## Additional File 11 for "Genome sequencing and physiological characterization of three *Neoarthrinium moseri* strains": U705D833E712Q79_session.json (part 3 of 4)

```
YPIGFHKNAQAAGQGTERGALMWLLFWQFLVWVSTFTHMCISFVDSADDGGNIANFLFVLAFFFCGVLASPSQMPRFWIFLYRASPLSYWVSAVLSTGFANVQVTCTDKEYTAFDPPKGSTCGEYMAEYISRAGGYVKDPQATESCGYCTIKDTNVFLAAVSSDYDTRWRNFGILWVYIGFNIAAALALYWIARMPKGKKRL"}, "target": {"uid": "faaae2d1-14e7-4001-a5e3-a2eaa5df7010", "label": "KAI1853850.1", "names": {"protein_id": "KAI1853850.1", "cluster_role": "hit_required"}, "start": 18932, "end": 23605, "strand": -1, "sequence": "ATGGGGTTGTTGGCCGCCAATGAGAGCGACGCACAGGTCAAAGAGGAGCCCATGAAGTCACGCGACTCAACGGTTAAAAGACTGGCGATTGGGTTTTCCCGCCACAGTATCGACAACAATGAGGAGAAGCCTCTCTTTGGAAGCAATGACCCTCTCTCTCCCCTTAACCCGCTGGGGGAGAGATTCAGCGCTCGCGCCTGGGCCCAGAATATGGCTAAGGCGGTAAGAAACAGCGGCCAGGAACAAAGAAGAGTTGGATTGTGTTTCGAAGACCTTGGAGTTTTTGGCTTTGGCACACCGACAGATTTTCAGAAAACTGTAGCCAACATCTGGTTTGCCTTGCCACAAATGGCAGCACGCGCTCTATTTCCACGCTCTATCACGTCTGGACAAAAGCGGCTTCAAATTCTGCGCCACTTCGATGGTATTATACGCCCTGGAGAGATGTGTGTTGTCCTGGGCCCACCTGGATCTGGCTGCTCGACATTCCTCAAGGCCATCTCGGGAGATCGAAATGGAGTCTATTTGAACGAGAAATCCTACCTCAACTATCAAGGAATTTCCGATGAAGAGATGCACACAATGCACCGAGGAGACGCGATATACACTGCCGAGATTGATGTCCACTTCCCCATGTTGACAGTTGGCGAGACATTGAGTTTTGCTTCACAGGCCCGCTGTCCCAGGGAACTGCCAGAGAATGTCACTCGCGAACAGTAAGACCCTTTCATATCCCCTTTCGCCGCGACTGATCCTCGATGCTAACATTCCCATCTGAAAGATATTGCGAACACATGCGCAATGTTGTCATGGCCATGTATGGTATCAGCCACACTGTTCACACTAAGGTTGGCGATGAGTTTGAACGAGGAGTTTCAGGCGGAGAACGCAAGCGTGTCAGTATTGCGGAAGCAACACTGTCCAATGCCCCATTTCAGTGTTGGGATAAGTGAGTGCATGCAGCTATCTTCGCCCATCACATGACTAATGCTGTACAACGTTCTGATTATAGTTCAACACGCGGTCTCGATTCAGCAAATGCAGTTGAGTTCTGCAAAACGTTACGACTTCAATCCGACCTGTTTGGCCAAGCTTGTGCAGTGTCACTGTACCAAGCACCCCAAAGTGCTTATGATCTTTTTGACAAATGCACGGTGCTCTACGAGGGACGCCAGATCTACTTTGGCAGTGCATCCCGTGCCAAGCAGTACTTTGTTGACCTTGGCTTCGAGTGTCCGGTGCGCCAGACAACATCAGACTTCCTCACCTCGATGACCTTTCCGGCGGAGCGTATCACCCGTCCCGGAGCCCACCCGCCCCAGACGGCGGATGAATTCGAAGCGGTATGGAGAGCCAGCGCAGAGTATCAAGCGCTGCGAGCCGAAATACACCAGTACAAAGCCCAGCATCCGATTAACGGAAGAGACGCGCAAGTATACCGTCAATTGAAGAGGGACTACCAGGCCAAGGGACAGCGCCTGGGCTCTCCATACACGCTCACTTACTCCCAGCAAGTGCGGCTGTGCATGTGGAGAGGATGGCGGCGTTTCTGGGCAGACCCGGGCCCTTCGCTCTGGGTCATGGTTGGCAACATCATGATGGCGCTGATAATGTCTTCACTTTTCTACGATATGAAGGAGTCCACCTCAACTTTCTATGGTCGGGCCGTCGTCCTGTTCATGGCTATCCTCTTCAATGCTTTCGCTTCTATTCTAGAGGTTATGACGCTGTATGCGCAACGTCCAATCGTGGAGAAACACTCGCGCTATGCCTTTTACCATCCGTCAGCCGAATCATATTCTTCTGTCCTTGTCGACCTACCGATGAAGATCACTGGGACAGTCTCATTCAACTTGGTTTTCTATTTCATGACCAATTTGAATCGCCAACCCGGAAACTTTTTCTTCTATCTGCTGGTGGTTTTCCTCATCGTCTTGGCCATGTCTGGTATCTTTAGGTTCATGTGAGTGTTGGATTGGAGCTATAACAAGAGTGTGGCTAACTTTGGTCGACAGTGGCGCACTGTCTCGAACTGAGCAACAGGCTATGGTTCCTGCGTCGATCTTGATGCTCGCTCTGCTGGTCTTCACCGGATTTGTCGTTCCGATTCGTTACATGCTGTCTTGGTGTAGGTGGATCAACTACGTCAACCCAGTCGCCTACGGCTACGAAGCACTCATGGTTAACGAATATCACAATCGTAACTTCACGTGTGCCTCCTACATTCCTGATTATACTGGTCCGGGTGCCGGTGTCGTCACGTGCGATGCCGTTGGTGCCGTTCCTGGCCAGTCCTTTGTGAACGGAGACACGTACATCGGCTCTGCTTACAGCTACTACCACAGCCACAAGTGGCGAAATGTCGGCATCATCATTGCTATGGTGATTTTCAATCATATCGTATACTTCTTAGCCAGTGAGTATGTCACTGCTAAGAAGTCCAAAGGCGAAGTACTCGTCTTTCGCAGAGGTTTCGTTCCCAAGCAGCCTGCCAACGACCTTGAGCATTCTCTCGAAGGCCCAGTTGCTACAATATTGGACAGACCTGGAACGATTAAAGAGTCCAAGGAAGCTGTCCTTGGTTCCAAAAGTGTGTTTCACTGGAGTAATGTGTGCTACGATATCAAAATCAAGGGAAAGCCTCGTCGTATTCTCGACAGCATCGACGGCTGGGTGAAGCCTGGCACCCTTACGGCATTGATGGGTGTGTCGGGTGCCGGAAAGACTACCCTACTTGACTGTCTAGCTGATCGCCGGACTGGTGTTGGCATTTTGACTGGTGAGATGTTGGTCGACGGGAAGATACGCGACGAGAGTTTTCAGCGCAAGACTGGCTACGCGCAGCAGCAGGACCTGCACCTAGATACAAGCACAGTTCGAGAGGTCAGTTCAGTTCTCTTTCCACTCGTGGCTTTTAATTCTACAATATCTATGCTGACTGGCTATATTATTGTATCGCAGGCTCTGGTTTTCTCGGCTCTCCTACGCCAGCCGGAGAATGTTCCAACAGAGGAGAAGCTCAAACACGTCGAGGAGGTTATCGAGCTCCTTGATATGCAGCAATATGCCGACGCTGTAGTCGGAGTCCTCGGTGAAGGTCTCAATGTTGAGCAGCGGAAGCGCTTGACAATAGGAGTTGAACTGGCTGCTAAGCCTCCGCTATTGCTCTTTGTTGATGAGCCTACCTCGGGTCTGGATTCTCAGACCAGCTGGGTCGTCCTAGATCTCCTGGAAAAGTTATCTCGGGCTGGTCAGTCTATTTTGTGTACGATCCATCAGCCCTCGGCGATGTTGTTTCAGTGGTTCGATCGGCTACTGCTTCTTGCGGAAGGAGGCAAAACAGTATATTTTGGTTAGTACTTTGTTCCGACGTGTCGTGCTCGGTTCAAAGGCCAAATGCTAACTTCCGATTCCCTTCGATAGGCGACGTTGGTGAAAATTCAAAAACTCTGATCGAATATTTTGAACGCAATTGCGCTGATACGTGCCCACCTACCGACAACCCAGCCGAGTGGATGCTCAAGGTCATCGGGGCTGCACCCGGCAGCTATTCTAAGGTGGACTGGCACCAGACATGGCGCTCAAGCGTTGAATATAACCATGTTCAGGACGAGCTGTCCCGTCTCCGTTCCAAAGAACACAACAAGCGCCCGCGTGAGGACGATGATGAAAACTTCGACAAGCAATTCGCAACATCGCTAAAGTACCAATTCCGCGTCGTCACCAAGCGTGTCTTCCAGCAATCCTGGCGCTCGCCGTCCTACATCTACTCCAAATTAGTTCTCTGTATCGCAACCAGTCTTTTTATTGGCCTTGTCTTCTTAAACTCGCCTTTGAGTATCCAAGGTTTGCAGAACCAGATGTTTGCGATTTTCGAGTTGATGAGTATCGTCGGGCAGCTGGTGGATCAACAAATGCCGCATTTTATCAGCCAACGCTCACTCTATGAAGTACGCGAGAGACCAGCGAAGACATATAGCTGGAAAGTGTTTATACTGAGCCAAATATTGTCCGAAATTCCTTGGTATACACTCGCCTCGGTATTCATGTGGGCGCTCTTTTACTTCTTGATCGGCCTATACCAGAACACAGAGGGCACCGACCAAGGAGGCGAACGTGGAGTACTAATGTTACTGCTATTCTGGGTGTTCCTTATCTGGGTTTCTACCTTTGCGCACTTCTGTATCTCATTCGCCGGCTCGTCTGACGATGGTGGTAATATTGCCAACTTCATGTTCGTCCTGGCCTTCTTCTTTTGTGGCGTTCTGGCGTCACCAGACCAGATGCCCCGGTTCTGGATTTTTTTGTATCACGCTTCACCACTGTCGTATTACGTCTCCGCGGTCCTGTCAACAGGTCTGGCGAACGCCAACGTTACCTGTGCTTCCAACGAGTTTACGGCGATCGCTCCGCCCCAAGGCCAAACTTGTGGCGAATACATGCAAAAGTACATCTCGACGGCCGGCGGGTACCTCCTGGACGCCAATGCGACGAGCGATTGCCAGTACTGCAGCATCAGCAACACCAATGTATACTTGTCCGCGTTGCATATCGATTATGGAAACAGGTGGCGCGACTTTGGCATCATGTGGGTGTACGTTGTTTTCAACGTCGCCGCTGCGTTGACGTTGTATTGGGTTGCGAGGATGCCCAAGGGAAAGAGAAAGTTGTAA", "translation": "MGLLAANESDAQVKEEPMKSRDSTVKRLAIGFSRHSIDNNEEKPLFGSNDPLSPLNPLGERFSARAWAQNMAKAVRNSGQEQRRVGLCFEDLGVFGFGTPTDFQKTVANIWFALPQMAARALFPRSITSGQKRLQILRHFDGIIRPGEMCVVLGPPGSGCSTFLKAISGDRNGVYLNEKSYLNYQGISDEEMHTMHRGDAIYTAEIDVHFPMLTVGETLSFASQARCPRELPENVTREQYCEHMRNVVMAMYGISHTVHTKVGDEFERGVSGGERKRVSIAEATLSNAPFQCWDNSTRGLDSANAVEFCKTLRLQSDLFGQACAVSLYQAPQSAYDLFDKCTVLYEGRQIYFGSASRAKQYFVDLGFECPVRQTTSDFLTSMTFPAERITRPGAHPPQTADEFEAVWRASAEYQALRAEIHQYKAQHPINGRDAQVYRQLKRDYQAKGQRLGSPYTLTYSQQVRLCMWRGWRRFWADPGPSLWVMVGNIMMALIMSSLFYDMKESTSTFYGRAVVLFMAILFNAFASILEVMTLYAQRPIVEKHSRYAFYHPSAESYSSVLVDLPMKITGTVSFNLVFYFMTNLNRQPGNFFFYLLVVFLIVLAMSGIFRFIGALSRTEQQAMVPASILMLALLVFTGFVVPIRYMLSWCRWINYVNPVAYGYEALMVNEYHNRNFTCASYIPDYTGPGAGVVTCDAVGAVPGQSFVNGDTYIGSAYSYYHSHKWRNVGIIIAMVIFNHIVYFLASEYVTAKKSKGEVLVFRRGFVPKQPANDLEHSLEGPVATILDRPGTIKESKEAVLGSKSVFHWSNVCYDIKIKGKPRRILDSIDGWVKPGTLTALMGVSGAGKTTLLDCLADRRTGVGILTGEMLVDGKIRDESFQRKTGYAQQQDLHLDTSTVREALVFSALLRQPENVPTEEKLKHVEEVIELLDMQQYADAVVGVLGEGLNVEQRKRLTIGVELAAKPPLLLFVDEPTSGLDSQTSWVVLDLLEKLSRAGQSILCTIHQPSAMLFQWFDRLLLLAEGGKTVYFGDVGENSKTLIEYFERNCADTCPPTDNPAEWMLKVIGAAPGSYSKVDWHQTWRSSVEYNHVQDELSRLRSKEHNKRPREDDDENFDKQFATSLKYQFRVVTKRVFQQSWRSPSYIYSKLVLCIATSLFIGLVFLNSPLSIQGLQNQMFAIFELMSIVGQLVDQQMPHFISQRSLYEVRERPAKTYSWKVFILSQILSEIPWYTLASVFMWALFYFLIGLYQNTEGTDQGGERGVLMLLLFWVFLIWVSTFAHFCISFAGSSDDGGNIANFMFVLAFFFCGVLASPDQMPRFWIFLYHASPLSYYVSAVLSTGLANANVTCASNEFTAIAPPQGQTCGEYMQKYISTAGGYLLDANATSDCQYCSISNTNVYLSALHIDYGNRWRDFGIMWVYVVFNVAAALTLYWVARMPKGKRKL"}, "identity": 0.6886145404663924, "similarity": 0.7942386831275721}, "ec51d632-fab5-4b0e-a50b-90263b2ad030": {"uid": "ec51d632-fab5-4b0e-a50b-90263b2ad030", "query": {"uid": "3c552256-8607-418c-bb9f-4a73ab27c4d8", "label": "QCO93106.1", "names": {"protein_id": "QCO93106.1", "cluster_role": "hit_required"}, "start": 0, "end": 1119, "strand": -1, "sequence": "ATGGAGATTGCCAATACACAAGCGGCGATACCAACCATTGACATTAGCGCACTGTTGTCACCAACAGCCTCAGAACAGTCGAGGCAGACCGTTATTAACAATATGAGTGATGCTTGTCACGCTTATGGCTTCTTCAATCTCGTTGGTCATGATATACCCCCCGAAGCCATGCGCGATGCTCTTGATTGCAACAAGCTCTTCTTTGCCTTACCCCAGGACAGGAAGATGGAGGTCTCGATCGACAAGTCTATTGGCCGCTCATTTCGAGGCTACGAGCCACCTGGTATTCAGACCCATCACGAAGGTCTGTTGCCAGATACTAAGGAGGTAAGACCCCTCATAGGACACAAAGTTTCCATTGTATTTCAGTCGACATAACTGATGCCCACATTACAGACTTTCATGGTAGGAAGGGAGGTCATGGAGGGTGACCCAGACTGTGGCTCGTTCTCTACTGGGCCTAACCTGTGGCCATCAGACCTGCACAAGAAGGGATTCCAGGATCGTGTAATGAGCTACCAGGCGAGGATGTTACGACTTGTTGAGACGATTCTCGACTGTCTGGCTCTTGGTCTCCCCAAGAGTTGGAACTGCACATCGCATGTCTTCAAACCCCTTCTCAACAAACCATCTATCCCAATGAGGTTTCTTCACTACGGCCCCGTTGAAATTCATGATGATCGCCAATTTGGAGGTGAGTTAGAAATGCCTTTTCTGTGTACATAAGTGCTCAAAGTGTCTCTAGTTGCCGACCACACGGATTTTGGGTTCGTCTCGATCCTGCTTCAAGAGGCTGGTACATCGGGTCTTGAGGTGTTCTATCCGCCAACGAAGTCATGGGTACCAGTACCGGTGTTCGAGCAAGGTTTCGTTATCAACATGGGCGACATGATGCAAAAGTATAGTGGAGGGTACTATCGTAGCGCTCGCCATCGCGTTTTGACGAATCGACACAGACACCGACACAGCGTCGCGTTTTTTTTAAATGGAGACTTGAAGTTGAATGCAAAAGCACTGGATGGATCCGGCCATGAAACGATAGTGGGCGAGCAGATCCAGCAGCGGCTGATTGAGACCATGGGCATGACCGGGAACTTACTTAGACGAGAATTAGTGTAA", "translation": "MEIANTQAAIPTIDISALLSPTASEQSRQTVINNMSDACHAYGFFNLVGHDIPPEAMRDALDCNKLFFALPQDRKMEVSIDKSIGRSFRGYEPPGIQTHHEGLLPDTKETFMVGREVMEGDPDCGSFSTGPNLWPSDLHKKGFQDRVMSYQARMLRLVETILDCLALGLPKSWNCTSHVFKPLLNKPSIPMRFLHYGPVEIHDDRQFGVADHTDFGFVSILLQEAGTSGLEVFYPPTKSWVPVPVFEQGFVINMGDMMQKHRHSVAFFLNGDLKLNAKALDGSGHETIVGEQIQQRLIETMGMTGNLLRRELV"}, "target": {"uid": "08db9db7-25d4-47a4-ac1e-223b99c23b5f", "label": "XP_044645225.1", "names": {"protein_id": "XP_044645225.1", "cluster_role": "hit_required"}, "start": 5736, "end": 6932, "strand": 1, "sequence": "ATGGGTATCACTACGGAGACCGCGACAATCCCGACAGTCGACATCGGGCCCATCCTCGACCCCAAATCAACCAAAGAAGCCCGTCGCACGGTTGTTGAGGCCTTGTCCAATGCCTGTCATGTGTACGGATTCTTCAACCTGGTTGGACATGGGATTCCCAAAGAGTCGCTTCAGGAGGCCTTTGAGGTCAACAAGATGTTCTTCGCCCTTCCCGAAGACAAGAAGATGGAGGTGGCAATCTCTAAGTCCGTCGGCCGGTCTTTCCGGGGCTATGAGCCTGCCGGAATCCAGACGCACCATAAGGGCCTTCTACCTGACACCAAGGAGGTATGTACGGCTCACTCCCGCAGAAGGAGATGCTACTATTATCCATGTTATGAAAACTAACACACAGTGCCGCGAATCAGACCTTCATGGTCGGCCGCGAAGTGCCCCTCGATGACCCAGACTGCGGATCCTTCTCAACAGGCCCGAACCTCTGGCCTTCATGTCTGCCCAAAGAGAAATTCCAGGACAGGGTCATGGAGTACCAGGCAAAAATGCTCGACCTTGTGAGAATCATACTCGACATCCTGGCCCAAGGCCTTCCTTCGGAATGGGGATGCCCGCCCACCGTCTTCGACACCCTTCTTGAGGAGCCGTCGATCCCCATGCGATTCCTGCACTACGGCCCCGTACCGTCCCAGGACGCTCGTCAGTTCGGTGGTAAGTGCAAGTGCTAAACTACCCGCATAGATGAACGCCTTTGATGCGGGCTGGCTCCAAATGGCAAATGCGTGCGCGTTGAAATTGACCGTTTCAAATTTCTAGTCGCCGACCACACCGACTTCGGATGCGTCTCTATCCTCCTTCAGGAGCCCGGAACGACGGGGCTCGAGGTATACTACCCGCCTGCTGACCAATGGGTGCCCGTTCCCGTGCTAGACGATGGCTTCGTCATCAACATGGGCGACATGATGCAGAAATACACCGGTGGTTACTACCGCAGCGCCCGCCACCGCGTTCTGACCAACAAGGAGAAGCATCGACACAGCATCGCATTCTTCCTTAATGGAAACCTGAAGCTCAATGCCAAGGCGCTCGACGGATCTGGGGTCGAGACGGTGGTGGGTGACCATATACGCGGCCGCCTCATTGATACTATGGGCGAGACGGGCAAGTTACTCAAGCGTGAGGTTGCACCTGTTTCGACATGA", "translation": "MGITTETATIPTVDIGPILDPKSTKEARRTVVEALSNACHVYGFFNLVGHGIPKESLQEAFEVNKMFFALPEDKKMEVAISKSVGRSFRGYEPAGIQTHHKGLLPDTKETFMVGREVPLDDPDCGSFSTGPNLWPSCLPKEKFQDRVMEYQAKMLDLVRIILDILAQGLPSEWGCPPTVFDTLLEEPSIPMRFLHYGPVPSQDARQFGVADHTDFGCVSILLQEPGTTGLEVYYPPADQWVPVPVLDDGFVINMGDMMQKYTGGYYRSARHRVLTNKEKHRHSIAFFLNGNLKLNAKALDGSGVETVVGDHIRGRLIDTMGETGKLLKREVAPVST"}, "identity": 0.6547619047619048, "similarity": 0.7321428571428571}, "89053f4d-e312-4e4e-bbb3-7b3929939d45": {"uid": "89053f4d-e312-4e4e-bbb3-7b3929939d45", "query": {"uid": "86be5c95-27a4-4d0b-ab95-94f4cc243637", "label": "QCO93107.1", "names": {"protein_id": "QCO93107.1", "cluster_role": "hit_required"}, "start": 1681, "end": 2632, "strand": -1, "sequence": "ATGAACTCTGCTGGGCCCAAATGTGTGACCCTCATCACCGGTGCCAATACCGGTCTAGGTGAATAAACCAGACTCGATTAACACTCCCCATTTGACTGAACTGAGACTCTCGACAGGATTTGAGACCGCTAAAGCTCTATTCGCACGTCCAGAACCATACCACATTCTTGTTGGATGTCGTGGGCAAATCAGTCGCGCGGAAGATGCGATAGAAGAGCTACAACATCTCTTCCCTGGTACCGCTTCTACTGCGCAGCCGCTTCTAATTGACATTTCGTCAGACAAGTCTATTGCGCTCGCATTTGCGGAGGTTCAAGAAGAATTTGGATACCTCGATATCGTGGTCAACAACGCTGGTACGTCCGATTTGATACTGAACGGTCCAATAAGTTTTGATTGATCATTGCTGCAGGCGCCGATCTGGACACCGCTGTTTCCTCCGGACGCTTGACAAAGCGAGAGGCTTGGAATCAAACGTGGGATGTCAACGTAACCGGCACTCAACTCTTCACCGAGACGTTCGCACCGCTCTTGCTAGCCTCTAAAACACAACTGCCTCGCCTCATTTTCATTACGAGCGGTTTATCCTCTATCACAGAGCATGCAAACGGCTCGAGTCCGCGTTATGCGCTCGCTCCGGCGGGATGGCCTAAACCAGATACGTTATTCCTGGCTTATCGCTCAAGTAAGAGCGGATTGAACATGATTGCAGCCGAGTGGGCGCGAGTTCTGCGCAATGACGGGGTCAAAGTGTTCAACATTTCGCCAGGCTTCCTGGATACCGGGCTGGGTGATGATCGCGCTTCAGCCGAACGAAGGGAGAAGCGTGCTTTGGGCGCGATTGATGCATCTGTTGGAGGTGAATTCTGTGCGAACGTTGTTGAGGGTAAACTGGACGAGCAGTCCTGGCCAAGCAAGGCATTGAGAAAAAATACGGTGCAACCGTGGTGA", "translation": "MNSAGPKCVTLITGANTGLGFETAKALFARPEPYHILVGCRGQISRAEDAIEELQHLFPGTASTAQPLLIDISSDKSIALAFAEVQEEFGYLDIVVNNAGADLDTAVSSGRLTKREAWNQTWDVNVTGTQLFTETFAPLLLASKTQLPRLIFITSGLSSITEHANGSSPRYALAPAGWPKPDTLFLAYRSSKSGLNMIAAEWARVLRNDGVKVFNISPGFLDTGLGDDRASAERREKRALGAIDASVGGEFCANVVEGKLDEQSWPSKALRKNTVQPW"}, "target": {"uid": "dbd7f2f6-47cf-42a4-9464-bbedbbe6a1bb", "label": "XP_044644600.1", "names": {"protein_id": "XP_044644600.1", "cluster_role": "hit_required"}, "start": 3221, "end": 4210, "strand": 1, "sequence": "ATGACATCGTCTCAGGACAAGATTGTCGTTCTCATCACCGGTGCTAACACCGGATTAGGTCAGGCTCCACATGCCACCCTGCTGCGAAAGTTCTGGCTCACTCACCACGCAGGCATACCCCAGGTTTTGAAATAGCGAAAGCGCTTTTTGCCCGTCCCAACTCTTACCATATTCTTGTTGGGTGCCGGGGTGACGTTAGCCGTGCGACTCATAGCATATCTAAGCTCAAGCAGATTTCGCCGAACAGCTCATCGACAGCTGAGCCGCTCTCCATAGATATCACGTCTGATGAATCCATCGCCACAGCTTTCCAACAGGTTGAGCAGAAAGTTGGTCATGTAGATGTGCTTGTGAATAATGCCGGTGGGTTTCCCCAAGCCCCTTCCGTATTTTACATTTTCTTGCATCCTCGTCATGAATCAACATTTCTCACAAGAGTACAACTAGGTGCCGATTTTGACAAGGCTACTGAGTCTGGTGAACTCACCGCTCGTGAGGGCTGGAACCAGACCTACGACGTCAATGTGACAGGAACGCACTTATTCACCGCCGCTTTTGCTCCGCTGCTCCTTCGCTCCACGGCCAAACCCCCGCGACTTCTGTTCATCACCAGTGGCCTGGCGTCAGTAGAAGAGCATTCGAATGGCACGAGTTCCAAGTATGCTCTTGCTCCAGCCGGCGAGTGGCCCAAACCAAAGTCGCTTTGGATCCCATACCGCGTCAGCAAGACTGCTTTGAATATGCTTGCGGTCGAGTGGGGTCGGCTACTACACAATGATGATGTAGCGGTGTTTAATATCTCCCCTGGGTTTCTGGACACGGGTTTAGGCCACAATCGCAGTACTGGTGAGAAGTGCGACAAAGGTGCTATGGGTGCCATTGACCCGGCGATAGGAGGTAGCTTCTGCGCGGATGTTGTTGAGGGGATCAGGGACGAGCGGGCGTGGCCTATGGCGACCATGAGAAGGGACAGTATCCAGCCGTGGTAG", "translation": "MTSSQDKIVVLITGANTGLGFEIAKALFARPNSYHILVGCRGDVSRATHSISKLKQISPNSSSTAEPLSIDITSDESIATAFQQVEQKVGHVDVLVNNAGADFDKATESGELTAREGWNQTYDVNVTGTHLFTAAFAPLLLRSTAKPPRLLFITSGLASVEEHSNGTSSKYALAPAGEWPKPKSLWIPYRVSKTALNMLAVEWGRLLHNDDVAVFNISPGFLDTGLGHNRSTGEKCDKGAMGAIDPAIGGSFCADVVEGIRDERAWPMATMRRDSIQPW"}, "identity": 0.6236559139784946, "similarity": 0.7670250896057348}, "8ce34cc3-e095-4471-b285-9938508ca0a8": {"uid": "8ce34cc3-e095-4471-b285-9938508ca0a8", "query": {"uid": "2e6fcd4d-d94d-4f9c-9d23-60fe461e39d0", "label": "QCO93109.1", "names": {"protein_id": "QCO93109.1", "cluster_role": "hit_required"}, "start": 6659, "end": 8363, "strand": -1, "sequence": "ATGACGATATACACCTTCACCTCGTCTGAGCCACATATCGCCATCGTCGGTGGTGGCATCGTTGGAGTGATTCTCACACTCGGCTTGCTCCGCCAGAATGTTTCCGTACGCTTGTACGAGCAATCGGCCGGATTCCGAGAGATCGGTGCAGGGATCGCCTTTACAGCATCCGCGCGTCGATGTAGTACGTGTACCGTTCTCTTGTTGCCATGCTGCATACAATCCTCCTGATCCTCCCATCATCTCAAACTCGAGCTCAATTTCAAGGGAAATCCGACCCCAACAATTAGTTGAATTTGTAAACTGAGTAAGAGCTAATACAATAGAGTAGTGGAGTTGATGGATCCGGCCATCATCGATGCTCTCAGGCGTTGTGGCGCCGTGTCTGTATCTGATAAGGTAGCTGATGAAGATGACCACCTGCGCTGGATAGACGGATACAATCAGCATAGCAAAGCACACCCCACCTACCAGAAACCGCTTGCTGAAATATGTGGTAGCGGGTTTCAAGGTTGTCGGCGCGACCAGCTCCTGGAAGAACTTGCGAAACATATCCCATCTGGAACGATCATGTTCCACAAACGCTTAGACACAATCCAGCAGGGCAAAGACCATAAAATGATTCTAAATTTTGTTGACGGTTCGAGCAATCAAGCTGATGCTGGTATGACAGTAGAAAATTCCCATATATGTTCCTCGTGTAGAATGTCAAGCTAACTGCAACACAGTCATCGGTTGTGATGGCATCAAGTCACGCGTAAGGCAACACCTATTCGGTGATAACCACCCAGCTTCGTTCCCGCAGTATACGCACAAAGTAGCATATAGAGGCCTCGTACCTATGGACCGTGCTATCGAGATACTAGGTACGTGGAAGGCGCATAACTTCCACCACCACGTCGGTCCCGGCGCACATTTGACACATTACCCGGTGGCCAACCACACTGCACTCAATGTAGTAGTTTTTCTCTCGGATGAAACCCCATGGCCTGACTCTACGACCATGGTGTCGAAGGGGACGCGTAGCGAAGTGGAGAAAGCGCTGCAAGGATGGCACCCGACTGTTCTAGGCATCGTTAACTTGCTTCCCGATGAACTTTCCAAATGGGCCCTCTTTGACCAAGGCGAGTTTCCTCTACCACATTACAGTAAAGGCCGTATTTGTCTAGCAGGCGATGCCGCACACGCAAGCAGTCCACATCATGGGGCTGGTGCATGCCTTGGAGTTAGTATTCCCTGAAGTCACCCTATACACCTCCGGTCTATCACTGACGCTTTGCACTACGTTGCAGGTAGAAGATGCGCTTTGTCTGAGTACATTGCTGAGTCAGGTACGGACGACACTCACTCAGGCTGACGAGGGCTCCAAAGACAAGTCTGAATCTTCTATGGGTCAGCTCCTCGAGGCTGCATTCGAGACATTCAACCTAGTGCGCCGCACTCGCACACAATGGCTGGTGAATAGCAGCAGGCGCGTTTGCGATTTGTACCATCAGCAGGAGTGGGCGGACCCCATACGCTGTCCCAAAGCTGAGACCTGCTTTGAGGAGATACGAGATCGGTCGTACAAAATTTGGCATTTCGACGTTGATGGAATGTTGGAGCAGACCAGGAGTGAGTTCACGAGTAGGAAGATGTGAATATGCTTTGTAGCACTTGCTGCCAGTCTGATTGGCTAATTTAATTTTGCCACCACGAGCTTGA", "translation": "MTIYTFTSSEPHIAIVGGGIVGVILTLGLLRQNVSVRLYEQSAGFREIGAGIAFTASARRCMELMDPAIIDALRRCGAVSVSDKVADEDDHLRWIDGYNQHSKAHPTYQKPLAEICGSGFQGCRRDQLLEELAKHIPSGTIMFHKRLDTIQQGKDHKMILNFVDGSSNQADAVIGCDGIKSRVRQHLFGDNHPASFPQYTHKVAYRGLVPMDRAIEILGTWKAHNFHHHVGPGAHLTHYPVANHTALNVVVFLSDETPWPDSTTMVSKGTRSEVEKALQGWHPTVLGIVNLLPDELSKWALFDQGEFPLPHYSKGRICLAGDAAHASSPHHGAGACLGVEDALCLSTLLSQVRTTLTQADEGSKDKSESSMGQLLEAAFETFNLVRRTRTQWLVNSSRRVCDLYHQQEWADPIRCPKAETCFEEIRDRSYKIWHFDVDGMLEQTRT"}, "target": {"uid": "2bdf49ec-844c-45bc-a9d4-12b6124c592b", "label": "XP_044644538.1", "names": {"protein_id": "XP_044644538.1", "cluster_role": "hit_required"}, "start": 0, "end": 1718, "strand": 1, "sequence": "ATGCCCACCGAGCAAGTGATTAACGACAGCCCGGAAGGGAACCTGGAGATCGGTATCGTGGGAGGTGGTATAGTTGGCTTAATACTCGCGCTGGGCTTGACCCGACGGAAAACAGCCGTTCGTGTGTACGAGCAAGCGGCTGGATTCCGTGAAATTGGTGCAGGCATTGCCTTCTCCGCGTGCGCGCGTCACTGCAGTGCGTGATACAAAGCGCCATCTTGGCACAGATTCTGTCCCCTCCCCTACCTTTCGCCTTTTCCAGCGGAAACTCTTACCATGACCTGCCATGTCCCTCCTCTAACATTTTCGTATCTTGATGTAGTGGATCTTGTAAACCCCGCAATCTTACAGGCTCTCGGACGCTGCGGTGCAGTTCCAGTTTCTGACGCGGACGACGAGGATGATTACCTGCGGTGGATCGACGGCTTCAACCACCACCGCTCCGAGGATCCTGCCTACCAGCGACCGCTGGCCCAGATTGGGGGCGCTGGCTTCCGAGGGTTTCGACGTGACCAATTCCTTGAAGAGCTGGTTAAGGAGGTGCCCCCCGGCGTGATCGAGCTTGGCAAGCGTCTAAAGAAGATCGATGAGAATCCAGATAATGGGAGAGTTGTGCTCACATTTTGTGATGGGACAAGTGATGAACTTGATGCCGGTCCGTCTCTGCCCTAACTACATACATTTGTTACTTACCCAGCTGAGTATTTGTGATCTAACTTGAACGACTTCCAGTCATTGGCTGCGATGGGATAAAATCGACCACCCGAAAGCACATGCTCGGCCCGAAAAACCCGGCCTCATACGCACAGTACACCCATAAAGTAGCATACCGCGGTCTTGTCCCGATGGACCGCGCAACGGCCGTGCTGGGCGCCTGGAAAGCCAACAACTTCCACCACCACGTTGGGCCCGGAGCACACCTCACACACTACCCCGTCGCAAACAACACAGCCCTCAACGTCGTAGTCTTCCTCTCGGACGACGAGCCCTGGCCCTCCTCGGACGACAACAGCATGGTCTCCGAGGGCACGCGGGACGAGGTCCAGGCCGCGCTGAAGGACTGGCACCCGACAGTCCTGGGCCTTGTAGGGCTACTTCCCGAGAAGCTGATCAAGTGGGCGTTGTTTGATCTTGGCGACTTCCCTGTGCCGCGATATAATGATGGTACCGTTTGTCTTGCGGGCGATGCGGCGCATGCGTCAAGTCCTCACCATGGCGCGAGTGCCTGTCTGGGGGTGAGTAGAATCTTACCCACCACTTCGGCCTGTTTCTTGATTTGGATAGGGTGGCTGACGGTGTTTGCTTGCAAGGTCGAGGATGCACTCTGTTTAACTACACTCCTGAATCGAGTCGTCGAGACGGCCAACGCAAAAGGTTCCGCTGGCGAGCGCTCTGAGCTACGCGCCGCCCTGGAGACCGCCTTCGAAACTTTTGACAATCTCCGTCGAAAGCGTACGCAGTGGCTCGTAAATAGCAGCCGCCGTGTCTGTGATCTGTACCATCAAGCTGAGTGGGCAGATCCGAAAAGGTGGGCTAAGGCGGACACGTGTTTTGAGGAACTTAGGGATCGCTCGTATAAGATCTGGAACTTTGATGCCGACAATATGGTCCGACAGAGTGTGGCAGAGTATGACCTCCGGCTTGGTAAGGCGAATGGCTCCAACGGTCTCAACGGTATTTCGGGGGTGGTCGATGAGAAGGGTGGCTACGTCTTGTAG", "translation": "MPTEQVINDSPEGNLEIGIVGGGIVGLILALGLTRRKTAVRVYEQAAGFREIGAGIAFSACARHCMDLVNPAILQALGRCGAVPVSDADDEDDYLRWIDGFNHHRSEDPAYQRPLAQIGGAGFRGFRRDQFLEELVKEVPPGVIELGKRLKKIDENPDNGRVVLTFCDGTSDELDAVIGCDGIKSTTRKHMLGPKNPASYAQYTHKVAYRGLVPMDRATAVLGAWKANNFHHHVGPGAHLTHYPVANNTALNVVVFLSDDEPWPSSDDNSMVSEGTRDEVQAALKDWHPTVLGLVGLLPEKLIKWALFDLGDFPVPRYNDGTVCLAGDAAHASSPHHGASACLGVEDALCLTTLLNRVVETANAKGSAGERSELRAALETAFETFDNLRRKRTQWLVNSSRRVCDLYHQAEWADPKRWAKADTCFEELRDRSYKIWNFDADNMVRQSVAEYDLRLGKANGSNGLNGISGVVDEKGGYVL"}, "identity": 0.6066252587991718, "similarity": 0.7018633540372671}, "9a10b4af-e310-49b8-a2bd-dd3e0c47d18e": {"uid": "9a10b4af-e310-49b8-a2bd-dd3e0c47d18e", "query": {"uid": "a754b084-b5d1-4cf1-9928-c03faef7367a", "label": "QCO93112.1", "names": {"protein_id": "QCO93112.1", "cluster_role": "hit_required"}, "start": 21999, "end": 23139, "strand": 1, "sequence": "ATGAAAGAGATCTGGGAGACCCTCAAGCAGTATTTCGGGGACGGTTTTGTCCCTGGGTCTGCTCCACTACGTTACGAAATGCACTTTTGCGACATGAAGGAGCCATTGAACAAGAAGCAGAGCATGCGCTATGGAGTAGAGATTCCCGAAGACGCAATGCCCTTGTTCTCCGTCTTGGGAGATACCTGCGCACCACCATGTTCATGCCAGGATATCTCGGGTGTAATTGAGCATATCGATAGATACCTCGAAAATGCTCCGATTCGTCACGCGGATGATTACACCATCACCAGTGGAAAGGATGACGAGGATATCAACCAAGTCTCCCTGTACATCATGCGCGACACTCTCAGCTGGTGGGTGCATTGGGGCGGAAGCTTACACCCAAACAACTACTGGAAATTGATATACGTTGCGTTCGCAGCCATCCCAGATGACGTTCAAGTGCATCCTAGGGACTTCATCGATGGCACGTACCGCTTCCTCGGACACTCATGGAACGATTGCCTCAATGGACTATTGGCTGAAGGGGTTCCTTCAGATCAGGTCAAGCTTGCAGAAATGACTCTTTGGCGCCAAATGGCTACTCAGTATATCGAGAAGGTCGATCCCGGTCTGCGTTCTTTGTTGGTTTCCAAGACAACCCTGATGACTCAGTACCGGGTCATGACGGCAAATACGCTAGGCTGCGCAGTCCTCCTGTTGGCAAGCGAAGGTGTCATAGTCGGCGACCTGGATGACGGTGCTCTTGAGATGGCTTCAATCGCTCAATGTTTGAGTATGGACATGGCCAAGGAAGCCCTAGGTGTGTTAGAAGGAGAGAAGACAGAGACGGTGGCAGGAGATAGGAGACAATTAAAGAGGGAGCTCCGATGGTTGTATGTCAGGTGTATGAAGTACCTGGATGCCCAGCCCCATGCAGAGTTTTTGAGGCGATTCGCTTCTTCTGGTCTACATTATGTTCCTATGATGGACCGGTATCTCGAACGCGTTCGAGGCCATATCCGATTTCCCATTAGGGAGTCCGTCGCCCGCATACTTGAGCCATTCATCAAGCGAGAGCCCACCCCGAACAAGTCAGGAAGGGAAGCAGACCATATCGCTCAGGTTGTCAATGAACCCATCACTGTGGCACTTTAG", "translation": "MKEIWETLKQYFGDGFVPGSAPLRYEMHFCDMKEPLNKKQSMRYGVEIPEDAMPLFSVLGDTCAPPCSCQDISGVIEHIDRYLENAPIRHADDYTITSGKDDEDINQVSLYIMRDTLSWWVHWGGSLHPNNYWKLIYVAFAAIPDDVQVHPRDFIDGTYRFLGHSWNDCLNGLLAEGVPSDQVKLAEMTLWRQMATQYIEKVDPGLRSLLVSKTTLMTQYRVMTANTLGCAVLLLASEGVIVGDLDDGALEMASIAQCLSMDMAKEALGVLEGEKTETVAGDRRQLKRELRWLYVRCMKYLDAQPHAEFLRRFASSGLHYVPMMDRYLERVRGHIRFPIRESVARILEPFIKREPTPNKSGREADHIAQVVNEPITVAL"}, "target": {"uid": "197679be-982b-4ea7-93e6-e5e711d8a94d", "label": "XP_044644603.1", "names": {"protein_id": "XP_044644603.1", "cluster_role": "hit_required"}, "start": 22533, "end": 23820, "strand": 1, "sequence": "ATGGAATCTCCAACTTCAACCAATATGTCTGGTTTAACAACGAAGGAGATGTGGCAAGTCATCAAAAGATACTTCGGAGAAGGTCATGTCCCCGGGTCTGCTCCCATTCGCTACAACATGCATATGTGCGAGATGTCGCCAGCCAGGTCTCCAAACGACGAGGCCAGCAAGCGGTACGGCATAGAGATCAGCGAGGATGCGATGCCCCTGTATTCCATCCTCGGAGACACATGCCCACCGCCATGCACATGCTTCGACATGGCCGGCGTGGTCGAGCACATCGACGCATGGCTCGAGACCGCGCCTGAGACCTTCGAGGACGACTACGCCATCACCAGTGGCAAAAACGACACCTCTATCGACGAGGCCGGCCTGTACATCATGCGCGACACACTCAGCTGGTGGGTCCACTGGGGAGGCTCCCTGAGCCCCAAGGACTACTGGAAGCAGATCTACGTGGCCTTCGCGGCCATCCCGGACGACGTGCAGCTGAGCCCCCGCGACTTTCTGGATGGCACCTACCGCTTCCTGGGCCATAGCTGGGCCGACTGCCGCGAGGGCCTGCTCGGGGAAGGCCTCGCGCCCGACGAGGTCGAGTTCGTCGAGATGTGCCTGTGGCGCCAGATGCTCACGCAGTACTTTGAAAAGGTCATCCCCACTCTCTACCCGCTGCTGAGGGCCAAAACGACACTGATGACGCAGTACCGCGTCCTGACTGGCAACACGCTTGGCTGCGCGGCGCTGATGCTCGCAGCCGAGGGGGCAGGCGGCGTGGGACGCGACGTCGGAGTGACCGACAGGGCCTTGGAGGCTGCGGCTATCGCACAGTGCATGAGCATGGACATGGCCAAGGAGGCGCTGGGCATCCTGAAGGGCGAGAAGACTGAGACCGTGGCCGGCGACCGCGCCCAGCTCAAGAGGGAACTCCGGTGGGTTTACGTCCGCTGCATGCAGTACCTCGAGGAGGGGCCAAACGCGCACATCCTGCGCCGCTTTGCCTCGGCCGGTCTGCACTACGTCCCCATGATGGACAGGTATCTGGAGCGGGTGCGTGGCAATGTGCGCTTCCCGATCACGGGGGCCAAGGCCCGCATCCTCGAGCGCTTCATCAACCGGTCGGCGCTTGCGCCCGGGTCGGAATGGCTGAATGCGGATGGGCTTGCGATGAGTGGTGTGCGTGTGAATGGCACTGGGAAAAGCAATGGCCACCAAGCTCATCACCAGGTTGCCTCATCTGAGACGAACGGATTCACTCGACAGTCGAAGGTTGAAACAGTCGTGGGTTAG", "translation": "MESPTSTNMSGLTTKEMWQVIKRYFGEGHVPGSAPIRYNMHMCEMSPARSPNDEASKRYGIEISEDAMPLYSILGDTCPPPCTCFDMAGVVEHIDAWLETAPETFEDDYAITSGKNDTSIDEAGLYIMRDTLSWWVHWGGSLSPKDYWKQIYVAFAAIPDDVQLSPRDFLDGTYRFLGHSWADCREGLLGEGLAPDEVEFVEMCLWRQMLTQYFEKVIPTLYPLLRAKTTLMTQYRVLTGNTLGCAALMLAAEGAGGVGRDVGVTDRALEAAAIAQCMSMDMAKEALGILKGEKTETVAGDRAQLKRELRWVYVRCMQYLEEGPNAHILRRFASAGLHYVPMMDRYLERVRGNVRFPITGAKARILERFINRSALAPGSEWLNADGLAMSGVRVNGTGKSNGHQAHHQVASSETNGFTRQSKVETVVG"}, "identity": 0.5949074074074074, "similarity": 0.6851851851851852}, "3ed0514e-cae3-4711-ad57-4e871fab596f": {"uid": "3ed0514e-cae3-4711-ad57-4e871fab596f", "query": {"uid": "9c154f36-0cd4-4b0f-9aa2-ac937aca3c88", "label": "QCO93115.1", "names": {"protein_id": "QCO93115.1", "cluster_role": "hit_required"}, "start": 29420, "end": 30390, "strand": 1, "sequence": "ATGTCTATTGCAGGATTGGTTACTACCCTACCATGGCTCATGAATATGCTTCGCGCAGTCCCGGGCGCTACGGGCAGATTCGAGCGCTTTGCTGGATGGTGCTACGAGCAGCTTCTTCTGAAGCGCGAGTCGTTGGCAGTGGAACGTGCTACAAATCACAACCACGAGCCTCGTGATGTGATGACTTGGCTGATCAATTCTATGGACGAGGGTGATCGCTGTGCCCCTCCGACTGAGTCAGCTCTCCAGGAGGACGCGCGAACGTTGATCAGCGCTGGCAGGTGAGCATTCAGCATGGCAAGAGACTGTGGAGCGTAGGGCTAATCAGTACACAAAGCGATACCGTTGCAATCACGTTTACAAATATGTGAGACTACCTGAACGTTTTACCATGGTTGTTCTGGCGAGCTAACATGTTACTAGTCTGTACTTCTTGGTCAAACATCCAACCATCTACCAGAAGCTCCAGCGTCTCATGGACCATGAATTCCCTCAGGGATACAGCAGTTGGACCTACAACAAGGCCAAGGGCGTACCATACATAGACTACATTATCCATGAGACGCTACGTCTCCGACCCGCAGTTCCGATGGGCTTCTTACGACAAACGCCCCCACAAGGCCTGCAGATAGACGAAATCTTCATTCCCGGAGATGTCATTGTGAACGTCCCGACATACACTATTCACAGGGACTCGCGCTATTTCTACGATGCCGCCAAATTCATACCTGAGCGTTGGGAGGAACTATCGCCCGATACTGCGGCTTACCTGGCCTTCCAGCGCGGTCCTTTTACTTGTTCTGGTAAAAATCTCGCCACAATGCAATTGCGCATGCTGATCAGCTGCCTTGCTCTCCGATACAGGATTCATTTTGCACCTGGAGAAGATGGCGTGGCTTTTGCGACGCAGGAGAAAGAGACTTTGACTATGTGGATTCCACCATTACAAATGGTGTTCAGGCCTAGATGA", "translation": "MSIAGLVTTLPWLMNMLRAVPGATGRFERFAGWCYEQLLLKRESLAVERATNHNHEPRDVMTWLINSMDEGDRCAPPTESALQEDARTLISAGSDTVAITFTNILYFLVKHPTIYQKLQRLMDHEFPQGYSSWTYNKAKGVPYIDYIIHETLRLRPAVPMGFLRQTPPQGLQIDEIFIPGDVIVNVPTYTIHRDSRYFYDAAKFIPERWEELSPDTAAYLAFQRGPFTCSGKNLATMQLRMLISCLALRYRIHFAPGEDGVAFATQEKETLTMWIPPLQMVFRPR"}, "target": {"uid": "5d468af7-f98c-488f-87d8-260682da2345", "label": "XP_044645026.1", "names": {"protein_id": "XP_044645026.1", "cluster_role": "hit_required"}, "start": 7768, "end": 9875, "strand": 1, "sequence": "ATGGTGACCCTAACTACAGCCCTCGCCTCACCGTGGGAGACCATCATCATCTTTGCCACAATGCTTGGCATTGTGTGTCACCAGACGATACGTCCCTTTGAGGTCGACAGCCATGGATGGGAGATGATAATTACCTTCCTGAGTGTGCTAAGCGGGCTTGTCGTGGGCTACGTTGTGTCCGCAGAATTCGATCTTGCGGATGCCCTTTTACGCGCTAGTTGCGCTGCCCTGGCGTTCCTCACAGGCTTGTACGGTAGCATCCTCATTTACCGGGCATTCTTCCATCGACTCCGTGGATTTTCTGGTCCTTTCACGGCGCGTCTGTCCAAGTTGTATCAGTAAGTTGGAGACAGCATCAAATACAGATACTCTGTAGTTTTCTCAAAGAGACACAATGATTTACTAATTACAAATGTTAATTAGCTTTGTGTACATGTCGGGCACAAACATGCAATATCATCTGCATCTTCAAGGGCTGAACACTCGCTACGGAGACTTTGTTCGCACCGGACCACGCGAGCTCACCATCATGCGCGCATCGGCCGTGGATCTCATTTACGGTCCAACCTCAAAATGCACAAAGAGCACCTGGTATGATCAGAACTCTGGAAACGCCGACAAGGTTGGCATCGAAAATGTCCGTGACAAAGCGAAGCACGGAACCCGGAGGCGTGTGTGGGATAAGGCGCTTGGTTTTCGAGGTATAGTGAAGTCGACTCCTCTAAACTTGGCGGTCCTGACTTTCCGACATCTGACCTCTCTCTTGTAGCTCTTCCAACGTATGAGAGCCGTGTTAAAGACAAGGTGGACCGGTTGATGACGAGATTCAGCACCGGGAAGCCTCTAAACGTGACCCAGGAGAATGTTTTCTACGCCTGGGATGTCATGGGCGACATCGCTTTCTCAACTCAGTTTGATATGCTCAGGTAAAGTAATACTCAGTGTCCTATTGCAACCAGTAAATTCACGTCATAGTGGCTAAGATATAAATTTATCACAGCACTGGGGTCCAGCACTCTGCCGTAGATGGTCTACACTGGGCCATGGCAACAGCAGGTTTGATTACAACCCTGCCATGGCTCATGAACATGCTTCGGGTTATCCCAGGGGCAACAGGAAAGTTTGAACAATTTGCCTCATGGTGCTACGAACAACTCAGGCTCAAACAACATCAATTGGCCTCAGAAAAGTCCACAGGTGAAACAGAACAGCGCGACGTCATGTCTTGGCTTATCCAGGCACAACAAAGAGGTGACCGCGCCGCGCCTCCGACAGAGTCAGCGATTCGGGAAGATGCCCGCACCCTGATATCTGCGGGGAGGTCAGTTCAGTTCCGTTCCGTCGTCTGTCCCTGGCCCGTCTTGTCTTATGGATTACATTGAGCCGATCATGCTAATATTCTCATACTCATGTAGCGACACCGTGGCAATTGCCTTTACAAATTGGTAAGTGGGGCTTTCACCCCCATGCCTTTCCCTGATGAGATTTATCGGATTGGGGCTTACAAAAGGATCTCCCATGCAGCCTCTACTTTCTGGCAAAGAACCCTCCAGCATACAGCAAACTCCGACACGTGGTGTCAGATGAATTTCCCTCCGGATATAGCTCCTGGACCTACGAAAAGGCCAAAGGTATCCGCTACATAGACCATCTCATCCACGAGACACTTCGACTCCGGCCCCCGGTCCCAATGGGGTTTCTACGGGAGACCCCACCCGAGGGCTTGCAGATTGATGAGGTCTTCGTCCCCGGCAATGTCAACGTCAACGTGCCCATATGGGCCATTCACAGAGATGAGCGTTATTTTCCCCGCGCAGCCGAATTCATTCCCGAGAGGTGGCAGACCCTGTCGCCCGAGTCGTCAGCCTCGGCGTACATGCCGTTCCAGAGGGGTGGGTTTGCGTGCGTTGGTAAGGCCATGGCGATGATGCAGTTGCGGATGCTGATCAGCTGCCTTGCTCTTCGGTATCAGGCTATTAGCTTTGCGCCGGGGGACGACGGCGAGGGGTTTTGGAACGAGGCAAAGGAGACAATGACGCTGTGGCTTCCGCCGCTGCAGCTTGCTTTTGAGTCCGTGGACCAGGGAACGACTGCTGCCACAACTTAG", "translation": "MVTLTTALASPWETIIIFATMLGIVCHQTIRPFEVDSHGWEMIITFLSVLSGLVVGYVVSAEFDLADALLRASCAALAFLTGLYGSILIYRAFFHRLRGFSGPFTARLSKLYHFVYMSGTNMQYHLHLQGLNTRYGDFVRTGPRELTIMRASAVDLIYGPTSKCTKSTWYDQNSGNADKVGIENVRDKAKHGTRRRVWDKALGFRALPTYESRVKDKVDRLMTRFSTGKPLNVTQENVFYAWDVMGDIAFSTQFDMLSTGVQHSAVDGLHWAMATAGLITTLPWLMNMLRVIPGATGKFEQFASWCYEQLRLKQHQLASEKSTGETEQRDVMSWLIQAQQRGDRAAPPTESAIREDARTLISAGSDTVAIAFTNCLYFLAKNPPAYSKLRHVVSDEFPSGYSSWTYEKAKGIRYIDHLIHETLRLRPPVPMGFLRETPPEGLQIDEVFVPGNVNVNVPIWAIHRDERYFPRAAEFIPERWQTLSPESSASAYMPFQRGGFACVGKAMAMMQLRMLISCLALRYQAISFAPGDDGEGFWNEAKETMTLWLPPLQLAFESVDQGTTAATT"}, "identity": 0.3391915641476274, "similarity": 0.39191564147627417}, "434c971a-420e-4e04-8ca7-7b005250af35": {"uid": "434c971a-420e-4e04-8ca7-7b005250af35", "query": {"uid": "0c9d7744-0000-4b86-bfcb-3dd385c4d4a9", "label": "QCO93116.1", "names": {"protein_id": "QCO93116.1", "cluster_role": "hit_required"}, "start": 30991, "end": 35774, "strand": -1, "sequence": "ATGGCGCCAGCCATCGATTCGACGGTGAACGATCTGCAGCCTAACACGCCCAATCCCGAGAAGGCACTTAGCTCCCAAGCGCAAGCATTTGTTCGAGCATACTCAGAAGATGGAGATTCTGGTGGACAGTCTGTGTTGGGAGCGGAAGATCCACTCTCTCCTCTAAACCCTCGTGGTGAGCGTTTCAACGCGCGCGCATGGGCGAAAAACCTGGCCGCTGTCACTCGGGAACGTGGAGAAGGCTTTCGTCAGGTTGGCATAAGTTTCCAGAACGTCAATGTGTTTGGATATGGCACCCCGACGGACTTTCAAAAGAATGTCGGCAATGTCTGGCTTGCGCTGCCCGCTATGATCCGTCAGCTTTTTGCTCCTAAAGGAGGTCAAACACGTATCGACATTCTGAACCACTTTAACGGCCTCGTCCGTCCAGGTGAGATGTGCGTTGTATTGGGCCCGCCTGGGTCTGGCTGCTCTACCTTTCTTAAAACCATTTCGGGCCATACGAGTGGGCTTCATGTCAACCCTGATGCGCACTTCAATTACCAAGGCCTCTCAGCGAAAGAAATGATAACGGCCCATCGGGGAGACTGCATCTATACGGCCGAAGTTGATGTACACTTTCCCATGCTGACCGTGGGCGAGACCTTGACTTTTGCTGCGCGTGCGCGCTCTCAGCAGCATTTACCGGAAGGTATCTCCCGAAACAAGTATGTTACCCTTCTTCTCAAACCCGTTCACACCTACTCAATCCCTTCGTCATGGCTTCACGTTTCTCCTTTTCAGTCAACAAGTTGCCTATCACTAATCATCATTCACAGCTACTGCGATCAACTTCGAGATGTCATCATGGCCATGTACGGTATCAGGCATACAATCCATACCAAAGTAGGAGATGATTTCGTTCGTGGTGTCTCGGGTGGAGAGCGCAAGCGAGTCTCGGTCGCTGAGGCTACACTAGCCAATGCTCCGTTTCAGTGCTGGGACAAGTAAGTAGTCTTGGACCTTTCTCCCTGGGACAGGAGCTGGAATGTTAGGGCACTGACAATACAAGCTCTACACGTGGCCTAGACTCCGCAAACGCGATCGAATTCTGCAGAACTTTGAGACTCCAGTCTGAGATATTTGGCCAGACATGCGTTGTATCCATGTATCAAGCGCCACAGACCGCTTACGATCTCTTCGACAAAGTCCTTCTCATCTATGAAGGACGTCAGATCTACTTCGGATCTACTTCCAAAGCAAAGGATTACTTTGTCAACCTTGGTTTTGAGTGTCCGGCACGCCAAACAACTCCCGACTTTCTCACGTCGATCACTTTTCCCGCCGAACGCATCCCACGTCCCGACTGCCAACCACCACGAACGCCTGATGAATTTTCTCAGGTCTGGAAGAACAGTTTGGAGTGTAAGGCGTTGCAAGATGAGATAAATGAATACAACATGGAGCATCCTATCAACGGTCCTGATGCCGATACCTTTCGACAACTCAAACAGGCATCACAGGCTCAGGGACAAAAGGTCACTTCGCCATTTACTCTGACCTACTCACAACAGGTCAAGCTCTGTATGTGGCGCGGATGGGCCCGGTTCAAGGCGGATCCTTGGCCAGCAGTCTGGGTAATGGTTGGAAATACCATCATGGCTCTCATCATGTCCTCGCTGTTCTACAACATGGGACAAGACACTAATTCGTTCTATGGACGGTCTGTTGTCCTCTTCATGGCCATCCTCTTCAACGCCTTCTCCTCCATCCTCGAAGTCATGACACTCTACGCTCAACGGCCCATCGTGGAGAAACAATCCCGCTACGCATTCTACCACCCGTCAGCAGAAGCATATGCGTCTGTTTTGGTAGACATGCCTATGAAGATCACAAGCACCATATCGTTTAACTTGGTCTTTTACTTCATGACGAACCTAAACAGGGCGCCCGGCAACTTCTTTTTCTACCTACTGGTCGTTTTTCTCATTGTGCTGGCTATGTCTGGCGTTTTCAGGTTCATGTAAGTAACGCTCTATCTGGTCTTGCATCTCAAGTGAGACTAACATACTGTCAGCGGCTCCCTGTCACGAACAGAACAGCAAGCAATGGTCCCTGCTTCGGTACTGATGCTAGCATTGCTTATTTTCACGGGATTTGTAGTACCTGTTGACTACATGCTGCCTTGGTGTCGCTGGATCAATTATGTCAACCCTGTGGCATACGGCTACGAAGCACTGATGGTCAACGAATTTCACGGTCGAGAATTCACATGTTCCACCTACATTCCCGAATACGCAAATGCCACCTCAGGAACAGGTGCCTGCAGCGTCGTCGGTGCCACACCAGGGAACTTGTTTGTAAGTGGAGATGACCACATTAGCCTAGCTTTTAGCTACCAACATGGTCACAAGTGGCGGAATGTTGGCATCATCATCGCCATGGTGATATTCAATTATCTCATGTATTTCATCGCTAGTGAGTATGTCACCGCGAAGAAATCCAGAGGGGAGATCCTGGTTTTCCGCCGAGGTCACACTCCAAGTATCCCTGCCAAGGGCAGTGGCGATCTTGAGAAGTTGGAGTCAGGCCATGCCACAACTGTACTGGAGCGATCAGACCCATCAATGGTCCACAAAGGAGAGGGCTTCCAAGGTTCTGTAAGTGTTTTCCATTGGAACAACGTATGCTACGATCTAGAGATCAAAGGCAAACCTCGGCGCATCTTGGACAACGTCGATGGCTGGATCAAACCGGGCACTCTCACAGCATTGATGGGTGTCTCAGGTGCCGGGAAGACTACGCTACTGGACTGTCTGGCTAATCGTCGCGTCGGTGTCGGCATCGTCACTGGCGAGATGCTGGTCGACGGGAAGGTTTGTGATCAAAGCTTCCAGCGCAAAACCGGTTATGCTCAACAACAAGACCTACACCTTGAGACCTCCACTGTACGAGAGGTAAGCCCAAACATCCATGCCTATTCTGTGGAAGTCACCCAACCCTGCGAATGGTCACATTCCTCGGCGATATCACGAAATATATACTAAGCTTTCTACAGGCTCTGACATTCTCCGCATTCCTTCGCCAGCCACACAGCATTCCAAAGGCCGACAAGTTAACCTACGTGGAAGAGGTTATCAAACTCCTCGCCATGCAAGATTATGCAGATGCTGTTGTTGGTGTGATCGGAGAAGGCCTCAATGTTGAACAACGCAAACGTCTAACCCTGGGTGTCGAGCTGGTTGCAAAGCCTCCGCTACTGCTCTTTGTCGATGAACCAACTTCAGGGCTTGATTCGCAGACCAGCTGGGCCGTTCTAGATCTTCTAGAAAAGCTTTCCAAGGCTGGTCAATCCATTCTCTGTACGATCCATCAACCATCTGCTATGCTGTTTCAGAGGTTCGATCGCTTGTTGTTCCTCGCCGAGGGAGGTAAACCGGTCTACTTTGGTATGTTTTTCGTTTCCCTCATCGGCAGCTTGAAGCCCTCAGCGCAAGACCAGCACTGTCTCTAGGATGTATTGCATTACGAAGGTGGTATTAACGGTACTGCAGGTGAAATCGGGAACGATTCCAGTACCCTCATCGATTATTTCGAACGTAATGGCGCCAAACCATGTCTGCCCGGTTCCAACCCAGCAGAATGGATGCTAGAAGCTGTTGGCGCTGCCCCTAGTATCTCATCTGAAGGCGATTGGCCAGAGATTTGGCGTTCCAGTCCAGAATACCAGAGCGTTCACCATGAATTAGCACGTTTGAAAGCTGTGGACATCGACCAACTATCAGCGGACAAGCCCGACCCTACCTCCTACAATGAGTTTGCTGCACCTCTTTGGCAGCAGTTGGTAGTAGTCACTCAGCGTGCTTTCCTGCAGTCTTGGCGATCGCCATCGTACATCTACTCCAAGATCACGCTTTGCATTGCCACCAGTCTATTTATTGGTCTGGTCTTCTTCAACGCCCCGCTGAGCATTCAAGGTCTTCAGAACCAGATGTTTGCCATATTTGAGGTGATGAGCATTGTTGGGCAGCTCGTTGACCAGCAGATGCCAAACTTCCTCACACAACGCTCTTTGTACGAGGTCCGAGAACGTCCCGCCAAAACCTACTCTTGGATGGTTTTCATGCTGAGTCAGATTGTCACCGAACTCCCTTGGAGTACATTGGCCTCCGTCTTTATGTGGGCATTATTCTACTACCCCATCGGCTTCCACAAGAATGCTCAAGCCGCTGGTCAAGGTACGGAAAGAGGTGCTCTGATGTGGCTGCTGTTTTGGCAATTTCTCGTTTGGGTTTCTACCTTTACCCACATGTGCATCTCATTCGTTGACTCAGCGGACGATGGTGGTAATATTGCGAACTTTCTGTTTGTCCTCGCCTTCTTCTTCTGCGGAGTGTTGGCTTCGCCATCCCAGATGCCTAGGTTCTGGATCTTCCTATATCGGGCATCACCATTGTCATATTGGGTCTCAGCTGTCCTATCAACCGGTTTTGCCAACGTCCAGGTTACCTGTACAGACAAAGAGTACACAGCATTTGACCCTCCCAAGGGCAGTACTTGCGGCGAATATATGGCAGAATACATTTCAAGAGCAGGCGGATACGTGAAGGATCCGCAAGCAACAGAATCTTGCGGCTATTGCACAATCAAAGACACCAACGTCTTTTTGGCGGCTGTAAGCTCGGACTACGATACTAGATGGCGTAACTTTGGCATCCTTTGGGTTTACATCGGCTTCAACATCGCTGCAGCATTGGCCTTGTACTGGATTGCCAGGATGCCCAAAGGAAAGAAAAGACTCTGA", "translation": "MAPAIDSTVNDLQPNTPNPEKALSSQAQAFVRAYSEDGDSGGQSVLGAEDPLSPLNPRGERFNARAWAKNLAAVTRERGEGFRQVGISFQNVNVFGYGTPTDFQKNVGNVWLALPAMIRQLFAPKGGQTRIDILNHFNGLVRPGEMCVVLGPPGSGCSTFLKTISGHTSGLHVNPDAHFNYQGLSAKEMITAHRGDCIYTAEVDVHFPMLTVGETLTFAARARSQQHLPEGISRNNYCDQLRDVIMAMYGIRHTIHTKVGDDFVRGVSGGERKRVSVAEATLANAPFQCWDNSTRGLDSANAIEFCRTLRLQSEIFGQTCVVSMYQAPQTAYDLFDKVLLIYEGRQIYFGSTSKAKDYFVNLGFECPARQTTPDFLTSITFPAERIPRPDCQPPRTPDEFSQVWKNSLECKALQDEINEYNMEHPINGPDADTFRQLKQASQAQGQKVTSPFTLTYSQQVKLCMWRGWARFKADPWPAVWVMVGNTIMALIMSSLFYNMGQDTNSFYGRSVVLFMAILFNAFSSILEVMTLYAQRPIVEKQSRYAFYHPSAEAYASVLVDMPMKITSTISFNLVFYFMTNLNRAPGNFFFYLLVVFLIVLAMSGVFRFIGSLSRTEQQAMVPASVLMLALLIFTGFVVPVDYMLPWCRWINYVNPVAYGYEALMVNEFHGREFTCSTYIPEYANATSGTGACSVVGATPGNLFWRNVGIIIAMVIFNYLMYFIASEYVTAKKSRGEILVFRRGHTPSIPAKGSGDLEKLESGHATTVLERSDPSMVHKGEGFQGSVSVFHWNNVCYDLEIKGKPRRILDNVDGWIKPGTLTALMGVSGAGKTTLLDCLANRRVGVGIVTGEMLVDGKVCDQSFQRKTGYAQQQDLHLETSTVREALTFSAFLRQPHSIPKADKLTYVEEVIKLLAMQDYADAVVGVIGEGLNVEQRKRLTLGVELVAKPPLLLFVDEPTSGLDSQTSWAVLDLLEKLSKAGQSILCTIHQPSAMLFQRFDRLLFLAEGGKPVYFGEIGNDSSTLIDYFERNGAKPCLPGSNPAEWMLEAVGAAPSISSEGDWPEIWRSSPEYQSVHHELARLKAVDIDQLSADKPDPTSYNEFAAPLWQQLVVVTQRAFLQSWRSPSYIYSKITLCIATSLFIGLVFFNAPLSIQGLQNQMFAIFEVMSIVGQLVDQQMPNFLTQRSLYEVRERPAKTYSWMVFMLSQIVTELPWSTLASVFMWALFYYPIGFHKNAQAAGQGTERGALMWLLFWQFLVWVSTFTHMCISFVDSADDGGNIANFLFVLAFFFCGVLASPSQMPRFWIFLYRASPLSYWVSAVLSTGFANVQVTCTDKEYTAFDPPKGSTCGEYMAEYISRAGGYVKDPQATESCGYCTIKDTNVFLAAVSSDYDTRWRNFGILWVYIGFNIAAALALYWIARMPKGKKRL"}, "target": {"uid": "50eb1b5f-7720-4199-addd-7a6686a202c1", "label": "XP_044645175.1", "names": {"protein_id": "XP_044645175.1", "cluster_role": "hit_required"}, "start": 10692, "end": 15794, "strand": -1, "sequence": "ATGGCGATGGCCACGGCTCCTGGCCAGTTTACGGCACCGGGACCGGAGAATCCTCGCATTGAACCCAAGTCGAGCAAGGTGCCAGCTCCGGAAGCCGTCATCAGCGCCACCCCTGAGTCGATGGATTCACGGCACTCCACCGTCCAAGAGCTCGCTAAGAGGTTGTCCCGCAGCAGTTTCGATGTCACCAATTCCGACGCAAGACCCATTTTCGGCAGCGAGAATCCGGATTCGCCCCTGAACCCATCGAGCACCAAGTTCAACGCGAGGGTATGGGCCAAGAACTTTGCGAGTGTCGCGCGGGATGCCGGCCAGGACTTCCGCCGCACCGGCTTGTGCTTTCAAGATCTGAGCGTGTTCGGCTATGGCACACCTGCGGACTTCCAGAAGGACGTCGCGAATATCTGGCTGGCCCTGCCAGGAATGTTTGTGCGGCGCCTGCTCTCAAGCTTGCCGGGCTCCAGTGGAAATGTCCCCGGCCGGAGGCGGCTCGATATCCTGCACGGTGCCGACGGGCTTATTCGCCCTGGGGAGATGTGTGTAGTCCTCGGCCCACCGGGTTCTGGCTGCTCGACATTTCTGAAGACCATCTCTGGGGACCGCAATGGCCTTTACATTGGCGGGAACAGCTACTTCAACTACCATGGTATTTCTGACAAGGAGATGCGCTCTGCGCATCGCGGTGATGCCATCTACACGGCTGAAGTCGACGTTCATTTTCCCAACTTGACCGTGGGAGAGACGTTGACCTTCGCGGCGCGTGCTCGCTGCCAGAGAGAGCTGCCACAGGGAATTTCACGCAATCAGTAAGTTATTTAAACAGGAAGTGTCATTTCCTGCGCATGCGCGTGCTATTCCTTTCGAGCTAAGACCAAGATGTTAACATAAACTGTGACCACCATAGGTACTGTGAGCATCTCCGCGATGTTGTGATGGCGATGTATGGAATCAGTCATACGATCCATACCAAGGTGGGAGATGATTTTATACGTGGCGTCTCAGGAGGAGAACGCAAGCGTGTCACGATCGCTGAAGCCACGCTGTCAAACGCACCTTTTCAATGCTGGGACAAGTAAGTCTCCCAACTCGGTTCTTCACAGTGGCTCGCTGTATGCAACTTGTCATGACACTGACCGTCTCCCAATACAAGCTCAACCCGTGGTCTGGACGCAGCCAACGCAGTAGAATTCTGCAGAACCCTGCGCATCCAGTCCGAGCTCTTCGGCCAGACCTGTGCCGTCTCAATGTACCAGGCTCCCCAGACCGCTTACGACCTGTTCGACAAGGCCATGGTCCTCTACAAGGGCCGCCAGATCTACTTCGGCCCGGCGTCCCAGGCCAAGTCCTATTTCGAGAGCCTAGGCTTCGAGTGCCCCCCTCGGCAGACCACGCCCGACTTCCTCACCTCCATGACCTTCCCCGCCGAGAGGATTGTCCGCCCCGGGTTCAACCCACCCCGCACTGCAGACGAGTTCGCGGCCGCGTGGCGGTCGAGTCGGGAGTACAACGCCCTCCAGGTGGACATTGACGAGTACAAGGCGCAGCACCCCATCGACGGGCCGGACGCCCAGGAGTTCCGCCAGCTTAAGAGGGCGCACCAGGCTCGGGGCCAGCGGCTCAAGTCGCCGTTCACCTTGACGTACATGCAGCAGGTGCAGGTGTGCATGTGGCGCGGCTGGCGGCGGTTCTGGGCTGACCCGGGCCCAACTGTGTGGGTTATGGTGGGCAACGTCATGTTGGCTCTCATCATGTCGTCGCTTTTCTACAACTTGCAGCAGACCACGGCTTCGTTCTATGGTCGTGCAGTGGTTCTGTTCATGGCTATCCTGTTTAATGCATTTGCCTCTATCCTGGAGGTCATGACGCTGTATGCTCAGCGACCGATTGTCGGTAAGCAACCTTTGAAGTCTCTCTTGACCCGTTTGTGTGGAGCATCTGTCACGACGGGTAGTTGCTCCACTGCTTCTCTGTCTAGAGACACATCGTATACAGACAAGTTCTGGCCAGGTAGTGACCTGGTTCCCTATACATGTTTTCAATTTTTTCTATGCCATCTAGTTGCTAATCCCAAGTAATTCAGAAAAGCAATCCCGCTACGCCTTCTACCATCCTTCTGCCGAATCGTATGCCTCCGTACTGGTCGACTTGCCCGTCAAAGTTACCAGTTGTATATCCTTCAATTTAGTCTTCTACTTCATGACAAACCTCAATCGAAACCCAGGCAACTTTTTTTTCTACCTGCTGACGGTCTTTCTAATCGTTTTGGCCATGTCTGGTATCTTTCGATTCATGTAAGCCTTGCACTATCTTTGATCATTTATGAGCTAGTCCTGGAAGGCTGACGTGCACTTTCACAGTGGCGCTCTGTCTCGAACCGAGCAGCAAGCAATGGTTCCAGCCTCTATCCTCATGCTCGCTCTCCTGGTCTTCACCGGCTTTGTGGTCCCCGTGGACTACATGCTTCCTTGGTGCAGATGGATCAACTACGTCAACCCAGTGGCCTATGGATACGAGGCAATCATGGTTAATGAGTATCATGGCCGCAACTTCACCTGCTCCGCCTATATCCCAACGTACGGGACTCCTGGAAGCGCCAATGTAGCGTGCGATGCTGTGGGTGCTGTGCCTGGCCAGAGTTTTGTCAACGGTGATGCCTATATCAACTCGGCATATAGCTACTACCACTCCCACAAGTGGCGGAACATTGCCATCATCATCGCGATGACCCTGTTCAACCACATGATATACTTTCTCGCTAGCGAGTATGTCACGGCCAAGAAATCCAAAGGCGAGATCCTCGTATTCCGCCGCGGGTTCGTCCCCAAGCACGCCACCATGCCTGGCAATGATCTCGAGGCTCACGCCCCCTCCGGCCCCGTCGCCACAATCTTGGAGACACCGGGCGGGTATGAGTCCAAGGGGGGGAAGGCAGGCGGCTTCCAGGGATCCTCGAGCGTCTTCCACTGGCGGAATGTGTGCTACGACATCAAGATCAAGAAGAATCCTCGGCGAATTCTTGATAATGTCGACGGCTGGGTTAAGCCCGGCACGCTGACAGCACTTATGGGCGTCTCGGGTGCCGGCAAGACTACGTTGCTTGACTGCCTTGCTGACCGCCGCACGGGCGTTGGCATCCTCACTGGTGAAATGTTGGTTGATGGGAAGATCCGTGATCAGAGTTTCCAGCGCAAGACGGGCTACGCGCAGCAGCAGGACTTGCACCTACAGACAACCACTGTTCGGGAGGTATGTTCAGTCTCGAGATACCATTTCGAGTCGAATATTTTACTGATGTCGATGTCAACTAAATAGGCTTTGAACTTCTCCGCTCTTCTGCGTCAACCGCGTCACGTGCCTAGAGCGGAAAAACTGGCCTACGTTGAAGAGGTCATCCAGCTGCTCGATATGCAGGACTACGCTGATGCCGTTGTCGGCGTGCTTGGTGAAGGTCTGAACGTCGAGCAGCGTAAGCGCTTGACTATCGGCGTCGAATTAGCTGCTAAGCCGCCGCTACTACTATTTGTAGACGAGCCAACATCAGGGCTGGACTCGCAAACCAGCTGGGCTGTTCTAGATTTGCTTGAAAAGCTATCCAAGGCCGGCCAGTCTATTCTATGCACTATACATCAACCTTCTGCGGTGCTTTTCCAGCGGTTCGATCGCTTGCTTCTTCTCGCGGAAGGAGGCAAGACGGTTTATTTTGGTAAGTCTATGAGCTTTCTTCCCCTTCCCCTTCCCCCCCTTCTACTCGTCGAAACGTCTCTGGATTGACGGGATCGCCTGCGATGCCGGACACTCACGAGTTCAAATTTACTAACCGTACTATAGGTGAGATCGGCGACAACTCCAACATCCTTGTGGACTATTTCGAGAGAAATGGTGCCGATCCCTGTCCAAAAAGCGCCAATCCAGCAGAATGGATGCTCGACGCCATTGGTGCCAGCCCTGGCAGCACCTCAGAGGTCGACTGGCACAAGATATGGCGGGCCAGTCCCGAGTACCTCCATGTGCAAGACGAATTGGACCATCTCCGGTCACAAAATTCAAAGTCTGGCAAAAAGGACCGGAACAAAGACATGGACAACGGAGAGGTTGAAGCGGCGTCATACGAAGAGTTCGCGGTCCCGTTGTGGGATCAGTTTCTCATCGTGTCAAAGAGAACGTTTGAGCAAGGGTGGCGGACGCCCTCGTACATTTACTCAAAGATGGCACTCTGCGTAGCGACAAGCTTGTTCATCGGCCTGGTGTTCCTCGACTCTCCCCTCAGCATCCAGGGGCTCCAGAACCAGATGTTCGCAATATTTGAGCTCATGAGCATTGTTGGCCAACTTGTTGACCAGCAGATGCCCCATTTCATTGAACAGCGCTCCCTCTATGAAGTGCGCGAGCGGCCCGCCAAGACCTATAGTTGGAAGGTGTTCATGATGTCCCAGATCCTCTCGGAAATCCCCTACTACGCCGTCGCCTCAGTCTTCATGTGGGCTCTCTTCTATTTCCCCGTGGGCTTTTACAAAAATGCCGAGGCCGCCGACCAGGGCACTGAGCGCGGCGCCCTCGCGTGGCTGCTTTTCCTGGTATTTCTGCTCTGGGTCTCAACGTTTGGGCATTTCTGCATCTCCTTTGTGTCCTCGGCAGACGACGGCGGGAACGTGGCGAACTTCATGTTCGTGCTCGCCTTCTTCTTCTGCGGCGTGCTCGCCTCGCCGGAACAGATGCCTCGCTTCTGGATCTTCTTGTATCGTGCGTCGCCCTTGTCGTATTACGTTTCGGCGGTATTATCGACTGGTCTCGCAAACGTTGACGTAACCTGTGCGTCCAACGAGTTTACCACGCTGCATCCGCCTGACAGTCAGACCTGTGGCGAGTATCTGGGGGAATATATCTCCCAGGCTGGTGGGTATTTGCTCGATAATAACGCTACCAGCAACTGCCAGTATTGCAAGGTCAAGGAGACAAATACATACTTGTCTGGCATCGGTGCGGACTACTCCACGCGCTGGAGGAACTTCGGCATCATGTGGGCCTACGTGGTTTTCAACATTGCGGCGGCTATGTTGTTGTACTGGGTTGCCAGGATGCCCAAGGGGAAGAGGAAGTTGTGA", "translation": "MAMATAPGQFTAPGPENPRIEPKSSKVPAPEAVISATPESMDSRHSTVQELAKRLSRSSFDVTNSDARPIFGSENPDSPLNPSSTKFNARVWAKNFASVARDAGQDFRRTGLCFQDLSVFGYGTPADFQKDVANIWLALPGMFVRRLLSSLPGSSGNVPGRRRLDILHGADGLIRPGEMCVVLGPPGSGCSTFLKTISGDRNGLYIGGNSYFNYHGISDKEMRSAHRGDAIYTAEVDVHFPNLTVGETLTFAARARCQRELPQGISRNQYCEHLRDVVMAMYGISHTIHTKVGDDFIRGVSGGERKRVTIAEATLSNAPFQCWDNSTRGLDAANAVEFCRTLRIQSELFGQTCAVSMYQAPQTAYDLFDKAMVLYKGRQIYFGPASQAKSYFESLGFECPPRQTTPDFLTSMTFPAERIVRPGFNPPRTADEFAAAWRSSREYNALQVDIDEYKAQHPIDGPDAQEFRQLKRAHQARGQRLKSPFTLTYMQQVQVCMWRGWRRFWADPGPTVWVMVGNVMLALIMSSLFYNLQQTTASFYGRAVVLFMAILFNAFASILEVMTLYAQRPIVEKQSRYAFYHPSAESYASVLVDLPVKVTSCISFNLVFYFMTNLNRNPGNFFFYLLTVFLIVLAMSGIFRFIGALSRTEQQAMVPASILMLALLVFTGFVVPVDYMLPWCRWINYVNPVAYGYEAIMVNEYHGRNFTCSAYIPTYGTPGSANVACDAVGAVPGQSFVNGDAYINSAYSYYHSHKWRNIAIIIAMTLFNHMIYFLASEYVTAKKSKGEILVFRRGFVPKHATMPGNDLEAHAPSGPVATILETPGGYESKGGKAGGFQGSSSVFHWRNVCYDIKIKKNPRRILDNVDGWVKPGTLTALMGVSGAGKTTLLDCLADRRTGVGILTGEMLVDGKIRDQSFQRKTGYAQQQDLHLQTTTVREALNFSALLRQPRHVPRAEKLAYVEEVIQLLDMQDYADAVVGVLGEGLNVEQRKRLTIGVELAAKPPLLLFVDEPTSGLDSQTSWAVLDLLEKLSKAGQSILCTIHQPSAVLFQRFDRLLLLAEGGKTVYFGEIGDNSNILVDYFERNGADPCPKSANPAEWMLDAIGASPGSTSEVDWHKIWRASPEYLHVQDELDHLRSQNSKSGKKDRNKDMDNGEVEAASYEEFAVPLWDQFLIVSKRTFEQGWRTPSYIYSKMALCVATSLFIGLVFLDSPLSIQGLQNQMFAIFELMSIVGQLVDQQMPHFIEQRSLYEVRERPAKTYSWKVFMMSQILSEIPYYAVASVFMWALFYFPVGFYKNAEAADQGTERGALAWLLFLVFLLWVSTFGHFCISFVSSADDGGNVANFMFVLAFFFCGVLASPEQMPRFWIFLYRASPLSYYVSAVLSTGLANVDVTCASNEFTTLHPPDSQTCGEYLGEYISQAGGYLLDNNATSNCQYCKVKETNTYLSGIGADYSTRWRNFGIMWAYVVFNIAAAMLLYWVARMPKGKRKL"}, "identity": 0.6957104557640751, "similarity": 0.7935656836461126}, "36d0b485-234d-4990-b962-630f1c0425bb": {"uid": "36d0b485-234d-4990-b962-630f1c0425bb", "query": {"uid": "3c552256-8607-418c-bb9f-4a73ab27c4d8", "label": "QCO93106.1", "names": {"protein_id": "QCO93106.1", "cluster_role": "hit_required"}, "start": 0, "end": 1119, "strand": -1, "sequence": "ATGGAGATTGCCAATACACAAGCGGCGATACCAACCATTGACATTAGCGCACTGTTGTCACCAACAGCCTCAGAACAGTCGAGGCAGACCGTTATTAACAATATGAGTGATGCTTGTCACGCTTATGGCTTCTTCAATCTCGTTGGTCATGATATACCCCCCGAAGCCATGCGCGATGCTCTTGATTGCAACAAGCTCTTCTTTGCCTTACCCCAGGACAGGAAGATGGAGGTCTCGATCGACAAGTCTATTGGCCGCTCATTTCGAGGCTACGAGCCACCTGGTATTCAGACCCATCACGAAGGTCTGTTGCCAGATACTAAGGAGGTAAGACCCCTCATAGGACACAAAGTTTCCATTGTATTTCAGTCGACATAACTGATGCCCACATTACAGACTTTCATGGTAGGAAGGGAGGTCATGGAGGGTGACCCAGACTGTGGCTCGTTCTCTACTGGGCCTAACCTGTGGCCATCAGACCTGCACAAGAAGGGATTCCAGGATCGTGTAATGAGCTACCAGGCGAGGATGTTACGACTTGTTGAGACGATTCTCGACTGTCTGGCTCTTGGTCTCCCCAAGAGTTGGAACTGCACATCGCATGTCTTCAAACCCCTTCTCAACAAACCATCTATCCCAATGAGGTTTCTTCACTACGGCCCCGTTGAAATTCATGATGATCGCCAATTTGGAGGTGAGTTAGAAATGCCTTTTCTGTGTACATAAGTGCTCAAAGTGTCTCTAGTTGCCGACCACACGGATTTTGGGTTCGTCTCGATCCTGCTTCAAGAGGCTGGTACATCGGGTCTTGAGGTGTTCTATCCGCCAACGAAGTCATGGGTACCAGTACCGGTGTTCGAGCAAGGTTTCGTTATCAACATGGGCGACATGATGCAAAAGTATAGTGGAGGGTACTATCGTAGCGCTCGCCATCGCGTTTTGACGAATCGACACAGACACCGACACAGCGTCGCGTTTTTTTTAAATGGAGACTTGAAGTTGAATGCAAAAGCACTGGATGGATCCGGCCATGAAACGATAGTGGGCGAGCAGATCCAGCAGCGGCTGATTGAGACCATGGGCATGACCGGGAACTTACTTAGACGAGAATTAGTGTAA", "translation": "MEIANTQAAIPTIDISALLSPTASEQSRQTVINNMSDACHAYGFFNLVGHDIPPEAMRDALDCNKLFFALPQDRKMEVSIDKSIGRSFRGYEPPGIQTHHEGLLPDTKETFMVGREVMEGDPDCGSFSTGPNLWPSDLHKKGFQDRVMSYQARMLRLVETILDCLALGLPKSWNCTSHVFKPLLNKPSIPMRFLHYGPVEIHDDRQFGVADHTDFGFVSILLQEAGTSGLEVFYPPTKSWVPVPVFEQGFVINMGDMMQKHRHSVAFFLNGDLKLNAKALDGSGHETIVGEQIQQRLIETMGMTGNLLRRELV"}, "target": {"uid": "8e52112d-aadc-48c7-aa47-82e6a3ec622b", "label": "XP_049166531.1", "names": {"protein_id": "XP_049166531.1", "cluster_role": "hit_required"}, "start": 37681, "end": 38853, "strand": 1, "sequence": "ATGGGAATCCCTGAAAAGCTATATGCCATTCCTAAAATCGACATTGAACCTTTCCTTGACCCCAGCTCATCCGATGATGCTCGTCGCGCTGTAGTCGAAAATATGAGCGATGCTTGTCACACTTACGGCTTCTTCAATCTTGCCGGACACAGAATCCCCAGGGATGTCTTGAACGAGGTGTTTGATGTGAACAAGATGTTTTTCGCTTTGCCCGAAGACAAGAAGATGGAAGTCTGGATCAAAAACTCTGTGGGACGGTCATTTAGGGGATACGAACCTTCCGGCATCCAGACCCACCACAAGGGCTTGCTCCCCGATATCAAGGAGGTGAGTGATGATTGACGGAAAATGGTTCATATTTGCCACTTTCTCTGCGGGCTAACATATTGATGCATTAAGACTTTCATGGTCGGCCGGGAGGTCCCTGAAACCGATCCAGATTGCGGGTCATTCTCCACCGGACCGAACCTCTGGCCTTCTAGTCTGCCCAAAGAAAAATTCCAGAACCGTATCATGGCATACCAGGGGCGGATGTTGAATCTCGTGAAGACAATCCTAGATATTCTGGCTCTAGGACTCCCTAAGGAATGGAAATGCCCACCCAATGTGTTTGACTCACTGCTCGATAAGCCATCTATCCCCATGCGATTTCTCCACTATGGTCCTGTCCAGGCTCGAGATGATCGCCAATTTGGAGGTAAGTCAATATTACCCCTCTGGAAGGCGACCAAACTCCATTCGGCCTCTCTGGCCACGTTTTCCATTACGTTCATTGACCGAGACGTTGCTCAGTTGCCGACCACACCGACTTTGGGTGTGTGTCTATTCTACTACAAGAGCCTGAGACAAGCGGACTCGAAGCCTACTACGCGCCAGCCGATACTTGGATTCCAGTCCCAGTCATAGAGGATGCGTTCGTGATCAACATGGGCGATATGATGCAGAAATACACGGGCGGATACTACCACAGTGCTCGCCACAGGGTTCAGACCAACTTGAACAAGCATCGCCACAGCATTGCATTCTTCCTCAACGGCAATCTCAAGTTGAGAGCATCGGCTCTGGATGGGTCAGGCGTCGAGACCGTTGTTGGTGAACACATTCGTAACCGCTTACTAGATACCATGGGGGACACTGGCAACCTGCTTCGGCGTGAGGTTGAAGCAGTTTAA", "translation": "MGIPEKLYAIPKIDIEPFLDPSSSDDARRAVVENMSDACHTYGFFNLAGHRIPRDVLNEVFDVNKMFFALPEDKKMEVWIKNSVGRSFRGYEPSGIQTHHKGLLPDIKETFMVGREVPETDPDCGSFSTGPNLWPSSLPKEKFQNRIMAYQGRMLNLVKTILDILALGLPKEWKCPPNVFDSLLDKPSIPMRFLHYGPVQARDDRQFGVADHTDFGCVSILLQEPETSGLEAYYAPADTWIPVPVIEDAFVINMGDMMQKYTGGYYHSARHRVQTNLNKHRHSIAFFLNGNLKLRASALDGSGVETVVGEHIRNRLLDTMGDTGNLLRREVEAV"}, "identity": 0.6616766467065869, "similarity": 0.7634730538922155}, "ff675eaa-0a9a-4fdc-a2d9-9f7e5e8a1501": {"uid": "ff675eaa-0a9a-4fdc-a2d9-9f7e5e8a1501", "query": {"uid": "86be5c95-27a4-4d0b-ab95-94f4cc243637", "label": "QCO93107.1", "names": {"protein_id": "QCO93107.1", "cluster_role": "hit_required"}, "start": 1681, "end": 2632, "strand": -1, "sequence": "ATGAACTCTGCTGGGCCCAAATGTGTGACCCTCATCACCGGTGCCAATACCGGTCTAGGTGAATAAACCAGACTCGATTAACACTCCCCATTTGACTGAACTGAGACTCTCGACAGGATTTGAGACCGCTAAAGCTCTATTCGCACGTCCAGAACCATACCACATTCTTGTTGGATGTCGTGGGCAAATCAGTCGCGCGGAAGATGCGATAGAAGAGCTACAACATCTCTTCCCTGGTACCGCTTCTACTGCGCAGCCGCTTCTAATTGACATTTCGTCAGACAAGTCTATTGCGCTCGCATTTGCGGAGGTTCAAGAAGAATTTGGATACCTCGATATCGTGGTCAACAACGCTGGTACGTCCGATTTGATACTGAACGGTCCAATAAGTTTTGATTGATCATTGCTGCAGGCGCCGATCTGGACACCGCTGTTTCCTCCGGACGCTTGACAAAGCGAGAGGCTTGGAATCAAACGTGGGATGTCAACGTAACCGGCACTCAACTCTTCACCGAGACGTTCGCACCGCTCTTGCTAGCCTCTAAAACACAACTGCCTCGCCTCATTTTCATTACGAGCGGTTTATCCTCTATCACAGAGCATGCAAACGGCTCGAGTCCGCGTTATGCGCTCGCTCCGGCGGGATGGCCTAAACCAGATACGTTATTCCTGGCTTATCGCTCAAGTAAGAGCGGATTGAACATGATTGCAGCCGAGTGGGCGCGAGTTCTGCGCAATGACGGGGTCAAAGTGTTCAACATTTCGCCAGGCTTCCTGGATACCGGGCTGGGTGATGATCGCGCTTCAGCCGAACGAAGGGAGAAGCGTGCTTTGGGCGCGATTGATGCATCTGTTGGAGGTGAATTCTGTGCGAACGTTGTTGAGGGTAAACTGGACGAGCAGTCCTGGCCAAGCAAGGCATTGAGAAAAAATACGGTGCAACCGTGGTGA", "translation": "MNSAGPKCVTLITGANTGLGFETAKALFARPEPYHILVGCRGQISRAEDAIEELQHLFPGTASTAQPLLIDISSDKSIALAFAEVQEEFGYLDIVVNNAGADLDTAVSSGRLTKREAWNQTWDVNVTGTQLFTETFAPLLLASKTQLPRLIFITSGLSSITEHANGSSPRYALAPAGWPKPDTLFLAYRSSKSGLNMIAAEWARVLRNDGVKVFNISPGFLDTGLGDDRASAERREKRALGAIDASVGGEFCANVVEGKLDEQSWPSKALRKNTVQPW"}, "target": {"uid": "a3451876-03ed-4359-a6f9-a3fdbe6a57f7", "label": "XP_049166522.1", "names": {"protein_id": "XP_049166522.1", "cluster_role": "hit_required"}, "start": 5515, "end": 6484, "strand": -1, "sequence": "ATGGATTCTAGCTCAAAGACGGTAGTGCTCATCACTGGAGCCAATACTGGTCTAGGTTCGTCGCTTCGCCTTGTCAGTTTGTGCGAAAAAGGGTCTTATACTAAACGCCAGCATGATGCAAGTCAGGCTTGGAGACGGCAAAGTCGTTGTTTGCACGACCAGAGTCTTACCATGTTCTGATTGGATGTCGAGGGGATCTTGAGCGCGCCAAAACTGCCATCTTCGAGTTAAGAGAGTCCTCACCCGCGAGCACATCGTTGGCGGATGCGCTGTCGATCGACATCACATCTGACGAATCTATCGCCTCTGCTTTCCAGCAAGTTCAGGAGAAATATGGCCACATTGATGTTTTAGTTAATAATGCTGGTATGTGAACGAACTTGGCACCTCACCATAGCTCATCTGATGTACTTATCGAAGCATGATGCAGGCGCCGACCTCGAATCCGCTGTCGCTGCTGGCCAAATGACCCCTCGTGAGTGCTGGAACGAGATGTACAATGTCAACGTAACTGGCACGCATCTCTTTACTTCAGCGTTTGCTCCATTGCTTCTGGCTTCCAAAGCCTCGACCCCGCGCATGCTGTTCATCACCAGTGGTCTCTCGTCCCTGACAGAACTCGCGAACGGCGAAAGCCCGCGCTACACGAACCCCCCGGCAGGCTGGCCAAAGCCCATCGTGCCGTTCTTCCCATACAGAGTGAGCAAGAGTGGCATGAATATGGTGGCGACAGAATGGGCACGTCTACTCCGCAAGGACGGCGTCTGTGTATTTCTCATCTCACCCGGTTTGCTAAACACAGGGCTTGGCAGCAACCGAAAGACGGGCCAAGGGCCCAACTTGGGTGCTTTGGGGGCTATTGATCCGGCTATAGGTGCCGGATTCTGTGCCGATGTCATTGAAGGGAAGCGTGACGGGCAGGCCTGGCCTACGAACGTGCTTAGGAAAGACGCCGTGCAGCAGTGGTAG", "translation": "MDSSSKTVVLITGANTGLGLETAKSLFARPESYHVLIGCRGDLERAKTAIFELRESSPASTSLADALSIDITSDESIASAFQQVQEKYGHIDVLVNNAGADLESAVAAGQMTPRECWNEMYNVNVTGTHLFTSAFAPLLLASKASTPRMLFITSGLSSLTELANGESPRYTNPPAGWPKPIVPFFPYRVSKSGMNMVATEWARLLRKDGVCVFLISPGLLNTGLGSNRKTGQGPNLGALGAIDPAIGAGFCADVIEGKRDGQAWPTNVLRKDAVQQW"}, "identity": 0.6151079136690647, "similarity": 0.7446043165467626}, "eb3a4a4c-c8e3-41fe-83f6-498eb7b92a3d": {"uid": "eb3a4a4c-c8e3-41fe-83f6-498eb7b92a3d", "query": {"uid": "2e6fcd4d-d94d-4f9c-9d23-60fe461e39d0", "label": "QCO93109.1", "names": {"protein_id": "QCO93109.1", "cluster_role": "hit_required"}, "start": 6659, "end": 8363, "strand": -1, "sequence": "ATGACGATATACACCTTCACCTCGTCTGAGCCACATATCGCCATCGTCGGTGGTGGCATCGTTGGAGTGATTCTCACACTCGGCTTGCTCCGCCAGAATGTTTCCGTACGCTTGTACGAGCAATCGGCCGGATTCCGAGAGATCGGTGCAGGGATCGCCTTTACAGCATCCGCGCGTCGATGTAGTACGTGTACCGTTCTCTTGTTGCCATGCTGCATACAATCCTCCTGATCCTCCCATCATCTCAAACTCGAGCTCAATTTCAAGGGAAATCCGACCCCAACAATTAGTTGAATTTGTAAACTGAGTAAGAGCTAATACAATAGAGTAGTGGAGTTGATGGATCCGGCCATCATCGATGCTCTCAGGCGTTGTGGCGCCGTGTCTGTATCTGATAAGGTAGCTGATGAAGATGACCACCTGCGCTGGATAGACGGATACAATCAGCATAGCAAAGCACACCCCACCTACCAGAAACCGCTTGCTGAAATATGTGGTAGCGGGTTTCAAGGTTGTCGGCGCGACCAGCTCCTGGAAGAACTTGCGAAACATATCCCATCTGGAACGATCATGTTCCACAAACGCTTAGACACAATCCAGCAGGGCAAAGACCATAAAATGATTCTAAATTTTGTTGACGGTTCGAGCAATCAAGCTGATGCTGGTATGACAGTAGAAAATTCCCATATATGTTCCTCGTGTAGAATGTCAAGCTAACTGCAACACAGTCATCGGTTGTGATGGCATCAAGTCACGCGTAAGGCAACACCTATTCGGTGATAACCACCCAGCTTCGTTCCCGCAGTATACGCACAAAGTAGCATATAGAGGCCTCGTACCTATGGACCGTGCTATCGAGATACTAGGTACGTGGAAGGCGCATAACTTCCACCACCACGTCGGTCCCGGCGCACATTTGACACATTACCCGGTGGCCAACCACACTGCACTCAATGTAGTAGTTTTTCTCTCGGATGAAACCCCATGGCCTGACTCTACGACCATGGTGTCGAAGGGGACGCGTAGCGAAGTGGAGAAAGCGCTGCAAGGATGGCACCCGACTGTTCTAGGCATCGTTAACTTGCTTCCCGATGAACTTTCCAAATGGGCCCTCTTTGACCAAGGCGAGTTTCCTCTACCACATTACAGTAAAGGCCGTATTTGTCTAGCAGGCGATGCCGCACACGCAAGCAGTCCACATCATGGGGCTGGTGCATGCCTTGGAGTTAGTATTCCCTGAAGTCACCCTATACACCTCCGGTCTATCACTGACGCTTTGCACTACGTTGCAGGTAGAAGATGCGCTTTGTCTGAGTACATTGCTGAGTCAGGTACGGACGACACTCACTCAGGCTGACGAGGGCTCCAAAGACAAGTCTGAATCTTCTATGGGTCAGCTCCTCGAGGCTGCATTCGAGACATTCAACCTAGTGCGCCGCACTCGCACACAATGGCTGGTGAATAGCAGCAGGCGCGTTTGCGATTTGTACCATCAGCAGGAGTGGGCGGACCCCATACGCTGTCCCAAAGCTGAGACCTGCTTTGAGGAGATACGAGATCGGTCGTACAAAATTTGGCATTTCGACGTTGATGGAATGTTGGAGCAGACCAGGAGTGAGTTCACGAGTAGGAAGATGTGAATATGCTTTGTAGCACTTGCTGCCAGTCTGATTGGCTAATTTAATTTTGCCACCACGAGCTTGA", "translation": "MTIYTFTSSEPHIAIVGGGIVGVILTLGLLRQNVSVRLYEQSAGFREIGAGIAFTASARRCMELMDPAIIDALRRCGAVSVSDKVADEDDHLRWIDGYNQHSKAHPTYQKPLAEICGSGFQGCRRDQLLEELAKHIPSGTIMFHKRLDTIQQGKDHKMILNFVDGSSNQADAVIGCDGIKSRVRQHLFGDNHPASFPQYTHKVAYRGLVPMDRAIEILGTWKAHNFHHHVGPGAHLTHYPVANHTALNVVVFLSDETPWPDSTTMVSKGTRSEVEKALQGWHPTVLGIVNLLPDELSKWALFDQGEFPLPHYSKGRICLAGDAAHASSPHHGAGACLGVEDALCLSTLLSQVRTTLTQADEGSKDKSESSMGQLLEAAFETFNLVRRTRTQWLVNSSRRVCDLYHQQEWADPIRCPKAETCFEEIRDRSYKIWHFDVDGMLEQTRT"}, "target": {"uid": "f90196a7-c9ae-41be-87e2-99369adc8675", "label": "XP_049166523.1", "names": {"protein_id": "XP_049166523.1", "cluster_role": "hit_required"}, "start": 7068, "end": 8775, "strand": -1, "sequence": "ATGACTGCATCAGCAGATCTTCCATATGCTGATAGGGATGTGGGCGGTTGTGGTGGCCCAAAGCCTCACATTGCCATCGTTGGAGGAGGAATTGTTGGCGTGGTTCTTACCCTCGGACTGATCAAACAGGCAATTCCAGTACAGCTTTACGAACAGGCGCAGGGATTCCGTGAGCTAGGGGCAGGTATCGCCTTTTCGGCTTGTGCACGTCGCTGCAGTACGTGATAAGTTCTCTAACGTTTCGCATACTCGTCCTATTCAGGGGTTGTGACCTGTTCTCCAGCAGTTACGCTAAGATGACAGTCAAATCTCAGTCCGTAAAGGCTAAGCAGAGAAATAAATACGTCACATTGAACTAATCATTTTCATGAGTAATAGTGGAGCTTATTGATCCAAGTATACCCCAAGCCTTGGTCCGCGGTGGCGCAGTGTCCATCTCGGACGTGGAAGATCAAGATTGCCTGCGCTGGATTGACGGTTATAACCAATACCGCCCTGATGAACCCGAATACCAAAAACCACTGGCTCAGATAGGCGGCGCGGGCTTCAGAGGTTGTCGACGAGATGAGTTCCTCGAAGAGCTGTCCAAAAGCCTACCTGCTGGCGTCATCAAGTTCGGCAAGCGATTAGAGACGATAGAGAATCAAGCCGATGGGAAGATAATCCTTGCTTTTGGTGATGGTACACAAGCTGAGGCGACTGCAGGTAAGCACTCAGATACCTGCTGGCCTTTCTGGTGATTCGTTTAAATTTTCTAATAGTTTTACTAGTTATCGGCTGTGACGGCATAAAGTCCCGTGTCCGCAAACACATGTATGGTGCCAAAAACGAGGCATCATACCCACAATTCACTCACAAAGTCGCCTACCGTGCCCTGCTGCCGATGACAGATGCGTTGGAGGTTCTTGGGACCTGGAAGGCGAACAACTTTCACCATCACGTAGGGCCCGGTGCTCACATGACACACTACCCTGTGGCGAATCATAAAGCCCTTAATGTAGTCATCGTCCTCTCGGACCCGCAGCCATGGCCGGACCACGACAACATGGTGGCCGAGGGCTCGCGCGAGAAGCTCGAGGCAGCTCTGCAAGACTGGCACCCGACCGTGCTGAAACTTGTCCGGCGCCTGCCCGATAAACTCAATACTTGGGCTCTATTCGACCTCGGCGATTACCCGTTACCGAGGTATAACGCGGGCCGAATCTGTGTTGCTGGGGACGCCGCTCATGCCACCACTCCTCACCATGGTGCTGGGGCATGCTTGGGAGTAAGTACATGGCCCGAATTGTTAAGGCGCTCGGTGCAATTGTGAAGGTGCCAGAAACTAACATGAGCGGCTGGCAGATTGAAGATGCACTGTGTCTCAACATTCTGCTAGGCCAGGTGTGCAGCAACAATAATGCAGATCTCAACCACGCCGTCGAGGTGGCATTTGGGGTATTCGACAAGATACGAAGGCCAAGAACCCAGTGGCTTGTGAACAGCAGCAGGCGGGCTTGTGACTTGTACCACCAGCAAGAATGGGCCGATCCAAGCCGGCGCGTCAAAGCAGAGACGTGCTTTGAAGAAATGCGAGACCGGTCCTACAAGATCTGGCACTTCGATGTGGATGACATGGTTAGACAGACCCAGGCCGAGTACAACAGGCGGCTGCTCGACTGCAGTGTAGAGAATGGCCCAGGGAGGAAGTTTGGTTACGTACTATGA", "translation": "MTASADLPYADRDVGGCGGPKPHIAIVGGGIVGVVLTLGLIKQAIPVQLYEQAQGFRELGAGIAFSACARRCMELIDPSIPQALVRGGAVSISDVEDQDCLRWIDGYNQYRPDEPEYQKPLAQIGGAGFRGCRRDEFLEELSKSLPAGVIKFGKRLETIENQADGKIILAFGDGTQAEATAVIGCDGIKSRVRKHMYGAKNEASYPQFTHKVAYRALLPMTDALEVLGTWKANNFHHHVGPGAHMTHYPVANHKALNVVIVLSDPQPWPDHDNMVAEGSREKLEAALQDWHPTVLKLVRRLPDKLNTWALFDLGDYPLPRYNAGRICVAGDAAHATTPHHGAGACLGIEDALCLNILLGQVCSNNNADLNHAVEVAFGVFDKIRRPRTQWLVNSSRRACDLYHQQEWADPSRRVKAETCFEEMRDRSYKIWHFDVDDMVRQTQAEYNRRLLDCSVENGPGRKFGYVL"}, "identity": 0.5958333333333333, "similarity": 0.6979166666666666}, "b696193f-85cc-4356-8faf-b6b73dbb724c": {"uid": "b696193f-85cc-4356-8faf-b6b73dbb724c", "query": {"uid": "33f0afd5-d6f5-434e-afed-31c3fa4ca28c", "label": "QCO93110.1", "names": {"protein_id": "QCO93110.1", "cluster_role": "hit_required"}, "start": 8875, "end": 17190, "strand": 1, "sequence": "ATGCAGACTGAGGAATGGAAAATGGCAAATCAAGACAACAACAAGCCTCAGCGAGATTCAGAAAGATGCGTTTTTCTTTTCGGCTCACTCTCCCTCTCCTTTGATGCCTCGGCGTTCGCTCAGGTACGCAAAGCCATAGCCAACGACGAAAGGAATTCCTGGCTTGTGAATGCGGCTCGACAGTTACCACAGGATTTGGAAACGATTTTGTCCGGACTTCCCTCGCTCAACAACTCCAACACCCGAGCGCGCAAGCAGCTTGCCGACCTTCATAACGCCATTATTGGGGGCCGGCCGTTAGACACTCCATTTCCACTACCTAATACTGTGCTTATACCACTTGTGGTAATCGAGCAGTTGAGCCAGTACGCCGATTTTGCTCGTCAAAAAGGTGTCGAGAGGTCCGGCACGCCGGATGGCTGGCCAGCAATTGAGGCCGACACTAAAAGTTTGGGCCTTTGCACAGGGAACTTGGCAGCATTCGCTACATCGAGTGCACGTAGTTGGGGCGACTTTCAGAAATATGGCGCAGCCGCTGTACGATTGGGCTTGCTGGTCGGACTTGTCATTGACAGCCAGGACGAAGCGTTTGACAGCAGACGATGGCGATCTTTGAGTGTGGCATGGAGTGGGAGCCAAGGAGGTGAAGAGTTGCAGCGAATCTTGCCAGAATTTGACGAGGTAATGTTGTTCCCTGTCGAGCATGTGTCGGTATGCTCTGCCTACAAGACTGACACTTTCCCCAGACATATGTGTCAGTATATTACGACGCGTGCCGGAGCACAATCACAACACCAGTTTCTTCACTACCGACTCTAGTTCACAGGCTCAAAGCTGCAGGGCTCGGTGTAACTGAGATTACCTTGTACGGTGCATTCCACTCGGCGGCACGCAATTCAGCCGTTCTTGAGCAGCTCACTGTTTTTTGCGATTCCCACGCGGACTTTCAGCTTTCCACTTCTGCAGCGTCAGTGGCGGCCTTACAGGCAAACGACAACACCGACCACAAAGACATCATACGCAAGCAGGGCGCGCTACATGCCAAGGCGCTGCGACGCATTCTCGTGGAACCTGCTCAGTGGTTTGACGCCTTAGCGGCTGTGCTTGGAGAAGAAGGCGAACGTGCTCGTGTGGTGTCGTTTGGATCAGAGCGAAGCGTGCCATTGTCGTTAGCGATGCGGTCGAATGTGCGAGTAGTGCATGCTACAGATACACATGACGGGAACAGAGGAACCAATGCCGATGGTGGTGAGCGAATGTGGGCCGAGAGCGATATTGCGGTTATCGGAATGGCGTGTAAGGTTGCTGGAGCTGAAGGTGTGGAGGAGTTCTGGGAGCTGCTGGTGGAAGGGCACTCACAGCACCGAGACATCAGCGCTTCGGAGCGCTTCTCCTTCGACGACACAGCATTCCGGACAGCAAGCGATAGCAACATGCAGCGCAAGTGGTATGCCAACTTGGTGGATGGCCACGACCAGTTTGACCATCGCTTCTTCAAGAAAAGCGCGCGTGAGAGTGCGGCTATGGACCCTCAGCAGCGGCAGCTACTGCAAGTGGCATACCAGGCAGCTGAGCAGGCTGGCTGCTTTACAAGGACTAACAGTGTGTGCGATGGCAATGTTGGTTGCTTTGTGGGTGTGTGTCTGAGTGACTACGAGTCTAACGTCGGTTGCCACCCGGCCAACGCATTCACGGCGACGGGTAACCTGCAGGGCTTCATTGCAGGCAAAGTGTCACACTTCCTCGGCTGGACGGGGCCGGCACTCACCATCGACACGGCGTGCAGCTCATCACTGGTGGCGGTGCACCAGGCGTGCGCATCAATCCTCGCCGGCGAGTGCAATTCCGCGCTCGCGGGCGGGACGCACATAATGACGACGGCGGGATGGTTCCAAAACCTGGCTGCCGGCGCGTTCGTCAGCCCAACCGGTCAGTGCAAACCGTTCGATGCCGCGGCCGATGGCTACTGTCGAGGCGAGGGGGTTGGTGCTGTCGTGCTGAAGAAGTTGAGCCAGGCCATTGCGGATGGAGACCGTGTGCTGGGCGTCATCGGCGCAACAGCCGTTCAGCAGAACCAGAACTGCACCCCTATTTTCGTGCCCAATGTACCTTCGCTGTCCGCGCTCTTCACCACTGTCACCGCCAAGGCTCACGTCAAGCCTGCGTCCGTCTCTGTGGTAGAGGCACATGGTACAGGCACTGCCGTGGGCGACCCAGCTGAGTGGGCGAGCATCCGGCAGACGTTGGGCGGGCTGAACCGTCCTCCAGAGCGGCCGTTGATGGTGAGCTCTACAAAGGGGCTTGTGGGCCATCTCGAATGCACGTCTGGCATTATCAGCCTCATCAAGGTCCTGCTGATGGTCCAAAAACGCATGCTGCCACCCCAGGCGAGCTTTGATACGCTCAATCCCGTGCTCAATGCCCAGCCGAGCGACCACATGTTCGTACCGCGCCGGGCGCAGCCATGGGACGCCGAATTTCGCGTAGCACTCATCAACAATTACGGCGCCTCAGGGTCTAATGCATCGATGATTGTGATGCAACCACCGACATTTGACACGGTCGCTCCAATCCATCTGGCTGCTGCTGTCAGGAGTCCTGACTGCCGATACCCCTTTTGGCTTAGCGGTCTAGACTCTAGCAGCCTCCGCCGTCGCGCCAAGGCACTAAGACGCTTCCTCTCCCGAGGCCTGGGACCTGCTTCCTCGCTCGCTCCTTCTCTTGCGAGCATCTCTTACAACCTTGCACATCAGGGTGACCGCGCCTTAGACCAGCGTATCACCTTTACCGCTGCCTCTGTGACCGAGCTGGATCAGCACTTGGCGGCGTGCGAAGATGGATCTGACAATAAACCTGCTGCCCCTGCCTCGACGGCGGCCTCAAAACAGACAGTCGTCATGTGCTTTGGCGGTCAGGTCTCCACTCACATAGGCCTTGATCCCCACGTCTACAACAGTGTGGGCCTTCTCCGTCAACACCTTGACAATGTTGACACCATCATCCAGTCCCTTGGCTACACAACTATCTTCCCGGCTATCTTCCAGCGCGTCCCCCTTGCCGACACTGTACACCTCCAGACAATGCTCTTTGCCATGCAGTTCGCTTGTGCCCAGGCCTGGATTGACTCGGGCCTCCGCCCAACAGTCTTAGTCGGCCATAGCTTTGGTGAGCTGACTGCTCTTTGTGTTTCCGGCGCTCTTTCTCTAGTAGATGCGGTAAAGATGATTGCGCGCCGAGCTGCCATTGTACGAGATGCATGGGGTATTGACAGAGGCACAATGATGGCTGTCGAAGGCGACCTCTATGAAGTCGAGCAGTTGCTCGTCGACGTTAACAGCAGTATATCTCCAGCCGTACCTATTAGCATCGCTTGCTACAATGGGCCACGGAGCTTTACTCTCGCTGGTTCCACGGATACTATAAACGAGGTCGATGCTCGACTCTGTGCCCAACCCGGCAGGTCCATTAAGAGTCGAAGGTTGAATGTGACGAATGCATTCCATTCTGCCCTTGTAGACCCGCTCCTCCACCGTCTCGAAGAGAGCTGTGAAGATTTGACTTTCCGTAGGCCCGTATTATATCTGGAACGAGCTCTTGACAGTACATCATCGGGGCCCGAATGGTCAGCAAGATCAGTAGCAGAACACATGCGCAACCCCGTCTACTTCCACCATGCGCTACAGCGCATAGTACAGATCGATCCTTCATCCTCTTTTGTGTTTGTTGAAGCCGGGACCAATTCCAGCATCACGGCCATGACTTCGCGTGCTCTGGACAATAAAATCATCAAAGGCACAAGCACCTTCCATGGTCTCTCCATAGCTAACTGTGACGATGGCTGGAACAAGTTAACTGACAGCATCATGTCTCTCTGGAAAGCGGGCCTGAATGTCCAACATTGGGCACACCACCAGCGACAGAGACGGTATCAAGCGGACATTGAGCCCTTACTCCTACCACCTTACCAGTTCGACCCAAACGCGCGACACTGGATGGACCTTAAGCCTTTGCCGAGACAACTACCCGCATTGATAGAGGAAGCCACTAAAACTGAGGCGGATAAGAAGCCAGAAGGATTACTGACCTTTGTTGGCTTCCAAGACAGCTCGACCCAGATGCAGGCCCAATTCCAAATCAATACGAACACGGAAGAGTACAAATCTCTTTTACTAGGGCATATGACCATACAAACAGCTCCTATATGCCCTGCCACTATGCAAATTTCGTTTGTGATAGAAGCTATCGTCACAATTCGACATGAACTTCAAACTGAGCAAGAGCCACAGATACAAGACGTCCAGTACCGGTCACCGGTCTGCGCAAACTTATCTCGCAAAACGTGGATCGAGATCAAGGATGAAAACGAAAGAGGCTTGGCATGGCGTTTCGAGGTTTTTAGTACCGAAAGTCATAGTGGCCCCCGGACTATCCATACGACTGGGAAAATCAAGTTCACGAATGCCCGCGATGCGACACTGCAGCGTCAGCTCATGCAGTTCGAGAGACTCTTCGGTCATCATCGTGCCACAGATCTTCTCAAGAGCGCCGAGGTTGATGAGGTTCTTGCTAACCGCAGCATCTACCTCATCTTCTCTGAGATTGTTGACTACGGTGAAGAATATCGCGGTTTGCAAAAATTCGCTTCCAAGGGACATGAATCAGCTGGCCATGTCGTGCGTAGGCACTCACATGACAGGAAGACACCTAGGTTCGATGCTCACCTTGCCGATACTTTCTGTCAGCTTGGCGGTATTTGGATAAATTGCATGACGGAACGATCTCAGGACGATATATATCTTGCAAACAGTATCGATCAGTGGATCCGGTCCCCTCACAACGCAGGTGCAGCAGGATCAACTGTCGAACCATCCAAAGAGTATCATGTTTATGCAACGCATCATAGGCCGTCCGACAAGTTGTCTCTGACTGATGTCTTTGTCTTCGATGTCAAGGCTGGGAAACTAGTCGAGGTCATCCTCGGCATTGCCTATGTCAAGATACCCAAGCTGTCTATGCAGAAGATGCTGACACGCCTAACCGGGTCAGAGTGGCTGAACAACACACCGGCAACATCTATGAATCAAGCACCTGTCAGTGCGCCAAATCCAGCCACCAGACCAAGCATTGTCGATCTGCCTTCTGCCGTAACTCAAGTCCCAGTGCTGTTGCCACAAGGGGTCAAACCCTCTGCAGAAATCAGACCGTCCGAGCCACCCAGCCGTTCCCTGTTAGAAAACATTACGGAGCGAGTAAAGGCTGTGGTGGCAGATCTATCCGGTGTAGAAGTCACTGAGATTGGCGACGAATGCGATCTTGCAGACTTAGGTATCGATTCACTAGCCGGCATGCAGATGGTGCATGAGATCGAGGGAGCTCTGCACGTAACACTCCCAGAGAAGGAGATCCTTTTGGTCGTAACCATGCGGGACTTAATGAAAGTCGTCACTGGTGTGGTTGAAGTGGATTTTGAAGCGACCGATAGCTTGTCCTCGGACAACGATCTCCCCAGCATCGCGACTTCTTCAGAAGGAGAAAGGGTCGCGACCAACCTGACAACTCCAGCACCACAGTCAGACGTAGACAAAGACGAACACGAAGCTTTCGAATCAAACGATCTCAGATTGCCAGCTGCGGTCGTCCTGGAAGCATTCAAAGAGACAAGGGAGTTGACAGACGAGCATGTGCTCGGCGTGGGTCAAGCATCCTATGTCTCTGAAGCCCTTCCGCTACAGACCGAGCTCTCAATATCACTCACACTCGAGGCGTTTGAAGCTCTTGGAGCTGGCCTTCGTAACGCTGGACCAGGCGAACAACTGTTCCGCATAGTACATGATGAGGAGCATGCGCGCTTTGTGGACTACATGTACGACATGCTTGAGATCGAAACACAAATTATCAAGGTGGATAGAGGTATCATCACTCGCACTGCGGTACCTTTTCCCGAGAGGAGCAGCACAGTGGTGTATGCAGAACTTCGCCGCCGCTTCCCAGATCAGCGCGCTGCGGATGAGTTGACATATTATGCCGGAACACACCTGATGCAGGTGCTCTCGGGCGAGACGACTGGTGTAAAGCTCATTTTCGGGACCACCGAGGGCCGCGAACTCGTAAGTACCTTCTACGGCGAGTGGCCGCTGAACCAGGTCATGTACACGCAAATGGAGGACTTCTTCACACGACTGGCGAGCAAACTTCCCGCTACCAACGACAACAAACCGCTGCGCATCTTGGAGATGGGTGCCGGCACTGGTGGAACGACAAAACGACTTGTGCCGTTGTTGGCGCGGCTGCAAATACCCGTCGAGTACACATTCACTGACCTCGCGCCGTCGTTTGTAAGGGCGGCAAGGAACAAGTGGGAAAAGCTGTACCCATGGATGAGATTTCGAGTTCACGATATCGAAAAAGCACCGGGGGAAGATCTGGTAAACACCCAGCATTTCGTGCTTGCAAGCAACGCGATTCATGCGACGCGTTCTATTCGCGAAAGTACGTTGAACGTACGCAAGTTCCTGCGTTCTGATGGGTACCTTCTCATGGGTGAGATGACTCGCACCCCGTATTGGGTTGATATTATATTCGGTCTTTTCGAGGGTTGGTGGCTGTTTGATGACGGTCGTCGACATGCTTTGACGCACGAGTCAAGGTGGGAGACAGACTTGCAGAGTGCAGGCTACGGTCACGTGTATTGGACAGAGGGTACGAGGCCGGAGAGTGAGATTGAGAAGTTGATTCTGGCTGCTGCAAGCTTGACGAATTTGTAGGTACATTGAATCTCATGAATCGCGCTGAATTTCCAATTTATATATGCCGGTTGTCATGATATATCAGTCTATTCACCGTTTATACATCATTCTCCTTCCTTGTAATTTCTGAGGTAATGCCGTTCTCGCTGGTTGCACAGGAGATTTAGCAGCACTCGTACTTCTTCCCTCAGCGCATAATTCTGATCATCTTCCAGAGCTGGATCCGACTTCGTGCAATCAGAGCGAAACCCAATTACCAAACGCCACCAATTCGATAACGAAGTCTCCGGTGGTTGCGCCGAGCGCGAAAAACTCATCATGGAATATGTTTGCGACTCAACGCAAGACTTCGCGAAGACTTTCAAGGTACCCATGTCATCGATCCCAAGATCTCTTCATCACAAGAGTAAAGGCAAATGGATAGTGGTGACGGGCGCTACAGGCGGATTGGGTGCGCACTTAGTAGCCAAAGCCGCGGTTCGATCTGACGTTGAACGCGTTGTATGTCTCAACCGCCGAAGTAAGCAAAATGCACTTGAACGCCAGATGCACGCTCTACGGAAGCAAGGTATCAGCTTGGACTCGGAATGTCTGGCCAAGCTGGATGTTCACGTAACAGAACTAGCTCAGCCTTCCAGTCTTGGGCTTCCCAATGAGCTTTACAACCTGCTGCTCGACAATGTAACGCACATTGTTCACAATGCATGGCTTATGAACTCCAAATGGACCGTCAAGCGCTTTGAGCCGCAGATACGAATCATGAAGCACATGATTCACTTCGCACGCGATATTTCACTCCGACACACAGAAAGCGATCCAGTCACCTTTATCTTCGTCTCATCCATCGCCACCGTCGGCTTCCATCCTCTGCTCGCCAAATCACCCATCGTTCCCGAGGATCGTGTATCAATCGATAGTGTCCTTCCGACCGGCTATGGCGAGGCAAAATATATCTGCGAGCGGATGCTCGACACGAGTCTACATCGATACCCCTCACGATTCCGTGCGGCCGCCGTTCGACTCGGCCAGATTGCAGGAAGTAGCTTGAACGGCTACTGGAATCCCATGGAGCATGTGTCGTTTCTGATCAAGTCTTCGCAGACGCTGCGCGCGCTTCCCAACCTTCCGGGCTCGTTGGGATGGACACCGGCTGACGCTATTGCCGACTCCCTGCTTGATATATGCACGCAGCCTGGTGACGTAGCATTGCACCCCCTTTACCATATCGATAATCCTGTTCGCCAGAACTGGGATGAGATGCTCGCGGTCCTGGCAGACGTGCTGAACATCTCGCAAGGGGCGTCGGGTATTGTCCCATTCGATGAGTGGCTACGACGTGTAAGGGACTGGCCACATACAGAGGATAATGCATCTGATGGGAAGAATCCAGCTTATGTACTGGTCGACTTTCTTGAGGATCATTTTGTGCGCATGAGTTGCGGAGGGTTGTTACTGGGGACGCGCAAAGCAAGAGAGCATTCGGAGACCTTGGCGTGTGTTGGGCCAGTTGATGCCCAGGCAATTAAACTGTACGTTAGAAGTTGGAAGGACATGGGTTTTTTGGATTAG", "translation": "MQTEEWKMANQDNNKPQRDSERCVFLFGSLSLSFDASAFAQVRKAIANDERNSWLVNAARQLPQDLETILSGLPSLNNSNTRARKQLADLHNAIIGGRPLDTPFPLPNTVLIPLVVIEQLSQYADFARQKGVERSGTPDGWPAIEADTKSLGLCTGNLAAFATSSARSWGDFQKYGAAAVRLGLLVGLVIDSQDEAFDSRRWRSLSVAWSGSQGGEELQRILPEFDETYVSVYYDACRSTITTPVSSLPTLVHRLKAAGLGVTEITLYGAFHSAARNSAVLEQLTVFCDSHADFQLSTSAASVAALQANDNTDHKDIIRKQGALHAKALRRILVEPAQWFDALAAVLGEEGERARVVSFGSERSVPLSLAMRSNVRVVHATDTHDGNRGTNADGGERMWAESDIAVIGMACKVAGAEGVEEFWELLVEGHSQHRDISASERFSFDDTAFRTASDSNMQRKWYANLVDGHDQFDHRFFKKSARESAAMDPQQRQLLQVAYQAAEQAGCFTRTNSVCDGNVGCFVGVCLSDYESNVGCHPANAFTATGNLQGFIAGKVSHFLGWTGPALTIDTACSSSLVAVHQACASILAGECNSALAGGTHIMTTAGWFQNLAAGAFVSPTGQCKPFDAAADGYCRGEGVGAVVLKKLSQAIADGDRVLGVIGATAVQQNQNCTPIFVPNVPSLSALFTTVTAKAHVKPASVSVVEAHGTGTAVGDPAEWASIRQTLGGLNRPPERPLMVSSTKGLVGHLECTSGIISLIKVLLMVQKRMLPPQASFDTLNPVLNAQPSDHMFVPRRAQPWDAEFRVALINNYGASGSNASMIVMQPPTFDTVAPIHLAAAVRSPDCRYPFWLSGLDSSSLRRRAKALRRFLSRGLGPASSLAPSLASISYNLAHQGDRALDQRITFTAASVTELDQHLAACEDGSDNKPAAPASTAASKQTVVMCFGGQVSTHIGLDPHVYNSVGLLRQHLDNVDTIIQSLGYTTIFPAIFQRVPLADTVHLQTMLFAMQFACAQAWIDSGLRPTVLVGHSFGELTALCVSGALSLVDAVKMIARRAAIVRDAWGIDRGTMMAVEGDLYEVEQLLVDVNSSISPAVPISIACYNGPRSFTLAGSTDTINEVDARLCAQPGRSIKSRRLNVTNAFHSALVDPLLHRLEESCEDLTFRRPVLYLERALDSTSSGPEWSARSVAEHMRNPVYFHHALQRIVQIDPSSSFVFVEAGTNSSITAMTSRALDNKIIKGTSTFHGLSIANCDDGWNKLTDSIMSLWKAGLNVQHWAHHQRQRRYQADIEPLLLPPYQFDPNARHWMDLKPLPRQLPALIEEATKTEADKKPEGLLTFVGFQDSSTQMQAQFQINTNTEEYKSLLLGHMTIQTAPICPATMQISFVIEAIVTIRHELQTEQEPQIQDVQYRSPVCANLSRKTWIEIKDENERGLAWRFEVFSTESHSGPRTIHTTGKIKFTNARDATLQRQLMQFERLFGHHRATDLLKSAEVDEVLANRSIYLIFSEIVDYGEEYRGLQKFASKGHESAGHVVRRHSHDRKTPRFDAHLADTFCQLGGIWINCMTERSQDDIYLANSIDQWIRSPHNAGAAGSTVEPSKEYHVYATHHRPSDKLSLTDVFVFDVKAGKLVEVILGIAYVKIPKLSMQKMLTRLTGSEWLNNTPATSMNQAPVSAPNPATRPSIVDLPSAVTQVPVLLPQGVKPSAEIRPSEPPSRSLLENITERVKAVVADLSGVEVTEIGDECDLADLGIDSLAGMQMVHEIEGALHVTLPEKEILLVVTMRDLMKVVTGVVEVDFEATDSLSSDNDLPSIATSSEGERVATNLTTPAPQSDVDKDEHEAFESNDLRLPAAVVLEAFKETRELTDEHVLGVGQASYVSEALPLQTELSISLTLEAFEALGAGLRNAGPGEQLFRIVHDEEHARFVDYMYDMLEIETQIIKVDRGIITRTAVPFPERSSTVVYAELRRRFPDQRAADELTYYAGTHLMQVLSGETTGVKLIFGTTEGRELVSTFYGEWPLNQVMYTQMEDFFTRLASKLPATNDNKPLRILEMGAGTGGTTKRLVPLLARLQIPVEYTFTDLAPSFVRAARNKWEKLYPWMRFRVHDIEKAPGEDLVNTQHFVLASNAIHATRSIRESTLNVRKFLRSDGYLLMGEMTRTPYWVDIIFGLFEGWWLFDDGRRHALTHESRWETDLQSAGYGHVYWTEGTRPESEIEKLILAAASLTNLAGSDFVQSERNPITKRHQFDNEVSGGCAEREKLIMEYVCDSTQDFAKTFKVPMSSIPRSLHHKSKGKWIVVTGATGGLGAHLVAKAAVRSDVERVVCLNRRSKQNALERQMHALRKQGISLDSECLAKLDVHVTELAQPSSLGLPNELYNLLLDNVTHIVHNAWLMNSKWTVKRFEPQIRIMKHMIHFARDISLRHTESDPVTFIFVSSIATVGFHPLLAKSPIVPEDRVSIDSVLPTGYGEAKYICERMLDTSLHRYPSRFRAAAVRLGQIAGSSLNGYWNPMEHVSFLIKSSQTLRALPNLPGSLGWTPADAIADSLLDICTQPGDVALHPLYHIDNPVRQNWDEMLAVLADVLNISQGASGIVPFDEWLRRVRDWPHTEDNASDGKNPAYVLVDFLEDHFVRMSCGGLLLGTRKAREHSETLACVGPVDAQAIKLYVRSWKDMGFLD"}, "target": {"uid": "565f78e3-0d65-4a67-b639-a7bba85cff2d", "label": "XP_049166524.1", "names": {"protein_id": "XP_049166524.1", "cluster_role": "hit_required"}, "start": 9590, "end": 17758, "strand": 1, "sequence": "ATGGCACGTTACGGCACTGGAGCGGAGCGCAGCGTCCTTTTATTTGGCGGTCTATCATTAAACTTGGACGCGTCGGCTCTAGAACTTGTACGAAAGGCTCTCATAGAGCACGAGGAAAACAAATGGGGCTTGGACGTGATCAGAGAACTACCGTCAGTGTGCGAGACGGCCTTAAGGTCTCTCCCTGTGCTACATCAAGCCACGGGAAAGCTCATGCTCAGGCAGCTTGCTGACCTGGAAGATGCCTTTACAACCGGCCGACCCCTCGACAAGACCTCTTACCCACTGCCAAACTCCCTTCTTATTCCCATTACAGTTATCAGGCAACTGGCTCAGTATGGAGAATTATTGCAAGAAAACAAAATTGAGGGCATTCTTCACGGCCGCCATGAGAATTTGGGCTTGTGCACGGGTTTGTTGAGTGCCTTTGTTGCGTCAAGCGCACGCAATATCGAAGAATTTCAACAACTAGCAGCTGTAGCTGTACGCCTAGGACTCCTGATAGGCCTAGTAGTTGATGGTCAGGACGCCTCCTTGGGTATGGGGAGGTCAAAGTCTCTAACCGCTGCCTGGAGCTCAGACAAGGCGCCAGAGATCTTGGAGTCGATCTTGGAGGAGTTCAGAGATGTAAGACCCTTTGCAATGCATTGCTTCCTGACAAGTTCAATCTTTTTTAACACAGGAACGGTACAGGCTTATGTTTCGGTATATTATGACAAGAACTGTGTCACAATTACAGTTTCTCCTGATAGAATACCGGAGCTGAGCAGTCGGTTGCGTGCTGCAGGTATCAGCGCGTCCGAGATTAACCTTTACGGAAGATTCCACTCTTCGAATAACTCGCCTCTTGTGGATGAATTAGTTGCCTTCTGCGATTCGCATGCTATGTTCCAACTTCCAAATGTTGCAGCCTTGGCCATGCCCACAAGAGCTAACGACATTGGAGGGTCGTTAATGCGCAAAGGTTCTTTGCATGGCCATGCACTCCGGGCTATCCTCGTTGAGCCCGCCCAGTGGTTTGATTCCTTCTCAGAATCAACAGCACCACTATCAGACACCCAGGTGACGGTCTTCGAACTGGGCACGGAGAGAAGTGTACCCACTTCACTTGCTCTGAAGCCGCCCCGGACGATGAAGATTGTGCACCTCGCAGACACGAAGGGAAAAGCGGATCGGCAGTCCGGCCGAATCTCAATGGAAAATGACATTGCTGTCGTGGGCATGTCTTGCAAGGTTCCCGGAGCTAATGATCTTGAAGAGTTTTGGGATCTGATTGCTGCGGCAAGGTCTCAGCATCAGGAGATCGGCCCAGGCAGCCGATCAATTGACCGTTTCTCCTTCAATGACGGTCCATTCCGCACTATTGACGACCCGAATATGAACCGTAAGTGGTTCGCCAACCTCATTGATGGTTATGATCAGTTTGATCACCGCTTCTTCAAGAAGAGTGCCCGTGAGAGCGCATCAATGGACCCGCAGCAGCGCCATATCCTGCAAGTGGCATACCAGGCGCTCGAGCAAAGTGGCTACTTCCACAACCAGGCAACGATAGAGCACACAAATAGAAGCATCGGTTGCTTTGTCGGTGTGTGCCTAAGCGACTATGATAACAACGTGGCTTCCCACCCTGCCAACGCCCTCACTGCCACAGGCAATCTACAGGGCTTCATCGCTGGCAAGGTCTCCCACTTCTTCGGCTGGACAGGTCCGAGCATTACACTCAACACTGCTTGCAGCTCCTCGCTAGTTGCCGTGCATCAGGCCTGTCAGTCCATTCTCACAGGAGAGTGTGAAGCGGCTCTCGCCGGTGGAACGCACATCTTGACCTCGGCAGAGTGGTTCCAGAATCTCGCGGCAGGCTCATTCCTCAGCCCCACCGGCCAGTGCAAGCCATTTGATGAGAAGGCTGACGGATATTGCCGAGGAGAGGGTGCTGGGGTTGTTTTCCTCAAGAAGTTGAGCAAGGCCGCCGCCGATGGAGATCCAATTTTGGGCGTCATCGCCGCTACCAGTGTTCAACAGAACCAAAACTGTACTCCGATCTTCGTCCCTAACGTACCTTCGCTGGGTAATCTCTTCACTAAAGTCATGGATAAAGCCCGCGTCAAGCCCTCACAGGTCACCGTGGTTGAGGGCCACGGTACGGGTACGCCAGTAGGCGATCCGGCTGAGTACGACAGCATCCGGCGCGCTCTTGGTGGGCCAACACGGGGACCAGGCAACCAGTTGGCTGTGGGCTCGGTGAAGGGGCTGGTCGGCCACATGGAGTGTACCTCCGGTGTGATCAGCCTTATAAAGGTACTTTTGATGATCCAAAAGGGCACGATTCAGCCACAAGCCAGTTTTAATCAGGCGAATCCAAGCTTGAAGATCTCGCCCAGTGACCAAATGTTCATTCCAACCCGGGCGCTCGCGTGGGACTCCGACTTCCGTGTGGCGCTCATCAATAACTACGGCGCGTCTGGATCGAATGCCTCCGTGGTCGTCATCCAACCGCCCTCACGGAGCGCATCAAAGAGGCAGGAATTCACAGTCCGAGAGCCGAGTGGGCTCAAGTATCCGTTCTGGTTCACCGGGTTCGACAAGAACAGTATACGTCGCTATTTCATGGTCTTCCGCAAGTACCTACAACGACCAGCAGCTGCTATATCACTCGCTGGTCTGTCATTCAACCTTGCCACCCAGAGCAATCGCAACTTGGCTGCCAGTTTGATGCTGACGGCAAGCTCCGTCAATGAACTAGACCAGAAACTGGCGACGTTTATAGGTAGCGATGGCACTGACGGACCTTCGGTCGAAATTGCTTCACATATGACGGTTCCAAACGTGATCCTATGCTTTGGAGGCCAATCATCTCCCTTCGTGGGTCTCGATCGCTATCTGTACGAAAACATCGCTATCCTACGCAAGCACCTCGACCAAGTCGACGCTGTGGTACAGTCGCTGTCGAAGGGAACCTGCATCTTCCCTGGTATCTTCCAGCGTACTCCAGTAGACGACGTCGTTGAGCTGCAAGCAATGATCTTTGCGATGCAGTACGCGTGTGCCCAAAGTTGGATCGACGTCGGAGTTCGCCCAAGTGCGCTGGTCGGCCACAGTTTTGGCGAACTTACAGCATTATGCGTTGCGCAGGTGCTGTCACTTGAAGACACGGTCAAGATGATCCTGCGCCGGGCAACCGTCATAAAAGAGCACTGGGGTCCTGAGAGAGGCGCCATGCTGGCCGTCCAAGCAACCCTTGCTGACGTGACAAAGTTGTTGGCCGAGGCCAACGCCGATCACTCGGGTGAACCTGCAAGCATAGCCTGCTACAATGGACCGTCGAGCTTCACCATTGCAGGACCGACTCGGGCAATCGACGCAGTGGTTGCGTTGTTTAAGAAGAAACAACCAGATGGCGAAAAGAAGGGAAACCAAATCAAGAGACTCGCCGTGACGCACGCCTTCCATTCCGTACTCGCAGATCCTCTGCTTGGCAAGCTAGTGGAAGCTTTTCAAGGTCTGACCTTCCGCGAGGCGAAATTCCATGTCGAGCGAGCTGTACCAGATGAGGCAGTGGGTGTAGAACACAATAACATCCAATTTATTGCGAAGCATATCCGAAGCCCAGTTTACTTTCACCACGCCATCGAGCGCCTGGTACGACGTCGTCACACTTCTTCGCCGTGCGTCTTCCTAGAGGCGGGCACAAATACATCAATTACATCAATTGCCGCCCACGCGTTGGGTAATGTGAAGGGCAACTTCTCCTTCCACGGCCTAAAAATTGCTAGCGGAGACGACGGCTGGAACAAGCTGACCGAAACCACAATGTCCCTATGGAAGACTGCTCGGCTCGCAATACACCATTGGGCACATCACCCGATGCAGAGGCATCACGTGTCTTTGACCCTTCAGCCCTTGTTCCTGCCGCCGTACCAGTTTGACCCGGATTCTCGACACTGGTTGGCACTTAAGACGCTACCTAAAGCTATGTTAGCAGCGGATGCCGGTCGCAAGGCTGTTGCGGAGGCAGAAAAGAAGCCCCAGGGGTTACTAACATTCATTGGCCATCTCAACACCGAGGCAGAGGATGAGCGGGCATTGTTCCGGGTCGAGACAGCCGCCGAAAAGTACAAGAATCTTCTCTCAGGTCATGTCACCTTGCAAACAGCACCAATACTGTCTGCGACGCTGCAAATCAGCTTTGTTATTGACGCCATTGACTCTGCCCACCCCGAGTACAAATCCGAAGGATATCAGCCTCAAATACAAGAGGTCGAGTACCACTCTCCGGTTTGCTTCAATTCTGCCCGGACCCTATGGGTCGAGGTCAGTTACGACACCTCGAAACGGGCTCGTGTTCAACAGGGGTGGACCTTTGAAGTATTCAGCTGCTTCGGGAAGGAATCCAACGAGCGGACAGTGCACACGACGGGCAAAGTAGTTCTCAGCAGTTCTGGCGATTCATCATTGAAGCGTGAACTGGCACATTTCGAGAGACTATTGAGACATCATCGAGCTTCCTCGCTGCTCCAGAGCTCAGACGCCGAGGAGATTCTAGGCAAGCGCAGTATTTATCGCCTATTTAGTGACATTGTGGATTACGGCGAAGAATTCCGGGGTATGGTGAAAATGGCGAAGCGCGGTAATGACAATGCAGGCCATATTGTGCGCCTCAACACAAGCCCCGAGCGAGAATGGTTCGATCCACACTTGGCCGACACCTTCTGCCAGCTTGGCGGCATATGGATCAACTATATGGCAGAAGAACATGGTCAAAATCATGTGTTCCTTGCAAATGGCATCGATCGTTGGATCAGGTCATATCACTCTGGCAAGCGGCCGAGTGATTTCCATGCACTTGCCGTGCATGACCGTCCGTCTGCCCAGCTGTGCTTGACGGACGTTTTCATTTTTGATGCTGCCGATGGGGCGTTGGTGGAGGTAATCCTTGGCATTTGTTATGTGAAGATTCCAAGACTTTCCATGGAGAAGATGTTAAGTCGTCTCTCTTGTAATGTTTCTGAGTCTACCGCGACTGCCACAGTGATCCCCACCACTACTGTTTCTGCCCTGAAGAACCTGTCAACGGCCATTGCGGATGAGGTACCATTGGTGGCAGGATCAGCAAGCCAACAGGGTATCGCTACAGGAGAGCCAGCACCGTCGGCCACAGAGGGTAACGCATTTCTTGTAATGGCTCAAAAGATCAAAGATGTGATCTCCGATTTGTCGGGCATAGACGTATCTGAGATCAAGGACGACAGCGAACTGGCAGATCTCGGCATCGATTCTCTCACCGGAATGGAAATGATGCACCAAATTGAATCCAACCTCAAGGTGAAGCTTCCAGAAGCTGAAATGATGCTGGTCGTCAGCATTACAGAGCTCGTCAAATGCGTAGCTGGTGCCATGTGCATCACGGATTCGGGCTTGCAACTCATCAAAGACTCGGACAGCGACGATTATCCCAGTGTTATGGAAGCTTCAGATAGCTCGGTGGGCCAGACCAACACGGATATCAGCACACCATTCCCAGAGCTGGACGTCGAACAATTTGAGGAACAAGAGGAGCACAACGCATCAGCTCAGAATCCCACGCTATCCCTTGGAGCCGCGTTGCAGGCTTTCCATGAGACTAAAAAATTGACAGATATGTGTGTGGTTAGCCTAGGACAAGAAAGATACGCAACAATGACTCTGCCCATTCAGAACAACCTGACCGTGGCCTTGACTCTTGAGGTTCTCCAATCTCTGGGTGCCGGGTTTGAGCACGCTCGACCGGGCCAAAAGCTCTCACGCATTCCGCACTGCCCAGAACATCACCGGTTCGTTTCGCACCTGTATGACATGCTGGAGGCGGAGACACAGATTATCAAGATAGACGGGAGTGTTATCACTAGGACGGCAGTGCCTCTTCCAGATATAAACAGCAAGGATCTATTCCAGGTGCTACAGCAGCGTGGCGAAGACCAGCACTCGGCCAACAAGCTTATATACTATGCGGGAAAGAGTCTCAGACGTGTGCTTTCAGGAGAAACCAGCGGTGTCAAGGTGATATTTGGAGATGAAGAAGGCCGTGAGCTTGTCAGCAAATGGTACGCAGATTGGCCACTGAATAAGTGCCTAATTGGTCAGATAGCGGACTTTGTACGAAGACTGCTTTCAAAACTCCAGACTGCTCGCATCTCTGGTACTGACAGGAATAGCCCACTGCGGATCCTGGAAATGGGCGGTGGGACCGGTGGCACCACGAGGCAGCTTGTACCGCTCTTGGCACAAGCACAGATACCCATTGAATACACCTTTACCGACTTGGCACCCTCTTTTGTGTCTGCTGCTCGCAAGAAGTGGGCCAAGGAGTACTCGTGGATGAAGTTTCGAGTTCATGACATCGAGAGTGAGCCAGCTCAAGACCTTCAAGGCATGCAAGACCTTGTGATTGCCAGCAATGCCATCCATGCAACTAAGTCACTATCCAAGAGTTTGAGAAATGTACGCAAAGCTCTGCGGCCTGACGGCATCCTTGTGATGTTAGAGATGACACGCACTCCGTACTGGGTTGATTTGATCTTTGGTCTTTTCGAAGGGTGGTGGCTATTTGCTGATGAACGGAACCACGCTTTGACGAATGAGCTCATTTGGCAACGGGAACTACATGCTGCTGGGTATGGTGAAGTGGACTGGACAGACGGTGAGATGCCCGAGACGGCGCTGCAGAGAGTGATCATGGCTGCTGCCAGCTCCACCAGCAGGTACGTTCGAGGATTGGCAGCGGAGCCCCAGCCCAAGTAGTATATAGGCTCAAAGGTCTAATGAAGCAGTCTCTGATTACACCTAGGTCTGAACGAACTCCAGTTTCGCTGACGAAGAAGAAGATGACGTCTGTAGCCTGTATGGCGCGTGAGCAGACTGTCGCTGGATACGTGCAAGAATTTACCCGTGACTTCGACGCACCATTGCGCATCAACAATGCCAGCTTTCATGAGGATGACGCTTGTATTTCCTGTGAATCACAAAGCAACTGTGTGTTGATAACTGGTGGCACGGGAGGCTTGGGGGCGCACTTAGTAGCATCGGCGGCGCTTCGCACTGATGTGAGTAGGGTCATCTGCCTGAACCGCCCACGACAAGCACAGGAGCCCAAAGCGCGACAGCTAGAAGCCTTGCGAAAGAAGTGTATCGAGCTCCCGCCGGACGCCAAGGCAAAAATCGAGGTGTGGGAGACAGACCTGTCACAGCCCGTAGAACTCGGCCTGTCCCATGAACAGTACCTTTCGCTTATTGATAGGGTCACACGCATCGTGCACAACGCTTGGCTTATGCACTCTAAGTGGCCGGTCAAACGCTTTGAGCCGCAGCTCCGAATCATGGCGAACATGCTGAATCTGGCGCGCGACATTTCAGCGCGACATCCTCGTTTGGTGTGGTTCGAGTTTGTCTCTTCGATCGCAACGATTGGCCACCACTCCTTCTGGACGGGAAGCCCGATGGTGCCTGAGGAACGAGTACCTATCGAAAGCGTGTTGCCGACCGGATACGGCGAAGCCAAGTATATATGCGAACGCATGCTGGACGCTACCTTGCATAGGTTCCCCGAGCGCTTCCAGGCCACGGTGGTGCGTCTTGGTCAGATTGCTGGCAGCAAGACAAACGGTCATTGGAACCCCATGGAACACGTACCTTTTATGATCAAGTCCTCTCAGTGTCTGGGCGCTGTCCCCGAGCTCCCAGGCACATTGGGATGGACTCCATCCGACGATATAGCAAGTGCCCTGATCGAGATTTTGATGCAACCTAGTAGTGTCCAGCTGTATCCTGTCTACCATATCGAAAATCCCATACGTCAAGCCTGGTCAGATACACTTGCTACACTGATCGACGCCCTACGTATCTCTGGTGCCGAAGATAATTGCGAATTAAGCAAGATTCCTTTCCAGGAGTGGCTGGAGCGCGTACGCAGTTGGCCGCGGTCAGAAGACAACGGTCCACAAGGCGCCAACCCCGGCTTCATGTTAGTAGATTTCCTCAAGGATAATTTCGTCCGCATCAGCTGTGGTGGGCTTCTCATGGCAACAGCCAAGGCAAGAGAACATTCGCCGACGATGGCGCGATTGGGCCCAGTCAGCGATGAATTGATCCGATCTTATGTACAGAGCTGGAAAGAAAGCGGTTTTCTAAACTGA", "translation": "MARYGTGAERSVLLFGGLSLNLDASALELVRKALIEHEENKWGLDVIRELPSVCETALRSLPVLHQATGKLMLRQLADLEDAFTTGRPLDKTSYPLPNSLLIPITVIRQLAQYGELLQENKIEGILHGRHENLGLCTGLLSAFVASSARNIEEFQQLAAVAVRLGLLIGLVVDGQDASLGMGRSKSLTAAWSSDKAPEILESILEEFRDAYVSVYYDKNCVTITVSPDRIPELSSRLRAAGISASEINLYGRFHSSNNSPLVDELVAFCDSHAMFQLPNVAALAMPTRANDIGGSLMRKGSLHGHALRAILVEPAQWFDSFSESTAPLSDTQVTVFELGTERSVPTSLALKPPRTMKIVHLADTKGKADRQSGRISMENDIAVVGMSCKVPGANDLEEFWDLIAAARSQHQEIGPGSRSIDRFSFNDGPFRTIDDPNMNRKWFANLIDGYDQFDHRFFKKSARESASMDPQQRHILQVAYQALEQSGYFHNQATIEHTNRSIGCFVGVCLSDYDNNVASHPANALTATGNLQGFIAGKVSHFFGWTGPSITLNTACSSSLVAVHQACQSILTGECEAALAGGTHILTSAEWFQNLAAGSFLSPTGQCKPFDEKADGYCRGEGAGVVFLKKLSKAAADGDPILGVIAATSVQQNQNCTPIFVPNVPSLGNLFTKVMDKARVKPSQVTVVEGHGTGTPVGDPAEYDSIRRALGGPTRGPGNQLAVGSVKGLVGHMECTSGVISLIKVLLMIQKGTIQPQASFNQANPSLKISPSDQMFIPTRALAWDSDFRVALINNYGASGSNASVVVIQPPSRSASKRQEFTVREPSGLKYPFWFTGFDKNSIRRYFMVFRKYLQRPAAAISLAGLSFNLATQSNRNLAASLMLTASSVNELDQKLATFIGSDGTDGPSVEIASHMTVPNVILCFGGQSSPFVGLDRYLYENIAILRKHLDQVDAVVQSLSKGTCIFPGIFQRTPVDDVVELQAMIFAMQYACAQSWIDVGVRPSALVGHSFGELTALCVAQVLSLEDTVKMILRRATVIKEHWGPERGAMLAVQATLADVTKLLAEANADHSGEPASIACYNGPSSFTIAGPTRAIDAVVALFKKKQPDGEKKGNQIKRLAVTHAFHSVLADPLLGKLVEAFQGLTFREAKFHVERAVPDEAVGVEHNNIQFIAKHIRSPVYFHHAIERLVRRRHTSSPCVFLEAGTNTSITSIAAHALGNVKGNFSFHGLKIASGDDGWNKLTETTMSLWKTARLAIHHWAHHPMQRHHVSLTLQPLFLPPYQFDPDSRHWLALKTLPKAMLAADAGRKAVAEAEKKPQGLLTFIGHLNTEAEDERALFRVETAAEKYKNLLSGHVTLQTAPILSATLQISFVIDAIDSAHPEYKSEGYQPQIQEVEYHSPVCFNSARTLWVEVSYDTSKRARVQQGWTFEVFSCFGKESNERTVHTTGKVVLSSSGDSSLKRELAHFERLLRHHRASSLLQSSDAEEILGKRSIYRLFSDIVDYGEEFRGMVKMAKRGNDNAGHIVRLNTSPEREWFDPHLADTFCQLGGIWINYMAEEHGQNHVFLANGIDRWIRSYHSGKRPSDFHALAVHDRPSAQLCLTDVFIFDAADGALVEVILGICYVKIPRLSMEKMLSRLSCNVSESTATATVIPTTTVSALKNLSTAIADEVPLVAGSASQQGIATGEPAPSATEGNAFLVMAQKIKDVISDLSGIDVSEIKDDSELADLGIDSLTGMEMMHQIESNLKVKLPEAEMMLVVSITELVKCVAGAMCITDSGLQLIKDSDSDDYPSVMEASDSSVGQTNTDISTPFPELDVEQFEEQEEHNASAQNPTLSLGAALQAFHETKKLTDMCVVSLGQERYATMTLPIQNNLTVALTLEVLQSLGAGFEHARPGQKLSRIPHCPEHHRFVSHLYDMLEAETQIIKIDGSVITRTAVPLPDINSKDLFQVLQQRGEDQHSANKLIYYAGKSLRRVLSGETSGVKVIFGDEEGRELVSKWYADWPLNKCLIGQIADFVRRLLSKLQTARISGTDRNSPLRILEMGGGTGGTTRQLVPLLAQAQIPIEYTFTDLAPSFVSAARKKWAKEYSWMKFRVHDIESEPAQDLQGMQDLVIASNAIHATKSLSKSLRNVRKALRPDGILVMLEMTRTPYWVDLIFGLFEGWWLFADERNHALTNELIWQRELHAAGYGEVDWTDGEMPETALQRVIMAAASSTSRSERTPVSLTKKKMTSVACMAREQTVAGYVQEFTRDFDAPLRINNASFHEDDACISCESQSNCVLITGGTGGLGAHLVASAALRTDVSRVICLNRPRQAQEPKARQLEALRKKCIELPPDAKAKIEVWETDLSQPVELGLSHEQYLSLIDRVTRIVHNAWLMHSKWPVKRFEPQLRIMANMLNLARDISARHPRLVWFEFVSSIATIGHHSFWTGSPMVPEERVPIESVLPTGYGEAKYICERMLDATLHRFPERFQATVVRLGQIAGSKTNGHWNPMEHVPFMIKSSQCLGAVPELPGTLGWTPSDDIASALIEILMQPSSVQLYPVYHIENPIRQAWSDTLATLIDALRISGAEDNCELSKIPFQEWLERVRSWPRSEDNGPQGANPGFMLVDFLKDNFVRISCGGLLMATAKAREHSPTMARLGPVSDELIRSYVQSWKESGFLN"}, "identity": 0.5318609703113686, "similarity": 0.6723388848660391}, "1a1f48b2-8e9d-455f-bcab-35e815bde11b": {"uid": "1a1f48b2-8e9d-455f-bcab-35e815bde11b", "query": {"uid": "a754b084-b5d1-4cf1-9928-c03faef7367a", "label": "QCO93112.1", "names": {"protein_id": "QCO93112.1", "cluster_role": "hit_required"}, "start": 21999, "end": 23139, "strand": 1, "sequence": "ATGAAAGAGATCTGGGAGACCCTCAAGCAGTATTTCGGGGACGGTTTTGTCCCTGGGTCTGCTCCACTACGTTACGAAATGCACTTTTGCGACATGAAGGAGCCATTGAACAAGAAGCAGAGCATGCGCTATGGAGTAGAGATTCCCGAAGACGCAATGCCCTTGTTCTCCGTCTTGGGAGATACCTGCGCACCACCATGTTCATGCCAGGATATCTCGGGTGTAATTGAGCATATCGATAGATACCTCGAAAATGCTCCGATTCGTCACGCGGATGATTACACCATCACCAGTGGAAAGGATGACGAGGATATCAACCAAGTCTCCCTGTACATCATGCGCGACACTCTCAGCTGGTGGGTGCATTGGGGCGGAAGCTTACACCCAAACAACTACTGGAAATTGATATACGTTGCGTTCGCAGCCATCCCAGATGACGTTCAAGTGCATCCTAGGGACTTCATCGATGGCACGTACCGCTTCCTCGGACACTCATGGAACGATTGCCTCAATGGACTATTGGCTGAAGGGGTTCCTTCAGATCAGGTCAAGCTTGCAGAAATGACTCTTTGGCGCCAAATGGCTACTCAGTATATCGAGAAGGTCGATCCCGGTCTGCGTTCTTTGTTGGTTTCCAAGACAACCCTGATGACTCAGTACCGGGTCATGACGGCAAATACGCTAGGCTGCGCAGTCCTCCTGTTGGCAAGCGAAGGTGTCATAGTCGGCGACCTGGATGACGGTGCTCTTGAGATGGCTTCAATCGCTCAATGTTTGAGTATGGACATGGCCAAGGAAGCCCTAGGTGTGTTAGAAGGAGAGAAGACAGAGACGGTGGCAGGAGATAGGAGACAATTAAAGAGGGAGCTCCGATGGTTGTATGTCAGGTGTATGAAGTACCTGGATGCCCAGCCCCATGCAGAGTTTTTGAGGCGATTCGCTTCTTCTGGTCTACATTATGTTCCTATGATGGACCGGTATCTCGAACGCGTTCGAGGCCATATCCGATTTCCCATTAGGGAGTCCGTCGCCCGCATACTTGAGCCATTCATCAAGCGAGAGCCCACCCCGAACAAGTCAGGAAGGGAAGCAGACCATATCGCTCAGGTTGTCAATGAACCCATCACTGTGGCACTTTAG", "translation": "MKEIWETLKQYFGDGFVPGSAPLRYEMHFCDMKEPLNKKQSMRYGVEIPEDAMPLFSVLGDTCAPPCSCQDISGVIEHIDRYLENAPIRHADDYTITSGKDDEDINQVSLYIMRDTLSWWVHWGGSLHPNNYWKLIYVAFAAIPDDVQVHPRDFIDGTYRFLGHSWNDCLNGLLAEGVPSDQVKLAEMTLWRQMATQYIEKVDPGLRSLLVSKTTLMTQYRVMTANTLGCAVLLLASEGVIVGDLDDGALEMASIAQCLSMDMAKEALGVLEGEKTETVAGDRRQLKRELRWLYVRCMKYLDAQPHAEFLRRFASSGLHYVPMMDRYLERVRGHIRFPIRESVARILEPFIKREPTPNKSGREADHIAQVVNEPITVAL"}, "target": {"uid": "0c73b368-4c1d-44af-bc41-d22c68df056a", "label": "XP_049166529.1", "names": {"protein_id": "XP_049166529.1", "cluster_role": "hit_required"}, "start": 33315, "end": 34533, "strand": -1, "sequence": "ATGACGACCAAACAGATGTGGGAGACCATCAAGCGGTACTTTGGGGATGGCCACGTCCCTGGATCTGCTCCGCTGCGCTACAATATACACATCTGCGAGATGATACCGTCGAGCCCTTTTACTGCCAGTGGCAGCTCTCGCTACGGAATAGAGCTGAGCGAGGCTGCGATGCCCCTATACTCTGTCCTCGGAGATACGTGCCCCCCACCTTGCACATGTTTCGAGATGCCAGCCGTTGTCAAGCACATTGAGGAGTGGTTGGAGAATAACCCGGATGATATCCACCCAGATGACATGGCCATTACCAGTGGAAAGAATGACACTGACGCCGATGAGGTCTCGCTCTTCATCATGCGAGACGTACTTAGTTGGTGGGTGCATTGGGGCGGAGCTCTGCGCCCAGAAGACTATTGGAAGCAAATATACGTCGCCTTCGCCGCCATCCCCGATGACATACAGCTAAGCCCGGCGGCGTTCTTCGACGGGACCTACCGTTTTCTTGGTCACACCTGGAACGACTGTCGCGAGGGTTTGTTGAAAGAAGGCATGACCCCAGACAAGGTGGAGTTTGTCGAAATGTGCCTGTGGCGCCAGATTCTCACGCAATACTTTGAGAAGGTGGACCCAGCCCTATACCCGCTCCTAAAGTCCAAGACGACCTTGATGACACAGTACCGAGTTCATACGGGCAACACATTGGGATGCGCGGCGTTAGTTTTGGCAACCATGGACATGGCCCCTGGAGTAGAGGGCGTACAGGACCATGCGCTGGAGGCGGCCTCGATCGCGCAGTGCCTGTCCATGGACATGGCCAAGGAGGCGCTAGGGATCCTTAAGGGTGAGAAGACGGAGACGGTGGCCGGGAACCGAGTGCAGCTCAAGAGGGAATTGCGATGGGTCTACGCTCGATGCATGGAGCAGCTCAACGCACACGAGGAACAGGCCTTTCTATTGCGCCGATTCGCCTCAGCTGGCTTGCACTATGTGCCCATGATGGACAGGTACCTTGAGAGGGTCAATGGCAACTCCCGCTTCCCGATTACCGAACTGCAGGCCAAAATCCTTGCCCCTTTCATTAATAGTCGATCGGTACCCCCATCCCTGAATAAGACTCTGGTTCTGTCTGGTGCGGTTTCCGGGATGAATATGGACGAGCTGGGGATCGTCGGTACTACCAATGGACTCAATGCTAACGGCCCAGAAAGTGTTGAAGCATGA", "translation": "MTTKQMWETIKRYFGDGHVPGSAPLRYNIHICEMIPSSPFTASGSSRYGIELSEAAMPLYSVLGDTCPPPCTCFEMPAVVKHIEEWLENNPDDIHPDDMAITSGKNDTDADEVSLFIMRDVLSWWVHWGGALRPEDYWKQIYVAFAAIPDDIQLSPAAFFDGTYRFLGHTWNDCREGLLKEGMTPDKVEFVEMCLWRQILTQYFEKVDPALYPLLKSKTTLMTQYRVHTGNTLGCAALVLATMDMAPGVEGVQDHALEAASIAQCLSMDMAKEALGILKGEKTETVAGNRVQLKRELRWVYARCMEQLNAHEEQAFLLRRFASAGLHYVPMMDRYLERVNGNSRFPITELQAKILAPFINSRSVPPSLNKTLVLSGAVSGMNMDELGIVGTTNGLNANGPESVEA"}, "identity": 0.6074074074074074, "similarity": 0.7234567901234568}, "b047a34f-685c-47a2-80e2-17aa1f813334": {"uid": "b047a34f-685c-47a2-80e2-17aa1f813334", "query": {"uid": "f26556db-ec6f-4c8e-8924-5bf1a0890b4c", "label": "QCO93114.1", "names": {"protein_id": "QCO93114.1", "cluster_role": "hit_required"}, "start": 26529, "end": 27822, "strand": 1, "sequence": "ATGACGTCCCTGAAAGTTCTCATTGCTGGCGCAGGGATCGGCGGTCCTGCTGCGGCTTTCTGGCTTTCACGTATCGGTTGTGAAGTTACTGTTGTGGAGCGAAGCCCTAGACTTCGTGCAACGGGCCAGCAGGTAGACCTCAGTGGACAGGGGATCGTTGTCACACGAATGATGGGTATAGAGGATGACTTGCGGGCAGTCCGATGTCCCGAGCGTGGGATGCGGTTCGTTGACCATCAAGGCGTAACAAAGGCGTTCTTTCCAGTCGATTATAGCGGAAAAGCTGTGTACAGTCCGACACAAGAGGTCGAAGTGATGCGTGGCGACCTCGTCCGCATTCTATACGATGCGACCAAAACCCTTCGCGGGGTAAAGTATGTCTTCGACTGTCACATAAAACACTTCAGTCAAGACGATGCGCCATCTGGTGGGAAAGTGCACGTCGCGCTATCTGATGGCACTCAGGATAGTTACGATATTCTTATTGGCGCCGATGGTATCGCTTCCGCAACGCGTGAAATGATGCTAGGCACTTCTTTCCCAGATTTGCATCGCGATCTCGGTGTTTATATGGCTTACTTTACGGCACCGTCTCAAAAGGATGACACTTTTGACTGGAGTGTGTGTCATATTTCAGGAGGGAAAGCAATTATGACCCGCAGGGATCAACCAGAGAACATAAGGGTCTATCTAGCCACGCGCGTTGGATTTGACGTCCTGGATGCGGCGAAGACACTCGCAGATCAGAAGGCTGCACTGATCAGCTTGTTCAAGGGGACGCAAGGTTGGCAGGTTGAGAGGTTTCTCAACAATCTGGAGAACTCCCCCGAGGCTGATGATTTATACTGTCAGCGCATGAGCCAGATCCGTCTACCAAAAGGTGCATGGTCTAAAGGACGAGCTGTCCTGCTTGGCGACGCAGCATTTTGTCCAGGAGCCATCGGAGGTGGGGTGGGCACAACTGCTGCGCTCATAGGAGCTTACGTGCTGGCAGGCGAGATCGAAAAAGAATGGGAAGGATGTGGGCGAAAAACTGAAGAATTCAACGCGCAAAATGCTACAAAGGAGTACGAGCGCATCGTTCGACCATTCATTACAAGCAGGTCAGACATGTCTACCTGGATGGTCAGACTCTGGCTCCCTGAATCAAACTTTGGCGTGAAGACCATTCAAACTATCGCAGGCTTTGCAGCTGGATCGCAGATGAGCAAGTACAGGGGCAATTCAAAGCCGGCAGATGAGACGCAAAAACTTGAGTATCCCGACTATTTTGGATTGGGACCTAAACCATGA", "translation": "MTSLKVLIAGAGIGGPAAAFWLSRIGCEVTVVERSPRLRATGQQVDLSGQGIVVTRMMGIEDDLRAVRCPERGMRFVDHQGVTKAFFPVDYSGKAVYSPTQEVEVMRGDLVRILYDATKTLRGVKYVFDCHIKHFSQDDAPSGGKVHVALSDGTQDSYDILIGADGIASATREMMLGTSFPDLHRDLGVYMAYFTAPSQKDDTFDWSVCHISGGKAIMTRRDQPENIRVYLATRVGFDVLDAAKTLADQKAALISLFKGTQGWQVERFLNNLENSPEADDLYCQRMSQIRLPKGAWSKGRAVLLGDAAFCPGAIGGGVGTTAALIGAYVLAGEIEKEWEGCGRKTEEFNAQNATKEYERIVRPFITSRSDMSTWMVRLWLPESNFGVKTIQTIAGFAAGSQMSKYRGNSKPADETQKLEYPDYFGLGPKP"}, "target": {"uid": "2e7ccb52-d4e4-41e5-932a-a102aca803e0", "label": "XP_049166527.1", "names": {"protein_id": "XP_049166527.1", "cluster_role": "intermediate"}, "start": 28542, "end": 29826, "strand": -1, "sequence": "ATGCGTCCTCCGCTGAAGGTCCTTATCAACGGTGGCGGCATCGCAGGCAATGCCGTGGCCTTCTGGCTTTCGAGACTTGGTCATCACGTCACGGTCGTCGAACGCTTTCCCAGCCTGCGTGTCACAGGCTTGCAGCTAGACCTGCGCGGCCACGGCATCGATGTCATTAAGCAAATGGGCCTCGAACAGGCCATCCGCAACAAGTCTGCCCCAGAGGAAGGCATGCAGGTGGTCGACAGCTCAGGCAAACGGCGGGCGTATTTTCCGGTCAACAAATCTGGCAAGGGGAAACAAAGCCTGACCACCGAGTTCGAGATTGTCAGAGGCGACTTATGCCGTGTCTTGTACGATGCAGCTCTTGAGAGCAAGGTGAAGCCCGAATATATTTTCGGCACGGGCCCCCAAAGCCTTGTGCAAAAAGGAGAAGTGGTTGAGGTTCTTTTTGAGAACGGCCAAACGGACGAATTCGACCTGGTGGTCGGTGCAGACGGTCAGTGGTCGCGTACACGCAGACTGATGCACAAGTCTGAAACAAATGCCTCTTCCGACAGTATTCACATTATCCCGGATCTCTACTTCGCGTATTACACAATGCGACGGCCTATGGAGAATGGGGAACAGTACGCAGCAACTTCATACATGGCGCCGGGGAAAAGAGGAATCATGACACGCAGACACAGTCCAGGTGATCTACAGGTCATGTTGTCGTGTAGAAACAGTTCAGCACAAATGAGGAATGCCCGTCGTGGTAGTGTCAGTGAGGAGAAGGCAGCCTTGGCGGATATCTTCCGCAATGCAGGTTGGATATCAGAAGATCTCGTCAAGGGCATGATGGAAGCAGACGACTTCTACTGCGAGCGGCCCGGTGTTGTGAAACAAGAATCATGGTCGCAGGGCCATATCACGCTGGTCGGAGACGCTGCCTACTGCCCAACCATTCTCACGGGTATGGGCACCACGGCTGCAATGGTTGGCGCTTATATACTGGCTGGCGAGATTGCAAGACATGCGACTGACAACAAAGATGCTGGCAGCCTCAGGGTTGCACTTACGAACTACGAACTGAAATTTCGACCCTATATGGACAAAATCCAGGATGGTGTCGTGGAAAAAGCCACGTATCAGTACACAATGCCGGATTCACCACTCGCAATCTCCATAATGAATTGGGGACTTGGCCTCGCCTCCTATTTCAATCTCAATATCGCTGAGATTTGGGGTATAAAAGAGGTTGTCAAGGGATGGCAGCTCCCAGAGTACGAGGAGCTGCCAGGGATATCGTGA", "translation": "MRPPLKVLINGGGIAGNAVAFWLSRLGHHVTVVERFPSLRVTGLQLDLRGHGIDVIKQMGLEQAIRNKSAPEEGMQVVDSSGKRRAYFPVNKSGKGKQSLTTEFEIVRGDLCRVLYDAALESKVKPEYIFGTGPQSLVQKGEVVEVLFENGQTDEFDLVVGADGQWSRTRRLMHKSETNASSDSIHIIPDLYFAYYTMRRPMENGEQYAATSYMAPGKRGIMTRRHSPGDLQVMLSCRNSSAQMRNARRGSVSEEKAALADIFRNAGWISEDLVKGMMEADDFYCERPGVVKQESWSQGHITLVGDAAYCPTILTGMGTTAAMVGAYILAGEIARHATDNKDAGSLRVALTNYELKFRPYMDKIQDGVVEKATYQYTMPDSPLAISIMNWGLGLASYFNLNIAEIWGIKEVVKGWQLPEYEELPGIS"}, "identity": 0.36, "similarity": 0.5222222222222223}, "5fff8bf8-c68e-496e-a5ea-396abbec5ac9": {"uid": "5fff8bf8-c68e-496e-a5ea-396abbec5ac9", "query": {"uid": "9c154f36-0cd4-4b0f-9aa2-ac937aca3c88", "label": "QCO93115.1", "names": {"protein_id": "QCO93115.1", "cluster_role": "hit_required"}, "start": 29420, "end": 30390, "strand": 1, "sequence": "ATGTCTATTGCAGGATTGGTTACTACCCTACCATGGCTCATGAATATGCTTCGCGCAGTCCCGGGCGCTACGGGCAGATTCGAGCGCTTTGCTGGATGGTGCTACGAGCAGCTTCTTCTGAAGCGCGAGTCGTTGGCAGTGGAACGTGCTACAAATCACAACCACGAGCCTCGTGATGTGATGACTTGGCTGATCAATTCTATGGACGAGGGTGATCGCTGTGCCCCTCCGACTGAGTCAGCTCTCCAGGAGGACGCGCGAACGTTGATCAGCGCTGGCAGGTGAGCATTCAGCATGGCAAGAGACTGTGGAGCGTAGGGCTAATCAGTACACAAAGCGATACCGTTGCAATCACGTTTACAAATATGTGAGACTACCTGAACGTTTTACCATGGTTGTTCTGGCGAGCTAACATGTTACTAGTCTGTACTTCTTGGTCAAACATCCAACCATCTACCAGAAGCTCCAGCGTCTCATGGACCATGAATTCCCTCAGGGATACAGCAGTTGGACCTACAACAAGGCCAAGGGCGTACCATACATAGACTACATTATCCATGAGACGCTACGTCTCCGACCCGCAGTTCCGATGGGCTTCTTACGACAAACGCCCCCACAAGGCCTGCAGATAGACGAAATCTTCATTCCCGGAGATGTCATTGTGAACGTCCCGACATACACTATTCACAGGGACTCGCGCTATTTCTACGATGCCGCCAAATTCATACCTGAGCGTTGGGAGGAACTATCGCCCGATACTGCGGCTTACCTGGCCTTCCAGCGCGGTCCTTTTACTTGTTCTGGTAAAAATCTCGCCACAATGCAATTGCGCATGCTGATCAGCTGCCTTGCTCTCCGATACAGGATTCATTTTGCACCTGGAGAAGATGGCGTGGCTTTTGCGACGCAGGAGAAAGAGACTTTGACTATGTGGATTCCACCATTACAAATGGTGTTCAGGCCTAGATGA", "translation": "MSIAGLVTTLPWLMNMLRAVPGATGRFERFAGWCYEQLLLKRESLAVERATNHNHEPRDVMTWLINSMDEGDRCAPPTESALQEDARTLISAGSDTVAITFTNILYFLVKHPTIYQKLQRLMDHEFPQGYSSWTYNKAKGVPYIDYIIHETLRLRPAVPMGFLRQTPPQGLQIDEIFIPGDVIVNVPTYTIHRDSRYFYDAAKFIPERWEELSPDTAAYLAFQRGPFTCSGKNLATMQLRMLISCLALRYRIHFAPGEDGVAFATQEKETLTMWIPPLQMVFRPR"}, "target": {"uid": "b62ac15f-ffab-4c68-ae81-f28768c1e48e", "label": "XP_049166521.1", "names": {"protein_id": "XP_049166521.1", "cluster_role": "hit_required"}, "start": 2333, "end": 4310, "strand": -1, "sequence": "ATGGTCTACGCCGGCCTGTTTGGTGTTTTTTGCCACCAAGTAATCTTCCGATCCTACGAAGTAGACAGTCATGGGTGGGAGATGGTACTTGCCTACGTGAACATCAACGCTGGTTTGGTGGTAGGTTACGGTTTGATGGGCACCCATAACCTCATGGATGTTATCATGCACGTCTGTCTGGCAGGGGCCGTCTTTCTGGTGGGCCTGTACGGCAGCTTGCTACTGTACCGTGCCTTCTTCCATCGACTGCACCGATTCCCTGGCCCCTTTCTCGCACGCCTGTCCAAAGTCTATCAGTAAGCACTGCTCGGTACAAACAGCCTTTCTTCCGGCTCGCGTCCAGGTACTGACATTTTCACTTCCCCTGGCTTTAGGATCTCCTCCATTATTAATACCAAAATGCAATACCACATGCACGTGCCGAAACTGCAGAGGCAATATGGAGACTTCATTCGTACTGGGCCGCGTGAATTGACGGTGCTTCGCGCAGAAGCAATTGATCTCATTTACGGATCGTCATCGCCGTGCACCAAAGGCACCTGGTACGATCAGAACTCGGGGAATGCAGACAAGGTTGGCATAGAGAATGTGCGAGACAAGGAAAAGCACAGGGTTCGTCGCAAAGCTTGGGATCGGGGTTTAGGCCTAAGAGGTAATCTATCTTAACGATTCAGTTATGACAGCTGATGATCTAACTATCGATGGTCAAAGCTCTGTCAGTGTATGAGCCTCGGATCAAAGGCAAGCTCGACGCGCTTATGACCAGATATGAAGGGAAACAGTCAGTTAATGTCACGAGAAATAACATTTTATATGCATGGGATGTCATGGGCGACATTGCATTTTCAAAGGATTTTCACATGTTGAAGTAGGTTGGAAACCAAATCATATCCCCTTCAGGCGTTCCAAACAGGACAGATGAGTAATGCCTGACTCTGGTAGGACTGGCGTTGAGCACCCCGCCGTGGAAGGTCTTCATTGGGCCATGGCAATAGCTGGAGTTGTAACGACTCTCCCATGGCTTATGAACATGCTACGGGTCATCCCAGGTGCTACTGGTAAATTTGAAAAGTTTGCCAGTTGGTGTTCTGGTGAGGTTGATCTGAAGCGCGAAGCTCTAGCTTCGGAACAGGCCAAGGGTATGGATGAGGAGCCAAGCGATGTCATGTCTTGGATCATCAAGGCACAGCAGGAGAAGCAGCGGTCTGCGCCTCCGACAGAATCCGCGATCAGAGAGGATGCTCGAACCTTGATTTCTGCTGGCAGGTCTGTTGCGCGTCTTGTCAGGTCCCCTACCTCCGCCCATTGAGACTGACAATGATGATAGTGATACCATAGCTATCGCATTTACGAACTTGTAAGTTGGCCTCCTCTTTGGCCATGAGCTATGCACTTCAATGCAATAGCCAAACTGACATGAACTTCGAAAGCCTGTATTTAATGGTCAAAAACCCCGAGGCTTACAAGAAGCTCCAGAAGCTGCTAGACGCCGAGTTCCCAGGTGGCTACAACGACTGGGCCTATGACAACGTGAAGAGGATCCCTTACATAGATTGCCTTATTCATGAGACTCTACGGCTACGGCCACCAGTACCGATGGGATTCTTACGCGAGACACCTGATGCAGGCTTGCAGGTAGGCGATGTCTTCATCCCGGGCAAAATCAACGTCAATGTACCCATATGGGCGATGCAGAGGGATGAACGGTACTTCGACAGAGCCCTAGATTTCATCCCTGAGCGATGGGAGACCCTGTCGCCCGAGTCGTCGGCGTACTTTCCTTTCCAGCGAGGAGGGTTTAGCTGCGTGGGTAAAGCCAACGCTATGATGCAAATGCGAATGCTTATCAGCGCAACGGCGCTGCAGTACAATCTTGCGTTCGCTCCAGGAGAGGATGGTGAGCGTTTTGGGGAAGGGACAGAGGAAAGACTCACCCTGTGGATTCCTCCCCTGTACATGACATTTCACCCGAGATAG", "translation": "MVYAGLFGVFCHQVIFRSYEVDSHGWEMVLAYVNINAGLVVGYGLMGTHNLMDVIMHVCLAGAVFLVGLYGSLLLYRAFFHRLHRFPGPFLARLSKVYQISSIINTKMQYHMHVPKLQRQYGDFIRTGPRELTVLRAEAIDLIYGSSSPCTKGTWYDQNSGNADKVGIENVRDKEKHRVRRKAWDRALSVYEPRIKGKLDALMTRYEGKQSVNVTRNNILYAWDVMGDIAFSKDFHMLKTGVEHPAVEGLHWAMAIAGVVTTLPWLMNMLRVIPGATGKFEKFASWCSGEVDLKREALASEQAKGMDEEPSDVMSWIIKAQQEKQRSAPPTESAIREDARTLISAGSDTIAIAFTNFLYLMVKNPEAYKKLQKLLDAEFPGGYNDWAYDNVKRIPYIDCLIHETLRLRPPVPMGFLRETPDAGLQVGDVFIPGKINVNVPIWAMQRDERYFDRALDFIPERWETLSPESSAYFPFQRGGFSCVGKANAMMQMRMLISATALQYNLAFAPGEDGERFGEGTEERLTLWIPPLYMTFHPR"}, "identity": 0.3308550185873606, "similarity": 0.39219330855018586}, "5dabe8fb-8e67-41f7-83b7-bcbadb8b0711": {"uid": "5dabe8fb-8e67-41f7-83b7-bcbadb8b0711", "query": {"uid": "0c9d7744-0000-4b86-bfcb-3dd385c4d4a9", "label": "QCO93116.1", "names": {"protein_id": "QCO93116.1", "cluster_role": "hit_required"}, "start": 30991, "end": 35774, "strand": -1, "sequence": "ATGGCGCCAGCCATCGATTCGACGGTGAACGATCTGCAGCCTAACACGCCCAATCCCGAGAAGGCACTTAGCTCCCAAGCGCAAGCATTTGTTCGAGCATACTCAGAAGATGGAGATTCTGGTGGACAGTCTGTGTTGGGAGCGGAAGATCCACTCTCTCCTCTAAACCCTCGTGGTGAGCGTTTCAACGCGCGCGCATGGGCGAAAAACCTGGCCGCTGTCACTCGGGAACGTGGAGAAGGCTTTCGTCAGGTTGGCATAAGTTTCCAGAACGTCAATGTGTTTGGATATGGCACCCCGACGGACTTTCAAAAGAATGTCGGCAATGTCTGGCTTGCGCTGCCCGCTATGATCCGTCAGCTTTTTGCTCCTAAAGGAGGTCAAACACGTATCGACATTCTGAACCACTTTAACGGCCTCGTCCGTCCAGGTGAGATGTGCGTTGTATTGGGCCCGCCTGGGTCTGGCTGCTCTACCTTTCTTAAAACCATTTCGGGCCATACGAGTGGGCTTCATGTCAACCCTGATGCGCACTTCAATTACCAAGGCCTCTCAGCGAAAGAAATGATAACGGCCCATCGGGGAGACTGCATCTATACGGCCGAAGTTGATGTACACTTTCCCATGCTGACCGTGGGCGAGACCTTGACTTTTGCTGCGCGTGCGCGCTCTCAGCAGCATTTACCGGAAGGTATCTCCCGAAACAAGTATGTTACCCTTCTTCTCAAACCCGTTCACACCTACTCAATCCCTTCGTCATGGCTTCACGTTTCTCCTTTTCAGTCAACAAGTTGCCTATCACTAATCATCATTCACAGCTACTGCGATCAACTTCGAGATGTCATCATGGCCATGTACGGTATCAGGCATACAATCCATACCAAAGTAGGAGATGATTTCGTTCGTGGTGTCTCGGGTGGAGAGCGCAAGCGAGTCTCGGTCGCTGAGGCTACACTAGCCAATGCTCCGTTTCAGTGCTGGGACAAGTAAGTAGTCTTGGACCTTTCTCCCTGGGACAGGAGCTGGAATGTTAGGGCACTGACAATACAAGCTCTACACGTGGCCTAGACTCCGCAAACGCGATCGAATTCTGCAGAACTTTGAGACTCCAGTCTGAGATATTTGGCCAGACATGCGTTGTATCCATGTATCAAGCGCCACAGACCGCTTACGATCTCTTCGACAAAGTCCTTCTCATCTATGAAGGACGTCAGATCTACTTCGGATCTACTTCCAAAGCAAAGGATTACTTTGTCAACCTTGGTTTTGAGTGTCCGGCACGCCAAACAACTCCCGACTTTCTCACGTCGATCACTTTTCCCGCCGAACGCATCCCACGTCCCGACTGCCAACCACCACGAACGCCTGATGAATTTTCTCAGGTCTGGAAGAACAGTTTGGAGTGTAAGGCGTTGCAAGATGAGATAAATGAATACAACATGGAGCATCCTATCAACGGTCCTGATGCCGATACCTTTCGACAACTCAAACAGGCATCACAGGCTCAGGGACAAAAGGTCACTTCGCCATTTACTCTGACCTACTCACAACAGGTCAAGCTCTGTATGTGGCGCGGATGGGCCCGGTTCAAGGCGGATCCTTGGCCAGCAGTCTGGGTAATGGTTGGAAATACCATCATGGCTCTCATCATGTCCTCGCTGTTCTACAACATGGGACAAGACACTAATTCGTTCTATGGACGGTCTGTTGTCCTCTTCATGGCCATCCTCTTCAACGCCTTCTCCTCCATCCTCGAAGTCATGACACTCTACGCTCAACGGCCCATCGTGGAGAAACAATCCCGCTACGCATTCTACCACCCGTCAGCAGAAGCATATGCGTCTGTTTTGGTAGACATGCCTATGAAGATCACAAGCACCATATCGTTTAACTTGGTCTTTTACTTCATGACGAACCTAAACAGGGCGCCCGGCAACTTCTTTTTCTACCTACTGGTCGTTTTTCTCATTGTGCTGGCTATGTCTGGCGTTTTCAGGTTCATGTAAGTAACGCTCTATCTGGTCTTGCATCTCAAGTGAGACTAACATACTGTCAGCGGCTCCCTGTCACGAACAGAACAGCAAGCAATGGTCCCTGCTTCGGTACTGATGCTAGCATTGCTTATTTTCACGGGATTTGTAGTACCTGTTGACTACATGCTGCCTTGGTGTCGCTGGATCAATTATGTCAACCCTGTGGCATACGGCTACGAAGCACTGATGGTCAACGAATTTCACGGTCGAGAATTCACATGTTCCACCTACATTCCCGAATACGCAAATGCCACCTCAGGAACAGGTGCCTGCAGCGTCGTCGGTGCCACACCAGGGAACTTGTTTGTAAGTGGAGATGACCACATTAGCCTAGCTTTTAGCTACCAACATGGTCACAAGTGGCGGAATGTTGGCATCATCATCGCCATGGTGATATTCAATTATCTCATGTATTTCATCGCTAGTGAGTATGTCACCGCGAAGAAATCCAGAGGGGAGATCCTGGTTTTCCGCCGAGGTCACACTCCAAGTATCCCTGCCAAGGGCAGTGGCGATCTTGAGAAGTTGGAGTCAGGCCATGCCACAACTGTACTGGAGCGATCAGACCCATCAATGGTCCACAAAGGAGAGGGCTTCCAAGGTTCTGTAAGTGTTTTCCATTGGAACAACGTATGCTACGATCTAGAGATCAAAGGCAAACCTCGGCGCATCTTGGACAACGTCGATGGCTGGATCAAACCGGGCACTCTCACAGCATTGATGGGTGTCTCAGGTGCCGGGAAGACTACGCTACTGGACTGTCTGGCTAATCGTCGCGTCGGTGTCGGCATCGTCACTGGCGAGATGCTGGTCGACGGGAAGGTTTGTGATCAAAGCTTCCAGCGCAAAACCGGTTATGCTCAACAACAAGACCTACACCTTGAGACCTCCACTGTACGAGAGGTAAGCCCAAACATCCATGCCTATTCTGTGGAAGTCACCCAACCCTGCGAATGGTCACATTCCTCGGCGATATCACGAAATATATACTAAGCTTTCTACAGGCTCTGACATTCTCCGCATTCCTTCGCCAGCCACACAGCATTCCAAAGGCCGACAAGTTAACCTACGTGGAAGAGGTTATCAAACTCCTCGCCATGCAAGATTATGCAGATGCTGTTGTTGGTGTGATCGGAGAAGGCCTCAATGTTGAACAACGCAAACGTCTAACCCTGGGTGTCGAGCTGGTTGCAAAGCCTCCGCTACTGCTCTTTGTCGATGAACCAACTTCAGGGCTTGATTCGCAGACCAGCTGGGCCGTTCTAGATCTTCTAGAAAAGCTTTCCAAGGCTGGTCAATCCATTCTCTGTACGATCCATCAACCATCTGCTATGCTGTTTCAGAGGTTCGATCGCTTGTTGTTCCTCGCCGAGGGAGGTAAACCGGTCTACTTTGGTATGTTTTTCGTTTCCCTCATCGGCAGCTTGAAGCCCTCAGCGCAAGACCAGCACTGTCTCTAGGATGTATTGCATTACGAAGGTGGTATTAACGGTACTGCAGGTGAAATCGGGAACGATTCCAGTACCCTCATCGATTATTTCGAACGTAATGGCGCCAAACCATGTCTGCCCGGTTCCAACCCAGCAGAATGGATGCTAGAAGCTGTTGGCGCTGCCCCTAGTATCTCATCTGAAGGCGATTGGCCAGAGATTTGGCGTTCCAGTCCAGAATACCAGAGCGTTCACCATGAATTAGCACGTTTGAAAGCTGTGGACATCGACCAACTATCAGCGGACAAGCCCGACCCTACCTCCTACAATGAGTTTGCTGCACCTCTTTGGCAGCAGTTGGTAGTAGTCACTCAGCGTGCTTTCCTGCAGTCTTGGCGATCGCCATCGTACATCTACTCCAAGATCACGCTTTGCATTGCCACCAGTCTATTTATTGGTCTGGTCTTCTTCAACGCCCCGCTGAGCATTCAAGGTCTTCAGAACCAGATGTTTGCCATATTTGAGGTGATGAGCATTGTTGGGCAGCTCGTTGACCAGCAGATGCCAAACTTCCTCACACAACGCTCTTTGTACGAGGTCCGAGAACGTCCCGCCAAAACCTACTCTTGGATGGTTTTCATGCTGAGTCAGATTGTCACCGAACTCCCTTGGAGTACATTGGCCTCCGTCTTTATGTGGGCATTATTCTACTACCCCATCGGCTTCCACAAGAATGCTCAAGCCGCTGGTCAAGGTACGGAAAGAGGTGCTCTGATGTGGCTGCTGTTTTGGCAATTTCTCGTTTGGGTTTCTACCTTTACCCACATGTGCATCTCATTCGTTGACTCAGCGGACGATGGTGGTAATATTGCGAACTTTCTGTTTGTCCTCGCCTTCTTCTTCTGCGGAGTGTTGGCTTCGCCATCCCAGATGCCTAGGTTCTGGATCTTCCTATATCGGGCATCACCATTGTCATATTGGGTCTCAGCTGTCCTATCAACCGGTTTTGCCAACGTCCAGGTTACCTGTACAGACAAAGAGTACACAGCATTTGACCCTCCCAAGGGCAGTACTTGCGGCGAATATATGGCAGAATACATTTCAAGAGCAGGCGGATACGTGAAGGATCCGCAAGCAACAGAATCTTGCGGCTATTGCACAATCAAAGACACCAACGTCTTTTTGGCGGCTGTAAGCTCGGACTACGATACTAGATGGCGTAACTTTGGCATCCTTTGGGTTTACATCGGCTTCAACATCGCTGCAGCATTGGCCTTGTACTGGATTGCCAGGATGCCCAAAGGAAAGAAAAGACTCTGA", "translation": "MAPAIDSTVNDLQPNTPNPEKALSSQAQAFVRAYSEDGDSGGQSVLGAEDPLSPLNPRGERFNARAWAKNLAAVTRERGEGFRQVGISFQNVNVFGYGTPTDFQKNVGNVWLALPAMIRQLFAPKGGQTRIDILNHFNGLVRPGEMCVVLGPPGSGCSTFLKTISGHTSGLHVNPDAHFNYQGLSAKEMITAHRGDCIYTAEVDVHFPMLTVGETLTFAARARSQQHLPEGISRNNYCDQLRDVIMAMYGIRHTIHTKVGDDFVRGVSGGERKRVSVAEATLANAPFQCWDNSTRGLDSANAIEFCRTLRLQSEIFGQTCVVSMYQAPQTAYDLFDKVLLIYEGRQIYFGSTSKAKDYFVNLGFECPARQTTPDFLTSITFPAERIPRPDCQPPRTPDEFSQVWKNSLECKALQDEINEYNMEHPINGPDADTFRQLKQASQAQGQKVTSPFTLTYSQQVKLCMWRGWARFKADPWPAVWVMVGNTIMALIMSSLFYNMGQDTNSFYGRSVVLFMAILFNAFSSILEVMTLYAQRPIVEKQSRYAFYHPSAEAYASVLVDMPMKITSTISFNLVFYFMTNLNRAPGNFFFYLLVVFLIVLAMSGVFRFIGSLSRTEQQAMVPASVLMLALLIFTGFVVPVDYMLPWCRWINYVNPVAYGYEALMVNEFHGREFTCSTYIPEYANATSGTGACSVVGATPGNLFWRNVGIIIAMVIFNYLMYFIASEYVTAKKSRGEILVFRRGHTPSIPAKGSGDLEKLESGHATTVLERSDPSMVHKGEGFQGSVSVFHWNNVCYDLEIKGKPRRILDNVDGWIKPGTLTALMGVSGAGKTTLLDCLANRRVGVGIVTGEMLVDGKVCDQSFQRKTGYAQQQDLHLETSTVREALTFSAFLRQPHSIPKADKLTYVEEVIKLLAMQDYADAVVGVIGEGLNVEQRKRLTLGVELVAKPPLLLFVDEPTSGLDSQTSWAVLDLLEKLSKAGQSILCTIHQPSAMLFQRFDRLLFLAEGGKPVYFGEIGNDSSTLIDYFERNGAKPCLPGSNPAEWMLEAVGAAPSISSEGDWPEIWRSSPEYQSVHHELARLKAVDIDQLSADKPDPTSYNEFAAPLWQQLVVVTQRAFLQSWRSPSYIYSKITLCIATSLFIGLVFFNAPLSIQGLQNQMFAIFEVMSIVGQLVDQQMPNFLTQRSLYEVRERPAKTYSWMVFMLSQIVTELPWSTLASVFMWALFYYPIGFHKNAQAAGQGTERGALMWLLFWQFLVWVSTFTHMCISFVDSADDGGNIANFLFVLAFFFCGVLASPSQMPRFWIFLYRASPLSYWVSAVLSTGFANVQVTCTDKEYTAFDPPKGSTCGEYMAEYISRAGGYVKDPQATESCGYCTIKDTNVFLAAVSSDYDTRWRNFGILWVYIGFNIAAALALYWIARMPKGKKRL"}, "target": {"uid": "f19a6c7c-1164-42b3-9cb7-2794eb8e0719", "label": "XP_049166525.1", "names": {"protein_id": "XP_049166525.1", "cluster_role": "hit_required"}, "start": 18906, "end": 23579, "strand": -1, "sequence": "ATGGGGTTGTTGGCCGCCAATGAGAGCGACGCACAGGTCAAAGAGGAGCCCATGAAGTCACGCGACTCAACGGTTAAAAGACTGGCGATTGGGTTTTCCCGCCACAGTATCGACAACAATGAGGAGAAGCCTCTCTTTGGAAGCAATGACCCTCTCTCTCCCCTTAACCCGCTGGGGGAGAGATTCAGCGCTCGCGCCTGGGCCCAGAATATGGCTAAGGCGGTAAGAAACAGCGACCAGGAACAAAGAAGAGTTGGATTGTGTTTCGAAGACCTTGGAGTTTTTGGCTTTGGCACACCGACAGATTTTCAGAAAACTGTAGCCAACATCTGGTTTGCCTTGCCACAAATGGCAGCACGCGCTCTATTTCCACGCTCTATCATGTCTGGACAAAAGCGGCTTCAAATTCTGCGCCACTTCGATGGTATTATACGCCCTGGAGAGATGTGTGTTGTCCTGGGCCCACCTGGATCTGGCTGCTCGACATTCCTCAAGGCCATCTCGGGAGATCGAAATGGAGTCTACTTGAACGAGAAATCCTACCTCAACTATCAAGGAATTTCCGATGAAGAGATGCACACAATGCACCGAGGAGACGCGATATACACTGCCGAGATTGATGTCCACTTCCCCATGTTGACAGTTGGCGAGACATTGAGTTTTGCCTCACAGGCCCGCTGTCCCAGGGAACTGCCAGAGAATGTCACTCGCGAACAGTAAGACCCTTTCATATCCCCTTTCGCCGCGACTGATCCTCGATGCTAACATTCCCATCTGAAAGATATTGCGAACACATGCGCAATGTTGTCATGGCCATGTATGGTATCAGCCACACTGTTCACACTAAGGTTGGCGATGAGTTTGAACGAGGAGTTTCAGGCGGAGAACGCAAGCGTGTCAGTATTGCGGAAGCAACACTGTCCAATGCCCCATTTCAGTGTTGGGATAAGTGAGTGCATGCAGCTATCTTCGCCCATCACATGACTAATGCTGTACAACGTTCTGATTATAGTTCAACACGCGGTCTCGATTCAGCAAATGCAGTTGAGTTCTGCAAAACGTTACGACTTCAATCCGACCTGTTTGGCCAAGCTTGTGCAGTGTCACTGTACCAAGCACCCCAAAGTGCTTATGATCTTTTTGACAAATGCACGGTGCTCTACGAGGGACGCCAGATCTACTTTGGCAGTGCATCCCGTGCCAAGCAGTACTTTGTTGACCTTGGCTTCGAGTGTCCGGTGCGCCAGACAACATCAGACTTCCTCACCTCGATGACCTTTCCGGCGGAGCGTATCACCCGTCCCGGAGCCCACCCGCCCCAGACGGCGGATGACTTCGAAGCCGTATGGAGAGCCAGCGCAGAGTATCAAGCGCTGCGAGCCGAAATACACCAGTACAAAGCCCAGCATCCGATTAACGGAAGAGACGCGCAAGTATACCGTCAATTAAAGAGGGACTACCAGGCCAAGGGACAGCGCCTGGGCTCTCCATACACGCTCACTTACTCCCAGCAAGTGCGGCTGTGCATGTGGAGAGGATGGCGGCGTTTCTGGGCAGACCCGGGCCCTTCGCTCTGGGTCATGGTTGGCAACATCATGATGGCGCTGATAATGTCTTCACTTTTCTACGATATGAAGGAGTCCACCTCAACTTTCTATGGCCGGGCCGTCGTCCTGTTCATGGCTATCCTCTTCAATGCTTTCGCTTCTATTCTAGAGGTTATGACGCTGTATGCGCAACGTCCAATCGTGGAGAAACACTCGCGCTATGCCTTTTACCATCCGTCAGCCGAATCATATTCTTCTGTCCTTGTCGACCTACCGATGAAGATCACTGGGACAGTCTCATTCAACTTGGTTTTCTATTTCATGACCAATTTGAATCGCCAACCCGGAAACTTTTTCTTCTATCTGCTGGTGGTTTTCCTCATCGTCTTGGCCATGTCTGGTATCTTTAGGTTCATGTGAGTGTTGGATTGGAGCTATAACAAGAGTGTGACTAACTTTGGTCGACAGTGGCGCACTGTCTCGAACTGAGCAACAGGCTATGGTTCCTGCGTCGATCTTGATGCTCGCTCTGCTGGTCTTCACCGGATTTGTCGTTCCGATTCGTTACATGCTGTCTTGGTGTAGGTGGATCAACTACGTCAACCCAGTCGCCTACGGCTACGAAGCACTCATGGTTAACGAATATCACAATCGTAACTTCACGTGTTCCTCCTACATTCCTGATTATACTGGTCCGGGTGCCGGTGTCGTCACGTGCGATGCCGTTGGTGCCGTTCCTGGCCAGTCCTTTGTGAACGGAGACACGTACATCGGCTCTGCTTACAGCTACTACCACAGCCACAAGTGGCGAAATGTCGGCATCATCATTGCTATGGTGATTTTCAATCATATCGTATACTTCTTAGCCAGTGAGTATGTCACTGCTAAGAAGTCCAAAGGCGAAGTACTCGTCTTTCGCAGAGGTTTCGTTCCCAAACAGCCTGCCAACGACCTTGAGCATTCTCTCGAAGGCCCAGTCGCTACAATATTGGACAGACCTGGAACGATTAAAGAGTCCAAGGAAGCTGTCCTTGGTTCCAAAAGTGTGTTTCACTGGAGTAATGTGTGCTACGATATCAAAATCAAGGGAAAGCCTCGTCGTATTCTCGACAGCATCGACGGCTGGGTGAAGCCTGGCACTCTTACGGCATTGATGGGTGTGTCGGGTGCCGGAAAGACTACCCTACTTGACTGTCTAGCTGATCGCCGGACTGGTGTTGGCATTTTGACTGGTGAGATGTTGGTCGACGGGAAGATACGCGACGAGAGTTTTCAGCGCAAGACTGGCTACGCGCAGCAGCAGGACCTGCACCTAGATACAAGCACAGTTCGAGAGGTCAGTTCAGTTCTCTTTCCACTCGTGGCTTTTAATCCTACAATACCTATGCTGACTGGCTATATTATTGTATCGCAGGCTCTGGTTTTCTCGGCTCTCCTACGCCAGCCGGAGAATGTTCCAACAGAGGAGAAGCTCAAACACGTCGAGGAGGTTATCGAGCTCCTTGATATGCAGCAATATGCCGACGCTGTAGTCGGAGTCCTCGGTGAAGGCCTCAATGTTGAGCAGCGGAAGCGCTTGACAATAGGAGTTGAACTGGCTGCTAAGCCTCCGCTATTGCTCTTTGTTGATGAGCCTACCTCGGGTCTGGATTCTCAGACCAGCTGGGTCGTCCTAGATCTCCTGGAAAAGTTATCTCGGGCTGGTCAGTCTATTTTGTGTACGATCCATCAGCCCTCGGCGATGTTGTTTCAGTGGTTCGATCGGCTACTGCTTCTTGCGGAAGGAGGCAAAACAGTATATTTTGGTTAGTACTTTGTTCCGACGTGTCGTGCTCGGTTCAAAGGCCAAATGCTAACTTCCGATTCCCTTCGATAGGCGACGTTGGTGAAAATTCAAAAACCCTGATCGAATATTTTGAACGCAATGGCGCTGATCCGTGCCCACCTACCGACAACCCAGCCGAGTGGATGCTCAAGGTCATCGGGGCTGCACCCGGCAGCTATTCTGAGGTGGACTGGCACCAGACATGGCGCTCAAGCGTTGAATATAACCATGTTCAGGACGAGCTGTCCCGTCTCCGTTCCAAAGAACACAACAAGCGCCCGCGTGAGGACGATGATGAAAACTTCGACAAGCAATTCGCAACATCGCTAAAGTACCAATTCCGCGTCGTCACCAAGCGTGTCTTCCAGCAATCCTGGCGCTCGCCGTCCTACATCTACTCCAAATTAGTTCTCTGTATCGCAACCAGTCTTTTTATTGGCCTTGTCTTCTTAAACTCGCCTTTGAGTATCCAAGGTTTGCAGAACCAGATGTTTGCGATTTTCGAGTTGATGAGTATCGTCGGGCAGCTGGTGGATCAACAAATGCCGCATTTTATCAGCCAACGCTCACTCTATGAAGTACGCGAGAGACCAGCGAAGACATATAGCTGGAAAGTGTTTATACTGAGCCAAATATTGTCCGAAATTCCTTGGTATACACTCGCCTCGGTATTCATGTGGGTGCTCTTTTACTTCTTGATCGGCCTATACCAGAACACAGAGGGCACCGACCAAGGAGGCGAACGTGGAGTACTAATGTTACTGCTATTCTGGGTGTTCCTTATCTGGGTTTCTACCTTTGCGCACTTCTGTATCTCATTCGCCGGCTCTTCTGACGATGGTGGTAATATTGCCAACTTCATGTTCGTCCTGGCCTTCTTCTTTTGTGGCGTTCTGGCGTCACCAGACCAGATGCCCCGGTTCTGGATTTTTTTGTATCGCGCTTCACCACTGTCGTATTACGTCTCCGCGGTCCTGTCAACAGGTCTGGCGAACGCCAACGTTACCTGTGCTTCCAACGAGTTTACGGCGATCGCTCCGCCCCAAGGCCAAACTTGTGGCGAATACATGCAAAAGTACATCTCGACGGCCGGCGGGTACCTCCTCGACGCCAATGCGACGAGCGATTGCCAGTACTGCAGCATCAGCAACACCAATGTATATTTGTCCGCGTTGCATATCGATTATGGAAACAGGTGGCGCGACTTTGGCATCATGTGGGTGTACGTTGTTTTCAACGTCGCCGCTGCGTTGACGTTGTATTGGGTTGCGAGGATGCCCAAGGGAAAGAGAAAGTTGTAA", "translation": "MGLLAANESDAQVKEEPMKSRDSTVKRLAIGFSRHSIDNNEEKPLFGSNDPLSPLNPLGERFSARAWAQNMAKAVRNSDQEQRRVGLCFEDLGVFGFGTPTDFQKTVANIWFALPQMAARALFPRSIMSGQKRLQILRHFDGIIRPGEMCVVLGPPGSGCSTFLKAISGDRNGVYLNEKSYLNYQGISDEEMHTMHRGDAIYTAEIDVHFPMLTVGETLSFASQARCPRELPENVTREQYCEHMRNVVMAMYGISHTVHTKVGDEFERGVSGGERKRVSIAEATLSNAPFQCWDNSTRGLDSANAVEFCKTLRLQSDLFGQACAVSLYQAPQSAYDLFDKCTVLYEGRQIYFGSASRAKQYFVDLGFECPVRQTTSDFLTSMTFPAERITRPGAHPPQTADDFEAVWRASAEYQALRAEIHQYKAQHPINGRDAQVYRQLKRDYQAKGQRLGSPYTLTYSQQVRLCMWRGWRRFWADPGPSLWVMVGNIMMALIMSSLFYDMKESTSTFYGRAVVLFMAILFNAFASILEVMTLYAQRPIVEKHSRYAFYHPSAESYSSVLVDLPMKITGTVSFNLVFYFMTNLNRQPGNFFFYLLVVFLIVLAMSGIFRFIGALSRTEQQAMVPASILMLALLVFTGFVVPIRYMLSWCRWINYVNPVAYGYEALMVNEYHNRNFTCSSYIPDYTGPGAGVVTCDAVGAVPGQSFVNGDTYIGSAYSYYHSHKWRNVGIIIAMVIFNHIVYFLASEYVTAKKSKGEVLVFRRGFVPKQPANDLEHSLEGPVATILDRPGTIKESKEAVLGSKSVFHWSNVCYDIKIKGKPRRILDSIDGWVKPGTLTALMGVSGAGKTTLLDCLADRRTGVGILTGEMLVDGKIRDESFQRKTGYAQQQDLHLDTSTVREALVFSALLRQPENVPTEEKLKHVEEVIELLDMQQYADAVVGVLGEGLNVEQRKRLTIGVELAAKPPLLLFVDEPTSGLDSQTSWVVLDLLEKLSRAGQSILCTIHQPSAMLFQWFDRLLLLAEGGKTVYFGDVGENSKTLIEYFERNGADPCPPTDNPAEWMLKVIGAAPGSYSEVDWHQTWRSSVEYNHVQDELSRLRSKEHNKRPREDDDENFDKQFATSLKYQFRVVTKRVFQQSWRSPSYIYSKLVLCIATSLFIGLVFLNSPLSIQGLQNQMFAIFELMSIVGQLVDQQMPHFISQRSLYEVRERPAKTYSWKVFILSQILSEIPWYTLASVFMWVLFYFLIGLYQNTEGTDQGGERGVLMLLLFWVFLIWVSTFAHFCISFAGSSDDGGNIANFMFVLAFFFCGVLASPDQMPRFWIFLYRASPLSYYVSAVLSTGLANANVTCASNEFTAIAPPQGQTCGEYMQKYISTAGGYLLDANATSDCQYCSISNTNVYLSALHIDYGNRWRDFGIMWVYVVFNVAAALTLYWVARMPKGKRKL"}, "identity": 0.6899862825788752, "similarity": 0.7962962962962963}, "1cda38b2-3dd3-4c93-af5d-722607395855": {"uid": "1cda38b2-3dd3-4c93-af5d-722607395855", "query": {"uid": "3c552256-8607-418c-bb9f-4a73ab27c4d8", "label": "QCO93106.1", "names": {"protein_id": "QCO93106.1", "cluster_role": "hit_required"}, "start": 0, "end": 1119, "strand": -1, "sequence": "ATGGAGATTGCCAATACACAAGCGGCGATACCAACCATTGACATTAGCGCACTGTTGTCACCAACAGCCTCAGAACAGTCGAGGCAGACCGTTATTAACAATATGAGTGATGCTTGTCACGCTTATGGCTTCTTCAATCTCGTTGGTCATGATATACCCCCCGAAGCCATGCGCGATGCTCTTGATTGCAACAAGCTCTTCTTTGCCTTACCCCAGGACAGGAAGATGGAGGTCTCGATCGACAAGTCTATTGGCCGCTCATTTCGAGGCTACGAGCCACCTGGTATTCAGACCCATCACGAAGGTCTGTTGCCAGATACTAAGGAGGTAAGACCCCTCATAGGACACAAAGTTTCCATTGTATTTCAGTCGACATAACTGATGCCCACATTACAGACTTTCATGGTAGGAAGGGAGGTCATGGAGGGTGACCCAGACTGTGGCTCGTTCTCTACTGGGCCTAACCTGTGGCCATCAGACCTGCACAAGAAGGGATTCCAGGATCGTGTAATGAGCTACCAGGCGAGGATGTTACGACTTGTTGAGACGATTCTCGACTGTCTGGCTCTTGGTCTCCCCAAGAGTTGGAACTGCACATCGCATGTCTTCAAACCCCTTCTCAACAAACCATCTATCCCAATGAGGTTTCTTCACTACGGCCCCGTTGAAATTCATGATGATCGCCAATTTGGAGGTGAGTTAGAAATGCCTTTTCTGTGTACATAAGTGCTCAAAGTGTCTCTAGTTGCCGACCACACGGATTTTGGGTTCGTCTCGATCCTGCTTCAAGAGGCTGGTACATCGGGTCTTGAGGTGTTCTATCCGCCAACGAAGTCATGGGTACCAGTACCGGTGTTCGAGCAAGGTTTCGTTATCAACATGGGCGACATGATGCAAAAGTATAGTGGAGGGTACTATCGTAGCGCTCGCCATCGCGTTTTGACGAATCGACACAGACACCGACACAGCGTCGCGTTTTTTTTAAATGGAGACTTGAAGTTGAATGCAAAAGCACTGGATGGATCCGGCCATGAAACGATAGTGGGCGAGCAGATCCAGCAGCGGCTGATTGAGACCATGGGCATGACCGGGAACTTACTTAGACGAGAATTAGTGTAA", "translation": "MEIANTQAAIPTIDISALLSPTASEQSRQTVINNMSDACHAYGFFNLVGHDIPPEAMRDALDCNKLFFALPQDRKMEVSIDKSIGRSFRGYEPPGIQTHHEGLLPDTKETFMVGREVMEGDPDCGSFSTGPNLWPSDLHKKGFQDRVMSYQARMLRLVETILDCLALGLPKSWNCTSHVFKPLLNKPSIPMRFLHYGPVEIHDDRQFGVADHTDFGFVSILLQEAGTSGLEVFYPPTKSWVPVPVFEQGFVINMGDMMQKHRHSVAFFLNGDLKLNAKALDGSGHETIVGEQIQQRLIETMGMTGNLLRRELV"}, "target": {"uid": "9696ffdd-8349-42ea-ac8f-db55d44ce867", "label": "XP_025441291.1", "names": {"protein_id": "XP_025441291.1", "cluster_role": "hit_required"}, "start": 3375, "end": 4528, "strand": -1, "sequence": "ATGCAGTCCGACGATGTCACTCCAGGCATCCCGATTGTCGATATCAGTCCCTTCCTTGATCCCAATGCTTCAACCGAAGCCCGCCTGGCCGGTGTCGCAGCACTCAGTCAGGCTGCACACATATACGGGTTTTTCAACCTGGTCGGCCATGGAATTCCCGATTGGGTTCTGGAGGAGATCATGACGGTCAACAAGATGTTCTTCAATATGTCCGAAGAGGACAAAATGGAGGTGTGGATCAACAAGTCCTTGGGTCGGTCTTTCAGAGGTTATGAGCCCCCAGGGATTCAAACCCACCATCCGGGACTACTGCCTGACATCAAAGAGGTAAGTCATTCCATCAGCCAGAAGTATTCCACTGCTGTTTTGTAAACCAAGAGACGGACTCTCTAATGGTCGAAAGACCTTCATGGTTGGGCGAGAGGTGCCAGAAGAAGACCCTGACTGCGGGTCGTTTTCGACCGGGCCCAACCTGTGGCCATCTCGACTCCCCAAGGCTGCATTCCAAGACCGAGTCATGGCGTACCAGAGCCGAATGGTGAGCCTAGTCCGCACGATTCTCGACATTCTCGCCCAAGGTCTGCCAGCAGAATGGGGTTGTTCACCCGAGGTGTTCCACGATTTACTTGTCAAGCCCTCCATCCCAATGCGCTTTCTACACTACGCACCCGTACAGGCAGAAGAGGATGCTCGTCAGTTTGGAGGTAAGGCTATATCCCTTGCCCTTGGACAACATGACACCTAATGCTTACTGGCGAGCCCCGTGCAAGTAGTGGCCGACCATACCGACTTCGGATGTGTGTCCATTATCTTGCAGGAACCAGGGACTACGGGTCTAGAAGTATACCATCCACCCTCTGAATCCTGGGTGCCCGTCCCGGTGGTTGAGAATGCCTTTGTGGTGAACATGGGAGACATGATGCAGCGTTACACGGGGGGGTTCTACCGCAGCGCTCGCCATCGGGTGTTGACCAACCGTCTCAATCACCGCTATAGCGTCGCTTTCTTTCTGAATGGAAATCTGCAGCTCAATGCCAAGGCTCTGGATGGTTCGGGGGGAGAGACAGTGGTCGGTGAATACATTCGTGGTCGTCTGATCGAGACGATGGGGTCTACAGGTCGAGTCCTCCAGCGCGAGGTGACCAGTGCTTGA", "translation": "MQSDDVTPGIPIVDISPFLDPNASTEARLAGVAALSQAAHIYGFFNLVGHGIPDWVLEEIMTVNKMFFNMSEEDKMEVWINKSLGRSFRGYEPPGIQTHHPGLLPDIKETFMVGREVPEEDPDCGSFSTGPNLWPSRLPKAAFQDRVMAYQSRMVSLVRTILDILAQGLPAEWGCSPEVFHDLLVKPSIPMRFLHYAPVQAEEDARQFGVADHTDFGCVSIILQEPGTTGLEVYHPPSESWVPVPVVENAFVVNMGDMMQRYTGGFYRSARHRVLTNRLNHRYSVAFFLNGNLQLNAKALDGSGGETVVGEYIRGRLIETMGSTGRVLQREVTSA"}, "identity": 0.6238805970149254, "similarity": 0.7343283582089553}, "71c4fcfd-5229-4b32-a833-19f94e186700": {"uid": "71c4fcfd-5229-4b32-a833-19f94e186700", "query": {"uid": "86be5c95-27a4-4d0b-ab95-94f4cc243637", "label": "QCO93107.1", "names": {"protein_id": "QCO93107.1", "cluster_role": "hit_required"}, "start": 1681, "end": 2632, "strand": -1, "sequence": "ATGAACTCTGCTGGGCCCAAATGTGTGACCCTCATCACCGGTGCCAATACCGGTCTAGGTGAATAAACCAGACTCGATTAACACTCCCCATTTGACTGAACTGAGACTCTCGACAGGATTTGAGACCGCTAAAGCTCTATTCGCACGTCCAGAACCATACCACATTCTTGTTGGATGTCGTGGGCAAATCAGTCGCGCGGAAGATGCGATAGAAGAGCTACAACATCTCTTCCCTGGTACCGCTTCTACTGCGCAGCCGCTTCTAATTGACATTTCGTCAGACAAGTCTATTGCGCTCGCATTTGCGGAGGTTCAAGAAGAATTTGGATACCTCGATATCGTGGTCAACAACGCTGGTACGTCCGATTTGATACTGAACGGTCCAATAAGTTTTGATTGATCATTGCTGCAGGCGCCGATCTGGACACCGCTGTTTCCTCCGGACGCTTGACAAAGCGAGAGGCTTGGAATCAAACGTGGGATGTCAACGTAACCGGCACTCAACTCTTCACCGAGACGTTCGCACCGCTCTTGCTAGCCTCTAAAACACAACTGCCTCGCCTCATTTTCATTACGAGCGGTTTATCCTCTATCACAGAGCATGCAAACGGCTCGAGTCCGCGTTATGCGCTCGCTCCGGCGGGATGGCCTAAACCAGATACGTTATTCCTGGCTTATCGCTCAAGTAAGAGCGGATTGAACATGATTGCAGCCGAGTGGGCGCGAGTTCTGCGCAATGACGGGGTCAAAGTGTTCAACATTTCGCCAGGCTTCCTGGATACCGGGCTGGGTGATGATCGCGCTTCAGCCGAACGAAGGGAGAAGCGTGCTTTGGGCGCGATTGATGCATCTGTTGGAGGTGAATTCTGTGCGAACGTTGTTGAGGGTAAACTGGACGAGCAGTCCTGGCCAAGCAAGGCATTGAGAAAAAATACGGTGCAACCGTGGTGA", "translation": "MNSAGPKCVTLITGANTGLGFETAKALFARPEPYHILVGCRGQISRAEDAIEELQHLFPGTASTAQPLLIDISSDKSIALAFAEVQEEFGYLDIVVNNAGADLDTAVSSGRLTKREAWNQTWDVNVTGTQLFTETFAPLLLASKTQLPRLIFITSGLSSITEHANGSSPRYALAPAGWPKPDTLFLAYRSSKSGLNMIAAEWARVLRNDGVKVFNISPGFLDTGLGDDRASAERREKRALGAIDASVGGEFCANVVEGKLDEQSWPSKALRKNTVQPW"}, "target": {"uid": "abd36feb-5b1e-4f8d-8010-0e5bb1752aa6", "label": "XP_025441292.1", "names": {"protein_id": "XP_025441292.1", "cluster_role": "hit_required"}, "start": 4788, "end": 5736, "strand": -1, "sequence": "ATGGGAACAGCTGGCAAGACGCTGGTCTTCATCACCGGCGCAAACACTGGACTCGGTGAGCAATTATTACCATCTCGTTTTGAGGAACGGGTCCCATTGACGTCGAGAGCAGGATTTGAGGTTGCCAAGGTGCTCCTCAGTCGCCCGGATTCATATCATATCCTCATCGGCTGTCGTGGCGCCATCAGTCGTGGTAAAGGTGCCGTCGCCAGACTGATCGAATCTTCACCCAGGAGTACGTCCACCGCCGAACCAATCTCTGTCGACATCACAGATGACATCTCCATTACGACTGCATTCGAGTATGTCCGAGAGAAATGGGGCTATGTTGATATTTTGGTTAACAATGCCGGTACAGTCTGTTCTACAGCTGATATCTCGATTTATTGACCCGATTTGCAACCTCCAGGTATAGCCCTGGACACCGCCGTCACAGCGGGGCGAATAACACTACGTGAAGGTTGGAATGAGACCTATAATGTGAACGTTACTGGCACTCACCTCTTTACGACCACCTTTGCCCCCCTTCTACTGGCCTCCAGGGCGCCAATCCCACGCCTCATGTTCATCACAAGCGGCCTTTCCTCCCTTGCGGAGCATGCAGATGGCGTAAGCTCGCGCTATACCTTGGCACCCCCGGGGTTGCCCAAGCCGGACACTCTCTGGTTTCCTTATCGAGTGAGCAAGACGGCGATGAATATGCTTGCGACGGAATGGGGACGTGTGTTGCGCAATGACAAGGTGGCTGTGTTCAACATTTCGCCGGGGTTTCTGAATACGGGACTAGGGGATGATCGGATGACTGGAGAGTCAAGGGATAAGAGCGTCATGGGGGCAATAGATCCTCTCATCGGAGCGACCTTTTGCGCGGACGTGATTGCGGGCCAGCGGGATGAGCAATCCTGGCCCGTCAAGGTACTGCGGAAGGACGCCATCCAGCCCTGGTGA", "translation": "MGTAGKTLVFITGANTGLGFEVAKVLLSRPDSYHILIGCRGAISRGKGAVARLIESSPRSTSTAEPISVDITDDISITTAFEYVREKWGYVDILVNNAGIALDTAVTAGRITLREGWNETYNVNVTGTHLFTTTFAPLLLASRAPIPRLMFITSGLSSLAEHADGVSSRYTLAPPGLPKPDTLWFPYRVSKTAMNMLATEWGRVLRNDKVAVFNISPGFLNTGLGDDRMTGESRDKSVMGAIDPLIGATFCADVIAGQRDEQSWPVKVLRKDAIQPW"}, "identity": 0.6223021582733813, "similarity": 0.7769784172661871}, "43006760-db43-4017-ba1f-7c3db5d04174": {"uid": "43006760-db43-4017-ba1f-7c3db5d04174", "query": {"uid": "2e6fcd4d-d94d-4f9c-9d23-60fe461e39d0", "label": "QCO93109.1", "names": {"protein_id": "QCO93109.1", "cluster_role": "hit_required"}, "start": 6659, "end": 8363, "strand": -1, "sequence": "ATGACGATATACACCTTCACCTCGTCTGAGCCACATATCGCCATCGTCGGTGGTGGCATCGTTGGAGTGATTCTCACACTCGGCTTGCTCCGCCAGAATGTTTCCGTACGCTTGTACGAGCAATCGGCCGGATTCCGAGAGATCGGTGCAGGGATCGCCTTTACAGCATCCGCGCGTCGATGTAGTACGTGTACCGTTCTCTTGTTGCCATGCTGCATACAATCCTCCTGATCCTCCCATCATCTCAAACTCGAGCTCAATTTCAAGGGAAATCCGACCCCAACAATTAGTTGAATTTGTAAACTGAGTAAGAGCTAATACAATAGAGTAGTGGAGTTGATGGATCCGGCCATCATCGATGCTCTCAGGCGTTGTGGCGCCGTGTCTGTATCTGATAAGGTAGCTGATGAAGATGACCACCTGCGCTGGATAGACGGATACAATCAGCATAGCAAAGCACACCCCACCTACCAGAAACCGCTTGCTGAAATATGTGGTAGCGGGTTTCAAGGTTGTCGGCGCGACCAGCTCCTGGAAGAACTTGCGAAACATATCCCATCTGGAACGATCATGTTCCACAAACGCTTAGACACAATCCAGCAGGGCAAAGACCATAAAATGATTCTAAATTTTGTTGACGGTTCGAGCAATCAAGCTGATGCTGGTATGACAGTAGAAAATTCCCATATATGTTCCTCGTGTAGAATGTCAAGCTAACTGCAACACAGTCATCGGTTGTGATGGCATCAAGTCACGCGTAAGGCAACACCTATTCGGTGATAACCACCCAGCTTCGTTCCCGCAGTATACGCACAAAGTAGCATATAGAGGCCTCGTACCTATGGACCGTGCTATCGAGATACTAGGTACGTGGAAGGCGCATAACTTCCACCACCACGTCGGTCCCGGCGCACATTTGACACATTACCCGGTGGCCAACCACACTGCACTCAATGTAGTAGTTTTTCTCTCGGATGAAACCCCATGGCCTGACTCTACGACCATGGTGTCGAAGGGGACGCGTAGCGAAGTGGAGAAAGCGCTGCAAGGATGGCACCCGACTGTTCTAGGCATCGTTAACTTGCTTCCCGATGAACTTTCCAAATGGGCCCTCTTTGACCAAGGCGAGTTTCCTCTACCACATTACAGTAAAGGCCGTATTTGTCTAGCAGGCGATGCCGCACACGCAAGCAGTCCACATCATGGGGCTGGTGCATGCCTTGGAGTTAGTATTCCCTGAAGTCACCCTATACACCTCCGGTCTATCACTGACGCTTTGCACTACGTTGCAGGTAGAAGATGCGCTTTGTCTGAGTACATTGCTGAGTCAGGTACGGACGACACTCACTCAGGCTGACGAGGGCTCCAAAGACAAGTCTGAATCTTCTATGGGTCAGCTCCTCGAGGCTGCATTCGAGACATTCAACCTAGTGCGCCGCACTCGCACACAATGGCTGGTGAATAGCAGCAGGCGCGTTTGCGATTTGTACCATCAGCAGGAGTGGGCGGACCCCATACGCTGTCCCAAAGCTGAGACCTGCTTTGAGGAGATACGAGATCGGTCGTACAAAATTTGGCATTTCGACGTTGATGGAATGTTGGAGCAGACCAGGAGTGAGTTCACGAGTAGGAAGATGTGAATATGCTTTGTAGCACTTGCTGCCAGTCTGATTGGCTAATTTAATTTTGCCACCACGAGCTTGA", "translation": "MTIYTFTSSEPHIAIVGGGIVGVILTLGLLRQNVSVRLYEQSAGFREIGAGIAFTASARRCMELMDPAIIDALRRCGAVSVSDKVADEDDHLRWIDGYNQHSKAHPTYQKPLAEICGSGFQGCRRDQLLEELAKHIPSGTIMFHKRLDTIQQGKDHKMILNFVDGSSNQADAVIGCDGIKSRVRQHLFGDNHPASFPQYTHKVAYRGLVPMDRAIEILGTWKAHNFHHHVGPGAHLTHYPVANHTALNVVVFLSDETPWPDSTTMVSKGTRSEVEKALQGWHPTVLGIVNLLPDELSKWALFDQGEFPLPHYSKGRICLAGDAAHASSPHHGAGACLGVEDALCLSTLLSQVRTTLTQADEGSKDKSESSMGQLLEAAFETFNLVRRTRTQWLVNSSRRVCDLYHQQEWADPIRCPKAETCFEEIRDRSYKIWHFDVDGMLEQTRT"}, "target": {"uid": "dccaf3ab-c567-47ee-8089-d36c056c3488", "label": "XP_025441293.1", "names": {"protein_id": "XP_025441293.1", "cluster_role": "hit_required"}, "start": 5978, "end": 7518, "strand": -1, "sequence": "ATGGCACCGCACACCAGTCCGCAAATTGCTGTTGTGGGTGGTGGCATCGTCGGTATCATCCTCGCTCGAGGACTTGTGCAGCAGGGGATCTCTGTACGAGTCTATGAACAAGCCGCGAGCTTCCGCGAGATTGGGGCTGGCATTGCATTTTCGGCCTGCGCGCGTCGCTGCAGTACGTCGACACGGCCACCCCATTTGAGTGTCAATTCATCTTCATCTGATAGATCTGTCTCTAGTGGAGCTCATAGATACCGGAATTGTGGCAGCTCTAAAGCGCTGTGGTGCAGTTTCCGTCTCAGATGAGAATGAGGCTGACGACTATCTCCGCTGGATCGACGGCTACAACCTTCACGATGGACACAACGCAACCTACCAACGCCCTTTAGCTCAGATTGGAGGCGCTGGGTTCACTGGCTGTCGTCGAGATCAGTTCCTCGAGGAGCTTGTCAGCGAGATGCCCCCTGGGCTGATCGAGTTCGGAAAGCGTCTAGTCATGCTGGAAGATCAGCCAACAGGTCCTGTCATACTCACTTTCACCGATGGAACCAGCGCCGAAGCTCATGCCGGTATGTTTGTATACGATCTCACGGCTGGTCTGCCTTCGCCGTGCGGGACGCTTACCAGAGTTACACTATAGTCATCGGTTGCGACGGGGTCAAATCCCGCGTTCGGAAGTATCTTTTCGGTCCTGATCACGGCGCTTCACACGCTCAATACACACAGCATGTTGCATATCGTGGCCTAGTGTCTATGAGCCGCGCGGTTGAAGTGCTTGGCCGGTGGAAAGCGCACAACTTTCATCACCACGTTGGCCCCGGGGCACATCTGACTCACTACCCTGTGGCTAACAATGCCGCCCTAAATGTAGCCATCTTCGTGTCAGACCCTGAGCCTTGGCCGGACCAGAGTAACATGGTCACTCAGGGTCGCCGCGAGGACGTCGAGTCATTACTCGCCAAGTGGCATCCTACCGTGCGCTCGCTGGTTCGCTTGCTTCCAGACACACTGATGACCTGGGGACTATTTGATTTGGCTGAATTTCCAGCTCCAGTATACTGTACTGGCCGAGTGTGTATTGCAGGGGATGCTGCGCATGCCTCGAGCCCGCACCACGGTGCAGGTGCCTGCCTAGGGGTGAGTGATCCCCTGATCATAATTGATCTTATTCTGACGCTTGGTGTGTTTTCAGGTGGAAGATGCTCTGTGTCTTAATGTACTCCTCGGACATGTCTACAAAACAGCAACGAAAGACCCTGTGAAGGCAATGCAAACTGCATTCGAGACCTTCGACTCGGTGCGTCGGCCACGAACCCAATGGCTGGTCAATAGTAGTCGGCGGGTGTGTGATCTATACCACCAGTCTGAATGGGCTGATCCTCGACGCTGGACCAAGGCCGAGACGTGTTTCGAAGAGATCAGAGATCGTTCGTACAAGATCTGGAACTTTGATGTCGAGGACATGGTACAGAGAACATTGGCGGAGTATGAGAGGAAGCTGCGTGGGGTTCCCGTCGATGACAAACACGGTTACCGACTTTGA", "translation": "MAPHTSPQIAVVGGGIVGIILARGLVQQGISVRVYEQAASFREIGAGIAFSACARRCMELIDTGIVAALKRCGAVSVSDENEADDYLRWIDGYNLHDGHNATYQRPLAQIGGAGFTGCRRDQFLEELVSEMPPGLIEFGKRLVMLEDQPTGPVILTFTDGTSAEAHAVIGCDGVKSRVRKYLFGPDHGASHAQYTQHVAYRGLVSMSRAVEVLGRWKAHNFHHHVGPGAHLTHYPVANNAALNVAIFVSDPEPWPDQSNMVTQGRREDVESLLAKWHPTVRSLVRLLPDTLMTWGLFDLAEFPAPVYCTGRVCIAGDAAHASSPHHGAGACLGVEDALCLNVLLGHVYKTATKDPVKAMQTAFETFDSVRRPRTQWLVNSSRRVCDLYHQSEWADPRRWTKAETCFEEIRDRSYKIWNFDVEDMVQRTLAEYERKLRGVPVDDKHGYRL"}, "identity": 0.6150537634408603, "similarity": 0.7053763440860215}, "fc495ac6-f97a-4da8-a6dc-9e3a89106397": {"uid": "fc495ac6-f97a-4da8-a6dc-9e3a89106397", "query": {"uid": "33f0afd5-d6f5-434e-afed-31c3fa4ca28c", "label": "QCO93110.1", "names": {"protein_id": "QCO93110.1", "cluster_role": "hit_required"}, "start": 8875, "end": 17190, "strand": 1, "sequence": "ATGCAGACTGAGGAATGGAAAATGGCAAATCAAGACAACAACAAGCCTCAGCGAGATTCAGAAAGATGCGTTTTTCTTTTCGGCTCACTCTCCCTCTCCTTTGATGCCTCGGCGTTCGCTCAGGTACGCAAAGCCATAGCCAACGACGAAAGGAATTCCTGGCTTGTGAATGCGGCTCGACAGTTACCACAGGATTTGGAAACGATTTTGTCCGGACTTCCCTCGCTCAACAACTCCAACACCCGAGCGCGCAAGCAGCTTGCCGACCTTCATAACGCCATTATTGGGGGCCGGCCGTTAGACACTCCATTTCCACTACCTAATACTGTGCTTATACCACTTGTGGTAATCGAGCAGTTGAGCCAGTACGCCGATTTTGCTCGTCAAAAAGGTGTCGAGAGGTCCGGCACGCCGGATGGCTGGCCAGCAATTGAGGCCGACACTAAAAGTTTGGGCCTTTGCACAGGGAACTTGGCAGCATTCGCTACATCGAGTGCACGTAGTTGGGGCGACTTTCAGAAATATGGCGCAGCCGCTGTACGATTGGGCTTGCTGGTCGGACTTGTCATTGACAGCCAGGACGAAGCGTTTGACAGCAGACGATGGCGATCTTTGAGTGTGGCATGGAGTGGGAGCCAAGGAGGTGAAGAGTTGCAGCGAATCTTGCCAGAATTTGACGAGGTAATGTTGTTCCCTGTCGAGCATGTGTCGGTATGCTCTGCCTACAAGACTGACACTTTCCCCAGACATATGTGTCAGTATATTACGACGCGTGCCGGAGCACAATCACAACACCAGTTTCTTCACTACCGACTCTAGTTCACAGGCTCAAAGCTGCAGGGCTCGGTGTAACTGAGATTACCTTGTACGGTGCATTCCACTCGGCGGCACGCAATTCAGCCGTTCTTGAGCAGCTCACTGTTTTTTGCGATTCCCACGCGGACTTTCAGCTTTCCACTTCTGCAGCGTCAGTGGCGGCCTTACAGGCAAACGACAACACCGACCACAAAGACATCATACGCAAGCAGGGCGCGCTACATGCCAAGGCGCTGCGACGCATTCTCGTGGAACCTGCTCAGTGGTTTGACGCCTTAGCGGCTGTGCTTGGAGAAGAAGGCGAACGTGCTCGTGTGGTGTCGTTTGGATCAGAGCGAAGCGTGCCATTGTCGTTAGCGATGCGGTCGAATGTGCGAGTAGTGCATGCTACAGATACACATGACGGGAACAGAGGAACCAATGCCGATGGTGGTGAGCGAATGTGGGCCGAGAGCGATATTGCGGTTATCGGAATGGCGTGTAAGGTTGCTGGAGCTGAAGGTGTGGAGGAGTTCTGGGAGCTGCTGGTGGAAGGGCACTCACAGCACCGAGACATCAGCGCTTCGGAGCGCTTCTCCTTCGACGACACAGCATTCCGGACAGCAAGCGATAGCAACATGCAGCGCAAGTGGTATGCCAACTTGGTGGATGGCCACGACCAGTTTGACCATCGCTTCTTCAAGAAAAGCGCGCGTGAGAGTGCGGCTATGGACCCTCAGCAGCGGCAGCTACTGCAAGTGGCATACCAGGCAGCTGAGCAGGCTGGCTGCTTTACAAGGACTAACAGTGTGTGCGATGGCAATGTTGGTTGCTTTGTGGGTGTGTGTCTGAGTGACTACGAGTCTAACGTCGGTTGCCACCCGGCCAACGCATTCACGGCGACGGGTAACCTGCAGGGCTTCATTGCAGGCAAAGTGTCACACTTCCTCGGCTGGACGGGGCCGGCACTCACCATCGACACGGCGTGCAGCTCATCACTGGTGGCGGTGCACCAGGCGTGCGCATCAATCCTCGCCGGCGAGTGCAATTCCGCGCTCGCGGGCGGGACGCACATAATGACGACGGCGGGATGGTTCCAAAACCTGGCTGCCGGCGCGTTCGTCAGCCCAACCGGTCAGTGCAAACCGTTCGATGCCGCGGCCGATGGCTACTGTCGAGGCGAGGGGGTTGGTGCTGTCGTGCTGAAGAAGTTGAGCCAGGCCATTGCGGATGGAGACCGTGTGCTGGGCGTCATCGGCGCAACAGCCGTTCAGCAGAACCAGAACTGCACCCCTATTTTCGTGCCCAATGTACCTTCGCTGTCCGCGCTCTTCACCACTGTCACCGCCAAGGCTCACGTCAAGCCTGCGTCCGTCTCTGTGGTAGAGGCACATGGTACAGGCACTGCCGTGGGCGACCCAGCTGAGTGGGCGAGCATCCGGCAGACGTTGGGCGGGCTGAACCGTCCTCCAGAGCGGCCGTTGATGGTGAGCTCTACAAAGGGGCTTGTGGGCCATCTCGAATGCACGTCTGGCATTATCAGCCTCATCAAGGTCCTGCTGATGGTCCAAAAACGCATGCTGCCACCCCAGGCGAGCTTTGATACGCTCAATCCCGTGCTCAATGCCCAGCCGAGCGACCACATGTTCGTACCGCGCCGGGCGCAGCCATGGGACGCCGAATTTCGCGTAGCACTCATCAACAATTACGGCGCCTCAGGGTCTAATGCATCGATGATTGTGATGCAACCACCGACATTTGACACGGTCGCTCCAATCCATCTGGCTGCTGCTGTCAGGAGTCCTGACTGCCGATACCCCTTTTGGCTTAGCGGTCTAGACTCTAGCAGCCTCCGCCGTCGCGCCAAGGCACTAAGACGCTTCCTCTCCCGAGGCCTGGGACCTGCTTCCTCGCTCGCTCCTTCTCTTGCGAGCATCTCTTACAACCTTGCACATCAGGGTGACCGCGCCTTAGACCAGCGTATCACCTTTACCGCTGCCTCTGTGACCGAGCTGGATCAGCACTTGGCGGCGTGCGAAGATGGATCTGACAATAAACCTGCTGCCCCTGCCTCGACGGCGGCCTCAAAACAGACAGTCGTCATGTGCTTTGGCGGTCAGGTCTCCACTCACATAGGCCTTGATCCCCACGTCTACAACAGTGTGGGCCTTCTCCGTCAACACCTTGACAATGTTGACACCATCATCCAGTCCCTTGGCTACACAACTATCTTCCCGGCTATCTTCCAGCGCGTCCCCCTTGCCGACACTGTACACCTCCAGACAATGCTCTTTGCCATGCAGTTCGCTTGTGCCCAGGCCTGGATTGACTCGGGCCTCCGCCCAACAGTCTTAGTCGGCCATAGCTTTGGTGAGCTGACTGCTCTTTGTGTTTCCGGCGCTCTTTCTCTAGTAGATGCGGTAAAGATGATTGCGCGCCGAGCTGCCATTGTACGAGATGCATGGGGTATTGACAGAGGCACAATGATGGCTGTCGAAGGCGACCTCTATGAAGTCGAGCAGTTGCTCGTCGACGTTAACAGCAGTATATCTCCAGCCGTACCTATTAGCATCGCTTGCTACAATGGGCCACGGAGCTTTACTCTCGCTGGTTCCACGGATACTATAAACGAGGTCGATGCTCGACTCTGTGCCCAACCCGGCAGGTCCATTAAGAGTCGAAGGTTGAATGTGACGAATGCATTCCATTCTGCCCTTGTAGACCCGCTCCTCCACCGTCTCGAAGAGAGCTGTGAAGATTTGACTTTCCGTAGGCCCGTATTATATCTGGAACGAGCTCTTGACAGTACATCATCGGGGCCCGAATGGTCAGCAAGATCAGTAGCAGAACACATGCGCAACCCCGTCTACTTCCACCATGCGCTACAGCGCATAGTACAGATCGATCCTTCATCCTCTTTTGTGTTTGTTGAAGCCGGGACCAATTCCAGCATCACGGCCATGACTTCGCGTGCTCTGGACAATAAAATCATCAAAGGCACAAGCACCTTCCATGGTCTCTCCATAGCTAACTGTGACGATGGCTGGAACAAGTTAACTGACAGCATCATGTCTCTCTGGAAAGCGGGCCTGAATGTCCAACATTGGGCACACCACCAGCGACAGAGACGGTATCAAGCGGACATTGAGCCCTTACTCCTACCACCTTACCAGTTCGACCCAAACGCGCGACACTGGATGGACCTTAAGCCTTTGCCGAGACAACTACCCGCATTGATAGAGGAAGCCACTAAAACTGAGGCGGATAAGAAGCCAGAAGGATTACTGACCTTTGTTGGCTTCCAAGACAGCTCGACCCAGATGCAGGCCCAATTCCAAATCAATACGAACACGGAAGAGTACAAATCTCTTTTACTAGGGCATATGACCATACAAACAGCTCCTATATGCCCTGCCACTATGCAAATTTCGTTTGTGATAGAAGCTATCGTCACAATTCGACATGAACTTCAAACTGAGCAAGAGCCACAGATACAAGACGTCCAGTACCGGTCACCGGTCTGCGCAAACTTATCTCGCAAAACGTGGATCGAGATCAAGGATGAAAACGAAAGAGGCTTGGCATGGCGTTTCGAGGTTTTTAGTACCGAAAGTCATAGTGGCCCCCGGACTATCCATACGACTGGGAAAATCAAGTTCACGAATGCCCGCGATGCGACACTGCAGCGTCAGCTCATGCAGTTCGAGAGACTCTTCGGTCATCATCGTGCCACAGATCTTCTCAAGAGCGCCGAGGTTGATGAGGTTCTTGCTAACCGCAGCATCTACCTCATCTTCTCTGAGATTGTTGACTACGGTGAAGAATATCGCGGTTTGCAAAAATTCGCTTCCAAGGGACATGAATCAGCTGGCCATGTCGTGCGTAGGCACTCACATGACAGGAAGACACCTAGGTTCGATGCTCACCTTGCCGATACTTTCTGTCAGCTTGGCGGTATTTGGATAAATTGCATGACGGAACGATCTCAGGACGATATATATCTTGCAAACAGTATCGATCAGTGGATCCGGTCCCCTCACAACGCAGGTGCAGCAGGATCAACTGTCGAACCATCCAAAGAGTATCATGTTTATGCAACGCATCATAGGCCGTCCGACAAGTTGTCTCTGACTGATGTCTTTGTCTTCGATGTCAAGGCTGGGAAACTAGTCGAGGTCATCCTCGGCATTGCCTATGTCAAGATACCCAAGCTGTCTATGCAGAAGATGCTGACACGCCTAACCGGGTCAGAGTGGCTGAACAACACACCGGCAACATCTATGAATCAAGCACCTGTCAGTGCGCCAAATCCAGCCACCAGACCAAGCATTGTCGATCTGCCTTCTGCCGTAACTCAAGTCCCAGTGCTGTTGCCACAAGGGGTCAAACCCTCTGCAGAAATCAGACCGTCCGAGCCACCCAGCCGTTCCCTGTTAGAAAACATTACGGAGCGAGTAAAGGCTGTGGTGGCAGATCTATCCGGTGTAGAAGTCACTGAGATTGGCGACGAATGCGATCTTGCAGACTTAGGTATCGATTCACTAGCCGGCATGCAGATGGTGCATGAGATCGAGGGAGCTCTGCACGTAACACTCCCAGAGAAGGAGATCCTTTTGGTCGTAACCATGCGGGACTTAATGAAAGTCGTCACTGGTGTGGTTGAAGTGGATTTTGAAGCGACCGATAGCTTGTCCTCGGACAACGATCTCCCCAGCATCGCGACTTCTTCAGAAGGAGAAAGGGTCGCGACCAACCTGACAACTCCAGCACCACAGTCAGACGTAGACAAAGACGAACACGAAGCTTTCGAATCAAACGATCTCAGATTGCCAGCTGCGGTCGTCCTGGAAGCATTCAAAGAGACAAGGGAGTTGACAGACGAGCATGTGCTCGGCGTGGGTCAAGCATCCTATGTCTCTGAAGCCCTTCCGCTACAGACCGAGCTCTCAATATCACTCACACTCGAGGCGTTTGAAGCTCTTGGAGCTGGCCTTCGTAACGCTGGACCAGGCGAACAACTGTTCCGCATAGTACATGATGAGGAGCATGCGCGCTTTGTGGACTACATGTACGACATGCTTGAGATCGAAACACAAATTATCAAGGTGGATAGAGGTATCATCACTCGCACTGCGGTACCTTTTCCCGAGAGGAGCAGCACAGTGGTGTATGCAGAACTTCGCCGCCGCTTCCCAGATCAGCGCGCTGCGGATGAGTTGACATATTATGCCGGAACACACCTGATGCAGGTGCTCTCGGGCGAGACGACTGGTGTAAAGCTCATTTTCGGGACCACCGAGGGCCGCGAACTCGTAAGTACCTTCTACGGCGAGTGGCCGCTGAACCAGGTCATGTACACGCAAATGGAGGACTTCTTCACACGACTGGCGAGCAAACTTCCCGCTACCAACGACAACAAACCGCTGCGCATCTTGGAGATGGGTGCCGGCACTGGTGGAACGACAAAACGACTTGTGCCGTTGTTGGCGCGGCTGCAAATACCCGTCGAGTACACATTCACTGACCTCGCGCCGTCGTTTGTAAGGGCGGCAAGGAACAAGTGGGAAAAGCTGTACCCATGGATGAGATTTCGAGTTCACGATATCGAAAAAGCACCGGGGGAAGATCTGGTAAACACCCAGCATTTCGTGCTTGCAAGCAACGCGATTCATGCGACGCGTTCTATTCGCGAAAGTACGTTGAACGTACGCAAGTTCCTGCGTTCTGATGGGTACCTTCTCATGGGTGAGATGACTCGCACCCCGTATTGGGTTGATATTATATTCGGTCTTTTCGAGGGTTGGTGGCTGTTTGATGACGGTCGTCGACATGCTTTGACGCACGAGTCAAGGTGGGAGACAGACTTGCAGAGTGCAGGCTACGGTCACGTGTATTGGACAGAGGGTACGAGGCCGGAGAGTGAGATTGAGAAGTTGATTCTGGCTGCTGCAAGCTTGACGAATTTGTAGGTACATTGAATCTCATGAATCGCGCTGAATTTCCAATTTATATATGCCGGTTGTCATGATATATCAGTCTATTCACCGTTTATACATCATTCTCCTTCCTTGTAATTTCTGAGGTAATGCCGTTCTCGCTGGTTGCACAGGAGATTTAGCAGCACTCGTACTTCTTCCCTCAGCGCATAATTCTGATCATCTTCCAGAGCTGGATCCGACTTCGTGCAATCAGAGCGAAACCCAATTACCAAACGCCACCAATTCGATAACGAAGTCTCCGGTGGTTGCGCCGAGCGCGAAAAACTCATCATGGAATATGTTTGCGACTCAACGCAAGACTTCGCGAAGACTTTCAAGGTACCCATGTCATCGATCCCAAGATCTCTTCATCACAAGAGTAAAGGCAAATGGATAGTGGTGACGGGCGCTACAGGCGGATTGGGTGCGCACTTAGTAGCCAAAGCCGCGGTTCGATCTGACGTTGAACGCGTTGTATGTCTCAACCGCCGAAGTAAGCAAAATGCACTTGAACGCCAGATGCACGCTCTACGGAAGCAAGGTATCAGCTTGGACTCGGAATGTCTGGCCAAGCTGGATGTTCACGTAACAGAACTAGCTCAGCCTTCCAGTCTTGGGCTTCCCAATGAGCTTTACAACCTGCTGCTCGACAATGTAACGCACATTGTTCACAATGCATGGCTTATGAACTCCAAATGGACCGTCAAGCGCTTTGAGCCGCAGATACGAATCATGAAGCACATGATTCACTTCGCACGCGATATTTCACTCCGACACACAGAAAGCGATCCAGTCACCTTTATCTTCGTCTCATCCATCGCCACCGTCGGCTTCCATCCTCTGCTCGCCAAATCACCCATCGTTCCCGAGGATCGTGTATCAATCGATAGTGTCCTTCCGACCGGCTATGGCGAGGCAAAATATATCTGCGAGCGGATGCTCGACACGAGTCTACATCGATACCCCTCACGATTCCGTGCGGCCGCCGTTCGACTCGGCCAGATTGCAGGAAGTAGCTTGAACGGCTACTGGAATCCCATGGAGCATGTGTCGTTTCTGATCAAGTCTTCGCAGACGCTGCGCGCGCTTCCCAACCTTCCGGGCTCGTTGGGATGGACACCGGCTGACGCTATTGCCGACTCCCTGCTTGATATATGCACGCAGCCTGGTGACGTAGCATTGCACCCCCTTTACCATATCGATAATCCTGTTCGCCAGAACTGGGATGAGATGCTCGCGGTCCTGGCAGACGTGCTGAACATCTCGCAAGGGGCGTCGGGTATTGTCCCATTCGATGAGTGGCTACGACGTGTAAGGGACTGGCCACATACAGAGGATAATGCATCTGATGGGAAGAATCCAGCTTATGTACTGGTCGACTTTCTTGAGGATCATTTTGTGCGCATGAGTTGCGGAGGGTTGTTACTGGGGACGCGCAAAGCAAGAGAGCATTCGGAGACCTTGGCGTGTGTTGGGCCAGTTGATGCCCAGGCAATTAAACTGTACGTTAGAAGTTGGAAGGACATGGGTTTTTTGGATTAG", "translation": "MQTEEWKMANQDNNKPQRDSERCVFLFGSLSLSFDASAFAQVRKAIANDERNSWLVNAARQLPQDLETILSGLPSLNNSNTRARKQLADLHNAIIGGRPLDTPFPLPNTVLIPLVVIEQLSQYADFARQKGVERSGTPDGWPAIEADTKSLGLCTGNLAAFATSSARSWGDFQKYGAAAVRLGLLVGLVIDSQDEAFDSRRWRSLSVAWSGSQGGEELQRILPEFDETYVSVYYDACRSTITTPVSSLPTLVHRLKAAGLGVTEITLYGAFHSAARNSAVLEQLTVFCDSHADFQLSTSAASVAALQANDNTDHKDIIRKQGALHAKALRRILVEPAQWFDALAAVLGEEGERARVVSFGSERSVPLSLAMRSNVRVVHATDTHDGNRGTNADGGERMWAESDIAVIGMACKVAGAEGVEEFWELLVEGHSQHRDISASERFSFDDTAFRTASDSNMQRKWYANLVDGHDQFDHRFFKKSARESAAMDPQQRQLLQVAYQAAEQAGCFTRTNSVCDGNVGCFVGVCLSDYESNVGCHPANAFTATGNLQGFIAGKVSHFLGWTGPALTIDTACSSSLVAVHQACASILAGECNSALAGGTHIMTTAGWFQNLAAGAFVSPTGQCKPFDAAADGYCRGEGVGAVVLKKLSQAIADGDRVLGVIGATAVQQNQNCTPIFVPNVPSLSALFTTVTAKAHVKPASVSVVEAHGTGTAVGDPAEWASIRQTLGGLNRPPERPLMVSSTKGLVGHLECTSGIISLIKVLLMVQKRMLPPQASFDTLNPVLNAQPSDHMFVPRRAQPWDAEFRVALINNYGASGSNASMIVMQPPTFDTVAPIHLAAAVRSPDCRYPFWLSGLDSSSLRRRAKALRRFLSRGLGPASSLAPSLASISYNLAHQGDRALDQRITFTAASVTELDQHLAACEDGSDNKPAAPASTAASKQTVVMCFGGQVSTHIGLDPHVYNSVGLLRQHLDNVDTIIQSLGYTTIFPAIFQRVPLADTVHLQTMLFAMQFACAQAWIDSGLRPTVLVGHSFGELTALCVSGALSLVDAVKMIARRAAIVRDAWGIDRGTMMAVEGDLYEVEQLLVDVNSSISPAVPISIACYNGPRSFTLAGSTDTINEVDARLCAQPGRSIKSRRLNVTNAFHSALVDPLLHRLEESCEDLTFRRPVLYLERALDSTSSGPEWSARSVAEHMRNPVYFHHALQRIVQIDPSSSFVFVEAGTNSSITAMTSRALDNKIIKGTSTFHGLSIANCDDGWNKLTDSIMSLWKAGLNVQHWAHHQRQRRYQADIEPLLLPPYQFDPNARHWMDLKPLPRQLPALIEEATKTEADKKPEGLLTFVGFQDSSTQMQAQFQINTNTEEYKSLLLGHMTIQTAPICPATMQISFVIEAIVTIRHELQTEQEPQIQDVQYRSPVCANLSRKTWIEIKDENERGLAWRFEVFSTESHSGPRTIHTTGKIKFTNARDATLQRQLMQFERLFGHHRATDLLKSAEVDEVLANRSIYLIFSEIVDYGEEYRGLQKFASKGHESAGHVVRRHSHDRKTPRFDAHLADTFCQLGGIWINCMTERSQDDIYLANSIDQWIRSPHNAGAAGSTVEPSKEYHVYATHHRPSDKLSLTDVFVFDVKAGKLVEVILGIAYVKIPKLSMQKMLTRLTGSEWLNNTPATSMNQAPVSAPNPATRPSIVDLPSAVTQVPVLLPQGVKPSAEIRPSEPPSRSLLENITERVKAVVADLSGVEVTEIGDECDLADLGIDSLAGMQMVHEIEGALHVTLPEKEILLVVTMRDLMKVVTGVVEVDFEATDSLSSDNDLPSIATSSEGERVATNLTTPAPQSDVDKDEHEAFESNDLRLPAAVVLEAFKETRELTDEHVLGVGQASYVSEALPLQTELSISLTLEAFEALGAGLRNAGPGEQLFRIVHDEEHARFVDYMYDMLEIETQIIKVDRGIITRTAVPFPERSSTVVYAELRRRFPDQRAADELTYYAGTHLMQVLSGETTGVKLIFGTTEGRELVSTFYGEWPLNQVMYTQMEDFFTRLASKLPATNDNKPLRILEMGAGTGGTTKRLVPLLARLQIPVEYTFTDLAPSFVRAARNKWEKLYPWMRFRVHDIEKAPGEDLVNTQHFVLASNAIHATRSIRESTLNVRKFLRSDGYLLMGEMTRTPYWVDIIFGLFEGWWLFDDGRRHALTHESRWETDLQSAGYGHVYWTEGTRPESEIEKLILAAASLTNLAGSDFVQSERNPITKRHQFDNEVSGGCAEREKLIMEYVCDSTQDFAKTFKVPMSSIPRSLHHKSKGKWIVVTGATGGLGAHLVAKAAVRSDVERVVCLNRRSKQNALERQMHALRKQGISLDSECLAKLDVHVTELAQPSSLGLPNELYNLLLDNVTHIVHNAWLMNSKWTVKRFEPQIRIMKHMIHFARDISLRHTESDPVTFIFVSSIATVGFHPLLAKSPIVPEDRVSIDSVLPTGYGEAKYICERMLDTSLHRYPSRFRAAAVRLGQIAGSSLNGYWNPMEHVSFLIKSSQTLRALPNLPGSLGWTPADAIADSLLDICTQPGDVALHPLYHIDNPVRQNWDEMLAVLADVLNISQGASGIVPFDEWLRRVRDWPHTEDNASDGKNPAYVLVDFLEDHFVRMSCGGLLLGTRKAREHSETLACVGPVDAQAIKLYVRSWKDMGFLD"}, "target": {"uid": "455166e9-cc05-406a-9253-9ae7a6d642fc", "label": "XP_025441294.1", "names": {"protein_id": "XP_025441294.1", "cluster_role": "hit_required"}, "start": 7952, "end": 16034, "strand": 1, "sequence": "ATGACCTGCCTGAACAACCATCTCAGCCCTCAGATTCTGCTGTGGGGCTCATTGGCGCTCTCATTCAATGCATCGACGCTTGAGCACCTGTGTGCAGTGCTTAGGCAACACGAAGAGAATTTTTGGCTTGCTGATGTTCTGAAGACGCTTCCTCACGCCTGCAGAACCGTGCTCGCCTCCATCCCCGCTAACATTATCCACCGGGCAACAGGAGACCAAGCACTCAGGCTGTTAAGGGAGCTAGAGGAGCTCTTCAGGGGCAATCGCCCCATTGAAACTGCTATACCGCTACCGCTGCCTAACAGCGTGCTACTCCCTTTGGTGGTCATAGCTCAGTTGGCCCAGTATTGTCAGTATCGGCATCAAAGGGGTCCAGAGGCGAAGACTACACAGACTCTGGGGCTCTGCACGGGGTTACTCAGCGCCTTTGCTGTGTCGAGCTCTCAGAGCACCGAGGAATTGCATATACATGGTGCTGCAGCTGTGCGCTTAGGCCTACTGATTGGGCTCATGGTCGATAGCCAGGATGCCAGCTTAGGACTGGGGCGATTTCAATCCCTGAGTGCAGCCTGGAGTACTCCCGAGGGAGAAAATGAGCTGGCAGACATCATCCGGAACTTTCCACATGTACTGTACAATGGCTGGTCCCCAGATTCCACTGATCACGCTAAACTAACGTACTGCGGTTTTCCAAAGGCCTATATCTCAGTCTACTACGATGAAAAGCGCGCCACAGTCACAAGCGCTCCGCAAAGCATACCGGCTCTGGTACGTCGGCTTGAGAGTGCAGGAATCGCCGTGTCTGAGATCGGCCTGTACGGACGATTTCATTCTGCAGACAATGAAGGACTGATAGATTCACTTACCACCTTCTGCGATTGCCACGCGGAGTTTCAACTCCCAGATGCTTCTACGCTCAGACTTGTGTCCCGATCTAATAACAGCACCGCAGCTATCCTGACAGATGGGTCCTTACATGTTCATGCGCTCCGGGCCATTCTGGTGGAGTCCTCACAGTGGTACCAGGCTTTCTCTGCCACAGTGAGCGCGAACAATCACGACAAGAGGGTGCAGGTTCTAGACTTCGGGCCCGAACGAAGCATTCCGCCATCATTAGCTGTGAAAGGTCGGCTGAATATGCAAGTTTTGTACCTCCCAGATCAGAAAACGCCGAGTAGGACGGACCAGCAGCCTGAGCGTATGTGGCAGGATAACGACATAGCAGTTGTTGGAATGGCATGCAAAGTCCCCGGCGCCAATAGCATCGAGGAGTTCTGGGAATTGTTACTCCGGGGTCAGTCGCAGCACCAGGAGATCGGCCCCGGCACTGGAACCTCAGGCCGTTTTTACTTTGGCGACACACAGTTCCGCACCAGTGCAGACCCGAATATGACCCGCAAGTGGTTCGCGAATCTCATCGACGGCCATGACCAATTCGATCATCGTTTCTTCAAGAAAAGTGCCCGGGAAAGTGCCGCGATGGATCCACAGCAGCGCCATATCCTACAGGTCGCCTACCAGGCACTCGAACAAAGCGGCTACTTCCAACATGAAGACGAGAATCGCGATACTCACGTCGGATGCTTCATCGGTGCATGCTTGAACGATTACGAAAATAACGTAGCCTGCCATATCGCCAACGCCTTCACTGCAACAGGGAATCTGCAAGGTTTTCTGTCGGGCAAAATCTCCCATTTCTTCGGCTGGACCGGACCAGGTCTCACCATAAACACAGCTTGCAGCTCTTCCTTGGTCGCAGTGCATCAAGCCTGCCAGGCGATACTGGCGGGAGATTGCGTGGCAGCGCTTGCCGGTGGGTCGCACATCTTGACCTCAGCGGAGTGGTTTCAGAACTTAGCAGCAGGCTCATTCCTTAGTCCAACCGGTCAGTGTAAGCCATTTGATGAGAAGGCAGACGGCTATTGTCGGGGAGAAGGGGTTGGGGCTGTTGTTCTTAAACGGATGAGTCGGGCGCTCGCAGATGGAGATTCCATTCTGGGAGTCATCGCGGCAACTGCGGTGCAGCAGAACCAAAACTGCTCTCCGATATTCGTGCCAAATACTCCATCATTGAGTGATCTATTCACCAGGGTTATGGCCAAAGCCGGGGTCACTCCATCGCAGATCTCAGTGGTCGAAGCTCATGGTACTGGGACGGCAGTGGGAGATCCAGCCGAGTATGGCAGCATTCGCAAAGCTTTAGGAGGTTCACATCGCGGGTTAGGACCGGACCTGATGGTTTCTTCGGTGAAGGGGCTCATTGGTCACCTGGAGTGTACTTCCGGCATAATGAGCTTGATCAAAGTACTACTCATGATGATTAAGGGGGCATTGCCACCCCAGGGTAGCTTCACCGCCGTTAGCACAGCCCTGGAGGCTTCACCGGAGGATCGAATCTTCATCCCGACCCAGGATCGTCCGTGGCAGACAGACTTTCGTGCAGCCTTGATCAACAATTATGGCGCTTCGGGATCCAATGCGTCTGCAGTGGTCGTGCAAGCCCCGATTCAAAGTCGAATACAGAAGGCTAGAGCAACGGTTCAGCCTGGGATCAAGTATCCATTCTGGATCAGTGGATCGGACAACAAAGCTCTTCACCGCAACGCGCAGGCCTTTCAAAGATATCTCGCAAAGTTGGGACCGAACGCTTCGCTCGCCAATGTCTCATTTAATTCTGCCCACCAGGGTAATCGCACCCTGGGCTCAAGACTAATCTTCGCAGCCAGCTCATCGGAGGAGTTGGACGACCGCCTGAAGAAGTTTGCTCAAGTGAAGGACGATGCAGACCGCTGCTTTGGAGCACCGGGATCAACTCCCAACCTGATATTGTGCTTTGGGGGTCAGACCTCCTCCTACGTGGGGTTGGACACTCAGGTATACGAGAATGTTGCCATCTTTCGCCTTCATCTTGACCACGTCGATGCCGTTGCCCAGTCTCTAGGATGTACAACGATCTTTCCTGGCGTTTTTCGCCGCGAAGCGATAACAAACATAGTTGAGCTCCAGGTGATGCTTTTCGCCGTTCAATATGCTTGTGCACGCAGCTGGTTGGACTCCAAGATCAAGCCCTCTGCCTTAGTGGGCCACAGCTTCGGCGAGCTCACAGCCCTGTGCATTTCCGAGGTCTTGACAGTGGAGGATACTTTAAAGATGATTGTGCGACGCTCCACTTTAGTGCGTGATCGCTGGGGACCTGATAAAGGTGCTATGCTTGCGGTGGAAGGCGATCTCAATGTGGTTACTGAAGTCCTCGCCATGGCCAACAGTAAAAGCTCGGACCAGCCGGCCTCAATCGCATGCTACAACGGACCAAGGAGCTTTACTGTGGCTGGTCCGGTTCGCGTTATTGATGCCGTGGCTGCAGAACTCGCCGGTACCCAGTCCCTCAGATGCAAAAAATTGAATGTTACAAATGCGTTTCATTCTGTGCTGGTGGATGTGATTTTCAAGGACCTCGAGCAAAGTGCCGAGGATTTGGTATTTCACAGACCCAAGATCCCCATCGAGTTCGCCACAGAAGGGGTCACGGATGAATCCAAACTAACCGGGCAATTTGTGGCGGACCATATGCGTAACCCTGTCTACTTCTACCAAGCTGTCATGCGGTTGAAGAGGCGATATGGTTCATCCCAGTGTGTCTTCCTCGAGGCAGGCACAAACTCCACTATCACCTCGATGGCGGCTCATGCCCTGGCTGGGGCTCCAGGCGTCCATAGCTTCCATGCCGTGAACATTGCCAACTGTGAGGATGGATGGAACAGATTGACCGAGAGCATCGTTTCGCTGTGGAAATTAGGCCTGAACGTCCAACACTGGGCTCATCACAAGAAACAAAGCACGCTGCAAGTTGACGTCAAGCCTTTGTTTCTACCTCCGTACCAGTTCGATCCAGAAAGTCGCCATTGGATGACATTAAAATCACCAATTGAGGCACCACCGGCAACAAAGGATGACCCAGTAGCTCGAGAGAAGGCGCTGGCTTTTGTTGGTTACACAGATGGCTCGATTGAGAGGCAGGCATTGTTCGAAATCAACACCACCACAGAAAAATACAAACAGCTTCTGAATGGGCACGTCACAATCGACACTGCGCCCATTCTCTCAGCGACACTCCAAATTGGATTTGTACTCGATGGGATAGGGATCATGTACTCAGGGATCCAGACACAGCAACGCCAGCCACAGATTCATGACGTCGAATACGTATCGCCAGTTTGCGCCAATGGTAGTCAAAAGACGTACATCGAGATCAGCCCAGACACAGTGGGTGAATTTCAGTGGACATTCAAAGTATTTAGCCGAACTCGAAATGATTCTACAGCCAACGAAATGCTGCATACCAAAGGCAAGATAGCATTGACATTTCCCGAAGATTCTGATCTGAGGCGTCAGCTTATCCGCTTTGAGAGATTGTTCCAACACGCTCGCGCGCTGGACTTGCTGGAAAGCCCCAGGGTTACCGAGACGCTTGCCAATCGAACAATCTACCGCATCTTTTCGGATATTGTGGATTACGGGGCTGAATTTCGGGGACTGCAGAAGCTGACCGTTCAAGGCAACGAAACTGCCGGTCACATCATTCGCCTGAGCCAAAACCCTCGCTTGTGGTTCGACCCCCATCTTGCCGACACTTTCTGCCAATTGGGCGGTTTGTGGATCAATTGTTTCACTGACCGAGATCCCGGCTATGTCTACCTTGCAAATGGCATTGATCAGTGGTTGCGGGCCCATCCAACCAGTACACGAGTCAACAGCTTTCATGCCTATGCAGTGCATCAGCGTCCATCAGAACAGGCCTCCCTAACCGATGTGTTTGTCTTCAATGGCGTGGACGGAACCCTGGTAGAGGTCATATTAGGAATCTCCTATGTCAAGATTCCCAAGGCATCCATGACGAAGCTGCTCACCTCTCTCACAGAGCCGTCATGGCTGCCTGCGTCCCTGAGATCCAATGCTAGGCCGAATAATTCTTCAATTTTAACTCAGGCATTTGACTTAGACGGGGGCAACTCAGACCACCGTGCTCATTCCTCAACAGAAACAGGGAACCCAATGCCAGGTCATGCACGGCCAGAGCCGCTATCGCAAAAGTGTCACGATAAGCCCACTGGGTGGAAATTAGCTGACGTAACAGAAACAGTGAAGGGGATTATCGCAGAGTTGTCGGGACTGGATGTGAAAATGATCGGGGACAACAGTATGATGGCTGACTTGGGCATCGACTCCCTTGCTGGCATGGAGATGATCCACGAGATAGAATCTGCTCTCAGAATGACGCTTCCGCAGACAGATGTCCTACAAGTGGTTGACATGCCGAGCTTGATGGCTTGCATCATTCGAGAGTTAGGTATCGAGACAATGGACGGTGACACCGATGAACCAAGTGCCATCTCTTCTTTCGACGAAGATGCCACAGACCACACAAGTAGCAGTATGAGCAGTGCATTCTCCGAGTCTTACCTACAAGACGAACTTGAGAAGGGCTCGGAAACAAATCTTCTTTCTTTGTTGCCATTCGAGAATGTGACGAGTGCTTTCAGCGAGACAAAAAGGATCACCGACAGTCGCATTGAAGAGATGGGAGATGTCGCCTATGTCGCTCAATCACTTCCACTGCAAAATCAACTTACCGTCGCATTGACCATTGAGACATTCGAAAAATTGGGTGCAGGATTCCATAATGCCAGCTCTGGCACCCAGCTTTCGCGAATCCCGCACCGCAGCGAGCATAAGCGATTCGTGGCACATTTATACAAGATGCTGGAAACTGAAACTCAAATCATCAAGATAGACGATGACAGGATCACACGAACAGCTGTGCCACTCCCAGGACGGCACAGCAAAGAGATATACAAAGAGCTCCTCAGCAAACATTCCAGCCAGCAGTCGGCAACGGAGCTGATTCAGTATGCCGGGCATGCTCTAAGCCAGGTATTAATGTGTGAAACGGATGGAGTGAAACTGCTATTCGGACAAAAGGAGGGCCGCGACCTGCTCAGTCGATGGTACGCAGAATGGCCGTTGAATCGAGCACTCATCACCCAGGTGGAGGATCTTCTTAGTCGACTCTGTGAGACAATAAAGCGCCGGTCCAGCGCGATAGATCTAGGCAAACAAAGCCCACTTCGCGTCTTGGAAATGGGAGCGGGCACCGGCGGAACAACAAAGCGCATTGTGCCGCTGTTGGCGCAATCAGGCATACCGGTCGAATATACCTTCACAGATCTGTCCCCTTCCCTGGTAGCGACAGCACGAAAAACTTTCGGAAAGCAGTATCCTTGGATGACATTCCGTACCCATGACATTGAGAAGGAACCAGAGGAGGACCTAGAAGGCAGGCATCATATTGTGATTGCGAGTAATGCTATTCATGCAACCAAGTCCTTGTGTGTAAGCACAGCGAACGTGCGCAAAGCGCTGCGGTCAGATGGATTGCTGGTCATGATAGAGATGACACGCCCGCCATGGTGGGTTGATCTAATATTTGGGATGTTCGAGGGCTGGTGGCTTTTTGAAGATCAACGAGAGCACGCATTGGTGCATGAGGCGGCATGGAAGAAGCATCTTCAGGCTGCTGGGTATGGCTATGTCGCATGGACAGACGGTGACAGGCCCGAGACTCAGATTCAAAAAGTGATCCTCGCGGCGGCTGATACAGCGACACGGTGAGTGCTATCGAACTGCATGCGCGTCTATGTCTGTATTCCTTTTCATAGAGATTTTACAATATATTCTAAAGCATTTTGTTGAATGATTAGACACGAATCAATATCAGATTCGCGAAGAATCCCACCATCGGCCGACTGCGCAGCCCGCGAGGTAACTGTGTCACAGTACGTTCAGGACCTTACACAAGGGTTCGAAGAAGCAATGCGACACCCTTCTGGGAGCAAAGTGACTCTCTCAAGGCCAACCGGCAGATGTGTCCTGATAACCGGTGGCACTGGAGGGTTGGGGGCACACCTGGTGGCGGAGGCGGCTTTACGCGGTGACGTGGCACAGGTCATCTGTCTCAACCGTTCTGATAAGCGTCAGACAGCGCGACCGAGGCAGATTCAAGCCTTGCTCAAGCGGGGCATTGTTCTCCCTTTCGACGCCCAGGCTAAGATACAGGTTTTCGAGGCGTCAACAGACATGGCTCGGTCGAAGACATTGGGCCTGACAAGTGAAACATACCAGTTTCTGGTTAAACATGTGACGCACATTGTGCACAATGCATGGTTAATGCATGCCAAATGGCCTGTCCGGCGATTTGAGCCACAGTTGCGCATCATGGCTCATCTGCTGGAGCTGAGTGGCGCGATTTCATGCCAGCGACCCAAAGACTGCCCAGTCAGCTTCCAGTTCATCTCTTCTATCGCCACTGTTGGCCACCATCCGATCAGGACCAACACACCTATTGTACTCGAGGACCGTGTCAACATCGACAGTGTCCTTCCCACGGGCTACGGCGACGCCAAGTATATTTGTGAACGAATGGTCGATGCAACACTTCACCGACATCCGGAACGCTTCCGGGCCACCATCGTACGCCTAGGCCAGATTGCCGGTAGCACAATCAACGGGTATTGGAATCCATTCGAGCATGTGCCGTTTCTGCTCAAGTCGTCCCAGACATTGGGCGTGCTGCCTGACCTACCGGGGACGATGGGGTGGACGCCGGCGGATGACATTGCGCGGGGTCTGCTTGAAATTTTGTGCCAGCCCGAGACGCTCTCACTGTACCCAGTGTATCACATTGAAAATCCCGTTCGTCAGCGATGGGCGGAGGTCCTGGCGGTGATCGCAGTGGAGATGGGCATTTCGCAGGATAACAGTAGAATTCTCCCCTTCTCAGAATGGATCGATCGCGTGAAGCACTGGCCACGTCAGGAAGACAACAATGCGCAGGGAGCAAATCCAGCGTACTTGCTGGTGGACTTTCTAGAGTCCAACTTCATCCGCATGAGTTGTGGAGGTCTTCTGATGGGCACAGCCAAGGCCAGAGAGCATTCCCCAACTCTGGCTCGACTGGGACCAGTTGATGAGAGTCTAATCCGGAGGTTCGTGAGGAGTTGGAGAAAAACGGGGTTTTTGGCTTGA", "translation": "MTCLNNHLSPQILLWGSLALSFNASTLEHLCAVLRQHEENFWLADVLKTLPHACRTVLASIPANIIHRATGDQALRLLRELEELFRGNRPIETAIPLPLPNSVLLPLVVIAQLAQYCQYRHQRGPEAKTTQTLGLCTGLLSAFAVSSSQSTEELHIHGAAAVRLGLLIGLMVDSQDASLGLGRFQSLSAAWSTPEGENELADIIRNFPHAYISVYYDEKRATVTSAPQSIPALVRRLESAGIAVSEIGLYGRFHSADNEGLIDSLTTFCDCHAEFQLPDASTLRLVSRSNNSTAAILTDGSLHVHALRAILVESSQWYQAFSATVSANNHDKRVQVLDFGPERSIPPSLAVKGRLNMQVLYLPDQKTPSRTDQQPERMWQDNDIAVVGMACKVPGANSIEEFWELLLRGQSQHQEIGPGTGTSGRFYFGDTQFRTSADPNMTRKWFANLIDGHDQFDHRFFKKSARESAAMDPQQRHILQVAYQALEQSGYFQHEDENRDTHVGCFIGACLNDYENNVACHIANAFTATGNLQGFLSGKISHFFGWTGPGLTINTACSSSLVAVHQACQAILAGDCVAALAGGSHILTSAEWFQNLAAGSFLSPTGQCKPFDEKADGYCRGEGVGAVVLKRMSRALADGDSILGVIAATAVQQNQNCSPIFVPNTPSLSDLFTRVMAKAGVTPSQISVVEAHGTGTAVGDPAEYGSIRKALGGSHRGLGPDLMVSSCTSGIMSLIKGALPPQGSFTAVSTALEASPEDRIFIPTQDRPWQTDFRAALINNYGASGSNASAVVVQAPIQSRIQKARATVQPGIKYPFWISGSDNKALHRNAQAFQRYLAKLGPNASLANVSFNSAHQGNRTLGSRLIFAASSSEELDDRLKKFAQVKDDADRCFGAPGSTPNLILCFGGQTSSYVGLDTQVYENVAIFRLHLDHVDAVAQSLGSITNIVELQVMLFAVQYACARSWLDSKIKPSALLTALCISEVLTVEDTLKMIVRRSTLVRDRWGPDKGDLNVVTEPASIACYNGPRSFTVAGPVRVIDASLRCKKLNVTNAFHSVLVDQSAEDLVFHRPKIPIEFATEGVTDESKLTGQFVADHMPVMRLKRRYGSSQCVFLEAGTNSTITSMAAHALAGAPGVHSFHAVNIANCEDGWNRLTESIVSLWKLGLNVQHWAHHKKQSTLQVDVKPLFLPPYQFDPESRHWMTLKSPIEAPPATKDDPVAREKALAFVGYTDGSIERQALFEINTTTEKYKQLLNGHVTIDTAPILSATLQIGFVLDGIGIMYSGIQTQQRQPQIHDVEYVSPVCANGSQKTYIEISPDTVGEFQWTFKVFSRTRNDSTANEMLHTKGKIALTFPEDSDLRRQLIRFERLFQHARALDLLESPRVTETLANRTIYRIFSDIVDYGAEFRGLQKLTVQGNETAGHIIRLSQNPRLWFDPHLADTFCQLGGLWINCFTDRDPGYVYLANGIDQWLRAHPTSTRVNSFHAYAVHQRPSEQASLTDVFVFNGVDGTLVEVILGISYVKIPKASMTKLLTSLTEPSWLPASLRSNARPNNSSILTQAFDLDGGNSDHRAHSSTETGNPMPGHARPEPLSQKCHDKPTGWKLADVTETVKGIIAELSGLDVKMIGDNSMMADLGIDSLAGMEMIHEIESALRMTLPQTDVLQVVDMPSLMACIIRELGIETMDGDTDEPSAISSFDEDATDHTSSSMSSAFSESYLQDELEKGSETNLLSLLPFENVTSAFSETKRITDSRIEEMGDVAYVAQSLPLQNQLTVALTIETFEKLGAGFHNASSGTQLSRIPHRSEHKRFVAHLYKMLETETQIIKIDDDRITRTAVPLPGRHSKEIYKELLSKHSSQQSATELIQYAGHALSQVLMCETDGVKLLFGQKEGRDLLSRWYAEWPLNRALITQVEDLLSRLCETIKRRSSAIDLGKQSPLRVLEMGAGTGGTTKRIVPLLAQSGIPVEYTFTDLSPSLVATARKTFGKQYPWMTFRTHDIEKEPEEDLEGRHHIVIASNAIHATKSLCVSTANVRKALRSDGLLVMIEMTRPPWWVDLIFGMFEGWWLFEDQREHALVHEAAWKKHLQAAGYGYVAWTDGDRPETQIQKVILAAADTATRHESISDSRRIPPSADCAAREVTVSQYVQDLTQGFEEAMRHPSGSKVTLSRPTGRCVLITGGTGGLGAHLVAEAALRGDVAQVICLNRSDKRQTARPRQIQALLKRGIVLPFDAQAKIQVFEASTDMARSKTLGLTSETYQFLVKHVTHIVHNAWLMHAKWPVRRFEPQLRIMAHLLELSGAISCQRPKDCPVSFQFISSIATVGHHPIRTNTPIVLEDRVNIDSVLPTGYGDAKYICERMVDATLHRHPERFRATIVRLGQIAGSTINGYWNPFEHVPFLLKSSQTLGVLPDLPGTMGWTPADDIARGLLEILCQPETLSLYPVYHIENPVRQRWAEVLAVIAVEMGISQDNSRILPFSEWIDRVKHWPRQEDNNAQGANPAYLLVDFLESNFIRMSCGGLLMGTAKAREHSPTLARLGPVDESLIRRFVRSWRKTGFLA"}, "identity": 0.5143066764490095, "similarity": 0.6456346294937637}, "e991cf33-080e-4644-85e3-6b31e98a3307": {"uid": "e991cf33-080e-4644-85e3-6b31e98a3307", "query": {"uid": "a754b084-b5d1-4cf1-9928-c03faef7367a", "label": "QCO93112.1", "names": {"protein_id": "QCO93112.1", "cluster_role": "hit_required"}, "start": 21999, "end": 23139, "strand": 1, "sequence": "ATGAAAGAGATCTGGGAGACCCTCAAGCAGTATTTCGGGGACGGTTTTGTCCCTGGGTCTGCTCCACTACGTTACGAAATGCACTTTTGCGACATGAAGGAGCCATTGAACAAGAAGCAGAGCATGCGCTATGGAGTAGAGATTCCCGAAGACGCAATGCCCTTGTTCTCCGTCTTGGGAGATACCTGCGCACCACCATGTTCATGCCAGGATATCTCGGGTGTAATTGAGCATATCGATAGATACCTCGAAAATGCTCCGATTCGTCACGCGGATGATTACACCATCACCAGTGGAAAGGATGACGAGGATATCAACCAAGTCTCCCTGTACATCATGCGCGACACTCTCAGCTGGTGGGTGCATTGGGGCGGAAGCTTACACCCAAACAACTACTGGAAATTGATATACGTTGCGTTCGCAGCCATCCCAGATGACGTTCAAGTGCATCCTAGGGACTTCATCGATGGCACGTACCGCTTCCTCGGACACTCATGGAACGATTGCCTCAATGGACTATTGGCTGAAGGGGTTCCTTCAGATCAGGTCAAGCTTGCAGAAATGACTCTTTGGCGCCAAATGGCTACTCAGTATATCGAGAAGGTCGATCCCGGTCTGCGTTCTTTGTTGGTTTCCAAGACAACCCTGATGACTCAGTACCGGGTCATGACGGCAAATACGCTAGGCTGCGCAGTCCTCCTGTTGGCAAGCGAAGGTGTCATAGTCGGCGACCTGGATGACGGTGCTCTTGAGATGGCTTCAATCGCTCAATGTTTGAGTATGGACATGGCCAAGGAAGCCCTAGGTGTGTTAGAAGGAGAGAAGACAGAGACGGTGGCAGGAGATAGGAGACAATTAAAGAGGGAGCTCCGATGGTTGTATGTCAGGTGTATGAAGTACCTGGATGCCCAGCCCCATGCAGAGTTTTTGAGGCGATTCGCTTCTTCTGGTCTACATTATGTTCCTATGATGGACCGGTATCTCGAACGCGTTCGAGGCCATATCCGATTTCCCATTAGGGAGTCCGTCGCCCGCATACTTGAGCCATTCATCAAGCGAGAGCCCACCCCGAACAAGTCAGGAAGGGAAGCAGACCATATCGCTCAGGTTGTCAATGAACCCATCACTGTGGCACTTTAG", "translation": "MKEIWETLKQYFGDGFVPGSAPLRYEMHFCDMKEPLNKKQSMRYGVEIPEDAMPLFSVLGDTCAPPCSCQDISGVIEHIDRYLENAPIRHADDYTITSGKDDEDINQVSLYIMRDTLSWWVHWGGSLHPNNYWKLIYVAFAAIPDDVQVHPRDFIDGTYRFLGHSWNDCLNGLLAEGVPSDQVKLAEMTLWRQMATQYIEKVDPGLRSLLVSKTTLMTQYRVMTANTLGCAVLLLASEGVIVGDLDDGALEMASIAQCLSMDMAKEALGVLEGEKTETVAGDRRQLKRELRWLYVRCMKYLDAQPHAEFLRRFASSGLHYVPMMDRYLERVRGHIRFPIRESVARILEPFIKREPTPNKSGREADHIAQVVNEPITVAL"}, "target": {"uid": "d4ff21cd-9d9a-4f8b-a43d-93dd1994d4f0", "label": "XP_025441296.1", "names": {"protein_id": "XP_025441296.1", "cluster_role": "hit_required"}, "start": 20241, "end": 21022, "strand": -1, "sequence": "ATGACGCCACTCACCACCAAGGGGATGTGGGAAACCATCAAACATTACTTCGGCGATGGCCACGTCCTTGGTTCCGCCCCTCTGCGGTACAATATGCACATCTGCGAAATGAGACGTCCTTCACCCAGCGACCGTGCGGCTGACAGTGAGCAGCATGGAAGCGCCAGATATGGCGTGGAGATCAGCGAGGAGGCGATGCCTCTATATTCCGTGTGTAAGGAAGCCGTGCTTTTTTCGTGCCTCCACTCCATGAGAAAACCAGTTGCTAATTCTTGAGAAAACAGTAGGAGACACATGCCCTCCTCCCTGCACCTGCTTCGACATGTCTACTGTGGTGAAGCGGATCGATGAGTACCTTGAGATGGCACCGGACCGCCACCAGGACGATGGAGTTATCACTAGTGGGAAGAACGACTCGGACGCCGACGAGGTGAGCCTGTACATCATGCGTGACGTGCTCAGCTGGTGGGTACATTGGGGAGCAGGCTTGCGGCGCGGGGACTATTGGAAACAGATCTACGTCGCGTTTGCCGCCATCCCCGATGATGTGCAGATCGCCCCCAGCGACTTCTTGAATGGATCGTATCAATTTCTGGGTCACACATGGGAAGACTGCAAGCGGGGGTTGCTGGGAGAGGGCATGGCACCGAGTGAGATTGAGTTTGTCGAGATGTGTCTCTGGCGACAAATGCTCACCCAATACTTTGAGAAGGTGGTTCCAGACATATACCGGCTTTTGAGGGCGAAGACCACGCTCATGACTCAGTATCGAGTTCACACG", "translation": "MTPLTTKGMWETIKHYFGDGHVLGSAPLRYNMHICEMRRPSPSDRAADSEQHGSARYGVEISEEAMPLYSVYTCPPPCTCFDMSTVVKRIDEYLEMAPDRHQDDGVITSGKNDSDADEVSLYIMRDVLSWWVHWGAGLRRGDYWKQIYVAFAAIPDDVQIAPSDFLNGSYQFLGHTWEDCKRGLLGEGMAPSEIEFVEMCLWRQMLTQYFEKVVPDIYRLLRAKTTLMTQYRVHT"}, "identity": 0.3647959183673469, "similarity": 0.4413265306122449}, "c92e0402-f9cb-4b41-bf18-211f6a8a8ba1": {"uid": "c92e0402-f9cb-4b41-bf18-211f6a8a8ba1", "query": {"uid": "9c154f36-0cd4-4b0f-9aa2-ac937aca3c88", "label": "QCO93115.1", "names": {"protein_id": "QCO93115.1", "cluster_role": "hit_required"}, "start": 29420, "end": 30390, "strand": 1, "sequence": "ATGTCTATTGCAGGATTGGTTACTACCCTACCATGGCTCATGAATATGCTTCGCGCAGTCCCGGGCGCTACGGGCAGATTCGAGCGCTTTGCTGGATGGTGCTACGAGCAGCTTCTTCTGAAGCGCGAGTCGTTGGCAGTGGAACGTGCTACAAATCACAACCACGAGCCTCGTGATGTGATGACTTGGCTGATCAATTCTATGGACGAGGGTGATCGCTGTGCCCCTCCGACTGAGTCAGCTCTCCAGGAGGACGCGCGAACGTTGATCAGCGCTGGCAGGTGAGCATTCAGCATGGCAAGAGACTGTGGAGCGTAGGGCTAATCAGTACACAAAGCGATACCGTTGCAATCACGTTTACAAATATGTGAGACTACCTGAACGTTTTACCATGGTTGTTCTGGCGAGCTAACATGTTACTAGTCTGTACTTCTTGGTCAAACATCCAACCATCTACCAGAAGCTCCAGCGTCTCATGGACCATGAATTCCCTCAGGGATACAGCAGTTGGACCTACAACAAGGCCAAGGGCGTACCATACATAGACTACATTATCCATGAGACGCTACGTCTCCGACCCGCAGTTCCGATGGGCTTCTTACGACAAACGCCCCCACAAGGCCTGCAGATAGACGAAATCTTCATTCCCGGAGATGTCATTGTGAACGTCCCGACATACACTATTCACAGGGACTCGCGCTATTTCTACGATGCCGCCAAATTCATACCTGAGCGTTGGGAGGAACTATCGCCCGATACTGCGGCTTACCTGGCCTTCCAGCGCGGTCCTTTTACTTGTTCTGGTAAAAATCTCGCCACAATGCAATTGCGCATGCTGATCAGCTGCCTTGCTCTCCGATACAGGATTCATTTTGCACCTGGAGAAGATGGCGTGGCTTTTGCGACGCAGGAGAAAGAGACTTTGACTATGTGGATTCCACCATTACAAATGGTGTTCAGGCCTAGATGA", "translation": "MSIAGLVTTLPWLMNMLRAVPGATGRFERFAGWCYEQLLLKRESLAVERATNHNHEPRDVMTWLINSMDEGDRCAPPTESALQEDARTLISAGSDTVAITFTNILYFLVKHPTIYQKLQRLMDHEFPQGYSSWTYNKAKGVPYIDYIIHETLRLRPAVPMGFLRQTPPQGLQIDEIFIPGDVIVNVPTYTIHRDSRYFYDAAKFIPERWEELSPDTAAYLAFQRGPFTCSGKNLATMQLRMLISCLALRYRIHFAPGEDGVAFATQEKETLTMWIPPLQMVFRPR"}, "target": {"uid": "6a1786de-e24a-43d1-8092-634ded161bc7", "label": "XP_025441290.1", "names": {"protein_id": "XP_025441290.1", "cluster_role": "hit_required"}, "start": 1033, "end": 3085, "strand": -1, "sequence": "ATGGACTCGCTGGCTAAGATCTTCTTGTCGCTGCCGCAGGTAACATTGAGCGGTGCGGGACTGCTGGGGATAGCATGTCACCAGAGTCTTCTGCAGCCGTTCGAGGTTGACAGCTACGGCTGGGAATTATTCTTAACCTTCTGGATTGGGATCGGAGGCTTGCTTTCTGGTTATCTACATGTGGCAGAGCTGGGCGTCATCGATGCTTTCGTCCGCAGCTCTGCAGTTGGAGCCGCTTTTTTGGCAGGCATTTATGGCAGCATGTTGATGTATCGTGCATACTTCCATCGACTCCGTCGTTTTCCAGGCCCATATCCTGCGCGCCTTTCGAACCTATATCAGTTAGTAGTTGTCCCTAACTGAATGACTGACTGACTGACTCCAACGGGAACAGTTTGCTGTCTATGGCAGGCACGAAATTGAAGTACCATCTGCATGTTCAGAAGCTACATGCTCGTTACGGTGATTTCATCCGAACAGGGCCACGCGAGCTGACCATATTCCGCGCCTCCGCCATCGAACTCATCTATGGCTCCTCGTCCAAGTGCACCAAAGGCGCCTGGTACGATCAGAACTCCGGCGATCCCGACAAGGTTGGAATCGAGAATCTTCGCGATGCAGCGAAGCATCGGCTGCGACGGAAAGCGTGGGACAAAGGACTGGGTCTTCGAGGTAATGCGATGCCTGCTGTTGTATTAACCTCACTTGTCACGACGCAACTGTCTAACAATGTAGACATAGCGCTGGACAAGTATGAGGCTCGAGTGACTGCGAAAGTCAACCAATTGATGGCTGGGATTGGCACCGGCAAACCGGTGAATATCACCCAACACAGCACCTTCTATGCTTGGGACGTGATGGGAGAGATCGCCTTCTCGAAAGACTTCGGCATGTTGGAGTAAGAGTCTCCAGGTGGATTGTTTGTAAGAGGAACGAGGCACCCATACTAACTCTTTCATCACACCACAGGACGGGGCTCGAGCACCCTGCAGTCGATGGGCTGCACTGGGCCATGACCACAGCTGGGGTTGTCACGACTCTCCCGTGGCTGATGAATATGCTGCGTGTTATTCCAGGGGCCACCGGTCGGTTCGAACGCTTTGCCGGCTGGTGCTCGGAGCAGCTGAATACTAAACGCCAGGCACTTCTACGACAGAAGGCTGAAGGTACACTGGGAGAGCCACAAGACGTCATGTCGTGGATCATAAGAGCCCAGCAAGAGGGGGATAGGTCCGCTCCACCCACGGAGTCGGCCATCAAGGAGGACGTACGCACCCTGATTTCGGCCGGCAGGTATGTGAAGCGCTATATCCTCCCCCAGTGTGTCGAGACCAGCTGACACATTTTGGCCTGAAAGTGATACGGTCGCTATCGCCTTTACCAACTTGTCAGTGCTCCCCTTTCTAATCCACGCCTGGTCGAGATACACTTGACTCAATACTAAACCTCTGTAGCCTATACTTTATGGCCAAAAACCCGAGGATCTACCGGAAGCTGCAACGACTAGTGCGCGAGAGCTGCCCCGATGGTGGGCCGGAGAGCTGGACTTATGAACAGCTCAAGCGAGTCTCCTACATTGACCAGCTGATCCACGAAACGCTACGGTTGCGCCCGCCGGTGCCAATGGGATTTCCGCGTGAGACCCCGCCAGAGGGTTTACAGGTTGAGGAGATTTACATTCCGGGGAATGTCATTGTCAACGTTCCAATTTGGGCGATTCAACAGGACGAGCGCTATTTCGAATCGGCGACTGAGTTCCAACCGGAGCGCTGGGGATCCCTCACCCCACAGACAGCCGCGTATCTTCCTTTCCAGCGGGGCCAATTCACCTGTGCGGGGAAAGCTCTCGCGATGATGCAATTGCGAATGCTGATCGGGTGTGTGGCTCTACGGTTCGACGATCTGGCGTTTGCGCCCGGAGAGGATGGGGTGGTGTTTTGGACGGAGGCAAGAGAGACTTTGACCTTGTGGATACCACCATTGAACATGATGTTTTACCCAGCGGAAACGAGAAAGGATGAAGGGGGAAAGGGTGTCGGGCCATTTTGCTGA", "translation": "MDSLAKIFLSLPQVTLSGAGLLGIACHQSLLQPFEVDSYGWELFLTFWIGIGGLLSGYLHVAELGVIDAFVRSSAVGAAFLAGIYGSMLMYRAYFHRLRRFPGPYPARLSNLYHLLSMAGTKLKYHLHVQKLHARYGDFIRTGPRELTIFRASAIELIYGSSSKCTKGAWYDQNSGDPDKVGIENLRDAAKHRLRRKAWDKGLGLRALDKYEARVTAKVNQLMAGIGTGKPVNITQHSTFYAWDVMGEIAFSKDFGMLETGLEHPAVDGLHWAMTTAGVVTTLPWLMNMLRVIPGATGRFERFAGWCSEQLNTKRQALLRQKAEGTLGEPQDVMSWIIRAQQEGDRSAPPTESAIKEDVRTLISAGSDTVAIAFTNFLYFMAKNPRIYRKLQRLVRESCPDGGPESWTYEQLKRVSYIDQLIHETLRLRPPVPMGFPRETPPEGLQVEEIYIPGNVIVNVPIWAIQQDERYFESATEFQPERWGSLTPQTAAYLPFQRGQFTCAGKALAMMQLRMLIGCVALRFDDLAFAPGEDGVVFWTEARETLTLWIPPLNMMFYPAETRKDEGGKGVGPFC"}, "identity": 0.32869565217391306, "similarity": 0.38782608695652177}, "09f6954e-7386-4249-a972-7d273c4e2206": {"uid": "09f6954e-7386-4249-a972-7d273c4e2206", "query": {"uid": "0c9d7744-0000-4b86-bfcb-3dd385c4d4a9", "label": "QCO93116.1", "names": {"protein_id": "QCO93116.1", "cluster_role": "hit_required"}, "start": 30991, "end": 35774, "strand": -1, "sequence": "ATGGCGCCAGCCATCGATTCGACGGTGAACGATCTGCAGCCTAACACGCCCAATCCCGAGAAGGCACTTAGCTCCCAAGCGCAAGCATTTGTTCGAGCATACTCAGAAGATGGAGATTCTGGTGGACAGTCTGTGTTGGGAGCGGAAGATCCACTCTCTCCTCTAAACCCTCGTGGTGAGCGTTTCAACGCGCGCGCATGGGCGAAAAACCTGGCCGCTGTCACTCGGGAACGTGGAGAAGGCTTTCGTCAGGTTGGCATAAGTTTCCAGAACGTCAATGTGTTTGGATATGGCACCCCGACGGACTTTCAAAAGAATGTCGGCAATGTCTGGCTTGCGCTGCCCGCTATGATCCGTCAGCTTTTTGCTCCTAAAGGAGGTCAAACACGTATCGACATTCTGAACCACTTTAACGGCCTCGTCCGTCCAGGTGAGATGTGCGTTGTATTGGGCCCGCCTGGGTCTGGCTGCTCTACCTTTCTTAAAACCATTTCGGGCCATACGAGTGGGCTTCATGTCAACCCTGATGCGCACTTCAATTACCAAGGCCTCTCAGCGAAAGAAATGATAACGGCCCATCGGGGAGACTGCATCTATACGGCCGAAGTTGATGTACACTTTCCCATGCTGACCGTGGGCGAGACCTTGACTTTTGCTGCGCGTGCGCGCTCTCAGCAGCATTTACCGGAAGGTATCTCCCGAAACAAGTATGTTACCCTTCTTCTCAAACCCGTTCACACCTACTCAATCCCTTCGTCATGGCTTCACGTTTCTCCTTTTCAGTCAACAAGTTGCCTATCACTAATCATCATTCACAGCTACTGCGATCAACTTCGAGATGTCATCATGGCCATGTACGGTATCAGGCATACAATCCATACCAAAGTAGGAGATGATTTCGTTCGTGGTGTCTCGGGTGGAGAGCGCAAGCGAGTCTCGGTCGCTGAGGCTACACTAGCCAATGCTCCGTTTCAGTGCTGGGACAAGTAAGTAGTCTTGGACCTTTCTCCCTGGGACAGGAGCTGGAATGTTAGGGCACTGACAATACAAGCTCTACACGTGGCCTAGACTCCGCAAACGCGATCGAATTCTGCAGAACTTTGAGACTCCAGTCTGAGATATTTGGCCAGACATGCGTTGTATCCATGTATCAAGCGCCACAGACCGCTTACGATCTCTTCGACAAAGTCCTTCTCATCTATGAAGGACGTCAGATCTACTTCGGATCTACTTCCAAAGCAAAGGATTACTTTGTCAACCTTGGTTTTGAGTGTCCGGCACGCCAAACAACTCCCGACTTTCTCACGTCGATCACTTTTCCCGCCGAACGCATCCCACGTCCCGACTGCCAACCACCACGAACGCCTGATGAATTTTCTCAGGTCTGGAAGAACAGTTTGGAGTGTAAGGCGTTGCAAGATGAGATAAATGAATACAACATGGAGCATCCTATCAACGGTCCTGATGCCGATACCTTTCGACAACTCAAACAGGCATCACAGGCTCAGGGACAAAAGGTCACTTCGCCATTTACTCTGACCTACTCACAACAGGTCAAGCTCTGTATGTGGCGCGGATGGGCCCGGTTCAAGGCGGATCCTTGGCCAGCAGTCTGGGTAATGGTTGGAAATACCATCATGGCTCTCATCATGTCCTCGCTGTTCTACAACATGGGACAAGACACTAATTCGTTCTATGGACGGTCTGTTGTCCTCTTCATGGCCATCCTCTTCAACGCCTTCTCCTCCATCCTCGAAGTCATGACACTCTACGCTCAACGGCCCATCGTGGAGAAACAATCCCGCTACGCATTCTACCACCCGTCAGCAGAAGCATATGCGTCTGTTTTGGTAGACATGCCTATGAAGATCACAAGCACCATATCGTTTAACTTGGTCTTTTACTTCATGACGAACCTAAACAGGGCGCCCGGCAACTTCTTTTTCTACCTACTGGTCGTTTTTCTCATTGTGCTGGCTATGTCTGGCGTTTTCAGGTTCATGTAAGTAACGCTCTATCTGGTCTTGCATCTCAAGTGAGACTAACATACTGTCAGCGGCTCCCTGTCACGAACAGAACAGCAAGCAATGGTCCCTGCTTCGGTACTGATGCTAGCATTGCTTATTTTCACGGGATTTGTAGTACCTGTTGACTACATGCTGCCTTGGTGTCGCTGGATCAATTATGTCAACCCTGTGGCATACGGCTACGAAGCACTGATGGTCAACGAATTTCACGGTCGAGAATTCACATGTTCCACCTACATTCCCGAATACGCAAATGCCACCTCAGGAACAGGTGCCTGCAGCGTCGTCGGTGCCACACCAGGGAACTTGTTTGTAAGTGGAGATGACCACATTAGCCTAGCTTTTAGCTACCAACATGGTCACAAGTGGCGGAATGTTGGCATCATCATCGCCATGGTGATATTCAATTATCTCATGTATTTCATCGCTAGTGAGTATGTCACCGCGAAGAAATCCAGAGGGGAGATCCTGGTTTTCCGCCGAGGTCACACTCCAAGTATCCCTGCCAAGGGCAGTGGCGATCTTGAGAAGTTGGAGTCAGGCCATGCCACAACTGTACTGGAGCGATCAGACCCATCAATGGTCCACAAAGGAGAGGGCTTCCAAGGTTCTGTAAGTGTTTTCCATTGGAACAACGTATGCTACGATCTAGAGATCAAAGGCAAACCTCGGCGCATCTTGGACAACGTCGATGGCTGGATCAAACCGGGCACTCTCACAGCATTGATGGGTGTCTCAGGTGCCGGGAAGACTACGCTACTGGACTGTCTGGCTAATCGTCGCGTCGGTGTCGGCATCGTCACTGGCGAGATGCTGGTCGACGGGAAGGTTTGTGATCAAAGCTTCCAGCGCAAAACCGGTTATGCTCAACAACAAGACCTACACCTTGAGACCTCCACTGTACGAGAGGTAAGCCCAAACATCCATGCCTATTCTGTGGAAGTCACCCAACCCTGCGAATGGTCACATTCCTCGGCGATATCACGAAATATATACTAAGCTTTCTACAGGCTCTGACATTCTCCGCATTCCTTCGCCAGCCACACAGCATTCCAAAGGCCGACAAGTTAACCTACGTGGAAGAGGTTATCAAACTCCTCGCCATGCAAGATTATGCAGATGCTGTTGTTGGTGTGATCGGAGAAGGCCTCAATGTTGAACAACGCAAACGTCTAACCCTGGGTGTCGAGCTGGTTGCAAAGCCTCCGCTACTGCTCTTTGTCGATGAACCAACTTCAGGGCTTGATTCGCAGACCAGCTGGGCCGTTCTAGATCTTCTAGAAAAGCTTTCCAAGGCTGGTCAATCCATTCTCTGTACGATCCATCAACCATCTGCTATGCTGTTTCAGAGGTTCGATCGCTTGTTGTTCCTCGCCGAGGGAGGTAAACCGGTCTACTTTGGTATGTTTTTCGTTTCCCTCATCGGCAGCTTGAAGCCCTCAGCGCAAGACCAGCACTGTCTCTAGGATGTATTGCATTACGAAGGTGGTATTAACGGTACTGCAGGTGAAATCGGGAACGATTCCAGTACCCTCATCGATTATTTCGAACGTAATGGCGCCAAACCATGTCTGCCCGGTTCCAACCCAGCAGAATGGATGCTAGAAGCTGTTGGCGCTGCCCCTAGTATCTCATCTGAAGGCGATTGGCCAGAGATTTGGCGTTCCAGTCCAGAATACCAGAGCGTTCACCATGAATTAGCACGTTTGAAAGCTGTGGACATCGACCAACTATCAGCGGACAAGCCCGACCCTACCTCCTACAATGAGTTTGCTGCACCTCTTTGGCAGCAGTTGGTAGTAGTCACTCAGCGTGCTTTCCTGCAGTCTTGGCGATCGCCATCGTACATCTACTCCAAGATCACGCTTTGCATTGCCACCAGTCTATTTATTGGTCTGGTCTTCTTCAACGCCCCGCTGAGCATTCAAGGTCTTCAGAACCAGATGTTTGCCATATTTGAGGTGATGAGCATTGTTGGGCAGCTCGTTGACCAGCAGATGCCAAACTTCCTCACACAACGCTCTTTGTACGAGGTCCGAGAACGTCCCGCCAAAACCTACTCTTGGATGGTTTTCATGCTGAGTCAGATTGTCACCGAACTCCCTTGGAGTACATTGGCCTCCGTCTTTATGTGGGCATTATTCTACTACCCCATCGGCTTCCACAAGAATGCTCAAGCCGCTGGTCAAGGTACGGAAAGAGGTGCTCTGATGTGGCTGCTGTTTTGGCAATTTCTCGTTTGGGTTTCTACCTTTACCCACATGTGCATCTCATTCGTTGACTCAGCGGACGATGGTGGTAATATTGCGAACTTTCTGTTTGTCCTCGCCTTCTTCTTCTGCGGAGTGTTGGCTTCGCCATCCCAGATGCCTAGGTTCTGGATCTTCCTATATCGGGCATCACCATTGTCATATTGGGTCTCAGCTGTCCTATCAACCGGTTTTGCCAACGTCCAGGTTACCTGTACAGACAAAGAGTACACAGCATTTGACCCTCCCAAGGGCAGTACTTGCGGCGAATATATGGCAGAATACATTTCAAGAGCAGGCGGATACGTGAAGGATCCGCAAGCAACAGAATCTTGCGGCTATTGCACAATCAAAGACACCAACGTCTTTTTGGCGGCTGTAAGCTCGGACTACGATACTAGATGGCGTAACTTTGGCATCCTTTGGGTTTACATCGGCTTCAACATCGCTGCAGCATTGGCCTTGTACTGGATTGCCAGGATGCCCAAAGGAAAGAAAAGACTCTGA", "translation": "MAPAIDSTVNDLQPNTPNPEKALSSQAQAFVRAYSEDGDSGGQSVLGAEDPLSPLNPRGERFNARAWAKNLAAVTRERGEGFRQVGISFQNVNVFGYGTPTDFQKNVGNVWLALPAMIRQLFAPKGGQTRIDILNHFNGLVRPGEMCVVLGPPGSGCSTFLKTISGHTSGLHVNPDAHFNYQGLSAKEMITAHRGDCIYTAEVDVHFPMLTVGETLTFAARARSQQHLPEGISRNNYCDQLRDVIMAMYGIRHTIHTKVGDDFVRGVSGGERKRVSVAEATLANAPFQCWDNSTRGLDSANAIEFCRTLRLQSEIFGQTCVVSMYQAPQTAYDLFDKVLLIYEGRQIYFGSTSKAKDYFVNLGFECPARQTTPDFLTSITFPAERIPRPDCQPPRTPDEFSQVWKNSLECKALQDEINEYNMEHPINGPDADTFRQLKQASQAQGQKVTSPFTLTYSQQVKLCMWRGWARFKADPWPAVWVMVGNTIMALIMSSLFYNMGQDTNSFYGRSVVLFMAILFNAFSSILEVMTLYAQRPIVEKQSRYAFYHPSAEAYASVLVDMPMKITSTISFNLVFYFMTNLNRAPGNFFFYLLVVFLIVLAMSGVFRFIGSLSRTEQQAMVPASVLMLALLIFTGFVVPVDYMLPWCRWINYVNPVAYGYEALMVNEFHGREFTCSTYIPEYANATSGTGACSVVGATPGNLFWRNVGIIIAMVIFNYLMYFIASEYVTAKKSRGEILVFRRGHTPSIPAKGSGDLEKLESGHATTVLERSDPSMVHKGEGFQGSVSVFHWNNVCYDLEIKGKPRRILDNVDGWIKPGTLTALMGVSGAGKTTLLDCLANRRVGVGIVTGEMLVDGKVCDQSFQRKTGYAQQQDLHLETSTVREALTFSAFLRQPHSIPKADKLTYVEEVIKLLAMQDYADAVVGVIGEGLNVEQRKRLTLGVELVAKPPLLLFVDEPTSGLDSQTSWAVLDLLEKLSKAGQSILCTIHQPSAMLFQRFDRLLFLAEGGKPVYFGEIGNDSSTLIDYFERNGAKPCLPGSNPAEWMLEAVGAAPSISSEGDWPEIWRSSPEYQSVHHELARLKAVDIDQLSADKPDPTSYNEFAAPLWQQLVVVTQRAFLQSWRSPSYIYSKITLCIATSLFIGLVFFNAPLSIQGLQNQMFAIFEVMSIVGQLVDQQMPNFLTQRSLYEVRERPAKTYSWMVFMLSQIVTELPWSTLASVFMWALFYYPIGFHKNAQAAGQGTERGALMWLLFWQFLVWVSTFTHMCISFVDSADDGGNIANFLFVLAFFFCGVLASPSQMPRFWIFLYRASPLSYWVSAVLSTGFANVQVTCTDKEYTAFDPPKGSTCGEYMAEYISRAGGYVKDPQATESCGYCTIKDTNVFLAAVSSDYDTRWRNFGILWVYIGFNIAAALALYWIARMPKGKKRL"}, "target": {"uid": "9d105e09-ff6b-438a-b48d-f7fb9f8a4bfc", "label": "XP_025441298.1", "names": {"protein_id": "XP_025441298.1", "cluster_role": "hit_required"}, "start": 24158, "end": 28745, "strand": 1, "sequence": "ATGGCCGCATTTCCTGCCGACAAAGAGGAAGCAGACCCTCCGGCCAATGATCCCGAATCGCCACTGAACCCATTCAGCAAGAGATTCAATGCGCGTGCATGGGCTACAGGGGTCGCTGAGCTGGTGGCGGAGAGAGGCCAGGACTTCCGTCGCGTTGGTTTGTGCTTTCAGGATCTTCATGTCTTTGGCTATAGCACTTCAACAGACTTTCAGAAGACGGTTGCGAATATCTGGCTCGCCTTGCCTGGGATGATTGCCCGTCGACTGTGGCCCAGCGCCACTAAATTAGGGCAGACACGGGTAGACATCTTACGAGGTTTTGATGGCATTCTAAACCCTGGAGAGATGTGTGTTGTGCTGGGTCCCCCAGGGTCTGGCTGCTCGACCTTCCTCCGAGCCATCTCCGGGGATCGCAATGGCATTCATATCAACCAGGGATCGTATTTCAACTACCACGGAATTTCCGATCGTGAGATGCACACAGCTCACCGAGGAGATGCAATCTATACCGCTGATGTTGATGTTCATTTTCCTATGCTGACGGTGGGGGATACCCTCACCTTTGCCGCATCTGCACGCTGTCAAAGGGAGCTCCCGGACGGCGTCACTCGAAAACAGTATGTCATCTATGCTGCAAACCTGATCCGCCGATTGAATTGATTGCTGACCCACATTTACTTATTTAGATACTGCGAGCATCTGCGTGATGTCGTTATGGCCATGTACGGAATCAGTCACACCATTCACACCAAGGTTGGGGACGAATTCGTGCGGGGAGTTTCTGGAGGCGAACGCAAACGTGTGAGCATTGCCGAGGCTACCCTAGCCAATGCGCCTTTCCAGTGTTGGGACAAGTGAGTGGCAGACCAGAATTTGGAGCTTCTGAGACTGATGGTAAACAAACCCCAGTTCAACACGCGGTCTCGACGCTGCCAACGCCATCGAGTTCTGCAAAACGCTGCGGCTGCAGTCGGAGCTATTCGGTCAGACCTGCGCAGTGTCAATGTATCAAGCACCGGAAAGCGCATACGATCTCTTCGATAAAGCTCTAGTCCTCTACGAAGGGCGGCAGATTTACTTTGGCCCCGCTCACCGGGCGAAGCAGTACTTCGTCGATCTTGGGTTTGAGTGTCCGGCTCGTCAGACCACCCCAGATTTCCTCACCTCCATGGCTTTCCCTGCAGAGCGCGTCGTTCGTGCGAAATGCAACCCACCTCGCACGGCAGACGACTTTGCAGCTGCCTGGATAAGGAGCGAGGAATATAAAGCACTCCAGCAGAGCATTGAGCTCTACAAAGCCCAGCACCCAATCGACGGCCCTGACTCTGTCGCCTACAGACAGCTGAAGAGAGCTTGTCAAGCCAAGGGACAGCGTCTCAACTCGCCTTATCTCCTCAGCTATTCTCAGCAAGTGAGGCTGTGCATGTGGCGAGGATGGAGACGATTCTGGGCCGACCCTGGTCCCTCTGTATGGGTTATGATCGGCAACGTGATCATGGCCCTGATCATGTCCTCTCTGTTCTACAACCTCGACCAGACGACGGCCTCGTTCTACGGACGAGCTGTCGTGCTATTCATGGCGATTCTGTTCAATGCATTCGCCTCAATCCTGGAGGTGATGACTCTCTATGCCCAGCGGCCGATTGTCGAGAAGCAAGTCCGCTATGCTTTCTACCACGCTTCCGCCGAGTCGTATGCTTCGGTCCTGGTCGACTTACCCATGAAAATCACAGGAACAGTCTCGTTCAATCTCGTGTTCTATTTCATGACGAATCTCAATCGGACACCCGGCAACTTCTTCTATTACCTGTTTGTGGTCTTTCTGATTGTTCTCGCCATGTCGGGAGTCTTCCGGTTTATGTAAGTGCACTGTCCCATCTGAGATGTTATGCAAAGGCTAAGAACCTATCAGTGGCGCTATATCTCGAACAGAACAACAAGCAATGGTTCCCGCCTCGATTCTCATGCTTGCCCTGCTCGTTTTCACCGGCTTCGTGGTTCCAATTCGCTACATGCTCTCCTGGTGCCGCTGGATCAACTACCTCAATCCGGTCGCTTATGGGTACGAATCGCTGATGGTCAACGAATATCACGCGCGCAATTTCACCTGTGCGTCATATATCCCAGCCTATACGTCCGCTGGCAGCACGAGTGTGGCCTGTGACGCCGTGGGCGCGGTGCGTGGTCAAGACTACGTGAACGGGGATGCGTATATTGGCTCCGCCTACAGCTACTACCATAGTCACAAGTGGCGCAACGTCGGTATCATCATCGCCATGGTGATCTTCAATCACCTCGTCTACTTTCTAGCGAGTGAGTATGTCACGGCCAAGAAGTCCAAAGGGGCAATTCTTGTCTTCCGTCGCGGATTTGTCCCACGATTCCTGCCCTGGGTTAAGTCAGACGTCGAGTCATTGCCCTCAGGCCCAGTGACAGCCCTACTCGAAAAGCCGAGGGGTGACTACAAGCCCTTCAAGGAGCCGACCTTGCAGGGCACCCGAGGTGTATTCCACTGGAGCAATGTGTGCTACGATATCAAGATCAAAGGTAAACCCCGCCGGATTCTGGATCGTGTGGATGGGTGGGTTAAGCCAGGCACTTTGACAGCCCTCATGGGGGTATCGGGGGCCGGGAAGACCACGTTACTGGACTGTCTTGCGGGCCGCCGCGCAGGGGTGGGCATCTTGGCTGGAGAGATGCTGGTTGATGGGAAGCTGCGAGACAAGAGCTTCCAGCGCAAGACTGGTTATGCGCAGCAGCAAGATTTGCACCTGGAGACGACCACCGTGCGCGAGGTGAGAGACAAGCCTCGCCAGATCCACCAGCGCCTAGAAGATCGACACTAACGATCGCGATTCCATAGGCCCTTACATTCTCAGCTCTTCTTCGCCAACCAGAGAGTGTGCCAGAAGCGGAGAAGCTGGCCTACGTCGATGAGGTTATTGAGTTGCTGGACATGCAGGATTACGCCGATGCTGTGGTGGGCGTCCCCGGGGAAGGCCTGAATGTCGAGCAACGCAAGCGTCTGACGATTGGCGTTGAACTGGCCGCGAAGCCCCCATTGCTACTGTTCATTGACGAGCCTACATCCGGGCTGGACTCTCAAACCAGCTGGGCGATTCTCGACCTCCTCACCAAACTGTCCAAGGCGGGTCAATCAATCATCTGTACCATCCACCAGCCCTCAGCCATGTTATTTGAACGTTTTGATCGTCTGTTACTCCTTGCTGAAGGGGGTAAGACGGTGTATTTTGGTGGGTCGTCTTCTTCTTAGGGCTAGTTAGCCTCAACATCAAGCATGACAGGCGCTAACACCGCGCAGGTGACATTGGAGCCAACTCTGAAATCCTGGTGGATTACTTCCAAAAAAACGGTGTGAAGCCGTGTCCTCCGAATGCCAATCCAGGCGAATGGATGCTGGAAGCGATTGGCGCTACCCCTGGCAGCAAATCAGAGGTCGATTGGCACGGAATCTGGCGCTCCAGCCCCGAATACCGCGATGTTCAGATCGAACTGGCGAGGCTTCGATCCATCACTACATCTGATACCCTGAACACCAGCAGTGATGACCTGGCCTCTTATAATGAGTTTGCGGTTTCAACATGGCGCCAGTTTGTTCTATTATCCCAGCGTACCTTCAAACAGACCTGGCGCACTCCGTCCTACATCTACTCCAAGCTTTTACTCTGCACTGCCACAAGCTTGTTCATCGGCCTCGTTTTTCTCAACTCGCCACTCAGCATCCAAGGCCTGCAAAACCAGATGTTCGCCATCTTCGAGCTGATGAGCATCGTCGGGCAACTGGTAGACCAACAATTCCCACACTTCGTCGCACAGCGCTCGCTGTACGAAGCTCGCGAGCGACCAGCCAAGACCTACAGCTGGCAAGTGTTCATGCTGAGCCAGATCCTATGCGAGATCCCCTGGTACACCCTTGCTTCGGTGTTCATGTGGGCACTGTTCTACTTCCCCGTGGGGTTCTACCGCTACGCCGACGCCGCCGGCCAGGGCACGGAGAGAGGCGCGCTCATGTGGCTCCTCTTCTGGGTGTTCCTGCTGTGGGTGTCGACCTTTGCGCACCTGTGCGTCTCCTTCGCGGGCTCCGCCGATGATGGGGGCAATATCGCCAATTTCATGTTCGTCCTGGCCTTCTTCTTTTGCGGGGTGCTGGCGTCGCCGGACCAGATGCCCCGGTTCTGGATCTTCCTCTACCGCGCCTCGCCTCTGTCGTACTATGTTTCCGCCGTCTTGTCGACCGGTCTCGCGAATGGCAACGTGACGTGCGCGGGCAATGAGTTCACCGTGTTGGACCCGCCGTCTGGCCAGACGTGTGGCGCGTATCTGGCCGAGTATCTCTCCACGGCCGGCGGGTATCTGCTGGACGCGAATGCCGCGAGCGACTGCCACTACTGCAAGGTGAAGGAGACGAACACATATCTGGCCGCGATCCATTCGGAGTACAGCACGCGCTGGCGCAACTTCGGCATCATGTGGGCGTATGTCGCCTTCAACGTGGTGGGTGCGTTGGTTCTGTACTGGCTGGCCCGAGTGCCTAAGCGGGAGAAGGAGCAGAAGCAGAAACAGTAG", "translation": "MAAFPADKEEADPPANDPESPLNPFSKRFNARAWATGVAELVAERGQDFRRVGLCFQDLHVFGYSTSTDFQKTVANIWLALPGMIARRLWPSATKLGQTRVDILRGFDGILNPGEMCVVLGPPGSGCSTFLRAISGDRNGIHINQGSYFNYHGISDREMHTAHRGDAIYTADVDVHFPMLTVGDTLTFAASARCQRELPDGVTRKQYCEHLRDVVMAMYGISHTIHTKVGDEFVRGVSGGERKRVSIAEATLANAPFQCWDNSTRGLDAANAIEFCKTLRLQSELFGQTCAVSMYQAPESAYDLFDKALVLYEGRQIYFGPAHRAKQYFVDLGFECPARQTTPDFLTSMAFPAERVVRAKCNPPRTADDFAAAWIRSEEYKALQQSIELYKAQHPIDGPDSVAYRQLKRACQAKGQRLNSPYLLSYSQQVRLCMWRGWRRFWADPGPSVWVMIGNVIMALIMSSLFYNLDQTTASFYGRAVVLFMAILFNAFASILEVMTLYAQRPIVEKQVRYAFYHASAESYASVLVDLPMKITGTVSFNLVFYFMTNLNRTPGNFFYYLFVVFLIVLAMSGVFRFIGAISRTEQQAMVPASILMLALLVFTGFVVPIRYMLSWCRWINYLNPVAYGYESLMVNEYHARNFTCASYIPAYTSAGSTSVACDAVGAVRGQDYVNGDAYIGSAYSYYHSHKWRNVGIIIAMVIFNHLVYFLASEYVTAKKSKGAILVFRRGFVPRFLPWVKSDVESLPSGPVTALLEKPRGDYKPFKEPTLQGTRGVFHWSNVCYDIKIKGKPRRILDRVDGWVKPGTLTALMGVSGAGKTTLLDCLAGRRAGVGILAGEMLVDGKLRDKSFQRKTGYAQQQDLHLETTTVREALTFSALLRQPESVPEAEKLAYVDEVIELLDMQDYADAVVGVPGEGLNVEQRKRLTIGVELAAKPPLLLFIDEPTSGLDSQTSWAILDLLTKLSKAGQSIICTIHQPSAMLFERFDRLLLLAEGGKTVYFGDIGANSEILVDYFQKNGVKPCPPNANPGEWMLEAIGATPGSKSEVDWHGIWRSSPEYRDVQIELARLRSITTSDTLNTSSDDLASYNEFAVSTWRQFVLLSQRTFKQTWRTPSYIYSKLLLCTATSLFIGLVFLNSPLSIQGLQNQMFAIFELMSIVGQLVDQQFPHFVAQRSLYEARERPAKTYSWQVFMLSQILCEIPWYTLASVFMWALFYFPVGFYRYADAAGQGTERGALMWLLFWVFLLWVSTFAHLCVSFAGSADDGGNIANFMFVLAFFFCGVLASPDQMPRFWIFLYRASPLSYYVSAVLSTGLANGNVTCAGNEFTVLDPPSGQTCGAYLAEYLSTAGGYLLDANAASDCHYCKVKETNTYLAAIHSEYSTRWRNFGIMWAYVAFNVVGALVLYWLARVPKREKEQKQKQ"}, "identity": 0.6967213114754098, "similarity": 0.8005464480874317}, "06feb410-a9a9-4239-8dc4-ae7aaa924ab4": {"uid": "06feb410-a9a9-4239-8dc4-ae7aaa924ab4", "query": {"uid": "3c552256-8607-418c-bb9f-4a73ab27c4d8", "label": "QCO93106.1", "names": {"protein_id": "QCO93106.1", "cluster_role": "hit_required"}, "start": 0, "end": 1119, "strand": -1, "sequence": "ATGGAGATTGCCAATACACAAGCGGCGATACCAACCATTGACATTAGCGCACTGTTGTCACCAACAGCCTCAGAACAGTCGAGGCAGACCGTTATTAACAATATGAGTGATGCTTGTCACGCTTATGGCTTCTTCAATCTCGTTGGTCATGATATACCCCCCGAAGCCATGCGCGATGCTCTTGATTGCAACAAGCTCTTCTTTGCCTTACCCCAGGACAGGAAGATGGAGGTCTCGATCGACAAGTCTATTGGCCGCTCATTTCGAGGCTACGAGCCACCTGGTATTCAGACCCATCACGAAGGTCTGTTGCCAGATACTAAGGAGGTAAGACCCCTCATAGGACACAAAGTTTCCATTGTATTTCAGTCGACATAACTGATGCCCACATTACAGACTTTCATGGTAGGAAGGGAGGTCATGGAGGGTGACCCAGACTGTGGCTCGTTCTCTACTGGGCCTAACCTGTGGCCATCAGACCTGCACAAGAAGGGATTCCAGGATCGTGTAATGAGCTACCAGGCGAGGATGTTACGACTTGTTGAGACGATTCTCGACTGTCTGGCTCTTGGTCTCCCCAAGAGTTGGAACTGCACATCGCATGTCTTCAAACCCCTTCTCAACAAACCATCTATCCCAATGAGGTTTCTTCACTACGGCCCCGTTGAAATTCATGATGATCGCCAATTTGGAGGTGAGTTAGAAATGCCTTTTCTGTGTACATAAGTGCTCAAAGTGTCTCTAGTTGCCGACCACACGGATTTTGGGTTCGTCTCGATCCTGCTTCAAGAGGCTGGTACATCGGGTCTTGAGGTGTTCTATCCGCCAACGAAGTCATGGGTACCAGTACCGGTGTTCGAGCAAGGTTTCGTTATCAACATGGGCGACATGATGCAAAAGTATAGTGGAGGGTACTATCGTAGCGCTCGCCATCGCGTTTTGACGAATCGACACAGACACCGACACAGCGTCGCGTTTTTTTTAAATGGAGACTTGAAGTTGAATGCAAAAGCACTGGATGGATCCGGCCATGAAACGATAGTGGGCGAGCAGATCCAGCAGCGGCTGATTGAGACCATGGGCATGACCGGGAACTTACTTAGACGAGAATTAGTGTAA", "translation": "MEIANTQAAIPTIDISALLSPTASEQSRQTVINNMSDACHAYGFFNLVGHDIPPEAMRDALDCNKLFFALPQDRKMEVSIDKSIGRSFRGYEPPGIQTHHEGLLPDTKETFMVGREVMEGDPDCGSFSTGPNLWPSDLHKKGFQDRVMSYQARMLRLVETILDCLALGLPKSWNCTSHVFKPLLNKPSIPMRFLHYGPVEIHDDRQFGVADHTDFGFVSILLQEAGTSGLEVFYPPTKSWVPVPVFEQGFVINMGDMMQKHRHSVAFFLNGDLKLNAKALDGSGHETIVGEQIQQRLIETMGMTGNLLRRELV"}, "target": {"uid": "52984bdb-63cc-47d3-b83e-04980629ad28", "label": "XP_033529128.1", "names": {"protein_id": "XP_033529128.1", "cluster_role": "hit_required"}, "start": 32545, "end": 33685, "strand": -1, "sequence": "ATGGGTAGCATCAACGAAGAAGCGGCGCTACCAACTATCGACATTAGCGCGTTGCTGTCGCCGACGGCTTCGGAGGAGGCGCGCCAGGCTGTTGTCGAGAGTATGAGTAATGCTTGCCATACATATGGCTTCTTCAACCTCGTCGGCCACGGCATACCGCAAGATGCCCTACGAGATGCTCTTGAATGCAACAAGTTATTCTTCGCCTTACCCGAGGACAAGAAGATGGAGGTTTCCATCAAAAAGTCTGTTGGTCGCTCATTCAGAGGCTACGAGCCTCCCGGTATCCAGACCCATCATGATGGTCTGTTGCCTGACACCAAAGAGGTGAGTCCTTCCTACGGTCAAACATAATACATGTTTCATCATTCGAAAAGGTTAACAACGAGATGTTCTAGACTTTCATGGTAGGGCGGGAGGTCAGTGAAAACGACCCCGACTACGGCTCCTTCTCTACTGGACCAAACCAGTGGCCCTCCAACATGCATGAGGAGAAGTTCCAAGGCCGTGTAATGGACTATCAAAAGAGGATGTTGGGGCTTGTAAAAGAAATTCTTGACATCCTGGCTCTTGGTCTTCCGAAAGACTGGAAATGCCCGTCAAATGTTTTTGACCCGCTTCTCAACGAGCCGTCCATTCCAATGAGATATCTTCACTACGGACCCATCGAGGTCCATAACTCCCGCCAATTTGGAGGTGAGTCTTCAGAGTGTTCCCAAAGTAGTCTTGTTATATGTGTATGTGCTTATACTGTCTTCAGTGGCCGATCACACCGATTTTGGATTTGTGTCAATCCTACTTCAGGAGGCAGGCACTTCAGGTCTTGAGGTGTTCTACCCGCCGTTGGAGACGTGGGTGCCTGTGCCTGTGGTTCGGGAAGGCTTCGTCATCAATATGGGCGATATGATGCAGATGTACACGGGAGGTTATTACCGCAGCGCTCGCCATCGCGTGTTGACTAATCGAGACAAGCACCGCCACAGCGTTGCGTTCTTCCTGAATGGAAACCTGAAGCTCAATGTGAAGGCACTGGACGGCTCTGGCGTGGAAACGGTGGTAGGTGAGCAGATACAGCAGCGACTGATTGAGACTATGGGAGAAACGGGCAATTTGCTCAAACGCCAGGTAGTGAGTCCTTAG", "translation": "MGSINEEAALPTIDISALLSPTASEEARQAVVESMSNACHTYGFFNLVGHGIPQDALRDALECNKLFFALPEDKKMEVSIKKSVGRSFRGYEPPGIQTHHDGLLPDTKETFMVGREVSENDPDYGSFSTGPNQWPSNMHEEKFQGRVMDYQKRMLGLVKEILDILALGLPKDWKCPSNVFDPLLNEPSIPMRYLHYGPIEVHNSRQFGVADHTDFGFVSILLQEAGTSGLEVFYPPLETWVPVPVVREGFVINMGDMMQMYTGGYYRSARHRVLTNRDKHRHSVAFFLNGNLKLNVKALDGSGVETVVGEQIQQRLIETMGETGNLLKRQVVSP"}, "identity": 0.7425149700598802, "similarity": 0.8203592814371258}, "cc928664-dd13-467e-a921-592ac3c4e902": {"uid": "cc928664-dd13-467e-a921-592ac3c4e902", "query": {"uid": "86be5c95-27a4-4d0b-ab95-94f4cc243637", "label": "QCO93107.1", "names": {"protein_id": "QCO93107.1", "cluster_role": "hit_required"}, "start": 1681, "end": 2632, "strand": -1, "sequence": "ATGAACTCTGCTGGGCCCAAATGTGTGACCCTCATCACCGGTGCCAATACCGGTCTAGGTGAATAAACCAGACTCGATTAACACTCCCCATTTGACTGAACTGAGACTCTCGACAGGATTTGAGACCGCTAAAGCTCTATTCGCACGTCCAGAACCATACCACATTCTTGTTGGATGTCGTGGGCAAATCAGTCGCGCGGAAGATGCGATAGAAGAGCTACAACATCTCTTCCCTGGTACCGCTTCTACTGCGCAGCCGCTTCTAATTGACATTTCGTCAGACAAGTCTATTGCGCTCGCATTTGCGGAGGTTCAAGAAGAATTTGGATACCTCGATATCGTGGTCAACAACGCTGGTACGTCCGATTTGATACTGAACGGTCCAATAAGTTTTGATTGATCATTGCTGCAGGCGCCGATCTGGACACCGCTGTTTCCTCCGGACGCTTGACAAAGCGAGAGGCTTGGAATCAAACGTGGGATGTCAACGTAACCGGCACTCAACTCTTCACCGAGACGTTCGCACCGCTCTTGCTAGCCTCTAAAACACAACTGCCTCGCCTCATTTTCATTACGAGCGGTTTATCCTCTATCACAGAGCATGCAAACGGCTCGAGTCCGCGTTATGCGCTCGCTCCGGCGGGATGGCCTAAACCAGATACGTTATTCCTGGCTTATCGCTCAAGTAAGAGCGGATTGAACATGATTGCAGCCGAGTGGGCGCGAGTTCTGCGCAATGACGGGGTCAAAGTGTTCAACATTTCGCCAGGCTTCCTGGATACCGGGCTGGGTGATGATCGCGCTTCAGCCGAACGAAGGGAGAAGCGTGCTTTGGGCGCGATTGATGCATCTGTTGGAGGTGAATTCTGTGCGAACGTTGTTGAGGGTAAACTGGACGAGCAGTCCTGGCCAAGCAAGGCATTGAGAAAAAATACGGTGCAACCGTGGTGA", "translation": "MNSAGPKCVTLITGANTGLGFETAKALFARPEPYHILVGCRGQISRAEDAIEELQHLFPGTASTAQPLLIDISSDKSIALAFAEVQEEFGYLDIVVNNAGADLDTAVSSGRLTKREAWNQTWDVNVTGTQLFTETFAPLLLASKTQLPRLIFITSGLSSITEHANGSSPRYALAPAGWPKPDTLFLAYRSSKSGLNMIAAEWARVLRNDGVKVFNISPGFLDTGLGDDRASAERREKRALGAIDASVGGEFCANVVEGKLDEQSWPSKALRKNTVQPW"}, "target": {"uid": "9198eb21-f84b-4d56-ab58-6883dfdac521", "label": "XP_033529129.1", "names": {"protein_id": "XP_033529129.1", "cluster_role": "hit_required"}, "start": 34466, "end": 35423, "strand": -1, "sequence": "ATGACGAATGTTGGATCCAAAACTATCGTGCTCATTACAGGCGCCAATACTGGCCTAGGTACAACAACATTACCCGGCCATCTACTCGTAAACTCGGCTGATCATGAACTTTGTTGGTAGGATTTGAGATTGCTAAAGCTCTTTTCGCACGTCCAGAACAGTATCACATTCTCATCGGATGTCGCGGTCAATTCAGTCGTGCAGATGATGCTATAAAAGAACTGCAGAAGCTTTCACCTCACAGTGCTTCTACGGCGGAGCCACTTTCGATTGACATATCTTCAGACGAATCGATTGCCGAGGCGTTGGAGCGAGTCCAAAAGACTCTTGGCTACATCGATATCTTGGTCAATAACGCTGGTACGTCCACTTTTTGCATTTTCCTGACCATCTCTGCGGCGACTTAACACTACTTTAGGCGCCGACTTCGAAACAGCTGTATCCTCCGGCCGTCTTACTAAGCGGGAGGCTTGGAGTCAGACCTGGGATGTCAATGTATCTAGCACACATCTCTTCACCGAGGCTTTCGCACCGCTGTTATTGGCTTCGAAAACTCACTCGCCCCGTCTGCTCTTCATCACCAGTGGTTTAGCTTCTGCTACTGAGAATGCCAGCGGCTCTAGTCCGCGTTACGCGCTCGCGCCAGCCGGGTGGCCGAAACCGTATGCGCCATATCTGGCCTATCGGTCGAGTAAGAGCGGGCTAAACTTGCTGGCGACAGAATGGGCACGGCTCTTGTACAACGATGGCGTCAAGGTATTCAACATTTCGCCGGGCTTTCTCAATACGGGTCTGGGCGATGATCGTGCTACGTCTGAACGAAGAGATAAGGGCGCTATGGGCGCACTCGATCCGGCTATTGGAGGCGAATACTGTGCCGACGTTGTCGAAGGCAAGCTAGACGAGAAGTCTTGGCCCATCAAGACACTGAGATATGATATGGTGCAGCCCTGGTAG", "translation": "MTNVGSKTIVLITGANTGLGFEIAKALFARPEQYHILIGCRGQFSRADDAIKELQKLSPHSASTAEPLSIDISSDESIAEALERVQKTLGYIDILVNNAGADFETAVSSGRLTKREAWSQTWDVNVSSTHLFTEAFAPLLLASKTHSPRLLFITSGLASATENASGSSPRYALAPAGWPKPYAPYLAYRSSKSGLNLLATEWARLLYNDGVKVFNISPGFLNTGLGDDRATSERRDKGAMGALDPAIGGEYCADVVEGKLDEKSWPIKTLRYDMVQPW"}, "identity": 0.7482014388489209, "similarity": 0.8345323741007195}, "dd9f5e70-dccc-4219-a560-45930d700632": {"uid": "dd9f5e70-dccc-4219-a560-45930d700632", "query": {"uid": "3ce2fef9-7277-40dd-be66-bf9688c68a44", "label": "QCO93108.1", "names": {"protein_id": "QCO93108.1", "cluster_role": "hit_required"}, "start": 3766, "end": 5801, "strand": -1, "sequence": "ATGTCGAATCAGCATTCTTCTACTGCAGCTCCATCAAGCTACATATTGGACAGTGCGAACCAGCCTACAAGCTTCGATGGAAACGAACAGGGTGACGTGAACCCAAAGCCCCTTGATCACATTCGACCAGTCTGCAATCTTGAGACCCAGATGTCCAACTTGCCTACAGATTCGGTTTATGCGAGTCAGCCGGATGGAGGTTTGGTGGCATGGTTGCAAGTTCTCGGTGCCTGGGTCTTGTTCTTCAACACATGGGGGGCAATGAACAGCTTTGGCGTGTTCCAGACCTACTACGAGAGCGGGGTGCTGTTTGATCGATCGTCATCCGACATTGCATGGATTGGTTCCATTCAGACGTTTTGCCTGCAGGCGATGGGCCTTGTTGCGGGTCCATTATATGACCGCGGGGGGTTCAAGATCTTGATTGTCACGGGCAGCGTCGGTGTGGTCTCAGGATATATGATGCTCAGTCTGGTAACGTGGCCTGGAAACACTCGACTGAAAGTTGCTGACGGATCAATGTTACAGTGTGAAGAATTCTGGCAGGTTCTCCTTGCCCAAGGATTTCTCATCGGAATCGCGGAGGGTTGCCTCTTCACGCCTATGATATCTATTCTCCCGACGTATTTCAGTACAAAGATCGGTCTCGCTACAGGCATTGCATCCTCGGGTTCTTCTATGGGTGGAGTTGTCTATCCTATCGTGATGAAGTCTCTGATGTATAATATCGGCTTTGCTTGGACGACTCGGGTACTGGGATTCATATCGTTGGGCATGCTCCTCATTCCTATCATCGTAATGAGGGAACGTGTCAAACCTGCTCTGAGAGTACACCGGGATCTCATTGACCTTTCTGTCTTCACCGACTGGCCGTTCATCGTTTTTGTCATCGCTACGATGGTAGGCTTCATTGGTCTGACAATAGCTTTGTTCTATCTCTCTTTATTCGCTCTGGTACGAGATATCACTGATGAGGATACAAGCTTTTATGTTGTTCCTTTATACAACGCCGCATCCGTTTTTGGCCGCATTGCACCAAATTATCTGTCTGATAGAATTGGGTCGTTCAACGTAATAACACCATGCGCCTTCATCACTGGTATCCTATTGATATGTCTGCAGTCGCTTCGAGCAGGGCAAGTCGGCGCGATCGTCATACTGACTATACTATTGGGATTTTTCAGTGGCGTATTCGTGGCTATTCCGGGAACCTGCTTTCCCTATCTAACCAGGGACAAGAGTATGCTTGGGACACGCGTCGGAATGGCATTTTCAGTGATCGGCTTTGGAATGCTTATTGGAGGCCCTGGTGCTGGACGGGTGCTAGATTCCAGCACAAGCTCAAATAAATCACTGAATTTCATGGGCCTGTGGATGTTTGGAGGTATAGCGACGATGGTTTCTGGTCTTCTCTACGTCATGGTTCGCTTTCTCTTGGTTGGCTGTAAGCTTTTGGTCAGGGCATAAAAGTACAACCTTACATACTTATTAGAATGCATTCGGACAATAGTTTTTAAATAGAATACATCTCAAGATTGATTTATTGTCGACTGTGATCTCTAAAACTCATGGGGCTAGGCCATTGTTCGAAAGTCTTCGGATTGATATAGGGTATGGGGCATGGTCGCTTACCCTTAATTTTTAACCTATGATCATGCTGAGGACCAAGTTGTATACAAAGTTTCTAGATATAATGTGCAGTCACAGCATTCCCTTGTCGACGGTAGCTGTTTTACAATGTGGATGGAACATACTCAGGTGCGAAGACTTGTACAAGCTCTATCCGAAACCTTTGGTGACGTGGATGGTCTAAGGGAAGGTTTTTGTACTATTCCCCTCCGTTCTGTATTGAAAATAGATCTAAGACAAACATCTTACGTTCCTCTTTTCTTGCCAGAAGATTTTCATGAAGTTCTTTTAGGGGAATTCTCAGCGACGTATCAAACTTCTCATTGACTTTTATAGAGATCCGCTATGCTGTCACCGAATTAAGCTGAAGGCTTCTTCGTGTTGACAGCTAATATGAAAGATCTGA", "translation": "MSNQHSSTAAPSSYILDSANQPTSFDGNEQGDVNPKPLDHIRPVCNLETQMSNLPTDSVYASQPDGGLVAWLQVLGAWVLFFNTWGAMNSFGVFQTYYESGVLFDRSSSDIAWIGSIQTFCLQAMGLVAGPLYDRGGFKILIVTGSVGVVSGYMMLSLCEEFWQVLLAQGFLIGIAEGCLFTPMISILPTYFSTKIGLATGIASSGSSMGGVVYPIVMKSLMYNIGFAWTTRVLGFISLGMLLIPIIVMRERVKPALRVHRDLIDLSVFTDWPFIVFVIATMI"}, "target": {"uid": "723bdf04-76a9-4496-8b4c-cbb905bc2269", "label": "XP_033529132.1", "names": {"protein_id": "XP_033529132.1", "cluster_role": "intermediate"}, "start": 37706, "end": 38516, "strand": -1, "sequence": "CAGGCTAGACTACTGAATGCGCAAATCCACGCTTTGGTCTCTTGATGTCAGGTCTTGATCTGTTCGCTGGGTTTATGTTTTTTATCTTCGCTTTCTCCTCCTCGATTTTGCTTCTAAAGACGCTGCACTCAACGAATTGTAGTTTGGAGTACGGATACCAAAGGGAACGAAACCCAAGATGACGCGATCAAAACCAAACGGCAACCCTCTACCAGGCTATACGCATAGAGACCAACCATCACCCCCGCTCACAAGCTCGGCATATGCCAACCAGCCAGATGGAGGGCTCGTAGCCTGGCTGCAAGTCTTGGGTGCCTGGATTCTATTCTTCAACACTTGGGGCGCCATGAACACCTTTGGCGTGTTCCAGACCTACTACGAAAGCGGCGTGTTGTTCAATCAGTCGTCGTCCAATATCGCATGGATCGGCTCGATTCAGGCTTTCTGCCTGCAGGTTACGGGTCTCGTCGCGGGCCCAATCTATGACCGTGGCGGGTTCAAGGGTCTCATTGTCACAGGCAGTGTCGGTGTGGCTCTGGGGTACATGATGCTTAGTCTGGTAACTTGGTCTGTCCGTCATTTGGGTGAAACTTGCTGATGGATTGTCGTCTAGTGCAAGGAATTCTGGCAAGTCGTTCTGGCTCAGGGATTCCTTATTGGGATCGCCGAAGGGTGCCTCTTTACACCTATGATTTCGATCCTCCCAACTTACTTTAGTGCGAGGTTGGGCCTTGCTACGGGTATCGCGTCTTCTGGCTCCTCCATGGGCGGGGTCATCTATCCTATTGTGATAAAGAGCTTGATGTACAA", "translation": "MTRSKPNGNPLPGYTHRDQPSPPLTSSAYANQPDGGLVAWLQVLGAWILFFNTWGAMNTFGVFQTYYESGVLFNQSSSNIAWIGSIQAFCLQVTGLVAGPIYDRGGFKGLIVTGSVGVALGYMMLSLVTWSVRHLGETC"}, "identity": 0.35335689045936397, "similarity": 0.3957597173144876}, "b6b6cffe-7ef4-4e83-bf0e-344538799088": {"uid": "b6b6cffe-7ef4-4e83-bf0e-344538799088", "query": {"uid": "2e6fcd4d-d94d-4f9c-9d23-60fe461e39d0", "label": "QCO93109.1", "names": {"protein_id": "QCO93109.1", "cluster_role": "hit_required"}, "start": 6659, "end": 8363, "strand": -1, "sequence": "ATGACGATATACACCTTCACCTCGTCTGAGCCACATATCGCCATCGTCGGTGGTGGCATCGTTGGAGTGATTCTCACACTCGGCTTGCTCCGCCAGAATGTTTCCGTACGCTTGTACGAGCAATCGGCCGGATTCCGAGAGATCGGTGCAGGGATCGCCTTTACAGCATCCGCGCGTCGATGTAGTACGTGTACCGTTCTCTTGTTGCCATGCTGCATACAATCCTCCTGATCCTCCCATCATCTCAAACTCGAGCTCAATTTCAAGGGAAATCCGACCCCAACAATTAGTTGAATTTGTAAACTGAGTAAGAGCTAATACAATAGAGTAGTGGAGTTGATGGATCCGGCCATCATCGATGCTCTCAGGCGTTGTGGCGCCGTGTCTGTATCTGATAAGGTAGCTGATGAAGATGACCACCTGCGCTGGATAGACGGATACAATCAGCATAGCAAAGCACACCCCACCTACCAGAAACCGCTTGCTGAAATATGTGGTAGCGGGTTTCAAGGTTGTCGGCGCGACCAGCTCCTGGAAGAACTTGCGAAACATATCCCATCTGGAACGATCATGTTCCACAAACGCTTAGACACAATCCAGCAGGGCAAAGACCATAAAATGATTCTAAATTTTGTTGACGGTTCGAGCAATCAAGCTGATGCTGGTATGACAGTAGAAAATTCCCATATATGTTCCTCGTGTAGAATGTCAAGCTAACTGCAACACAGTCATCGGTTGTGATGGCATCAAGTCACGCGTAAGGCAACACCTATTCGGTGATAACCACCCAGCTTCGTTCCCGCAGTATACGCACAAAGTAGCATATAGAGGCCTCGTACCTATGGACCGTGCTATCGAGATACTAGGTACGTGGAAGGCGCATAACTTCCACCACCACGTCGGTCCCGGCGCACATTTGACACATTACCCGGTGGCCAACCACACTGCACTCAATGTAGTAGTTTTTCTCTCGGATGAAACCCCATGGCCTGACTCTACGACCATGGTGTCGAAGGGGACGCGTAGCGAAGTGGAGAAAGCGCTGCAAGGATGGCACCCGACTGTTCTAGGCATCGTTAACTTGCTTCCCGATGAACTTTCCAAATGGGCCCTCTTTGACCAAGGCGAGTTTCCTCTACCACATTACAGTAAAGGCCGTATTTGTCTAGCAGGCGATGCCGCACACGCAAGCAGTCCACATCATGGGGCTGGTGCATGCCTTGGAGTTAGTATTCCCTGAAGTCACCCTATACACCTCCGGTCTATCACTGACGCTTTGCACTACGTTGCAGGTAGAAGATGCGCTTTGTCTGAGTACATTGCTGAGTCAGGTACGGACGACACTCACTCAGGCTGACGAGGGCTCCAAAGACAAGTCTGAATCTTCTATGGGTCAGCTCCTCGAGGCTGCATTCGAGACATTCAACCTAGTGCGCCGCACTCGCACACAATGGCTGGTGAATAGCAGCAGGCGCGTTTGCGATTTGTACCATCAGCAGGAGTGGGCGGACCCCATACGCTGTCCCAAAGCTGAGACCTGCTTTGAGGAGATACGAGATCGGTCGTACAAAATTTGGCATTTCGACGTTGATGGAATGTTGGAGCAGACCAGGAGTGAGTTCACGAGTAGGAAGATGTGAATATGCTTTGTAGCACTTGCTGCCAGTCTGATTGGCTAATTTAATTTTGCCACCACGAGCTTGA", "translation": "MTIYTFTSSEPHIAIVGGGIVGVILTLGLLRQNVSVRLYEQSAGFREIGAGIAFTASARRCMELMDPAIIDALRRCGAVSVSDKVADEDDHLRWIDGYNQHSKAHPTYQKPLAEICGSGFQGCRRDQLLEELAKHIPSGTIMFHKRLDTIQQGKDHKMILNFVDGSSNQADAVIGCDGIKSRVRQHLFGDNHPASFPQYTHKVAYRGLVPMDRAIEILGTWKAHNFHHHVGPGAHLTHYPVANHTALNVVVFLSDETPWPDSTTMVSKGTRSEVEKALQGWHPTVLGIVNLLPDELSKWALFDQGEFPLPHYSKGRICLAGDAAHASSPHHGAGACLGVEDALCLSTLLSQVRTTLTQADEGSKDKSESSMGQLLEAAFETFNLVRRTRTQWLVNSSRRVCDLYHQQEWADPIRCPKAETCFEEIRDRSYKIWHFDVDGMLEQTRT"}, "target": {"uid": "5003b307-3414-49ac-ad01-8c4051158226", "label": "XP_033529133.1", "names": {"protein_id": "XP_033529133.1", "cluster_role": "hit_required"}, "start": 39477, "end": 40767, "strand": -1, "sequence": "ATGGCCGTCGACTCCCTCACGCCTTCATCTGGGCCACATGTTGCTATTGTCGGGGGAGGCATTGTTGGAGTCATTCTCACGCTTGGTTTGCTGCGCCAGAATGTCGAGGTGCGCTTGTACGAGCAGGCGGCTGGGTTCCGAGAGATCGGGGCTGGGATCGCGTTTTCGGAATGTGCACGTCGCTGCAGTGCGTAACAATACCCACAACATACTTGATGCCGTTATTTGAGAAGCTATAATGTGGTATCTGACATGTTAGAGTAGTGGAGTTGATGGACCCGGCCATTATCGATGCCCTGAGACGCTGTGGCGCCGTGTCTGTGTCTGACAAGGCCAGTGAGGATGACTACTTGCGCTGGATAGACGGATACAACCAGCACAGTGTCGACGATCCCTCATACCAGAAATCACTGGCTCAGATTGGTGGCAGCGGTTTCAACGGCTGTCGACGAGACCAGTTTCTCGAGGAGCTTGCAAAGGATATCCCGCCCGGGGTGATTGTGTTCCAGAAGCGCTTAGACGTTTTGACGCAGGAAGAAGACGGGAAAACACTACTGGGCTTTGTCGATGGAACAACAGTCAAGGTCGATGCTGGTATGGCTGTCAACCCCTCTCTGTTGCTGCTAGTGCGTGTGTGTATTCACTGACTACAACACAGTCATCGGATGCGACGGCATCAAGTCACGCGTCCGCCAACATCTCTTTGGCGCCAACAACCCGGCCTCGTTCCCGCAATACACACATAAAGTAGCATACCGCGGCCTCGCGCCGATGGACTGTGCCGTAGAGGTACTCGGAGAGTGGAAAGCACACAACTTCCACCACCACGTCGGCCCAGGCGCGCACCTAACGCACTACCCAGTCGCCAACCACACCGCGCTGAACGTAGTCGTTTTCCTCTCCGATCCGAACCCCTGGCCAGATCCCGCGGCCATGGTCGCCGAGGGCACGCGCAGCGAAGTCGAAACGGCGCTGCGTGGCTGGCATCCGACTGTCCTCGGCGTCGTGGGCCTCCTACCCGCCACGCTTTCTAAATGGGCGCTTTTCGACCACGGCGAATATCCCGCGTCACGCTACAATGCAGGTCGTATCTGCATAGCGGGTGATGCTGCACATGCAAGTAGTCCGCACCACGGCGCTAGTGCATGCCTAGGTGTGAGTAACCCCCTACATAACACACTACCATCTCTAGCTACATCACTAACAACCACCAAACGAAAAGGTCGAAGATGCACTCTGCCTCACCACTCTCCTGGGCCAGGTCCGCACGCACACATCCCGCAATCCTAA", "translation": "MAVDSLTPSSGPHVAIVGGGIVGVILTLGLLRQNVEVRLYEQAAGFREIGAGIAFSECARRCMELMDPAIIDALRRCGAVSVSDKASEDDYLRWIDGYNQHSVDDPSYQKSLAQIGGSGFNGCRRDQFLEELAKDIPPGVIVFQKRLDVLTQEEDGKTLLGFVDGTTVKVDAVIGCDGIKSRVRQHLFGANNPASFPQYTHKVAYRGLAPMDCAVEVLGEWKAHNFHHHVGPGAHLTHYPVANHTALNVVVFLSDPNPWPDPAAMVAEGTRSEVETALRGWHPTVLGVVGLLPATLSKWALFDHGEYPASRYNAGRICIAGDAAHASSPHHGASACLGVSNPLHNTLPSLATSLTTTKRKGRRCTLPHHSPGPGPHAHIPQS"}, "identity": 0.6263982102908278, "similarity": 0.6845637583892618}, "63eaf7ce-bd49-43af-a868-07c459c64f4d": {"uid": "63eaf7ce-bd49-43af-a868-07c459c64f4d", "query": {"uid": "33f0afd5-d6f5-434e-afed-31c3fa4ca28c", "label": "QCO93110.1", "names": {"protein_id": "QCO93110.1", "cluster_role": "hit_required"}, "start": 8875, "end": 17190, "strand": 1, "sequence": "ATGCAGACTGAGGAATGGAAAATGGCAAATCAAGACAACAACAAGCCTCAGCGAGATTCAGAAAGATGCGTTTTTCTTTTCGGCTCACTCTCCCTCTCCTTTGATGCCTCGGCGTTCGCTCAGGTACGCAAAGCCATAGCCAACGACGAAAGGAATTCCTGGCTTGTGAATGCGGCTCGACAGTTACCACAGGATTTGGAAACGATTTTGTCCGGACTTCCCTCGCTCAACAACTCCAACACCCGAGCGCGCAAGCAGCTTGCCGACCTTCATAACGCCATTATTGGGGGCCGGCCGTTAGACACTCCATTTCCACTACCTAATACTGTGCTTATACCACTTGTGGTAATCGAGCAGTTGAGCCAGTACGCCGATTTTGCTCGTCAAAAAGGTGTCGAGAGGTCCGGCACGCCGGATGGCTGGCCAGCAATTGAGGCCGACACTAAAAGTTTGGGCCTTTGCACAGGGAACTTGGCAGCATTCGCTACATCGAGTGCACGTAGTTGGGGCGACTTTCAGAAATATGGCGCAGCCGCTGTACGATTGGGCTTGCTGGTCGGACTTGTCATTGACAGCCAGGACGAAGCGTTTGACAGCAGACGATGGCGATCTTTGAGTGTGGCATGGAGTGGGAGCCAAGGAGGTGAAGAGTTGCAGCGAATCTTGCCAGAATTTGACGAGGTAATGTTGTTCCCTGTCGAGCATGTGTCGGTATGCTCTGCCTACAAGACTGACACTTTCCCCAGACATATGTGTCAGTATATTACGACGCGTGCCGGAGCACAATCACAACACCAGTTTCTTCACTACCGACTCTAGTTCACAGGCTCAAAGCTGCAGGGCTCGGTGTAACTGAGATTACCTTGTACGGTGCATTCCACTCGGCGGCACGCAATTCAGCCGTTCTTGAGCAGCTCACTGTTTTTTGCGATTCCCACGCGGACTTTCAGCTTTCCACTTCTGCAGCGTCAGTGGCGGCCTTACAGGCAAACGACAACACCGACCACAAAGACATCATACGCAAGCAGGGCGCGCTACATGCCAAGGCGCTGCGACGCATTCTCGTGGAACCTGCTCAGTGGTTTGACGCCTTAGCGGCTGTGCTTGGAGAAGAAGGCGAACGTGCTCGTGTGGTGTCGTTTGGATCAGAGCGAAGCGTGCCATTGTCGTTAGCGATGCGGTCGAATGTGCGAGTAGTGCATGCTACAGATACACATGACGGGAACAGAGGAACCAATGCCGATGGTGGTGAGCGAATGTGGGCCGAGAGCGATATTGCGGTTATCGGAATGGCGTGTAAGGTTGCTGGAGCTGAAGGTGTGGAGGAGTTCTGGGAGCTGCTGGTGGAAGGGCACTCACAGCACCGAGACATCAGCGCTTCGGAGCGCTTCTCCTTCGACGACACAGCATTCCGGACAGCAAGCGATAGCAACATGCAGCGCAAGTGGTATGCCAACTTGGTGGATGGCCACGACCAGTTTGACCATCGCTTCTTCAAGAAAAGCGCGCGTGAGAGTGCGGCTATGGACCCTCAGCAGCGGCAGCTACTGCAAGTGGCATACCAGGCAGCTGAGCAGGCTGGCTGCTTTACAAGGACTAACAGTGTGTGCGATGGCAATGTTGGTTGCTTTGTGGGTGTGTGTCTGAGTGACTACGAGTCTAACGTCGGTTGCCACCCGGCCAACGCATTCACGGCGACGGGTAACCTGCAGGGCTTCATTGCAGGCAAAGTGTCACACTTCCTCGGCTGGACGGGGCCGGCACTCACCATCGACACGGCGTGCAGCTCATCACTGGTGGCGGTGCACCAGGCGTGCGCATCAATCCTCGCCGGCGAGTGCAATTCCGCGCTCGCGGGCGGGACGCACATAATGACGACGGCGGGATGGTTCCAAAACCTGGCTGCCGGCGCGTTCGTCAGCCCAACCGGTCAGTGCAAACCGTTCGATGCCGCGGCCGATGGCTACTGTCGAGGCGAGGGGGTTGGTGCTGTCGTGCTGAAGAAGTTGAGCCAGGCCATTGCGGATGGAGACCGTGTGCTGGGCGTCATCGGCGCAACAGCCGTTCAGCAGAACCAGAACTGCACCCCTATTTTCGTGCCCAATGTACCTTCGCTGTCCGCGCTCTTCACCACTGTCACCGCCAAGGCTCACGTCAAGCCTGCGTCCGTCTCTGTGGTAGAGGCACATGGTACAGGCACTGCCGTGGGCGACCCAGCTGAGTGGGCGAGCATCCGGCAGACGTTGGGCGGGCTGAACCGTCCTCCAGAGCGGCCGTTGATGGTGAGCTCTACAAAGGGGCTTGTGGGCCATCTCGAATGCACGTCTGGCATTATCAGCCTCATCAAGGTCCTGCTGATGGTCCAAAAACGCATGCTGCCACCCCAGGCGAGCTTTGATACGCTCAATCCCGTGCTCAATGCCCAGCCGAGCGACCACATGTTCGTACCGCGCCGGGCGCAGCCATGGGACGCCGAATTTCGCGTAGCACTCATCAACAATTACGGCGCCTCAGGGTCTAATGCATCGATGATTGTGATGCAACCACCGACATTTGACACGGTCGCTCCAATCCATCTGGCTGCTGCTGTCAGGAGTCCTGACTGCCGATACCCCTTTTGGCTTAGCGGTCTAGACTCTAGCAGCCTCCGCCGTCGCGCCAAGGCACTAAGACGCTTCCTCTCCCGAGGCCTGGGACCTGCTTCCTCGCTCGCTCCTTCTCTTGCGAGCATCTCTTACAACCTTGCACATCAGGGTGACCGCGCCTTAGACCAGCGTATCACCTTTACCGCTGCCTCTGTGACCGAGCTGGATCAGCACTTGGCGGCGTGCGAAGATGGATCTGACAATAAACCTGCTGCCCCTGCCTCGACGGCGGCCTCAAAACAGACAGTCGTCATGTGCTTTGGCGGTCAGGTCTCCACTCACATAGGCCTTGATCCCCACGTCTACAACAGTGTGGGCCTTCTCCGTCAACACCTTGACAATGTTGACACCATCATCCAGTCCCTTGGCTACACAACTATCTTCCCGGCTATCTTCCAGCGCGTCCCCCTTGCCGACACTGTACACCTCCAGACAATGCTCTTTGCCATGCAGTTCGCTTGTGCCCAGGCCTGGATTGACTCGGGCCTCCGCCCAACAGTCTTAGTCGGCCATAGCTTTGGTGAGCTGACTGCTCTTTGTGTTTCCGGCGCTCTTTCTCTAGTAGATGCGGTAAAGATGATTGCGCGCCGAGCTGCCATTGTACGAGATGCATGGGGTATTGACAGAGGCACAATGATGGCTGTCGAAGGCGACCTCTATGAAGTCGAGCAGTTGCTCGTCGACGTTAACAGCAGTATATCTCCAGCCGTACCTATTAGCATCGCTTGCTACAATGGGCCACGGAGCTTTACTCTCGCTGGTTCCACGGATACTATAAACGAGGTCGATGCTCGACTCTGTGCCCAACCCGGCAGGTCCATTAAGAGTCGAAGGTTGAATGTGACGAATGCATTCCATTCTGCCCTTGTAGACCCGCTCCTCCACCGTCTCGAAGAGAGCTGTGAAGATTTGACTTTCCGTAGGCCCGTATTATATCTGGAACGAGCTCTTGACAGTACATCATCGGGGCCCGAATGGTCAGCAAGATCAGTAGCAGAACACATGCGCAACCCCGTCTACTTCCACCATGCGCTACAGCGCATAGTACAGATCGATCCTTCATCCTCTTTTGTGTTTGTTGAAGCCGGGACCAATTCCAGCATCACGGCCATGACTTCGCGTGCTCTGGACAATAAAATCATCAAAGGCACAAGCACCTTCCATGGTCTCTCCATAGCTAACTGTGACGATGGCTGGAACAAGTTAACTGACAGCATCATGTCTCTCTGGAAAGCGGGCCTGAATGTCCAACATTGGGCACACCACCAGCGACAGAGACGGTATCAAGCGGACATTGAGCCCTTACTCCTACCACCTTACCAGTTCGACCCAAACGCGCGACACTGGATGGACCTTAAGCCTTTGCCGAGACAACTACCCGCATTGATAGAGGAAGCCACTAAAACTGAGGCGGATAAGAAGCCAGAAGGATTACTGACCTTTGTTGGCTTCCAAGACAGCTCGACCCAGATGCAGGCCCAATTCCAAATCAATACGAACACGGAAGAGTACAAATCTCTTTTACTAGGGCATATGACCATACAAACAGCTCCTATATGCCCTGCCACTATGCAAATTTCGTTTGTGATAGAAGCTATCGTCACAATTCGACATGAACTTCAAACTGAGCAAGAGCCACAGATACAAGACGTCCAGTACCGGTCACCGGTCTGCGCAAACTTATCTCGCAAAACGTGGATCGAGATCAAGGATGAAAACGAAAGAGGCTTGGCATGGCGTTTCGAGGTTTTTAGTACCGAAAGTCATAGTGGCCCCCGGACTATCCATACGACTGGGAAAATCAAGTTCACGAATGCCCGCGATGCGACACTGCAGCGTCAGCTCATGCAGTTCGAGAGACTCTTCGGTCATCATCGTGCCACAGATCTTCTCAAGAGCGCCGAGGTTGATGAGGTTCTTGCTAACCGCAGCATCTACCTCATCTTCTCTGAGATTGTTGACTACGGTGAAGAATATCGCGGTTTGCAAAAATTCGCTTCCAAGGGACATGAATCAGCTGGCCATGTCGTGCGTAGGCACTCACATGACAGGAAGACACCTAGGTTCGATGCTCACCTTGCCGATACTTTCTGTCAGCTTGGCGGTATTTGGATAAATTGCATGACGGAACGATCTCAGGACGATATATATCTTGCAAACAGTATCGATCAGTGGATCCGGTCCCCTCACAACGCAGGTGCAGCAGGATCAACTGTCGAACCATCCAAAGAGTATCATGTTTATGCAACGCATCATAGGCCGTCCGACAAGTTGTCTCTGACTGATGTCTTTGTCTTCGATGTCAAGGCTGGGAAACTAGTCGAGGTCATCCTCGGCATTGCCTATGTCAAGATACCCAAGCTGTCTATGCAGAAGATGCTGACACGCCTAACCGGGTCAGAGTGGCTGAACAACACACCGGCAACATCTATGAATCAAGCACCTGTCAGTGCGCCAAATCCAGCCACCAGACCAAGCATTGTCGATCTGCCTTCTGCCGTAACTCAAGTCCCAGTGCTGTTGCCACAAGGGGTCAAACCCTCTGCAGAAATCAGACCGTCCGAGCCACCCAGCCGTTCCCTGTTAGAAAACATTACGGAGCGAGTAAAGGCTGTGGTGGCAGATCTATCCGGTGTAGAAGTCACTGAGATTGGCGACGAATGCGATCTTGCAGACTTAGGTATCGATTCACTAGCCGGCATGCAGATGGTGCATGAGATCGAGGGAGCTCTGCACGTAACACTCCCAGAGAAGGAGATCCTTTTGGTCGTAACCATGCGGGACTTAATGAAAGTCGTCACTGGTGTGGTTGAAGTGGATTTTGAAGCGACCGATAGCTTGTCCTCGGACAACGATCTCCCCAGCATCGCGACTTCTTCAGAAGGAGAAAGGGTCGCGACCAACCTGACAACTCCAGCACCACAGTCAGACGTAGACAAAGACGAACACGAAGCTTTCGAATCAAACGATCTCAGATTGCCAGCTGCGGTCGTCCTGGAAGCATTCAAAGAGACAAGGGAGTTGACAGACGAGCATGTGCTCGGCGTGGGTCAAGCATCCTATGTCTCTGAAGCCCTTCCGCTACAGACCGAGCTCTCAATATCACTCACACTCGAGGCGTTTGAAGCTCTTGGAGCTGGCCTTCGTAACGCTGGACCAGGCGAACAACTGTTCCGCATAGTACATGATGAGGAGCATGCGCGCTTTGTGGACTACATGTACGACATGCTTGAGATCGAAACACAAATTATCAAGGTGGATAGAGGTATCATCACTCGCACTGCGGTACCTTTTCCCGAGAGGAGCAGCACAGTGGTGTATGCAGAACTTCGCCGCCGCTTCCCAGATCAGCGCGCTGCGGATGAGTTGACATATTATGCCGGAACACACCTGATGCAGGTGCTCTCGGGCGAGACGACTGGTGTAAAGCTCATTTTCGGGACCACCGAGGGCCGCGAACTCGTAAGTACCTTCTACGGCGAGTGGCCGCTGAACCAGGTCATGTACACGCAAATGGAGGACTTCTTCACACGACTGGCGAGCAAACTTCCCGCTACCAACGACAACAAACCGCTGCGCATCTTGGAGATGGGTGCCGGCACTGGTGGAACGACAAAACGACTTGTGCCGTTGTTGGCGCGGCTGCAAATACCCGTCGAGTACACATTCACTGACCTCGCGCCGTCGTTTGTAAGGGCGGCAAGGAACAAGTGGGAAAAGCTGTACCCATGGATGAGATTTCGAGTTCACGATATCGAAAAAGCACCGGGGGAAGATCTGGTAAACACCCAGCATTTCGTGCTTGCAAGCAACGCGATTCATGCGACGCGTTCTATTCGCGAAAGTACGTTGAACGTACGCAAGTTCCTGCGTTCTGATGGGTACCTTCTCATGGGTGAGATGACTCGCACCCCGTATTGGGTTGATATTATATTCGGTCTTTTCGAGGGTTGGTGGCTGTTTGATGACGGTCGTCGACATGCTTTGACGCACGAGTCAAGGTGGGAGACAGACTTGCAGAGTGCAGGCTACGGTCACGTGTATTGGACAGAGGGTACGAGGCCGGAGAGTGAGATTGAGAAGTTGATTCTGGCTGCTGCAAGCTTGACGAATTTGTAGGTACATTGAATCTCATGAATCGCGCTGAATTTCCAATTTATATATGCCGGTTGTCATGATATATCAGTCTATTCACCGTTTATACATCATTCTCCTTCCTTGTAATTTCTGAGGTAATGCCGTTCTCGCTGGTTGCACAGGAGATTTAGCAGCACTCGTACTTCTTCCCTCAGCGCATAATTCTGATCATCTTCCAGAGCTGGATCCGACTTCGTGCAATCAGAGCGAAACCCAATTACCAAACGCCACCAATTCGATAACGAAGTCTCCGGTGGTTGCGCCGAGCGCGAAAAACTCATCATGGAATATGTTTGCGACTCAACGCAAGACTTCGCGAAGACTTTCAAGGTACCCATGTCATCGATCCCAAGATCTCTTCATCACAAGAGTAAAGGCAAATGGATAGTGGTGACGGGCGCTACAGGCGGATTGGGTGCGCACTTAGTAGCCAAAGCCGCGGTTCGATCTGACGTTGAACGCGTTGTATGTCTCAACCGCCGAAGTAAGCAAAATGCACTTGAACGCCAGATGCACGCTCTACGGAAGCAAGGTATCAGCTTGGACTCGGAATGTCTGGCCAAGCTGGATGTTCACGTAACAGAACTAGCTCAGCCTTCCAGTCTTGGGCTTCCCAATGAGCTTTACAACCTGCTGCTCGACAATGTAACGCACATTGTTCACAATGCATGGCTTATGAACTCCAAATGGACCGTCAAGCGCTTTGAGCCGCAGATACGAATCATGAAGCACATGATTCACTTCGCACGCGATATTTCACTCCGACACACAGAAAGCGATCCAGTCACCTTTATCTTCGTCTCATCCATCGCCACCGTCGGCTTCCATCCTCTGCTCGCCAAATCACCCATCGTTCCCGAGGATCGTGTATCAATCGATAGTGTCCTTCCGACCGGCTATGGCGAGGCAAAATATATCTGCGAGCGGATGCTCGACACGAGTCTACATCGATACCCCTCACGATTCCGTGCGGCCGCCGTTCGACTCGGCCAGATTGCAGGAAGTAGCTTGAACGGCTACTGGAATCCCATGGAGCATGTGTCGTTTCTGATCAAGTCTTCGCAGACGCTGCGCGCGCTTCCCAACCTTCCGGGCTCGTTGGGATGGACACCGGCTGACGCTATTGCCGACTCCCTGCTTGATATATGCACGCAGCCTGGTGACGTAGCATTGCACCCCCTTTACCATATCGATAATCCTGTTCGCCAGAACTGGGATGAGATGCTCGCGGTCCTGGCAGACGTGCTGAACATCTCGCAAGGGGCGTCGGGTATTGTCCCATTCGATGAGTGGCTACGACGTGTAAGGGACTGGCCACATACAGAGGATAATGCATCTGATGGGAAGAATCCAGCTTATGTACTGGTCGACTTTCTTGAGGATCATTTTGTGCGCATGAGTTGCGGAGGGTTGTTACTGGGGACGCGCAAAGCAAGAGAGCATTCGGAGACCTTGGCGTGTGTTGGGCCAGTTGATGCCCAGGCAATTAAACTGTACGTTAGAAGTTGGAAGGACATGGGTTTTTTGGATTAG", "translation": "MQTEEWKMANQDNNKPQRDSERCVFLFGSLSLSFDASAFAQVRKAIANDERNSWLVNAARQLPQDLETILSGLPSLNNSNTRARKQLADLHNAIIGGRPLDTPFPLPNTVLIPLVVIEQLSQYADFARQKGVERSGTPDGWPAIEADTKSLGLCTGNLAAFATSSARSWGDFQKYGAAAVRLGLLVGLVIDSQDEAFDSRRWRSLSVAWSGSQGGEELQRILPEFDETYVSVYYDACRSTITTPVSSLPTLVHRLKAAGLGVTEITLYGAFHSAARNSAVLEQLTVFCDSHADFQLSTSAASVAALQANDNTDHKDIIRKQGALHAKALRRILVEPAQWFDALAAVLGEEGERARVVSFGSERSVPLSLAMRSNVRVVHATDTHDGNRGTNADGGERMWAESDIAVIGMACKVAGAEGVEEFWELLVEGHSQHRDISASERFSFDDTAFRTASDSNMQRKWYANLVDGHDQFDHRFFKKSARESAAMDPQQRQLLQVAYQAAEQAGCFTRTNSVCDGNVGCFVGVCLSDYESNVGCHPANAFTATGNLQGFIAGKVSHFLGWTGPALTIDTACSSSLVAVHQACASILAGECNSALAGGTHIMTTAGWFQNLAAGAFVSPTGQCKPFDAAADGYCRGEGVGAVVLKKLSQAIADGDRVLGVIGATAVQQNQNCTPIFVPNVPSLSALFTTVTAKAHVKPASVSVVEAHGTGTAVGDPAEWASIRQTLGGLNRPPERPLMVSSTKGLVGHLECTSGIISLIKVLLMVQKRMLPPQASFDTLNPVLNAQPSDHMFVPRRAQPWDAEFRVALINNYGASGSNASMIVMQPPTFDTVAPIHLAAAVRSPDCRYPFWLSGLDSSSLRRRAKALRRFLSRGLGPASSLAPSLASISYNLAHQGDRALDQRITFTAASVTELDQHLAACEDGSDNKPAAPASTAASKQTVVMCFGGQVSTHIGLDPHVYNSVGLLRQHLDNVDTIIQSLGYTTIFPAIFQRVPLADTVHLQTMLFAMQFACAQAWIDSGLRPTVLVGHSFGELTALCVSGALSLVDAVKMIARRAAIVRDAWGIDRGTMMAVEGDLYEVEQLLVDVNSSISPAVPISIACYNGPRSFTLAGSTDTINEVDARLCAQPGRSIKSRRLNVTNAFHSALVDPLLHRLEESCEDLTFRRPVLYLERALDSTSSGPEWSARSVAEHMRNPVYFHHALQRIVQIDPSSSFVFVEAGTNSSITAMTSRALDNKIIKGTSTFHGLSIANCDDGWNKLTDSIMSLWKAGLNVQHWAHHQRQRRYQADIEPLLLPPYQFDPNARHWMDLKPLPRQLPALIEEATKTEADKKPEGLLTFVGFQDSSTQMQAQFQINTNTEEYKSLLLGHMTIQTAPICPATMQISFVIEAIVTIRHELQTEQEPQIQDVQYRSPVCANLSRKTWIEIKDENERGLAWRFEVFSTESHSGPRTIHTTGKIKFTNARDATLQRQLMQFERLFGHHRATDLLKSAEVDEVLANRSIYLIFSEIVDYGEEYRGLQKFASKGHESAGHVVRRHSHDRKTPRFDAHLADTFCQLGGIWINCMTERSQDDIYLANSIDQWIRSPHNAGAAGSTVEPSKEYHVYATHHRPSDKLSLTDVFVFDVKAGKLVEVILGIAYVKIPKLSMQKMLTRLTGSEWLNNTPATSMNQAPVSAPNPATRPSIVDLPSAVTQVPVLLPQGVKPSAEIRPSEPPSRSLLENITERVKAVVADLSGVEVTEIGDECDLADLGIDSLAGMQMVHEIEGALHVTLPEKEILLVVTMRDLMKVVTGVVEVDFEATDSLSSDNDLPSIATSSEGERVATNLTTPAPQSDVDKDEHEAFESNDLRLPAAVVLEAFKETRELTDEHVLGVGQASYVSEALPLQTELSISLTLEAFEALGAGLRNAGPGEQLFRIVHDEEHARFVDYMYDMLEIETQIIKVDRGIITRTAVPFPERSSTVVYAELRRRFPDQRAADELTYYAGTHLMQVLSGETTGVKLIFGTTEGRELVSTFYGEWPLNQVMYTQMEDFFTRLASKLPATNDNKPLRILEMGAGTGGTTKRLVPLLARLQIPVEYTFTDLAPSFVRAARNKWEKLYPWMRFRVHDIEKAPGEDLVNTQHFVLASNAIHATRSIRESTLNVRKFLRSDGYLLMGEMTRTPYWVDIIFGLFEGWWLFDDGRRHALTHESRWETDLQSAGYGHVYWTEGTRPESEIEKLILAAASLTNLAGSDFVQSERNPITKRHQFDNEVSGGCAEREKLIMEYVCDSTQDFAKTFKVPMSSIPRSLHHKSKGKWIVVTGATGGLGAHLVAKAAVRSDVERVVCLNRRSKQNALERQMHALRKQGISLDSECLAKLDVHVTELAQPSSLGLPNELYNLLLDNVTHIVHNAWLMNSKWTVKRFEPQIRIMKHMIHFARDISLRHTESDPVTFIFVSSIATVGFHPLLAKSPIVPEDRVSIDSVLPTGYGEAKYICERMLDTSLHRYPSRFRAAAVRLGQIAGSSLNGYWNPMEHVSFLIKSSQTLRALPNLPGSLGWTPADAIADSLLDICTQPGDVALHPLYHIDNPVRQNWDEMLAVLADVLNISQGASGIVPFDEWLRRVRDWPHTEDNASDGKNPAYVLVDFLEDHFVRMSCGGLLLGTRKAREHSETLACVGPVDAQAIKLYVRSWKDMGFLD"}, "target": {"uid": "bcdca7a9-e9d8-4474-96fc-c3cdd4508f3d", "label": "XP_033529134.1", "names": {"protein_id": "XP_033529134.1", "cluster_role": "hit_required"}, "start": 41365, "end": 49652, "strand": 1, "sequence": "ATGAAGATGGCAGACCGAACGACCAACTCCCCTCATGGACAGGCGGAACCCAGCATTTTATTATTTGGATCCCTCGCCCTCTCCTTCGACGACTCTGCGTTAGCGCAGGTTCGTAAATCCGTGGTAGATAACGACAACAATACCTGGCTCGTTGATGTGGTCAGACAGCTCCCGCAGGACTGCGAAAGAATATCGTCGGAACTCCCATCACTCTACAATTCTGGAGCTCTAGCTTGCAAACAGCTGGCCGATCTCCAAGAAGCGTTTCATACCGGCCGTCCCTTGGACACAACGTTTCCACTACCTAATGCTCTTCTCATCCCCCTTGTGGTCATCGACCAATTGACTCAGTATGCTGCCTTTGTTCGTCACTCCAATATCGACAGAGATGGCGGATTGGACGACTGGCCGACGAGCAAAAACGAGACTGAGACGCTGGGCTTGTGCACCGGGATCTTGAGCTCGTTTGCCGTGTCGAGTGCGCATAGCATGAATGAGTTTCGAAGATATGGCGCAGCCGCTGTACGACTAGGCATGCTCGTTGGCTTGGTGGTGGACAGCCAGGACGCAGCATTCGAGGGTGGACGATCGCGCTCACTGAGTGTAGCCTGGAGTGCGGAGAGAGGAGGTGAAGAATTAGAAGAGATTCTGGAAGACTTTGATGAGGTAACGACGTCCCTTGGCAAATGCAATTCCCTCCAAATCTGACACATCTCCCAGGCATATGTCTCCGTCTACTACGACGAGAAACGGAGCACCGTGACAACGCCAGCAGCTTCCCTGCTTGATTTGGTTCGAAGACTCAAAGCCGCAGGACTTGGTGTTACGGAGCTTGGCCTGTATGGAGCCTTCCACTCAGCACGCAACTCGGCCCTTGTCGAGCAGCTCGTTGCTTTTTGCGATTCTCACAGCCAATTCCAGCTTGCGGACGCCACGGCGCTGGAAATGCCTTCGTGGGTAAACGGCATTGACGGAAGCCATGTGAGCCAAGGCGCGCTACACGTGCACGCGCTGCGAAGCATTCTGGAACAACCTCCTCGGTGGTTTGACACCTTCTCCACTGCGCTCAGAGAAAAGGGCGAAAGCGTGTCGGTCCTTTCCTTCGGACCCGAGCGAAGCGTGCCTCTGTCACTGACGTCCCGGTCGAACATACAAGTCGTACACGCCGCAGACGCACGTGATGATGCCAATCGAAAGGGCGGCAAAGCAGACAGGCATTCCGATCGGCTGTGGAGGGAGAGCGACATTGCCGTCGTCGGCATGGCGTGCAAGGTTGCCGGGGCCGACGATGTCGAAGAGTTCTGGGACTTGCTGGTCGAGGGGCAATCGCAGCACCGTGATGTCAGCACCTCGGAGCGTTTCTCCTTTGCCGACACGCCCTTCCGGACGGCGGCGGACAACAAGATGGACCGCACGTGGTTCGCCAACCTGGTGCGTGGTCATGATCAGTTCGACCACCGCTTCTTCAAGAAGAGCGCACGTGAGAGCGCGGCCATGGACCCGCAGCAACGGCAGATCCTGCAGGTGGCATACCAGGCAGCCGCGCAGGGCGGCTACTTTGCGAGAGAGGCGCGAGAGCGTGACGGCAATGTTGGCTGCTTCGTGGGCGTGTGCCTCGGCGACTACGAGTCCAATGTCGGGTGCCACGCCGCCAACGCCTTCACGGCCACGGGGAACCTGCAAGGCTTCATTGCGGGCAAGGTGTCGCACTTCCTGGGTTGGACGGGACCGGCCCTCACAATCGACACGGCATGCAGCTCTTCACTAGTCGCTGTCCACCAAGCGTGTCAGTCCATCCTGTCGGGCGAGTGCAACGCAGCGCTCGCAGGCGGAACACACGTGATGACCTCGGCGGCGTGGTTCCAGAATCTGGCGGCAGGCTCGTTCCTGAGCCCAACCGGCCAGTGCAAGCCCTTTGACGCTGCTGCTGACGGCTACTGTCGCGGTGAGGGCGTCGGCGCCGTCTTGCTGAAGAAGATGAGCCAGGCCGTGGCAGACGGTGACCAGATCCTGGGCGTCATCGCTGCGACGGCGGTGCAGCAGAACCAGAACTGCACGCCCATCTTCGTGCCCAACGTGCCGTCGCTGGCAGACCTCTTCACCACCGTCACCGCCAAGGCCCATGTCAAGCCCTCGCAGATCTCTGTCGTCGAGGCTCATGGCACAGGCACGGCAGTCGGCGACCCGGCCGAGTACGACAGCATCCGCCAGACGCTCGCCGGGCCGAAGCGTACGCCTGACACGCCGTTGATGGTGAGCTCGGTGAAGGGGCTCGTGGGGCATCTCGAGTGCACCTCTGGCATCGTCAGCCTCGTCAAGACGCTGCTGATGCTGAACAAGCGCATGCTGCCGCCCCAGGCTAGCTTCCACGCGCTGAATCCTGCCCTCAACGCGCAGCCCAGCGACCACATGTTCATCCCGCGCCGTCTCCAGCCGTGGGATGTCGACTTTCGCGTAGCCCTCATCAACAACTACGGTGCCTCGGGGTCCAATGCCTCGATGATTGTCATGCAGGCCCCGTCGTTCGCTGCGAAGGAAGCACGACTAGTAGAACACGTGAAGGACTGTCCATACCCCTTCTGGCTTAGCGGCCTCGATGCGCACAGCCTCCGTCGTGGCGCAACAGCCTTGCGACGCTTCCTTGCGCGCTCCACCATCTCTCCCTCTCCCTCTCTTACCAACATTTCCTTCAATCTCGCCCACCAGAGTGACCGCGCCCTAGGGCAGAGCTTCCTCTTCACTGCTGCCTCTGTGACCGAGTTGGACCAGCGCTTGGCCACGCTTGAGAAAGGACATACTTCTCCTTCTGCCACGCCCGAAACTAACCACACAGTCATCTTGTGCTTTGGCGGTCAAATCTCCACCTACATTGGCCTCGACCCTCACATCTACAACAGCGTCGCTCTGCTCCGTAAACACCTTGACAATGTTGACACAGCCCTGCAGTCGCTTGGACGCCCCTCCATTTTCCCCCTCATCTTCCAACGCACCCCCATTGCCGATATTGTCCGGCTGCAAACAACCCTCTTCGCCATTCAGTATGCTTGTGCCCGCGCCTGGATCGACTCGGGCATCCGTCCAGCTGTCCTGGTCGGCCATAGCTTTGGTGAGCTGACGGCCCTCTGTGTTTCCCAAGTCCTTTCTCTACAGGATACGCTGAGAATGATCGTGCGTCGGGCTACCATCGTACAGGATGCGTGGGGCTCTGACAAAGGAGCCATGATGGCCATCGAAGCCGATCGCAATGACGTCGAGCAACTGCTCCTCGATGCCAACAGTCGGCATCCGGACAAGCCTGCCAGTATCGCTTGCTACAATGGGCCAAGGAGCTTCACCCTCGCTGGTTCCACCAGTGCCATCGACGCCGTCGACGCCCGGCTCCGTGAGTTGCCCACTAAGACTGCGAAAAGCAAGAGGTTGAATGTGACGAATGCTTTCCACTCTGCCCTCGTAGATCCGCTTCTTGATCGTCTTGAGCAAGGTGTTCAAGGATTGACTTTCCGCAAGCCAGTCATACCTCTTGAGCGGGCTGTAGAACCTACATCATCCCAGACCAACTTGTCGGCGAGGTCAGTAGCAGACCACATGCGCAATCCTGTCTACTTCCACCATGCTCTAGAGCGCATAGCTAGGCGGCATGCCTCATCTCCTTGCGTTTTCCTCGAGGCTGGCACAAATTCCACAATCACGGCCATGGCTTCCCGTGCCCTCGGAAATTCAAGTGTCAAAGGCACGAGCACGTTCCATGGCCTCAACATGGCCAACTGTGACGATGGCTGGAACAAGCTAACCGACACCACCATGTCTCTCTGGAAAGCCGACATAAACGTGCAGCATTGGGCGCACCATGGGCTGCAGAGGCGCCACCAAGCGGACATCGAGCCGTTACTCCTGCCACCCTACCAGTTTGACCCGAACGCACGACACTGGATGGAGCTGAAGACCTTGCCCAAGGCACTACCAACATCGACAGATGAAGCGGCCAAGAACTTGATTGAGGCGGACAAGCAACCTGAGGAGCTCTTGACTTTCTTTGGCTTCTTGGATGGATCAACCCAGAAGCAGGCACGATTCCAGATCAACACGGCGACTGAAAAATACAAGAATCTCTTGTCAGGGCACTTCACCATCCAGACGGCGCCTATATGTCCTGCAACCATGCAAATATCCTTCGTGATCGAAGCTATTGGTAGTATTCAACCTCAACTCCGGCCCGAGCATGAGCCACAAATACAGGATGTTCAGTACCAGTCACCAGTTTGTGCAAACTCCTCGCGCACAACGTGGATCGAGGTCAACAATGACGTAGCAGGAGGGCTCGAGTGGCGGTTCGAGGTCTTCAGTACTGAGAACCAGAGTAAGTCCCGAATGGTACATACAACAGGTAAAATCATCTTCAGCCATGCCAGTGATGCATCAGTGAAGCGCCAGCTGGTGCATTTTGAACGTTTATTCGGCCATCATCGTGCGGTAGATCTTCTGCAGAGCGCTGAAGTCGACGAGGTACTCGCCAACCGTAACATTTACCGCATCTTTTCTGAGATTGTTGACTACGGTGACGAGTACCGCGGTTTGCAAAAGATGGTTGCTCACGGAAATCAATCGGCTGGTCATGTCATTCGGAAGAATTTGGACTCTGATCAAACACCTCGGTTTGATGCTTACCTTGCTGATACCTTCTGCCAGCTGGGTGGCCTCTGGGTCAATTGCATGACAGATCGGTCTCCCAATGACGTGTATCTTGCCAATGGCATCGACCAATGGATCCGGTCACCTCGCACAGCGGTCCAACCACCGAAAGAGTTCCATGTCTTCGCGACGCATCACCGTCCGTCCGATAAATTGTCTTTGACGGATGTCTTCGTCTTCGATGCTACGGATGGTGCCTTGGTCGAGGTCATCCTTGGCATTGCCTACGTCAAAATTTCCAAGCCATCCATGCAGAAGATGCTCACGCGTCTGACTGGGCCGGAGTGGCTGGCCAAGGTACCGACTGAGTCGACGATGCTTGAGCCTATCAGTGCGCCTAAATCATCTAGTAGGCTGGAGAAAGTCAATCTACCTTCAGCCGCACTTCAGGTCCCAACACTACCGCCACCACCAGCCAACTCAGTTGTAGAGCCCAAAATGCCCAACTCAAACGACCGGTCGCTTCAAGACGACCTGACAATGAGAGTGAAGGCCGTGATTGCGGATCTGTCAGGCCTGGAAGTCACCGAGATCGGGGATGACAGCGATCTGGCAGACTTGGGCATTGATTCACTAGCCGGCATGGAGATGGTGCATGAGATCGAAACCGCCCTGCATGTCACACTCCCGGCGAACGAAATCCTCACCGTCGTCAACATGCGCGATCTAATGAAAGTCGTGGCTGGAGCGCTAGGCGTAGACATGGATGCAAACGAGGATGACTCTGACAACTACATTCCCAGTACCACAACTTCCTTAGATGGAGCCGGGGCCACTACCAATACGACGACCCCATCACCAGAGTCGGACGTAGAAAAAGATGAACTTGAAGCTTCCGAATCGAGTGGTCTCAAACTCTCTCATACAATCGTTATGGAGGCCTTCAATGAGACAAAGAAATTGACGGACGAATGCATCGCCGATGTGGGGCAAGCACATTATGTGTCTGAAGTGCTGCCGCTGCAGAACGAGTTGGCGGTGCTGCTGACGTTCGAAGCCTTCGAAGCACTTGGAGCTGGATTCCACCATGCGCGATTGGGCGAGCGACTCCCACGCATACCATATGGCAAAGAGCACGACCACTTTGTGAACTACCTATACGATATGCTCGAGACCGAAACGCAGATCATCAAGCTGGATGGAGACGCCATTACCCGGACAGCAATGCCCCTCCCTCAGCGGAGCAGCGCGGAAGTGTACGAGGAACTGCTTCGACGCTTCCCAGACCAGCACTCAGCGGACAAACTGACGTATCACGCGGGCGTCAACCTGAGACAGGTGCTCTCGGGCGAGACAACCGGCGTGAAGCTCATCTTTGGTAGCAGTGAAGGACGGGAGCTCGTTAGTGCCTTTTACGGCGAGTGGCCGTTGAATCAAGTGCTGTACACGCAAATGGAAGACTTTTTCACGCGGCTCACAGCGAAACTTCGAGCCAGCCAAGACGTCATAAGCGACAGCAAACCGCTCCGTATCTTGGAGATGGGGGCTGGCACCGGTGGCACAACACGGCGCATCGTGCCGTTGCTAGCCCAACTACAGGTCCCAATCGAATACACCTTCACCGACCTGGCGCCATCTTTTGTGGCGGCGGCGCGCAAGAAATGGGGCAAGCTGTACCCGTGGATGAGGTTCCGGGCTCACGACATCGAAAAAGCGCCAGAAGACGATTTGGTAGGCACTCAACACTTTGTTCTTGCGAGCAACGCGATCCACGCGACGCATTCTCTTTGTGAGAGCACGAGGAACGTGCGCAAATTCCTGCGTCCTGACGGCTTCCTTCTCATGGGCGAGATGACACGCACGCCCTATTGGGTCGATATCATCTTTGGGCTTTTTGAGGGCTGGTGGATGTTCGATGACGGTCGGACGCACGCCTTGACCCATGAGTCGAGGTGGGAGACTGATCTGCAGGCTGTGGACTATGGTCGCGTGGACTGGACTGAGGGCGCGAGGCCGGAGAGCGAGATTGAGAAGTTGATACTGGCTGCTGCTGCTAGCTCGACAAAATTGTAGGTACATTTGAGTTTTCGAATATTGAATCACAATCCCCTTTCTTTATATCGAGTTTGCACTGCGTGTTTGTTTTCCCTTTCCTCCGACCAAATCCCATGGTCTTATCCACAGAAGAGTTCAATTGCCCCTCGGGATAAACGAATGGTTCTGCCGATAGTTATGTGCTTCGATCTGACACTTCCCTCGCTTCATCTTCATTTCATCGTTGATCAAGTTCTGACAGTTTTCCAGAGCAGGGCCCGGGAGCGTACACCCAGTGCAGAACGCAACCCCAGTAAGCTACCGGCTCAAGAAGAGCAACTCGATCGATTGCGCGAAGCGTGAAGAGCTAGTCGCGAAATACGTCCGTGACTTGACGCAGGGCTTTGGAGAGAACCTCCAGCCACACTGGCCTTCTACCAACAGCAAATCTCCCTACAACCCCCAAGCCAAATGGATTCTGATAACAGGTGCCACGGGTGGTCTAGGCGCGCACTTGGTCGCCGAAGCGGCGATGCGGCCAGACGTCGAGCGCGTCGTGTGTCTCAACCGTCGAAGCAAGCAGGATCCGCTCGAACGGCAGAACCAAGCCCTACGCAAGAAGGGCGTCGAGCTGGCCCCCGAAGCCCTGGCAAAGTTACTTGTCTACGAAACCGATCTCTCCCAGCCCACCAATCTCGGTCTATCCGACGAGCAATACGCCTCGCTCGTTGAGAACGTAACGCACATCGTCCACAACGCGTGGCTCATGCACTCGAAATGGACAGTCAAGCGTTTCGAACCCCAGCTCCGCATCATGGCGCACATGCTCTCCCTCGCGCAGGCCATCTCCCTCCACCGCCCACGCAGCGACCTAGTAACCTTCCTATTCATCTCCTCCATCGCAACCGTCGGCGCACACCCCCTCCTAACCAACTCCCCCGTCGTCCCCGAACAGCGCGTCCCCATCGCCAGCGTACTCCCCACCGGCTACGGCGACGCAAAGTATATCTGCGAGCGCATGCTCGACGCCACATTGCACCAGCACACCGACCGCTTCCGCGCAGCCACCATCCGCCTCGGCCAGATCGCCGGCAGCGCCACAAACGCGCACTGGAACCCCATGGAGCACGTGCCCTTTATGATAAAGTCGTCGCAGACGCTGCGCGCCCTACCCGATCTCCCAGGCTCACTGGGCTGGACGCCCGCCGACGCCATCGCCCGCTCGCTGCTCGACATCTGCGCACAACCCCACGCCGTGGCCCTACACCCCATCTACCACATCGACAACCCCGTGCGCCAACCCTGGGCAGATGTGATCGCCGTGCTGGCCGACGCACTGCATATCCCGCAAGACACTACGGGGATCATCCCGCTGCACGAGTGGCTGCGCCGTGTGCGCGAGTGGCCGCGCGCAGAGGACAACGCGCCCGATGGGGCGAATCCGGCGCATTTGCTCGTTGACTTTTTGGAGGATAATTTCGTGCGGATGAGCTGTGGTGGGCTTTTGATGGGCACGGCGAAGGCTAGGGCGCATTCGGAGACGCTGGCTGGTGTTGGGCCGGTGGGGGAGGGACTGGTTAGGGCGTTTGTTGCGGGGTGGAGGGAGGGCGGGTTTTTGGCTTAG", "translation": "MKMADRTTNSPHGQAEPSILLFGSLALSFDDSALAQVRKSVVDNDNNTWLVDVVRQLPQDCERISSELPSLYNSGALACKQLADLQEAFHTGRPLDTTFPLPNALLIPLVVIDQLTQYAAFVRHSNIDRDGGLDDWPTSKNETETLGLCTGILSSFAVSSAHSMNEFRRYGAAAVRLGMLVGLVVDSQDAAFEGGRSRSLSVAWSAERGGEELEEILEDFDEAYVSVYYDEKRSTVTTPAASLLDLVRRLKAAGLGVTELGLYGAFHSARNSALVEQLVAFCDSHSQFQLADATALEMPSWVNGIDGSHVSQGALHVHALRSILEQPPRWFDTFSTALREKGESVSVLSFGPERSVPLSLTSRSNIQVVHAADARDDANRKGGKADRHSDRLWRESDIAVVGMACKVAGADDVEEFWDLLVEGQSQHRDVSTSERFSFADTPFRTAADNKMDRTWFANLVRGHDQFDHRFFKKSARESAAMDPQQRQILQVAYQAAAQGGYFAREARERDGNVGCFVGVCLGDYESNVGCHAANAFTATGNLQGFIAGKVSHFLGWTGPALTIDTACSSSLVAVHQACQSILSGECNAALAGGTHVMTSAAWFQNLAAGSFLSPTGQCKPFDAAADGYCRGEGVGAVLLKKMSQAVADGDQILGVIAATAVQQNQNCTPIFVPNVPSLADLFTTVTAKAHVKPSQISVVEAHGTGTAVGDPAEYDSIRQTLAGPKRTPDTPLMVSSVKGLVGHLECTSGIVSLVKTLLMLNKRMLPPQASFHALNPALNAQPSDHMFIPRRLQPWDVDFRVALINNYGASGSNASMIVMQAPSFAAKEARLVEHVKDCPYPFWLSGLDAHSLRRGATALRRFLARSTISPSPSLTNISFNLAHQSDRALGQSFLFTAASVTELDQRLATLEKGHTSPSATPETNHTVILCFGGQISTYIGLDPHIYNSVALLRKHLDNVDTALQSLGRPSIFPLIFQRTPIADIVRLQTTLFAIQYACARAWIDSGIRPAVLVGHSFGELTALCVSQVLSLQDTLRMIVRRATIVQDAWGSDKGAMMAIEADRNDVEQLLLDANSRHPDKPASIACYNGPRSFTLAGSTSAIDAVDARLRELPTKTAKSKRLNVTNAFHSALVDPLLDRLEQGVQGLTFRKPVIPLERAVEPTSSQTNLSARSVADHMRNPVYFHHALERIARRHASSPCVFLEAGTNSTITAMASRALGNSSVKGTSTFHGLNMANCDDGWNKLTDTTMSLWKADINVQHWAHHGLQRRHQADIEPLLLPPYQFDPNARHWMELKTLPKALPTSTDEAAKNLIEADKQPEELLTFFGFLDGSTQKQARFQINTATEKYKNLLSGHFTIQTAPICPATMQISFVIEAIGSIQPQLRPEHEPQIQDVQYQSPVCANSSRTTWIEVNNDVAGGLEWRFEVFSTENQSKSRMVHTTGKIIFSHASDASVKRQLVHFERLFGHHRAVDLLQSAEVDEVLANRNIYRIFSEIVDYGDEYRGLQKMVAHGNQSAGHVIRKNLDSDQTPRFDAYLADTFCQLGGLWVNCMTDRSPNDVYLANGIDQWIRSPRTAVQPPKEFHVFATHHRPSDKLSLTDVFVFDATDGALVEVILGIAYVKISKPSMQKMLTRLTGPEWLAKVPTESTMLEPISAPKSSSRLEKVNLPSAALQVPTLPPPPANSVVEPKMPNSNDRSLQDDLTMRVKAVIADLSGLEVTEIGDDSDLADLGIDSLAGMEMVHEIETALHVTLPANEILTVVNMRDLMKVVAGALGVDMDANEDDSDNYIPSTTTSLDGAGATTNTTTPSPESDVEKDELEASESSGLKLSHTIVMEAFNETKKLTDECIADVGQAHYVSEVLPLQNELAVLLTFEAFEALGAGFHHARLGERLPRIPYGKEHDHFVNYLYDMLETETQIIKLDGDAITRTAMPLPQRSSAEVYEELLRRFPDQHSADKLTYHAGVNLRQVLSGETTGVKLIFGSSEGRELVSAFYGEWPLNQVLYTQMEDFFTRLTAKLRASQDVISDSKPLRILEMGAGTGGTTRRIVPLLAQLQVPIEYTFTDLAPSFVAAARKKWGKLYPWMRFRAHDIEKAPEDDLVGTQHFVLASNAIHATHSLCESTRNVRKFLRPDGFLLMGEMTRTPYWVDIIFGLFEGWWMFDDGRTHALTHESRWETDLQAVDYGRVDWTEGARPESEIEKLILAAAASSTKLAGPGSVHPVQNATPVSYRLKKSNSIDCAKREELVAKYVRDLTQGFGENLQPHWPSTNSKSPYNPQAKWILITGATGGLGAHLVAEAAMRPDVERVVCLNRRSKQDPLERQNQALRKKGVELAPEALAKLLVYETDLSQPTNLGLSDEQYASLVENVTHIVHNAWLMHSKWTVKRFEPQLRIMAHMLSLAQAISLHRPRSDLVTFLFISSIATVGAHPLLTNSPVVPEQRVPIASVLPTGYGDAKYICERMLDATLHQHTDRFRAATIRLGQIAGSATNAHWNPMEHVPFMIKSSQTLRALPDLPGSLGWTPADAIARSLLDICAQPHAVALHPIYHIDNPVRQPWADVIAVLADALHIPQDTTGIIPLHEWLRRVREWPRAEDNAPDGANPAHLLVDFLEDNFVRMSCGGLLMGTAKARAHSETLAGVGPVGEGLVRAFVAGWREGGFLA"}, "identity": 0.6893995552260934, "similarity": 0.7831727205337287}, "aef6e2cd-02a2-42a5-beb7-a3586087a2bc": {"uid": "aef6e2cd-02a2-42a5-beb7-a3586087a2bc", "query": {"uid": "a754b084-b5d1-4cf1-9928-c03faef7367a", "label": "QCO93112.1", "names": {"protein_id": "QCO93112.1", "cluster_role": "hit_required"}, "start": 21999, "end": 23139, "strand": 1, "sequence": "ATGAAAGAGATCTGGGAGACCCTCAAGCAGTATTTCGGGGACGGTTTTGTCCCTGGGTCTGCTCCACTACGTTACGAAATGCACTTTTGCGACATGAAGGAGCCATTGAACAAGAAGCAGAGCATGCGCTATGGAGTAGAGATTCCCGAAGACGCAATGCCCTTGTTCTCCGTCTTGGGAGATACCTGCGCACCACCATGTTCATGCCAGGATATCTCGGGTGTAATTGAGCATATCGATAGATACCTCGAAAATGCTCCGATTCGTCACGCGGATGATTACACCATCACCAGTGGAAAGGATGACGAGGATATCAACCAAGTCTCCCTGTACATCATGCGCGACACTCTCAGCTGGTGGGTGCATTGGGGCGGAAGCTTACACCCAAACAACTACTGGAAATTGATATACGTTGCGTTCGCAGCCATCCCAGATGACGTTCAAGTGCATCCTAGGGACTTCATCGATGGCACGTACCGCTTCCTCGGACACTCATGGAACGATTGCCTCAATGGACTATTGGCTGAAGGGGTTCCTTCAGATCAGGTCAAGCTTGCAGAAATGACTCTTTGGCGCCAAATGGCTACTCAGTATATCGAGAAGGTCGATCCCGGTCTGCGTTCTTTGTTGGTTTCCAAGACAACCCTGATGACTCAGTACCGGGTCATGACGGCAAATACGCTAGGCTGCGCAGTCCTCCTGTTGGCAAGCGAAGGTGTCATAGTCGGCGACCTGGATGACGGTGCTCTTGAGATGGCTTCAATCGCTCAATGTTTGAGTATGGACATGGCCAAGGAAGCCCTAGGTGTGTTAGAAGGAGAGAAGACAGAGACGGTGGCAGGAGATAGGAGACAATTAAAGAGGGAGCTCCGATGGTTGTATGTCAGGTGTATGAAGTACCTGGATGCCCAGCCCCATGCAGAGTTTTTGAGGCGATTCGCTTCTTCTGGTCTACATTATGTTCCTATGATGGACCGGTATCTCGAACGCGTTCGAGGCCATATCCGATTTCCCATTAGGGAGTCCGTCGCCCGCATACTTGAGCCATTCATCAAGCGAGAGCCCACCCCGAACAAGTCAGGAAGGGAAGCAGACCATATCGCTCAGGTTGTCAATGAACCCATCACTGTGGCACTTTAG", "translation": "MKEIWETLKQYFGDGFVPGSAPLRYEMHFCDMKEPLNKKQSMRYGVEIPEDAMPLFSVLGDTCAPPCSCQDISGVIEHIDRYLENAPIRHADDYTITSGKDDEDINQVSLYIMRDTLSWWVHWGGSLHPNNYWKLIYVAFAAIPDDVQVHPRDFIDGTYRFLGHSWNDCLNGLLAEGVPSDQVKLAEMTLWRQMATQYIEKVDPGLRSLLVSKTTLMTQYRVMTANTLGCAVLLLASEGVIVGDLDDGALEMASIAQCLSMDMAKEALGVLEGEKTETVAGDRRQLKRELRWLYVRCMKYLDAQPHAEFLRRFASSGLHYVPMMDRYLERVRGHIRFPIRESVARILEPFIKREPTPNKSGREADHIAQVVNEPITVAL"}, "target": {"uid": "2dbddf60-039d-4f6d-96f0-c154307259f8", "label": "XP_033529119.1", "names": {"protein_id": "XP_033529119.1", "cluster_role": "hit_required"}, "start": 15600, "end": 16740, "strand": 1, "sequence": "ATGAAGGAAATGTGGGAGACACTCAAGCAGTACTTCGGGGACGGCTATATCCCTGGATCTGCTCCGCTGCGCTACAATCTCCACGTCTGCACCATGAAACAAGTCCCAGCCAAAAACGACAGCATTCGTTACGGAGTGGAGATCAGCGAGGAGGCTATGCCTTTATTTTCCGTTCTGGGAGATACTTGTGCACCGCCCTGTTCATGCCAGGATATCACGGGCGTGATTCAACATATCGACAAGTATCTCGAGAACGCGCCGGTCCGTCACGTCGACGACAACACAATCACCAGTGAGAAGGGCGACGTGGACGTTGACCAAGTATCCTTGTACATCATGCGCGACACTCTCAGCTGGTGGGTGCATTGGGGTGGATCATTGCAGCCCACCAACTACTGGAAATTGATCTACGTTGCATTCGCTGCCATTCCAGACGATGTGCAAGTCCATCCCAGAGACTTCATTGACGGCACTTTCCGTTTTCTCGGACACACTTGGGCTGATTGCCGTGACGGGCTGCTGGCTGAGGGCGTCCCCTCAAATCAAGTCAAGCTCGCGGAGATGACTCTCTGGCGCCAGATGGTCACCCAGTATCTGGAGAAGGTTGACCCTGGACTGCGCCCGTTGCTCGTTTCCAAAACGAGCCTGATGACTCAGTATCGAGTCATGACTGCAAACACACTTGGTTGTGCCGCACTGCTGTTGGCGAGTGAGGGAGTTGTATCTGGAGGTATGGACGACAACGCTCTTGAAATGGCTTCAACAGCCCAGTGCTTGAGCATGGACATGGCCAAAGAAGCCATGGGGGTGCTGGAAGGCGAGAAGACTGAAACGGTGGCAGGAAACAGGAAACAGCTGAAGAGAGAGTTACGCTGGGTGTATGTGAGGTGCATGCAATATTTGGAAACCCAACCGCATGCGTACTTGTTGAGGCGATACGCCTCCTCAGGTCTGCACTACGTTCCTATGATGGACCGGTATCTTGAGCGTGTTCGGGGCAATATTCGGTTCCCGATTCGGGAGGCGGTCGCTCGCCTTCTTGAGCCTTTCATCAAACGGGAGCCAGTGATGAACAGGGTAAAAGAAAATGGACACTTCGCCGCCGAGACCGTTCACAAGCCTATCGATGTAGTAGCCTAG", "translation": "MKEMWETLKQYFGDGYIPGSAPLRYNLHVCTMKQVPAKNDSIRYGVEISEEAMPLFSVLGDTCAPPCSCQDITGVIQHIDKYLENAPVRHVDDNTITSEKGDVDVDQVSLYIMRDTLSWWVHWGGSLQPTNYWKLIYVAFAAIPDDVQVHPRDFIDGTFRFLGHTWADCRDGLLAEGVPSNQVKLAEMTLWRQMVTQYLEKVDPGLRPLLVSKTSLMTQYRVMTANTLGCAALLLASEGVVSGGMDDNALEMASTAQCLSMDMAKEAMGVLEGEKTETVAGNRKQLKRELRWVYVRCMQYLETQPHAYLLRRYASSGLHYVPMMDRYLERVRGNIRFPIREAVARLLEPFIKREPVMNRVKENGHFAAETVHKPIDVVA"}, "identity": 0.7968337730870713, "similarity": 0.8891820580474934}, "29511dbc-7ff9-43e2-bb38-247d61043291": {"uid": "29511dbc-7ff9-43e2-bb38-247d61043291", "query": {"uid": "7458af3e-5558-4ee6-97eb-d57967061293", "label": "QCO93113.1", "names": {"protein_id": "QCO93113.1", "cluster_role": "hit_required"}, "start": 24435, "end": 25673, "strand": -1, "sequence": "ATGGTGCGTGTCGAGGCTCTGATCGAGCAGTTGGCCAATCAAGTCGTCAACCGCGAAAGCGAGAAGGTAGTTGGAACCAACGACTCCGAAGTGAGTTGCGCCCAGCAGCTTTGAATTCACCGACAGTATTAACATACCACAGTCCGATCTGGCAACGTCATGCTCACCGCAGGACACGCAAACACTGAAACATCTGCTACCTCAGAAAGTAAACAGTCCATCTACATGCATAGAGTATGCGCCAGTCTCAGCTGCGCTACACGCAGCACTTCCACCTCATGAGGATATCAACTTAATCATCAAGGCCGGCCTCGATGTCTCACTCCATAGACTCATGACTACTTCTCTCGCTACGCTGTCACGTTGCATAGATGGTTTCAGAGCAGGACTGGCGGAAATTCCCAGCGTGGACACCCATCCAACGCTTCTCGCCAGATATCTACTGATCTTAGCCACATGTCTGCAAGCAGCGCATCCAGAGCTTCACGCAAAGGAAATTCGCTGTCTATCAGAACCACCACGGCTGGCCATGCGCCGCCTAGTCAACGCCGCTACAGACTTGGTAACCAGTAAAGATGAACTACTCAGCTCTGTAGAAGGGTTGGAATGCGTCATGCTCGAGTCTCTGTATCTTGCCAATGACGGCAATCTTCGTCGTGCCTGGTTAGTCTGCAGGCGGGCTATGGCAGTTGCACAGTTGCTTGGGTTGCATCGTGTGGACTCACAGCAACTACCATGCTTGACTTTCTTGAGTCAGTCAGTTGATCCTAGGTTCCTCTGGTTCCGAATCGTCTGTACTGACCGACAATTATGTCTAATGCTTGGTCTGCCACAAGGCACGCCAGATGTATCCATGGCCACCGAATCTGCACTTGCAAATGACTCAGCATCAGGAAGATTCGAGCGAAAGCAGTGTGTTATTGCCTCGCGTATTCTTGAACGCAATGAGGCGTCCGGTGACTTCACGAATGATGACCTCGCTACCGTGCTCAAACTAGACGAGGAGCTCCAACAGGCCGCGAACGAAATGCCTAGTAGCTGGTGGTTAGTTCCTAACCTCGCTAGCTCCTTGCACGATCAAAACAAGACTATTTGGGAGATGCTACGCTTGATTGAGCAGATGCTCTATTTCAACCTGCTCAATCTTCTGCACCTACCCTGTATGCTACGAGCAAGGCAGCCTGGTATGTACCATATCTGTGACAACGACCTCAACTACAGCAAGTTAGCAAGCATAA", "translation": "MVRVEALIEQLANQVVNRESEKVVGTNDSESDLATSCSPQDTQTLKHLLPQKVNSPSTCIEYAPVSAALHAALPPHEDINLIIKAGLDVSLHRLMTTSLATLSRCIDGFRAGLAEIPSVDTHPTLLARYLLILATCLQAAHPELHAKEIRCLSEPPRLAMRRLVNAATDLVTSKDELLSSVEGLECVMLESLYLANDGNLRRAWLVCRRAMAVAQLLGLHRVDSQQLPCLTFLSQSVDPRFLWFRIVCTDRQLCLMLGLPQGTPDVSMATESALANDSASGRFERKQCVIASRILERNEASGDFTNDDLATVLKLDEELQQAANEMPSSWWLVPNLASSLHDQNKTIWEMLRLIEQMLYFNLLNLLHLPCMLRARQPA"}, "target": {"uid": "4fa792eb-9c02-41e5-bc25-7a4755fcf27a", "label": "XP_033529120.1", "names": {"protein_id": "XP_033529120.1", "cluster_role": "hit_required"}, "start": 17189, "end": 19521, "strand": -1, "sequence": "ATGCTGAGTAGAGAACGCCCCTCAGATACAGCGGCGGGATCCCCAAATCCATCCGAGACGAGGCGGCGGAAAACCCGCAAAGGCACCCACAGCTGCTGGGAGTGCAAGCGGCGCAAGGTCCGGTGTTCGTACTCTATCCCGTCGGACCCCTGTTGTATCGGATGTCGGAGGCGTGGCACAAGATGCGTCAGCCAACAGGACGTTGATGAGAGGACTGCAACAGCATCGTCGATAGGAAGTACAGATCGACACTTGAGTGATCGCATGGTGCGTGTCGAGGCCCTGCTCGAACAGTTGGCCAGTCAAATCGTCGATGGCGGGAACAAGAATTCGTTTGCTGGAAACGAGAATCCATCTGGTGGTAATGGTTCAGAGGTAAGTCGCAGCTTACTAACCTCATCTTATACAGACGAAATTAACGTGTTTGTAGTCGGATTTGGCAACGTCGTGCTCGCCGCAAGAGATGCAGTCATTCGAGCACCTTTCGCCAATGACAATGATAATGGACACTCCATTTCGAGTTACGGGGTATGAGTCCGTCTCGGCCGCACTGTACGCTGCATTGCCGCCTCGCGAGGACATCCACTTGATGATCAAGGCAGGCCTCGATGTCTCCCTCCATAGACTCATGACTCATTCTCTCGCTGTGCTCTCCCAGTGTCCAGGCGGATGGAGTGCGGGTCTGGCCGACATGCCAAATGCAGGGACACATCCAACCCTACTTGCCAAGTATATGCTGATCTTGGCCACGTGTCTGCAATTTGCACATCCAGAACTCCATGCAGACGAGATCCACCGTCTGTCAGAACCGCCGCGGCAGCTTATGCGTCGCGTGGCCGACACAGCTATAAGTCTGGTAACGAGCAAGGACGAATTCCTCAACTCCGTCGAAGCGTTAGAGTGCGTCATGCTAGAATCCTTGTACTTGGCCAATGGCGGCAATCTTCGTCGTGCCTGGTTTGCTTGCAGGCGCGCCATGGTGGTTGCACAGATGCTTGGTTTGCACCGTGGCGATTGTCAGCAGCCACCGCACCTAACGACTACAAGTCAGACCATCGTTCCGAACTTCTTCTGGTTTCGAATAGTCTGTACTGACCGCCAACTATGCCTTATGCTTGGTCTGCCGCAAGGCTCTTTAGACGTGTCCATGGCCACTGAAGCTGCTCTTGCAAACGATTCACCATCGGGCCAATTCGAGCGCAAGCAGTGCGTCATTGCCTCGCGCATACTCGCGCATAACGAGATGTCAGGTGTTGCTACTAATGATGACTTTACGGCTGTCTTGGAACTCGATTCCGAGCTCCAACAAGCCGCAAACGAGATGCCTGGCCAGTGGTGGCTGGTTCCAAACCTCGCCAGCTCGATGCAAGATAAAGAGAAGACGTTTTGGGAGATGTTGCGTCTAATTGAGCAGATGCTTTACTTCAATTTGCTCAACCTACTGCATCTCCCCTACATGCTACGATCCAACAAACCCAGTGCAGAGGAGACTGATAAGAAGTTCAATTATGAATACAGCAAGATGGCTAGCATCAACGCATCGCGCGAGTTGCTGACGCGCTTTATTATGCTCCGCTCTTTCAACCGCGTTGCTTTCTTCTGTCGAGCTGTTGACTTCTTCGCCATCACAGCTGCAATGACTTTAGTCATCGCACACCTCGACGGGCACCGCAAGCAGCGACAACGGCAGTATGAGGGAGGTGTGGCGGGAATCAATGTGCTTGCACATCAGAGGAACGGCGACCGAGCCATGATGGAAAAGGTTCTCGAGAATATGGAGGGCGTTGCGAAGCTAAGCACTGATGCTCTCAGTCAACGCAGCGCGAGTCTACTGAAAAGCCTGCTAGCTCTCGAGGTTGACGCTGCGGAGGGCAAACCCGGTGCCTCAGGAACAGAAGCTGGGCATTCCCTCCAGCTCGGTATTCCCTACTTCGGTACTGTCAGGATTAGTAGCGACGGCGTAGTCGTATCCATGGAATCTCCCCCGAGCTACACGACGGAACAGGTGGATGGCTATAGAGATTTCAGCGTCCTACCATCGGTGCAAACCCCGTTGGATGGTATGGCAGCAATATCTGCTACACCTCAGCAGACGCTACGCATTCCACAAACTTTGTCTCCAGTAGTGCATTTTCCTGAGCCAACGATGCAGCAGTCGTTCGCGCCGCCATATCCCACCGCCATCAACGATGTCCTACATCAGCAATATCTGTACCCCGGTTTGACAGCTGATGCCGATGAATGGACATTTCAAGGGGTCGACACGGTGTTCTTTCACAGTCTGATGAGGGGGTTTGAAGGTGAAACTGTATATAACACTGGTCCTATTTAG", "translation": "MLSRERPSDTAAGSPNPSETRRRKTRKGTHSCWECKRRKVRCSYSIPSDPCCIGCRRRGTRCVSQQDVDERTATASSIGSTDRHLSDRMVRVEALLEQLASQIVDGGNKNSFAGNENPSGGNGSESDLATSCSPQEMQSFEHLSPMTMIMDTPFRVTGYESVSAALYAALPPREDIHLMIKAGLDVSLHRLMTHSLAVLSQCPGGWSAGLADMPNAGTHPTLLAKYMLILATCLQFAHPELHADEIHRLSEPPRQLMRRVADTAISLVTSKDEFLNSVEALECVMLESLYLANGGNLRRAWFACRRAMVVAQMLGLHRGDCQQPPHLTTTSQTIVPNFFWFRIVCTDRQLCLMLGLPQGSLDVSMATEAALANDSPSGQFERKQCVIASRILAHNEMSGVATNDDFTAVLELDSELQQAANEMPGQWWLVPNLASSMQDKEKTFWEMLRLIEQMLYFNLLNLLHLPYMLRSNKPSAEETDKKFNYEYSKMASINASRELLTRFIMLRSFNRVAFFCRAVDFFAITAAMTLVIAHLDGHRKQRQRQYEGGVAGINVLAHQRNGDRAMMEKVLENMEGVAKLSTDALSQRSASLLKSLLALEVDAAEGKPGASGTEAGHSLQLGIPYFGTVRISSDGVVVSMESPPSYTTEQVDGYRDFSVLPSVQTPLDGMAAISATPQQTLRIPQTLSPVVHFPEPTMQQSFAPPYPTAINDVLHQQYLYPGLTADADEWTFQGVDTVFFHSLMRGFEGETVYNTGPI"}, "identity": 0.36147757255936674, "similarity": 0.3970976253298153}, "35b83d0f-901e-4b52-9826-063db56efad5": {"uid": "35b83d0f-901e-4b52-9826-063db56efad5", "query": {"uid": "f26556db-ec6f-4c8e-8924-5bf1a0890b4c", "label": "QCO93114.1", "names": {"protein_id": "QCO93114.1", "cluster_role": "hit_required"}, "start": 26529, "end": 27822, "strand": 1, "sequence": "ATGACGTCCCTGAAAGTTCTCATTGCTGGCGCAGGGATCGGCGGTCCTGCTGCGGCTTTCTGGCTTTCACGTATCGGTTGTGAAGTTACTGTTGTGGAGCGAAGCCCTAGACTTCGTGCAACGGGCCAGCAGGTAGACCTCAGTGGACAGGGGATCGTTGTCACACGAATGATGGGTATAGAGGATGACTTGCGGGCAGTCCGATGTCCCGAGCGTGGGATGCGGTTCGTTGACCATCAAGGCGTAACAAAGGCGTTCTTTCCAGTCGATTATAGCGGAAAAGCTGTGTACAGTCCGACACAAGAGGTCGAAGTGATGCGTGGCGACCTCGTCCGCATTCTATACGATGCGACCAAAACCCTTCGCGGGGTAAAGTATGTCTTCGACTGTCACATAAAACACTTCAGTCAAGACGATGCGCCATCTGGTGGGAAAGTGCACGTCGCGCTATCTGATGGCACTCAGGATAGTTACGATATTCTTATTGGCGCCGATGGTATCGCTTCCGCAACGCGTGAAATGATGCTAGGCACTTCTTTCCCAGATTTGCATCGCGATCTCGGTGTTTATATGGCTTACTTTACGGCACCGTCTCAAAAGGATGACACTTTTGACTGGAGTGTGTGTCATATTTCAGGAGGGAAAGCAATTATGACCCGCAGGGATCAACCAGAGAACATAAGGGTCTATCTAGCCACGCGCGTTGGATTTGACGTCCTGGATGCGGCGAAGACACTCGCAGATCAGAAGGCTGCACTGATCAGCTTGTTCAAGGGGACGCAAGGTTGGCAGGTTGAGAGGTTTCTCAACAATCTGGAGAACTCCCCCGAGGCTGATGATTTATACTGTCAGCGCATGAGCCAGATCCGTCTACCAAAAGGTGCATGGTCTAAAGGACGAGCTGTCCTGCTTGGCGACGCAGCATTTTGTCCAGGAGCCATCGGAGGTGGGGTGGGCACAACTGCTGCGCTCATAGGAGCTTACGTGCTGGCAGGCGAGATCGAAAAAGAATGGGAAGGATGTGGGCGAAAAACTGAAGAATTCAACGCGCAAAATGCTACAAAGGAGTACGAGCGCATCGTTCGACCATTCATTACAAGCAGGTCAGACATGTCTACCTGGATGGTCAGACTCTGGCTCCCTGAATCAAACTTTGGCGTGAAGACCATTCAAACTATCGCAGGCTTTGCAGCTGGATCGCAGATGAGCAAGTACAGGGGCAATTCAAAGCCGGCAGATGAGACGCAAAAACTTGAGTATCCCGACTATTTTGGATTGGGACCTAAACCATGA", "translation": "MTSLKVLIAGAGIGGPAAAFWLSRIGCEVTVVERSPRLRATGQQVDLSGQGIVVTRMMGIEDDLRAVRCPERGMRFVDHQGVTKAFFPVDYSGKAVYSPTQEVEVMRGDLVRILYDATKTLRGVKYVFDCHIKHFSQDDAPSGGKVHVALSDGTQDSYDILIGADGIASATREMMLGTSFPDLHRDLGVYMAYFTAPSQKDDTFDWSVCHISGGKAIMTRRDQPENIRVYLATRVGFDVLDAAKTLADQKAALISLFKGTQGWQVERFLNNLENSPEADDLYCQRMSQIRLPKGAWSKGRAVLLGDAAFCPGAIGGGVGTTAALIGAYVLAGEIEKEWEGCGRKTEEFNAQNATKEYERIVRPFITSRSDMSTWMVRLWLPESNFGVKTIQTIAGFAAGSQMSKYRGNSKPADETQKLEYPDYFGLGPKP"}, "target": {"uid": "04979358-709a-41f5-bea1-78ecd1ec7d36", "label": "XP_033529121.1", "names": {"protein_id": "XP_033529121.1", "cluster_role": "hit_required"}, "start": 20262, "end": 21555, "strand": 1, "sequence": "ATGTCTTCTCTCAAGGTTCTCATTGCTGGAGCAGGCATCGGCGGCCCAGCTGCAGCGTTCTGGCTCTCGCGCATCGGCTGTGATGTTACCGTCGTGGAGCGTAACCCCACGCTTCGGGCAACCGGGCAACAAGTCGATCTGAGCGGACAGGGGATTGTCATAACAAGAATGATGGGCATAGAAGATGCTCTGCGGGCCGCTCGATGCCCCGAGCCTGGGATGCGGTTCGTCGATTATCAAGGCAAAACAAAAGCCTTCTTTCCGGTCGACACCAGCGGTAAGGCCGCATACAGCCCGACACACGAGATCGAAGTGATGCGCGGAGACCTCGTCAATATTCTCTACGATGCGACTAAGAACCTTGGAGGGGTGAAATACCTGTTCGACTCTCACGTCAAGCACTTTACTCAGGACGAGGGATCATCGGGCGGGAAGGTTCATGTCACACTATCCGATGGCACTCGGGACGACTTCGATATCCTCATCGGTGCCGATGGTATCGCCTCTGCCACGCGCAAACTCTTACTAGGCACTTCGTTTCCAGATCTGCACCGCGATCTTGGCGTCTACATGGCCTACTTCACAGCGCCGTCTCGGGAGGATGACACTTTCGATTGGAGTGTATGCCATATCCCAGGAGGCAAGGCTATCATGACCCGCAGGGACAAGCCAGAGAACATCAGAGTATACCTCGCCACCCGTGTTGGGTTCGCAGCCCTCGACGCGGCCAAGACACTTGCAGACCAAAAGACGGCTCTGGTGGACCTGTTTAAAGGGACGCAAGGCTGGCAACTCGACAGGTTTCTAAACGACCTGGAGAACTCCTCAGAGGCCGACGATTTGTATTGCCAGCGCATGAGCCAGATCCGCCTACCAGAAGGCGGATGGTCTAAGGGGCGGGTTGTCCTACTTGGTGATGCGGCGTTCTGTCCGGGAGCCATTGGAGGTGGAGTGGGAACAACGGCTGCGCTGATTGGAGCTTATGTGCTGGCGGGAGAGATTGAGAAACAATGGAAGAAAAACGGACAAACGTCTGACAAATTCAACGCCGAGGAGGCAGCAAAGGAGTATGAGCGCGTTCTGAGGCCATTCATCACAAGCAAGTCTGAAATGTCTACTTGGATGGTCAGACTCTGGCTCCCCGAGTCGAATTTCGGGGTCAAGACTTTACAAGCCATTGCAGGATATGCAGCAGGAGCCCAAATTAGCAAGTACTCAGGCAAGTCGCAGAAACCGGACGAGTCACGAAAACTCGAGTACCCCGACTATTTTGGACTAAAGCCAGGGTTGTGA", "translation": "MSSLKVLIAGAGIGGPAAAFWLSRIGCDVTVVERNPTLRATGQQVDLSGQGIVITRMMGIEDALRAARCPEPGMRFVDYQGKTKAFFPVDTSGKAAYSPTHEIEVMRGDLVNILYDATKNLGGVKYLFDSHVKHFTQDEGSSGGKVHVTLSDGTRDDFDILIGADGIASATRKLLLGTSFPDLHRDLGVYMAYFTAPSREDDTFDWSVCHIPGGKAIMTRRDKPENIRVYLATRVGFAALDAAKTLADQKTALVDLFKGTQGWQLDRFLNDLENSSEADDLYCQRMSQIRLPEGGWSKGRVVLLGDAAFCPGAIGGGVGTTAALIGAYVLAGEIEKQWKKNGQTSDKFNAEEAAKEYERVLRPFITSKSEMSTWMVRLWLPESNFGVKTLQAIAGYAAGAQISKYSGKSQKPDESRKLEYPDYFGLKPGL"}, "identity": 0.8186046511627907, "similarity": 0.8906976744186047}, "883bba31-336a-4927-91a7-9cc5e049a0bf": {"uid": "883bba31-336a-4927-91a7-9cc5e049a0bf", "query": {"uid": "9c154f36-0cd4-4b0f-9aa2-ac937aca3c88", "label": "QCO93115.1", "names": {"protein_id": "QCO93115.1", "cluster_role": "hit_required"}, "start": 29420, "end": 30390, "strand": 1, "sequence": "ATGTCTATTGCAGGATTGGTTACTACCCTACCATGGCTCATGAATATGCTTCGCGCAGTCCCGGGCGCTACGGGCAGATTCGAGCGCTTTGCTGGATGGTGCTACGAGCAGCTTCTTCTGAAGCGCGAGTCGTTGGCAGTGGAACGTGCTACAAATCACAACCACGAGCCTCGTGATGTGATGACTTGGCTGATCAATTCTATGGACGAGGGTGATCGCTGTGCCCCTCCGACTGAGTCAGCTCTCCAGGAGGACGCGCGAACGTTGATCAGCGCTGGCAGGTGAGCATTCAGCATGGCAAGAGACTGTGGAGCGTAGGGCTAATCAGTACACAAAGCGATACCGTTGCAATCACGTTTACAAATATGTGAGACTACCTGAACGTTTTACCATGGTTGTTCTGGCGAGCTAACATGTTACTAGTCTGTACTTCTTGGTCAAACATCCAACCATCTACCAGAAGCTCCAGCGTCTCATGGACCATGAATTCCCTCAGGGATACAGCAGTTGGACCTACAACAAGGCCAAGGGCGTACCATACATAGACTACATTATCCATGAGACGCTACGTCTCCGACCCGCAGTTCCGATGGGCTTCTTACGACAAACGCCCCCACAAGGCCTGCAGATAGACGAAATCTTCATTCCCGGAGATGTCATTGTGAACGTCCCGACATACACTATTCACAGGGACTCGCGCTATTTCTACGATGCCGCCAAATTCATACCTGAGCGTTGGGAGGAACTATCGCCCGATACTGCGGCTTACCTGGCCTTCCAGCGCGGTCCTTTTACTTGTTCTGGTAAAAATCTCGCCACAATGCAATTGCGCATGCTGATCAGCTGCCTTGCTCTCCGATACAGGATTCATTTTGCACCTGGAGAAGATGGCGTGGCTTTTGCGACGCAGGAGAAAGAGACTTTGACTATGTGGATTCCACCATTACAAATGGTGTTCAGGCCTAGATGA", "translation": "MSIAGLVTTLPWLMNMLRAVPGATGRFERFAGWCYEQLLLKRESLAVERATNHNHEPRDVMTWLINSMDEGDRCAPPTESALQEDARTLISAGSDTVAITFTNILYFLVKHPTIYQKLQRLMDHEFPQGYSSWTYNKAKGVPYIDYIIHETLRLRPAVPMGFLRQTPPQGLQIDEIFIPGDVIVNVPTYTIHRDSRYFYDAAKFIPERWEELSPDTAAYLAFQRGPFTCSGKNLATMQLRMLISCLALRYRIHFAPGEDGVAFATQEKETLTMWIPPLQMVFRPR"}, "target": {"uid": "12b3fca6-b7d9-4dcb-b808-981f51677284", "label": "XP_033529123.1", "names": {"protein_id": "XP_033529123.1", "cluster_role": "hit_required"}, "start": 22168, "end": 24159, "strand": 1, "sequence": "ATGTCGTATCTATCCGCAGCCCTCGATTCGTCATGGCAATCGACAGCTGGTTTCTCGGCGCTGCTGGGCCTGCTGTTGCACCAAACCATCCGACACCTCGAAATCGACAACCGGGGATGGGAACTGGTGTTTACGTACCTAGGAGTGCTTGCATCACTCTTCGTCAACTACGTGACATTTTCCAGTTTAGGTGTTACGAGCGCCTTGTTGCGCACTTGGTTGGCAGGTTCGGCCTTCCTCCTTGGGCTATACAGCAGCATGCTGGTATACCGCGCCTTTTTTCACCAATTACGCCGGTTCCCGGGTCCGTTCGCTGCCAGACTCTCGAATGCATACCAGTAAGTTTAAAAAAATGGGAGTTTCACGTTTTGTTTGGTACCAGGTTCTGACACGTAACGCCGAAAAGCATGATCATCATCAAACGAACAAACATGCGGTACCACCGACACGTCCAGAAGCTTCATGCCTGCTATGGCGACTTTGTTCGTACCGGGCCGCGCGAGATCTCCGTGATCCGCGCGTCGGCCATCAATCTGGTTTATGGCCCGATGTCGACGTGCGAGAAGGCGACATGGTACGATCAGAACTCAGGCGATGCTGACAAGGTTGGCATCGAGAACATTCGGAGCAAAGAGAAGCATAGACTTAGACGCCGAGCCTGGGACAAAGGGCTTGGCTTTCGAGGTATGATCACCCAGTGGAAAGTCTATCCTCGCCTCTGATTACTGTAGCTGACTGTTGATACCAGCTCTGAGCGTCTATGAGAGTCGTGTCAAGGCCAAGGTAGATTTGTTACTGGCGCGCATCGGGACTATGGAACCCCTCAATATAACTCAGCAGAGTGTCTTTTATTCGTTCGATGTTATGGGGGATATTGCTTTCTCCGAGGACTTCAAAATGCTCCAGTACGTATATATCTGCGAAACTCTCTCAGAAAAACTGCCATAGCAATGGCTAACTGGCACGCATCGTAGCACTGGCGAGGAACATCCCGCCATTGCCAGTCTGCACGAAGCCATGTCCATAGCAGGACTTGTCACCACCCTACCATGGCTCATGAATATGCTACGCGTAGTTCCGGGCGCCACGGGTAAATTTGAGCGCTTCGCCGGGTGGTGCTACGAGCAGCTGCGCCTGAAACGAGAGTCCCTAGCAGCAGAACGTGCGGCAAACAGCAAACAGGAACCGCGCGATGTGATGACCTGGCTAATCAAAGCCATGGATGAGGGTGACCGATCGGCTCCTCCGACCGAATCGGCTATCCAAGAGGATGTACGAACCTTGATCAGTGCTGGCAGGTGAGTTGCCTTTCTGCTCACCGTGTCCCGACTCTTGGAGCTAATCATCACACACAAAGCGATACTGTTGCCATCACGTTCACAAACACGTAAGTTGCATGTGACGATTCCACTGAACCAATTCTCCCAGACTAACGTGGACGTAGTTTATACTTTCTCGTCAAATACCCAGCCGTCTACCAAAAGCTCCAGCGCCTCATGGCAGCCGAATTCCCCAGCGGATACGGCGCCTGGACCTACGAAAAAGCCAAGAGCATTCCGTACGTAGACTACATAATCCACGAGACGCTGCGTCTCCGACCCGCAGTCCCAATGGGCTTCCTGCGGCAGACGCCCCCACAAGGACTGCAGGTGGATGAAGTCTTCATCCCGGGAGACACCATCATCAACGTGCCGACGTACACCATCCACAGGGATGAGCGGTATTTCGAAGAGGCGACGGAATTCGTGCCCGAGCGATGGGAGACGTTGTCGCCAGATACGGCGGCTTACTTAGCTTTTCAGCGGGGCCCGTTCATGTGCTCGGGTAGGAATTTGGCGATTATGCAACTGCGCATGCTGATTAGCTGTCTTGCTCTTCGTTATAGCATTGCTTTCGCGCCCGGGGAGGATGGTGTGGCCTTTGCGGATGGGGAGAAGGAGACCCTGACTATGTGGATTCCGCCGCTGCAGATGGTTTTCACGCCTTTGTAG", "translation": "MSYLSAALDSSWQSTAGFSALLGLLLHQTIRHLEIDNRGWELVFTYLGVLASLFVNYVTFSSLGVTSALLRTWLAGSAFLLGLYSSMLVYRAFFHQLRRFPGPFAARLSNAYHMIIIKRTNMRYHRHVQKLHACYGDFVRTGPREISVIRASAINLVYGPMSTCEKATWYDQNSGDADKVGIENIRSKEKHRLRRRAWDKGLGFRALSVYESRVKAKVDLLLARIGTMEPLNITQQSVFYSFDVMGDIAFSEDFKMLHTGEEHPAIASLHEAMSIAGLVTTLPWLMNMLRVVPGATGKFERFAGWCYEQLRLKRESLAAERAANSKQEPRDVMTWLIKAMDEGDRSAPPTESAIQEDVRTLISAGSDTVAITFTNTLYFLVKYPAVYQKLQRLMAAEFPSGYGAWTYEKAKSIPYVDYIIHETLRLRPAVPMGFLRQTPPQGLQVDEVFIPGDTIINVPTYTIHRDERYFEEATEFVPERWETLSPDTAAYLAFQRGPFMCSGRNLAIMQLRMLISCLALRYSIAFAPGEDGVAFADGEKETLTMWIPPLQMVFTPL"}, "identity": 0.42908438061041293, "similarity": 0.45601436265709155}, "24d38f88-829e-4c98-920c-67ba4d2e8057": {"uid": "24d38f88-829e-4c98-920c-67ba4d2e8057", "query": {"uid": "0c9d7744-0000-4b86-bfcb-3dd385c4d4a9", "label": "QCO93116.1", "names": {"protein_id": "QCO93116.1", "cluster_role": "hit_required"}, "start": 30991, "end": 35774, "strand": -1, "sequence": "ATGGCGCCAGCCATCGATTCGACGGTGAACGATCTGCAGCCTAACACGCCCAATCCCGAGAAGGCACTTAGCTCCCAAGCGCAAGCATTTGTTCGAGCATACTCAGAAGATGGAGATTCTGGTGGACAGTCTGTGTTGGGAGCGGAAGATCCACTCTCTCCTCTAAACCCTCGTGGTGAGCGTTTCAACGCGCGCGCATGGGCGAAAAACCTGGCCGCTGTCACTCGGGAACGTGGAGAAGGCTTTCGTCAGGTTGGCATAAGTTTCCAGAACGTCAATGTGTTTGGATATGGCACCCCGACGGACTTTCAAAAGAATGTCGGCAATGTCTGGCTTGCGCTGCCCGCTATGATCCGTCAGCTTTTTGCTCCTAAAGGAGGTCAAACACGTATCGACATTCTGAACCACTTTAACGGCCTCGTCCGTCCAGGTGAGATGTGCGTTGTATTGGGCCCGCCTGGGTCTGGCTGCTCTACCTTTCTTAAAACCATTTCGGGCCATACGAGTGGGCTTCATGTCAACCCTGATGCGCACTTCAATTACCAAGGCCTCTCAGCGAAAGAAATGATAACGGCCCATCGGGGAGACTGCATCTATACGGCCGAAGTTGATGTACACTTTCCCATGCTGACCGTGGGCGAGACCTTGACTTTTGCTGCGCGTGCGCGCTCTCAGCAGCATTTACCGGAAGGTATCTCCCGAAACAAGTATGTTACCCTTCTTCTCAAACCCGTTCACACCTACTCAATCCCTTCGTCATGGCTTCACGTTTCTCCTTTTCAGTCAACAAGTTGCCTATCACTAATCATCATTCACAGCTACTGCGATCAACTTCGAGATGTCATCATGGCCATGTACGGTATCAGGCATACAATCCATACCAAAGTAGGAGATGATTTCGTTCGTGGTGTCTCGGGTGGAGAGCGCAAGCGAGTCTCGGTCGCTGAGGCTACACTAGCCAATGCTCCGTTTCAGTGCTGGGACAAGTAAGTAGTCTTGGACCTTTCTCCCTGGGACAGGAGCTGGAATGTTAGGGCACTGACAATACAAGCTCTACACGTGGCCTAGACTCCGCAAACGCGATCGAATTCTGCAGAACTTTGAGACTCCAGTCTGAGATATTTGGCCAGACATGCGTTGTATCCATGTATCAAGCGCCACAGACCGCTTACGATCTCTTCGACAAAGTCCTTCTCATCTATGAAGGACGTCAGATCTACTTCGGATCTACTTCCAAAGCAAAGGATTACTTTGTCAACCTTGGTTTTGAGTGTCCGGCACGCCAAACAACTCCCGACTTTCTCACGTCGATCACTTTTCCCGCCGAACGCATCCCACGTCCCGACTGCCAACCACCACGAACGCCTGATGAATTTTCTCAGGTCTGGAAGAACAGTTTGGAGTGTAAGGCGTTGCAAGATGAGATAAATGAATACAACATGGAGCATCCTATCAACGGTCCTGATGCCGATACCTTTCGACAACTCAAACAGGCATCACAGGCTCAGGGACAAAAGGTCACTTCGCCATTTACTCTGACCTACTCACAACAGGTCAAGCTCTGTATGTGGCGCGGATGGGCCCGGTTCAAGGCGGATCCTTGGCCAGCAGTCTGGGTAATGGTTGGAAATACCATCATGGCTCTCATCATGTCCTCGCTGTTCTACAACATGGGACAAGACACTAATTCGTTCTATGGACGGTCTGTTGTCCTCTTCATGGCCATCCTCTTCAACGCCTTCTCCTCCATCCTCGAAGTCATGACACTCTACGCTCAACGGCCCATCGTGGAGAAACAATCCCGCTACGCATTCTACCACCCGTCAGCAGAAGCATATGCGTCTGTTTTGGTAGACATGCCTATGAAGATCACAAGCACCATATCGTTTAACTTGGTCTTTTACTTCATGACGAACCTAAACAGGGCGCCCGGCAACTTCTTTTTCTACCTACTGGTCGTTTTTCTCATTGTGCTGGCTATGTCTGGCGTTTTCAGGTTCATGTAAGTAACGCTCTATCTGGTCTTGCATCTCAAGTGAGACTAACATACTGTCAGCGGCTCCCTGTCACGAACAGAACAGCAAGCAATGGTCCCTGCTTCGGTACTGATGCTAGCATTGCTTATTTTCACGGGATTTGTAGTACCTGTTGACTACATGCTGCCTTGGTGTCGCTGGATCAATTATGTCAACCCTGTGGCATACGGCTACGAAGCACTGATGGTCAACGAATTTCACGGTCGAGAATTCACATGTTCCACCTACATTCCCGAATACGCAAATGCCACCTCAGGAACAGGTGCCTGCAGCGTCGTCGGTGCCACACCAGGGAACTTGTTTGTAAGTGGAGATGACCACATTAGCCTAGCTTTTAGCTACCAACATGGTCACAAGTGGCGGAATGTTGGCATCATCATCGCCATGGTGATATTCAATTATCTCATGTATTTCATCGCTAGTGAGTATGTCACCGCGAAGAAATCCAGAGGGGAGATCCTGGTTTTCCGCCGAGGTCACACTCCAAGTATCCCTGCCAAGGGCAGTGGCGATCTTGAGAAGTTGGAGTCAGGCCATGCCACAACTGTACTGGAGCGATCAGACCCATCAATGGTCCACAAAGGAGAGGGCTTCCAAGGTTCTGTAAGTGTTTTCCATTGGAACAACGTATGCTACGATCTAGAGATCAAAGGCAAACCTCGGCGCATCTTGGACAACGTCGATGGCTGGATCAAACCGGGCACTCTCACAGCATTGATGGGTGTCTCAGGTGCCGGGAAGACTACGCTACTGGACTGTCTGGCTAATCGTCGCGTCGGTGTCGGCATCGTCACTGGCGAGATGCTGGTCGACGGGAAGGTTTGTGATCAAAGCTTCCAGCGCAAAACCGGTTATGCTCAACAACAAGACCTACACCTTGAGACCTCCACTGTACGAGAGGTAAGCCCAAACATCCATGCCTATTCTGTGGAAGTCACCCAACCCTGCGAATGGTCACATTCCTCGGCGATATCACGAAATATATACTAAGCTTTCTACAGGCTCTGACATTCTCCGCATTCCTTCGCCAGCCACACAGCATTCCAAAGGCCGACAAGTTAACCTACGTGGAAGAGGTTATCAAACTCCTCGCCATGCAAGATTATGCAGATGCTGTTGTTGGTGTGATCGGAGAAGGCCTCAATGTTGAACAACGCAAACGTCTAACCCTGGGTGTCGAGCTGGTTGCAAAGCCTCCGCTACTGCTCTTTGTCGATGAACCAACTTCAGGGCTTGATTCGCAGACCAGCTGGGCCGTTCTAGATCTTCTAGAAAAGCTTTCCAAGGCTGGTCAATCCATTCTCTGTACGATCCATCAACCATCTGCTATGCTGTTTCAGAGGTTCGATCGCTTGTTGTTCCTCGCCGAGGGAGGTAAACCGGTCTACTTTGGTATGTTTTTCGTTTCCCTCATCGGCAGCTTGAAGCCCTCAGCGCAAGACCAGCACTGTCTCTAGGATGTATTGCATTACGAAGGTGGTATTAACGGTACTGCAGGTGAAATCGGGAACGATTCCAGTACCCTCATCGATTATTTCGAACGTAATGGCGCCAAACCATGTCTGCCCGGTTCCAACCCAGCAGAATGGATGCTAGAAGCTGTTGGCGCTGCCCCTAGTATCTCATCTGAAGGCGATTGGCCAGAGATTTGGCGTTCCAGTCCAGAATACCAGAGCGTTCACCATGAATTAGCACGTTTGAAAGCTGTGGACATCGACCAACTATCAGCGGACAAGCCCGACCCTACCTCCTACAATGAGTTTGCTGCACCTCTTTGGCAGCAGTTGGTAGTAGTCACTCAGCGTGCTTTCCTGCAGTCTTGGCGATCGCCATCGTACATCTACTCCAAGATCACGCTTTGCATTGCCACCAGTCTATTTATTGGTCTGGTCTTCTTCAACGCCCCGCTGAGCATTCAAGGTCTTCAGAACCAGATGTTTGCCATATTTGAGGTGATGAGCATTGTTGGGCAGCTCGTTGACCAGCAGATGCCAAACTTCCTCACACAACGCTCTTTGTACGAGGTCCGAGAACGTCCCGCCAAAACCTACTCTTGGATGGTTTTCATGCTGAGTCAGATTGTCACCGAACTCCCTTGGAGTACATTGGCCTCCGTCTTTATGTGGGCATTATTCTACTACCCCATCGGCTTCCACAAGAATGCTCAAGCCGCTGGTCAAGGTACGGAAAGAGGTGCTCTGATGTGGCTGCTGTTTTGGCAATTTCTCGTTTGGGTTTCTACCTTTACCCACATGTGCATCTCATTCGTTGACTCAGCGGACGATGGTGGTAATATTGCGAACTTTCTGTTTGTCCTCGCCTTCTTCTTCTGCGGAGTGTTGGCTTCGCCATCCCAGATGCCTAGGTTCTGGATCTTCCTATATCGGGCATCACCATTGTCATATTGGGTCTCAGCTGTCCTATCAACCGGTTTTGCCAACGTCCAGGTTACCTGTACAGACAAAGAGTACACAGCATTTGACCCTCCCAAGGGCAGTACTTGCGGCGAATATATGGCAGAATACATTTCAAGAGCAGGCGGATACGTGAAGGATCCGCAAGCAACAGAATCTTGCGGCTATTGCACAATCAAAGACACCAACGTCTTTTTGGCGGCTGTAAGCTCGGACTACGATACTAGATGGCGTAACTTTGGCATCCTTTGGGTTTACATCGGCTTCAACATCGCTGCAGCATTGGCCTTGTACTGGATTGCCAGGATGCCCAAAGGAAAGAAAAGACTCTGA", "translation": "MAPAIDSTVNDLQPNTPNPEKALSSQAQAFVRAYSEDGDSGGQSVLGAEDPLSPLNPRGERFNARAWAKNLAAVTRERGEGFRQVGISFQNVNVFGYGTPTDFQKNVGNVWLALPAMIRQLFAPKGGQTRIDILNHFNGLVRPGEMCVVLGPPGSGCSTFLKTISGHTSGLHVNPDAHFNYQGLSAKEMITAHRGDCIYTAEVDVHFPMLTVGETLTFAARARSQQHLPEGISRNNYCDQLRDVIMAMYGIRHTIHTKVGDDFVRGVSGGERKRVSVAEATLANAPFQCWDNSTRGLDSANAIEFCRTLRLQSEIFGQTCVVSMYQAPQTAYDLFDKVLLIYEGRQIYFGSTSKAKDYFVNLGFECPARQTTPDFLTSITFPAERIPRPDCQPPRTPDEFSQVWKNSLECKALQDEINEYNMEHPINGPDADTFRQLKQASQAQGQKVTSPFTLTYSQQVKLCMWRGWARFKADPWPAVWVMVGNTIMALIMSSLFYNMGQDTNSFYGRSVVLFMAILFNAFSSILEVMTLYAQRPIVEKQSRYAFYHPSAEAYASVLVDMPMKITSTISFNLVFYFMTNLNRAPGNFFFYLLVVFLIVLAMSGVFRFIGSLSRTEQQAMVPASVLMLALLIFTGFVVPVDYMLPWCRWINYVNPVAYGYEALMVNEFHGREFTCSTYIPEYANATSGTGACSVVGATPGNLFWRNVGIIIAMVIFNYLMYFIASEYVTAKKSRGEILVFRRGHTPSIPAKGSGDLEKLESGHATTVLERSDPSMVHKGEGFQGSVSVFHWNNVCYDLEIKGKPRRILDNVDGWIKPGTLTALMGVSGAGKTTLLDCLANRRVGVGIVTGEMLVDGKVCDQSFQRKTGYAQQQDLHLETSTVREALTFSAFLRQPHSIPKADKLTYVEEVIKLLAMQDYADAVVGVIGEGLNVEQRKRLTLGVELVAKPPLLLFVDEPTSGLDSQTSWAVLDLLEKLSKAGQSILCTIHQPSAMLFQRFDRLLFLAEGGKPVYFGEIGNDSSTLIDYFERNGAKPCLPGSNPAEWMLEAVGAAPSISSEGDWPEIWRSSPEYQSVHHELARLKAVDIDQLSADKPDPTSYNEFAAPLWQQLVVVTQRAFLQSWRSPSYIYSKITLCIATSLFIGLVFFNAPLSIQGLQNQMFAIFEVMSIVGQLVDQQMPNFLTQRSLYEVRERPAKTYSWMVFMLSQIVTELPWSTLASVFMWALFYYPIGFHKNAQAAGQGTERGALMWLLFWQFLVWVSTFTHMCISFVDSADDGGNIANFLFVLAFFFCGVLASPSQMPRFWIFLYRASPLSYWVSAVLSTGFANVQVTCTDKEYTAFDPPKGSTCGEYMAEYISRAGGYVKDPQATESCGYCTIKDTNVFLAAVSSDYDTRWRNFGILWVYIGFNIAAALALYWIARMPKGKKRL"}, "target": {"uid": "a2d155d7-d123-4652-9bd4-d8a3895d26b6", "label": "XP_033529116.1", "names": {"protein_id": "XP_033529116.1", "cluster_role": "hit_required"}, "start": 5000, "end": 9722, "strand": 1, "sequence": "ATGGGTAACTCGAACACAAACGAGCCTCAGCCAGATACATCCGATTCAGCAAAGACCCGCGACTCCAGGGTGCAGACGCTTGCTCGCGAATACTCAGACAAAGCCTCACCTAATGCACAACCCATATTTGGCAGCGACGACCCGGACTCTCCCCTCAATCCGCGTGGCGAGCAATTCAACGCACGCATTTGGGCCACGAATGTAGCTACCATCGCCCAGGAACGCGGCCAGCGCTTCCGTCAAGTCGGCTTATGTTTCCAGAACGTCAATGTTTTTGGATACGGCACTCCGACTGACTTCCAGAAGAACGTTGGCAACATCTGGCTCGCTCTGCCAGGGATGATCCGCCGGCTCTTCGCCTCTAGGGCAGGTCAGACACGAATCGATATCCTGCGCCAATTTGACGGCATCATTCGTGCCGGCGAGATGTGCGTTGTGTTGGGCCCGCCTGGTTCTGGCTGCTCCACCTTCCTCAAGACGATATCAGGCGACACGAACGGCCTTCATGTCAACCAGAATTCGTACTTCAACTACCAAGGCATCTCGGCCAAGGAGATGCACACTGCGCATCGAGGGGATTGCATCTACACGGCTGAGGTCGATGTCCACTTTCCCATGCTGACAGTGGGCGAGACACTGACCTTTGCTTCGCGTGCCCGCTGCCAGCAGGAGCTACCGCCGGGCATGTCTCGCGATGAGTATGTTAATTGAATGCGTCTTTTGTCTTGACTTGCCAATACTAACTACCTTACACAGATATTGCGAACACCTTCGAGACGTCGTCATGGCCATGTACGGCATCAGCCACACCATCCATACCAAAGTAGGAGACGATTTCGTACGCGGTGTCTCGGGTGGAGAGCGCAAGCGTGTCACGATTGCCGAGGCCACCTTAGCAGACGCTCCCTTCCAGTGCTGGGATAAGTGAGTAGCCCCTGTCCGATTGCCTTTGTACGTCGATGGGAATGCACGCTGATGGTTAACGCAAGCTCGACACGGGGTTTAGACTCAGCCAATGCAATTGAGTTCTGTAAGACCTTAAGACTCCAATCTGAACTGTTCGGCCAGGCCTGCGCCGTATCCATGTACCAAGCTCCCCAGACTGCCTACGACCTCTTCGACAAGGTTTTACTCATCTATGAGGGACGTCAAATCTACTTTGGCCCTGCACCCAGGGCGAAGGACTACTTCGTCAGGCTTGGCTTTGAGTGCCCGGCGCGCCAGACAACCCCTGACTTCCTGACATCTATCACTTTCCCCGCAGAACGCATTCCTCGTCCTGACTGCAACCCGCCGCGGACATCTGACGAGTTTGCAGCCGCTTGGAAGAACAGTCTGGAGTACGCGGCCCTGCAAGCCGAAATCAACGAGTACAAAACGAAGCATTCCATCGATGGCCCCGACGCTGATACTTTTCGACAACTCAAGAAAGAACACCAGGCTCCGGGACAGCGCGTCAACTCGCCATTCACCCTTACGTACGGGCAACAGGTCAAGCTTTGTATGTGGCGCGGATGGGCGCGCTTCAGAGCGGATCCTTGGCCTGCAGTCTGGGTGATGGTTGGGAATACCATCATGGCTCTCATCATGTCCTCTTTATTCTACAATATGAGCCAGAATACAGGTTCATTCTACGGCCGCTCTGTCGTTCTTTTCATGGCCATCCTGTTCAATGCCTTCTCCTCTATTCTCGAGGTCATGACGCTCTACGCCCAACGGCCCATTGTGGAGAAACAATCTCGCTATGCCTTTTACCACCCGTCGGCGGAAGCATATGCTTCTGTTTTAGTTGACATGCCTATGAAGATCACCAGCACTATATCGTTCAACTTGGTGTTTTACTTCATGACAAATCTTCATCGAGAACCCGGCAACTTCTTCTTCTACTTGTTGGTCGTATTCCTCATTGTCTTGGCCATGTCAGGTGTCTTTAGGTTCATGTGAGTCGATTTATGATCGTGACGGCGCTGAAGAATGAACTGACAAATTGTTAGCGGTTCGCTGTCACGAACGGAACAGCAAGCTATGGTTCCGGCTTCGGTCATGATGCTTGCACTGCTCATATTCACTGGATTCGTCGTGCCTGTCGACTACATGCTGCCCTGGTGCCGGTGGATCAACTATGTAAACCCCGTGGCATATGGTTACGAAGCACTCATGGTCAACGAGTTCCACAACCGCCAATTTACATGCACTGCCTATATACCCGACTATGCAAACGCCACTACAAACAGTGGAGCTTGTGACGTTGTCGGCGCCGTTCCCGGTCAGTCTTACGTGGACGGAGATGATCATATCAACCTGGCTTTCAGCTACCAGCATAGCCACAAGTGGCGCAATGTCGGCATCATCATCGCAATGGTGGCTTTCAATTATTTCCTGTACTTCATCGCGAGCGAGTATGTCACAGCCAAGAAATCCAAGGGTGAGATCCTCGTCTTCCGTCGAGGCTATGTCCCGAATACTTCCACCAAGGGTGGCCACGATCCCGAGAAGTCGCCATCTAGCCCAGTCGCAGCTGTGCTGGAGACTCTAGGATCACCAGAGAGCGACGCAGTTGGAGCCTTCCAGGGTTCTACAAGTGTTTTCCATTGGAACAATGTGTGCTACGATCTGAAGACCAAGGGCAAACCTCGACGCATCTTAGACAACGTCGATGGCTGGATCAAACCTGGTACTCTCACAGCCTTGATGGGTGTTTCTGGTGCTGGAAAAACTACACTTTTGGACTGCCTAGCTAGTCGTCGTGTCGGTGTGGGTATCATCACCGGCGAGATGTTGGTCGACGGGAAGATATGTGATCAGAGCTTCCAGCGCAAAACTGGCTACGCTCAGCAGCAAGATCTACATCTCGAAACAACTACCATCCGAGAGGTAAGTTCGCGTAGCCCTTGCTATCTTTCAATTCTACTGGAGCAGCCTATAATTGGTGTCGTCTTCATCTGTATCCAGGCCACACAGGCTAACAACTTCTAATAGGCTCTGACGTTTTCTGCACTTCTTCGCCAGCCGTACAGTACCCCAAAGGCAGAGAAACTAGCATACGTCGAAGAAGTCATCAGATTACTAGACATGCAAGAGTATGCTGATGCCGTTGTTGGCGTACTCGGAGAAGGCCTCAATGTTGAGCAACGCAAGCGCCTGACTATTGGTGTTGAGCTAGTCGCCAAACCACCGCTACTTCTGTTTGTTGATGAACCTACCTCGGGCCTTGACTCTCAAACCAGCTGGGCTGTCTTGGATCTGCTAGAGAAGCTTTCCAAGGCTGGTCAGTCTATCCTCTGCACTATTCATCAGCCTTCTGCAATGCTGTTCCAGAGGTTCGACCGTTTGCTGTTACTCGCTGAAGGAGGCAAATCAGTTTACTTTGGTAAGTAATACCATTGTCCTTCTGCTCTTTTTTAGAGCGAAGATTTCACCTCTTTCGAAGAGGCCTACACAATTCATGTGATAATAACCGGTCTTACAGGAGATATTGGTGACAACTCGAAGACTCTTATCGACTACTTTGAGCTGAACGGTGCAAAGGCCTGTCCACCAGGAGCTAATCCAGCCGAGTGGATGCTCGAGGCTATTGGCGCTGCCCCTGGTACTTCCTCCGAAGCGGACTGGCCCCAGATTTGGCGAGCCAGCCAAGAGTACCGCACTGTCCAAGATGAATTGGCACGCCTCAGAGTCACAGACACCAATCGACCATCAACAGACGACAACGATGATCCTGCCTCGTACCATGAGTTTGCTGCACCTCTCTGGCAGCAGTTTGTAGTGGTTACTCAGCGTGTTTTCCAACAGTCCTGGCGATCACCGTCTTACATCTACTCCAAACTCACGCTGTGTATCGCCACTAGCCTGTTCATTGGGCTCGTCTTCTTCAACGCACCTCTAAGCATTCAAGGACTTCAAAACCAGATGTTCGCTATATTCGAGATGATGAGCATCGTCGGGCAGTTGGTCGACCAACAAATGCCCAACTTCCTCACTCAGCGCTCGCTATATGAAGTCCGCGAACGTCCTGCGAAGACATACTCCTGGGTGGTCTTCATGCTTAGCCAGATTGTCTCCGAGCTTCCTTGGAGTACACTGGCCTCTGTGTTCATGTGGGCTCTGTTCTATTACCCCATTGGCTTCTATAAGAACGCTGAAGCTGCTGGTCAAGGTACTGAGAGGGGCGCACTAATGTGGCTTTTGTTTTGGCAATTTCTTGTTTGGGTTTCCACCTTTACACACATGTGCATCTCTTTCGTTGATTCGGCCGATGACGGTGGCAATATCGCCAACTTTCTTTTTGTCCTCGCCTTCTTCTTCTGCGGCGTGTTGGCTTCGCCTTCCCAGATGCCTGGATTCTGGATCTTCTTGTATCGGGCGTCGCCATTGTCATACTGGGTCTCAGCTATCTTGTCAACAGGTTTGGCCAACGTCAATGTGACGTGTACAGACAAAGAGTTCACCACCTTCAGCCCCCCAGATGGCCAAACGTGCGGCAACTATATGACGGAGTACATCTCACGAGCAGGCGGTTACATGCAATACCCCAACGCAACAACAGATTGCAGGTATTGCAAAATCAAGGACACGAACGTCTTTTTAGCGGCTGTCAGTTCCGAATACGATACCAGATGGCGCAACTTTGGCATTCTGTGGGTGTATATTGGGTTTAATATCTTTGCGGCTTTGGCGCTCTACTGGATTGCTAGGATGCCGAAAGGGAAGAAGAAGGTGTGA", "translation": "MGNSNTNEPQPDTSDSAKTRDSRVQTLAREYSDKASPNAQPIFGSDDPDSPLNPRGEQFNARIWATNVATIAQERGQRFRQVGLCFQNVNVFGYGTPTDFQKNVGNIWLALPGMIRRLFASRAGQTRIDILRQFDGIIRAGEMCVVLGPPGSGCSTFLKTISGDTNGLHVNQNSYFNYQGISAKEMHTAHRGDCIYTAEVDVHFPMLTVGETLTFASRARCQQELPPGMSRDEYCEHLRDVVMAMYGISHTIHTKVGDDFVRGVSGGERKRVTIAEATLADAPFQCWDNSTRGLDSANAIEFCKTLRLQSELFGQACAVSMYQAPQTAYDLFDKVLLIYEGRQIYFGPAPRAKDYFVRLGFECPARQTTPDFLTSITFPAERIPRPDCNPPRTSDEFAAAWKNSLEYAALQAEINEYKTKHSIDGPDADTFRQLKKEHQAPGQRVNSPFTLTYGQQVKLCMWRGWARFRADPWPAVWVMVGNTIMALIMSSLFYNMSQNTGSFYGRSVVLFMAILFNAFSSILEVMTLYAQRPIVEKQSRYAFYHPSAEAYASVLVDMPMKITSTISFNLVFYFMTNLHREPGNFFFYLLVVFLIVLAMSGVFRFIGSLSRTEQQAMVPASVMMLALLIFTGFVVPVDYMLPWCRWINYVNPVAYGYEALMVNEFHNRQFTCTAYIPDYANATTNSGACDVVGAVPGQSYVDGDDHINLAFSYQHSHKWRNVGIIIAMVAFNYFLYFIASEYVTAKKSKGEILVFRRGYVPNTSTKGGHDPEKSPSSPVAAVLETLGSPESDAVGAFQGSTSVFHWNNVCYDLKTKGKPRRILDNVDGWIKPGTLTALMGVSGAGKTTLLDCLASRRVGVGIITGEMLVDGKICDQSFQRKTGYAQQQDLHLETTTIREALTFSALLRQPYSTPKAEKLAYVEEVIRLLDMQEYADAVVGVLGEGLNVEQRKRLTIGVELVAKPPLLLFVDEPTSGLDSQTSWAVLDLLEKLSKAGQSILCTIHQPSAMLFQRFDRLLLLAEGGKSVYFGDIGDNSKTLIDYFELNGAKACPPGANPAEWMLEAIGAAPGTSSEADWPQIWRASQEYRTVQDELARLRVTDTNRPSTDDNDDPASYHEFAAPLWQQFVVVTQRVFQQSWRSPSYIYSKLTLCIATSLFIGLVFFNAPLSIQGLQNQMFAIFEMMSIVGQLVDQQMPNFLTQRSLYEVRERPAKTYSWVVFMLSQIVSELPWSTLASVFMWALFYYPIGFYKNAEAAGQGTERGALMWLLFWQFLVWVSTFTHMCISFVDSADDGGNIANFLFVLAFFFCGVLASPSQMPGFWIFLYRASPLSYWVSAILSTGLANVNVTCTDKEFTTFSPPDGQTCGNYMTEYISRAGGYMQYPNATTDCRYCKIKDTNVFLAAVSSEYDTRWRNFGILWVYIGFNIFAALALYWIARMPKGKKKV"}, "identity": 0.8179310344827586, "similarity": 0.876551724137931}, "fa4b8af4-a45c-4907-8ca7-b3b4bbf4b512": {"uid": "fa4b8af4-a45c-4907-8ca7-b3b4bbf4b512", "query": {"uid": "3c552256-8607-418c-bb9f-4a73ab27c4d8", "label": "QCO93106.1", "names": {"protein_id": "QCO93106.1", "cluster_role": "hit_required"}, "start": 0, "end": 1119, "strand": -1, "sequence": "ATGGAGATTGCCAATACACAAGCGGCGATACCAACCATTGACATTAGCGCACTGTTGTCACCAACAGCCTCAGAACAGTCGAGGCAGACCGTTATTAACAATATGAGTGATGCTTGTCACGCTTATGGCTTCTTCAATCTCGTTGGTCATGATATACCCCCCGAAGCCATGCGCGATGCTCTTGATTGCAACAAGCTCTTCTTTGCCTTACCCCAGGACAGGAAGATGGAGGTCTCGATCGACAAGTCTATTGGCCGCTCATTTCGAGGCTACGAGCCACCTGGTATTCAGACCCATCACGAAGGTCTGTTGCCAGATACTAAGGAGGTAAGACCCCTCATAGGACACAAAGTTTCCATTGTATTTCAGTCGACATAACTGATGCCCACATTACAGACTTTCATGGTAGGAAGGGAGGTCATGGAGGGTGACCCAGACTGTGGCTCGTTCTCTACTGGGCCTAACCTGTGGCCATCAGACCTGCACAAGAAGGGATTCCAGGATCGTGTAATGAGCTACCAGGCGAGGATGTTACGACTTGTTGAGACGATTCTCGACTGTCTGGCTCTTGGTCTCCCCAAGAGTTGGAACTGCACATCGCATGTCTTCAAACCCCTTCTCAACAAACCATCTATCCCAATGAGGTTTCTTCACTACGGCCCCGTTGAAATTCATGATGATCGCCAATTTGGAGGTGAGTTAGAAATGCCTTTTCTGTGTACATAAGTGCTCAAAGTGTCTCTAGTTGCCGACCACACGGATTTTGGGTTCGTCTCGATCCTGCTTCAAGAGGCTGGTACATCGGGTCTTGAGGTGTTCTATCCGCCAACGAAGTCATGGGTACCAGTACCGGTGTTCGAGCAAGGTTTCGTTATCAACATGGGCGACATGATGCAAAAGTATAGTGGAGGGTACTATCGTAGCGCTCGCCATCGCGTTTTGACGAATCGACACAGACACCGACACAGCGTCGCGTTTTTTTTAAATGGAGACTTGAAGTTGAATGCAAAAGCACTGGATGGATCCGGCCATGAAACGATAGTGGGCGAGCAGATCCAGCAGCGGCTGATTGAGACCATGGGCATGACCGGGAACTTACTTAGACGAGAATTAGTGTAA", "translation": "MEIANTQAAIPTIDISALLSPTASEQSRQTVINNMSDACHAYGFFNLVGHDIPPEAMRDALDCNKLFFALPQDRKMEVSIDKSIGRSFRGYEPPGIQTHHEGLLPDTKETFMVGREVMEGDPDCGSFSTGPNLWPSDLHKKGFQDRVMSYQARMLRLVETILDCLALGLPKSWNCTSHVFKPLLNKPSIPMRFLHYGPVEIHDDRQFGVADHTDFGFVSILLQEAGTSGLEVFYPPTKSWVPVPVFEQGFVINMGDMMQKHRHSVAFFLNGDLKLNAKALDGSGHETIVGEQIQQRLIETMGMTGNLLRRELV"}, "target": {"uid": "994ddca3-3adb-404a-b2c2-f477156a8e90", "label": "XP_057063405.1", "names": {"protein_id": "XP_057063405.1", "cluster_role": "hit_required"}, "start": 32053, "end": 33236, "strand": -1, "sequence": "ATGGACACTTTCAGCAACTCCCCAGCTATTCCAACCGTGGATATAAGTGCATTCCTCCACCCAAGCTCTACAGAAGAGGAACGAAAGAATGTCGTCAAGCGTGTCAGTAATGCTTGTCACACATACGGATTCTTCAACCTCATTGGGCATGGCATTCCCAAATGTGACTTAGAAGAGGCTTTTGAGATTAACAAGATGTTTTTCGCCTTGCCTGAAGAAAAGAAGATGGAGGTTTGGATCAACAAGTCTTTTGGTCGTTCCTTCAGAGGCTACGAACCTCCTGGAATCCAAACTCATCAAGAGGGCCTACTTCCTGATAGTAAGGAGGTATGAGAGCCAAAAATTCCACAATTTCAACTTTCCTTGCAATCATCCAAAGAGAAGCTAAGTGAGATCTTTTCAGACTTTCATGGTCGGGCGAGAAGTCTCGACAGATGACCCTGACTGTGGTAGCTTCTCGACCGGCCCAAACCTATGGCCCTCCAGTCTGCCAAAGGATAAATTTCAGGATCGTATCATGGCTTATCAGGGTAAGATGCTTGCGCTAGTCAGCAAAATGTTAGATATTCTTGCTCTGGGACTTCCCACAGAATGGGGCTGCCCGCCAGATGTGTTCGATTCATTACTGGATAAGCCATCGATCCCAATGAGGTTCCTGCATTACGGGCCAGTGCCAACCAAAGACGACCGTCAGTTTGGAGGTAAGTGACACAGGCTTCCCGCGTATAGATAAACCTAGTAGCACGAAGTTCAAGCGTACGCAGCGTTTGGATGAGCAAGATTGCTGACTATATCATTCGTAGTCGCTGACCACACTGACTTCGGATGCGTATCTATTATCCTCCAGGAACCTGAAACCACAGGTCTGGAGGTTTACTACCCACCAGCTGAGGCTTGGGTCTCCGTTCCTGTGGTTGAGGATGCGTTCGTGGTCAACATGGGCGATATGATGCAAAAGTACACGAGCGGCTACTACCGCAGCGCACGGCACCGTGTCCAGACCAATCGAGACAAGCACCGCCATAGCGTGGCATTTTTCCTCAATGGTAACCTGAAATTGAAAGCCAAGGCTTTGGATGGATCAGGGGTCGAGACGGTTGTTGGTGAACACATCTCTGGTCGACTTATTGAGACTATGGGCGCCACTGGCAAGTTGCTTCAGCGAGAGGCTGTTACTGCCTAG", "translation": "MDTFSNSPAIPTVDISAFLHPSSTEEERKNVVKRVSNACHTYGFFNLIGHGIPKCDLEEAFEINKMFFALPEEKKMEVWINKSFGRSFRGYEPPGIQTHQEGLLPDSKETFMVGREVSTDDPDCGSFSTGPNLWPSSLPKDKFQDRIMAYQGKMLALVSKMLDILALGLPTEWGCPPDVFDSLLDKPSIPMRFLHYGPVPTKDDRQFGVADHTDFGCVSIILQEPETTGLEVYYPPAEAWVSVPVVEDAFVVNMGDMMQKYTSGYYRSARHRVQTNRDKHRHSVAFFLNGNLKLKAKALDGSGVETVVGEHISGRLIETMGATGKLLQREAVTA"}, "identity": 0.6497005988023952, "similarity": 0.7365269461077845}, "be0cc2d6-c906-44d0-bcd0-424dc917403c": {"uid": "be0cc2d6-c906-44d0-bcd0-424dc917403c", "query": {"uid": "86be5c95-27a4-4d0b-ab95-94f4cc243637", "label": "QCO93107.1", "names": {"protein_id": "QCO93107.1", "cluster_role": "hit_required"}, "start": 1681, "end": 2632, "strand": -1, "sequence": "ATGAACTCTGCTGGGCCCAAATGTGTGACCCTCATCACCGGTGCCAATACCGGTCTAGGTGAATAAACCAGACTCGATTAACACTCCCCATTTGACTGAACTGAGACTCTCGACAGGATTTGAGACCGCTAAAGCTCTATTCGCACGTCCAGAACCATACCACATTCTTGTTGGATGTCGTGGGCAAATCAGTCGCGCGGAAGATGCGATAGAAGAGCTACAACATCTCTTCCCTGGTACCGCTTCTACTGCGCAGCCGCTTCTAATTGACATTTCGTCAGACAAGTCTATTGCGCTCGCATTTGCGGAGGTTCAAGAAGAATTTGGATACCTCGATATCGTGGTCAACAACGCTGGTACGTCCGATTTGATACTGAACGGTCCAATAAGTTTTGATTGATCATTGCTGCAGGCGCCGATCTGGACACCGCTGTTTCCTCCGGACGCTTGACAAAGCGAGAGGCTTGGAATCAAACGTGGGATGTCAACGTAACCGGCACTCAACTCTTCACCGAGACGTTCGCACCGCTCTTGCTAGCCTCTAAAACACAACTGCCTCGCCTCATTTTCATTACGAGCGGTTTATCCTCTATCACAGAGCATGCAAACGGCTCGAGTCCGCGTTATGCGCTCGCTCCGGCGGGATGGCCTAAACCAGATACGTTATTCCTGGCTTATCGCTCAAGTAAGAGCGGATTGAACATGATTGCAGCCGAGTGGGCGCGAGTTCTGCGCAATGACGGGGTCAAAGTGTTCAACATTTCGCCAGGCTTCCTGGATACCGGGCTGGGTGATGATCGCGCTTCAGCCGAACGAAGGGAGAAGCGTGCTTTGGGCGCGATTGATGCATCTGTTGGAGGTGAATTCTGTGCGAACGTTGTTGAGGGTAAACTGGACGAGCAGTCCTGGCCAAGCAAGGCATTGAGAAAAAATACGGTGCAACCGTGGTGA", "translation": "MNSAGPKCVTLITGANTGLGFETAKALFARPEPYHILVGCRGQISRAEDAIEELQHLFPGTASTAQPLLIDISSDKSIALAFAEVQEEFGYLDIVVNNAGADLDTAVSSGRLTKREAWNQTWDVNVTGTQLFTETFAPLLLASKTQLPRLIFITSGLSSITEHANGSSPRYALAPAGWPKPDTLFLAYRSSKSGLNMIAAEWARVLRNDGVKVFNISPGFLDTGLGDDRASAERREKRALGAIDASVGGEFCANVVEGKLDEQSWPSKALRKNTVQPW"}, "target": {"uid": "29566132-1b34-4dce-abfa-c0b9a9b4e644", "label": "XP_057063406.1", "names": {"protein_id": "XP_057063406.1", "cluster_role": "hit_required"}, "start": 34057, "end": 35030, "strand": -1, "sequence": "ATGGCATCTATTGACAGCAAGACGCTTGTTCTCATCACTGGCGCCAATACCGGTCTAGGTAGAACAAGACAGCCCAATGGACGGCCATTTGAAACTAACTTTTTGATTATTGCTATAGGATTTGAAGTATCCAAAGTTCTTTTTGCCGGTTCTCATCCCTACCATATCCTCATCGGATGTCGCGGCGATGTTGGTCGTGCGAGCGACGCTATATCAAAGTTGAAGGAACTATCTCCAAACAGTGCATCAAGCGCGGAGCCACTTTCTGTTGATATTTCATCAGATGAGTCGATCGCCACGGCTTTCAAGCAAGTCAGTGAAAAATTCGGATATGTCGATATCCTTGTGAACAATGCAGGTAAGAGATAAAACTCACCATAAACTGCTTATCACGTGAAATACTTCCTTCAATACTAACGATACTATCTCCACAGGCCTAGCCCTAGATACAGCTGTAGATACCGACCAGCTCACCCTGCGCGAGGGTTGGAACGGGACTTATGACGTTAACGTTACTGGGACCCACCTCTTCACATTGACCTTTGCGCCTCTCCTACTCGCATCAAAGGCTAATTCTGCTCGACTCATCTTCATCACGAGCGGTCTGTCATCTGTTGCCGAGCATGCGACTGGCGTGAGTCCAAAATATTCACTCCCAGTTGCGGGTTGGCCGAAGCCAGACAGCTTGTGGCTGCCGTACCGTGTGAGTAAGACAGCTATGAACATGATGGCGACTGAGTGGGGGCGGATTCTACGGAATGATGATGTTGCAGTATTTAATGTATCACCTGGATTCCTGAACACTGGGCTAGGAGATAACCGCACTACCGGTGAATGGAGAGACAAAAGTGTGATGGGAGCTATTGAGCCAGCTATTGGAGCTGCTTTCTGTGCGGATGTTATTGGAGGCAAGAGAGATGATCAGGCTTGGCCTACTAGGGTGATACGGAAAGACAACTTGCAGCCGTGGTAG", "translation": "MASIDSKTLVLITGANTGLGFEVSKVLFAGSHPYHILIGCRGDVGRASDAISKLKELSPNSASSAEPLSVDISSDESIATAFKQVSEKFGYVDILVNNAGLALDTAVDTDQLTLREGWNGTYDVNVTGTHLFTLTFAPLLLASKANSARLIFITSGLSSVAEHATGVSPKYSLPVAGWPKPDSLWLPYRVSKTAMNMMATEWGRILRNDDVAVFNVSPGFLNTGLGDNRTTGEWRDKSVMGAIEPAIGAAFCADVIGGKRDDQAWPTRVIRKDNLQPW"}, "identity": 0.6258992805755396, "similarity": 0.7877697841726619}, "d3b75b42-e2fe-4495-9311-4aa46adbe60f": {"uid": "d3b75b42-e2fe-4495-9311-4aa46adbe60f", "query": {"uid": "2e6fcd4d-d94d-4f9c-9d23-60fe461e39d0", "label": "QCO93109.1", "names": {"protein_id": "QCO93109.1", "cluster_role": "hit_required"}, "start": 6659, "end": 8363, "strand": -1, "sequence": "ATGACGATATACACCTTCACCTCGTCTGAGCCACATATCGCCATCGTCGGTGGTGGCATCGTTGGAGTGATTCTCACACTCGGCTTGCTCCGCCAGAATGTTTCCGTACGCTTGTACGAGCAATCGGCCGGATTCCGAGAGATCGGTGCAGGGATCGCCTTTACAGCATCCGCGCGTCGATGTAGTACGTGTACCGTTCTCTTGTTGCCATGCTGCATACAATCCTCCTGATCCTCCCATCATCTCAAACTCGAGCTCAATTTCAAGGGAAATCCGACCCCAACAATTAGTTGAATTTGTAAACTGAGTAAGAGCTAATACAATAGAGTAGTGGAGTTGATGGATCCGGCCATCATCGATGCTCTCAGGCGTTGTGGCGCCGTGTCTGTATCTGATAAGGTAGCTGATGAAGATGACCACCTGCGCTGGATAGACGGATACAATCAGCATAGCAAAGCACACCCCACCTACCAGAAACCGCTTGCTGAAATATGTGGTAGCGGGTTTCAAGGTTGTCGGCGCGACCAGCTCCTGGAAGAACTTGCGAAACATATCCCATCTGGAACGATCATGTTCCACAAACGCTTAGACACAATCCAGCAGGGCAAAGACCATAAAATGATTCTAAATTTTGTTGACGGTTCGAGCAATCAAGCTGATGCTGGTATGACAGTAGAAAATTCCCATATATGTTCCTCGTGTAGAATGTCAAGCTAACTGCAACACAGTCATCGGTTGTGATGGCATCAAGTCACGCGTAAGGCAACACCTATTCGGTGATAACCACCCAGCTTCGTTCCCGCAGTATACGCACAAAGTAGCATATAGAGGCCTCGTACCTATGGACCGTGCTATCGAGATACTAGGTACGTGGAAGGCGCATAACTTCCACCACCACGTCGGTCCCGGCGCACATTTGACACATTACCCGGTGGCCAACCACACTGCACTCAATGTAGTAGTTTTTCTCTCGGATGAAACCCCATGGCCTGACTCTACGACCATGGTGTCGAAGGGGACGCGTAGCGAAGTGGAGAAAGCGCTGCAAGGATGGCACCCGACTGTTCTAGGCATCGTTAACTTGCTTCCCGATGAACTTTCCAAATGGGCCCTCTTTGACCAAGGCGAGTTTCCTCTACCACATTACAGTAAAGGCCGTATTTGTCTAGCAGGCGATGCCGCACACGCAAGCAGTCCACATCATGGGGCTGGTGCATGCCTTGGAGTTAGTATTCCCTGAAGTCACCCTATACACCTCCGGTCTATCACTGACGCTTTGCACTACGTTGCAGGTAGAAGATGCGCTTTGTCTGAGTACATTGCTGAGTCAGGTACGGACGACACTCACTCAGGCTGACGAGGGCTCCAAAGACAAGTCTGAATCTTCTATGGGTCAGCTCCTCGAGGCTGCATTCGAGACATTCAACCTAGTGCGCCGCACTCGCACACAATGGCTGGTGAATAGCAGCAGGCGCGTTTGCGATTTGTACCATCAGCAGGAGTGGGCGGACCCCATACGCTGTCCCAAAGCTGAGACCTGCTTTGAGGAGATACGAGATCGGTCGTACAAAATTTGGCATTTCGACGTTGATGGAATGTTGGAGCAGACCAGGAGTGAGTTCACGAGTAGGAAGATGTGAATATGCTTTGTAGCACTTGCTGCCAGTCTGATTGGCTAATTTAATTTTGCCACCACGAGCTTGA", "translation": "MTIYTFTSSEPHIAIVGGGIVGVILTLGLLRQNVSVRLYEQSAGFREIGAGIAFTASARRCMELMDPAIIDALRRCGAVSVSDKVADEDDHLRWIDGYNQHSKAHPTYQKPLAEICGSGFQGCRRDQLLEELAKHIPSGTIMFHKRLDTIQQGKDHKMILNFVDGSSNQADAVIGCDGIKSRVRQHLFGDNHPASFPQYTHKVAYRGLVPMDRAIEILGTWKAHNFHHHVGPGAHLTHYPVANHTALNVVVFLSDETPWPDSTTMVSKGTRSEVEKALQGWHPTVLGIVNLLPDELSKWALFDQGEFPLPHYSKGRICLAGDAAHASSPHHGAGACLGVEDALCLSTLLSQVRTTLTQADEGSKDKSESSMGQLLEAAFETFNLVRRTRTQWLVNSSRRVCDLYHQQEWADPIRCPKAETCFEEIRDRSYKIWHFDVDGMLEQTRT"}, "target": {"uid": "50e222f0-8351-45c6-9e03-c52fbf1d7ef6", "label": "XP_057063400.1", "names": {"protein_id": "XP_057063400.1", "cluster_role": "hit_required"}, "start": 9886, "end": 11469, "strand": -1, "sequence": "ATGGCTATCAAACTTGAAAGCGCTGCTGAGCCACAAATTGCTATCGTCGGGGGTGGAATTGTGGGTGTGATTCTCGCCCTCGGACTTGTTCGACAGAATATTTCGGTTCATGTGTATGAACAGGCTGCTGGCTTCCGAGAGATTGGGGCCGGCATTGCTTTTTCAGCATGCGCCCGGTACTGCAGTTAGTACTTCCCCGTTGATCAATGGGTAGTTGTAGCAACTAGTTATACTGAATTTCGCTGACTCAGAGCCACGCAAAAGTGGACCTCATGGATCCTGTGATTACCGAAGCCTTGGGACGGTGCGGTGCCGTTTTAATATCGGATGAAGATAAGGAAGATGACTACCTGCGCTGGATTGATGGATATAACCAGTATCACACTGATGACTCCACCTATCAGAAGCCGCTGGCTCAAATAGGAGGTGCCGGTTTCAAAGGCTGCCGACGGGACCAGTTTCTAGAAGAACTTGCCAAAGATATGCCGCCAGATGTGATCGAGTTTAGCAAGCGGCTAGAGGGGCTTGAAAAGAGAGAAGATGGAAAGATAACTCTCACTTTCTCCGATGGGACCAGTGCGGATGTCGATGCCGGTATGTGAAATTTCTCAGAACTATCCGTCAACTGAATCTGACAGCACTACGTAGTGATTGGCTGTGACGGTGTCAAATCATGTGTGCGCAAATTTATGTTTGGTGCAGATCATGAGGCTTCAATCGCCCAGTACACGCATAAAACGGCCTACCGGGGCCTAGTTCCACTAGATCTTGCAACTAAAGTTCTAGGAGAGTGGAAGGCAAACAACTTTCATCATCACGTTGGCCCCGGTGCTCACATAACGCACTACCCAGTGGCAAACCACAAGGTGCTTAACGTGGTTGTCTTTCTGTCAGACCCAGAACCATGGTTTGATTCAAGTAGTATGATAGCAGAGGGTACGCGAGACCAGGTTGAGGCAGCGCTGAGTGGATGGCACCCGACAGTCCTTGGTCTGGTCAAACTCCTACCAGAAAAGTTGGTGACTTGGGGTTTATTTGATCTTGGGGACTTTCCATTGCCGCATTACAACGACGGCCGAGTTTGTCTTGCTGGGGATGCTGCGCATGCTTCTAGTCCACACCATGGAGCTGGGGCTTGTCTTGGGGTAAGCTGATATGTTGATTCATCTCTCTTTTTCCTAGCTCATAGCTGACGACTCGGTATATCATTACAGATTGAAGATGCACTTTGTCTGAACGTACTTCTAGGTCAAGTTCAGCAGGCACCCTTTGAGAGCAAGGGGACAGCTCTGGTAGCCGCATTTAAGACATTCGACTCTATGCGTCGACTACGTACCCAGTGGCTTGTAAACAGTAGTAGGCGAGTCTGTGACCTATATCACCAGTCCGAATGGGCTGACCCAAAGCGGCGGACTAAGGCCGAGACCTGTTTTGAAGAAATCAGGGACCGTTCATACAAAATTTGGCATTTTGATGCTGATAACATGGTAGAGCATGCTGTGGCTGAGTACAAGCAAAGATTTTCAGCTCTCGGGCATGGTAGTCTTCAGTTTGAAGATAACGAGGACAGCTACCACCTGTGA", "translation": "MAIKLESAAEPQIAIVGGGIVGVILALGLVRQNISVHVYEQAAGFREIGAGIAFSACARHAKVDLMDPVITEALGRCGAVLISDEDKEDDYLRWIDGYNQYHTDDSTYQKPLAQIGGAGFKGCRRDQFLEELAKDMPPDVIEFSKRLEGLEKREDGKITLTFSDGTSADVDAVIGCDGVKSCVRKFMFGADHEASIAQYTHKTAYRGLVPLDLATKVLGEWKANNFHHHVGPGAHITHYPVANHKVLNVVVFLSDPEPWFDSSSMIAEGTRDQVEAALSGWHPTVLGLVKLLPEKLVTWGLFDLGDFPLPHYNDGRVCLAGDAAHASSPHHGAGACLGIEDALCLNVLLGQVQQAPFESKGTALVAAFKTFDSMRRLRTQWLVNSSRRVCDLYHQSEWADPKRRTKAETCFEEIRDRSYKIWHFDADNMVEHAVAEYKQRFSALGHGSLQFEDNEDSYHL"}, "identity": 0.6313559322033898, "similarity": 0.711864406779661}, "463ce452-544a-470d-a0c2-2ae9eeb8c4e5": {"uid": "463ce452-544a-470d-a0c2-2ae9eeb8c4e5", "query": {"uid": "33f0afd5-d6f5-434e-afed-31c3fa4ca28c", "label": "QCO93110.1", "names": {"protein_id": "QCO93110.1", "cluster_role": "hit_required"}, "start": 8875, "end": 17190, "strand": 1, "sequence": "ATGCAGACTGAGGAATGGAAAATGGCAAATCAAGACAACAACAAGCCTCAGCGAGATTCAGAAAGATGCGTTTTTCTTTTCGGCTCACTCTCCCTCTCCTTTGATGCCTCGGCGTTCGCTCAGGTACGCAAAGCCATAGCCAACGACGAAAGGAATTCCTGGCTTGTGAATGCGGCTCGACAGTTACCACAGGATTTGGAAACGATTTTGTCCGGACTTCCCTCGCTCAACAACTCCAACACCCGAGCGCGCAAGCAGCTTGCCGACCTTCATAACGCCATTATTGGGGGCCGGCCGTTAGACACTCCATTTCCACTACCTAATACTGTGCTTATACCACTTGTGGTAATCGAGCAGTTGAGCCAGTACGCCGATTTTGCTCGTCAAAAAGGTGTCGAGAGGTCCGGCACGCCGGATGGCTGGCCAGCAATTGAGGCCGACACTAAAAGTTTGGGCCTTTGCACAGGGAACTTGGCAGCATTCGCTACATCGAGTGCACGTAGTTGGGGCGACTTTCAGAAATATGGCGCAGCCGCTGTACGATTGGGCTTGCTGGTCGGACTTGTCATTGACAGCCAGGACGAAGCGTTTGACAGCAGACGATGGCGATCTTTGAGTGTGGCATGGAGTGGGAGCCAAGGAGGTGAAGAGTTGCAGCGAATCTTGCCAGAATTTGACGAGGTAATGTTGTTCCCTGTCGAGCATGTGTCGGTATGCTCTGCCTACAAGACTGACACTTTCCCCAGACATATGTGTCAGTATATTACGACGCGTGCCGGAGCACAATCACAACACCAGTTTCTTCACTACCGACTCTAGTTCACAGGCTCAAAGCTGCAGGGCTCGGTGTAACTGAGATTACCTTGTACGGTGCATTCCACTCGGCGGCACGCAATTCAGCCGTTCTTGAGCAGCTCACTGTTTTTTGCGATTCCCACGCGGACTTTCAGCTTTCCACTTCTGCAGCGTCAGTGGCGGCCTTACAGGCAAACGACAACACCGACCACAAAGACATCATACGCAAGCAGGGCGCGCTACATGCCAAGGCGCTGCGACGCATTCTCGTGGAACCTGCTCAGTGGTTTGACGCCTTAGCGGCTGTGCTTGGAGAAGAAGGCGAACGTGCTCGTGTGGTGTCGTTTGGATCAGAGCGAAGCGTGCCATTGTCGTTAGCGATGCGGTCGAATGTGCGAGTAGTGCATGCTACAGATACACATGACGGGAACAGAGGAACCAATGCCGATGGTGGTGAGCGAATGTGGGCCGAGAGCGATATTGCGGTTATCGGAATGGCGTGTAAGGTTGCTGGAGCTGAAGGTGTGGAGGAGTTCTGGGAGCTGCTGGTGGAAGGGCACTCACAGCACCGAGACATCAGCGCTTCGGAGCGCTTCTCCTTCGACGACACAGCATTCCGGACAGCAAGCGATAGCAACATGCAGCGCAAGTGGTATGCCAACTTGGTGGATGGCCACGACCAGTTTGACCATCGCTTCTTCAAGAAAAGCGCGCGTGAGAGTGCGGCTATGGACCCTCAGCAGCGGCAGCTACTGCAAGTGGCATACCAGGCAGCTGAGCAGGCTGGCTGCTTTACAAGGACTAACAGTGTGTGCGATGGCAATGTTGGTTGCTTTGTGGGTGTGTGTCTGAGTGACTACGAGTCTAACGTCGGTTGCCACCCGGCCAACGCATTCACGGCGACGGGTAACCTGCAGGGCTTCATTGCAGGCAAAGTGTCACACTTCCTCGGCTGGACGGGGCCGGCACTCACCATCGACACGGCGTGCAGCTCATCACTGGTGGCGGTGCACCAGGCGTGCGCATCAATCCTCGCCGGCGAGTGCAATTCCGCGCTCGCGGGCGGGACGCACATAATGACGACGGCGGGATGGTTCCAAAACCTGGCTGCCGGCGCGTTCGTCAGCCCAACCGGTCAGTGCAAACCGTTCGATGCCGCGGCCGATGGCTACTGTCGAGGCGAGGGGGTTGGTGCTGTCGTGCTGAAGAAGTTGAGCCAGGCCATTGCGGATGGAGACCGTGTGCTGGGCGTCATCGGCGCAACAGCCGTTCAGCAGAACCAGAACTGCACCCCTATTTTCGTGCCCAATGTACCTTCGCTGTCCGCGCTCTTCACCACTGTCACCGCCAAGGCTCACGTCAAGCCTGCGTCCGTCTCTGTGGTAGAGGCACATGGTACAGGCACTGCCGTGGGCGACCCAGCTGAGTGGGCGAGCATCCGGCAGACGTTGGGCGGGCTGAACCGTCCTCCAGAGCGGCCGTTGATGGTGAGCTCTACAAAGGGGCTTGTGGGCCATCTCGAATGCACGTCTGGCATTATCAGCCTCATCAAGGTCCTGCTGATGGTCCAAAAACGCATGCTGCCACCCCAGGCGAGCTTTGATACGCTCAATCCCGTGCTCAATGCCCAGCCGAGCGACCACATGTTCGTACCGCGCCGGGCGCAGCCATGGGACGCCGAATTTCGCGTAGCACTCATCAACAATTACGGCGCCTCAGGGTCTAATGCATCGATGATTGTGATGCAACCACCGACATTTGACACGGTCGCTCCAATCCATCTGGCTGCTGCTGTCAGGAGTCCTGACTGCCGATACCCCTTTTGGCTTAGCGGTCTAGACTCTAGCAGCCTCCGCCGTCGCGCCAAGGCACTAAGACGCTTCCTCTCCCGAGGCCTGGGACCTGCTTCCTCGCTCGCTCCTTCTCTTGCGAGCATCTCTTACAACCTTGCACATCAGGGTGACCGCGCCTTAGACCAGCGTATCACCTTTACCGCTGCCTCTGTGACCGAGCTGGATCAGCACTTGGCGGCGTGCGAAGATGGATCTGACAATAAACCTGCTGCCCCTGCCTCGACGGCGGCCTCAAAACAGACAGTCGTCATGTGCTTTGGCGGTCAGGTCTCCACTCACATAGGCCTTGATCCCCACGTCTACAACAGTGTGGGCCTTCTCCGTCAACACCTTGACAATGTTGACACCATCATCCAGTCCCTTGGCTACACAACTATCTTCCCGGCTATCTTCCAGCGCGTCCCCCTTGCCGACACTGTACACCTCCAGACAATGCTCTTTGCCATGCAGTTCGCTTGTGCCCAGGCCTGGATTGACTCGGGCCTCCGCCCAACAGTCTTAGTCGGCCATAGCTTTGGTGAGCTGACTGCTCTTTGTGTTTCCGGCGCTCTTTCTCTAGTAGATGCGGTAAAGATGATTGCGCGCCGAGCTGCCATTGTACGAGATGCATGGGGTATTGACAGAGGCACAATGATGGCTGTCGAAGGCGACCTCTATGAAGTCGAGCAGTTGCTCGTCGACGTTAACAGCAGTATATCTCCAGCCGTACCTATTAGCATCGCTTGCTACAATGGGCCACGGAGCTTTACTCTCGCTGGTTCCACGGATACTATAAACGAGGTCGATGCTCGACTCTGTGCCCAACCCGGCAGGTCCATTAAGAGTCGAAGGTTGAATGTGACGAATGCATTCCATTCTGCCCTTGTAGACCCGCTCCTCCACCGTCTCGAAGAGAGCTGTGAAGATTTGACTTTCCGTAGGCCCGTATTATATCTGGAACGAGCTCTTGACAGTACATCATCGGGGCCCGAATGGTCAGCAAGATCAGTAGCAGAACACATGCGCAACCCCGTCTACTTCCACCATGCGCTACAGCGCATAGTACAGATCGATCCTTCATCCTCTTTTGTGTTTGTTGAAGCCGGGACCAATTCCAGCATCACGGCCATGACTTCGCGTGCTCTGGACAATAAAATCATCAAAGGCACAAGCACCTTCCATGGTCTCTCCATAGCTAACTGTGACGATGGCTGGAACAAGTTAACTGACAGCATCATGTCTCTCTGGAAAGCGGGCCTGAATGTCCAACATTGGGCACACCACCAGCGACAGAGACGGTATCAAGCGGACATTGAGCCCTTACTCCTACCACCTTACCAGTTCGACCCAAACGCGCGACACTGGATGGACCTTAAGCCTTTGCCGAGACAACTACCCGCATTGATAGAGGAAGCCACTAAAACTGAGGCGGATAAGAAGCCAGAAGGATTACTGACCTTTGTTGGCTTCCAAGACAGCTCGACCCAGATGCAGGCCCAATTCCAAATCAATACGAACACGGAAGAGTACAAATCTCTTTTACTAGGGCATATGACCATACAAACAGCTCCTATATGCCCTGCCACTATGCAAATTTCGTTTGTGATAGAAGCTATCGTCACAATTCGACATGAACTTCAAACTGAGCAAGAGCCACAGATACAAGACGTCCAGTACCGGTCACCGGTCTGCGCAAACTTATCTCGCAAAACGTGGATCGAGATCAAGGATGAAAACGAAAGAGGCTTGGCATGGCGTTTCGAGGTTTTTAGTACCGAAAGTCATAGTGGCCCCCGGACTATCCATACGACTGGGAAAATCAAGTTCACGAATGCCCGCGATGCGACACTGCAGCGTCAGCTCATGCAGTTCGAGAGACTCTTCGGTCATCATCGTGCCACAGATCTTCTCAAGAGCGCCGAGGTTGATGAGGTTCTTGCTAACCGCAGCATCTACCTCATCTTCTCTGAGATTGTTGACTACGGTGAAGAATATCGCGGTTTGCAAAAATTCGCTTCCAAGGGACATGAATCAGCTGGCCATGTCGTGCGTAGGCACTCACATGACAGGAAGACACCTAGGTTCGATGCTCACCTTGCCGATACTTTCTGTCAGCTTGGCGGTATTTGGATAAATTGCATGACGGAACGATCTCAGGACGATATATATCTTGCAAACAGTATCGATCAGTGGATCCGGTCCCCTCACAACGCAGGTGCAGCAGGATCAACTGTCGAACCATCCAAAGAGTATCATGTTTATGCAACGCATCATAGGCCGTCCGACAAGTTGTCTCTGACTGATGTCTTTGTCTTCGATGTCAAGGCTGGGAAACTAGTCGAGGTCATCCTCGGCATTGCCTATGTCAAGATACCCAAGCTGTCTATGCAGAAGATGCTGACACGCCTAACCGGGTCAGAGTGGCTGAACAACACACCGGCAACATCTATGAATCAAGCACCTGTCAGTGCGCCAAATCCAGCCACCAGACCAAGCATTGTCGATCTGCCTTCTGCCGTAACTCAAGTCCCAGTGCTGTTGCCACAAGGGGTCAAACCCTCTGCAGAAATCAGACCGTCCGAGCCACCCAGCCGTTCCCTGTTAGAAAACATTACGGAGCGAGTAAAGGCTGTGGTGGCAGATCTATCCGGTGTAGAAGTCACTGAGATTGGCGACGAATGCGATCTTGCAGACTTAGGTATCGATTCACTAGCCGGCATGCAGATGGTGCATGAGATCGAGGGAGCTCTGCACGTAACACTCCCAGAGAAGGAGATCCTTTTGGTCGTAACCATGCGGGACTTAATGAAAGTCGTCACTGGTGTGGTTGAAGTGGATTTTGAAGCGACCGATAGCTTGTCCTCGGACAACGATCTCCCCAGCATCGCGACTTCTTCAGAAGGAGAAAGGGTCGCGACCAACCTGACAACTCCAGCACCACAGTCAGACGTAGACAAAGACGAACACGAAGCTTTCGAATCAAACGATCTCAGATTGCCAGCTGCGGTCGTCCTGGAAGCATTCAAAGAGACAAGGGAGTTGACAGACGAGCATGTGCTCGGCGTGGGTCAAGCATCCTATGTCTCTGAAGCCCTTCCGCTACAGACCGAGCTCTCAATATCACTCACACTCGAGGCGTTTGAAGCTCTTGGAGCTGGCCTTCGTAACGCTGGACCAGGCGAACAACTGTTCCGCATAGTACATGATGAGGAGCATGCGCGCTTTGTGGACTACATGTACGACATGCTTGAGATCGAAACACAAATTATCAAGGTGGATAGAGGTATCATCACTCGCACTGCGGTACCTTTTCCCGAGAGGAGCAGCACAGTGGTGTATGCAGAACTTCGCCGCCGCTTCCCAGATCAGCGCGCTGCGGATGAGTTGACATATTATGCCGGAACACACCTGATGCAGGTGCTCTCGGGCGAGACGACTGGTGTAAAGCTCATTTTCGGGACCACCGAGGGCCGCGAACTCGTAAGTACCTTCTACGGCGAGTGGCCGCTGAACCAGGTCATGTACACGCAAATGGAGGACTTCTTCACACGACTGGCGAGCAAACTTCCCGCTACCAACGACAACAAACCGCTGCGCATCTTGGAGATGGGTGCCGGCACTGGTGGAACGACAAAACGACTTGTGCCGTTGTTGGCGCGGCTGCAAATACCCGTCGAGTACACATTCACTGACCTCGCGCCGTCGTTTGTAAGGGCGGCAAGGAACAAGTGGGAAAAGCTGTACCCATGGATGAGATTTCGAGTTCACGATATCGAAAAAGCACCGGGGGAAGATCTGGTAAACACCCAGCATTTCGTGCTTGCAAGCAACGCGATTCATGCGACGCGTTCTATTCGCGAAAGTACGTTGAACGTACGCAAGTTCCTGCGTTCTGATGGGTACCTTCTCATGGGTGAGATGACTCGCACCCCGTATTGGGTTGATATTATATTCGGTCTTTTCGAGGGTTGGTGGCTGTTTGATGACGGTCGTCGACATGCTTTGACGCACGAGTCAAGGTGGGAGACAGACTTGCAGAGTGCAGGCTACGGTCACGTGTATTGGACAGAGGGTACGAGGCCGGAGAGTGAGATTGAGAAGTTGATTCTGGCTGCTGCAAGCTTGACGAATTTGTAGGTACATTGAATCTCATGAATCGCGCTGAATTTCCAATTTATATATGCCGGTTGTCATGATATATCAGTCTATTCACCGTTTATACATCATTCTCCTTCCTTGTAATTTCTGAGGTAATGCCGTTCTCGCTGGTTGCACAGGAGATTTAGCAGCACTCGTACTTCTTCCCTCAGCGCATAATTCTGATCATCTTCCAGAGCTGGATCCGACTTCGTGCAATCAGAGCGAAACCCAATTACCAAACGCCACCAATTCGATAACGAAGTCTCCGGTGGTTGCGCCGAGCGCGAAAAACTCATCATGGAATATGTTTGCGACTCAACGCAAGACTTCGCGAAGACTTTCAAGGTACCCATGTCATCGATCCCAAGATCTCTTCATCACAAGAGTAAAGGCAAATGGATAGTGGTGACGGGCGCTACAGGCGGATTGGGTGCGCACTTAGTAGCCAAAGCCGCGGTTCGATCTGACGTTGAACGCGTTGTATGTCTCAACCGCCGAAGTAAGCAAAATGCACTTGAACGCCAGATGCACGCTCTACGGAAGCAAGGTATCAGCTTGGACTCGGAATGTCTGGCCAAGCTGGATGTTCACGTAACAGAACTAGCTCAGCCTTCCAGTCTTGGGCTTCCCAATGAGCTTTACAACCTGCTGCTCGACAATGTAACGCACATTGTTCACAATGCATGGCTTATGAACTCCAAATGGACCGTCAAGCGCTTTGAGCCGCAGATACGAATCATGAAGCACATGATTCACTTCGCACGCGATATTTCACTCCGACACACAGAAAGCGATCCAGTCACCTTTATCTTCGTCTCATCCATCGCCACCGTCGGCTTCCATCCTCTGCTCGCCAAATCACCCATCGTTCCCGAGGATCGTGTATCAATCGATAGTGTCCTTCCGACCGGCTATGGCGAGGCAAAATATATCTGCGAGCGGATGCTCGACACGAGTCTACATCGATACCCCTCACGATTCCGTGCGGCCGCCGTTCGACTCGGCCAGATTGCAGGAAGTAGCTTGAACGGCTACTGGAATCCCATGGAGCATGTGTCGTTTCTGATCAAGTCTTCGCAGACGCTGCGCGCGCTTCCCAACCTTCCGGGCTCGTTGGGATGGACACCGGCTGACGCTATTGCCGACTCCCTGCTTGATATATGCACGCAGCCTGGTGACGTAGCATTGCACCCCCTTTACCATATCGATAATCCTGTTCGCCAGAACTGGGATGAGATGCTCGCGGTCCTGGCAGACGTGCTGAACATCTCGCAAGGGGCGTCGGGTATTGTCCCATTCGATGAGTGGCTACGACGTGTAAGGGACTGGCCACATACAGAGGATAATGCATCTGATGGGAAGAATCCAGCTTATGTACTGGTCGACTTTCTTGAGGATCATTTTGTGCGCATGAGTTGCGGAGGGTTGTTACTGGGGACGCGCAAAGCAAGAGAGCATTCGGAGACCTTGGCGTGTGTTGGGCCAGTTGATGCCCAGGCAATTAAACTGTACGTTAGAAGTTGGAAGGACATGGGTTTTTTGGATTAG", "translation": "MQTEEWKMANQDNNKPQRDSERCVFLFGSLSLSFDASAFAQVRKAIANDERNSWLVNAARQLPQDLETILSGLPSLNNSNTRARKQLADLHNAIIGGRPLDTPFPLPNTVLIPLVVIEQLSQYADFARQKGVERSGTPDGWPAIEADTKSLGLCTGNLAAFATSSARSWGDFQKYGAAAVRLGLLVGLVIDSQDEAFDSRRWRSLSVAWSGSQGGEELQRILPEFDETYVSVYYDACRSTITTPVSSLPTLVHRLKAAGLGVTEITLYGAFHSAARNSAVLEQLTVFCDSHADFQLSTSAASVAALQANDNTDHKDIIRKQGALHAKALRRILVEPAQWFDALAAVLGEEGERARVVSFGSERSVPLSLAMRSNVRVVHATDTHDGNRGTNADGGERMWAESDIAVIGMACKVAGAEGVEEFWELLVEGHSQHRDISASERFSFDDTAFRTASDSNMQRKWYANLVDGHDQFDHRFFKKSARESAAMDPQQRQLLQVAYQAAEQAGCFTRTNSVCDGNVGCFVGVCLSDYESNVGCHPANAFTATGNLQGFIAGKVSHFLGWTGPALTIDTACSSSLVAVHQACASILAGECNSALAGGTHIMTTAGWFQNLAAGAFVSPTGQCKPFDAAADGYCRGEGVGAVVLKKLSQAIADGDRVLGVIGATAVQQNQNCTPIFVPNVPSLSALFTTVTAKAHVKPASVSVVEAHGTGTAVGDPAEWASIRQTLGGLNRPPERPLMVSSTKGLVGHLECTSGIISLIKVLLMVQKRMLPPQASFDTLNPVLNAQPSDHMFVPRRAQPWDAEFRVALINNYGASGSNASMIVMQPPTFDTVAPIHLAAAVRSPDCRYPFWLSGLDSSSLRRRAKALRRFLSRGLGPASSLAPSLASISYNLAHQGDRALDQRITFTAASVTELDQHLAACEDGSDNKPAAPASTAASKQTVVMCFGGQVSTHIGLDPHVYNSVGLLRQHLDNVDTIIQSLGYTTIFPAIFQRVPLADTVHLQTMLFAMQFACAQAWIDSGLRPTVLVGHSFGELTALCVSGALSLVDAVKMIARRAAIVRDAWGIDRGTMMAVEGDLYEVEQLLVDVNSSISPAVPISIACYNGPRSFTLAGSTDTINEVDARLCAQPGRSIKSRRLNVTNAFHSALVDPLLHRLEESCEDLTFRRPVLYLERALDSTSSGPEWSARSVAEHMRNPVYFHHALQRIVQIDPSSSFVFVEAGTNSSITAMTSRALDNKIIKGTSTFHGLSIANCDDGWNKLTDSIMSLWKAGLNVQHWAHHQRQRRYQADIEPLLLPPYQFDPNARHWMDLKPLPRQLPALIEEATKTEADKKPEGLLTFVGFQDSSTQMQAQFQINTNTEEYKSLLLGHMTIQTAPICPATMQISFVIEAIVTIRHELQTEQEPQIQDVQYRSPVCANLSRKTWIEIKDENERGLAWRFEVFSTESHSGPRTIHTTGKIKFTNARDATLQRQLMQFERLFGHHRATDLLKSAEVDEVLANRSIYLIFSEIVDYGEEYRGLQKFASKGHESAGHVVRRHSHDRKTPRFDAHLADTFCQLGGIWINCMTERSQDDIYLANSIDQWIRSPHNAGAAGSTVEPSKEYHVYATHHRPSDKLSLTDVFVFDVKAGKLVEVILGIAYVKIPKLSMQKMLTRLTGSEWLNNTPATSMNQAPVSAPNPATRPSIVDLPSAVTQVPVLLPQGVKPSAEIRPSEPPSRSLLENITERVKAVVADLSGVEVTEIGDECDLADLGIDSLAGMQMVHEIEGALHVTLPEKEILLVVTMRDLMKVVTGVVEVDFEATDSLSSDNDLPSIATSSEGERVATNLTTPAPQSDVDKDEHEAFESNDLRLPAAVVLEAFKETRELTDEHVLGVGQASYVSEALPLQTELSISLTLEAFEALGAGLRNAGPGEQLFRIVHDEEHARFVDYMYDMLEIETQIIKVDRGIITRTAVPFPERSSTVVYAELRRRFPDQRAADELTYYAGTHLMQVLSGETTGVKLIFGTTEGRELVSTFYGEWPLNQVMYTQMEDFFTRLASKLPATNDNKPLRILEMGAGTGGTTKRLVPLLARLQIPVEYTFTDLAPSFVRAARNKWEKLYPWMRFRVHDIEKAPGEDLVNTQHFVLASNAIHATRSIRESTLNVRKFLRSDGYLLMGEMTRTPYWVDIIFGLFEGWWLFDDGRRHALTHESRWETDLQSAGYGHVYWTEGTRPESEIEKLILAAASLTNLAGSDFVQSERNPITKRHQFDNEVSGGCAEREKLIMEYVCDSTQDFAKTFKVPMSSIPRSLHHKSKGKWIVVTGATGGLGAHLVAKAAVRSDVERVVCLNRRSKQNALERQMHALRKQGISLDSECLAKLDVHVTELAQPSSLGLPNELYNLLLDNVTHIVHNAWLMNSKWTVKRFEPQIRIMKHMIHFARDISLRHTESDPVTFIFVSSIATVGFHPLLAKSPIVPEDRVSIDSVLPTGYGEAKYICERMLDTSLHRYPSRFRAAAVRLGQIAGSSLNGYWNPMEHVSFLIKSSQTLRALPNLPGSLGWTPADAIADSLLDICTQPGDVALHPLYHIDNPVRQNWDEMLAVLADVLNISQGASGIVPFDEWLRRVRDWPHTEDNASDGKNPAYVLVDFLEDHFVRMSCGGLLLGTRKAREHSETLACVGPVDAQAIKLYVRSWKDMGFLD"}, "target": {"uid": "d49f4152-efb9-40c3-890f-94864f04ed53", "label": "XP_057063401.1", "names": {"protein_id": "XP_057063401.1", "cluster_role": "hit_required"}, "start": 11933, "end": 20028, "strand": 1, "sequence": "ATGACACAACAGAACACTGGGTTGACCCCTAGCATTCTCCTATGGGGGTCACTCGCACTATCATTCGATAAATCGTCGTTTGAGCGATTGCGCAAATCAATCACCGAAATCGAAGACAATATTTGGCTTGTGGATGTTTTCGAATCACTCCCAGAAGCTTGCAAAACAGCCCTGGCGGCATTGCCCACACTTCATCAGGCCACAGGAAGCAGCGCAATCAAGCAGTTGATCAACTTCAATGAAATATTTACCACCAGTCGTTCCGTGGACACAGAATTGACTCTACCGAATACTTTATTGATTCCTCTTGTGATCATGAACCAATTGGCCCAATACACCAAATTTTTGCAACAGGAAGGCCTTGAACATGAGGATGTCAAATCTCGCTACGGAGAAACTCTAGGCTTGTGTACCGGACTATTGAGTGCATTTGCCGTGTCGAGTGCACACAACAAATCCGAGTTTCAGCGATATGGTGCTACAGCTATCCGTTTGGGTCTCCTCGTCGGCTTGGTGATTGATAGTCAGGATGCCGTCCTGGGTAAGGGAAGGTCTAAATCTCTTAGTGTTGCCTGGGCCTCTGTTGAGGCGCACAGAGAGATGACCCAAATTTTGGAAGAGTTCCAAGAGCAGCCAAGCCCTTCCTCAGCGCGAGCATACATCTCGGTTTATTTTGATGAGAACCGCGCAACCATAACCAGCTGTGCCGACACTATAACCCAGCTAGTACATCGGCTACAGGCCGCTGGAATTAGCGTTTCAGAGCTAAGTCTGTACGGGCGCTTTCATTGTAACGATAATCTTGGGTTCATTGAGGATTTGAACACGTTCTGCGAGCGTCATGCAGACTTCAAACTCCCAGATGCATCATTGCTCAATTTATCTACTCGGGCAAACAATAGCACCGCGAGTTTATTGACAGAAGGCCCTCTCCATGTGCACGCACTTCGTTCCATTTTAGTTGAGCCCCCTCAATGGTATGAGGCCTTTTCCGCTACTATTCGGGCAAAAAGTGAGAATTCTCAAGTCGATGTCTTTGACTTCGGCCCTGAGCGCAGTATACCCTTATCTCTTCCATTAGAAGGCAGCCCAATCATGCGAGTAATCAATTTTACCGACCAAGGGACCAAAAGCCGGCGATCTGACCGTATTTGGCTTGATAGCGACATTGCAGTCGTGGGAATGTCATGCAAAGTTCCTGGAGCCAATAACCTGGATGAGTTTTGGAAGTTACTAGTATCAGGCGAATCACAGCATCGTGAAATCAGCCCGGGATCGAAATCGGCTGATCGGTTTTCATTTGAAGATACCGTGTTCCGCACTTCTGCCGATGCCAACATGAAGCGCAAATGGTACGCCAATCTTGTGGATGGGCACGACCAATTTGACCACCAATTCTTCAAGAAGAGTGCTCGTGAGGCTGCCTCAACGGATCCGCAGCAGAGACACATTCTACAAGTGGCATACCAAGCTGTTGAGCAAAGCGGGTACTTCCAGCAGGAAAAGATCAGCCGTGATGCCAGAGTTGGCTGTTTTGTGGGTGTTTGCTTGGGAGACTATGACAACAATGTGGCCAGCCATGCAGCAAATGCTTTCACGGCTACTGGTAACTTGCAGGGTTTTATATCTGGCAGAGTTTCTCATTTCTTTGGTTGGACAGGGCCAGGTCTCACTATAAATACAGCTTGTAGCTCATCCCTGGTAGCTGTGCATCAGGCATGCCAATCGATTTTATCTGGAGAGTGTGAAGCGGCACTTGCAGGAGGGTCGCATATTATGACTTCTGCAGAGTGGTTTCAGAACTTGGCCGCCGGGTCTTTCTTGAGTCCTACAGGCCAATGCAAGCCGTTTGATTCCAAAGCTGACGGGTATTGTCGAGGTGAAGGTGTCGGCGCTGTCTTCTTGAAGAAGATGAGCAAGGCAGTTGCCGATGGAGACCCTATACTGGGTGTTATTGCCGCAACTGAAGTTCAGCAGAACCAGAACTGCACTCCCATTTTCGTGCCTAATACAACATCTTTAAAAGATCTGTTCACAAGGGTTATGACCAAAGCCAAAGTTAGGCCATCGCAGATTTCTGTGGTTGAAGCTCATGGCACCGGAACGGCTGTTGGTGATCCCGCTGAATACGACAGCATCCGTCTGGCCCTTGGAGGACCAAACCGGGGGCCGGGGAAAGAACTGATGGTGAGCTCTGTCAAGGGCCTCGTTGGTCACATGGAGTGTACCTCAGGTGTGATTAGTTTAATCAAAGTCCTACTCATGATGAACAAGGGTATTCTGCCACCACAAGCTAGCTTCAACGCCATGAACCCAGCCCTAAAGGCATCTCCAGCCGATCGGATGTTTGTTCCAACCAAGGCACAGCCATGGGTTGCTGACGTTCGAGCTGCACTCATTAACAACTATGGTGCCTCGGGCTCAAATGCATCTGCAATTATACTGCAAGCGCCGAGTCGCAACGTTCCGGAGGCTGTCTCAGAGATGACTCTGTCTGATGTCAAATATCCATTCTGGCTCAGTGGATTTGACATGAAAGCTCTATACCGCAATGCTCACGCCTTCCGAAAGTTTGTTGATCGATCAACTGGTACATCTCTCGCCAATCTATCATTCAACCTTGCATATCAGAGTAATCGAAACTTGAAATCGAGCATGATTTTCTCCGCTCAATCTTTTGATGATCTAGATAGGAAGCTGGCTGCATTCATACAGTCTGACGATGACGAGCACGTCTTCTCCGGAAAGCCAACAACTATACCGACTGTTATATTATGTTTCGGGGGCCAGATATCTTCTTTTATCGGTCTTGACCCACGATTATACCATAATATGGCCATCCTACGCAGCTATCTTGACCGCGTCGATACCATCATTCAGACAATTGGATGTCCTAGCATTTTCCCTGCTATCTTCCAACGCACTCCTATTGTCGACACAGTCCAACTGCAAACAGTACTATTTGCCATGCAGTACGCATGTGCGCGTAGCTGGATAGACTCTGGAATTCGCCCAACCGCACTGGTTGGCCATAGTTTTGGTGAACTGACAGCCCTTTGCGTATCGGAGATCCTATCGATCGAAGAGACAGTGAAAATGATTGTGCGACGGGCTACATTAGTTCGGGACGCCTGGGGCACTGATAAGGGAGCCATGATGGCTGTTGAGGGTGATCTAAGCAATATACAAGAAATATTGGCTAATGCTAACGCGAAGCATTCCGACAAACCGGCCAGCATTGCTTGCTATAATGGACCGCGCAGCTTCACGCTTGCAGGTCCAGCCGTGGCCATTGATGCTGTGGCTGCTCAACTGGAAAGCCAGAATGGCATCAAATCTAAGCGGCTACAAGTCACGAATGCGTTCCATTCTGTGCTTGTTGACACAATATATGACCAACTTGAGTATAGTGCCAGAGCTTTGAACTTCCGGAAGCCTGTCATTCCCCTCGAGCTAGCTACTGAAAATGCCACAAATGCAGCAGAACTGACACCAGAGTTTGTGGCAAGTCACATGCGCAGTCCTGTATTCTTTCACCATGCAATAAAGCGCCTGGGACAGCAGAATTCCTCCTCACCTTGCATTTTCCTTGAGGCTGGTGCCAACTCAACAATAACTTCAATGACCGCTCGCGCACTATCAGATACTAATGGCACATATTCTTTCCATAGTGTGAATATTGCCAATTGTGATGACGGGTGGAACAAGCTGACTGATACTACTGTATCTCTCTGGAAAAACCATCTACCTGTTCAACATTGGGCCCATCACAAAGTCCAAGGTCATCAAGCGGATCTTAAGCATTTGTTTCTGCCTCCGTACCAGTTCGATCCAAACAGCCGCCACTGGATGGATCTGAAGGTATCCTCAAAGGCGTTAACGACACTCATAGATGCGAAAGCTGAAGGGGCTTCTGCAGAGGAGAAGCAGCCCGAAGGGCCACTGACCTTCATGGGATACACGGATGGTGCGGCACGCAAGCAAGCGCAGTTCCAGATTCATACGGCGACAGAGAAATACCAACAGCTCCTCTCGGGGCATGTGACGATGAAGACTGCTCCAATATTGTCAGCCACCCTACAAATCAGCTTTGTGGTTGATGCAATCAACATGCTCCATCCTGAGTATAAGACCGTGCAGCATCAGCCGCAGATTCAAGACGTGGAGTACAAATCACCTGTCTGTGCCAACCGGGCACGTACGACTTGGATTGAGATCAGTGAGGAGGTATCAGGGAATGCTGAATGGCGATTTGAGGTATACAGCACTGTGAATGCGTGCAAGCAGCAGAAGCGTACGATGCATACCATTGGCAAAGTTGCTCTCAACAGCCCCGATGACCCATCTCTGAAACGTCAGTTGAAACGGTTCGAGCGGTTTTTCGGACACGATCGCGCGGTTGGATTACTACAGAGCGCGGGTGTTGATGAAGTTCTTGGCAACCGAAGCATCTACAACATTTTCTCCGAGATTGTGGATTATGGCGAGGAATTCCGCGGAATGCAGAAGTTTGTTGTCAGGGATAATCACACTGCTGGCCAAGTTGTTCGTCTCAACCATGACACTGAGCTGCTATTTGATCCCCATCTGGCCGACACATTCTGTCAACTAGGTGGCCTCTGGATCAACTGTATGACCAACAGAGCGCCAAATTATGTCTATCTTGCTAATGGCATTGATCAGTGGATCAGAGCACATCCAGCTGCCAAACGGCCAGAAAATTTCAATGTGTTTGCTGTCCACAATCGGCCGTCTGATCAACTGTCCTTGACTGATGTATTCGTATTTGATGCCGCCGATGGCGCTCTTGTTGAGGTTATTCTTGGTATTGCCTATGTGAAAATACCAAAGACTTCCATGGAGAAACTGCTTCTTTCCTTGACTGAAGCTTCACAAATGGCTCAAGTGCCATCGAACATCGTGACGGTGATTCCCTCGATTGATAAGTCAATGTCTGCTGAGATTCCGAGCATGATAAATGGTGGTCATCAGCCCTACCCTCAGTTGCAGCAGACAGCAAAACGAGAGAAGCTACCGCTACAGAGTGAAACTGCGCTCCAGGAGCTTGTCATGAAATTGAAAGCAGTTATCGCAGACCTCTCTGGCTTGGAGATATCAGAGGTAAAAGATAACAGCGAACTAGCTGACCTTGGCATCGACTCTCTGGCGGGAATGGAGATGGTTAATGAGATTGAATCAACTTTAAAGGTGAGGCTGCCGCAAGACGAGATCATCATGGTTCATGACATGCCTGGTTTAATAAAATGTGTTGCCGGAGCCTTGGGCATCACCACAAAATCTAGTCCCGAGTCAGGCGATTATTCGACTGAGGAGTCTGAGAGTGACGTGCCTAGCATTATGTCTGCTCCAGACGGTGCAATGGGACTGAGCAGCGCCAGTTTTGGTACAGCTGGTACAGATTCCGATATGAAGGAGGAGCTGGACAAAATACCAGGAGAACTTTCACTTCCCTTGGCAACTGTGATGGAGGCCTTCAATGAGTCCAAACAATTGACGGATACCCGCGTTGCCGAGATGAACCAGACAGACTATGTTGCCCGAGCCTTGCCGCTTCAGAACGAGCTGACAGTTGCACTTACTATCGAGACGTTTGAAAATCTTGGTTCTGGATTTGGAGCTGCCCGACCGGGCGAACAGCTTTCTCGCATCCCACACGTCAAAGAACACAAACACTTCGTCACGTATCTTTATGAGATGCTTGAAGCTGAGACTCAGATCATCAAGCTGGATGGTACAATCATCACCCGAACTGCAGTACCACTTCCACACCGTCATAGCAAGGAGCTATATGAGGAGCTCCTTCGAGATTACCCTGACCAGCAAGAGGCTAACAAACTCACCTACTACGCCGGCGAGAACCTCGAGCGAGTACTCTCTGGTTCCACGGACGGTGTCAAGCTCATATTTGGCAGCCCCGAAGGTCGAGACCTTGTCGGCCGCTGGTACGCCGATTGGCCACTAAACCGAGTTCTAATCTCAACGATGGAGGATTTTTTCACGCGACTGTGCGAAAAGCTCAGGTACTTAAACGATGGCAATGGCATCAGTGATGGCCAACCACTGCGTATCTTGGAAATGGGTGCCGGTACTGGCGGCACGACGAAGCGCATAGTGCCACTCTTAGCACAACTAGGGGTCCCAGTGGAGTATACTTTCACAGACCTAGCGCCATCTCTAGTAGCTACAGCGCGGAAGAAATGGGGCAAGCAGTACCCGTGGATGAAGTTTCGCGCTCATGACATTGAGAAAAGTCCAGCGACGGAGCTAGAGGGAACTCAGCATTTTGTACTTGCGAGTAACGCGGTGCATGCCACTAAGTCACTGTGTGTCAGTGCGAGGAATGTGCGGAAGGCACTGCGCTCGGATGGCTTCCTTCTTCTTATGGAAATGACCCGCACACCATATTGGGTTGATTTGATCTTTGGCCTGTTCGAGGGTTGGTGGCTCTTTGACGACGGTCGAAAGCATGCTTTAACGCATGAATCGAGATGGGAGAGGGATCTCCAGAATTCCGGATTTGGCCATGTAGACTGGACGGATGGTGATACGCCAGAGAGCGAGATCCAGAAGGTTATCATCGCTGTCGCTGATTCTACAAATCCGTAAGTCAGATTTGAGCTTCGAAAATGGCATTTTCTTTGCTATTTTGCCGGCATTTATCTGGCTACAGTCTATATAGACACATTGAATTATATTGTACATTCTAACACTCTGAATCCGTAGATACGAACTATTCTCAGGCCCTCCCCCTAGGCTGCCAGTTACAAACCAGCTTCAGTCAGGCCTTTTGCCAAACTTCGTAGCCCGTGAGGAAATGGTCGCCAAATATGTCCGTAATTTTACCCAGAACTTTGACGCTGCCATACTTCAAAGTCCTACTGAAATTACTCAAGGTCGTATTGATACAAAGGGAATTTTAATTACCGGAGGCACTGGAGGGTTGGGCGCTCATTTGGTAGCAGAAGCAGCTGTCCGAACAGACGTGGCACGAGTGATATGCCTCAATCGACCAGGAAAGCAACAGAAGCCACGAGAGAGGCAGATACAAGCTCTTCACAAGAGAGGCATAGATCTCCCGCCAGATTCACTTGCCAAAATTGATGTATTCGAGACAGATTTATCTGCAGAGTCCTCGACACTGGGTCTACTCGAAGCCGACTACTATTCACTTCTCAACGATGTAACACACATCATACACAGCGCCTGGCTCATGCACTCAAAATGGCATGTACATCGATTTGAGTCTCAACTGAGAATAATGGCGAACATGCTTAAATTTGCGCGAGACATCAGTTCCAGCAGTCCCAAAAGTAACCCTGTTACCTTTGAATTTATCTCATCAATTGCCACCATCGGTCATCATCCTTTGCAGACAGGCAGACCTGTTGTACCGGAAGATCGTGTCCCAATCACCAGCGTTCTCCCTACGGGATATGGTGAGGCAAAGTATATCTGTGAGCGGATGCTTGATTCCACCCTACACCAGTATCCAGACCGTTTCAGAGCTACCGCTGTGCGCCTAGGTCAGATTGCCGGAAGTGCGATCAACGGCTATTGGAATCCAATGGAGCATGTTCCATTCATGTTTAAATCGTCGCAAACTCTGGGTGCCATGCCGGATCTGCCAGGGACTATGGGTTGGACTCCAGCAGATATTATGGCGCGCGGACTGCTTGATATCTTAACGCAACCGCATGATATTGCGCTGTATCCGATCTACCATATTGAAAATCCCGTACGGCAGTCGTGGGGTGAAACACTTGATATCATCGCTGAAGAGATGAATATTCCCAGGCTTGAGACTGGAACCTCTCTTCTTCCGTTCGATGAGTGGGTCAATCAAGTGAGGCATTGGCCACGACTGGAGGATAATGGTCCTCAGGGGAAAAATCCTGCTCATTTGCTCGTTGATTTCTTGGACTCTGGGTTCATTCGTATGAGCTGTGGGGGTCTTTTGATGGGAACAGCCCATGCGCGAGAGCATTCTCCAACACTGGCGAAGATGGGGCCAGTGGATGAGAACTTGATCAGATTGTTTGTGCAGAGTTGGAAGGATACATGCTTTCTTGCTTAA", "translation": "MTQQNTGLTPSILLWGSLALSFDKSSFERLRKSITEIEDNIWLVDVFESLPEACKTALAALPTLHQATGSSAIKQLINFNEIFTTSRSVDTELTLPNTLLIPLVIMNQLAQYTKFLQQEGLEHEDVKSRYGETLGLCTGLLSAFAVSSAHNKSEFQRYGATAIRLGLLVGLVIDSQDAVLGKGRSKSLSVAWASVEAHREMTQILEEFQEQPSPSSARAYISVYFDENRATITSCADTITQLVHRLQAAGISVSELSLYGRFHCNDNLGFIEDLNTFCERHADFKLPDASLLNLSTRANNSTASLLTEGPLHVHALRSILVEPPQWYEAFSATIRAKSENSQVDVFDFGPERSIPLSLPLEGSPIMRVINFTDQGTKSRRSDRIWLDSDIAVVGMSCKVPGANNLDEFWKLLVSGESQHREISPGSKSADRFSFEDTVFRTSADANMKRKWYANLVDGHDQFDHQFFKKSAREAASTDPQQRHILQVAYQAVEQSGYFQQEKISRDARVGCFVGVCLGDYDNNVASHAANAFTATGNLQGFISGRVSHFFGWTGPGLTINTACSSSLVAVHQACQSILSGECEAALAGGSHIMTSAEWFQNLAAGSFLSPTGQCKPFDSKADGYCRGEGVGAVFLKKMSKAVADGDPILGVIAATEVQQNQNCTPIFVPNTTSLKDLFTRVMTKAKVRPSQISVVEAHGTGTAVGDPAEYDSIRLALGGPNRGPGKELMVSSVKGLVGHMECTSGVISLIKVLLMMNKGILPPQASFNAMNPALKASPADRMFVPTKAQPWVADVRAALINNYGASGSNASAIILQAPSRNVPEAVSEMTLSDVKYPFWLSGFDMKALYRNAHAFRKFVDRSTGTSLANLSFNLAYQSNRNLKSSMIFSAQSFDDLDRKLAAFIQSDDDEHVFSGKPTTIPTVILCFGGQISSFIGLDPRLYHNMAILRSYLDRVDTIIQTIGCPSIFPAIFQRTPIVDTVQLQTVLFAMQYACARSWIDSGIRPTALVGHSFGELTALCVSEILSIEETVKMIVRRATLVRDAWGTDKGAMMAVEGDLSNIQEILANANAKHSDKPASIACYNGPRSFTLAGPAVAIDAVAAQLESQNGIKSKRLQVTNAFHSVLVDTIYDQLEYSARALNFRKPVIPLELATENATNAAELTPEFVASHMRSPVFFHHAIKRLGQQNSSSPCIFLEAGANSTITSMTARALSDTNGTYSFHSVNIANCDDGWNKLTDTTVSLWKNHLPVQHWAHHKVQGHQADLKHLFLPPYQFDPNSRHWMDLKVSSKALTTLIDAKAEGASAEEKQPEGPLTFMGYTDGAARKQAQFQIHTATEKYQQLLSGHVTMKTAPILSATLQISFVVDAINMLHPEYKTVQHQPQIQDVEYKSPVCANRARTTWIEISEEVSGNAEWRFEVYSTVNACKQQKRTMHTIGKVALNSPDDPSLKRQLKRFERFFGHDRAVGLLQSAGVDEVLGNRSIYNIFSEIVDYGEEFRGMQKFVVRDNHTAGQVVRLNHDTELLFDPHLADTFCQLGGLWINCMTNRAPNYVYLANGIDQWIRAHPAAKRPENFNVFAVHNRPSDQLSLTDVFVFDAADGALVEVILGIAYVKIPKTSMEKLLLSLTEASQMAQVPSNIVTVIPSIDKSMSAEIPSMINGGHQPYPQLQQTAKREKLPLQSETALQELVMKLKAVIADLSGLEISEVKDNSELADLGIDSLAGMEMVNEIESTLKVRLPQDEIIMVHDMPGLIKCVAGALGITTKSSPESGDYSTEESESDVPSIMSAPDGAMGLSSASFGTAGTDSDMKEELDKIPGELSLPLATVMEAFNESKQLTDTRVAEMNQTDYVARALPLQNELTVALTIETFENLGSGFGAARPGEQLSRIPHVKEHKHFVTYLYEMLEAETQIIKLDGTIITRTAVPLPHRHSKELYEELLRDYPDQQEANKLTYYAGENLERVLSGSTDGVKLIFGSPEGRDLVGRWYADWPLNRVLISTMEDFFTRLCEKLRYLNDGNGISDGQPLRILEMGAGTGGTTKRIVPLLAQLGVPVEYTFTDLAPSLVATARKKWGKQYPWMKFRAHDIEKSPATELEGTQHFVLASNAVHATKSLCVSARNVRKALRSDGFLLLMEMTRTPYWVDLIFGLFEGWWLFDDGRKHALTHESRWERDLQNSGFGHVDWTDGDTPESEIQKVIIAVADSTNPLPVTNQLQSGLLPNFVAREEMVAKYVRNFTQNFDAAILQSPTEITQGRIDTKGILITGGTGGLGAHLVAEAAVRTDVARVICLNRPGKQQKPRERQIQALHKRGIDLPPDSLAKIDVFETDLSAESSTLGLLEADYYSLLNDVTHIIHSAWLMHSKWHVHRFESQLRIMANMLKFARDISSSSPKSNPVTFEFISSIATIGHHPLQTGRPVVPEDRVPITSVLPTGYGEAKYICERMLDSTLHQYPDRFRATAVRLGQIAGSAINGYWNPMEHVPFMFKSSQTLGAMPDLPGTMGWTPADIMARGLLDILTQPHDIALYPIYHIENPVRQSWGETLDIIAEEMNIPRLETGTSLLPFDEWVNQVRHWPRLEDNGPQGKNPAHLLVDFLDSGFIRMSCGGLLMGTAHAREHSPTLAKMGPVDENLIRLFVQSWKDTCFLA"}, "identity": 0.5564046579330422, "similarity": 0.6815866084425036}, "09e3bc39-82de-4c26-a0e7-ae10df0ac6e1": {"uid": "09e3bc39-82de-4c26-a0e7-ae10df0ac6e1", "query": {"uid": "a754b084-b5d1-4cf1-9928-c03faef7367a", "label": "QCO93112.1", "names": {"protein_id": "QCO93112.1", "cluster_role": "hit_required"}, "start": 21999, "end": 23139, "strand": 1, "sequence": "ATGAAAGAGATCTGGGAGACCCTCAAGCAGTATTTCGGGGACGGTTTTGTCCCTGGGTCTGCTCCACTACGTTACGAAATGCACTTTTGCGACATGAAGGAGCCATTGAACAAGAAGCAGAGCATGCGCTATGGAGTAGAGATTCCCGAAGACGCAATGCCCTTGTTCTCCGTCTTGGGAGATACCTGCGCACCACCATGTTCATGCCAGGATATCTCGGGTGTAATTGAGCATATCGATAGATACCTCGAAAATGCTCCGATTCGTCACGCGGATGATTACACCATCACCAGTGGAAAGGATGACGAGGATATCAACCAAGTCTCCCTGTACATCATGCGCGACACTCTCAGCTGGTGGGTGCATTGGGGCGGAAGCTTACACCCAAACAACTACTGGAAATTGATATACGTTGCGTTCGCAGCCATCCCAGATGACGTTCAAGTGCATCCTAGGGACTTCATCGATGGCACGTACCGCTTCCTCGGACACTCATGGAACGATTGCCTCAATGGACTATTGGCTGAAGGGGTTCCTTCAGATCAGGTCAAGCTTGCAGAAATGACTCTTTGGCGCCAAATGGCTACTCAGTATATCGAGAAGGTCGATCCCGGTCTGCGTTCTTTGTTGGTTTCCAAGACAACCCTGATGACTCAGTACCGGGTCATGACGGCAAATACGCTAGGCTGCGCAGTCCTCCTGTTGGCAAGCGAAGGTGTCATAGTCGGCGACCTGGATGACGGTGCTCTTGAGATGGCTTCAATCGCTCAATGTTTGAGTATGGACATGGCCAAGGAAGCCCTAGGTGTGTTAGAAGGAGAGAAGACAGAGACGGTGGCAGGAGATAGGAGACAATTAAAGAGGGAGCTCCGATGGTTGTATGTCAGGTGTATGAAGTACCTGGATGCCCAGCCCCATGCAGAGTTTTTGAGGCGATTCGCTTCTTCTGGTCTACATTATGTTCCTATGATGGACCGGTATCTCGAACGCGTTCGAGGCCATATCCGATTTCCCATTAGGGAGTCCGTCGCCCGCATACTTGAGCCATTCATCAAGCGAGAGCCCACCCCGAACAAGTCAGGAAGGGAAGCAGACCATATCGCTCAGGTTGTCAATGAACCCATCACTGTGGCACTTTAG", "translation": "MKEIWETLKQYFGDGFVPGSAPLRYEMHFCDMKEPLNKKQSMRYGVEIPEDAMPLFSVLGDTCAPPCSCQDISGVIEHIDRYLENAPIRHADDYTITSGKDDEDINQVSLYIMRDTLSWWVHWGGSLHPNNYWKLIYVAFAAIPDDVQVHPRDFIDGTYRFLGHSWNDCLNGLLAEGVPSDQVKLAEMTLWRQMATQYIEKVDPGLRSLLVSKTTLMTQYRVMTANTLGCAVLLLASEGVIVGDLDDGALEMASIAQCLSMDMAKEALGVLEGEKTETVAGDRRQLKRELRWLYVRCMKYLDAQPHAEFLRRFASSGLHYVPMMDRYLERVRGHIRFPIRESVARILEPFIKREPTPNKSGREADHIAQVVNEPITVAL"}, "target": {"uid": "fb2a9759-bf85-4b88-9a98-b15443725363", "label": "XP_057063397.1", "names": {"protein_id": "XP_057063397.1", "cluster_role": "hit_required"}, "start": 4915, "end": 5848, "strand": 1, "sequence": "ATGGCAGCTGTCGTTCGGCGTATTGATGAGTATCTCGAGACTGCACCGGATGTCCACCCGGATGATTACACAATCATGAGCGGTAAAAACGACACCGACAGAGATGAGGTCAGTCTGTACATCATGCGCGACGTTCTCAGCTGGTGGGTTCACTGGGGTGGAGCACTGCGACCAGAGGACTACTGGAAGCAGATTTATGTCGCCTTCGCTGCCATTCCCGATGATTTCCAGATTCCCCCTGCAGCCTTTTTGGACGGAACCTACCGCTTCCTTGGCCACACTTGGGAAGACTGCCGCCAAGGCCTACTCGGCGAGGGTATGCTCCCGACTGAAGTCGAGTTTGTCGAGATGTGTCTTTGGCGACAGATACTCACGCAGTACTTTGAGAAAGTAGACCCGGAAGTGTACCGATTGCTGAGATCGAAGACTACAATCATGACCCAGTACCGAGTGCTTACCGGAAATACACTTGGGTGTGCGGCTCTGATCCTGGCGACTGAAGGCCTCGTATCGGGAGGGGTCGAGGACAATGCACTCGAGATTGCCTCTATTGCTCAGTGCTTGAGCATGGACATGGCCAAAGAGGCGCTGGGTATCCTGCAGGGTGAGAAGACGGAGACGGTGGCGGGAAATCGTACACAGCTCAAAGCAGAACTGCGCTGGATCTACGTTCGATGCATGAAGTATCTTGAGACTCAGCCCAATGCGCACTTGCTGCGGCGATTTGCTTCTGCTGGGCTCCACTATGTTCCTATGATGGACCGGTATCTTGAGCGCGTGCGTGGCAATGTCAGGTTCCCGATTCGAGCCTCCACAGCGCGCATTCTTGAGCCATTTATCAAACGAGCTTATGTTTCCGAGAAGCTGAACCCTGAGGGCCAACTCTTCGAGACGTCGAATAATGGGTTCAAACTGCCCACTATCTGTGCTTAG", "translation": "MAAVVRRIDEYLETAPDVHPDDYTIMSGKNDTDRDEVSLYIMRDVLSWWVHWGGALRPEDYWKQIYVAFAAIPDDFQIPPAAFLDGTYRFLGHTWEDCRQGLLGEGMLPTEVEFVEMCLWRQILTQYFEKVDPEVYRLLRSKTTIMTQYRVLTGNTLGCAALILATEGLVSGGVEDNALEIASIAQCLSMDMAKEALGILQGEKTETVAGNRTQLKAELRWIYVRCMKYLETQPNAHLLRRFASAGLHYVPMMDRYLERVRGNVRFPIRASTARILEPFIKRAYVSEKLNPEGQLFETSNNGFKLPTICA"}, "identity": 0.5392670157068062, "similarity": 0.6465968586387435}, "cffb38ab-5cc9-4333-8522-7084b3f704f0": {"uid": "cffb38ab-5cc9-4333-8522-7084b3f704f0", "query": {"uid": "9c154f36-0cd4-4b0f-9aa2-ac937aca3c88", "label": "QCO93115.1", "names": {"protein_id": "QCO93115.1", "cluster_role": "hit_required"}, "start": 29420, "end": 30390, "strand": 1, "sequence": "ATGTCTATTGCAGGATTGGTTACTACCCTACCATGGCTCATGAATATGCTTCGCGCAGTCCCGGGCGCTACGGGCAGATTCGAGCGCTTTGCTGGATGGTGCTACGAGCAGCTTCTTCTGAAGCGCGAGTCGTTGGCAGTGGAACGTGCTACAAATCACAACCACGAGCCTCGTGATGTGATGACTTGGCTGATCAATTCTATGGACGAGGGTGATCGCTGTGCCCCTCCGACTGAGTCAGCTCTCCAGGAGGACGCGCGAACGTTGATCAGCGCTGGCAGGTGAGCATTCAGCATGGCAAGAGACTGTGGAGCGTAGGGCTAATCAGTACACAAAGCGATACCGTTGCAATCACGTTTACAAATATGTGAGACTACCTGAACGTTTTACCATGGTTGTTCTGGCGAGCTAACATGTTACTAGTCTGTACTTCTTGGTCAAACATCCAACCATCTACCAGAAGCTCCAGCGTCTCATGGACCATGAATTCCCTCAGGGATACAGCAGTTGGACCTACAACAAGGCCAAGGGCGTACCATACATAGACTACATTATCCATGAGACGCTACGTCTCCGACCCGCAGTTCCGATGGGCTTCTTACGACAAACGCCCCCACAAGGCCTGCAGATAGACGAAATCTTCATTCCCGGAGATGTCATTGTGAACGTCCCGACATACACTATTCACAGGGACTCGCGCTATTTCTACGATGCCGCCAAATTCATACCTGAGCGTTGGGAGGAACTATCGCCCGATACTGCGGCTTACCTGGCCTTCCAGCGCGGTCCTTTTACTTGTTCTGGTAAAAATCTCGCCACAATGCAATTGCGCATGCTGATCAGCTGCCTTGCTCTCCGATACAGGATTCATTTTGCACCTGGAGAAGATGGCGTGGCTTTTGCGACGCAGGAGAAAGAGACTTTGACTATGTGGATTCCACCATTACAAATGGTGTTCAGGCCTAGATGA", "translation": "MSIAGLVTTLPWLMNMLRAVPGATGRFERFAGWCYEQLLLKRESLAVERATNHNHEPRDVMTWLINSMDEGDRCAPPTESALQEDARTLISAGSDTVAITFTNILYFLVKHPTIYQKLQRLMDHEFPQGYSSWTYNKAKGVPYIDYIIHETLRLRPAVPMGFLRQTPPQGLQIDEIFIPGDVIVNVPTYTIHRDSRYFYDAAKFIPERWEELSPDTAAYLAFQRGPFTCSGKNLATMQLRMLISCLALRYRIHFAPGEDGVAFATQEKETLTMWIPPLQMVFRPR"}, "target": {"uid": "b502967e-a031-4f22-8954-90c0e5fb1e20", "label": "XP_057063404.1", "names": {"protein_id": "XP_057063404.1", "cluster_role": "hit_required"}, "start": 28928, "end": 30516, "strand": -1, "sequence": "ATGATTAGTACCGACATGAAATACCACCTTCACGTTCAGAAACTCCATTCTCATTACGGCGACTTCGTGCGTACGGGGCCGCGTGAACTTACAGTACTACGCGCTTCAGCCGTCGACCTCATCTATGGTCCTTCTTCAAAGTGTACAAAAGGTACCTGGTACAATCAAAATTCTGGCGATGCGGACAAATGTGGAATTGAAAATGTTCGTGACAAGGAAAAGCACCGTATTCGTCGTAAGGCGTGGGATATGGGGCTTGGATTTCGAGGTATGATCCCCGTAATGAATATCTGGTCACTGTTACCCATCTTTCTAACATTTGAGAAGCGCTTGAGTTGTATGAAAACCGGGTGGCCGACAAAGTAAAACAGCTTATGAAGCGAATCGGTTCGGGAAAGCCAGTTAATGTCACCCAAGACAATATCTTCTTTGCTTGGGATGTGATGGGAGAAATATCATTCTCCAAGGATTTCAAGATGTTACAGTAAGAAATGATATACATGCTTCCTGAGGAATGCCTGAGAAACTTCGACGCCTTATTGACTGACCTTATATCATAGCACTGGGATAGAGCATCCCGCAGTGGACGGTCTTCATTGGGCTATGGCTACAGCCGGAGTAGTGACAACCTTGCCGTGGCTTATGAACATGTTGAGGGTAATCCCCGGCGCTACGGGAAAATTTGAGCACTTTGCCAGGTGGTGCTCGGAGGAGCTCGATATGAAACGAAAGGCTCTGGCCCTGGAGAAAGCTAGTGGCGAGTCAAAAGAATCACAGGACGTGATGTCATTTATCATCAAGGCTCAGCAAGAAGGAGAGCGATCAGCTCCACCAACCGAGTCCGCGATCAGGGAGGATGTTCGTACGTTAGTTTCTGCTGGAAGGTTGGTTTTACTCACGTTTCACATGTTGATGAACCTTGTCATCGATACTAATCTTATTATACAGTGATACTGTTGCAATTGCGTTTACAAATTTGTAAGGACCTTTGATGTTGACACCTAGTTGTAAGCTAATCCAGTCATTCGGAAATAGTCTCTACTTTATGGTCAAGTATCCAAAAATCTACAAAAAGCTCCAAAATCTGGTCTCAGCAGAGTTCCCTTCAGGTCCCAGTACTTGGAATTACAAAAGAGCCAGGAAAATATCCTACATTGACAAGTTGATCCACGAGACACTACGTCTTCGCCCTCCGGTTCCAATGGGGTTTCCCCGTCAAACACCGCCAGAAGGACTCCAAATTGATGAAGTTTTTATCCCCGGGGATGTTATTGTCAACGTACCCACCTGGTCACTCCAGCACGACGAGCGGTATTTTGAATCTGCGACAGAGTTTGTTCCAGAGCGGTGGGAGGGCGACTTGAGCTCTGAAAAAGCCGCGTATTTGCCGTTTCAGCGCGGACCATTTACATGTGTGGGTAAGTCAATGGCTATGATGCAGATGCGGATGCTCATATCATCTGTGGCGCTCTCATATGATGTGGCTTTCGCACCGGGAGAAGATGGGTTGGAGTTTTGGGATGGTGCAAAGGAGACATTGACTTTGTGGATTCCTGGGTTGGAGATGGTCTTTACACCCAGATCTTAG", "translation": "MISTDMKYHLHVQKLHSHYGDFVRTGPRELTVLRASAVDLIYGPSSKCTKGTWYNQNSGDADKCGIENVRDKEKHRIRRKAWDMGLGFRALELYENRVADKVKQLMKRIGSGKPVNVTQDNIFFAWDVMGEISFSKDFKMLHTGIEHPAVDGLHWAMATAGVVTTLPWLMNMLRVIPGATGKFEHFARWCSEELDMKRKALALEKASGESKESQDVMSFIIKAQQEGERSAPPTESAIREDVRTLVSAGSDTVAIAFTNFLYFMVKYPKIYKKLQNLVSAEFPSGPSTWNYKRARKISYIDKLIHETLRLRPPVPMGFPRQTPPEGLQIDEVFIPGDVIVNVPTWSLQHDERYFESATEFVPERWEGDLSSEKAAYLPFQRGPFTCVGKSMAMMQMRMLISSVALSYDVAFAPGEDGLEFWDGAKETLTLWIPGLEMVFTPRS"}, "identity": 0.4198645598194131, "similarity": 0.5011286681715575}, "736cc5a8-9b23-4110-ae2c-72912bd079d7": {"uid": "736cc5a8-9b23-4110-ae2c-72912bd079d7", "query": {"uid": "0c9d7744-0000-4b86-bfcb-3dd385c4d4a9", "label": "QCO93116.1", "names": {"protein_id": "QCO93116.1", "cluster_role": "hit_required"}, "start": 30991, "end": 35774, "strand": -1, "sequence": "ATGGCGCCAGCCATCGATTCGACGGTGAACGATCTGCAGCCTAACACGCCCAATCCCGAGAAGGCACTTAGCTCCCAAGCGCAAGCATTTGTTCGAGCATACTCAGAAGATGGAGATTCTGGTGGACAGTCTGTGTTGGGAGCGGAAGATCCACTCTCTCCTCTAAACCCTCGTGGTGAGCGTTTCAACGCGCGCGCATGGGCGAAAAACCTGGCCGCTGTCACTCGGGAACGTGGAGAAGGCTTTCGTCAGGTTGGCATAAGTTTCCAGAACGTCAATGTGTTTGGATATGGCACCCCGACGGACTTTCAAAAGAATGTCGGCAATGTCTGGCTTGCGCTGCCCGCTATGATCCGTCAGCTTTTTGCTCCTAAAGGAGGTCAAACACGTATCGACATTCTGAACCACTTTAACGGCCTCGTCCGTCCAGGTGAGATGTGCGTTGTATTGGGCCCGCCTGGGTCTGGCTGCTCTACCTTTCTTAAAACCATTTCGGGCCATACGAGTGGGCTTCATGTCAACCCTGATGCGCACTTCAATTACCAAGGCCTCTCAGCGAAAGAAATGATAACGGCCCATCGGGGAGACTGCATCTATACGGCCGAAGTTGATGTACACTTTCCCATGCTGACCGTGGGCGAGACCTTGACTTTTGCTGCGCGTGCGCGCTCTCAGCAGCATTTACCGGAAGGTATCTCCCGAAACAAGTATGTTACCCTTCTTCTCAAACCCGTTCACACCTACTCAATCCCTTCGTCATGGCTTCACGTTTCTCCTTTTCAGTCAACAAGTTGCCTATCACTAATCATCATTCACAGCTACTGCGATCAACTTCGAGATGTCATCATGGCCATGTACGGTATCAGGCATACAATCCATACCAAAGTAGGAGATGATTTCGTTCGTGGTGTCTCGGGTGGAGAGCGCAAGCGAGTCTCGGTCGCTGAGGCTACACTAGCCAATGCTCCGTTTCAGTGCTGGGACAAGTAAGTAGTCTTGGACCTTTCTCCCTGGGACAGGAGCTGGAATGTTAGGGCACTGACAATACAAGCTCTACACGTGGCCTAGACTCCGCAAACGCGATCGAATTCTGCAGAACTTTGAGACTCCAGTCTGAGATATTTGGCCAGACATGCGTTGTATCCATGTATCAAGCGCCACAGACCGCTTACGATCTCTTCGACAAAGTCCTTCTCATCTATGAAGGACGTCAGATCTACTTCGGATCTACTTCCAAAGCAAAGGATTACTTTGTCAACCTTGGTTTTGAGTGTCCGGCACGCCAAACAACTCCCGACTTTCTCACGTCGATCACTTTTCCCGCCGAACGCATCCCACGTCCCGACTGCCAACCACCACGAACGCCTGATGAATTTTCTCAGGTCTGGAAGAACAGTTTGGAGTGTAAGGCGTTGCAAGATGAGATAAATGAATACAACATGGAGCATCCTATCAACGGTCCTGATGCCGATACCTTTCGACAACTCAAACAGGCATCACAGGCTCAGGGACAAAAGGTCACTTCGCCATTTACTCTGACCTACTCACAACAGGTCAAGCTCTGTATGTGGCGCGGATGGGCCCGGTTCAAGGCGGATCCTTGGCCAGCAGTCTGGGTAATGGTTGGAAATACCATCATGGCTCTCATCATGTCCTCGCTGTTCTACAACATGGGACAAGACACTAATTCGTTCTATGGACGGTCTGTTGTCCTCTTCATGGCCATCCTCTTCAACGCCTTCTCCTCCATCCTCGAAGTCATGACACTCTACGCTCAACGGCCCATCGTGGAGAAACAATCCCGCTACGCATTCTACCACCCGTCAGCAGAAGCATATGCGTCTGTTTTGGTAGACATGCCTATGAAGATCACAAGCACCATATCGTTTAACTTGGTCTTTTACTTCATGACGAACCTAAACAGGGCGCCCGGCAACTTCTTTTTCTACCTACTGGTCGTTTTTCTCATTGTGCTGGCTATGTCTGGCGTTTTCAGGTTCATGTAAGTAACGCTCTATCTGGTCTTGCATCTCAAGTGAGACTAACATACTGTCAGCGGCTCCCTGTCACGAACAGAACAGCAAGCAATGGTCCCTGCTTCGGTACTGATGCTAGCATTGCTTATTTTCACGGGATTTGTAGTACCTGTTGACTACATGCTGCCTTGGTGTCGCTGGATCAATTATGTCAACCCTGTGGCATACGGCTACGAAGCACTGATGGTCAACGAATTTCACGGTCGAGAATTCACATGTTCCACCTACATTCCCGAATACGCAAATGCCACCTCAGGAACAGGTGCCTGCAGCGTCGTCGGTGCCACACCAGGGAACTTGTTTGTAAGTGGAGATGACCACATTAGCCTAGCTTTTAGCTACCAACATGGTCACAAGTGGCGGAATGTTGGCATCATCATCGCCATGGTGATATTCAATTATCTCATGTATTTCATCGCTAGTGAGTATGTCACCGCGAAGAAATCCAGAGGGGAGATCCTGGTTTTCCGCCGAGGTCACACTCCAAGTATCCCTGCCAAGGGCAGTGGCGATCTTGAGAAGTTGGAGTCAGGCCATGCCACAACTGTACTGGAGCGATCAGACCCATCAATGGTCCACAAAGGAGAGGGCTTCCAAGGTTCTGTAAGTGTTTTCCATTGGAACAACGTATGCTACGATCTAGAGATCAAAGGCAAACCTCGGCGCATCTTGGACAACGTCGATGGCTGGATCAAACCGGGCACTCTCACAGCATTGATGGGTGTCTCAGGTGCCGGGAAGACTACGCTACTGGACTGTCTGGCTAATCGTCGCGTCGGTGTCGGCATCGTCACTGGCGAGATGCTGGTCGACGGGAAGGTTTGTGATCAAAGCTTCCAGCGCAAAACCGGTTATGCTCAACAACAAGACCTACACCTTGAGACCTCCACTGTACGAGAGGTAAGCCCAAACATCCATGCCTATTCTGTGGAAGTCACCCAACCCTGCGAATGGTCACATTCCTCGGCGATATCACGAAATATATACTAAGCTTTCTACAGGCTCTGACATTCTCCGCATTCCTTCGCCAGCCACACAGCATTCCAAAGGCCGACAAGTTAACCTACGTGGAAGAGGTTATCAAACTCCTCGCCATGCAAGATTATGCAGATGCTGTTGTTGGTGTGATCGGAGAAGGCCTCAATGTTGAACAACGCAAACGTCTAACCCTGGGTGTCGAGCTGGTTGCAAAGCCTCCGCTACTGCTCTTTGTCGATGAACCAACTTCAGGGCTTGATTCGCAGACCAGCTGGGCCGTTCTAGATCTTCTAGAAAAGCTTTCCAAGGCTGGTCAATCCATTCTCTGTACGATCCATCAACCATCTGCTATGCTGTTTCAGAGGTTCGATCGCTTGTTGTTCCTCGCCGAGGGAGGTAAACCGGTCTACTTTGGTATGTTTTTCGTTTCCCTCATCGGCAGCTTGAAGCCCTCAGCGCAAGACCAGCACTGTCTCTAGGATGTATTGCATTACGAAGGTGGTATTAACGGTACTGCAGGTGAAATCGGGAACGATTCCAGTACCCTCATCGATTATTTCGAACGTAATGGCGCCAAACCATGTCTGCCCGGTTCCAACCCAGCAGAATGGATGCTAGAAGCTGTTGGCGCTGCCCCTAGTATCTCATCTGAAGGCGATTGGCCAGAGATTTGGCGTTCCAGTCCAGAATACCAGAGCGTTCACCATGAATTAGCACGTTTGAAAGCTGTGGACATCGACCAACTATCAGCGGACAAGCCCGACCCTACCTCCTACAATGAGTTTGCTGCACCTCTTTGGCAGCAGTTGGTAGTAGTCACTCAGCGTGCTTTCCTGCAGTCTTGGCGATCGCCATCGTACATCTACTCCAAGATCACGCTTTGCATTGCCACCAGTCTATTTATTGGTCTGGTCTTCTTCAACGCCCCGCTGAGCATTCAAGGTCTTCAGAACCAGATGTTTGCCATATTTGAGGTGATGAGCATTGTTGGGCAGCTCGTTGACCAGCAGATGCCAAACTTCCTCACACAACGCTCTTTGTACGAGGTCCGAGAACGTCCCGCCAAAACCTACTCTTGGATGGTTTTCATGCTGAGTCAGATTGTCACCGAACTCCCTTGGAGTACATTGGCCTCCGTCTTTATGTGGGCATTATTCTACTACCCCATCGGCTTCCACAAGAATGCTCAAGCCGCTGGTCAAGGTACGGAAAGAGGTGCTCTGATGTGGCTGCTGTTTTGGCAATTTCTCGTTTGGGTTTCTACCTTTACCCACATGTGCATCTCATTCGTTGACTCAGCGGACGATGGTGGTAATATTGCGAACTTTCTGTTTGTCCTCGCCTTCTTCTTCTGCGGAGTGTTGGCTTCGCCATCCCAGATGCCTAGGTTCTGGATCTTCCTATATCGGGCATCACCATTGTCATATTGGGTCTCAGCTGTCCTATCAACCGGTTTTGCCAACGTCCAGGTTACCTGTACAGACAAAGAGTACACAGCATTTGACCCTCCCAAGGGCAGTACTTGCGGCGAATATATGGCAGAATACATTTCAAGAGCAGGCGGATACGTGAAGGATCCGCAAGCAACAGAATCTTGCGGCTATTGCACAATCAAAGACACCAACGTCTTTTTGGCGGCTGTAAGCTCGGACTACGATACTAGATGGCGTAACTTTGGCATCCTTTGGGTTTACATCGGCTTCAACATCGCTGCAGCATTGGCCTTGTACTGGATTGCCAGGATGCCCAAAGGAAAGAAAAGACTCTGA", "translation": "MAPAIDSTVNDLQPNTPNPEKALSSQAQAFVRAYSEDGDSGGQSVLGAEDPLSPLNPRGERFNARAWAKNLAAVTRERGEGFRQVGISFQNVNVFGYGTPTDFQKNVGNVWLALPAMIRQLFAPKGGQTRIDILNHFNGLVRPGEMCVVLGPPGSGCSTFLKTISGHTSGLHVNPDAHFNYQGLSAKEMITAHRGDCIYTAEVDVHFPMLTVGETLTFAARARSQQHLPEGISRNNYCDQLRDVIMAMYGIRHTIHTKVGDDFVRGVSGGERKRVSVAEATLANAPFQCWDNSTRGLDSANAIEFCRTLRLQSEIFGQTCVVSMYQAPQTAYDLFDKVLLIYEGRQIYFGSTSKAKDYFVNLGFECPARQTTPDFLTSITFPAERIPRPDCQPPRTPDEFSQVWKNSLECKALQDEINEYNMEHPINGPDADTFRQLKQASQAQGQKVTSPFTLTYSQQVKLCMWRGWARFKADPWPAVWVMVGNTIMALIMSSLFYNMGQDTNSFYGRSVVLFMAILFNAFSSILEVMTLYAQRPIVEKQSRYAFYHPSAEAYASVLVDMPMKITSTISFNLVFYFMTNLNRAPGNFFFYLLVVFLIVLAMSGVFRFIGSLSRTEQQAMVPASVLMLALLIFTGFVVPVDYMLPWCRWINYVNPVAYGYEALMVNEFHGREFTCSTYIPEYANATSGTGACSVVGATPGNLFWRNVGIIIAMVIFNYLMYFIASEYVTAKKSRGEILVFRRGHTPSIPAKGSGDLEKLESGHATTVLERSDPSMVHKGEGFQGSVSVFHWNNVCYDLEIKGKPRRILDNVDGWIKPGTLTALMGVSGAGKTTLLDCLANRRVGVGIVTGEMLVDGKVCDQSFQRKTGYAQQQDLHLETSTVREALTFSAFLRQPHSIPKADKLTYVEEVIKLLAMQDYADAVVGVIGEGLNVEQRKRLTLGVELVAKPPLLLFVDEPTSGLDSQTSWAVLDLLEKLSKAGQSILCTIHQPSAMLFQRFDRLLFLAEGGKPVYFGEIGNDSSTLIDYFERNGAKPCLPGSNPAEWMLEAVGAAPSISSEGDWPEIWRSSPEYQSVHHELARLKAVDIDQLSADKPDPTSYNEFAAPLWQQLVVVTQRAFLQSWRSPSYIYSKITLCIATSLFIGLVFFNAPLSIQGLQNQMFAIFEVMSIVGQLVDQQMPNFLTQRSLYEVRERPAKTYSWMVFMLSQIVTELPWSTLASVFMWALFYYPIGFHKNAQAAGQGTERGALMWLLFWQFLVWVSTFTHMCISFVDSADDGGNIANFLFVLAFFFCGVLASPSQMPRFWIFLYRASPLSYWVSAVLSTGFANVQVTCTDKEYTAFDPPKGSTCGEYMAEYISRAGGYVKDPQATESCGYCTIKDTNVFLAAVSSDYDTRWRNFGILWVYIGFNIAAALALYWIARMPKGKKRL"}, "target": {"uid": "8630b2e5-a18f-41b3-bed8-c6c0e14c58c8", "label": "XP_057063403.1", "names": {"protein_id": "XP_057063403.1", "cluster_role": "hit_required"}, "start": 23310, "end": 28042, "strand": 1, "sequence": "ATGTCGACTGCTGCGGATTCAGATCCGTTGCAGGAAAAGGCCCAGTCCATGACTGAAAAGACCCCGAGCGGAGAAAATTCAGAAACTCAGAGAACACCAACGCCTACCGAGCACAGGCACTCTGCAGTGAAAGATCTAACAGATGAATTTATCCGCAATAGTACTGATGACTCTGACGGTAACCCTCTATTCGGAAGCGATGATCTGGAATCTCCCCTCAACTCATCCGGTAGTAAGTTCAATGCCCGCTCGTGGGCCACCAATATCGCTCGAGCTGCTCAGAAGGGTGGCCAGGACTTTCGCAGAATCGGCTTATGTTTCGAAGATTTGAACGTTTTCGGCTACATCACCGCGGCAGACTTTCAAAAGACTGTTGGGAATATATGGCTGGCCTTGCCTGCAATGATCGCTCGTCGTCTTTGGCCTAGTGCGAGCACTTCTGGCCAAAGCCGAGTAGATATTCTCCGACAATTTGACGGCCTTATACAGCCCGGAGAAATGTGCATCGTACTGGGCCCACCAGGATCCGGCTGCTCGTCGTTTCTCAAGGCGATCTCAGGGGAACGGAACGGGATATACATTGGCGAGAATTCGTTCTTCAATTACCAAGGAATAACAGATGAGGAAATGCATACAGCTCATAGGGGTGATACCATTTACACCGCGGAGGTCGATGTCCATTTTCCTATGTTAACAGTGGAAGAGACGTTAACATTTGCCGCCCACGCGCGGTGTCCCAGGGAGCTGCCAGAGGGAATCACGCGCACACAGTGAGTTCCTGATCGATTCCATCTTAAAGTGTAGACTCAATTGACTGGTATGAATAGATACTGCGAGCATTACCGTGATGTCGTGATGGCCATGTATGGAATCAGCCACACCAACCACACCAAAGTTGGAGACTCTTTTGTCCGTGGAGTCTCCGGAGGTGAGCGCAAACGTGTCACCATTGCAGAGGCGACACTTTCGAACGCTCCATTCCAATGTTGGGATAAGTAAGTGATTTTAAATTATATGTTTATGCTTTAACACGAGCGAAAGCTAACAATGGACTCCGCTCCCAGCTCGACTCGTGGCTTAGATGCTGCTAATGCGGTTGAATTCTGTAAGACTCTCCGACTGCAGTCCGAGGTATTCGGTCAGACCTGCGCGGTATCAATGTACCAAGCCCCACAGAGTGCCTACGACTTATTCGACAAAGCTATGGTTATCTATGAAGGGCAACAGATCTTCTTTGGATCTGCTTCTCAAGCCAAGGATTACTTTATCAATCTCGGATTCGAGTGTCCAGCTCGGCAAACAACGCCCGACTTTCTGACATCCATGGCATTCCCAGCTGAACGCGTCGCTCGTGCCGGCTGCAACCCACCACGAAAGGCCGAGGAATTTGCAGTTGCATGGAAAAAAAGCAGAGAATATAAACTCCTTCAACAAGAGATTGAAGAATACAAGTCCAAGCACCCGATCAATGGTCCAGATGCAGTGACTTATCGAGAGCTGAAGAAGGGCCACCAGGCTAAGGGTCAGCGCCTGAACTCTCCATTCACTTTGACATACTCCCAGCAGGTGAGGCTCTGTATGTGGCGAGGATGGAGAAGATTTTGGGCAGATCCTTGGCCATCAATCTGGGTCATGATTGGAAATGTCATCATGGCACTCATAATCTCGTCTCTGTTCTACAACATGGGCCCGACGACAGCATCGTTTTATGGCCGGGCCGTCGTTCTTTTCATGGCAATTCTGTTCAATGCATTTGCCTCTATTTTAGAGGTTATGACTTTGTATGCACAGCGGCCGATTGTTGAGAAACAAGCCCGCTACGCGTTCTATCACCCATCAGCAGAATCATATGCATCAGTACTCGTGGATTTGCCTATGAAGATCACAGGCTGCATTTCCTTCAATTTGGTGTTCTACTTCATGACAAATTTGAACCGGCATCCAGGTAATTTCTTCTTTTATCTCATGGTGGTCTTTTCAATTGTTTTAGCCATGTCTGGAATCTTTAGATTCATGTAAGTTGCCGCAATATCGCTGTCCATACACCAAGGGAAGAGGAAAAGGAGCTAACTTGGTTTTCAGCGGCGCGTTTTCCCGAACAGAGCAGCAGGCAATGGTTCCAGCTTCGATTCTGATGCTTGCCCTGCTTGTATTCACAGGATTTGTCGTCCCAATTCGCTACATGTTGTCATGGTGCCGATGGATTAATTACCTCAATCCTGTCGCATATGGCTATGAAGCGCTGATGGTCAACGAGTACCATGGCCGAAACTTCACTTGTTCATCGTACATCCCCAGTTACGGGATTCCCGGTACCAAGAACGTCGCATGCGACGCAATTGGCGCTGTGCCCGGTGAGCCCCATGTCAATGGTGATGCGTATATCAACTCCGCCTACAGCTATGACAACGTTCATAAATGGCGCAACTTTGGTATCATTATCGCAATGATAATCTTCAACCATCTGGTCTACTTCCTGGCTAGTGAGTACGTGACCGCAAAGAAGTCTAAGGGAGAAGTCCTGGTCTTCCGTCGAGGCTTCGTCCCCAAAGGTCCTACCAAAAGCACCCAAGACATCGAGGGATCTCTTTCGGGTCCTGTTGCAACTGTCTTGGAGAGCTCAAGCAACGATTACGGCTCTACAAAGGAAGGAGCTTTTCAGGGTTCAGAAGGTGTGTTTCACTGGAGCAACATATGCTATGACATCAAGATCAAGGACAAGCCTCGGCGTATTCTCAACAATGTCGATGGTTGGGTGAAGCCAGGTACTTTGACAGCTCTCATGGGCGTTTCTGGCGCTGGTAAAACAACACTCTTGGATTGTCTTGCGGACCGCACCGGTGGCCTGGGTGTTCTCACAGGGGAGATGCTGGTTGACGGAAAACCTCGGGATAAGAGCTTCCAGCGCAAGACAGGCTACGCGCAACAGCAGGATTTGCATCTTGAATCAAGTACCGTCCGAGAGGTGAGCTCAGCGTCTAAAATACATTTCTATCCACCGACTAACCTTAGCGTCTATTTTAGGCTCTAGAATTCTCTGCCCTTCTACGGCAGCCGGAAAGTACCCCAAAGGCCGAAAAGTTGGCTTATGTCGATGAAGTGATCCAGCTCCTTGATATGGAGGAGTATGCGGACGCTATTGTTGGCGAGCCAGGTGAAGGCCTCAACGTTGAGCAACGCAAGCGTCTAACTATTGGAATTGAACTGGCCGCAAAACCACCGCTGTTACTTTTCATCGACGAGCCTACCTCAGGCCTTGACTCACAAACAAGTTGGGCCATTCTTGATCTGCTTACCAAACTCTCCAAAGCTGGTCAATCAATTCTTTGTACGATTCATCAGCCCTCTGCCATGTTGTTCCAGCGATTTGACCGCCTTCTCCTCCTCTCAGGAGGTGGTAAAACGGTTTATTTTGGTGAGTGTGACCAATACCATGTATAATGGGTCTATGACAATTCTAACGTGAGCCCTTTTGAGCACAGGTGACATTGGCGAAAATTCAAACACACTAACCAGTTACTTCGAGCACAACGGCGCCAAACCCTGTCCACCTGGTGCAAATCCAGGAGAGTGGATGCTTGAGGCTATTGGAGCAGCACCTGGCAGCGATTCTACAATTGACTGGCACGAAAAATGGCGTTCCAGCCCCGAATACCGCAGCATCCACAACGAGCTAGATCAGCTCCGAGAAAAGAGATCATCGGTGTCGTCGAAAACCGAGGTTGATCCAACTGTGTATAACGAATTTGCAACATCCCTTTATTTCCAGTTCCTCGTGGTTACAAAGCGCGCATTCCAACACACATGGCGCACTCCCTCATACATCTACTCCAAGCTTCTCCTCTGCATCGTTACCAGCTTATTCCTTGGACTTGTCTTCCTTAACTCTCCTCTGAGCATTCAGGGCCTGCAAAATCAGATGTTTGCTATCTTCGAGCTGATGAGTATTGTTGGGCAGCTTGTGGACCAGCAATTTCCTCAGTTTATCGCGCAACGCTCATTATATGAGGCCCGAGAGAGGCCTTCCAAAGCTTACAGCTGGAAAGTGTTCATGGTGAGCCAGATTCTTTCAGAGATCCCTTGGTACACGCTTGCTTCAGTATTTATGTGGGCGCTTTTCTACTACCCGATTGGCTTTTACAAAAATGCCGAAGCTGCTGAACAGGGCACTGAAAGAGGCGCACTGATGTGGCTTCTTGTCTGGGTGTTCTTAATGTGGGTTTCTACATTTGCACACTTCTGCATCTCATTCGCCGGCTCAACCGACGATGCCGGAAACATAGCCAACTTCATGTTTGTTTTGGCCTTTTTCTTTTGCGGTGTCTTGGCCTCCCCGGATCAGATGCCTCGGTTCTGGATCTTTCTCTACCGCGCCTCGCCATTGTCGTATTATGTCTCCGCAGTTCTCTCAACGGGTCTGGCCAATGTCAATGTGACTTGTGCTACCAACGAGTTCACCACTGTCAACCCGCCTCAAGGCCAGACATGTGGTGACTACATGTCGCAGCATATTTCGGAGGCAGGCGGGTATCTTCTGGACATGAACGCCACGAGCAACTGCCAGTTCTGCAAGGTGAAGGAAACAAACGTGTACCTGGCTGCTATTCACTCTGATTATGGCACTCGGTGGCGGAACTTTGGTATCATGTGGGCCTATGTCGCTTTTAATATTGCAGCGGCGTTAGTCTTGTACTGGGTGGCGCGAATGCCGAAGGGTAAGAACAAGCTGTAG", "translation": "MSTAADSDPLQEKAQSMTEKTPSGENSETQRTPTPTEHRHSAVKDLTDEFIRNSTDDSDGNPLFGSDDLESPLNSSGSKFNARSWATNIARAAQKGGQDFRRIGLCFEDLNVFGYITAADFQKTVGNIWLALPAMIARRLWPSASTSGQSRVDILRQFDGLIQPGEMCIVLGPPGSGCSSFLKAISGERNGIYIGENSFFNYQGITDEEMHTAHRGDTIYTAEVDVHFPMLTVEETLTFAAHARCPRELPEGITRTQYCEHYRDVVMAMYGISHTNHTKVGDSFVRGVSGGERKRVTIAEATLSNAPFQCWDNSTRGLDAANAVEFCKTLRLQSEVFGQTCAVSMYQAPQSAYDLFDKAMVIYEGQQIFFGSASQAKDYFINLGFECPARQTTPDFLTSMAFPAERVARAGCNPPRKAEEFAVAWKKSREYKLLQQEIEEYKSKHPINGPDAVTYRELKKGHQAKGQRLNSPFTLTYSQQVRLCMWRGWRRFWADPWPSIWVMIGNVIMALIISSLFYNMGPTTASFYGRAVVLFMAILFNAFASILEVMTLYAQRPIVEKQARYAFYHPSAESYASVLVDLPMKITGCISFNLVFYFMTNLNRHPGNFFFYLMVVFSIVLAMSGIFRFIGAFSRTEQQAMVPASILMLALLVFTGFVVPIRYMLSWCRWINYLNPVAYGYEALMVNEYHGRNFTCSSYIPSYGIPGTKNVACDAIGAVPGEPHVNGDAYINSAYSYDNVHKWRNFGIIIAMIIFNHLVYFLASEYVTAKKSKGEVLVFRRGFVPKGPTKSTQDIEGSLSGPVATVLESSSNDYGSTKEGAFQGSEGVFHWSNICYDIKIKDKPRRILNNVDGWVKPGTLTALMGVSGAGKTTLLDCLADRTGGLGVLTGEMLVDGKPRDKSFQRKTGYAQQQDLHLESSTVREALEFSALLRQPESTPKAEKLAYVDEVIQLLDMEEYADAIVGEPGEGLNVEQRKRLTIGIELAAKPPLLLFIDEPTSGLDSQTSWAILDLLTKLSKAGQSILCTIHQPSAMLFQRFDRLLLLSGGGKTVYFGDIGENSNTLTSYFEHNGAKPCPPGANPGEWMLEAIGAAPGSDSTIDWHEKWRSSPEYRSIHNELDQLREKRSSVSSKTEVDPTVYNEFATSLYFQFLVVTKRAFQHTWRTPSYIYSKLLLCIVTSLFLGLVFLNSPLSIQGLQNQMFAIFELMSIVGQLVDQQFPQFIAQRSLYEARERPSKAYSWKVFMVSQILSEIPWYTLASVFMWALFYYPIGFYKNAEAAEQGTERGALMWLLVWVFLMWVSTFAHFCISFAGSTDDAGNIANFMFVLAFFFCGVLASPDQMPRFWIFLYRASPLSYYVSAVLSTGLANVNVTCATNEFTTVNPPQGQTCGDYMSQHISEAGGYLLDMNATSNCQFCKVKETNVYLAAIHSDYGTRWRNFGIMWAYVAFNIAAALVLYWVARMPKGKNKL"}, "identity": 0.6976902173913043, "similarity": 0.8023097826086957}, "92cae027-5f68-46a4-a20e-c791fcabd885": {"uid": "92cae027-5f68-46a4-a20e-c791fcabd885", "query": {"uid": "9da82873-d27f-42d8-923c-6671d0b0a4c8", "label": "KAI1853846.1", "names": {"protein_id": "KAI1853846.1", "cluster_role": "hit_required"}, "start": 2333, "end": 4310, "strand": -1, "sequence": "ATGGTCTACGCCGGCCTGTTTGGTGTTTTTTGCCACCAAGTAATCTTCCGATCCTACGAAGTAGACAGTCATGGGTGGGAGATGGTACTTGCCTACGTGAACATCAACGCTGGTTTGGTGGTAGGTTACGGTTTGATGGGCACCCATAACCTCATGGATGTCATCATGCACGTCTGTCTGGCAGGGGCCGTCTTTCTGGTGGGCCTGTACGGCAGCTTGCTATTGTACCGTGCCTTCTTCCATCGACTGCACCGATTCCCTGGCCCCTTTCTCGCACGCCTGTCCAAAGTCTATCAGTAAGCACTGCTCGGTACAAACAGCCTTTCTTCCGGCTCACGCCCAGGTACTGACATTTTCATTTCCTCTGGCTTTAGGATCTCCTCCATTATTAATACCAAGATGCAATACCACATGCACGTGCCGAAACTGCAGAGGCAATATGGAGACTTCATTCGTACTGGGCCGCGTGAATTGACGGTGCTTCGCGCAGAAGCAATTGATCTCATTTACGGCTCGTCATCGCCGTGCACCAAAGGCACCTGGTACGATCAGAACTCGGGGAATGCAGACAAGGTTGGCATAGAGAATGTGCGAGACAAGGAAAAGCACAGGGTTCGTCGCAAAGCTTGGGATCGGGGTTTAGGCCTAAGAGGTAATCTATCTTAACGATTCAGGTATGACAGCTGATGATCTAACTATCGATGGTCAAAGCTCTGTCAGTGTATGAGCCTCGGATCAAAGGCAAGGTCGACGCGCTTATGACCAGATATGAAGGGAAACAGTCAGTTAATGTCACGAGAAATAACATTTTATATGCATGGGATGTCATGGGCGACATCGCATTTTCAAAGGATTTTCACATGTTGAAGTAGGTTGGAAACCAAATCATATCCCCTTCAGGCGTTCCAAACAGGAGAGATGAGTAATGCCTGACTCTGGTAGGACTGGCGTTGAGCACCCCGCCGTGGAAGGTCTTCATTGGGCCATGGCAATAGCTGGAGTTGTAACGACTCTCCCATGGCTTATGAACATGCTACGGGTCATCCCAGGTGCTACTGGTAAATTTGAAAAGTTTGCCAGTTGGTGTTCTGGTGAGGTTGATCTGAAGCGCGAAGCTCTAGCTTCGGAACAGGCCAAGGGTATGGATGAGGAGCCAAGCGATGTCATGTCTTGGATCATCAAGGCACAGCAGGAGAAGCAGCGGTCTGCGCCTCCGACAGAATCCGCGATCAGAGAGGATGCTCGAACCTTGATTTCTGCTGGCAGGTCTGTTGCGCGTCTTGTCAGGTCCCCTACCTCCGCCCATCGAGACTGACAATGATGATAGTGATACCATAGCTATCGCATTTACGAATTTGTAAGTTGGCCTCCTCTTTGGCCATGAGCTATGCACTTCAATGCAATAGCCAAACTGACATGAACTTCGAAAGCCTGTATTTAATGGTCAAAAACCCCGAGGCTTACAAGAAGCTCCAGAAGCTGCTAGACGCCGAGTTCCCAGGTGGCTACAACGACTGGGCCTATGACAACGTGAAGAGGATCCCTTACATAGATTGCCTTATTCATGAGACTCTACGGCTACGGCCGCCAGTACCGATGGGATTCTTACGCGAGACACCTGATGCAGGCTTGCAGGTAGGCGATGTCTTCATCCCGGGCAAAATCAACGTCAATGTACCCATATGGGCGATGCAGAGGGATGAACGGTACTTCGACAGAGCCCTAGATTTCATCCCTGAGCGATGGGAGACCCTGTCGCCCGAGTCGTCGGCGTACTTTCCTTTCCAGCGAGGAGGGTTTAGCTGCGTGGGTAAAGCCAACGCTATGATGCAAATTCGAATGCTTATCAGCGCAACGGCGCTGCAGTACAATCTTGCGTTCGCTCCAGGAGAGGATGGTGAGCGTTTTGGGGAAGGGACAGAGGAAAGACTCACCCTGTGGATTCCTCCCTTGTACATGACATTTCACCCGAGATAG", "translation": "MVYAGLFGVFCHQVIFRSYEVDSHGWEMVLAYVNINAGLVVGYGLMGTHNLMDVIMHVCLAGAVFLVGLYGSLLLYRAFFHRLHRFPGPFLARLSKVYQISSIINTKMQYHMHVPKLQRQYGDFIRTGPRELTVLRAEAIDLIYGSSSPCTKGTWYDQNSGNADKVGIENVRDKEKHRVRRKAWDRALSVYEPRIKGKVDALMTRYEGKQSVNVTRNNILYAWDVMGDIAFSKDFHMLKTGVEHPAVEGLHWAMAIAGVVTTLPWLMNMLRVIPGATGKFEKFASWCSGEVDLKREALASEQAKGMDEEPSDVMSWIIKAQQEKQRSAPPTESAIREDARTLISAGSDTIAIAFTNFLYLMVKNPEAYKKLQKLLDAEFPGGYNDWAYDNVKRIPYIDCLIHETLRLRPPVPMGFLRETPDAGLQVGDVFIPGKINVNVPIWAMQRDERYFDRALDFIPERWETLSPESSAYFPFQRGGFSCVGKANAMMQIRMLISATALQYNLAFAPGEDGERFGEGTEERLTLWIPPLYMTFHPR"}, "target": {"uid": "5d468af7-f98c-488f-87d8-260682da2345", "label": "XP_044645026.1", "names": {"protein_id": "XP_044645026.1", "cluster_role": "hit_required"}, "start": 7768, "end": 9875, "strand": 1, "sequence": "ATGGTGACCCTAACTACAGCCCTCGCCTCACCGTGGGAGACCATCATCATCTTTGCCACAATGCTTGGCATTGTGTGTCACCAGACGATACGTCCCTTTGAGGTCGACAGCCATGGATGGGAGATGATAATTACCTTCCTGAGTGTGCTAAGCGGGCTTGTCGTGGGCTACGTTGTGTCCGCAGAATTCGATCTTGCGGATGCCCTTTTACGCGCTAGTTGCGCTGCCCTGGCGTTCCTCACAGGCTTGTACGGTAGCATCCTCATTTACCGGGCATTCTTCCATCGACTCCGTGGATTTTCTGGTCCTTTCACGGCGCGTCTGTCCAAGTTGTATCAGTAAGTTGGAGACAGCATCAAATACAGATACTCTGTAGTTTTCTCAAAGAGACACAATGATTTACTAATTACAAATGTTAATTAGCTTTGTGTACATGTCGGGCACAAACATGCAATATCATCTGCATCTTCAAGGGCTGAACACTCGCTACGGAGACTTTGTTCGCACCGGACCACGCGAGCTCACCATCATGCGCGCATCGGCCGTGGATCTCATTTACGGTCCAACCTCAAAATGCACAAAGAGCACCTGGTATGATCAGAACTCTGGAAACGCCGACAAGGTTGGCATCGAAAATGTCCGTGACAAAGCGAAGCACGGAACCCGGAGGCGTGTGTGGGATAAGGCGCTTGGTTTTCGAGGTATAGTGAAGTCGACTCCTCTAAACTTGGCGGTCCTGACTTTCCGACATCTGACCTCTCTCTTGTAGCTCTTCCAACGTATGAGAGCCGTGTTAAAGACAAGGTGGACCGGTTGATGACGAGATTCAGCACCGGGAAGCCTCTAAACGTGACCCAGGAGAATGTTTTCTACGCCTGGGATGTCATGGGCGACATCGCTTTCTCAACTCAGTTTGATATGCTCAGGTAAAGTAATACTCAGTGTCCTATTGCAACCAGTAAATTCACGTCATAGTGGCTAAGATATAAATTTATCACAGCACTGGGGTCCAGCACTCTGCCGTAGATGGTCTACACTGGGCCATGGCAACAGCAGGTTTGATTACAACCCTGCCATGGCTCATGAACATGCTTCGGGTTATCCCAGGGGCAACAGGAAAGTTTGAACAATTTGCCTCATGGTGCTACGAACAACTCAGGCTCAAACAACATCAATTGGCCTCAGAAAAGTCCACAGGTGAAACAGAACAGCGCGACGTCATGTCTTGGCTTATCCAGGCACAACAAAGAGGTGACCGCGCCGCGCCTCCGACAGAGTCAGCGATTCGGGAAGATGCCCGCACCCTGATATCTGCGGGGAGGTCAGTTCAGTTCCGTTCCGTCGTCTGTCCCTGGCCCGTCTTGTCTTATGGATTACATTGAGCCGATCATGCTAATATTCTCATACTCATGTAGCGACACCGTGGCAATTGCCTTTACAAATTGGTAAGTGGGGCTTTCACCCCCATGCCTTTCCCTGATGAGATTTATCGGATTGGGGCTTACAAAAGGATCTCCCATGCAGCCTCTACTTTCTGGCAAAGAACCCTCCAGCATACAGCAAACTCCGACACGTGGTGTCAGATGAATTTCCCTCCGGATATAGCTCCTGGACCTACGAAAAGGCCAAAGGTATCCGCTACATAGACCATCTCATCCACGAGACACTTCGACTCCGGCCCCCGGTCCCAATGGGGTTTCTACGGGAGACCCCACCCGAGGGCTTGCAGATTGATGAGGTCTTCGTCCCCGGCAATGTCAACGTCAACGTGCCCATATGGGCCATTCACAGAGATGAGCGTTATTTTCCCCGCGCAGCCGAATTCATTCCCGAGAGGTGGCAGACCCTGTCGCCCGAGTCGTCAGCCTCGGCGTACATGCCGTTCCAGAGGGGTGGGTTTGCGTGCGTTGGTAAGGCCATGGCGATGATGCAGTTGCGGATGCTGATCAGCTGCCTTGCTCTTCGGTATCAGGCTATTAGCTTTGCGCCGGGGGACGACGGCGAGGGGTTTTGGAACGAGGCAAAGGAGACAATGACGCTGTGGCTTCCGCCGCTGCAGCTTGCTTTTGAGTCCGTGGACCAGGGAACGACTGCTGCCACAACTTAG", "translation": "MVTLTTALASPWETIIIFATMLGIVCHQTIRPFEVDSHGWEMIITFLSVLSGLVVGYVVSAEFDLADALLRASCAALAFLTGLYGSILIYRAFFHRLRGFSGPFTARLSKLYHFVYMSGTNMQYHLHLQGLNTRYGDFVRTGPRELTIMRASAVDLIYGPTSKCTKSTWYDQNSGNADKVGIENVRDKAKHGTRRRVWDKALGFRALPTYESRVKDKVDRLMTRFSTGKPLNVTQENVFYAWDVMGDIAFSTQFDMLSTGVQHSAVDGLHWAMATAGLITTLPWLMNMLRVIPGATGKFEQFASWCYEQLRLKQHQLASEKSTGETEQRDVMSWLIQAQQRGDRAAPPTESAIREDARTLISAGSDTVAIAFTNCLYFLAKNPPAYSKLRHVVSDEFPSGYSSWTYEKAKGIRYIDHLIHETLRLRPPVPMGFLRETPPEGLQIDEVFVPGNVNVNVPIWAIHRDERYFPRAAEFIPERWQTLSPESSASAYMPFQRGGFACVGKAMAMMQLRMLISCLALRYQAISFAPGDDGEGFWNEAKETMTLWLPPLQLAFESVDQGTTAATT"}, "identity": 0.6157894736842106, "similarity": 0.7315789473684211}, "f47cd107-4b3c-4774-a2c6-a553297cd870": {"uid": "f47cd107-4b3c-4774-a2c6-a553297cd870", "query": {"uid": "65870964-35e9-4e99-bce1-e070edb4f901", "label": "KAI1853847.1", "names": {"protein_id": "KAI1853847.1", "cluster_role": "hit_required"}, "start": 5530, "end": 6499, "strand": -1, "sequence": "ATGGATTCTAGCTCAAAGACGGTAGTGCTCATCACTGGAGCCAATACTGGTCTAGGTTCGTCGCTTCGCCTTGTCAGTTTGTGCGAAAAAGGGTCTTATACTAAATGCCAGCATGATGCAAGTCAGGCTTGGAGACGGCAAAGTCGTTGTTTGCACGACCAGAGTCTTACCATGTTCTGATTGGATGTCGAGGGGATCTTGAGCGCGCCAAAACTGCCATCTTCGAGTTAAGAGAGTCCTCACCCGCGAGCACATCGTTGGCGGATGCGCTGTCGATCGACATCACATCTGACGAATCTATCGCCTCTGCTTTCCAGCAAGTTCAGGAGAAATATGGCCACATTGATGTTTTAGTTAATAATGCTGGTATGTGAACGAACTTGGCACCTCACCATAGCTCATCTGATGTACTTATCGAAGCATGATGCAGGCGCCGACCTCGAATCCGCTGTCGCTGCTGGCCAAATGACCCCTCGTGAGTGCTGGAACGAGATGTACAATGTCAACGTAACTGGCACGCATCTCTTTACTTCAGCGTTTGCTCCATTGCTTCTGGCTTCCAAAGCCTCGACCCCGCGCATGCTGTTCATCACCAGTGGTCTCTCGTCCCTGACAGAACTCGCGAACGGCGAAAGCCCGCGCTACACGAACCCCCCGGCAGGCTGGCCAAAGCCCATCGTGCCGTTCTTCCCATACAGAGTGAGCAAGAGTGGCATGAATATGGTGGCGACAGAATGGGCACGTCTACTCCGCAAGGACGGCGTCTGTGTATTTCTCATCTCACCCGGTTTGCTAAACACAGGGCTTGGCAGCAACCGAAAGACGGGCCAAGGGCCCAACTTGGGTGCTTTGGGGGCTATTGATCCGGCTATAGGTGCCGGATTCTGTGCCGATGTCATTGAAGGGAAGCGTGACGGGCAGGCCTGGCCTACGAATGTGCTTAGGAAAGACGCCGTGCAGCAGTGGTAG", "translation": "MDSSSKTVVLITGANTGLGLETAKSLFARPESYHVLIGCRGDLERAKTAIFELRESSPASTSLADALSIDITSDESIASAFQQVQEKYGHIDVLVNNAGADLESAVAAGQMTPRECWNEMYNVNVTGTHLFTSAFAPLLLASKASTPRMLFITSGLSSLTELANGESPRYTNPPAGWPKPIVPFFPYRVSKSGMNMVATEWARLLRKDGVCVFLISPGLLNTGLGSNRKTGQGPNLGALGAIDPAIGAGFCADVIEGKRDGQAWPTNVLRKDAVQQW"}, "target": {"uid": "dbd7f2f6-47cf-42a4-9464-bbedbbe6a1bb", "label": "XP_044644600.1", "names": {"protein_id": "XP_044644600.1", "cluster_role": "hit_required"}, "start": 3221, "end": 4210, "strand": 1, "sequence": "ATGACATCGTCTCAGGACAAGATTGTCGTTCTCATCACCGGTGCTAACACCGGATTAGGTCAGGCTCCACATGCCACCCTGCTGCGAAAGTTCTGGCTCACTCACCACGCAGGCATACCCCAGGTTTTGAAATAGCGAAAGCGCTTTTTGCCCGTCCCAACTCTTACCATATTCTTGTTGGGTGCCGGGGTGACGTTAGCCGTGCGACTCATAGCATATCTAAGCTCAAGCAGATTTCGCCGAACAGCTCATCGACAGCTGAGCCGCTCTCCATAGATATCACGTCTGATGAATCCATCGCCACAGCTTTCCAACAGGTTGAGCAGAAAGTTGGTCATGTAGATGTGCTTGTGAATAATGCCGGTGGGTTTCCCCAAGCCCCTTCCGTATTTTACATTTTCTTGCATCCTCGTCATGAATCAACATTTCTCACAAGAGTACAACTAGGTGCCGATTTTGACAAGGCTACTGAGTCTGGTGAACTCACCGCTCGTGAGGGCTGGAACCAGACCTACGACGTCAATGTGACAGGAACGCACTTATTCACCGCCGCTTTTGCTCCGCTGCTCCTTCGCTCCACGGCCAAACCCCCGCGACTTCTGTTCATCACCAGTGGCCTGGCGTCAGTAGAAGAGCATTCGAATGGCACGAGTTCCAAGTATGCTCTTGCTCCAGCCGGCGAGTGGCCCAAACCAAAGTCGCTTTGGATCCCATACCGCGTCAGCAAGACTGCTTTGAATATGCTTGCGGTCGAGTGGGGTCGGCTACTACACAATGATGATGTAGCGGTGTTTAATATCTCCCCTGGGTTTCTGGACACGGGTTTAGGCCACAATCGCAGTACTGGTGAGAAGTGCGACAAAGGTGCTATGGGTGCCATTGACCCGGCGATAGGAGGTAGCTTCTGCGCGGATGTTGTTGAGGGGATCAGGGACGAGCGGGCGTGGCCTATGGCGACCATGAGAAGGGACAGTATCCAGCCGTGGTAG", "translation": "MTSSQDKIVVLITGANTGLGFEIAKALFARPNSYHILVGCRGDVSRATHSISKLKQISPNSSSTAEPLSIDITSDESIATAFQQVEQKVGHVDVLVNNAGADFDKATESGELTAREGWNQTYDVNVTGTHLFTAAFAPLLLRSTAKPPRLLFITSGLASVEEHSNGTSSKYALAPAGEWPKPKSLWIPYRVSKTALNMLAVEWGRLLHNDDVAVFNISPGFLDTGLGHNRSTGEKCDKGAMGAIDPAIGGSFCADVVEGIRDERAWPMATMRRDSIQPW"}, "identity": 0.6379928315412187, "similarity": 0.7491039426523297}, "266b60a1-3290-4a23-9dee-0a3223f4e260": {"uid": "266b60a1-3290-4a23-9dee-0a3223f4e260", "query": {"uid": "5b9f36f6-c756-40c7-8890-06588b9c49db", "label": "KAI1853848.1", "names": {"protein_id": "KAI1853848.1", "cluster_role": "hit_required"}, "start": 7101, "end": 8808, "strand": -1, "sequence": "ATGACTGCATCAGCAGATCTTCCATATGCTGACAGGGATGTGGGCGGTTGTGGTGGCCCAAAGCCTCACATTGCCATCGTTGGAGGAGGAATTGTTGGCGTGGTTCTTACCCTCGGACTGATCAAACAGGCAATTCCAGTACAGCTTTACGAACAGGCGCAGGGATTCCGTGAGCTAGGGGCGGGTATCGCCTTTTCGGCTTGTGCACGTCGCTGCAGTACGTGATAAGTTCTCTAACGTTTCGCATACTCGTCCTATTCAGGGGTTGTGACCTGTTCTCAAGCAGTTACGCTAAGATGACAGTCAAATCTCAGTCCGTAAAGGCTAAGCAGAGAAATAAATACGTCACATTGAACTAATCATTTTCATGAGTAATAGTGGAGCTTATTGATCCAAGTATACCCCAAGCCTTGGTCCGCGGTGGCGCAGTGTCCATCTCGGACGTGGAAGATCAAGATTGCCTGCGCTGGATTGACGGTTATAACCAATACCGCCCTGATGAACCCGAATACCAAAAACCACTGGCTCAGATAGGCGGCGCGGGCTTCAGAGGTTGTCGACGAGATGAGTTCCTCGAAGAGCTGTCCAAAAGCCTACCTGCTGGCGTCATCAAGTTCGGCAAGCGATTAGAGACGATAGAGATTCAAGCCGATGGGAAGATAATCCTTGCTTTTGGTGATGGTACACAAGCTGAGGCGACTGCAGGTAAGCACTCAGATACCTGCTGGCCTTTCTGGTGATTCGTTTAAATTTTCTAATAGTTTTACTAGTTATCGGCTGTGACGGCATAAAGTCCCGTGTCCGCAAACACATGTATGGTGCCAAAAACGAGGTATCATACCCACAATTCACTCACAAAGTCGCCTACCGTGCCCTGCTGCCGATGACAGATGCGTTGGAGGTTCTTGGGACCTGGAAGGCGAACAACTTTCACCATCACGTAGGGCCCGGTGCTCACATGACACACTACCCTGTGGCGAATCATAAAGCCCTTAATGTAGTCATCGTCCTCTCGGACCCGCAGCCATGGCCGGACCACGACAACATGGTGGCCGAGGGCTCGCGCGAGAAGCTCGAGGCAGCTCTGCAAGACTGGCACCCGACCGTGCTGAAACTTGTCCGGCGCCTGCCCGATAAACTCAATACTTGGGCTCTATTCGACCTCGGCGATTACCCGTTACCGAGGTATAACGCGGGCCGAATCTGTGTTGCTGGGGACGCCGCTCATGCCACCACTCCTCACCATGGTGCTGGGGCATGCTTGGGAGTAAGTACATGGACCGAATTGTTAAGGCGCTCGGTGCAATTGTGAAGGTGCCAGAAACTAACATGAGCGGCTGGCAGATTGAAGATGCACTGTGTCTCAACATTCTGCTAGGCCAGGTGTGCAGCAACAATAATGCAGATCTCAACCACGCCGTCGAGGTGGCATTTGGGGTATTCGACAAGATACGAAGGCCAAGAACCCAGTGGCTTGTGAACAGCAGCAGGCGGGCTTGTGACTTGTACCACCAGCAAGAATGGGCCGATCCAAGCCGGCGCGTCAAAGCAGAGACGTGCTTTGAAGAAATGCGAGACCGGTCCTACAAGATCTGGCACTTCGATGTGGATGACATGGTTAGACAGACCCAGGCCGAGTACAACAGGCGGCTGCTCGACTGCAGTGTAGAGAATGGGCCAGGGAGGAAGTTTGGTTACGTACTATGA", "translation": "MTASADLPYADRDVGGCGGPKPHIAIVGGGIVGVVLTLGLIKQAIPVQLYEQAQGFRELGAGIAFSACARRCMELIDPSIPQALVRGGAVSISDVEDQDCLRWIDGYNQYRPDEPEYQKPLAQIGGAGFRGCRRDEFLEELSKSLPAGVIKFGKRLETIEIQADGKIILAFGDGTQAEATAVIGCDGIKSRVRKHMYGAKNEVSYPQFTHKVAYRALLPMTDALEVLGTWKANNFHHHVGPGAHMTHYPVANHKALNVVIVLSDPQPWPDHDNMVAEGSREKLEAALQDWHPTVLKLVRRLPDKLNTWALFDLGDYPLPRYNAGRICVAGDAAHATTPHHGAGACLGIEDALCLNILLGQVCSNNNADLNHAVEVAFGVFDKIRRPRTQWLVNSSRRACDLYHQQEWADPSRRVKAETCFEEMRDRSYKIWHFDVDDMVRQTQAEYNRRLLDCSVENGPGRKFGYVL"}, "target": {"uid": "2bdf49ec-844c-45bc-a9d4-12b6124c592b", "label": "XP_044644538.1", "names": {"protein_id": "XP_044644538.1", "cluster_role": "hit_required"}, "start": 0, "end": 1718, "strand": 1, "sequence": "ATGCCCACCGAGCAAGTGATTAACGACAGCCCGGAAGGGAACCTGGAGATCGGTATCGTGGGAGGTGGTATAGTTGGCTTAATACTCGCGCTGGGCTTGACCCGACGGAAAACAGCCGTTCGTGTGTACGAGCAAGCGGCTGGATTCCGTGAAATTGGTGCAGGCATTGCCTTCTCCGCGTGCGCGCGTCACTGCAGTGCGTGATACAAAGCGCCATCTTGGCACAGATTCTGTCCCCTCCCCTACCTTTCGCCTTTTCCAGCGGAAACTCTTACCATGACCTGCCATGTCCCTCCTCTAACATTTTCGTATCTTGATGTAGTGGATCTTGTAAACCCCGCAATCTTACAGGCTCTCGGACGCTGCGGTGCAGTTCCAGTTTCTGACGCGGACGACGAGGATGATTACCTGCGGTGGATCGACGGCTTCAACCACCACCGCTCCGAGGATCCTGCCTACCAGCGACCGCTGGCCCAGATTGGGGGCGCTGGCTTCCGAGGGTTTCGACGTGACCAATTCCTTGAAGAGCTGGTTAAGGAGGTGCCCCCCGGCGTGATCGAGCTTGGCAAGCGTCTAAAGAAGATCGATGAGAATCCAGATAATGGGAGAGTTGTGCTCACATTTTGTGATGGGACAAGTGATGAACTTGATGCCGGTCCGTCTCTGCCCTAACTACATACATTTGTTACTTACCCAGCTGAGTATTTGTGATCTAACTTGAACGACTTCCAGTCATTGGCTGCGATGGGATAAAATCGACCACCCGAAAGCACATGCTCGGCCCGAAAAACCCGGCCTCATACGCACAGTACACCCATAAAGTAGCATACCGCGGTCTTGTCCCGATGGACCGCGCAACGGCCGTGCTGGGCGCCTGGAAAGCCAACAACTTCCACCACCACGTTGGGCCCGGAGCACACCTCACACACTACCCCGTCGCAAACAACACAGCCCTCAACGTCGTAGTCTTCCTCTCGGACGACGAGCCCTGGCCCTCCTCGGACGACAACAGCATGGTCTCCGAGGGCACGCGGGACGAGGTCCAGGCCGCGCTGAAGGACTGGCACCCGACAGTCCTGGGCCTTGTAGGGCTACTTCCCGAGAAGCTGATCAAGTGGGCGTTGTTTGATCTTGGCGACTTCCCTGTGCCGCGATATAATGATGGTACCGTTTGTCTTGCGGGCGATGCGGCGCATGCGTCAAGTCCTCACCATGGCGCGAGTGCCTGTCTGGGGGTGAGTAGAATCTTACCCACCACTTCGGCCTGTTTCTTGATTTGGATAGGGTGGCTGACGGTGTTTGCTTGCAAGGTCGAGGATGCACTCTGTTTAACTACACTCCTGAATCGAGTCGTCGAGACGGCCAACGCAAAAGGTTCCGCTGGCGAGCGCTCTGAGCTACGCGCCGCCCTGGAGACCGCCTTCGAAACTTTTGACAATCTCCGTCGAAAGCGTACGCAGTGGCTCGTAAATAGCAGCCGCCGTGTCTGTGATCTGTACCATCAAGCTGAGTGGGCAGATCCGAAAAGGTGGGCTAAGGCGGACACGTGTTTTGAGGAACTTAGGGATCGCTCGTATAAGATCTGGAACTTTGATGCCGACAATATGGTCCGACAGAGTGTGGCAGAGTATGACCTCCGGCTTGGTAAGGCGAATGGCTCCAACGGTCTCAACGGTATTTCGGGGGTGGTCGATGAGAAGGGTGGCTACGTCTTGTAG", "translation": "MPTEQVINDSPEGNLEIGIVGGGIVGLILALGLTRRKTAVRVYEQAAGFREIGAGIAFSACARHCMDLVNPAILQALGRCGAVPVSDADDEDDYLRWIDGFNHHRSEDPAYQRPLAQIGGAGFRGFRRDQFLEELVKEVPPGVIELGKRLKKIDENPDNGRVVLTFCDGTSDELDAVIGCDGIKSTTRKHMLGPKNPASYAQYTHKVAYRGLVPMDRATAVLGAWKANNFHHHVGPGAHLTHYPVANNTALNVVVFLSDDEPWPSSDDNSMVSEGTRDEVQAALKDWHPTVLGLVGLLPEKLIKWALFDLGDFPVPRYNDGTVCLAGDAAHASSPHHGASACLGVEDALCLTTLLNRVVETANAKGSAGERSELRAALETAFETFDNLRRKRTQWLVNSSRRVCDLYHQAEWADPKRWAKADTCFEELRDRSYKIWNFDADNMVRQSVAEYDLRLGKANGSNGLNGISGVVDEKGGYVL"}, "identity": 0.6094069529652352, "similarity": 0.7341513292433538}, "9a4368de-ea6d-453a-bfc9-0e56a79cbb16": {"uid": "9a4368de-ea6d-453a-bfc9-0e56a79cbb16", "query": {"uid": "faaae2d1-14e7-4001-a5e3-a2eaa5df7010", "label": "KAI1853850.1", "names": {"protein_id": "KAI1853850.1", "cluster_role": "hit_required"}, "start": 18932, "end": 23605, "strand": -1, "sequence": "ATGGGGTTGTTGGCCGCCAATGAGAGCGACGCACAGGTCAAAGAGGAGCCCATGAAGTCACGCGACTCAACGGTTAAAAGACTGGCGATTGGGTTTTCCCGCCACAGTATCGACAACAATGAGGAGAAGCCTCTCTTTGGAAGCAATGACCCTCTCTCTCCCCTTAACCCGCTGGGGGAGAGATTCAGCGCTCGCGCCTGGGCCCAGAATATGGCTAAGGCGGTAAGAAACAGCGGCCAGGAACAAAGAAGAGTTGGATTGTGTTTCGAAGACCTTGGAGTTTTTGGCTTTGGCACACCGACAGATTTTCAGAAAACTGTAGCCAACATCTGGTTTGCCTTGCCACAAATGGCAGCACGCGCTCTATTTCCACGCTCTATCACGTCTGGACAAAAGCGGCTTCAAATTCTGCGCCACTTCGATGGTATTATACGCCCTGGAGAGATGTGTGTTGTCCTGGGCCCACCTGGATCTGGCTGCTCGACATTCCTCAAGGCCATCTCGGGAGATCGAAATGGAGTCTATTTGAACGAGAAATCCTACCTCAACTATCAAGGAATTTCCGATGAAGAGATGCACACAATGCACCGAGGAGACGCGATATACACTGCCGAGATTGATGTCCACTTCCCCATGTTGACAGTTGGCGAGACATTGAGTTTTGCTTCACAGGCCCGCTGTCCCAGGGAACTGCCAGAGAATGTCACTCGCGAACAGTAAGACCCTTTCATATCCCCTTTCGCCGCGACTGATCCTCGATGCTAACATTCCCATCTGAAAGATATTGCGAACACATGCGCAATGTTGTCATGGCCATGTATGGTATCAGCCACACTGTTCACACTAAGGTTGGCGATGAGTTTGAACGAGGAGTTTCAGGCGGAGAACGCAAGCGTGTCAGTATTGCGGAAGCAACACTGTCCAATGCCCCATTTCAGTGTTGGGATAAGTGAGTGCATGCAGCTATCTTCGCCCATCACATGACTAATGCTGTACAACGTTCTGATTATAGTTCAACACGCGGTCTCGATTCAGCAAATGCAGTTGAGTTCTGCAAAACGTTACGACTTCAATCCGACCTGTTTGGCCAAGCTTGTGCAGTGTCACTGTACCAAGCACCCCAAAGTGCTTATGATCTTTTTGACAAATGCACGGTGCTCTACGAGGGACGCCAGATCTACTTTGGCAGTGCATCCCGTGCCAAGCAGTACTTTGTTGACCTTGGCTTCGAGTGTCCGGTGCGCCAGACAACATCAGACTTCCTCACCTCGATGACCTTTCCGGCGGAGCGTATCACCCGTCCCGGAGCCCACCCGCCCCAGACGGCGGATGAATTCGAAGCGGTATGGAGAGCCAGCGCAGAGTATCAAGCGCTGCGAGCCGAAATACACCAGTACAAAGCCCAGCATCCGATTAACGGAAGAGACGCGCAAGTATACCGTCAATTGAAGAGGGACTACCAGGCCAAGGGACAGCGCCTGGGCTCTCCATACACGCTCACTTACTCCCAGCAAGTGCGGCTGTGCATGTGGAGAGGATGGCGGCGTTTCTGGGCAGACCCGGGCCCTTCGCTCTGGGTCATGGTTGGCAACATCATGATGGCGCTGATAATGTCTTCACTTTTCTACGATATGAAGGAGTCCACCTCAACTTTCTATGGTCGGGCCGTCGTCCTGTTCATGGCTATCCTCTTCAATGCTTTCGCTTCTATTCTAGAGGTTATGACGCTGTATGCGCAACGTCCAATCGTGGAGAAACACTCGCGCTATGCCTTTTACCATCCGTCAGCCGAATCATATTCTTCTGTCCTTGTCGACCTACCGATGAAGATCACTGGGACAGTCTCATTCAACTTGGTTTTCTATTTCATGACCAATTTGAATCGCCAACCCGGAAACTTTTTCTTCTATCTGCTGGTGGTTTTCCTCATCGTCTTGGCCATGTCTGGTATCTTTAGGTTCATGTGAGTGTTGGATTGGAGCTATAACAAGAGTGTGGCTAACTTTGGTCGACAGTGGCGCACTGTCTCGAACTGAGCAACAGGCTATGGTTCCTGCGTCGATCTTGATGCTCGCTCTGCTGGTCTTCACCGGATTTGTCGTTCCGATTCGTTACATGCTGTCTTGGTGTAGGTGGATCAACTACGTCAACCCAGTCGCCTACGGCTACGAAGCACTCATGGTTAACGAATATCACAATCGTAACTTCACGTGTGCCTCCTACATTCCTGATTATACTGGTCCGGGTGCCGGTGTCGTCACGTGCGATGCCGTTGGTGCCGTTCCTGGCCAGTCCTTTGTGAACGGAGACACGTACATCGGCTCTGCTTACAGCTACTACCACAGCCACAAGTGGCGAAATGTCGGCATCATCATTGCTATGGTGATTTTCAATCATATCGTATACTTCTTAGCCAGTGAGTATGTCACTGCTAAGAAGTCCAAAGGCGAAGTACTCGTCTTTCGCAGAGGTTTCGTTCCCAAGCAGCCTGCCAACGACCTTGAGCATTCTCTCGAAGGCCCAGTTGCTACAATATTGGACAGACCTGGAACGATTAAAGAGTCCAAGGAAGCTGTCCTTGGTTCCAAAAGTGTGTTTCACTGGAGTAATGTGTGCTACGATATCAAAATCAAGGGAAAGCCTCGTCGTATTCTCGACAGCATCGACGGCTGGGTGAAGCCTGGCACCCTTACGGCATTGATGGGTGTGTCGGGTGCCGGAAAGACTACCCTACTTGACTGTCTAGCTGATCGCCGGACTGGTGTTGGCATTTTGACTGGTGAGATGTTGGTCGACGGGAAGATACGCGACGAGAGTTTTCAGCGCAAGACTGGCTACGCGCAGCAGCAGGACCTGCACCTAGATACAAGCACAGTTCGAGAGGTCAGTTCAGTTCTCTTTCCACTCGTGGCTTTTAATTCTACAATATCTATGCTGACTGGCTATATTATTGTATCGCAGGCTCTGGTTTTCTCGGCTCTCCTACGCCAGCCGGAGAATGTTCCAACAGAGGAGAAGCTCAAACACGTCGAGGAGGTTATCGAGCTCCTTGATATGCAGCAATATGCCGACGCTGTAGTCGGAGTCCTCGGTGAAGGTCTCAATGTTGAGCAGCGGAAGCGCTTGACAATAGGAGTTGAACTGGCTGCTAAGCCTCCGCTATTGCTCTTTGTTGATGAGCCTACCTCGGGTCTGGATTCTCAGACCAGCTGGGTCGTCCTAGATCTCCTGGAAAAGTTATCTCGGGCTGGTCAGTCTATTTTGTGTACGATCCATCAGCCCTCGGCGATGTTGTTTCAGTGGTTCGATCGGCTACTGCTTCTTGCGGAAGGAGGCAAAACAGTATATTTTGGTTAGTACTTTGTTCCGACGTGTCGTGCTCGGTTCAAAGGCCAAATGCTAACTTCCGATTCCCTTCGATAGGCGACGTTGGTGAAAATTCAAAAACTCTGATCGAATATTTTGAACGCAATTGCGCTGATACGTGCCCACCTACCGACAACCCAGCCGAGTGGATGCTCAAGGTCATCGGGGCTGCACCCGGCAGCTATTCTAAGGTGGACTGGCACCAGACATGGCGCTCAAGCGTTGAATATAACCATGTTCAGGACGAGCTGTCCCGTCTCCGTTCCAAAGAACACAACAAGCGCCCGCGTGAGGACGATGATGAAAACTTCGACAAGCAATTCGCAACATCGCTAAAGTACCAATTCCGCGTCGTCACCAAGCGTGTCTTCCAGCAATCCTGGCGCTCGCCGTCCTACATCTACTCCAAATTAGTTCTCTGTATCGCAACCAGTCTTTTTATTGGCCTTGTCTTCTTAAACTCGCCTTTGAGTATCCAAGGTTTGCAGAACCAGATGTTTGCGATTTTCGAGTTGATGAGTATCGTCGGGCAGCTGGTGGATCAACAAATGCCGCATTTTATCAGCCAACGCTCACTCTATGAAGTACGCGAGAGACCAGCGAAGACATATAGCTGGAAAGTGTTTATACTGAGCCAAATATTGTCCGAAATTCCTTGGTATACACTCGCCTCGGTATTCATGTGGGCGCTCTTTTACTTCTTGATCGGCCTATACCAGAACACAGAGGGCACCGACCAAGGAGGCGAACGTGGAGTACTAATGTTACTGCTATTCTGGGTGTTCCTTATCTGGGTTTCTACCTTTGCGCACTTCTGTATCTCATTCGCCGGCTCGTCTGACGATGGTGGTAATATTGCCAACTTCATGTTCGTCCTGGCCTTCTTCTTTTGTGGCGTTCTGGCGTCACCAGACCAGATGCCCCGGTTCTGGATTTTTTTGTATCACGCTTCACCACTGTCGTATTACGTCTCCGCGGTCCTGTCAACAGGTCTGGCGAACGCCAACGTTACCTGTGCTTCCAACGAGTTTACGGCGATCGCTCCGCCCCAAGGCCAAACTTGTGGCGAATACATGCAAAAGTACATCTCGACGGCCGGCGGGTACCTCCTGGACGCCAATGCGACGAGCGATTGCCAGTACTGCAGCATCAGCAACACCAATGTATACTTGTCCGCGTTGCATATCGATTATGGAAACAGGTGGCGCGACTTTGGCATCATGTGGGTGTACGTTGTTTTCAACGTCGCCGCTGCGTTGACGTTGTATTGGGTTGCGAGGATGCCCAAGGGAAAGAGAAAGTTGTAA", "translation": "MGLLAANESDAQVKEEPMKSRDSTVKRLAIGFSRHSIDNNEEKPLFGSNDPLSPLNPLGERFSARAWAQNMAKAVRNSGQEQRRVGLCFEDLGVFGFGTPTDFQKTVANIWFALPQMAARALFPRSITSGQKRLQILRHFDGIIRPGEMCVVLGPPGSGCSTFLKAISGDRNGVYLNEKSYLNYQGISDEEMHTMHRGDAIYTAEIDVHFPMLTVGETLSFASQARCPRELPENVTREQYCEHMRNVVMAMYGISHTVHTKVGDEFERGVSGGERKRVSIAEATLSNAPFQCWDNSTRGLDSANAVEFCKTLRLQSDLFGQACAVSLYQAPQSAYDLFDKCTVLYEGRQIYFGSASRAKQYFVDLGFECPVRQTTSDFLTSMTFPAERITRPGAHPPQTADEFEAVWRASAEYQALRAEIHQYKAQHPINGRDAQVYRQLKRDYQAKGQRLGSPYTLTYSQQVRLCMWRGWRRFWADPGPSLWVMVGNIMMALIMSSLFYDMKESTSTFYGRAVVLFMAILFNAFASILEVMTLYAQRPIVEKHSRYAFYHPSAESYSSVLVDLPMKITGTVSFNLVFYFMTNLNRQPGNFFFYLLVVFLIVLAMSGIFRFIGALSRTEQQAMVPASILMLALLVFTGFVVPIRYMLSWCRWINYVNPVAYGYEALMVNEYHNRNFTCASYIPDYTGPGAGVVTCDAVGAVPGQSFVNGDTYIGSAYSYYHSHKWRNVGIIIAMVIFNHIVYFLASEYVTAKKSKGEVLVFRRGFVPKQPANDLEHSLEGPVATILDRPGTIKESKEAVLGSKSVFHWSNVCYDIKIKGKPRRILDSIDGWVKPGTLTALMGVSGAGKTTLLDCLADRRTGVGILTGEMLVDGKIRDESFQRKTGYAQQQDLHLDTSTVREALVFSALLRQPENVPTEEKLKHVEEVIELLDMQQYADAVVGVLGEGLNVEQRKRLTIGVELAAKPPLLLFVDEPTSGLDSQTSWVVLDLLEKLSRAGQSILCTIHQPSAMLFQWFDRLLLLAEGGKTVYFGDVGENSKTLIEYFERNCADTCPPTDNPAEWMLKVIGAAPGSYSKVDWHQTWRSSVEYNHVQDELSRLRSKEHNKRPREDDDENFDKQFATSLKYQFRVVTKRVFQQSWRSPSYIYSKLVLCIATSLFIGLVFLNSPLSIQGLQNQMFAIFELMSIVGQLVDQQMPHFISQRSLYEVRERPAKTYSWKVFILSQILSEIPWYTLASVFMWALFYFLIGLYQNTEGTDQGGERGVLMLLLFWVFLIWVSTFAHFCISFAGSSDDGGNIANFMFVLAFFFCGVLASPDQMPRFWIFLYHASPLSYYVSAVLSTGLANANVTCASNEFTAIAPPQGQTCGEYMQKYISTAGGYLLDANATSDCQYCSISNTNVYLSALHIDYGNRWRDFGIMWVYVVFNVAAALTLYWVARMPKGKRKL"}, "target": {"uid": "50eb1b5f-7720-4199-addd-7a6686a202c1", "label": "XP_044645175.1", "names": {"protein_id": "XP_044645175.1", "cluster_role": "hit_required"}, "start": 10692, "end": 15794, "strand": -1, "sequence": "ATGGCGATGGCCACGGCTCCTGGCCAGTTTACGGCACCGGGACCGGAGAATCCTCGCATTGAACCCAAGTCGAGCAAGGTGCCAGCTCCGGAAGCCGTCATCAGCGCCACCCCTGAGTCGATGGATTCACGGCACTCCACCGTCCAAGAGCTCGCTAAGAGGTTGTCCCGCAGCAGTTTCGATGTCACCAATTCCGACGCAAGACCCATTTTCGGCAGCGAGAATCCGGATTCGCCCCTGAACCCATCGAGCACCAAGTTCAACGCGAGGGTATGGGCCAAGAACTTTGCGAGTGTCGCGCGGGATGCCGGCCAGGACTTCCGCCGCACCGGCTTGTGCTTTCAAGATCTGAGCGTGTTCGGCTATGGCACACCTGCGGACTTCCAGAAGGACGTCGCGAATATCTGGCTGGCCCTGCCAGGAATGTTTGTGCGGCGCCTGCTCTCAAGCTTGCCGGGCTCCAGTGGAAATGTCCCCGGCCGGAGGCGGCTCGATATCCTGCACGGTGCCGACGGGCTTATTCGCCCTGGGGAGATGTGTGTAGTCCTCGGCCCACCGGGTTCTGGCTGCTCGACATTTCTGAAGACCATCTCTGGGGACCGCAATGGCCTTTACATTGGCGGGAACAGCTACTTCAACTACCATGGTATTTCTGACAAGGAGATGCGCTCTGCGCATCGCGGTGATGCCATCTACACGGCTGAAGTCGACGTTCATTTTCCCAACTTGACCGTGGGAGAGACGTTGACCTTCGCGGCGCGTGCTCGCTGCCAGAGAGAGCTGCCACAGGGAATTTCACGCAATCAGTAAGTTATTTAAACAGGAAGTGTCATTTCCTGCGCATGCGCGTGCTATTCCTTTCGAGCTAAGACCAAGATGTTAACATAAACTGTGACCACCATAGGTACTGTGAGCATCTCCGCGATGTTGTGATGGCGATGTATGGAATCAGTCATACGATCCATACCAAGGTGGGAGATGATTTTATACGTGGCGTCTCAGGAGGAGAACGCAAGCGTGTCACGATCGCTGAAGCCACGCTGTCAAACGCACCTTTTCAATGCTGGGACAAGTAAGTCTCCCAACTCGGTTCTTCACAGTGGCTCGCTGTATGCAACTTGTCATGACACTGACCGTCTCCCAATACAAGCTCAACCCGTGGTCTGGACGCAGCCAACGCAGTAGAATTCTGCAGAACCCTGCGCATCCAGTCCGAGCTCTTCGGCCAGACCTGTGCCGTCTCAATGTACCAGGCTCCCCAGACCGCTTACGACCTGTTCGACAAGGCCATGGTCCTCTACAAGGGCCGCCAGATCTACTTCGGCCCGGCGTCCCAGGCCAAGTCCTATTTCGAGAGCCTAGGCTTCGAGTGCCCCCCTCGGCAGACCACGCCCGACTTCCTCACCTCCATGACCTTCCCCGCCGAGAGGATTGTCCGCCCCGGGTTCAACCCACCCCGCACTGCAGACGAGTTCGCGGCCGCGTGGCGGTCGAGTCGGGAGTACAACGCCCTCCAGGTGGACATTGACGAGTACAAGGCGCAGCACCCCATCGACGGGCCGGACGCCCAGGAGTTCCGCCAGCTTAAGAGGGCGCACCAGGCTCGGGGCCAGCGGCTCAAGTCGCCGTTCACCTTGACGTACATGCAGCAGGTGCAGGTGTGCATGTGGCGCGGCTGGCGGCGGTTCTGGGCTGACCCGGGCCCAACTGTGTGGGTTATGGTGGGCAACGTCATGTTGGCTCTCATCATGTCGTCGCTTTTCTACAACTTGCAGCAGACCACGGCTTCGTTCTATGGTCGTGCAGTGGTTCTGTTCATGGCTATCCTGTTTAATGCATTTGCCTCTATCCTGGAGGTCATGACGCTGTATGCTCAGCGACCGATTGTCGGTAAGCAACCTTTGAAGTCTCTCTTGACCCGTTTGTGTGGAGCATCTGTCACGACGGGTAGTTGCTCCACTGCTTCTCTGTCTAGAGACACATCGTATACAGACAAGTTCTGGCCAGGTAGTGACCTGGTTCCCTATACATGTTTTCAATTTTTTCTATGCCATCTAGTTGCTAATCCCAAGTAATTCAGAAAAGCAATCCCGCTACGCCTTCTACCATCCTTCTGCCGAATCGTATGCCTCCGTACTGGTCGACTTGCCCGTCAAAGTTACCAGTTGTATATCCTTCAATTTAGTCTTCTACTTCATGACAAACCTCAATCGAAACCCAGGCAACTTTTTTTTCTACCTGCTGACGGTCTTTCTAATCGTTTTGGCCATGTCTGGTATCTTTCGATTCATGTAAGCCTTGCACTATCTTTGATCATTTATGAGCTAGTCCTGGAAGGCTGACGTGCACTTTCACAGTGGCGCTCTGTCTCGAACCGAGCAGCAAGCAATGGTTCCAGCCTCTATCCTCATGCTCGCTCTCCTGGTCTTCACCGGCTTTGTGGTCCCCGTGGACTACATGCTTCCTTGGTGCAGATGGATCAACTACGTCAACCCAGTGGCCTATGGATACGAGGCAATCATGGTTAATGAGTATCATGGCCGCAACTTCACCTGCTCCGCCTATATCCCAACGTACGGGACTCCTGGAAGCGCCAATGTAGCGTGCGATGCTGTGGGTGCTGTGCCTGGCCAGAGTTTTGTCAACGGTGATGCCTATATCAACTCGGCATATAGCTACTACCACTCCCACAAGTGGCGGAACATTGCCATCATCATCGCGATGACCCTGTTCAACCACATGATATACTTTCTCGCTAGCGAGTATGTCACGGCCAAGAAATCCAAAGGCGAGATCCTCGTATTCCGCCGCGGGTTCGTCCCCAAGCACGCCACCATGCCTGGCAATGATCTCGAGGCTCACGCCCCCTCCGGCCCCGTCGCCACAATCTTGGAGACACCGGGCGGGTATGAGTCCAAGGGGGGGAAGGCAGGCGGCTTCCAGGGATCCTCGAGCGTCTTCCACTGGCGGAATGTGTGCTACGACATCAAGATCAAGAAGAATCCTCGGCGAATTCTTGATAATGTCGACGGCTGGGTTAAGCCCGGCACGCTGACAGCACTTATGGGCGTCTCGGGTGCCGGCAAGACTACGTTGCTTGACTGCCTTGCTGACCGCCGCACGGGCGTTGGCATCCTCACTGGTGAAATGTTGGTTGATGGGAAGATCCGTGATCAGAGTTTCCAGCGCAAGACGGGCTACGCGCAGCAGCAGGACTTGCACCTACAGACAACCACTGTTCGGGAGGTATGTTCAGTCTCGAGATACCATTTCGAGTCGAATATTTTACTGATGTCGATGTCAACTAAATAGGCTTTGAACTTCTCCGCTCTTCTGCGTCAACCGCGTCACGTGCCTAGAGCGGAAAAACTGGCCTACGTTGAAGAGGTCATCCAGCTGCTCGATATGCAGGACTACGCTGATGCCGTTGTCGGCGTGCTTGGTGAAGGTCTGAACGTCGAGCAGCGTAAGCGCTTGACTATCGGCGTCGAATTAGCTGCTAAGCCGCCGCTACTACTATTTGTAGACGAGCCAACATCAGGGCTGGACTCGCAAACCAGCTGGGCTGTTCTAGATTTGCTTGAAAAGCTATCCAAGGCCGGCCAGTCTATTCTATGCACTATACATCAACCTTCTGCGGTGCTTTTCCAGCGGTTCGATCGCTTGCTTCTTCTCGCGGAAGGAGGCAAGACGGTTTATTTTGGTAAGTCTATGAGCTTTCTTCCCCTTCCCCTTCCCCCCCTTCTACTCGTCGAAACGTCTCTGGATTGACGGGATCGCCTGCGATGCCGGACACTCACGAGTTCAAATTTACTAACCGTACTATAGGTGAGATCGGCGACAACTCCAACATCCTTGTGGACTATTTCGAGAGAAATGGTGCCGATCCCTGTCCAAAAAGCGCCAATCCAGCAGAATGGATGCTCGACGCCATTGGTGCCAGCCCTGGCAGCACCTCAGAGGTCGACTGGCACAAGATATGGCGGGCCAGTCCCGAGTACCTCCATGTGCAAGACGAATTGGACCATCTCCGGTCACAAAATTCAAAGTCTGGCAAAAAGGACCGGAACAAAGACATGGACAACGGAGAGGTTGAAGCGGCGTCATACGAAGAGTTCGCGGTCCCGTTGTGGGATCAGTTTCTCATCGTGTCAAAGAGAACGTTTGAGCAAGGGTGGCGGACGCCCTCGTACATTTACTCAAAGATGGCACTCTGCGTAGCGACAAGCTTGTTCATCGGCCTGGTGTTCCTCGACTCTCCCCTCAGCATCCAGGGGCTCCAGAACCAGATGTTCGCAATATTTGAGCTCATGAGCATTGTTGGCCAACTTGTTGACCAGCAGATGCCCCATTTCATTGAACAGCGCTCCCTCTATGAAGTGCGCGAGCGGCCCGCCAAGACCTATAGTTGGAAGGTGTTCATGATGTCCCAGATCCTCTCGGAAATCCCCTACTACGCCGTCGCCTCAGTCTTCATGTGGGCTCTCTTCTATTTCCCCGTGGGCTTTTACAAAAATGCCGAGGCCGCCGACCAGGGCACTGAGCGCGGCGCCCTCGCGTGGCTGCTTTTCCTGGTATTTCTGCTCTGGGTCTCAACGTTTGGGCATTTCTGCATCTCCTTTGTGTCCTCGGCAGACGACGGCGGGAACGTGGCGAACTTCATGTTCGTGCTCGCCTTCTTCTTCTGCGGCGTGCTCGCCTCGCCGGAACAGATGCCTCGCTTCTGGATCTTCTTGTATCGTGCGTCGCCCTTGTCGTATTACGTTTCGGCGGTATTATCGACTGGTCTCGCAAACGTTGACGTAACCTGTGCGTCCAACGAGTTTACCACGCTGCATCCGCCTGACAGTCAGACCTGTGGCGAGTATCTGGGGGAATATATCTCCCAGGCTGGTGGGTATTTGCTCGATAATAACGCTACCAGCAACTGCCAGTATTGCAAGGTCAAGGAGACAAATACATACTTGTCTGGCATCGGTGCGGACTACTCCACGCGCTGGAGGAACTTCGGCATCATGTGGGCCTACGTGGTTTTCAACATTGCGGCGGCTATGTTGTTGTACTGGGTTGCCAGGATGCCCAAGGGGAAGAGGAAGTTGTGA", "translation": "MAMATAPGQFTAPGPENPRIEPKSSKVPAPEAVISATPESMDSRHSTVQELAKRLSRSSFDVTNSDARPIFGSENPDSPLNPSSTKFNARVWAKNFASVARDAGQDFRRTGLCFQDLSVFGYGTPADFQKDVANIWLALPGMFVRRLLSSLPGSSGNVPGRRRLDILHGADGLIRPGEMCVVLGPPGSGCSTFLKTISGDRNGLYIGGNSYFNYHGISDKEMRSAHRGDAIYTAEVDVHFPNLTVGETLTFAARARCQRELPQGISRNQYCEHLRDVVMAMYGISHTIHTKVGDDFIRGVSGGERKRVTIAEATLSNAPFQCWDNSTRGLDAANAVEFCRTLRIQSELFGQTCAVSMYQAPQTAYDLFDKAMVLYKGRQIYFGPASQAKSYFESLGFECPPRQTTPDFLTSMTFPAERIVRPGFNPPRTADEFAAAWRSSREYNALQVDIDEYKAQHPIDGPDAQEFRQLKRAHQARGQRLKSPFTLTYMQQVQVCMWRGWRRFWADPGPTVWVMVGNVMLALIMSSLFYNLQQTTASFYGRAVVLFMAILFNAFASILEVMTLYAQRPIVEKQSRYAFYHPSAESYASVLVDLPVKVTSCISFNLVFYFMTNLNRNPGNFFFYLLTVFLIVLAMSGIFRFIGALSRTEQQAMVPASILMLALLVFTGFVVPVDYMLPWCRWINYVNPVAYGYEAIMVNEYHGRNFTCSAYIPTYGTPGSANVACDAVGAVPGQSFVNGDAYINSAYSYYHSHKWRNIAIIIAMTLFNHMIYFLASEYVTAKKSKGEILVFRRGFVPKHATMPGNDLEAHAPSGPVATILETPGGYESKGGKAGGFQGSSSVFHWRNVCYDIKIKKNPRRILDNVDGWVKPGTLTALMGVSGAGKTTLLDCLADRRTGVGILTGEMLVDGKIRDQSFQRKTGYAQQQDLHLQTTTVREALNFSALLRQPRHVPRAEKLAYVEEVIQLLDMQDYADAVVGVLGEGLNVEQRKRLTIGVELAAKPPLLLFVDEPTSGLDSQTSWAVLDLLEKLSKAGQSILCTIHQPSAVLFQRFDRLLLLAEGGKTVYFGEIGDNSNILVDYFERNGADPCPKSANPAEWMLDAIGASPGSTSEVDWHKIWRASPEYLHVQDELDHLRSQNSKSGKKDRNKDMDNGEVEAASYEEFAVPLWDQFLIVSKRTFEQGWRTPSYIYSKMALCVATSLFIGLVFLDSPLSIQGLQNQMFAIFELMSIVGQLVDQQMPHFIEQRSLYEVRERPAKTYSWKVFMMSQILSEIPYYAVASVFMWALFYFPVGFYKNAEAADQGTERGALAWLLFLVFLLWVSTFGHFCISFVSSADDGGNVANFMFVLAFFFCGVLASPEQMPRFWIFLYRASPLSYYVSAVLSTGLANVDVTCASNEFTTLHPPDSQTCGEYLGEYISQAGGYLLDNNATSNCQYCKVKETNTYLSGIGADYSTRWRNFGIMWAYVVFNIAAAMLLYWVARMPKGKRKL"}, "identity": 0.7501674480910918, "similarity": 0.8325519089082385}, "fe571c28-6572-4b56-a879-f592650551c7": {"uid": "fe571c28-6572-4b56-a879-f592650551c7", "query": {"uid": "1af9b977-a230-4ee8-8bca-3a2f54fbacf0", "label": "KAI1853854.1", "names": {"protein_id": "KAI1853854.1", "cluster_role": "hit_required"}, "start": 33331, "end": 34549, "strand": -1, "sequence": "ATGACGACCAAACAGATGTGGGAGACCATCAAGCGGTACTTTGGGGATGGCCACGTCCCTGGATCTGCTCCGCTGCGCTACAATATACACATCTGCGAGATGATACCGTCGAGCCCTTTTACTGCCAGTGGCAGCTCTCGCTACGGAATAGAGCTGAGCGAGGCTGCGATGCCCCTATACTCTGTCCTCGGAGATACGTGCCCCCCACCTTGCACATGTTTCGAGATGCCAGCCGTTGTCAAGCACATTGAGGAGTGGTTGGAGAATAACCCGGATGATATCCACCCCGATGACATGGCCATTACCAGTGGAAAGAATGACACTGACGCCGATGAGGTCTCGCTCTTCATCATGCGAGACGTACTTAGTTGGTGGGTGCATTGGGGCGGAGCTCTGCGCCCAGAAGACTACTGGAAGCAAATATACGTCGCCTTCGCCGCCATCCCCGATGACATACAGCTGAGCCCGGCGGCGTTCTTCGACGGGACCTACCGTTTTCTTGGTCACACCTGGAACGACTGTCGCGAGGGTTTGTTGAAAGAAGGCATGACCCCAGACAAGGTGGAGTTTGTCGAAATGTGCCTGTGGCGCCAGATTCTCACGCAATACTTTGAGAAGGTGGACCCAGCCCTATACCCGCTCCTAAAGTCCAAGACGACCTTGATGACACAGTACCGAGTTCATACGGGCAACACATTGGGATGCGCGGCGTTAGTTTTGGCAACCATGGACATGGCCCCTGGAGTAGAGGGCGTACAGGACCATGCGCTGGAGGCGGCCTCGATCGCGCAGTGCCTGTCCATGGACATGGCCAAGGAGGCGCTAGGGATCCTTAAGGGTGAGAAGACGGAGACGGTGGCCGGGAACCGAGTGCAGCTCAAGAGGGAATTGCGATGGGTCTACGCTCGATGCATGGAGCAGCTCAACGCACACGAGGAACAGGCCTTTCTATTGCGCCGATTCGCCTCAGCTGGCTTGCACTATGTGCCCATGATGGACAGGTACCTTGAGAGGGTCAATGGCAACTCCCGCTTCCCGATTACCGAACTGCAGGCCAAAATCCTTGCCCCTTTCATCAATAGTCGATCGGTACCCCCATCCCTGAATAAGACTCTGGTTCTGTCTGGTGCGGTTTCCGGGATGAATATGGACGAGCTGGGGATCGTCGGCACTACCAATGGACTCAATGCTAACGGCCCAGAAAGTGTTGAAGCATGA", "translation": "MTTKQMWETIKRYFGDGHVPGSAPLRYNIHICEMIPSSPFTASGSSRYGIELSEAAMPLYSVLGDTCPPPCTCFEMPAVVKHIEEWLENNPDDIHPDDMAITSGKNDTDADEVSLFIMRDVLSWWVHWGGALRPEDYWKQIYVAFAAIPDDIQLSPAAFFDGTYRFLGHTWNDCREGLLKEGMTPDKVEFVEMCLWRQILTQYFEKVDPALYPLLKSKTTLMTQYRVHTGNTLGCAALVLATMDMAPGVEGVQDHALEAASIAQCLSMDMAKEALGILKGEKTETVAGNRVQLKRELRWVYARCMEQLNAHEEQAFLLRRFASAGLHYVPMMDRYLERVNGNSRFPITELQAKILAPFINSRSVPPSLNKTLVLSGAVSGMNMDELGIVGTTNGLNANGPESVEA"}, "target": {"uid": "197679be-982b-4ea7-93e6-e5e711d8a94d", "label": "XP_044644603.1", "names": {"protein_id": "XP_044644603.1", "cluster_role": "hit_required"}, "start": 22533, "end": 23820, "strand": 1, "sequence": "ATGGAATCTCCAACTTCAACCAATATGTCTGGTTTAACAACGAAGGAGATGTGGCAAGTCATCAAAAGATACTTCGGAGAAGGTCATGTCCCCGGGTCTGCTCCCATTCGCTACAACATGCATATGTGCGAGATGTCGCCAGCCAGGTCTCCAAACGACGAGGCCAGCAAGCGGTACGGCATAGAGATCAGCGAGGATGCGATGCCCCTGTATTCCATCCTCGGAGACACATGCCCACCGCCATGCACATGCTTCGACATGGCCGGCGTGGTCGAGCACATCGACGCATGGCTCGAGACCGCGCCTGAGACCTTCGAGGACGACTACGCCATCACCAGTGGCAAAAACGACACCTCTATCGACGAGGCCGGCCTGTACATCATGCGCGACACACTCAGCTGGTGGGTCCACTGGGGAGGCTCCCTGAGCCCCAAGGACTACTGGAAGCAGATCTACGTGGCCTTCGCGGCCATCCCGGACGACGTGCAGCTGAGCCCCCGCGACTTTCTGGATGGCACCTACCGCTTCCTGGGCCATAGCTGGGCCGACTGCCGCGAGGGCCTGCTCGGGGAAGGCCTCGCGCCCGACGAGGTCGAGTTCGTCGAGATGTGCCTGTGGCGCCAGATGCTCACGCAGTACTTTGAAAAGGTCATCCCCACTCTCTACCCGCTGCTGAGGGCCAAAACGACACTGATGACGCAGTACCGCGTCCTGACTGGCAACACGCTTGGCTGCGCGGCGCTGATGCTCGCAGCCGAGGGGGCAGGCGGCGTGGGACGCGACGTCGGAGTGACCGACAGGGCCTTGGAGGCTGCGGCTATCGCACAGTGCATGAGCATGGACATGGCCAAGGAGGCGCTGGGCATCCTGAAGGGCGAGAAGACTGAGACCGTGGCCGGCGACCGCGCCCAGCTCAAGAGGGAACTCCGGTGGGTTTACGTCCGCTGCATGCAGTACCTCGAGGAGGGGCCAAACGCGCACATCCTGCGCCGCTTTGCCTCGGCCGGTCTGCACTACGTCCCCATGATGGACAGGTATCTGGAGCGGGTGCGTGGCAATGTGCGCTTCCCGATCACGGGGGCCAAGGCCCGCATCCTCGAGCGCTTCATCAACCGGTCGGCGCTTGCGCCCGGGTCGGAATGGCTGAATGCGGATGGGCTTGCGATGAGTGGTGTGCGTGTGAATGGCACTGGGAAAAGCAATGGCCACCAAGCTCATCACCAGGTTGCCTCATCTGAGACGAACGGATTCACTCGACAGTCGAAGGTTGAAACAGTCGTGGGTTAG", "translation": "MESPTSTNMSGLTTKEMWQVIKRYFGEGHVPGSAPIRYNMHMCEMSPARSPNDEASKRYGIEISEDAMPLYSILGDTCPPPCTCFDMAGVVEHIDAWLETAPETFEDDYAITSGKNDTSIDEAGLYIMRDTLSWWVHWGGSLSPKDYWKQIYVAFAAIPDDVQLSPRDFLDGTYRFLGHSWADCREGLLGEGLAPDEVEFVEMCLWRQMLTQYFEKVIPTLYPLLRAKTTLMTQYRVLTGNTLGCAALMLAAEGAGGVGRDVGVTDRALEAAAIAQCMSMDMAKEALGILKGEKTETVAGDRAQLKRELRWVYVRCMQYLEEGPNAHILRRFASAGLHYVPMMDRYLERVRGNVRFPITGAKARILERFINRSALAPGSEWLNADGLAMSGVRVNGTGKSNGHQAHHQVASSETNGFTRQSKVETVVG"}, "identity": 0.6492027334851936, "similarity": 0.724373576309795}, "aafd84ff-1250-4675-b390-997b5495ebe8": {"uid": "aafd84ff-1250-4675-b390-997b5495ebe8", "query": {"uid": "dbac0aa4-7c38-4f34-9f09-581b9df2090c", "label": "KAI1853855.1", "names": {"protein_id": "KAI1853855.1", "cluster_role": "hit_required"}, "start": 35462, "end": 36578, "strand": 1, "sequence": "ATGCGCTTCGCCACCTTGTACCTTGCCGCCGGATCTGTCCTGGCCACAGAGGCAGTCTCGTATGTTCTCCCGCGTGACGGCTACAACACGGGGTCCGTCCCCCTTCCATCACGCCTGTTGCATCATTGGCCTAATGGTACCTGGGTGGAAAATATTTCTGTCCGACCGAATGGTAACCTCCTGCTGACGACCTCCACCCCCAATGGCACTGTCTGGCATGTCAAGAACCCTTGGGACAATGAACCCGAGGTGGAGTTGGCCTATAACTTTGACGAGTGGGTCGACCGTCTGATTGGTATTGGCGAGTCAACTCCGGACAAGTATGTAGTCGTAGGCTCGCGATTCTACAGCCCTGGCCCTTTTTCCAGCCAGGTGGACAGAACCTTCTGTGCCATGGAACTCGACTACAGCGCAGATCCGAAAGGTGCTCCTAAGGCGCGACTGATTGCCTGGTTCCCGGAGGCGACCCTTCTCCAATCTGTTGCTGCCCTGCCCTGGAACCTATCAACTGTGCTCATATCCGACCAGTATGTCATCCGTGGTCGATATGAGCAGATCGACTGGACACCTAGCCCTGGACAGATTTGGCGCCTGGATACCAATACAGGAGATCATACTATCATTGCCACCAACTACTCTGAGATGAACACCACTTATCACCACGGCGAGGATGTTGGTATCGACGGAATCAAGATTCTTGACGACTATCTGTATTGGGTAAACCAGGATGACGGTGGTATCTACAAGTTACAGATTGATGAGGACGGTGTCCCGCTGGCTCCCGGCAAGGCTGAGCTTGTGTCAAAGGTCGACGATCAGCTGTGGGATGACTTTGCCTTCGGCCCTGGTGACGAGAAAATAATCTGGGCGACTGGTTATAACTCCATCTGGGCTGTTTCAATCGACAACGGTACGGCTATGGTTGTTGACGGTGTCGGGACGAGCGATAATCTGACCTTTCCTGGCCCGACTGCGGCCCAATTTGGCAGGACTCAGGACGACTGTCACATCCTGTACGTCACTGGAAATTTGTACTCGGTCCCCGACAACCTCCTGAACTTGGTCATGGGTGGATGGGTCAGAGCCATTGACACTACTGGCTTCCACTTCTCGTAG", "translation": "MRFATLYLAAGSVLATEAVSYVLPRDGYNTGSVPLPSRLLHHWPNGTWVENISVRPNGNLLLTTSTPNGTVWHVKNPWDNEPEVELAYNFDEWVDRLIGIGESTPDKYVVVGSRFYSPGPFSSQVDRTFCAMELDYSADPKGAPKARLIAWFPEATLLQSVAALPWNLSTVLISDQYVIRGRYEQIDWTPSPGQIWRLDTNTGDHTIIATNYSEMNTTYHHGEDVGIDGIKILDDYLYWVNQDDGGIYKLQIDEDGVPLAPGKAELVSKVDDQLWDDFAFGPGDEKIIWATGYNSIWAVSIDNGTAMVVDGVGTSDNLTFPGPTAAQFGRTQDDCHILYVTGNLYSVPDNLLNLVMGGWVRAIDTTGFHFS"}, "target": {"uid": "52e53528-2ed0-44bc-ac91-c0f203ae83fe", "label": "XP_044645031.1", "names": {"protein_id": "XP_044645031.1", "cluster_role": "hit_required"}, "start": 20470, "end": 21662, "strand": -1, "sequence": "ATGCGCTCATTGGTCCTATCGGCCGCTCTCGGCTTTTTGGCTTACACGCCGGCCTTATCCCTCATTCTGCCGCGCAATACCACCGCCGACGATAGTGGGACGGTACCCCTTCCCAGCCGCCTGCTTCACCATTGGCCCAACGGAACATGGGTTGAGAACATCTCCGTCCGGCCGAATGGCAACCTGCTGCTGACCACGTCGACGCCGAACGGCACGGTCTGGCACGTCAAGGAGCCCTGGGCCGAGAATCCCGAGGTGGAGTTGGCTTACAACTTTGACGAGTGGGTGGACCGCCTGATTGGCATCGGCGAGACCACCCCTGACAAGTACGTTGTGGTTGGCTCTCGCTTCTACTCGCCCGACGCCCAGTCGAGCCAGGTCGACCGCACCTTCTGCGCCATGGAGCTCGACTTCACCGCCGGGGGCGATTCGCCCTCGGCGCGCCTGATCGCCTGGTTCCCCGAGGCCGCCCTGCTCCAGAGCGTGGCCGCGCTGCCCTGGGACCGTTCCAAGGTGCTCATCTCGGACCAGTACGTGCTGCGCGGCCGCTACCAGCAGGTCGACTGGACGCCTGCCCCGGGCCAGATATGGAGACTCGACACCGTCACGGGCGAGCACGAGGTGGTCATGACAAACTACGCCGAGATGAACACCACGTACGCCCATGGGCCGGACGTCGGCATCAATGGCATCAAGATCCGTGGCGACCAGCTCTACTGGGTCAACCAAGACACGGGCGGCGTGTATCGCTTGAAGATCGACGAGGACGGCTACCCAGTGCCCCGGGATGCTGTCCCCGAGACTGTCTCCATCGTCGAAACCCTTTGGGATGATTTTGACTTCGGCCCCAACGGTGCAGACACCATCTGGTCCACGGGTCTGAACAACGTGTGGGCCGTGAGCCCCGAGAATGGCACCTCGGTCATTGTGACTGGGGTCGGCACCAGTGACAACCTCACGTTCCCCGGACCCACGGCCGCCCAGTTCGGCCGGACCTCCAAGGATTCGAACATACTGTACGTGACGGGGAATCTTCTGGAGGTCCCTGTCTCCCTTCTTGACGTTGTGCTTGGCGGTTGGGTGCGTGCTGTTGACACGACTGGTTTCCACTTCTAGACGTGTGCTTGCCGTCGGCTTCTGGTCGGCATACGTGGTCGTGATAGGAGCAGAAATTTCGATTCTTCTCGGCTAG", "translation": "MRSLVLSAALGFLAYTPALSLILPRNTTADDSGTVPLPSRLLHHWPNGTWVENISVRPNGNLLLTTSTPNGTVWHVKEPWAENPEVELAYNFDEWVDRLIGIGETTPDKYVVVGSRFYSPDAQSSQVDRTFCAMELDFTAGGDSPSARLIAWFPEAALLQSVAALPWDRSKVLISDQYVLRGRYQQVDWTPAPGQIWRLDTVTGEHEVVMTNYAEMNTTYAHGPDVGINGIKIRGDQLYWVNQDTGGVYRLKIDEDGYPVPRDAVPETVSIVETLWDDFDFGPNGADTIWSTGLNNVWAVSPENGTSVIVTGVGTSDNLTFPGPTAAQFGRTSKDSNILRVLAVGFWSAYVVVIGAEISILLG"}, "identity": 0.6675461741424802, "similarity": 0.7598944591029023}, "257ca339-5087-4f41-9762-63ec9e93319b": {"uid": "257ca339-5087-4f41-9762-63ec9e93319b", "query": {"uid": "f5a8f117-c988-4012-8789-bf81e84f6bd2", "label": "KAI1853856.1", "names": {"protein_id": "KAI1853856.1", "cluster_role": "hit_required"}, "start": 37692, "end": 38863, "strand": 1, "sequence": "ATGGGAATCCCTGAAAAGCTATATGCCATTCCTAAAATCGACATCGAACCTTTCCTTGACCCCAGCTCATCCGATGATGCTCGTCGCGCTGTAGTCGAAAACATGAGCGATGCTTGTCACACTTACGGCTTCTTCAATCTTACCGGACACAGAATCCCCAGTGATTTCTTGAAGGAGGTGTTTGATGTGAACAAGATGTTTTTCGCTTTGCCCGAAGACAAGAAGATGGAAGTCTGGATCAAAAACTCTGTGGGACGGTCATTTAGGGGATACGAACCTTCCGGCATCCAGACCCACCACAAAGGCTTGCTCCCCGATATCAAGGAGGTGAGTGATGATTGACGGAAAATGGTTCATATTTGCCACTTTCTCTGCGGGCTAACGTCGATGCATTCAAGACTTTCATGGTCGGCCGGGAGGTCCCTGAAACCGATCCGGATTGCGGGTCATTCTCCACCGGACCGAACCTCTGGCCTTCTAGTCTGCCCAAAGAAAAGTTCCAGAACCGTATCATGGCATACCAGGGGCGGATGTTGAATCTCGTGAAGACCATCCTAGATATTCTGGCTCTAGGACTCCCTAAGGAATGGAAATGCCCACCCAATGTGTTTGACTCACTGCTCGATAAGCCATCTATCCCCATGCGATTTCTCCACTATGGTCCTGTCCAGGCTCGAGATGATCGCCAATTTGGAGGTAGGTCAATATTGCCCCTTTTGAAGGCGACCAAGCTCCATTCGGCCTCTCTGGCCACGTTTTCCATTACGTTCATTGACCGAGACGTTGCTCAGTTGCCGACCACACCGACTTTGGGTGTGTGTCTATTCTACTACAAGAGCCTGAGACAAGCGGACTCGAAGCCTACTACGCGCCAGCCGATACTTGGATTCCAGTCCCAGTCATAGAGGATGCGTTCGTGATCAACATGGGCGATATGATGCAGAAATACACGGGCGGATACTACCACAGTGCTCGCCACAGGGTTCAGACCAACTTGAACAAGCATCGCCACAGCATTGCATTCTTCCTCAACGGCAATCTCAAGTTGAGAGCATCGGCTCTGGATGGGTCAGGCGTCGAGACCGTTGTTGGTGAACACATTCGTAACCGCTTACTAGATACCATGGGGGACACTGGCAACCTGCTTCGGCGTGAGGTTGAAGCAGTTTAA", "translation": "MGIPEKLYAIPKIDIEPFLDPSSSDDARRAVVENMSDACHTYGFFNLTGHRIPSDFLKEVFDVNKMFFALPEDKKMEVWIKNSVGRSFRGYEPSGIQTHHKGLLPDIKETFMVGREVPETDPDCGSFSTGPNLWPSSLPKEKFQNRIMAYQGRMLNLVKTILDILALGLPKEWKCPPNVFDSLLDKPSIPMRFLHYGPVQARDDRQFGVADHTDFGCVSILLQEPETSGLEAYYAPADTWIPVPVIEDAFVINMGDMMQKYTGGYYHSARHRVQTNLNKHRHSIAFFLNGNLKLRASALDGSGVETVVGEHIRNRLLDTMGDTGNLLRREVEAV"}, "target": {"uid": "08db9db7-25d4-47a4-ac1e-223b99c23b5f", "label": "XP_044645225.1", "names": {"protein_id": "XP_044645225.1", "cluster_role": "hit_required"}, "start": 5736, "end": 6932, "strand": 1, "sequence": "ATGGGTATCACTACGGAGACCGCGACAATCCCGACAGTCGACATCGGGCCCATCCTCGACCCCAAATCAACCAAAGAAGCCCGTCGCACGGTTGTTGAGGCCTTGTCCAATGCCTGTCATGTGTACGGATTCTTCAACCTGGTTGGACATGGGATTCCCAAAGAGTCGCTTCAGGAGGCCTTTGAGGTCAACAAGATGTTCTTCGCCCTTCCCGAAGACAAGAAGATGGAGGTGGCAATCTCTAAGTCCGTCGGCCGGTCTTTCCGGGGCTATGAGCCTGCCGGAATCCAGACGCACCATAAGGGCCTTCTACCTGACACCAAGGAGGTATGTACGGCTCACTCCCGCAGAAGGAGATGCTACTATTATCCATGTTATGAAAACTAACACACAGTGCCGCGAATCAGACCTTCATGGTCGGCCGCGAAGTGCCCCTCGATGACCCAGACTGCGGATCCTTCTCAACAGGCCCGAACCTCTGGCCTTCATGTCTGCCCAAAGAGAAATTCCAGGACAGGGTCATGGAGTACCAGGCAAAAATGCTCGACCTTGTGAGAATCATACTCGACATCCTGGCCCAAGGCCTTCCTTCGGAATGGGGATGCCCGCCCACCGTCTTCGACACCCTTCTTGAGGAGCCGTCGATCCCCATGCGATTCCTGCACTACGGCCCCGTACCGTCCCAGGACGCTCGTCAGTTCGGTGGTAAGTGCAAGTGCTAAACTACCCGCATAGATGAACGCCTTTGATGCGGGCTGGCTCCAAATGGCAAATGCGTGCGCGTTGAAATTGACCGTTTCAAATTTCTAGTCGCCGACCACACCGACTTCGGATGCGTCTCTATCCTCCTTCAGGAGCCCGGAACGACGGGGCTCGAGGTATACTACCCGCCTGCTGACCAATGGGTGCCCGTTCCCGTGCTAGACGATGGCTTCGTCATCAACATGGGCGACATGATGCAGAAATACACCGGTGGTTACTACCGCAGCGCCCGCCACCGCGTTCTGACCAACAAGGAGAAGCATCGACACAGCATCGCATTCTTCCTTAATGGAAACCTGAAGCTCAATGCCAAGGCGCTCGACGGATCTGGGGTCGAGACGGTGGTGGGTGACCATATACGCGGCCGCCTCATTGATACTATGGGCGAGACGGGCAAGTTACTCAAGCGTGAGGTTGCACCTGTTTCGACATGA", "translation": "MGITTETATIPTVDIGPILDPKSTKEARRTVVEALSNACHVYGFFNLVGHGIPKESLQEAFEVNKMFFALPEDKKMEVAISKSVGRSFRGYEPAGIQTHHKGLLPDTKETFMVGREVPLDDPDCGSFSTGPNLWPSCLPKEKFQDRVMEYQAKMLDLVRIILDILAQGLPSEWGCPPTVFDTLLEEPSIPMRFLHYGPVPSQDARQFGVADHTDFGCVSILLQEPGTTGLEVYYPPADQWVPVPVLDDGFVINMGDMMQKYTGGYYRSARHRVLTNKEKHRHSIAFFLNGNLKLNAKALDGSGVETVVGDHIRGRLIDTMGETGKLLKREVAPVST"}, "identity": 0.7648809523809523, "similarity": 0.8452380952380952}, "a3d2639b-3f03-4601-8702-8ddb4aa3c11b": {"uid": "a3d2639b-3f03-4601-8702-8ddb4aa3c11b", "query": {"uid": "fa46f8f9-50e3-4f5b-b397-bca4c515ee9f", "label": "KAI1853845.1", "names": {"protein_id": "KAI1853845.1", "cluster_role": "intermediate"}, "start": 0, "end": 1955, "strand": 1, "sequence": "ATGGGTTTGAAGTTCCGTGGCGGCCTTCTCGGCCCCAAGAACACGGGCAGCGAAGTTCCCGTAGTGAGCGAGAAGCAAAACGACGCCGAGGGCCAGCTTCCCCAGGACAAGGAAACCTACCCCGGAGTGAACACGGCTGCCACCTTTGCCTCCGCCTCGGACAGCGATGACGAGAAGAAAGATATGCAGTTTGGCGTTCAGGTCGCCGAGGCCACCCTCCAGGTCTGGACCAAAGAGCACCTGATTGCCGCCTATGTCCTGTAAGTCACGGTTACACACACCATGCCTATATATCCTCCAAGTATAAGCACCACTGCGCCATCAGCTATGGATGAGCCGACACTTGTGACATGAATCTGGATTGAACCGGGAATCTAATTGCTCCTTCTCATCGCAGTATCTGGTTGATCAACTTCCTCCAAGCTTTCGCATCTGGTGTCGTCGGTACCTTGACCACCTATGTCACCAGTGACTTCGCGGCGCACTCGCTCACCTCGACTACCGGCATCATTGCCGGTCTCATCCCCGGTCTTACCAAGCTGGCCTACGCCAAGTTCATCGACAACTTCGGTCGGCCCCAGGGTTTCGCCCTGGCCATCAGCGTCATCACCATTGGTCTCATCCTGATGGCCGCCTGCGGCAATGTCACCACCTACTGCGCCGCTGCCGTCTTCTACTACACCGGCTACTCGTGGCTCGACTTTACCATCACCATCTTCATTGCCGATACGTCTAAGTTGCGCAACCGGGCCTTCATGATTGCCTATGCCGCCTCGCCCTGGCTGATCACTGTCTGGGTCTATGGCCTGGCTTGTGATTTGATCATCGCAGACGGCGGCATTGGCTGGCGATGGGCCTTTGGCATCTTCTCCATCATCTTCCCCGTCGTCTGCGTGCCTCTCTGGTTCCTGTTCTTCATCAACCAGCAAAAGGCCATCAAGCGAGGACTTGTTCACGTCAAACCCCACGGTCGCGGACCCTGGGCCAACTTCGTCTTCTACGTCAAGGAGTTTGATCTGATTGGTATTATTCTTGCTGCTGGTGGTATTGGCCTGTTCCTACTCTCTTTCAGCTTGTTTGCACTGCAGACCGAGGGTTGGCGCGCCCCTTTGATCATCTGCTTCATCGTCTTCGGTGGCCTCCTGATCATTGCCTTTGTCGTATGGGAGAAGTATTTCGCTCCCGTCACCTTTATCCCCTGGAGACTGATCAAAAACCGCACCGTCTTCTTCACCTACACCATGATGGCCTCTCTGTACACCGCATGGTACCTATGGGACAACTACTTCTACTCGTTCCTGGTCGTCGTCTTCAACCTCGACGCCCAGAAGGCTACTTACATCACCAACATCTACACCGTCGGCAGTACCTTCTGGGCCCTCGTGGTTGGTATTTTGATCCGCTACAACGGTCGCCTCAAGTGGCCCTCCGTTTTCTTCGGTGTGCCCATGACCATCCTCGGTGTCGGCCTGATGATCCAATTCCGTGAGCCCGATAGCAATGTTGGATACATTGTCATGTGCATGATCTTCATCGCCTTCGGAGGTGGTACTCTGGTTATCTGTGAGCAGATGACCGTCATGGCCGTGTCGAAGCACCAGGACATCCCGGCCATCCTTGCCATGGAGGGTATGGTCGCTGCTATGGGCCAGAGTATCGGTTCCACCATCGCCGCCGCCATGTGGACCAACATCTTCCCTGGCAAGCTGGCCGAGTTCCTGCCGGCTGAGGCCCAGGGCGATCTGGCCTCCATCTACGCCGACATTACCGTTCAGGCCGGGTACCCGATCGGCAGCCCGACGCGCGACGGCATCAACAAGGCGTACGGTGCGACACAGAAGCTGATGTTGATCGCCGCGACGTGCATGTACAGTATTACCTGGGGCAGCACCTTCATGTGGGAGAGCATCAACGTCAAGGAGATCAAGCAGATCAACGGACCCGTCATGTGGTAG", "translation": "MGLKFRGGLLGPKNTGSEVPVVSEKQNDAEGQLPQDKETYPGVNTAATFASASDSDDEKKDMQFGVQVAEATLQVWTKEHLIAAYVLIWLINFLQAFASGVVGTLTTYVTSDFAAHSLTSTTGIIAGLIPGLTKLAYAKFIDNFGRPQGFALAISVITIGLILMAACGNVTTYCAAAVFYYTGYSWLDFTITIFIADTSKLRNRAFMIAYAASPWLITVWVYGLACDLIIADGGIGWRWAFGIFSIIFPVVCVPLWFLFFINQQKAIKRGLVHVKPHGRGPWANFVFYVKEFDLIGIILAAGGIGLFLLSFSLFALQTEGWRAPLIICFIVFGGLLIIAFVVWEKYFAPVTFIPWRLIKNRTVFFTYTMMASLYTAWYLWDNYFYSFLVVVFNLDAQKATYITNIYTVGSTFWALVVGILIRYNGRLKWPSVFFGVPMTILGVGLMIQFREPDSNVGYIVMCMIFIAFGGGTLVICEQMTVMAVSKHQDIPAILAMEGMVAAMGQSIGSTIAAAMWTNIFPGKLAEFLPAEAQGDLASIYADITVQAGYPIGSPTRDGINKAYGATQKLMLIAATCMYSITWGSTFMWESINVKEIKQINGPVMW"}, "target": {"uid": "a54d4596-8d2a-4d2f-ab1b-e1b7c7ba5ce2", "label": "XP_049166520.1", "names": {"protein_id": "XP_049166520.1", "cluster_role": "intermediate"}, "start": 0, "end": 1955, "strand": 1, "sequence": "ATGGGTTTGAAGTTCCGTGGCGGCCTTCTCGGCCCCAAGAACACGGGCAGCGAAGTTCCCGTAGTGAGCGAGAAGCAAAACGACGCCGAGGGCCAGCTTCCCCAGGACAAGGAAACCTACCCCGGAGTGAACACGGCTGCCACCTTTGCCTCCGCCTCGGACAGCGATGACGAGAAGAAAGATATGCAGTTTGGCGTTCAGGTCGCCGAGGCCACCCTCCAGGTCTGGACCAAAGAGCACCTGATTGCCGCCTATGTCCTGTAAGTCACGGTTACACACACCATGCCTATATATCCTCCAAGTATAAGCACCACTGCGCCATCAGCTATGGATGAGCCGACACTTGTGACATGAATCTGGATTGAACCGGGAATCTAATTGCTCCTTCTCATCGCAGTATCTGGTTGATCAACTTCCTCCAAGCTTTCGCATCTGGTGTCGTCGGTACCTTGACCACCTATGTCACCAGTGATTTCGCGGCACACTCGCTCACCTCGACTACGGGCATCATTGCCGGTCTCATCCCCGGTCTTACCAAGCTGGCCTACGCCAAGTTCATCGACAACTTCGGTCGGCCCCAGGGTTTCGCCCTGGCCATCAGCGTCATCACCATTGGTCTCATCCTGATGGCCGCCTGCGGCAATGTAACCACCTACTGCGCCGCTGCCGTCTTCTACTACACCGGCTACTCGTGGCTCGACTTTACCATCACCATCTTCATTGCCGATACGTCTAAGTTGCGCAACCGGGCCTTCATGATTGCCTATGCCGCCTCGCCCTGGCTGATCACTGTCTGGGTCTATGGCCTGGCTTGTGATTTGATCATCGCAGACGGCGGCATTGGCTGGCGATGGGCCTTTGGCATCTTCTCCATCATCTTCCCCGTCGTCTGCGTGCCTCTCTGGTTCCTGTTCTTCATCAACCAGCAAAAGGCCATCAAGCGAGGACTTGTTCACGTCAAACCCCACGGTCGCGGACCCTGGGCCAACTTCGTCTTCTACGTCAAGGAGTTTGATCTGATTGGTATTATTCTTGCTGCTGGTGGTATTGGCCTGTTCCTACTCTCTTTCAGCTTGTTTGCACTGCAGACCGAGGGTTGGCGCGCCCCTTTGATCATCTGCTTCATCGTCTTCGGTGGCCTCCTGATCATTGCCTTTGTCGTATGGGAGAAGTATTTCGCTCCCGTCACCTTTATCCCCTGGAGACTGATCAAGAACCGCACCGTCTTCTTCACCTACACCATGATGGCTTCTCTGTACACCGCATGGTACCTATGGGACAACTACTTCTACTCGTTCCTGGTCGTCGTCTTCAACCTCGACGCCCAGAAGGCTACCTACATCACCAACATCTACACCGTCGGCAGTACCTTCTGGGCCCTCGTGGTTGGTATTTTGATCCGCTACAACGGTCGCCTCAAGTGGCCCTCCGTTTTCTTCGGTGTGCCCATGACCATCCTCGGTGTCGGCCTGATGATCCAATTCCGTGAGCCCGATAGCAATGTTGGATACATTGTCATGTGCATGATCTTCATCGCCTTCGGAGGTGGTACTCTGGTTATCTGTGAGCAGATGACCGTCATGGCCGTGTCGAAGCACCAGGACATCCCGGCCATCCTTGCCATGGAGGGTATGGTCGCTGCTATGGGCCAGAGTATCGGTTCCACCATCGCCGCCGCCATGTGGACCAACATCTTCCCTGGCAAGCTGGCCGAGTTCCTGCCGGCTGAGGCCCAGGGCGATCTGGCCTCCATCTACGCCGACATTACCGTTCAGGCCGGGTACCCGATCGGCAGCCCGACGCGCGACGGCATCAACAAGGCGTACGGTGCGACACAGAAGCTGATGTTGATCGCCGCGACGTGCATGTACAGTATTACCTGGGGCAGCACCTTCATGTGGGAGAGCATCAACGTCAAGGAGATCAAGCAGATCAACGGACCCGTCATGTGGTAG", "translation": "MGLKFRGGLLGPKNTGSEVPVVSEKQNDAEGQLPQDKETYPGVNTAATFASASDSDDEKKDMQFGVQVAEATLQVWTKEHLIAAYVLIWLINFLQAFASGVVGTLTTYVTSDFAAHSLTSTTGIIAGLIPGLTKLAYAKFIDNFGRPQGFALAISVITIGLILMAACGNVTTYCAAAVFYYTGYSWLDFTITIFIADTSKLRNRAFMIAYAASPWLITVWVYGLACDLIIADGGIGWRWAFGIFSIIFPVVCVPLWFLFFINQQKAIKRGLVHVKPHGRGPWANFVFYVKEFDLIGIILAAGGIGLFLLSFSLFALQTEGWRAPLIICFIVFGGLLIIAFVVWEKYFAPVTFIPWRLIKNRTVFFTYTMMASLYTAWYLWDNYFYSFLVVVFNLDAQKATYITNIYTVGSTFWALVVGILIRYNGRLKWPSVFFGVPMTILGVGLMIQFREPDSNVGYIVMCMIFIAFGGGTLVICEQMTVMAVSKHQDIPAILAMEGMVAAMGQSIGSTIAAAMWTNIFPGKLAEFLPAEAQGDLASIYADITVQAGYPIGSPTRDGINKAYGATQKLMLIAATCMYSITWGSTFMWESINVKEIKQINGPVMW"}, "identity": 1.0, "similarity": 1.0}, "104bf26f-abda-4129-b5ed-e8e45d637397": {"uid": "104bf26f-abda-4129-b5ed-e8e45d637397", "query": {"uid": "9da82873-d27f-42d8-923c-6671d0b0a4c8", "label": "KAI1853846.1", "names": {"protein_id": "KAI1853846.1", "cluster_role": "hit_required"}, "start": 2333, "end": 4310, "strand": -1, "sequence": "ATGGTCTACGCCGGCCTGTTTGGTGTTTTTTGCCACCAAGTAATCTTCCGATCCTACGAAGTAGACAGTCATGGGTGGGAGATGGTACTTGCCTACGTGAACATCAACGCTGGTTTGGTGGTAGGTTACGGTTTGATGGGCACCCATAACCTCATGGATGTCATCATGCACGTCTGTCTGGCAGGGGCCGTCTTTCTGGTGGGCCTGTACGGCAGCTTGCTATTGTACCGTGCCTTCTTCCATCGACTGCACCGATTCCCTGGCCCCTTTCTCGCACGCCTGTCCAAAGTCTATCAGTAAGCACTGCTCGGTACAAACAGCCTTTCTTCCGGCTCACGCCCAGGTACTGACATTTTCATTTCCTCTGGCTTTAGGATCTCCTCCATTATTAATACCAAGATGCAATACCACATGCACGTGCCGAAACTGCAGAGGCAATATGGAGACTTCATTCGTACTGGGCCGCGTGAATTGACGGTGCTTCGCGCAGAAGCAATTGATCTCATTTACGGCTCGTCATCGCCGTGCACCAAAGGCACCTGGTACGATCAGAACTCGGGGAATGCAGACAAGGTTGGCATAGAGAATGTGCGAGACAAGGAAAAGCACAGGGTTCGTCGCAAAGCTTGGGATCGGGGTTTAGGCCTAAGAGGTAATCTATCTTAACGATTCAGGTATGACAGCTGATGATCTAACTATCGATGGTCAAAGCTCTGTCAGTGTATGAGCCTCGGATCAAAGGCAAGGTCGACGCGCTTATGACCAGATATGAAGGGAAACAGTCAGTTAATGTCACGAGAAATAACATTTTATATGCATGGGATGTCATGGGCGACATCGCATTTTCAAAGGATTTTCACATGTTGAAGTAGGTTGGAAACCAAATCATATCCCCTTCAGGCGTTCCAAACAGGAGAGATGAGTAATGCCTGACTCTGGTAGGACTGGCGTTGAGCACCCCGCCGTGGAAGGTCTTCATTGGGCCATGGCAATAGCTGGAGTTGTAACGACTCTCCCATGGCTTATGAACATGCTACGGGTCATCCCAGGTGCTACTGGTAAATTTGAAAAGTTTGCCAGTTGGTGTTCTGGTGAGGTTGATCTGAAGCGCGAAGCTCTAGCTTCGGAACAGGCCAAGGGTATGGATGAGGAGCCAAGCGATGTCATGTCTTGGATCATCAAGGCACAGCAGGAGAAGCAGCGGTCTGCGCCTCCGACAGAATCCGCGATCAGAGAGGATGCTCGAACCTTGATTTCTGCTGGCAGGTCTGTTGCGCGTCTTGTCAGGTCCCCTACCTCCGCCCATCGAGACTGACAATGATGATAGTGATACCATAGCTATCGCATTTACGAATTTGTAAGTTGGCCTCCTCTTTGGCCATGAGCTATGCACTTCAATGCAATAGCCAAACTGACATGAACTTCGAAAGCCTGTATTTAATGGTCAAAAACCCCGAGGCTTACAAGAAGCTCCAGAAGCTGCTAGACGCCGAGTTCCCAGGTGGCTACAACGACTGGGCCTATGACAACGTGAAGAGGATCCCTTACATAGATTGCCTTATTCATGAGACTCTACGGCTACGGCCGCCAGTACCGATGGGATTCTTACGCGAGACACCTGATGCAGGCTTGCAGGTAGGCGATGTCTTCATCCCGGGCAAAATCAACGTCAATGTACCCATATGGGCGATGCAGAGGGATGAACGGTACTTCGACAGAGCCCTAGATTTCATCCCTGAGCGATGGGAGACCCTGTCGCCCGAGTCGTCGGCGTACTTTCCTTTCCAGCGAGGAGGGTTTAGCTGCGTGGGTAAAGCCAACGCTATGATGCAAATTCGAATGCTTATCAGCGCAACGGCGCTGCAGTACAATCTTGCGTTCGCTCCAGGAGAGGATGGTGAGCGTTTTGGGGAAGGGACAGAGGAAAGACTCACCCTGTGGATTCCTCCCTTGTACATGACATTTCACCCGAGATAG", "translation": "MVYAGLFGVFCHQVIFRSYEVDSHGWEMVLAYVNINAGLVVGYGLMGTHNLMDVIMHVCLAGAVFLVGLYGSLLLYRAFFHRLHRFPGPFLARLSKVYQISSIINTKMQYHMHVPKLQRQYGDFIRTGPRELTVLRAEAIDLIYGSSSPCTKGTWYDQNSGNADKVGIENVRDKEKHRVRRKAWDRALSVYEPRIKGKVDALMTRYEGKQSVNVTRNNILYAWDVMGDIAFSKDFHMLKTGVEHPAVEGLHWAMAIAGVVTTLPWLMNMLRVIPGATGKFEKFASWCSGEVDLKREALASEQAKGMDEEPSDVMSWIIKAQQEKQRSAPPTESAIREDARTLISAGSDTIAIAFTNFLYLMVKNPEAYKKLQKLLDAEFPGGYNDWAYDNVKRIPYIDCLIHETLRLRPPVPMGFLRETPDAGLQVGDVFIPGKINVNVPIWAMQRDERYFDRALDFIPERWETLSPESSAYFPFQRGGFSCVGKANAMMQIRMLISATALQYNLAFAPGEDGERFGEGTEERLTLWIPPLYMTFHPR"}, "target": {"uid": "b62ac15f-ffab-4c68-ae81-f28768c1e48e", "label": "XP_049166521.1", "names": {"protein_id": "XP_049166521.1", "cluster_role": "hit_required"}, "start": 2333, "end": 4310, "strand": -1, "sequence": "ATGGTCTACGCCGGCCTGTTTGGTGTTTTTTGCCACCAAGTAATCTTCCGATCCTACGAAGTAGACAGTCATGGGTGGGAGATGGTACTTGCCTACGTGAACATCAACGCTGGTTTGGTGGTAGGTTACGGTTTGATGGGCACCCATAACCTCATGGATGTTATCATGCACGTCTGTCTGGCAGGGGCCGTCTTTCTGGTGGGCCTGTACGGCAGCTTGCTACTGTACCGTGCCTTCTTCCATCGACTGCACCGATTCCCTGGCCCCTTTCTCGCACGCCTGTCCAAAGTCTATCAGTAAGCACTGCTCGGTACAAACAGCCTTTCTTCCGGCTCGCGTCCAGGTACTGACATTTTCACTTCCCCTGGCTTTAGGATCTCCTCCATTATTAATACCAAAATGCAATACCACATGCACGTGCCGAAACTGCAGAGGCAATATGGAGACTTCATTCGTACTGGGCCGCGTGAATTGACGGTGCTTCGCGCAGAAGCAATTGATCTCATTTACGGATCGTCATCGCCGTGCACCAAAGGCACCTGGTACGATCAGAACTCGGGGAATGCAGACAAGGTTGGCATAGAGAATGTGCGAGACAAGGAAAAGCACAGGGTTCGTCGCAAAGCTTGGGATCGGGGTTTAGGCCTAAGAGGTAATCTATCTTAACGATTCAGTTATGACAGCTGATGATCTAACTATCGATGGTCAAAGCTCTGTCAGTGTATGAGCCTCGGATCAAAGGCAAGCTCGACGCGCTTATGACCAGATATGAAGGGAAACAGTCAGTTAATGTCACGAGAAATAACATTTTATATGCATGGGATGTCATGGGCGACATTGCATTTTCAAAGGATTTTCACATGTTGAAGTAGGTTGGAAACCAAATCATATCCCCTTCAGGCGTTCCAAACAGGACAGATGAGTAATGCCTGACTCTGGTAGGACTGGCGTTGAGCACCCCGCCGTGGAAGGTCTTCATTGGGCCATGGCAATAGCTGGAGTTGTAACGACTCTCCCATGGCTTATGAACATGCTACGGGTCATCCCAGGTGCTACTGGTAAATTTGAAAAGTTTGCCAGTTGGTGTTCTGGTGAGGTTGATCTGAAGCGCGAAGCTCTAGCTTCGGAACAGGCCAAGGGTATGGATGAGGAGCCAAGCGATGTCATGTCTTGGATCATCAAGGCACAGCAGGAGAAGCAGCGGTCTGCGCCTCCGACAGAATCCGCGATCAGAGAGGATGCTCGAACCTTGATTTCTGCTGGCAGGTCTGTTGCGCGTCTTGTCAGGTCCCCTACCTCCGCCCATTGAGACTGACAATGATGATAGTGATACCATAGCTATCGCATTTACGAACTTGTAAGTTGGCCTCCTCTTTGGCCATGAGCTATGCACTTCAATGCAATAGCCAAACTGACATGAACTTCGAAAGCCTGTATTTAATGGTCAAAAACCCCGAGGCTTACAAGAAGCTCCAGAAGCTGCTAGACGCCGAGTTCCCAGGTGGCTACAACGACTGGGCCTATGACAACGTGAAGAGGATCCCTTACATAGATTGCCTTATTCATGAGACTCTACGGCTACGGCCACCAGTACCGATGGGATTCTTACGCGAGACACCTGATGCAGGCTTGCAGGTAGGCGATGTCTTCATCCCGGGCAAAATCAACGTCAATGTACCCATATGGGCGATGCAGAGGGATGAACGGTACTTCGACAGAGCCCTAGATTTCATCCCTGAGCGATGGGAGACCCTGTCGCCCGAGTCGTCGGCGTACTTTCCTTTCCAGCGAGGAGGGTTTAGCTGCGTGGGTAAAGCCAACGCTATGATGCAAATGCGAATGCTTATCAGCGCAACGGCGCTGCAGTACAATCTTGCGTTCGCTCCAGGAGAGGATGGTGAGCGTTTTGGGGAAGGGACAGAGGAAAGACTCACCCTGTGGATTCCTCCCCTGTACATGACATTTCACCCGAGATAG", "translation": "MVYAGLFGVFCHQVIFRSYEVDSHGWEMVLAYVNINAGLVVGYGLMGTHNLMDVIMHVCLAGAVFLVGLYGSLLLYRAFFHRLHRFPGPFLARLSKVYQISSIINTKMQYHMHVPKLQRQYGDFIRTGPRELTVLRAEAIDLIYGSSSPCTKGTWYDQNSGNADKVGIENVRDKEKHRVRRKAWDRALSVYEPRIKGKLDALMTRYEGKQSVNVTRNNILYAWDVMGDIAFSKDFHMLKTGVEHPAVEGLHWAMAIAGVVTTLPWLMNMLRVIPGATGKFEKFASWCSGEVDLKREALASEQAKGMDEEPSDVMSWIIKAQQEKQRSAPPTESAIREDARTLISAGSDTIAIAFTNFLYLMVKNPEAYKKLQKLLDAEFPGGYNDWAYDNVKRIPYIDCLIHETLRLRPPVPMGFLRETPDAGLQVGDVFIPGKINVNVPIWAMQRDERYFDRALDFIPERWETLSPESSAYFPFQRGGFSCVGKANAMMQMRMLISATALQYNLAFAPGEDGERFGEGTEERLTLWIPPLYMTFHPR"}, "identity": 0.9962825278810409, "similarity": 0.9981412639405205}, "4745f983-7b4c-43c4-bd68-fa72dd921877": {"uid": "4745f983-7b4c-43c4-bd68-fa72dd921877", "query": {"uid": "65870964-35e9-4e99-bce1-e070edb4f901", "label": "KAI1853847.1", "names": {"protein_id": "KAI1853847.1", "cluster_role": "hit_required"}, "start": 5530, "end": 6499, "strand": -1, "sequence": "ATGGATTCTAGCTCAAAGACGGTAGTGCTCATCACTGGAGCCAATACTGGTCTAGGTTCGTCGCTTCGCCTTGTCAGTTTGTGCGAAAAAGGGTCTTATACTAAATGCCAGCATGATGCAAGTCAGGCTTGGAGACGGCAAAGTCGTTGTTTGCACGACCAGAGTCTTACCATGTTCTGATTGGATGTCGAGGGGATCTTGAGCGCGCCAAAACTGCCATCTTCGAGTTAAGAGAGTCCTCACCCGCGAGCACATCGTTGGCGGATGCGCTGTCGATCGACATCACATCTGACGAATCTATCGCCTCTGCTTTCCAGCAAGTTCAGGAGAAATATGGCCACATTGATGTTTTAGTTAATAATGCTGGTATGTGAACGAACTTGGCACCTCACCATAGCTCATCTGATGTACTTATCGAAGCATGATGCAGGCGCCGACCTCGAATCCGCTGTCGCTGCTGGCCAAATGACCCCTCGTGAGTGCTGGAACGAGATGTACAATGTCAACGTAACTGGCACGCATCTCTTTACTTCAGCGTTTGCTCCATTGCTTCTGGCTTCCAAAGCCTCGACCCCGCGCATGCTGTTCATCACCAGTGGTCTCTCGTCCCTGACAGAACTCGCGAACGGCGAAAGCCCGCGCTACACGAACCCCCCGGCAGGCTGGCCAAAGCCCATCGTGCCGTTCTTCCCATACAGAGTGAGCAAGAGTGGCATGAATATGGTGGCGACAGAATGGGCACGTCTACTCCGCAAGGACGGCGTCTGTGTATTTCTCATCTCACCCGGTTTGCTAAACACAGGGCTTGGCAGCAACCGAAAGACGGGCCAAGGGCCCAACTTGGGTGCTTTGGGGGCTATTGATCCGGCTATAGGTGCCGGATTCTGTGCCGATGTCATTGAAGGGAAGCGTGACGGGCAGGCCTGGCCTACGAATGTGCTTAGGAAAGACGCCGTGCAGCAGTGGTAG", "translation": "MDSSSKTVVLITGANTGLGLETAKSLFARPESYHVLIGCRGDLERAKTAIFELRESSPASTSLADALSIDITSDESIASAFQQVQEKYGHIDVLVNNAGADLESAVAAGQMTPRECWNEMYNVNVTGTHLFTSAFAPLLLASKASTPRMLFITSGLSSLTELANGESPRYTNPPAGWPKPIVPFFPYRVSKSGMNMVATEWARLLRKDGVCVFLISPGLLNTGLGSNRKTGQGPNLGALGAIDPAIGAGFCADVIEGKRDGQAWPTNVLRKDAVQQW"}, "target": {"uid": "a3451876-03ed-4359-a6f9-a3fdbe6a57f7", "label": "XP_049166522.1", "names": {"protein_id": "XP_049166522.1", "cluster_role": "hit_required"}, "start": 5515, "end": 6484, "strand": -1, "sequence": "ATGGATTCTAGCTCAAAGACGGTAGTGCTCATCACTGGAGCCAATACTGGTCTAGGTTCGTCGCTTCGCCTTGTCAGTTTGTGCGAAAAAGGGTCTTATACTAAACGCCAGCATGATGCAAGTCAGGCTTGGAGACGGCAAAGTCGTTGTTTGCACGACCAGAGTCTTACCATGTTCTGATTGGATGTCGAGGGGATCTTGAGCGCGCCAAAACTGCCATCTTCGAGTTAAGAGAGTCCTCACCCGCGAGCACATCGTTGGCGGATGCGCTGTCGATCGACATCACATCTGACGAATCTATCGCCTCTGCTTTCCAGCAAGTTCAGGAGAAATATGGCCACATTGATGTTTTAGTTAATAATGCTGGTATGTGAACGAACTTGGCACCTCACCATAGCTCATCTGATGTACTTATCGAAGCATGATGCAGGCGCCGACCTCGAATCCGCTGTCGCTGCTGGCCAAATGACCCCTCGTGAGTGCTGGAACGAGATGTACAATGTCAACGTAACTGGCACGCATCTCTTTACTTCAGCGTTTGCTCCATTGCTTCTGGCTTCCAAAGCCTCGACCCCGCGCATGCTGTTCATCACCAGTGGTCTCTCGTCCCTGACAGAACTCGCGAACGGCGAAAGCCCGCGCTACACGAACCCCCCGGCAGGCTGGCCAAAGCCCATCGTGCCGTTCTTCCCATACAGAGTGAGCAAGAGTGGCATGAATATGGTGGCGACAGAATGGGCACGTCTACTCCGCAAGGACGGCGTCTGTGTATTTCTCATCTCACCCGGTTTGCTAAACACAGGGCTTGGCAGCAACCGAAAGACGGGCCAAGGGCCCAACTTGGGTGCTTTGGGGGCTATTGATCCGGCTATAGGTGCCGGATTCTGTGCCGATGTCATTGAAGGGAAGCGTGACGGGCAGGCCTGGCCTACGAACGTGCTTAGGAAAGACGCCGTGCAGCAGTGGTAG", "translation": "MDSSSKTVVLITGANTGLGLETAKSLFARPESYHVLIGCRGDLERAKTAIFELRESSPASTSLADALSIDITSDESIASAFQQVQEKYGHIDVLVNNAGADLESAVAAGQMTPRECWNEMYNVNVTGTHLFTSAFAPLLLASKASTPRMLFITSGLSSLTELANGESPRYTNPPAGWPKPIVPFFPYRVSKSGMNMVATEWARLLRKDGVCVFLISPGLLNTGLGSNRKTGQGPNLGALGAIDPAIGAGFCADVIEGKRDGQAWPTNVLRKDAVQQW"}, "identity": 1.0, "similarity": 1.0}, "d6a02909-616d-4080-8a52-79d048246b63": {"uid": "d6a02909-616d-4080-8a52-79d048246b63", "query": {"uid": "5b9f36f6-c756-40c7-8890-06588b9c49db", "label": "KAI1853848.1", "names": {"protein_id": "KAI1853848.1", "cluster_role": "hit_required"}, "start": 7101, "end": 8808, "strand": -1, "sequence": "ATGACTGCATCAGCAGATCTTCCATATGCTGACAGGGATGTGGGCGGTTGTGGTGGCCCAAAGCCTCACATTGCCATCGTTGGAGGAGGAATTGTTGGCGTGGTTCTTACCCTCGGACTGATCAAACAGGCAATTCCAGTACAGCTTTACGAACAGGCGCAGGGATTCCGTGAGCTAGGGGCGGGTATCGCCTTTTCGGCTTGTGCACGTCGCTGCAGTACGTGATAAGTTCTCTAACGTTTCGCATACTCGTCCTATTCAGGGGTTGTGACCTGTTCTCAAGCAGTTACGCTAAGATGACAGTCAAATCTCAGTCCGTAAAGGCTAAGCAGAGAAATAAATACGTCACATTGAACTAATCATTTTCATGAGTAATAGTGGAGCTTATTGATCCAAGTATACCCCAAGCCTTGGTCCGCGGTGGCGCAGTGTCCATCTCGGACGTGGAAGATCAAGATTGCCTGCGCTGGATTGACGGTTATAACCAATACCGCCCTGATGAACCCGAATACCAAAAACCACTGGCTCAGATAGGCGGCGCGGGCTTCAGAGGTTGTCGACGAGATGAGTTCCTCGAAGAGCTGTCCAAAAGCCTACCTGCTGGCGTCATCAAGTTCGGCAAGCGATTAGAGACGATAGAGATTCAAGCCGATGGGAAGATAATCCTTGCTTTTGGTGATGGTACACAAGCTGAGGCGACTGCAGGTAAGCACTCAGATACCTGCTGGCCTTTCTGGTGATTCGTTTAAATTTTCTAATAGTTTTACTAGTTATCGGCTGTGACGGCATAAAGTCCCGTGTCCGCAAACACATGTATGGTGCCAAAAACGAGGTATCATACCCACAATTCACTCACAAAGTCGCCTACCGTGCCCTGCTGCCGATGACAGATGCGTTGGAGGTTCTTGGGACCTGGAAGGCGAACAACTTTCACCATCACGTAGGGCCCGGTGCTCACATGACACACTACCCTGTGGCGAATCATAAAGCCCTTAATGTAGTCATCGTCCTCTCGGACCCGCAGCCATGGCCGGACCACGACAACATGGTGGCCGAGGGCTCGCGCGAGAAGCTCGAGGCAGCTCTGCAAGACTGGCACCCGACCGTGCTGAAACTTGTCCGGCGCCTGCCCGATAAACTCAATACTTGGGCTCTATTCGACCTCGGCGATTACCCGTTACCGAGGTATAACGCGGGCCGAATCTGTGTTGCTGGGGACGCCGCTCATGCCACCACTCCTCACCATGGTGCTGGGGCATGCTTGGGAGTAAGTACATGGACCGAATTGTTAAGGCGCTCGGTGCAATTGTGAAGGTGCCAGAAACTAACATGAGCGGCTGGCAGATTGAAGATGCACTGTGTCTCAACATTCTGCTAGGCCAGGTGTGCAGCAACAATAATGCAGATCTCAACCACGCCGTCGAGGTGGCATTTGGGGTATTCGACAAGATACGAAGGCCAAGAACCCAGTGGCTTGTGAACAGCAGCAGGCGGGCTTGTGACTTGTACCACCAGCAAGAATGGGCCGATCCAAGCCGGCGCGTCAAAGCAGAGACGTGCTTTGAAGAAATGCGAGACCGGTCCTACAAGATCTGGCACTTCGATGTGGATGACATGGTTAGACAGACCCAGGCCGAGTACAACAGGCGGCTGCTCGACTGCAGTGTAGAGAATGGGCCAGGGAGGAAGTTTGGTTACGTACTATGA", "translation": "MTASADLPYADRDVGGCGGPKPHIAIVGGGIVGVVLTLGLIKQAIPVQLYEQAQGFRELGAGIAFSACARRCMELIDPSIPQALVRGGAVSISDVEDQDCLRWIDGYNQYRPDEPEYQKPLAQIGGAGFRGCRRDEFLEELSKSLPAGVIKFGKRLETIEIQADGKIILAFGDGTQAEATAVIGCDGIKSRVRKHMYGAKNEVSYPQFTHKVAYRALLPMTDALEVLGTWKANNFHHHVGPGAHMTHYPVANHKALNVVIVLSDPQPWPDHDNMVAEGSREKLEAALQDWHPTVLKLVRRLPDKLNTWALFDLGDYPLPRYNAGRICVAGDAAHATTPHHGAGACLGIEDALCLNILLGQVCSNNNADLNHAVEVAFGVFDKIRRPRTQWLVNSSRRACDLYHQQEWADPSRRVKAETCFEEMRDRSYKIWHFDVDDMVRQTQAEYNRRLLDCSVENGPGRKFGYVL"}, "target": {"uid": "f90196a7-c9ae-41be-87e2-99369adc8675", "label": "XP_049166523.1", "names": {"protein_id": "XP_049166523.1", "cluster_role": "hit_required"}, "start": 7068, "end": 8775, "strand": -1, "sequence": "ATGACTGCATCAGCAGATCTTCCATATGCTGATAGGGATGTGGGCGGTTGTGGTGGCCCAAAGCCTCACATTGCCATCGTTGGAGGAGGAATTGTTGGCGTGGTTCTTACCCTCGGACTGATCAAACAGGCAATTCCAGTACAGCTTTACGAACAGGCGCAGGGATTCCGTGAGCTAGGGGCAGGTATCGCCTTTTCGGCTTGTGCACGTCGCTGCAGTACGTGATAAGTTCTCTAACGTTTCGCATACTCGTCCTATTCAGGGGTTGTGACCTGTTCTCCAGCAGTTACGCTAAGATGACAGTCAAATCTCAGTCCGTAAAGGCTAAGCAGAGAAATAAATACGTCACATTGAACTAATCATTTTCATGAGTAATAGTGGAGCTTATTGATCCAAGTATACCCCAAGCCTTGGTCCGCGGTGGCGCAGTGTCCATCTCGGACGTGGAAGATCAAGATTGCCTGCGCTGGATTGACGGTTATAACCAATACCGCCCTGATGAACCCGAATACCAAAAACCACTGGCTCAGATAGGCGGCGCGGGCTTCAGAGGTTGTCGACGAGATGAGTTCCTCGAAGAGCTGTCCAAAAGCCTACCTGCTGGCGTCATCAAGTTCGGCAAGCGATTAGAGACGATAGAGAATCAAGCCGATGGGAAGATAATCCTTGCTTTTGGTGATGGTACACAAGCTGAGGCGACTGCAGGTAAGCACTCAGATACCTGCTGGCCTTTCTGGTGATTCGTTTAAATTTTCTAATAGTTTTACTAGTTATCGGCTGTGACGGCATAAAGTCCCGTGTCCGCAAACACATGTATGGTGCCAAAAACGAGGCATCATACCCACAATTCACTCACAAAGTCGCCTACCGTGCCCTGCTGCCGATGACAGATGCGTTGGAGGTTCTTGGGACCTGGAAGGCGAACAACTTTCACCATCACGTAGGGCCCGGTGCTCACATGACACACTACCCTGTGGCGAATCATAAAGCCCTTAATGTAGTCATCGTCCTCTCGGACCCGCAGCCATGGCCGGACCACGACAACATGGTGGCCGAGGGCTCGCGCGAGAAGCTCGAGGCAGCTCTGCAAGACTGGCACCCGACCGTGCTGAAACTTGTCCGGCGCCTGCCCGATAAACTCAATACTTGGGCTCTATTCGACCTCGGCGATTACCCGTTACCGAGGTATAACGCGGGCCGAATCTGTGTTGCTGGGGACGCCGCTCATGCCACCACTCCTCACCATGGTGCTGGGGCATGCTTGGGAGTAAGTACATGGCCCGAATTGTTAAGGCGCTCGGTGCAATTGTGAAGGTGCCAGAAACTAACATGAGCGGCTGGCAGATTGAAGATGCACTGTGTCTCAACATTCTGCTAGGCCAGGTGTGCAGCAACAATAATGCAGATCTCAACCACGCCGTCGAGGTGGCATTTGGGGTATTCGACAAGATACGAAGGCCAAGAACCCAGTGGCTTGTGAACAGCAGCAGGCGGGCTTGTGACTTGTACCACCAGCAAGAATGGGCCGATCCAAGCCGGCGCGTCAAAGCAGAGACGTGCTTTGAAGAAATGCGAGACCGGTCCTACAAGATCTGGCACTTCGATGTGGATGACATGGTTAGACAGACCCAGGCCGAGTACAACAGGCGGCTGCTCGACTGCAGTGTAGAGAATGGCCCAGGGAGGAAGTTTGGTTACGTACTATGA", "translation": "MTASADLPYADRDVGGCGGPKPHIAIVGGGIVGVVLTLGLIKQAIPVQLYEQAQGFRELGAGIAFSACARRCMELIDPSIPQALVRGGAVSISDVEDQDCLRWIDGYNQYRPDEPEYQKPLAQIGGAGFRGCRRDEFLEELSKSLPAGVIKFGKRLETIENQADGKIILAFGDGTQAEATAVIGCDGIKSRVRKHMYGAKNEASYPQFTHKVAYRALLPMTDALEVLGTWKANNFHHHVGPGAHMTHYPVANHKALNVVIVLSDPQPWPDHDNMVAEGSREKLEAALQDWHPTVLKLVRRLPDKLNTWALFDLGDYPLPRYNAGRICVAGDAAHATTPHHGAGACLGIEDALCLNILLGQVCSNNNADLNHAVEVAFGVFDKIRRPRTQWLVNSSRRACDLYHQQEWADPSRRVKAETCFEEMRDRSYKIWHFDVDDMVRQTQAEYNRRLLDCSVENGPGRKFGYVL"}, "identity": 0.9957173447537473, "similarity": 0.9978586723768736}, "959d42bd-c27a-4b35-b205-23c30ed0db1d": {"uid": "959d42bd-c27a-4b35-b205-23c30ed0db1d", "query": {"uid": "aae4c009-658f-4a32-b722-58b324260919", "label": "KAI1853849.1", "names": {"protein_id": "KAI1853849.1", "cluster_role": "hit_required"}, "start": 9623, "end": 17791, "strand": 1, "sequence": "ATGGCACGTTACGGCACTGGAGCGGAGCGCAGCGTCCTTTTATTTGGCGGTCTATCATTAAACTTGGACGCGTCGGCTCTAGAACTTGTACGAAAGGCTCTCATAGAGCACGAGGAAAACAAATGGGGCTTGGACGTGATCAGAGAACTACCGTCAGTGTGCGAGACGGCCTTAAGGTCTCTCCCTGTGCTACATCAAGCCACGGGAAAGCTCATGCTCAGGCAGCTTGCTGACCTGGAGGATGCCTTTACAACCGGCCGACCCCTCGACAAGACCTCTTACCCACTGCCAAACTCCCTTCTTATTCCCATTACAGTTATCAGGCAACTGGCTCAGTATGGAGAATTATTGCAAGAAAACAAAATTGAGGGCATTCTTCACGGCCGCCATGAGAATTTGGGCTTGTGCACGGGTTTGTTGAGTGCCTTTGTTGCGTCAAGCGCACGCAATATCGAAGAATTTCAACAACTAGCAGCTGTAGCTGTACGCCTAGGACTCCTGATAGGCCTAGTAGTTGATGGTCAGGACGCCTCCTTGGGTATGGGGAGGTCAAAGTCTCTAACCGCTGCCTGGAGCTCAGACAAGGCGCCAGAGATCTTGGAGTCGATCTTGGAGGAGTTCAGAGATGTAAGACCCTTTGCAATGCATTGCTTCCTGACAAGTTCAATCTTTTTTAACACAGGAACGGTACAGGCTTATGTTTCGGTATATTATGACAAGAACTGTGTCACAATTACAGTTTCTCCTGATAGAATACCTGAGCTGAGCAGTCGGTTGCGTGCTGCAGGTATCAGCGCGTCCGAGATTAACCTTTATGGAAGATTCCACTCTTCGAATAACTCGCCTCTTGTGGATGAATTAGTTGCCTTCTGCGATTCGCATGCTATGTTCCAACTTCCAAATGTTGCAGCCTTGGCCATGCCCACAAGAGCTAACGACATTGGAGGGTCGTTAATGCGCAAAGGTTCTTTGCATGGCCATGCACTCCGGGCTATCCTCGTTGAGCCCGCCCAGTGGTTTGATTCCTTCTCAGAATCAACAGCACCACTATCAGACACCCAGTTGACGGTCTTCGAACTGGGCACGGAGAGAAGTGTACCCACTTCACTTGCTCTGAAGCCGCCCCGGACGATGAAGATTGTGCACCTCGCAGACACGAAGGGAAAAGCGGATCGGCAGTCCGGCCGAATCTCAATGGAAAATGACATTGCTGTCGTGGGCATGTCTTGCAAGGTTCCCGGAGCTAATGATCTTGAAGAGTTTTGGGATCTGATTGCTGCGGCAAGGTCTCAGCATCAGGAGATCGGCCCAGGCAGCCGATCAATTGACCGTTTCTCTTTCAATGACGGTCCATTCCGCACTATTGACGACCCGAATATGAACCGTAAGTGGTTCGCCAACCTCATTGATGGTTATGATCAGTTTGATCACCGCTTCTTCAAGAAGAGTGCCCGTGAGAGCGCATCAATGGACCCGCAGCAGCGCCATATCCTGCAAGTGGCATACCAGGCGCTCGAGCAAAGTGGCTACTTCCACAACCAGGCAACGATAGAGCACACAAATAGAAGCATCGGTTGCTTTGTCGGTGTGTGCCTAAGCGACTATGATAACAACGTGGCTTCCCACCCTGCCAACGCCCTCACTGCCACAGGCAATCTACAGGGTTTCATCGCTGGCAAGGTCTCCCACTTCTTCGGCTGGACAGGTCCGAGCATTACACTCAACACTGCTTGCAGCTCCTCGCTAGTTGCCGTGCATCAAGCATGTCAGTCCATTCTCACAGGAGAGTGTGAAGCGGCTCTCGCCGGTGGAACGCACATCTTGACCTCGGCAGAGTGGTTCCAGAATCTCGCGGCAGGCTCATTCCTCAGCCCCACCGGCCAGTGCAAGCCATTTGATGAAAAGGCTGACGGATATTGCCGAGGAGAGGGTGCTGGGGTTGTTTTCCTCAAGAAGTTGAGCAAGGCCGCCGCCGATGGAGATCCAATTTTGGGCGTCATCGCCGCTACCAGTGTTCAACAGAACCAAAACTGTACTCCGATCTTCGTCCCTAACGTACCTTCGCTGGGTAATCTCTTCACTAAAGTCATGGATAAAGCCCGCGTCAAGCCCTCACAGGTCACCGTGGTTGAGGGCCACGGTACGGGTACGCCAGTAGGCGATCCGGCTGAGTACGACAGCATCCGGCGCGCTCTTGGTGGGCCAACACGGGGACCAGGCAACCAGTTGGCTGTGGGCTCGGTGAAGGGGCTGGTCGGCCACATGGAGTGTACCTCCGGTGTAATCAGCCTTATAAAGGTACTTTTGATGATCCAAAAGGGCACGATTCAGCCACAAGCCAGTTTTAATCAGGCGAATCCAAGCTTGAAGATCTCGCCCAGTGACCAAATGTTCATTCCAACCCGGGCGCTCGCGTGGGACTCCGACTTCCGTGTGGCGCTCATCAATAACTACGGCGCGTCTGGATCGAATGCCTCCGTGGTCGTCATCCAACCGCCCTCACGGAGCGCATCAAAGAGGCAGGAATTCACAGTCCGAGAGCCGAGTGGGCTCAAGTATCCGTTCTGGTTCACCGGGTTCGACAAGAACAGTATACGTCGCTATTTCATGGTCTTCCGCAAGTACCTACAACGACCAGCAGCTGCTATATCACTCGCTGGTCTGTCATTCAACCTTGCCACCCAGAGCAATCGCAACTTGGCTGCCAGTTTGATGCTGACAGCAAGCTCCGTCAATGAACTAGACCAGAAACTGGCGACGTTTATAGGTAGCGATGGCACTGACGGACCTTCGGTCGAAATTGCTTCACATATGACGGTTCCAAACGTGATCCTATGCTTTGGAGGCCAATCATCTCCCTTCGTGGGTCTCGATCGCTATCTGTACGAAAACATCGCTATCCTACGCAAGCACCTCGACCAAGTCGACGCTGTGGTACAGTCGCTGTCGAAGGGAACCTGCATCTTCCCTGGTATCTTCCAGCGTACTCCAGTAGACGACGTCGTTGAGCTGCAAGCAATGATCTTTGCGATGCAGTACGCGTGTGCCCAAAGTTGGATCGACGTCGGAGTTCGCCCAAGTGCGCTGGTCGGCCACAGTTTTGGCGAACTTACAGCATTATGCGTTGCGCAGGTGCTGTCACTTGAAGACACGGTCAAGATGATCCTGCGCCGGGCAACCGTCATAAAAGAGCACTGGGGTCCTGAGAGAGGCGCCATGCTGGCCGTCCAAGCAACCCTTGCTGACGTGACAAAGTTGTTGGCCGAGGCCAACGCCGATCACTCGGGTGAACCTGCAAGCATAGCCTGCTACAATGGACCGTCGAGCTTCACCATTGCAGGACCGACTCAGGCAATCGACGCAGTGGTTGCGTTGTTTAAGAAGAAACAACCAGATGGCGAAAAGAAGGGAAACCAAATCAAGAGACTCGCCGTGACGCACGCCTTCCATTCCGTACTCGCAGATCCTCTGCTTGGCAAGCTAGTGGAAGCTTTTCAAGGTCTGACCTTCCGCGAGGCGAAATTCCATGTCGAGCGAGCTGTACCAGATGAGGCAGTGGGTGTAGAACACAATAACATCCAATTTATTGCGAAGCATATCCGAAGCCCAGTTTACTTTCACCACGCCATCGAGCGCCTGGTACGACGTCGTCACACTTCTTCTCCGTGCGTCTTCCTAGAGGCGGGCACAAATACATCAATTACATCAATTGCCGCCCACGCGTTGGGTAATGTGAAGGGCAACTTCTCCTTCCACGGCCTAAAAATTGCTAGCGGAGACGACGGCTGGAACAAGCTGACCGAAACCACAATGTCCCTATGGAAGACTGCTCGGCTCGCAATACACCATTGGGCACATCACCCGATGCAGAGGCATCACGTGTCTTTGACCCTTCAGCCCTTGTTCCTGCCGCCGTACCAGTTTGACCCGGATTCTCGACACTGGTTGGCACTTAAGACGCTACCTAAAGCTATGTTAGCAGCGGATGCCGGTCGCAAGGCTGTTGCGGAGGCAGAAAAGAAGCCCCAGGGGTTACTAACATTCATTGGCCATCTCAACACCGAGGCAGAGGATGAGCGGGCATTGTTCCGGGTCGAGACAGCCGCCGAAAAGTACAAGAATCTTCTCTCAGGTCATGTCACCTTGCAAACAGCACCAATACTGTCTGCGACGCTGCAAATCAGCTTTGTTATTGACGCCATTGACTCTGCCCACCCCGAGTACAAATCCGAAGGATATCAGCCTCAAATACAAGAGGTCGAGTACCACTCTCCGGTTTGCTTCAATTCTGCCCGGACCCTATGGGTCGAGGTCAGTTACGACACCTCGAAACGGGCTCGTGTTCAACAGGGGTGGACCTTTGAAGTATTCAGCTGCTTCGGGAAGGAATCCAACGAGCGGACAGTGCACACGACGGGCAAAGTAGTTCTCAGCAGTTCTGGCGATTCATCATTGAAGCGTGAACTGGCACATTTCGAGAGACTATTTAGACATCATCGAGCTTCCTCGCTGCTCCAGAGCTCAGACGCCGAGGAGATTCTGGGCAAGCGCAGTATTTATCGCCTATTTAGTGACATTGTGGATTACGGCGAAGAATTCCGGGGTATGGTGAAAATGGCGAAGCGCGGTAATGACAATGCAGGCCATATTGTGCGCCTCAACACAAGCCCCGAGCGAGAATGGTTCGATCCACACTTGGCTGACACCTTCTGCCAGCTTGGCGGCATATGGATCAACTATATGGCAGAAGAACATGGTCAAAATCATGTGTTCCTTGCAAATGGCATCGATCGTTGGATCAGGTCATATCACTCTGGCAAGCGGCCGAGTGATTTCCATGCACTTGCCGTGCATGACCGTCCGTCTGCCCAGCTGTGCTTGACGGACGTTTTCATTTTTGATGCTGCCGATGGGGCGTTGGTGGAGGTAATCCTTGGCATTTGTTATGTGAAGATTCCAAGACTTTCCATGGAGAAGATGTTAAGTCGTCTCTCTTGTAATGTTTCTGAGTCTACGGCGACTGCCACAGTGATCCCCACCACTACTGTTTCTGCCCTGAAGAACCTGTCAACGGCCATTGCGGACAAGGTACCATTGGTGGCAGGATCAGCAAGCCAACAGGGTATTGCTACAGGAGAGCCAGCACCGTCGGCCACAGAGGGTAACGCATTTCTTGTAATGGCTCAAAAGATCAAAGATGTGATCTCCGATTTGTCGGGCGTAGACGTATCTGAGATCAAGGACGACAGCGAACTGGCAGATCTCGGCATCGATTCTCTCACCGGAATGGAAATGATGCACCAAATTGAATCCAACCTCAAGGTGAAGCTTCCAGAAGCTGAAATGATGCTGGTCGTCAGCATTACAGAGCTCGTCAAATGCGTAGCTGGTGCCATGTGCATCACGGATTCGGGCTTGCAACTCATCAAAGACTCGGACAGCGACGATTATCCCAGTGTTATGGAAGCTTCAGATAGCTCGGTGGGCCAGACCAACACGGATATCAGCACACCATTCCCAGAGCTGGACGTCGAACAATTTGAGGAACAAGAGGAGCACAACGCATCAGCTCAGAATCCCACGCTATCCCTTGGAGCCGCGTTGCAGGCTTTCCATGAGACTAAAAAATTGACAGATATGTGTGTGGTTAGCCTAGGACAAGAAAGATACGCAACAATGACTCTGCCCATTCAGAACAACCTGACCGTGGCCTTGACTCTTGAGGTTCTCCAATCTCTGGGTGCCGGGTTTGAGCACGCTCGACCGGGCCAAAAGCTCTCACGCATTCCGCACACCCCAGAACATCACCGGTTGGTTTCGCACCTGTATGACATGCTGGAGGCGGAGACACAGATTATCAAGATAGACGGGAGTGTTATCACTAGGACGGCAGTGCCTCTTCCAGATATAAACAGCAAGGATCTATTCCAGGTGCTACAGCAGCGTGGCGAAGACCAGCACTCGGCCAACAAGCTTATATACTATGCGGGAAAGAGTCTCAGACGTGTGCTTTCAGGAGAAACCAGCGGTGTCAAGGTGATATTTGGAGATGAAGAAGGCCGTGAACTTGTCAGCAAATGGTACGCAGATTGGCCACTGAATAAGTGCCTAATTGGTCAGATAGCGGACTTTGTACGAAGACTGCTTTCAAAACTCCAGACTGCTCGCATCTCTGGTACTGACAGGAATAGCCCACTGCGGATCCTGGAAATGGGCGGTGGGACCGGTGGCACCACGAGGCAGCTTGTACCGTTCTTGGCACAAGCACAGATACCCATTGAATACACCTTTACCGACTTGGCACCCTCTTTTGTGTCTGCTGCTCGCAAGAAGTGGGCCAAGGAGTACTCGTGGATGAAGTTTCGAGTTCATGACATCGAGAGTGAGCCAGCTCAAGACCTTCAAGGCATGCAAGACCTTGTGATTGCCAGCAATGCCATCCATGCAACTAAGTCACTATCCAAGAGTTTGAGAAATGTACGCAAAGCTCTGCGGCCTGACGGCATCCTTGTGATGTTAGAGATGACACGCACTCCGTACTGGGTTGATTTGATCTTTGGTCTTTTCGAAGGGTGGTGGCTATTTGCTGATGAACGGAACCACGCTTTGACGAATGAGCTCATTTGGCAACGGGAACTACATGCTGCTGGGTATGGTGAAGTGGACTGGACAGACGGTGAGATGCCCGAGACGGCGCTGCAGAGAGTGATCATGGCTGCTGCCAGCTCCACCAGCAGGTACGTTCGAGGATTGGCAGCGGAGCCCCAGCCCAAGTAGTATATAGGCTCAAAGGTCTAATGAAGCAGTCTCTGATTACACATAGGTCTGAACGAACTCCAGTTTCGCTGACGAAGAAGAAGATGACCTCTGTAGCCTGTATGGCGCGTGAGCAGACTGTCGCTGGATACGTGCAAGAATTTACCCGTGACTTCGACGCACCATTGCGCATCAACAATGCCAGCTTTCATGAGGATGACGCTTGTATTTCCTGTGAATCACAAAGCAACTGTGTGTTGATAACTGGTGGCACGGGAGGCTTGGGGGCGCACTTAGTAGCATCGGCGGCGCTTCGCACTGATGTGAGTAGGGTCATCTGCCTGAACCGCCCACGACAAGCACAGGAGCCCAAAGCGCGACAGCTAGAAGCCTTGCGAAAGAAGTGTATCGAGCTCCCGCCGGACGCCAAGGCCAAAATCGAGGTGTGGGAGACAGACCTGTCACAGCCCGTAGAACTCGGCCTGTCCCATGAACAGTACCTTTCGCTTATTGATAGGGTCACACGCATCGTGCACAACGCTTGGCTTATGCACTCTAAGTGGCCGGTCAAACGCTTTGAGCCGCAGCTCCGAATCATGGCGAACATGCTGAATCTGGCGCGCGACATTTCAGCGCGACATCCTCGTTTGGTGTGGTTCGAGTTTGTCTCTTCGATCGCAACGATTGGCCACCACTCCTTCTGGACGGGAAGCCCGATGGTGCCTGAGGAACGAGTACCTATCGAAAGCGTGTTGCCGACCGGATACGGCGAAGCCAAGTATATATGCGAACGCATGCTGGACGCTACCTTGCATAGGTTCCCCGAGCGCTTCCAGGCCACGGTGGTGCGTCTTGGTCAGATTGCTGGCAGCAAGACAAACGGTCATTGGAACCCCATGGAACACGTACCTTTTATGATCAAGTCCTCTCAGTGTCTGGGCGCTGTCCCCGAGCTCCCAGGCACATTGGGATGGACTCCATCCGACGATATAGCAAGTGCCCTGATCGAGATTTTGATGCAACCTAGTAGTGTCCAGCTGTATCCTGTCTACCATATCGAAAATCCCATACGTCAAGCCTGGTCAGATACACTTGCTACACTGATCGACGCCCTACGTATCTCTGGTGCCGAAGATAATTGCGAATTAAGCAAGATTCCTTTCCAGGAGTGGCTGGAGCGCGTACGCAGTTGGCCGCGGTCAGAAGACAACGGTCCACAAGGCGCCAACCCCGGCTTCATGTTAGTAGATTTCCTCAAGGATAATTTCGTCCGCATCAGCTGTGGTGGGCTTCTCATGGCAACAGCCAAGGCAAGAGAACATTCGCCGACGATGGCGCGATTGGGCCCAGTCAGCGATGAATTGATCCGATCTTATGTACAGAGCTGGAAAGAAAGCGGTTTTCTAAACTGA", "translation": "MARYGTGAERSVLLFGGLSLNLDASALELVRKALIEHEENKWGLDVIRELPSVCETALRSLPVLHQATGKLMLRQLADLEDAFTTGRPLDKTSYPLPNSLLIPITVIRQLAQYGELLQENKIEGILHGRHENLGLCTGLLSAFVASSARNIEEFQQLAAVAVRLGLLIGLVVDGQDASLGMGRSKSLTAAWSSDKAPEILESILEEFRDAYVSVYYDKNCVTITVSPDRIPELSSRLRAAGISASEINLYGRFHSSNNSPLVDELVAFCDSHAMFQLPNVAALAMPTRANDIGGSLMRKGSLHGHALRAILVEPAQWFDSFSESTAPLSDTQLTVFELGTERSVPTSLALKPPRTMKIVHLADTKGKADRQSGRISMENDIAVVGMSCKVPGANDLEEFWDLIAAARSQHQEIGPGSRSIDRFSFNDGPFRTIDDPNMNRKWFANLIDGYDQFDHRFFKKSARESASMDPQQRHILQVAYQALEQSGYFHNQATIEHTNRSIGCFVGVCLSDYDNNVASHPANALTATGNLQGFIAGKVSHFFGWTGPSITLNTACSSSLVAVHQACQSILTGECEAALAGGTHILTSAEWFQNLAAGSFLSPTGQCKPFDEKADGYCRGEGAGVVFLKKLSKAAADGDPILGVIAATSVQQNQNCTPIFVPNVPSLGNLFTKVMDKARVKPSQVTVVEGHGTGTPVGDPAEYDSIRRALGGPTRGPGNQLAVGSVKGLVGHMECTSGVISLIKVLLMIQKGTIQPQASFNQANPSLKISPSDQMFIPTRALAWDSDFRVALINNYGASGSNASVVVIQPPSRSASKRQEFTVREPSGLKYPFWFTGFDKNSIRRYFMVFRKYLQRPAAAISLAGLSFNLATQSNRNLAASLMLTASSVNELDQKLATFIGSDGTDGPSVEIASHMTVPNVILCFGGQSSPFVGLDRYLYENIAILRKHLDQVDAVVQSLSKGTCIFPGIFQRTPVDDVVELQAMIFAMQYACAQSWIDVGVRPSALVGHSFGELTALCVAQVLSLEDTVKMILRRATVIKEHWGPERGAMLAVQATLADVTKLLAEANADHSGEPASIACYNGPSSFTIAGPTQAIDAVVALFKKKQPDGEKKGNQIKRLAVTHAFHSVLADPLLGKLVEAFQGLTFREAKFHVERAVPDEAVGVEHNNIQFIAKHIRSPVYFHHAIERLVRRRHTSSPCVFLEAGTNTSITSIAAHALGNVKGNFSFHGLKIASGDDGWNKLTETTMSLWKTARLAIHHWAHHPMQRHHVSLTLQPLFLPPYQFDPDSRHWLALKTLPKAMLAADAGRKAVAEAEKKPQGLLTFIGHLNTEAEDERALFRVETAAEKYKNLLSGHVTLQTAPILSATLQISFVIDAIDSAHPEYKSEGYQPQIQEVEYHSPVCFNSARTLWVEVSYDTSKRARVQQGWTFEVFSCFGKESNERTVHTTGKVVLSSSGDSSLKRELAHFERLFRHHRASSLLQSSDAEEILGKRSIYRLFSDIVDYGEEFRGMVKMAKRGNDNAGHIVRLNTSPEREWFDPHLADTFCQLGGIWINYMAEEHGQNHVFLANGIDRWIRSYHSGKRPSDFHALAVHDRPSAQLCLTDVFIFDAADGALVEVILGICYVKIPRLSMEKMLSRLSCNVSESTATATVIPTTTVSALKNLSTAIADKVPLVAGSASQQGIATGEPAPSATEGNAFLVMAQKIKDVISDLSGVDVSEIKDDSELADLGIDSLTGMEMMHQIESNLKVKLPEAEMMLVVSITELVKCVAGAMCITDSGLQLIKDSDSDDYPSVMEASDSSVGQTNTDISTPFPELDVEQFEEQEEHNASAQNPTLSLGAALQAFHETKKLTDMCVVSLGQERYATMTLPIQNNLTVALTLEVLQSLGAGFEHARPGQKLSRIPHTPEHHRLVSHLYDMLEAETQIIKIDGSVITRTAVPLPDINSKDLFQVLQQRGEDQHSANKLIYYAGKSLRRVLSGETSGVKVIFGDEEGRELVSKWYADWPLNKCLIGQIADFVRRLLSKLQTARISGTDRNSPLRILEMGGGTGGTTRQLVPFLAQAQIPIEYTFTDLAPSFVSAARKKWAKEYSWMKFRVHDIESEPAQDLQGMQDLVIASNAIHATKSLSKSLRNVRKALRPDGILVMLEMTRTPYWVDLIFGLFEGWWLFADERNHALTNELIWQRELHAAGYGEVDWTDGEMPETALQRVIMAAASSTSRSERTPVSLTKKKMTSVACMAREQTVAGYVQEFTRDFDAPLRINNASFHEDDACISCESQSNCVLITGGTGGLGAHLVASAALRTDVSRVICLNRPRQAQEPKARQLEALRKKCIELPPDAKAKIEVWETDLSQPVELGLSHEQYLSLIDRVTRIVHNAWLMHSKWPVKRFEPQLRIMANMLNLARDISARHPRLVWFEFVSSIATIGHHSFWTGSPMVPEERVPIESVLPTGYGEAKYICERMLDATLHRFPERFQATVVRLGQIAGSKTNGHWNPMEHVPFMIKSSQCLGAVPELPGTLGWTPSDDIASALIEILMQPSSVQLYPVYHIENPIRQAWSDTLATLIDALRISGAEDNCELSKIPFQEWLERVRSWPRSEDNGPQGANPGFMLVDFLKDNFVRISCGGLLMATAKAREHSPTMARLGPVSDELIRSYVQSWKESGFLN"}, "target": {"uid": "565f78e3-0d65-4a67-b639-a7bba85cff2d", "label": "XP_049166524.1", "names": {"protein_id": "XP_049166524.1", "cluster_role": "hit_required"}, "start": 9590, "end": 17758, "strand": 1, "sequence": "ATGGCACGTTACGGCACTGGAGCGGAGCGCAGCGTCCTTTTATTTGGCGGTCTATCATTAAACTTGGACGCGTCGGCTCTAGAACTTGTACGAAAGGCTCTCATAGAGCACGAGGAAAACAAATGGGGCTTGGACGTGATCAGAGAACTACCGTCAGTGTGCGAGACGGCCTTAAGGTCTCTCCCTGTGCTACATCAAGCCACGGGAAAGCTCATGCTCAGGCAGCTTGCTGACCTGGAAGATGCCTTTACAACCGGCCGACCCCTCGACAAGACCTCTTACCCACTGCCAAACTCCCTTCTTATTCCCATTACAGTTATCAGGCAACTGGCTCAGTATGGAGAATTATTGCAAGAAAACAAAATTGAGGGCATTCTTCACGGCCGCCATGAGAATTTGGGCTTGTGCACGGGTTTGTTGAGTGCCTTTGTTGCGTCAAGCGCACGCAATATCGAAGAATTTCAACAACTAGCAGCTGTAGCTGTACGCCTAGGACTCCTGATAGGCCTAGTAGTTGATGGTCAGGACGCCTCCTTGGGTATGGGGAGGTCAAAGTCTCTAACCGCTGCCTGGAGCTCAGACAAGGCGCCAGAGATCTTGGAGTCGATCTTGGAGGAGTTCAGAGATGTAAGACCCTTTGCAATGCATTGCTTCCTGACAAGTTCAATCTTTTTTAACACAGGAACGGTACAGGCTTATGTTTCGGTATATTATGACAAGAACTGTGTCACAATTACAGTTTCTCCTGATAGAATACCGGAGCTGAGCAGTCGGTTGCGTGCTGCAGGTATCAGCGCGTCCGAGATTAACCTTTACGGAAGATTCCACTCTTCGAATAACTCGCCTCTTGTGGATGAATTAGTTGCCTTCTGCGATTCGCATGCTATGTTCCAACTTCCAAATGTTGCAGCCTTGGCCATGCCCACAAGAGCTAACGACATTGGAGGGTCGTTAATGCGCAAAGGTTCTTTGCATGGCCATGCACTCCGGGCTATCCTCGTTGAGCCCGCCCAGTGGTTTGATTCCTTCTCAGAATCAACAGCACCACTATCAGACACCCAGGTGACGGTCTTCGAACTGGGCACGGAGAGAAGTGTACCCACTTCACTTGCTCTGAAGCCGCCCCGGACGATGAAGATTGTGCACCTCGCAGACACGAAGGGAAAAGCGGATCGGCAGTCCGGCCGAATCTCAATGGAAAATGACATTGCTGTCGTGGGCATGTCTTGCAAGGTTCCCGGAGCTAATGATCTTGAAGAGTTTTGGGATCTGATTGCTGCGGCAAGGTCTCAGCATCAGGAGATCGGCCCAGGCAGCCGATCAATTGACCGTTTCTCCTTCAATGACGGTCCATTCCGCACTATTGACGACCCGAATATGAACCGTAAGTGGTTCGCCAACCTCATTGATGGTTATGATCAGTTTGATCACCGCTTCTTCAAGAAGAGTGCCCGTGAGAGCGCATCAATGGACCCGCAGCAGCGCCATATCCTGCAAGTGGCATACCAGGCGCTCGAGCAAAGTGGCTACTTCCACAACCAGGCAACGATAGAGCACACAAATAGAAGCATCGGTTGCTTTGTCGGTGTGTGCCTAAGCGACTATGATAACAACGTGGCTTCCCACCCTGCCAACGCCCTCACTGCCACAGGCAATCTACAGGGCTTCATCGCTGGCAAGGTCTCCCACTTCTTCGGCTGGACAGGTCCGAGCATTACACTCAACACTGCTTGCAGCTCCTCGCTAGTTGCCGTGCATCAGGCCTGTCAGTCCATTCTCACAGGAGAGTGTGAAGCGGCTCTCGCCGGTGGAACGCACATCTTGACCTCGGCAGAGTGGTTCCAGAATCTCGCGGCAGGCTCATTCCTCAGCCCCACCGGCCAGTGCAAGCCATTTGATGAGAAGGCTGACGGATATTGCCGAGGAGAGGGTGCTGGGGTTGTTTTCCTCAAGAAGTTGAGCAAGGCCGCCGCCGATGGAGATCCAATTTTGGGCGTCATCGCCGCTACCAGTGTTCAACAGAACCAAAACTGTACTCCGATCTTCGTCCCTAACGTACCTTCGCTGGGTAATCTCTTCACTAAAGTCATGGATAAAGCCCGCGTCAAGCCCTCACAGGTCACCGTGGTTGAGGGCCACGGTACGGGTACGCCAGTAGGCGATCCGGCTGAGTACGACAGCATCCGGCGCGCTCTTGGTGGGCCAACACGGGGACCAGGCAACCAGTTGGCTGTGGGCTCGGTGAAGGGGCTGGTCGGCCACATGGAGTGTACCTCCGGTGTGATCAGCCTTATAAAGGTACTTTTGATGATCCAAAAGGGCACGATTCAGCCACAAGCCAGTTTTAATCAGGCGAATCCAAGCTTGAAGATCTCGCCCAGTGACCAAATGTTCATTCCAACCCGGGCGCTCGCGTGGGACTCCGACTTCCGTGTGGCGCTCATCAATAACTACGGCGCGTCTGGATCGAATGCCTCCGTGGTCGTCATCCAACCGCCCTCACGGAGCGCATCAAAGAGGCAGGAATTCACAGTCCGAGAGCCGAGTGGGCTCAAGTATCCGTTCTGGTTCACCGGGTTCGACAAGAACAGTATACGTCGCTATTTCATGGTCTTCCGCAAGTACCTACAACGACCAGCAGCTGCTATATCACTCGCTGGTCTGTCATTCAACCTTGCCACCCAGAGCAATCGCAACTTGGCTGCCAGTTTGATGCTGACGGCAAGCTCCGTCAATGAACTAGACCAGAAACTGGCGACGTTTATAGGTAGCGATGGCACTGACGGACCTTCGGTCGAAATTGCTTCACATATGACGGTTCCAAACGTGATCCTATGCTTTGGAGGCCAATCATCTCCCTTCGTGGGTCTCGATCGCTATCTGTACGAAAACATCGCTATCCTACGCAAGCACCTCGACCAAGTCGACGCTGTGGTACAGTCGCTGTCGAAGGGAACCTGCATCTTCCCTGGTATCTTCCAGCGTACTCCAGTAGACGACGTCGTTGAGCTGCAAGCAATGATCTTTGCGATGCAGTACGCGTGTGCCCAAAGTTGGATCGACGTCGGAGTTCGCCCAAGTGCGCTGGTCGGCCACAGTTTTGGCGAACTTACAGCATTATGCGTTGCGCAGGTGCTGTCACTTGAAGACACGGTCAAGATGATCCTGCGCCGGGCAACCGTCATAAAAGAGCACTGGGGTCCTGAGAGAGGCGCCATGCTGGCCGTCCAAGCAACCCTTGCTGACGTGACAAAGTTGTTGGCCGAGGCCAACGCCGATCACTCGGGTGAACCTGCAAGCATAGCCTGCTACAATGGACCGTCGAGCTTCACCATTGCAGGACCGACTCGGGCAATCGACGCAGTGGTTGCGTTGTTTAAGAAGAAACAACCAGATGGCGAAAAGAAGGGAAACCAAATCAAGAGACTCGCCGTGACGCACGCCTTCCATTCCGTACTCGCAGATCCTCTGCTTGGCAAGCTAGTGGAAGCTTTTCAAGGTCTGACCTTCCGCGAGGCGAAATTCCATGTCGAGCGAGCTGTACCAGATGAGGCAGTGGGTGTAGAACACAATAACATCCAATTTATTGCGAAGCATATCCGAAGCCCAGTTTACTTTCACCACGCCATCGAGCGCCTGGTACGACGTCGTCACACTTCTTCGCCGTGCGTCTTCCTAGAGGCGGGCACAAATACATCAATTACATCAATTGCCGCCCACGCGTTGGGTAATGTGAAGGGCAACTTCTCCTTCCACGGCCTAAAAATTGCTAGCGGAGACGACGGCTGGAACAAGCTGACCGAAACCACAATGTCCCTATGGAAGACTGCTCGGCTCGCAATACACCATTGGGCACATCACCCGATGCAGAGGCATCACGTGTCTTTGACCCTTCAGCCCTTGTTCCTGCCGCCGTACCAGTTTGACCCGGATTCTCGACACTGGTTGGCACTTAAGACGCTACCTAAAGCTATGTTAGCAGCGGATGCCGGTCGCAAGGCTGTTGCGGAGGCAGAAAAGAAGCCCCAGGGGTTACTAACATTCATTGGCCATCTCAACACCGAGGCAGAGGATGAGCGGGCATTGTTCCGGGTCGAGACAGCCGCCGAAAAGTACAAGAATCTTCTCTCAGGTCATGTCACCTTGCAAACAGCACCAATACTGTCTGCGACGCTGCAAATCAGCTTTGTTATTGACGCCATTGACTCTGCCCACCCCGAGTACAAATCCGAAGGATATCAGCCTCAAATACAAGAGGTCGAGTACCACTCTCCGGTTTGCTTCAATTCTGCCCGGACCCTATGGGTCGAGGTCAGTTACGACACCTCGAAACGGGCTCGTGTTCAACAGGGGTGGACCTTTGAAGTATTCAGCTGCTTCGGGAAGGAATCCAACGAGCGGACAGTGCACACGACGGGCAAAGTAGTTCTCAGCAGTTCTGGCGATTCATCATTGAAGCGTGAACTGGCACATTTCGAGAGACTATTGAGACATCATCGAGCTTCCTCGCTGCTCCAGAGCTCAGACGCCGAGGAGATTCTAGGCAAGCGCAGTATTTATCGCCTATTTAGTGACATTGTGGATTACGGCGAAGAATTCCGGGGTATGGTGAAAATGGCGAAGCGCGGTAATGACAATGCAGGCCATATTGTGCGCCTCAACACAAGCCCCGAGCGAGAATGGTTCGATCCACACTTGGCCGACACCTTCTGCCAGCTTGGCGGCATATGGATCAACTATATGGCAGAAGAACATGGTCAAAATCATGTGTTCCTTGCAAATGGCATCGATCGTTGGATCAGGTCATATCACTCTGGCAAGCGGCCGAGTGATTTCCATGCACTTGCCGTGCATGACCGTCCGTCTGCCCAGCTGTGCTTGACGGACGTTTTCATTTTTGATGCTGCCGATGGGGCGTTGGTGGAGGTAATCCTTGGCATTTGTTATGTGAAGATTCCAAGACTTTCCATGGAGAAGATGTTAAGTCGTCTCTCTTGTAATGTTTCTGAGTCTACCGCGACTGCCACAGTGATCCCCACCACTACTGTTTCTGCCCTGAAGAACCTGTCAACGGCCATTGCGGATGAGGTACCATTGGTGGCAGGATCAGCAAGCCAACAGGGTATCGCTACAGGAGAGCCAGCACCGTCGGCCACAGAGGGTAACGCATTTCTTGTAATGGCTCAAAAGATCAAAGATGTGATCTCCGATTTGTCGGGCATAGACGTATCTGAGATCAAGGACGACAGCGAACTGGCAGATCTCGGCATCGATTCTCTCACCGGAATGGAAATGATGCACCAAATTGAATCCAACCTCAAGGTGAAGCTTCCAGAAGCTGAAATGATGCTGGTCGTCAGCATTACAGAGCTCGTCAAATGCGTAGCTGGTGCCATGTGCATCACGGATTCGGGCTTGCAACTCATCAAAGACTCGGACAGCGACGATTATCCCAGTGTTATGGAAGCTTCAGATAGCTCGGTGGGCCAGACCAACACGGATATCAGCACACCATTCCCAGAGCTGGACGTCGAACAATTTGAGGAACAAGAGGAGCACAACGCATCAGCTCAGAATCCCACGCTATCCCTTGGAGCCGCGTTGCAGGCTTTCCATGAGACTAAAAAATTGACAGATATGTGTGTGGTTAGCCTAGGACAAGAAAGATACGCAACAATGACTCTGCCCATTCAGAACAACCTGACCGTGGCCTTGACTCTTGAGGTTCTCCAATCTCTGGGTGCCGGGTTTGAGCACGCTCGACCGGGCCAAAAGCTCTCACGCATTCCGCACTGCCCAGAACATCACCGGTTCGTTTCGCACCTGTATGACATGCTGGAGGCGGAGACACAGATTATCAAGATAGACGGGAGTGTTATCACTAGGACGGCAGTGCCTCTTCCAGATATAAACAGCAAGGATCTATTCCAGGTGCTACAGCAGCGTGGCGAAGACCAGCACTCGGCCAACAAGCTTATATACTATGCGGGAAAGAGTCTCAGACGTGTGCTTTCAGGAGAAACCAGCGGTGTCAAGGTGATATTTGGAGATGAAGAAGGCCGTGAGCTTGTCAGCAAATGGTACGCAGATTGGCCACTGAATAAGTGCCTAATTGGTCAGATAGCGGACTTTGTACGAAGACTGCTTTCAAAACTCCAGACTGCTCGCATCTCTGGTACTGACAGGAATAGCCCACTGCGGATCCTGGAAATGGGCGGTGGGACCGGTGGCACCACGAGGCAGCTTGTACCGCTCTTGGCACAAGCACAGATACCCATTGAATACACCTTTACCGACTTGGCACCCTCTTTTGTGTCTGCTGCTCGCAAGAAGTGGGCCAAGGAGTACTCGTGGATGAAGTTTCGAGTTCATGACATCGAGAGTGAGCCAGCTCAAGACCTTCAAGGCATGCAAGACCTTGTGATTGCCAGCAATGCCATCCATGCAACTAAGTCACTATCCAAGAGTTTGAGAAATGTACGCAAAGCTCTGCGGCCTGACGGCATCCTTGTGATGTTAGAGATGACACGCACTCCGTACTGGGTTGATTTGATCTTTGGTCTTTTCGAAGGGTGGTGGCTATTTGCTGATGAACGGAACCACGCTTTGACGAATGAGCTCATTTGGCAACGGGAACTACATGCTGCTGGGTATGGTGAAGTGGACTGGACAGACGGTGAGATGCCCGAGACGGCGCTGCAGAGAGTGATCATGGCTGCTGCCAGCTCCACCAGCAGGTACGTTCGAGGATTGGCAGCGGAGCCCCAGCCCAAGTAGTATATAGGCTCAAAGGTCTAATGAAGCAGTCTCTGATTACACCTAGGTCTGAACGAACTCCAGTTTCGCTGACGAAGAAGAAGATGACGTCTGTAGCCTGTATGGCGCGTGAGCAGACTGTCGCTGGATACGTGCAAGAATTTACCCGTGACTTCGACGCACCATTGCGCATCAACAATGCCAGCTTTCATGAGGATGACGCTTGTATTTCCTGTGAATCACAAAGCAACTGTGTGTTGATAACTGGTGGCACGGGAGGCTTGGGGGCGCACTTAGTAGCATCGGCGGCGCTTCGCACTGATGTGAGTAGGGTCATCTGCCTGAACCGCCCACGACAAGCACAGGAGCCCAAAGCGCGACAGCTAGAAGCCTTGCGAAAGAAGTGTATCGAGCTCCCGCCGGACGCCAAGGCAAAAATCGAGGTGTGGGAGACAGACCTGTCACAGCCCGTAGAACTCGGCCTGTCCCATGAACAGTACCTTTCGCTTATTGATAGGGTCACACGCATCGTGCACAACGCTTGGCTTATGCACTCTAAGTGGCCGGTCAAACGCTTTGAGCCGCAGCTCCGAATCATGGCGAACATGCTGAATCTGGCGCGCGACATTTCAGCGCGACATCCTCGTTTGGTGTGGTTCGAGTTTGTCTCTTCGATCGCAACGATTGGCCACCACTCCTTCTGGACGGGAAGCCCGATGGTGCCTGAGGAACGAGTACCTATCGAAAGCGTGTTGCCGACCGGATACGGCGAAGCCAAGTATATATGCGAACGCATGCTGGACGCTACCTTGCATAGGTTCCCCGAGCGCTTCCAGGCCACGGTGGTGCGTCTTGGTCAGATTGCTGGCAGCAAGACAAACGGTCATTGGAACCCCATGGAACACGTACCTTTTATGATCAAGTCCTCTCAGTGTCTGGGCGCTGTCCCCGAGCTCCCAGGCACATTGGGATGGACTCCATCCGACGATATAGCAAGTGCCCTGATCGAGATTTTGATGCAACCTAGTAGTGTCCAGCTGTATCCTGTCTACCATATCGAAAATCCCATACGTCAAGCCTGGTCAGATACACTTGCTACACTGATCGACGCCCTACGTATCTCTGGTGCCGAAGATAATTGCGAATTAAGCAAGATTCCTTTCCAGGAGTGGCTGGAGCGCGTACGCAGTTGGCCGCGGTCAGAAGACAACGGTCCACAAGGCGCCAACCCCGGCTTCATGTTAGTAGATTTCCTCAAGGATAATTTCGTCCGCATCAGCTGTGGTGGGCTTCTCATGGCAACAGCCAAGGCAAGAGAACATTCGCCGACGATGGCGCGATTGGGCCCAGTCAGCGATGAATTGATCCGATCTTATGTACAGAGCTGGAAAGAAAGCGGTTTTCTAAACTGA", "translation": "MARYGTGAERSVLLFGGLSLNLDASALELVRKALIEHEENKWGLDVIRELPSVCETALRSLPVLHQATGKLMLRQLADLEDAFTTGRPLDKTSYPLPNSLLIPITVIRQLAQYGELLQENKIEGILHGRHENLGLCTGLLSAFVASSARNIEEFQQLAAVAVRLGLLIGLVVDGQDASLGMGRSKSLTAAWSSDKAPEILESILEEFRDAYVSVYYDKNCVTITVSPDRIPELSSRLRAAGISASEINLYGRFHSSNNSPLVDELVAFCDSHAMFQLPNVAALAMPTRANDIGGSLMRKGSLHGHALRAILVEPAQWFDSFSESTAPLSDTQVTVFELGTERSVPTSLALKPPRTMKIVHLADTKGKADRQSGRISMENDIAVVGMSCKVPGANDLEEFWDLIAAARSQHQEIGPGSRSIDRFSFNDGPFRTIDDPNMNRKWFANLIDGYDQFDHRFFKKSARESASMDPQQRHILQVAYQALEQSGYFHNQATIEHTNRSIGCFVGVCLSDYDNNVASHPANALTATGNLQGFIAGKVSHFFGWTGPSITLNTACSSSLVAVHQACQSILTGECEAALAGGTHILTSAEWFQNLAAGSFLSPTGQCKPFDEKADGYCRGEGAGVVFLKKLSKAAADGDPILGVIAATSVQQNQNCTPIFVPNVPSLGNLFTKVMDKARVKPSQVTVVEGHGTGTPVGDPAEYDSIRRALGGPTRGPGNQLAVGSVKGLVGHMECTSGVISLIKVLLMIQKGTIQPQASFNQANPSLKISPSDQMFIPTRALAWDSDFRVALINNYGASGSNASVVVIQPPSRSASKRQEFTVREPSGLKYPFWFTGFDKNSIRRYFMVFRKYLQRPAAAISLAGLSFNLATQSNRNLAASLMLTASSVNELDQKLATFIGSDGTDGPSVEIASHMTVPNVILCFGGQSSPFVGLDRYLYENIAILRKHLDQVDAVVQSLSKGTCIFPGIFQRTPVDDVVELQAMIFAMQYACAQSWIDVGVRPSALVGHSFGELTALCVAQVLSLEDTVKMILRRATVIKEHWGPERGAMLAVQATLADVTKLLAEANADHSGEPASIACYNGPSSFTIAGPTRAIDAVVALFKKKQPDGEKKGNQIKRLAVTHAFHSVLADPLLGKLVEAFQGLTFREAKFHVERAVPDEAVGVEHNNIQFIAKHIRSPVYFHHAIERLVRRRHTSSPCVFLEAGTNTSITSIAAHALGNVKGNFSFHGLKIASGDDGWNKLTETTMSLWKTARLAIHHWAHHPMQRHHVSLTLQPLFLPPYQFDPDSRHWLALKTLPKAMLAADAGRKAVAEAEKKPQGLLTFIGHLNTEAEDERALFRVETAAEKYKNLLSGHVTLQTAPILSATLQISFVIDAIDSAHPEYKSEGYQPQIQEVEYHSPVCFNSARTLWVEVSYDTSKRARVQQGWTFEVFSCFGKESNERTVHTTGKVVLSSSGDSSLKRELAHFERLLRHHRASSLLQSSDAEEILGKRSIYRLFSDIVDYGEEFRGMVKMAKRGNDNAGHIVRLNTSPEREWFDPHLADTFCQLGGIWINYMAEEHGQNHVFLANGIDRWIRSYHSGKRPSDFHALAVHDRPSAQLCLTDVFIFDAADGALVEVILGICYVKIPRLSMEKMLSRLSCNVSESTATATVIPTTTVSALKNLSTAIADEVPLVAGSASQQGIATGEPAPSATEGNAFLVMAQKIKDVISDLSGIDVSEIKDDSELADLGIDSLTGMEMMHQIESNLKVKLPEAEMMLVVSITELVKCVAGAMCITDSGLQLIKDSDSDDYPSVMEASDSSVGQTNTDISTPFPELDVEQFEEQEEHNASAQNPTLSLGAALQAFHETKKLTDMCVVSLGQERYATMTLPIQNNLTVALTLEVLQSLGAGFEHARPGQKLSRIPHCPEHHRFVSHLYDMLEAETQIIKIDGSVITRTAVPLPDINSKDLFQVLQQRGEDQHSANKLIYYAGKSLRRVLSGETSGVKVIFGDEEGRELVSKWYADWPLNKCLIGQIADFVRRLLSKLQTARISGTDRNSPLRILEMGGGTGGTTRQLVPLLAQAQIPIEYTFTDLAPSFVSAARKKWAKEYSWMKFRVHDIESEPAQDLQGMQDLVIASNAIHATKSLSKSLRNVRKALRPDGILVMLEMTRTPYWVDLIFGLFEGWWLFADERNHALTNELIWQRELHAAGYGEVDWTDGEMPETALQRVIMAAASSTSRSERTPVSLTKKKMTSVACMAREQTVAGYVQEFTRDFDAPLRINNASFHEDDACISCESQSNCVLITGGTGGLGAHLVASAALRTDVSRVICLNRPRQAQEPKARQLEALRKKCIELPPDAKAKIEVWETDLSQPVELGLSHEQYLSLIDRVTRIVHNAWLMHSKWPVKRFEPQLRIMANMLNLARDISARHPRLVWFEFVSSIATIGHHSFWTGSPMVPEERVPIESVLPTGYGEAKYICERMLDATLHRFPERFQATVVRLGQIAGSKTNGHWNPMEHVPFMIKSSQCLGAVPELPGTLGWTPSDDIASALIEILMQPSSVQLYPVYHIENPIRQAWSDTLATLIDALRISGAEDNCELSKIPFQEWLERVRSWPRSEDNGPQGANPGFMLVDFLKDNFVRISCGGLLMATAKAREHSPTMARLGPVSDELIRSYVQSWKESGFLN"}, "identity": 0.9970048670909771, "similarity": 0.9977536503182328}, "86a0ab4f-fc40-480f-addd-8405087e7b12": {"uid": "86a0ab4f-fc40-480f-addd-8405087e7b12", "query": {"uid": "faaae2d1-14e7-4001-a5e3-a2eaa5df7010", "label": "KAI1853850.1", "names": {"protein_id": "KAI1853850.1", "cluster_role": "hit_required"}, "start": 18932, "end": 23605, "strand": -1, "sequence": "ATGGGGTTGTTGGCCGCCAATGAGAGCGACGCACAGGTCAAAGAGGAGCCCATGAAGTCACGCGACTCAACGGTTAAAAGACTGGCGATTGGGTTTTCCCGCCACAGTATCGACAACAATGAGGAGAAGCCTCTCTTTGGAAGCAATGACCCTCTCTCTCCCCTTAACCCGCTGGGGGAGAGATTCAGCGCTCGCGCCTGGGCCCAGAATATGGCTAAGGCGGTAAGAAACAGCGGCCAGGAACAAAGAAGAGTTGGATTGTGTTTCGAAGACCTTGGAGTTTTTGGCTTTGGCACACCGACAGATTTTCAGAAAACTGTAGCCAACATCTGGTTTGCCTTGCCACAAATGGCAGCACGCGCTCTATTTCCACGCTCTATCACGTCTGGACAAAAGCGGCTTCAAATTCTGCGCCACTTCGATGGTATTATACGCCCTGGAGAGATGTGTGTTGTCCTGGGCCCACCTGGATCTGGCTGCTCGACATTCCTCAAGGCCATCTCGGGAGATCGAAATGGAGTCTATTTGAACGAGAAATCCTACCTCAACTATCAAGGAATTTCCGATGAAGAGATGCACACAATGCACCGAGGAGACGCGATATACACTGCCGAGATTGATGTCCACTTCCCCATGTTGACAGTTGGCGAGACATTGAGTTTTGCTTCACAGGCCCGCTGTCCCAGGGAACTGCCAGAGAATGTCACTCGCGAACAGTAAGACCCTTTCATATCCCCTTTCGCCGCGACTGATCCTCGATGCTAACATTCCCATCTGAAAGATATTGCGAACACATGCGCAATGTTGTCATGGCCATGTATGGTATCAGCCACACTGTTCACACTAAGGTTGGCGATGAGTTTGAACGAGGAGTTTCAGGCGGAGAACGCAAGCGTGTCAGTATTGCGGAAGCAACACTGTCCAATGCCCCATTTCAGTGTTGGGATAAGTGAGTGCATGCAGCTATCTTCGCCCATCACATGACTAATGCTGTACAACGTTCTGATTATAGTTCAACACGCGGTCTCGATTCAGCAAATGCAGTTGAGTTCTGCAAAACGTTACGACTTCAATCCGACCTGTTTGGCCAAGCTTGTGCAGTGTCACTGTACCAAGCACCCCAAAGTGCTTATGATCTTTTTGACAAATGCACGGTGCTCTACGAGGGACGCCAGATCTACTTTGGCAGTGCATCCCGTGCCAAGCAGTACTTTGTTGACCTTGGCTTCGAGTGTCCGGTGCGCCAGACAACATCAGACTTCCTCACCTCGATGACCTTTCCGGCGGAGCGTATCACCCGTCCCGGAGCCCACCCGCCCCAGACGGCGGATGAATTCGAAGCGGTATGGAGAGCCAGCGCAGAGTATCAAGCGCTGCGAGCCGAAATACACCAGTACAAAGCCCAGCATCCGATTAACGGAAGAGACGCGCAAGTATACCGTCAATTGAAGAGGGACTACCAGGCCAAGGGACAGCGCCTGGGCTCTCCATACACGCTCACTTACTCCCAGCAAGTGCGGCTGTGCATGTGGAGAGGATGGCGGCGTTTCTGGGCAGACCCGGGCCCTTCGCTCTGGGTCATGGTTGGCAACATCATGATGGCGCTGATAATGTCTTCACTTTTCTACGATATGAAGGAGTCCACCTCAACTTTCTATGGTCGGGCCGTCGTCCTGTTCATGGCTATCCTCTTCAATGCTTTCGCTTCTATTCTAGAGGTTATGACGCTGTATGCGCAACGTCCAATCGTGGAGAAACACTCGCGCTATGCCTTTTACCATCCGTCAGCCGAATCATATTCTTCTGTCCTTGTCGACCTACCGATGAAGATCACTGGGACAGTCTCATTCAACTTGGTTTTCTATTTCATGACCAATTTGAATCGCCAACCCGGAAACTTTTTCTTCTATCTGCTGGTGGTTTTCCTCATCGTCTTGGCCATGTCTGGTATCTTTAGGTTCATGTGAGTGTTGGATTGGAGCTATAACAAGAGTGTGGCTAACTTTGGTCGACAGTGGCGCACTGTCTCGAACTGAGCAACAGGCTATGGTTCCTGCGTCGATCTTGATGCTCGCTCTGCTGGTCTTCACCGGATTTGTCGTTCCGATTCGTTACATGCTGTCTTGGTGTAGGTGGATCAACTACGTCAACCCAGTCGCCTACGGCTACGAAGCACTCATGGTTAACGAATATCACAATCGTAACTTCACGTGTGCCTCCTACATTCCTGATTATACTGGTCCGGGTGCCGGTGTCGTCACGTGCGATGCCGTTGGTGCCGTTCCTGGCCAGTCCTTTGTGAACGGAGACACGTACATCGGCTCTGCTTACAGCTACTACCACAGCCACAAGTGGCGAAATGTCGGCATCATCATTGCTATGGTGATTTTCAATCATATCGTATACTTCTTAGCCAGTGAGTATGTCACTGCTAAGAAGTCCAAAGGCGAAGTACTCGTCTTTCGCAGAGGTTTCGTTCCCAAGCAGCCTGCCAACGACCTTGAGCATTCTCTCGAAGGCCCAGTTGCTACAATATTGGACAGACCTGGAACGATTAAAGAGTCCAAGGAAGCTGTCCTTGGTTCCAAAAGTGTGTTTCACTGGAGTAATGTGTGCTACGATATCAAAATCAAGGGAAAGCCTCGTCGTATTCTCGACAGCATCGACGGCTGGGTGAAGCCTGGCACCCTTACGGCATTGATGGGTGTGTCGGGTGCCGGAAAGACTACCCTACTTGACTGTCTAGCTGATCGCCGGACTGGTGTTGGCATTTTGACTGGTGAGATGTTGGTCGACGGGAAGATACGCGACGAGAGTTTTCAGCGCAAGACTGGCTACGCGCAGCAGCAGGACCTGCACCTAGATACAAGCACAGTTCGAGAGGTCAGTTCAGTTCTCTTTCCACTCGTGGCTTTTAATTCTACAATATCTATGCTGACTGGCTATATTATTGTATCGCAGGCTCTGGTTTTCTCGGCTCTCCTACGCCAGCCGGAGAATGTTCCAACAGAGGAGAAGCTCAAACACGTCGAGGAGGTTATCGAGCTCCTTGATATGCAGCAATATGCCGACGCTGTAGTCGGAGTCCTCGGTGAAGGTCTCAATGTTGAGCAGCGGAAGCGCTTGACAATAGGAGTTGAACTGGCTGCTAAGCCTCCGCTATTGCTCTTTGTTGATGAGCCTACCTCGGGTCTGGATTCTCAGACCAGCTGGGTCGTCCTAGATCTCCTGGAAAAGTTATCTCGGGCTGGTCAGTCTATTTTGTGTACGATCCATCAGCCCTCGGCGATGTTGTTTCAGTGGTTCGATCGGCTACTGCTTCTTGCGGAAGGAGGCAAAACAGTATATTTTGGTTAGTACTTTGTTCCGACGTGTCGTGCTCGGTTCAAAGGCCAAATGCTAACTTCCGATTCCCTTCGATAGGCGACGTTGGTGAAAATTCAAAAACTCTGATCGAATATTTTGAACGCAATTGCGCTGATACGTGCCCACCTACCGACAACCCAGCCGAGTGGATGCTCAAGGTCATCGGGGCTGCACCCGGCAGCTATTCTAAGGTGGACTGGCACCAGACATGGCGCTCAAGCGTTGAATATAACCATGTTCAGGACGAGCTGTCCCGTCTCCGTTCCAAAGAACACAACAAGCGCCCGCGTGAGGACGATGATGAAAACTTCGACAAGCAATTCGCAACATCGCTAAAGTACCAATTCCGCGTCGTCACCAAGCGTGTCTTCCAGCAATCCTGGCGCTCGCCGTCCTACATCTACTCCAAATTAGTTCTCTGTATCGCAACCAGTCTTTTTATTGGCCTTGTCTTCTTAAACTCGCCTTTGAGTATCCAAGGTTTGCAGAACCAGATGTTTGCGATTTTCGAGTTGATGAGTATCGTCGGGCAGCTGGTGGATCAACAAATGCCGCATTTTATCAGCCAACGCTCACTCTATGAAGTACGCGAGAGACCAGCGAAGACATATAGCTGGAAAGTGTTTATACTGAGCCAAATATTGTCCGAAATTCCTTGGTATACACTCGCCTCGGTATTCATGTGGGCGCTCTTTTACTTCTTGATCGGCCTATACCAGAACACAGAGGGCACCGACCAAGGAGGCGAACGTGGAGTACTAATGTTACTGCTATTCTGGGTGTTCCTTATCTGGGTTTCTACCTTTGCGCACTTCTGTATCTCATTCGCCGGCTCGTCTGACGATGGTGGTAATATTGCCAACTTCATGTTCGTCCTGGCCTTCTTCTTTTGTGGCGTTCTGGCGTCACCAGACCAGATGCCCCGGTTCTGGATTTTTTTGTATCACGCTTCACCACTGTCGTATTACGTCTCCGCGGTCCTGTCAACAGGTCTGGCGAACGCCAACGTTACCTGTGCTTCCAACGAGTTTACGGCGATCGCTCCGCCCCAAGGCCAAACTTGTGGCGAATACATGCAAAAGTACATCTCGACGGCCGGCGGGTACCTCCTGGACGCCAATGCGACGAGCGATTGCCAGTACTGCAGCATCAGCAACACCAATGTATACTTGTCCGCGTTGCATATCGATTATGGAAACAGGTGGCGCGACTTTGGCATCATGTGGGTGTACGTTGTTTTCAACGTCGCCGCTGCGTTGACGTTGTATTGGGTTGCGAGGATGCCCAAGGGAAAGAGAAAGTTGTAA", "translation": "MGLLAANESDAQVKEEPMKSRDSTVKRLAIGFSRHSIDNNEEKPLFGSNDPLSPLNPLGERFSARAWAQNMAKAVRNSGQEQRRVGLCFEDLGVFGFGTPTDFQKTVANIWFALPQMAARALFPRSITSGQKRLQILRHFDGIIRPGEMCVVLGPPGSGCSTFLKAISGDRNGVYLNEKSYLNYQGISDEEMHTMHRGDAIYTAEIDVHFPMLTVGETLSFASQARCPRELPENVTREQYCEHMRNVVMAMYGISHTVHTKVGDEFERGVSGGERKRVSIAEATLSNAPFQCWDNSTRGLDSANAVEFCKTLRLQSDLFGQACAVSLYQAPQSAYDLFDKCTVLYEGRQIYFGSASRAKQYFVDLGFECPVRQTTSDFLTSMTFPAERITRPGAHPPQTADEFEAVWRASAEYQALRAEIHQYKAQHPINGRDAQVYRQLKRDYQAKGQRLGSPYTLTYSQQVRLCMWRGWRRFWADPGPSLWVMVGNIMMALIMSSLFYDMKESTSTFYGRAVVLFMAILFNAFASILEVMTLYAQRPIVEKHSRYAFYHPSAESYSSVLVDLPMKITGTVSFNLVFYFMTNLNRQPGNFFFYLLVVFLIVLAMSGIFRFIGALSRTEQQAMVPASILMLALLVFTGFVVPIRYMLSWCRWINYVNPVAYGYEALMVNEYHNRNFTCASYIPDYTGPGAGVVTCDAVGAVPGQSFVNGDTYIGSAYSYYHSHKWRNVGIIIAMVIFNHIVYFLASEYVTAKKSKGEVLVFRRGFVPKQPANDLEHSLEGPVATILDRPGTIKESKEAVLGSKSVFHWSNVCYDIKIKGKPRRILDSIDGWVKPGTLTALMGVSGAGKTTLLDCLADRRTGVGILTGEMLVDGKIRDESFQRKTGYAQQQDLHLDTSTVREALVFSALLRQPENVPTEEKLKHVEEVIELLDMQQYADAVVGVLGEGLNVEQRKRLTIGVELAAKPPLLLFVDEPTSGLDSQTSWVVLDLLEKLSRAGQSILCTIHQPSAMLFQWFDRLLLLAEGGKTVYFGDVGENSKTLIEYFERNCADTCPPTDNPAEWMLKVIGAAPGSYSKVDWHQTWRSSVEYNHVQDELSRLRSKEHNKRPREDDDENFDKQFATSLKYQFRVVTKRVFQQSWRSPSYIYSKLVLCIATSLFIGLVFLNSPLSIQGLQNQMFAIFELMSIVGQLVDQQMPHFISQRSLYEVRERPAKTYSWKVFILSQILSEIPWYTLASVFMWALFYFLIGLYQNTEGTDQGGERGVLMLLLFWVFLIWVSTFAHFCISFAGSSDDGGNIANFMFVLAFFFCGVLASPDQMPRFWIFLYHASPLSYYVSAVLSTGLANANVTCASNEFTAIAPPQGQTCGEYMQKYISTAGGYLLDANATSDCQYCSISNTNVYLSALHIDYGNRWRDFGIMWVYVVFNVAAALTLYWVARMPKGKRKL"}, "target": {"uid": "f19a6c7c-1164-42b3-9cb7-2794eb8e0719", "label": "XP_049166525.1", "names": {"protein_id": "XP_049166525.1", "cluster_role": "hit_required"}, "start": 18906, "end": 23579, "strand": -1, "sequence": "ATGGGGTTGTTGGCCGCCAATGAGAGCGACGCACAGGTCAAAGAGGAGCCCATGAAGTCACGCGACTCAACGGTTAAAAGACTGGCGATTGGGTTTTCCCGCCACAGTATCGACAACAATGAGGAGAAGCCTCTCTTTGGAAGCAATGACCCTCTCTCTCCCCTTAACCCGCTGGGGGAGAGATTCAGCGCTCGCGCCTGGGCCCAGAATATGGCTAAGGCGGTAAGAAACAGCGACCAGGAACAAAGAAGAGTTGGATTGTGTTTCGAAGACCTTGGAGTTTTTGGCTTTGGCACACCGACAGATTTTCAGAAAACTGTAGCCAACATCTGGTTTGCCTTGCCACAAATGGCAGCACGCGCTCTATTTCCACGCTCTATCATGTCTGGACAAAAGCGGCTTCAAATTCTGCGCCACTTCGATGGTATTATACGCCCTGGAGAGATGTGTGTTGTCCTGGGCCCACCTGGATCTGGCTGCTCGACATTCCTCAAGGCCATCTCGGGAGATCGAAATGGAGTCTACTTGAACGAGAAATCCTACCTCAACTATCAAGGAATTTCCGATGAAGAGATGCACACAATGCACCGAGGAGACGCGATATACACTGCCGAGATTGATGTCCACTTCCCCATGTTGACAGTTGGCGAGACATTGAGTTTTGCCTCACAGGCCCGCTGTCCCAGGGAACTGCCAGAGAATGTCACTCGCGAACAGTAAGACCCTTTCATATCCCCTTTCGCCGCGACTGATCCTCGATGCTAACATTCCCATCTGAAAGATATTGCGAACACATGCGCAATGTTGTCATGGCCATGTATGGTATCAGCCACACTGTTCACACTAAGGTTGGCGATGAGTTTGAACGAGGAGTTTCAGGCGGAGAACGCAAGCGTGTCAGTATTGCGGAAGCAACACTGTCCAATGCCCCATTTCAGTGTTGGGATAAGTGAGTGCATGCAGCTATCTTCGCCCATCACATGACTAATGCTGTACAACGTTCTGATTATAGTTCAACACGCGGTCTCGATTCAGCAAATGCAGTTGAGTTCTGCAAAACGTTACGACTTCAATCCGACCTGTTTGGCCAAGCTTGTGCAGTGTCACTGTACCAAGCACCCCAAAGTGCTTATGATCTTTTTGACAAATGCACGGTGCTCTACGAGGGACGCCAGATCTACTTTGGCAGTGCATCCCGTGCCAAGCAGTACTTTGTTGACCTTGGCTTCGAGTGTCCGGTGCGCCAGACAACATCAGACTTCCTCACCTCGATGACCTTTCCGGCGGAGCGTATCACCCGTCCCGGAGCCCACCCGCCCCAGACGGCGGATGACTTCGAAGCCGTATGGAGAGCCAGCGCAGAGTATCAAGCGCTGCGAGCCGAAATACACCAGTACAAAGCCCAGCATCCGATTAACGGAAGAGACGCGCAAGTATACCGTCAATTAAAGAGGGACTACCAGGCCAAGGGACAGCGCCTGGGCTCTCCATACACGCTCACTTACTCCCAGCAAGTGCGGCTGTGCATGTGGAGAGGATGGCGGCGTTTCTGGGCAGACCCGGGCCCTTCGCTCTGGGTCATGGTTGGCAACATCATGATGGCGCTGATAATGTCTTCACTTTTCTACGATATGAAGGAGTCCACCTCAACTTTCTATGGCCGGGCCGTCGTCCTGTTCATGGCTATCCTCTTCAATGCTTTCGCTTCTATTCTAGAGGTTATGACGCTGTATGCGCAACGTCCAATCGTGGAGAAACACTCGCGCTATGCCTTTTACCATCCGTCAGCCGAATCATATTCTTCTGTCCTTGTCGACCTACCGATGAAGATCACTGGGACAGTCTCATTCAACTTGGTTTTCTATTTCATGACCAATTTGAATCGCCAACCCGGAAACTTTTTCTTCTATCTGCTGGTGGTTTTCCTCATCGTCTTGGCCATGTCTGGTATCTTTAGGTTCATGTGAGTGTTGGATTGGAGCTATAACAAGAGTGTGACTAACTTTGGTCGACAGTGGCGCACTGTCTCGAACTGAGCAACAGGCTATGGTTCCTGCGTCGATCTTGATGCTCGCTCTGCTGGTCTTCACCGGATTTGTCGTTCCGATTCGTTACATGCTGTCTTGGTGTAGGTGGATCAACTACGTCAACCCAGTCGCCTACGGCTACGAAGCACTCATGGTTAACGAATATCACAATCGTAACTTCACGTGTTCCTCCTACATTCCTGATTATACTGGTCCGGGTGCCGGTGTCGTCACGTGCGATGCCGTTGGTGCCGTTCCTGGCCAGTCCTTTGTGAACGGAGACACGTACATCGGCTCTGCTTACAGCTACTACCACAGCCACAAGTGGCGAAATGTCGGCATCATCATTGCTATGGTGATTTTCAATCATATCGTATACTTCTTAGCCAGTGAGTATGTCACTGCTAAGAAGTCCAAAGGCGAAGTACTCGTCTTTCGCAGAGGTTTCGTTCCCAAACAGCCTGCCAACGACCTTGAGCATTCTCTCGAAGGCCCAGTCGCTACAATATTGGACAGACCTGGAACGATTAAAGAGTCCAAGGAAGCTGTCCTTGGTTCCAAAAGTGTGTTTCACTGGAGTAATGTGTGCTACGATATCAAAATCAAGGGAAAGCCTCGTCGTATTCTCGACAGCATCGACGGCTGGGTGAAGCCTGGCACTCTTACGGCATTGATGGGTGTGTCGGGTGCCGGAAAGACTACCCTACTTGACTGTCTAGCTGATCGCCGGACTGGTGTTGGCATTTTGACTGGTGAGATGTTGGTCGACGGGAAGATACGCGACGAGAGTTTTCAGCGCAAGACTGGCTACGCGCAGCAGCAGGACCTGCACCTAGATACAAGCACAGTTCGAGAGGTCAGTTCAGTTCTCTTTCCACTCGTGGCTTTTAATCCTACAATACCTATGCTGACTGGCTATATTATTGTATCGCAGGCTCTGGTTTTCTCGGCTCTCCTACGCCAGCCGGAGAATGTTCCAACAGAGGAGAAGCTCAAACACGTCGAGGAGGTTATCGAGCTCCTTGATATGCAGCAATATGCCGACGCTGTAGTCGGAGTCCTCGGTGAAGGCCTCAATGTTGAGCAGCGGAAGCGCTTGACAATAGGAGTTGAACTGGCTGCTAAGCCTCCGCTATTGCTCTTTGTTGATGAGCCTACCTCGGGTCTGGATTCTCAGACCAGCTGGGTCGTCCTAGATCTCCTGGAAAAGTTATCTCGGGCTGGTCAGTCTATTTTGTGTACGATCCATCAGCCCTCGGCGATGTTGTTTCAGTGGTTCGATCGGCTACTGCTTCTTGCGGAAGGAGGCAAAACAGTATATTTTGGTTAGTACTTTGTTCCGACGTGTCGTGCTCGGTTCAAAGGCCAAATGCTAACTTCCGATTCCCTTCGATAGGCGACGTTGGTGAAAATTCAAAAACCCTGATCGAATATTTTGAACGCAATGGCGCTGATCCGTGCCCACCTACCGACAACCCAGCCGAGTGGATGCTCAAGGTCATCGGGGCTGCACCCGGCAGCTATTCTGAGGTGGACTGGCACCAGACATGGCGCTCAAGCGTTGAATATAACCATGTTCAGGACGAGCTGTCCCGTCTCCGTTCCAAAGAACACAACAAGCGCCCGCGTGAGGACGATGATGAAAACTTCGACAAGCAATTCGCAACATCGCTAAAGTACCAATTCCGCGTCGTCACCAAGCGTGTCTTCCAGCAATCCTGGCGCTCGCCGTCCTACATCTACTCCAAATTAGTTCTCTGTATCGCAACCAGTCTTTTTATTGGCCTTGTCTTCTTAAACTCGCCTTTGAGTATCCAAGGTTTGCAGAACCAGATGTTTGCGATTTTCGAGTTGATGAGTATCGTCGGGCAGCTGGTGGATCAACAAATGCCGCATTTTATCAGCCAACGCTCACTCTATGAAGTACGCGAGAGACCAGCGAAGACATATAGCTGGAAAGTGTTTATACTGAGCCAAATATTGTCCGAAATTCCTTGGTATACACTCGCCTCGGTATTCATGTGGGTGCTCTTTTACTTCTTGATCGGCCTATACCAGAACACAGAGGGCACCGACCAAGGAGGCGAACGTGGAGTACTAATGTTACTGCTATTCTGGGTGTTCCTTATCTGGGTTTCTACCTTTGCGCACTTCTGTATCTCATTCGCCGGCTCTTCTGACGATGGTGGTAATATTGCCAACTTCATGTTCGTCCTGGCCTTCTTCTTTTGTGGCGTTCTGGCGTCACCAGACCAGATGCCCCGGTTCTGGATTTTTTTGTATCGCGCTTCACCACTGTCGTATTACGTCTCCGCGGTCCTGTCAACAGGTCTGGCGAACGCCAACGTTACCTGTGCTTCCAACGAGTTTACGGCGATCGCTCCGCCCCAAGGCCAAACTTGTGGCGAATACATGCAAAAGTACATCTCGACGGCCGGCGGGTACCTCCTCGACGCCAATGCGACGAGCGATTGCCAGTACTGCAGCATCAGCAACACCAATGTATATTTGTCCGCGTTGCATATCGATTATGGAAACAGGTGGCGCGACTTTGGCATCATGTGGGTGTACGTTGTTTTCAACGTCGCCGCTGCGTTGACGTTGTATTGGGTTGCGAGGATGCCCAAGGGAAAGAGAAAGTTGTAA", "translation": "MGLLAANESDAQVKEEPMKSRDSTVKRLAIGFSRHSIDNNEEKPLFGSNDPLSPLNPLGERFSARAWAQNMAKAVRNSDQEQRRVGLCFEDLGVFGFGTPTDFQKTVANIWFALPQMAARALFPRSIMSGQKRLQILRHFDGIIRPGEMCVVLGPPGSGCSTFLKAISGDRNGVYLNEKSYLNYQGISDEEMHTMHRGDAIYTAEIDVHFPMLTVGETLSFASQARCPRELPENVTREQYCEHMRNVVMAMYGISHTVHTKVGDEFERGVSGGERKRVSIAEATLSNAPFQCWDNSTRGLDSANAVEFCKTLRLQSDLFGQACAVSLYQAPQSAYDLFDKCTVLYEGRQIYFGSASRAKQYFVDLGFECPVRQTTSDFLTSMTFPAERITRPGAHPPQTADDFEAVWRASAEYQALRAEIHQYKAQHPINGRDAQVYRQLKRDYQAKGQRLGSPYTLTYSQQVRLCMWRGWRRFWADPGPSLWVMVGNIMMALIMSSLFYDMKESTSTFYGRAVVLFMAILFNAFASILEVMTLYAQRPIVEKHSRYAFYHPSAESYSSVLVDLPMKITGTVSFNLVFYFMTNLNRQPGNFFFYLLVVFLIVLAMSGIFRFIGALSRTEQQAMVPASILMLALLVFTGFVVPIRYMLSWCRWINYVNPVAYGYEALMVNEYHNRNFTCSSYIPDYTGPGAGVVTCDAVGAVPGQSFVNGDTYIGSAYSYYHSHKWRNVGIIIAMVIFNHIVYFLASEYVTAKKSKGEVLVFRRGFVPKQPANDLEHSLEGPVATILDRPGTIKESKEAVLGSKSVFHWSNVCYDIKIKGKPRRILDSIDGWVKPGTLTALMGVSGAGKTTLLDCLADRRTGVGILTGEMLVDGKIRDESFQRKTGYAQQQDLHLDTSTVREALVFSALLRQPENVPTEEKLKHVEEVIELLDMQQYADAVVGVLGEGLNVEQRKRLTIGVELAAKPPLLLFVDEPTSGLDSQTSWVVLDLLEKLSRAGQSILCTIHQPSAMLFQWFDRLLLLAEGGKTVYFGDVGENSKTLIEYFERNGADPCPPTDNPAEWMLKVIGAAPGSYSEVDWHQTWRSSVEYNHVQDELSRLRSKEHNKRPREDDDENFDKQFATSLKYQFRVVTKRVFQQSWRSPSYIYSKLVLCIATSLFIGLVFLNSPLSIQGLQNQMFAIFELMSIVGQLVDQQMPHFISQRSLYEVRERPAKTYSWKVFILSQILSEIPWYTLASVFMWVLFYFLIGLYQNTEGTDQGGERGVLMLLLFWVFLIWVSTFAHFCISFAGSSDDGGNIANFMFVLAFFFCGVLASPDQMPRFWIFLYRASPLSYYVSAVLSTGLANANVTCASNEFTAIAPPQGQTCGEYMQKYISTAGGYLLDANATSDCQYCSISNTNVYLSALHIDYGNRWRDFGIMWVYVVFNVAAALTLYWVARMPKGKRKL"}, "identity": 0.9937802349689012, "similarity": 0.9958534899792675}, "f7d8df5e-18a7-4dc6-b922-2083a1c2fe71": {"uid": "f7d8df5e-18a7-4dc6-b922-2083a1c2fe71", "query": {"uid": "e0513e84-11d8-47ea-b769-be12c14dcb6d", "label": "KAI1853851.1", "names": {"protein_id": "KAI1853851.1", "cluster_role": "intermediate"}, "start": 26426, "end": 27517, "strand": 1, "sequence": "ATGCCTTACACATTTGACGCCAACATGGATGCCTTTGGCGACACCGTTATGTTCACTGGCGTTGAAGAGAATCAGACTGTCTTGGTGGATCCCGCCCTTAGCATAGCAAACTCGATGGGAATTGGCACCGAGAAGGCAAACCCCAGCATAGACCAGCATACATTCCACGTTCAAGTATGTGTATTGTCCACCCACAGACAAACCCGTTCTATTTGCTAGGTCCGCTGACTCTTATCTTTTCATCACTAAAGGCTCCAGATGACATGCCCGCCTCTTCCCCTTCGGGCCCGTCACCCATAAACGGTGCAGTTGGTACAGGATTAAGATCTAGCTCGGTCAAGGGAGAACAAAATAATTCCTCTGGCAGCGGAAACAAAAGAGATTCCTTCTCAGGAATGCCAAAGTCATCGTCTATGGTGGGACCGCCATTTGTGGGACCCGGATCAGGCGTGAGCTGCTCTTGTGTTCAGCAGCTAGTATGGCTCCTCTATCAGCTGGACGAGCTTACCCATACCCCAGGTAAGCCTGTGACTAGTACCTTACACCATGGCACACCTTCCATGGGCCCGGTATTGAGAAATGTCAAGGCCGCAGAGGAGCTCTGGGCAAGACTCCGGGGCTGTGCTGCACATGGAACAGAAGAAAGCCTCCAAGTGAACCTCCTGTTCGCCATGAGCATCCGCTCTCTGCTCTCGTCTGTATCGATGCTCATCTCCACCATCAACGCGGCATCATCAGTCTCGAGTATTGCAGTCTCGATTGGGAACTTTGAGCTGGCAGGCGAAGGGAAGGTCGACATTATTAGCCTGGCGATACGCCAGTCGCTACGAGCCATTATTGTGGCACTGAGGCAGCTCTGGGACCGTATTGGACGCCCACCGACCTCCAGCACACCTAACAGCACTGGTGACAACACAATGAACTTGGATGAGAGCTCGACCAATGCCGGTGCTCTGCTGAAGCCTCTTAAGGCAGGCGACTCACCACCAGCGGTCATGTTCGCGGAGGAGGCCGAGAGCGCAGCATCGCTACAAGATACAGTAAAACAATGCATCCAGACCATAGAACGGAAGTCCGCTCCTTTCAGTTAA", "translation": "MPYTFDANMDAFGDTVMFTGVEENQTVLVDPALSIANSMGIGTEKANPSIDQHTFHVQAPDDMPASSPSGPSPINGAVGTGLRSSSVKGEQNNSSGSGNKRDSFSGMPKSSSMVGPPFVGPGSGVSCSCVQQLVWLLYQLDELTHTPGKPVTSTLHHGTPSMGPVLRNVKAAEELWARLRGCAAHGTEESLQVNLLFAMSIRSLLSSVSMLISTINAASSVSSIAVSIGNFELAGEGKVDIISLAIRQSLRAIIVALRQLWDRIGRPPTSSTPNSTGDNTMNLDESSTNAGALLKPLKAGDSPPAVMFAEEAESAASLQDTVKQCIQTIERKSAPFS"}, "target": {"uid": "c57f7fee-5b66-405d-9d41-ec165862d668", "label": "XP_049166526.1", "names": {"protein_id": "XP_049166526.1", "cluster_role": "intermediate"}, "start": 26409, "end": 27500, "strand": 1, "sequence": "ATGCCTTACACATTTGACGCCAACATGGATGCCTTTGGCGACACCGTTATGTTCACTGGCGTTGAAGAGAATCAGACTGTCTTGGTGGATCCCGCCCTTAGCATAGCAAACTCGATGGGAATTGGCACCGAGAAGGCAAACCCCAGCATAGACCAGCATACATTCCACGTTCAAGTATGTGTATTGTCCACCCACAGACAAACCCGTTCTATTTGCTAGATCCACTGACTCTTATCTTTTCATCACTAAAGGCTCCAGATGACATGCCCGCCTCTTCCCCTTCGGACCCGTCACCCATAAACGGTGCAGTTGGTACAGGATTAAGATCTAGCTCGGTCAAGGGAGAACAAAATAATTCCTCTGGCAGCGGAAACAAAAGAGATTCCTTCTCAGGAATGCCAAAGTCATCGTCTATGGTGGGACCGCCATTTGTGGGACCCGGATCAGGCGTGAGCTGCTCTTGTGTTCAGCAGCTAGTATGGCTCCTCTATCAGCTGGACGAGCTTACCCATACCCCAGGTAAGCCTGTGACTAGTACCTTACACCATGGCACACCTTCCATGGGCCCGGTATTGAGAAATGTCAAGGCCGCAGAGGAGCTCTGGGCAAGACTCCGGGGCTGTGCTGCACATGGGACAGAAGAAAGCCTCCAAGTGAACCTCCTGTTCGCCATGAGCATCCGCTCTCTGCTCTCGTCTGTATCGATGCTCATCTCCACCATCAACGCGGCATCATCAGTCTCGAGTATTGCAGTCTCGATTGGGAACTTTGAGCTGGCAGGCGAAGGGAAGGTCGACATTATTAGCCTGGCGATACGCCAGTCGCTACGAGCCATTATTGTGGCACTGAGGCAGCTCTGGGACCGTATTGGACGCCCACCGACCTCCAGCACACCTAACAGCACTGGCGACAACACAATGAACTTGGATGAGAGCTCGACCAATGCCGGTGCTCTGCTGAAGCCTCTTAAGGCAGGCGACTCACCACCAGCGGTCATGTTCGCGGAGGAGGCCGAGAGCGCAGCATCGCTACAAGATACAGTAAAACAATGCATCCAGACCATAGAACGGAAGTCCGCTCCTTTCAGTTAA", "translation": "MPYTFDANMDAFGDTVMFTGVEENQTVLVDPALSIANSMGIGTEKANPSIDQHTFHVQAPDDMPASSPSDPSPINGAVGTGLRSSSVKGEQNNSSGSGNKRDSFSGMPKSSSMVGPPFVGPGSGVSCSCVQQLVWLLYQLDELTHTPGKPVTSTLHHGTPSMGPVLRNVKAAEELWARLRGCAAHGTEESLQVNLLFAMSIRSLLSSVSMLISTINAASSVSSIAVSIGNFELAGEGKVDIISLAIRQSLRAIIVALRQLWDRIGRPPTSSTPNSTGDNTMNLDESSTNAGALLKPLKAGDSPPAVMFAEEAESAASLQDTVKQCIQTIERKSAPFS"}, "identity": 0.9970326409495549, "similarity": 0.9970326409495549}, "e4a20186-1f2e-4a59-a644-2a6247bb8821": {"uid": "e4a20186-1f2e-4a59-a644-2a6247bb8821", "query": {"uid": "c40f6d7a-f174-4271-bd3d-d3c86b39e943", "label": "KAI1853852.1", "names": {"protein_id": "KAI1853852.1", "cluster_role": "intermediate"}, "start": 28558, "end": 29842, "strand": -1, "sequence": "ATGCGTCCTCCGCTGAAGGTCCTTATCAACGGTGGCGGCATCGCAGGCAATGCCGTGGCCTTCTGGCTTTCGAGACTTGGTCATCACGTCACGGTCGTCGAACGCTTTCCCAGCCTGCGTGTCACAGGCTTGCAGCTAGACCTGCGCGGCCACGGCATCGATGTCATTAAGCAAATGGGCCTCGAACAGGCCATCCGCAACAAGTCTGCCCCAGAGGAAGGCATGCAGGTGGTCGACAGCTCAGGCAAACGGCGGGCGTATTTTCCGGTCAACAAATCTGGCAAGGGGAAACAAAGCCTGACCACCGAGTTCGAGATTGTCAGAGGCGACTTATGCCGTGTCTTGTACGATGCAGCTCTTGAGAGCAAGGTGAAGCCCGAATATATTTTCGGCACGGGCCCCCAAAGCCTTGTGCAAAAAGGAGAAGTGGTTGAGGTTCTTTTTGAGAACGGCCAAACGGACGAATTCGACCTGGTGGTCGGTGCAGACGGTCAGTGGTCGCGTACACGCAGACTGATGCACAAGTCCGAAACAAATGCCTCTTCGGACAGTATTCACATTATCCCGGATCTCTACTTCGCGTATTACACAATGCGACGGCCTATGGAGAATGGGGAACAGTACGCAGCAACTTCATACATGGCTCCGGGGAAAAGAGGAATCATGACACGCAGACACAGTCCAGGTGATCTACAGGTCATGTTGTCGTGTAGAAACAGTTCAGCACAAATGAGGAATGCCCGTCGTGGTAGTGTCACTGAGGAGAAGGCAGCCTTGGCGGATATCTTCCGCAATGCAGGTTGGATATCAGAAGATCTCGTCAAGGGCATGATGGAAGCAGACGACTTCTACTGCGAGCGGCCCGGTGTTGTGAAACAAGAATCATGGTCGCAGGGCCATATCACGCTGGTCGGAGACGCTGCCTACTGCCCAACCATTCTCACGGGTATGGGCACCACGGCTGCAATGGTTGGCGCTTATATACTGGCTGGCGAGATTGCAAGACATGCGACTGACAACAAAGATGCTGGCAGCCTCAGGGTTGCACTTACGAACTACGAACTGAAATTTCGACCCTATATGGACCAAATCCAGGATGGTGTCGTCGAAAAAGCCACGTATCAGTACACAATGCCGGATTCACCACTCGCAATCTCCATAATGAATTGGGGACTTGGCCTCGCCTCCTATTTCAATCTCAACATCGCTGAGATTTGGGGTATAAAAGAGGTTGTCAAGGGATGGCAGCTCCCAGAGTACGAGGAGCTGCCAGGGATATCGTGA", "translation": "MRPPLKVLINGGGIAGNAVAFWLSRLGHHVTVVERFPSLRVTGLQLDLRGHGIDVIKQMGLEQAIRNKSAPEEGMQVVDSSGKRRAYFPVNKSGKGKQSLTTEFEIVRGDLCRVLYDAALESKVKPEYIFGTGPQSLVQKGEVVEVLFENGQTDEFDLVVGADGQWSRTRRLMHKSETNASSDSIHIIPDLYFAYYTMRRPMENGEQYAATSYMAPGKRGIMTRRHSPGDLQVMLSCRNSSAQMRNARRGSVTEEKAALADIFRNAGWISEDLVKGMMEADDFYCERPGVVKQESWSQGHITLVGDAAYCPTILTGMGTTAAMVGAYILAGEIARHATDNKDAGSLRVALTNYELKFRPYMDQIQDGVVEKATYQYTMPDSPLAISIMNWGLGLASYFNLNIAEIWGIKEVVKGWQLPEYEELPGIS"}, "target": {"uid": "2e7ccb52-d4e4-41e5-932a-a102aca803e0", "label": "XP_049166527.1", "names": {"protein_id": "XP_049166527.1", "cluster_role": "intermediate"}, "start": 28542, "end": 29826, "strand": -1, "sequence": "ATGCGTCCTCCGCTGAAGGTCCTTATCAACGGTGGCGGCATCGCAGGCAATGCCGTGGCCTTCTGGCTTTCGAGACTTGGTCATCACGTCACGGTCGTCGAACGCTTTCCCAGCCTGCGTGTCACAGGCTTGCAGCTAGACCTGCGCGGCCACGGCATCGATGTCATTAAGCAAATGGGCCTCGAACAGGCCATCCGCAACAAGTCTGCCCCAGAGGAAGGCATGCAGGTGGTCGACAGCTCAGGCAAACGGCGGGCGTATTTTCCGGTCAACAAATCTGGCAAGGGGAAACAAAGCCTGACCACCGAGTTCGAGATTGTCAGAGGCGACTTATGCCGTGTCTTGTACGATGCAGCTCTTGAGAGCAAGGTGAAGCCCGAATATATTTTCGGCACGGGCCCCCAAAGCCTTGTGCAAAAAGGAGAAGTGGTTGAGGTTCTTTTTGAGAACGGCCAAACGGACGAATTCGACCTGGTGGTCGGTGCAGACGGTCAGTGGTCGCGTACACGCAGACTGATGCACAAGTCTGAAACAAATGCCTCTTCCGACAGTATTCACATTATCCCGGATCTCTACTTCGCGTATTACACAATGCGACGGCCTATGGAGAATGGGGAACAGTACGCAGCAACTTCATACATGGCGCCGGGGAAAAGAGGAATCATGACACGCAGACACAGTCCAGGTGATCTACAGGTCATGTTGTCGTGTAGAAACAGTTCAGCACAAATGAGGAATGCCCGTCGTGGTAGTGTCAGTGAGGAGAAGGCAGCCTTGGCGGATATCTTCCGCAATGCAGGTTGGATATCAGAAGATCTCGTCAAGGGCATGATGGAAGCAGACGACTTCTACTGCGAGCGGCCCGGTGTTGTGAAACAAGAATCATGGTCGCAGGGCCATATCACGCTGGTCGGAGACGCTGCCTACTGCCCAACCATTCTCACGGGTATGGGCACCACGGCTGCAATGGTTGGCGCTTATATACTGGCTGGCGAGATTGCAAGACATGCGACTGACAACAAAGATGCTGGCAGCCTCAGGGTTGCACTTACGAACTACGAACTGAAATTTCGACCCTATATGGACAAAATCCAGGATGGTGTCGTGGAAAAAGCCACGTATCAGTACACAATGCCGGATTCACCACTCGCAATCTCCATAATGAATTGGGGACTTGGCCTCGCCTCCTATTTCAATCTCAATATCGCTGAGATTTGGGGTATAAAAGAGGTTGTCAAGGGATGGCAGCTCCCAGAGTACGAGGAGCTGCCAGGGATATCGTGA", "translation": "MRPPLKVLINGGGIAGNAVAFWLSRLGHHVTVVERFPSLRVTGLQLDLRGHGIDVIKQMGLEQAIRNKSAPEEGMQVVDSSGKRRAYFPVNKSGKGKQSLTTEFEIVRGDLCRVLYDAALESKVKPEYIFGTGPQSLVQKGEVVEVLFENGQTDEFDLVVGADGQWSRTRRLMHKSETNASSDSIHIIPDLYFAYYTMRRPMENGEQYAATSYMAPGKRGIMTRRHSPGDLQVMLSCRNSSAQMRNARRGSVSEEKAALADIFRNAGWISEDLVKGMMEADDFYCERPGVVKQESWSQGHITLVGDAAYCPTILTGMGTTAAMVGAYILAGEIARHATDNKDAGSLRVALTNYELKFRPYMDKIQDGVVEKATYQYTMPDSPLAISIMNWGLGLASYFNLNIAEIWGIKEVVKGWQLPEYEELPGIS"}, "identity": 0.9953161592505855, "similarity": 0.9976580796252927}, "cfcfcbd7-b897-4724-8f7f-825b62584b9e": {"uid": "cfcfcbd7-b897-4724-8f7f-825b62584b9e", "query": {"uid": "90a74be0-e4ce-4361-bc55-1eabf39e9917", "label": "KAI1853853.1", "names": {"protein_id": "KAI1853853.1", "cluster_role": "intermediate"}, "start": 30290, "end": 32699, "strand": 1, "sequence": "ATGGAACGAGCGCATTCGATGCTCCGGGCGGATCAGCCAGACACTGAGATGGCTCCTCGCCAACGCCGTCGGCCAGTGTTGTCATGCCGCGAGTGTCGGCGGCGCAAGATCAAATGCGACCACAACAACCCGTGCGCAGGGTGCGTACAATACAAGAGGCGATGCACCTATCAACGCTCCATTGATGAGCTGAACAAAAGGGCGTCCGGCCTGTCGGCGCAGTCTCCTCCGCTGTCACCAGCGCCATCGCAGCTAAACCCTCCGGGCAGACGGGAGCCCGCGGACATAACCCCGTGTACATCGGGTGATGAACACAGCTATGGCCTATCTTCGACACACTACGCCACCGCGTCTCTGCACGCACTTCCGCTCTCCTCTGCGGCTGTCAGTATTGACAGACAATTAGTTACAGAGCAAGCCCACAATGTGCCCAGCGTCGCCTCCATCAGTGGTGGTCACGACCGCGTCCCTTGGAATCGGCTGCCATCGCAGCCAGTGCGTGAGCATAGCGCAGCCGCCGGCCCATATGATCACCTGCATCGTTCTCAGAGCCTTGCAGGCTCTGCCGAGTCCGTCTCGCGGGGAAGCCGCAGTTCAACCCTTCAAGCGCCGTCACGAATTATTAATGAGAATGGCAACTACAGTCAGCAATCCTCTGTCGTAACTCAAGAATGGCAGGTCGTGTTGAATAAAACGCGAGACCTGGGGAAAAACCGCACGACTGGCACAGCACCGGAGCTTTCTTCCATAATATCATGCTACGGCGAGATCACAGGCAAGGACAGCGGAAATGTTTCATTTCAACAACCGGAAGTGGCGCAGTTGATTACACAGGCCGCAGGATTTCTTGGCCAATGCAAGAATGCCGCCAAGGGGATCAAGATCGGCAGGCCTACTCGCGGTCTCCAACCAGCTGATATTGGTCTTGCCCTGCCACCTCGCCAGACGGCCGACGCCATGGTCAAGCTGTATTTTACGGCATTCGAGTCAACTCACCGTATTCTTCACACACCTTCGTTCTGGACTGAATACCGCATATTTTGGGAGCAGCCCGAGAGCACTCCGCTTGCTCTACGTCTCAAGGTCCTTCTCGCCGTGAGCATAGGATCAAGTCTCTACGATCATGGAGCTGAGGATGCTGCTCTTAGCAATATAGAGGTGGTCCATCATAGGATCTACGATGCCGAGATTTGGTTGGCCGGACCGCTGGAAAAAGACCGGCTGTCAATCGCTGGGCTGCAGATATACTGTCTGACCATCCTGGCACGACAGATTTTCTCCATCGGAGGGGACACCATTTGGGCATCAATGGGTTCCCTTATTCACACAGCCATGCAGTTGGGCTTGCATCGGGACCCACAGCACCTTCCGCCAATGTCGTCTTTGCAGGCAGAACTACGCCGAAGGCTATGGGCTACCATACTTGACTTTGTTGTTCAGTCTGCTCTGGATTCCCGGATGCCACCCCGGATCTCCGTGGACGAGTTTGACACTGGTCCACCACTCAACGTTAACGATGATGAGATAGACGAGTCGATTGTGATGGCGCAATCTCACTCCACAGACACCTTCACTGCAACTTCAGTCCAGATCTGTCTATTTGAGTCGCTTCCGGTCCGCCTCTCCATTGTGCAGGCGCTGAGCAACCTTCAACGAGAGCTTACCTACGACCATGCGCTGCACCTCAGCTCGCAACTCACTGATGCAATTCAGACCAGTCACTATTGGATGGAACGCACGAGCGGTGCCACATTATTTCACAAAAATATGCTTGACTATCTCATACGGCGGTTCATGATTCCCCTGCATTATTCATTCAGCAACCAGACGCGAGAAAACCGCCTATATTACTACTCCCTAAAGTTGAGTGTTGACGCCGGCATCGCTCTTATCAGTCCTGAAGGATCTGACGCAGGCCCTGACGCCCACTTTTCGAAGCTGATGGCCATGGGCGGTGGGCTATTTCGTGAAGGTATTCGCTCTGCCATGTCAGCCGTCACATTAAACTTGCTCGTGCTGGCGCAGGAGCAGCATCTGGAAGGGACCATGCGCCGCAATTTCCAGTCTCGGGAGGTAATGAAGCAAGCCGTTAAGGACCTTGTCAAATTGTCAGAGGAGCGCATCCGGTCAGGAGAAACCAATGTCAAGAGCCACATGTTCTTAAAAATGATCCTCGCTCAGGTCGGTGCGTTGGAGAACGGTAAACCCGTCGAGTTAGAGGTTGCGCGAGCCGCGAGAGACAGTCTTGAGTTCTGCCTTGGTCTGTTAAAAACAAGAGCGGCTCACATTGACACAGGGTCGCCGTTTGAAGCCGACCTCATGGTAGCCGGGATGGATATGGGCCAGGGGCTAGGATCCATTGGGTTGGACCTGTACTGGGAGTCTGTCATATCTGACATGGGGTTTTGA", "translation": "MERAHSMLRADQPDTEMAPRQRRRPVLSCRECRRRKIKCDHNNPCAGCVQYKRRCTYQRSIDELNKRASGLSAQSPPLSPAPSQLNPPGRREPADITPCTSGDEHSYGLSSTHYATASLHALPLSSAAVSIDRQLVTEQAHNVPSVASISGGHDRVPWNRLPSQPVREHSAAAGPYDHLHRSQSLAGSAESVSRGSRSSTLQAPSRIINENGNYSQQSSVVTQEWQVVLNKTRDLGKNRTTGTAPELSSIISCYGEITGKDSGNVSFQQPEVAQLITQAAGFLGQCKNAAKGIKIGRPTRGLQPADIGLALPPRQTADAMVKLYFTAFESTHRILHTPSFWTEYRIFWEQPESTPLALRLKVLLAVSIGSSLYDHGAEDAALSNIEVVHHRIYDAEIWLAGPLEKDRLSIAGLQIYCLTILARQIFSIGGDTIWASMGSLIHTAMQLGLHRDPQHLPPMSSLQAELRRRLWATILDFVVQSALDSRMPPRISVDEFDTGPPLNVNDDEIDESIVMAQSHSTDTFTATSVQICLFESLPVRLSIVQALSNLQRELTYDHALHLSSQLTDAIQTSHYWMERTSGATLFHKNMLDYLIRRFMIPLHYSFSNQTRENRLYYYSLKLSVDAGIALISPEGSDAGPDAHFSKLMAMGGGLFREGIRSAMSAVTLNLLVLAQEQHLEGTMRRNFQSREVMKQAVKDLVKLSEERIRSGETNVKSHMFLKMILAQVGALENGKPVELEVARAARDSLEFCLGLLKTRAAHIDTGSPFEADLMVAGMDMGQGLGSIGLDLYWESVISDMGF"}, "target": {"uid": "8218be35-d97b-48e7-a833-52c173c7b822", "label": "XP_049166528.1", "names": {"protein_id": "XP_049166528.1", "cluster_role": "intermediate"}, "start": 30274, "end": 32683, "strand": 1, "sequence": "ATGGAACGAGCGCATTCGATGCTTCGGGCGGATCAGCCAGACACTGAGATGGCTCCTCGCCAACGCCGTCGGCCAGTGTTGTCATGCCGCGAGTGTCGGCGGCGCAAGATCAAATGCGACCACAACAACCCGTGCGCAGGGTGCGTACAATACAAGAGGCGATGCACCTATCAACGCTCCATTGATGAGCCGAACAAAAGGGCGTCCGGCCTGTCGGCGCAGTCTCCTCCGCTGTCACCAGCGCCATCGCAGCTAAACCCTCCGGGCAGACGGGAGCCCGCGGACATAACCCCGTGTACATCGGGTGATGAACACAGCTATGGCCTATCTTCGACACACTACGCCACCGCGTCTCTGCACGCACTTCCGCTCTCCTCTGCGGCTGTCGGTGTTGACAGACAATTAGTTACAGAGCAAGCCCACAATGTGCCCAGCGTCGCCTCCATCAGTGGTGGTCACGACCGCGTCCCTTGGAATCGGCTGCCATCGCAGCCAGTGCGTGAGCATAGCGCAGCCGCCGGCCCATATGATCACCTGCATCGTTCTCAGAGCCTTGCAGGCTCTGCCGAGTCCGTCTCGCGGGGAAGCCGCAGTTCAACCCTTCAAGCGCCGTCACGAATTATTAATGAAAATGGCAACTACAGTCAGCAATCCTCTGTCGTAACTCAAGAATGGCAGGTCGTGTTGAATAAAACGCGAGACCTGGGGAAAAACCGCACGACTGGCACAGCACCGGAGCTTTCTTCCATAATATCATGCTACGGCGAGATCACAGGCAAGGACAGCGGAAATGTTTCATTTCAACAACCGGAAGTGGCGCAGTTGATTACACAGGCCGCAGGATTTCTTGGCCAATGCAAGAATGCCGCCAAGGGGATCAAGATCGGCAGGCCTACTCGCGGTCTCCAACCAGCTGATATTGGTCTTGCTCTGCCACCTCGCCAGACGGCCGACGCCATGGTCAAGCTGTATTTTACGGCATTCGAGTCAACTCACCGTATTCTTCACACACCTTCGTTCTGGACTGAATACCGCATATTTTGGGAGCAGCCCGAGAGCACTCCGCTTGCTCTACGTCTCAAGGTCCTTCTCGCCGTGAGCATAGGATCAAGTCTCTACGATCATGGAGCTGAGGATGCTGCTCTTAGCAATATAGAGATGGTCCATCATAGGATCTACGATGCCGAGATTTGGTTGGCCGGACCGCTGGAAAAAGACCGGCTGTCAATCGCTGGGCTGCAGATATACTGTCTGACCATCCTGGCACGACAGATTTTCTCCATCGGAGGGGACACCATTTGGGCATCAATGGGTTCCCTTATTCACACAGCCATGCAGTTGGGCTTGCATCGGGACCCACAGCACCTTCCGCCAATGTCGTCTTTGCAGGCAGAACTACGCCGAAGGCTATGGGCTACCATACTTGACTTTGTTGTTCAGTCTGCTCTGGATTCCCGGATGCCACCCCGGATCTCCGTGGACGAGTTTGACACTGGTCCACCACTCAACGTTAACGATGATGAGATAGACGAGTCGATTGTGATGGCGCAATCTCACTCCACAGACACCTTCACTGCAACTTCAGTCCAGATCTGTCTATTTGAGTCGCTTCCGGTCCGCCTCTCCATTGTGCAGGCGCTGAGCAACCTTCAACGAGAGCTTACCTACAACCATGCGCTGCACCTCAGCTCGCGACTCACTGATGCAATTCAGACCAGTCACTATTGGATGGAACGCACGAGCGGTGCCACATTATTTCACAAAAATATGCTTGACTATCTCATACGACGGTTCATGATTCCCCTGCATTATTCATTCAGCAACCAGACGCGAGAAAACCGCATATATTACTACTCCCTAAAGTTGAGTGTTGACGCCGGCATCGCTCTTATCAGTCCTGAAGGATCTGACGCAGGCCCTGACGCCCACTTTTCGAAGCTGATGGCCATGGGCGGTGGGCTATTTCGTGAAGGTATTCGCTCTGCCATGTCAGCCGTCACATTGAACTTGCTCGTGCTGGCGCAGGAGCAGCATCTGGAAGGGACCATGCGCCGCAATTTCCAGTCTCGGGAGGTAATGAAGCAAGCCGTCAAGGACCTTGTCAAATTGTCAGAGGAGCGCATCCGGTCAGGAGAAACCAATGTCAAGAGCCACATGTTCTTAAAAATGATCCTCGCTCAGGTCGGTGCGTTGGAGAACGGTAAACCCGTCGAGTTAGAGGTTGCGCGAGCCGCGAGAGACAGTCTTGAGTTCTGCCTTGGTCTGTTAAAAACAAGAGCGGCTCACATTGACACAGGGTCGCCGTTTGAAGCCGACCTCATGGTAGCGGGGATGGATATGGGCCAGGGGCTAGGATCCATTGGGTTGGACCTGTACTGGGAGTCTGTCATATCTGACATGGGGTTTTGA", "translation": "MERAHSMLRADQPDTEMAPRQRRRPVLSCRECRRRKIKCDHNNPCAGCVQYKRRCTYQRSIDEPNKRASGLSAQSPPLSPAPSQLNPPGRREPADITPCTSGDEHSYGLSSTHYATASLHALPLSSAAVGVDRQLVTEQAHNVPSVASISGGHDRVPWNRLPSQPVREHSAAAGPYDHLHRSQSLAGSAESVSRGSRSSTLQAPSRIINENGNYSQQSSVVTQEWQVVLNKTRDLGKNRTTGTAPELSSIISCYGEITGKDSGNVSFQQPEVAQLITQAAGFLGQCKNAAKGIKIGRPTRGLQPADIGLALPPRQTADAMVKLYFTAFESTHRILHTPSFWTEYRIFWEQPESTPLALRLKVLLAVSIGSSLYDHGAEDAALSNIEMVHHRIYDAEIWLAGPLEKDRLSIAGLQIYCLTILARQIFSIGGDTIWASMGSLIHTAMQLGLHRDPQHLPPMSSLQAELRRRLWATILDFVVQSALDSRMPPRISVDEFDTGPPLNVNDDEIDESIVMAQSHSTDTFTATSVQICLFESLPVRLSIVQALSNLQRELTYNHALHLSSRLTDAIQTSHYWMERTSGATLFHKNMLDYLIRRFMIPLHYSFSNQTRENRIYYYSLKLSVDAGIALISPEGSDAGPDAHFSKLMAMGGGLFREGIRSAMSAVTLNLLVLAQEQHLEGTMRRNFQSREVMKQAVKDLVKLSEERIRSGETNVKSHMFLKMILAQVGALENGKPVELEVARAARDSLEFCLGLLKTRAAHIDTGSPFEADLMVAGMDMGQGLGSIGLDLYWESVISDMGF"}, "identity": 0.9912718204488778, "similarity": 0.9950124688279302}, "e44b161a-5a22-4d94-a1f0-9fadc13efd69": {"uid": "e44b161a-5a22-4d94-a1f0-9fadc13efd69", "query": {"uid": "1af9b977-a230-4ee8-8bca-3a2f54fbacf0", "label": "KAI1853854.1", "names": {"protein_id": "KAI1853854.1", "cluster_role": "hit_required"}, "start": 33331, "end": 34549, "strand": -1, "sequence": "ATGACGACCAAACAGATGTGGGAGACCATCAAGCGGTACTTTGGGGATGGCCACGTCCCTGGATCTGCTCCGCTGCGCTACAATATACACATCTGCGAGATGATACCGTCGAGCCCTTTTACTGCCAGTGGCAGCTCTCGCTACGGAATAGAGCTGAGCGAGGCTGCGATGCCCCTATACTCTGTCCTCGGAGATACGTGCCCCCCACCTTGCACATGTTTCGAGATGCCAGCCGTTGTCAAGCACATTGAGGAGTGGTTGGAGAATAACCCGGATGATATCCACCCCGATGACATGGCCATTACCAGTGGAAAGAATGACACTGACGCCGATGAGGTCTCGCTCTTCATCATGCGAGACGTACTTAGTTGGTGGGTGCATTGGGGCGGAGCTCTGCGCCCAGAAGACTACTGGAAGCAAATATACGTCGCCTTCGCCGCCATCCCCGATGACATACAGCTGAGCCCGGCGGCGTTCTTCGACGGGACCTACCGTTTTCTTGGTCACACCTGGAACGACTGTCGCGAGGGTTTGTTGAAAGAAGGCATGACCCCAGACAAGGTGGAGTTTGTCGAAATGTGCCTGTGGCGCCAGATTCTCACGCAATACTTTGAGAAGGTGGACCCAGCCCTATACCCGCTCCTAAAGTCCAAGACGACCTTGATGACACAGTACCGAGTTCATACGGGCAACACATTGGGATGCGCGGCGTTAGTTTTGGCAACCATGGACATGGCCCCTGGAGTAGAGGGCGTACAGGACCATGCGCTGGAGGCGGCCTCGATCGCGCAGTGCCTGTCCATGGACATGGCCAAGGAGGCGCTAGGGATCCTTAAGGGTGAGAAGACGGAGACGGTGGCCGGGAACCGAGTGCAGCTCAAGAGGGAATTGCGATGGGTCTACGCTCGATGCATGGAGCAGCTCAACGCACACGAGGAACAGGCCTTTCTATTGCGCCGATTCGCCTCAGCTGGCTTGCACTATGTGCCCATGATGGACAGGTACCTTGAGAGGGTCAATGGCAACTCCCGCTTCCCGATTACCGAACTGCAGGCCAAAATCCTTGCCCCTTTCATCAATAGTCGATCGGTACCCCCATCCCTGAATAAGACTCTGGTTCTGTCTGGTGCGGTTTCCGGGATGAATATGGACGAGCTGGGGATCGTCGGCACTACCAATGGACTCAATGCTAACGGCCCAGAAAGTGTTGAAGCATGA", "translation": "MTTKQMWETIKRYFGDGHVPGSAPLRYNIHICEMIPSSPFTASGSSRYGIELSEAAMPLYSVLGDTCPPPCTCFEMPAVVKHIEEWLENNPDDIHPDDMAITSGKNDTDADEVSLFIMRDVLSWWVHWGGALRPEDYWKQIYVAFAAIPDDIQLSPAAFFDGTYRFLGHTWNDCREGLLKEGMTPDKVEFVEMCLWRQILTQYFEKVDPALYPLLKSKTTLMTQYRVHTGNTLGCAALVLATMDMAPGVEGVQDHALEAASIAQCLSMDMAKEALGILKGEKTETVAGNRVQLKRELRWVYARCMEQLNAHEEQAFLLRRFASAGLHYVPMMDRYLERVNGNSRFPITELQAKILAPFINSRSVPPSLNKTLVLSGAVSGMNMDELGIVGTTNGLNANGPESVEA"}, "target": {"uid": "0c73b368-4c1d-44af-bc41-d22c68df056a", "label": "XP_049166529.1", "names": {"protein_id": "XP_049166529.1", "cluster_role": "hit_required"}, "start": 33315, "end": 34533, "strand": -1, "sequence": "ATGACGACCAAACAGATGTGGGAGACCATCAAGCGGTACTTTGGGGATGGCCACGTCCCTGGATCTGCTCCGCTGCGCTACAATATACACATCTGCGAGATGATACCGTCGAGCCCTTTTACTGCCAGTGGCAGCTCTCGCTACGGAATAGAGCTGAGCGAGGCTGCGATGCCCCTATACTCTGTCCTCGGAGATACGTGCCCCCCACCTTGCACATGTTTCGAGATGCCAGCCGTTGTCAAGCACATTGAGGAGTGGTTGGAGAATAACCCGGATGATATCCACCCAGATGACATGGCCATTACCAGTGGAAAGAATGACACTGACGCCGATGAGGTCTCGCTCTTCATCATGCGAGACGTACTTAGTTGGTGGGTGCATTGGGGCGGAGCTCTGCGCCCAGAAGACTATTGGAAGCAAATATACGTCGCCTTCGCCGCCATCCCCGATGACATACAGCTAAGCCCGGCGGCGTTCTTCGACGGGACCTACCGTTTTCTTGGTCACACCTGGAACGACTGTCGCGAGGGTTTGTTGAAAGAAGGCATGACCCCAGACAAGGTGGAGTTTGTCGAAATGTGCCTGTGGCGCCAGATTCTCACGCAATACTTTGAGAAGGTGGACCCAGCCCTATACCCGCTCCTAAAGTCCAAGACGACCTTGATGACACAGTACCGAGTTCATACGGGCAACACATTGGGATGCGCGGCGTTAGTTTTGGCAACCATGGACATGGCCCCTGGAGTAGAGGGCGTACAGGACCATGCGCTGGAGGCGGCCTCGATCGCGCAGTGCCTGTCCATGGACATGGCCAAGGAGGCGCTAGGGATCCTTAAGGGTGAGAAGACGGAGACGGTGGCCGGGAACCGAGTGCAGCTCAAGAGGGAATTGCGATGGGTCTACGCTCGATGCATGGAGCAGCTCAACGCACACGAGGAACAGGCCTTTCTATTGCGCCGATTCGCCTCAGCTGGCTTGCACTATGTGCCCATGATGGACAGGTACCTTGAGAGGGTCAATGGCAACTCCCGCTTCCCGATTACCGAACTGCAGGCCAAAATCCTTGCCCCTTTCATTAATAGTCGATCGGTACCCCCATCCCTGAATAAGACTCTGGTTCTGTCTGGTGCGGTTTCCGGGATGAATATGGACGAGCTGGGGATCGTCGGTACTACCAATGGACTCAATGCTAACGGCCCAGAAAGTGTTGAAGCATGA", "translation": "MTTKQMWETIKRYFGDGHVPGSAPLRYNIHICEMIPSSPFTASGSSRYGIELSEAAMPLYSVLGDTCPPPCTCFEMPAVVKHIEEWLENNPDDIHPDDMAITSGKNDTDADEVSLFIMRDVLSWWVHWGGALRPEDYWKQIYVAFAAIPDDIQLSPAAFFDGTYRFLGHTWNDCREGLLKEGMTPDKVEFVEMCLWRQILTQYFEKVDPALYPLLKSKTTLMTQYRVHTGNTLGCAALVLATMDMAPGVEGVQDHALEAASIAQCLSMDMAKEALGILKGEKTETVAGNRVQLKRELRWVYARCMEQLNAHEEQAFLLRRFASAGLHYVPMMDRYLERVNGNSRFPITELQAKILAPFINSRSVPPSLNKTLVLSGAVSGMNMDELGIVGTTNGLNANGPESVEA"}, "identity": 1.0, "similarity": 1.0}, "0aa59a90-f1ac-43fc-84d6-eda6284d0334": {"uid": "0aa59a90-f1ac-43fc-84d6-eda6284d0334", "query": {"uid": "dbac0aa4-7c38-4f34-9f09-581b9df2090c", "label": "KAI1853855.1", "names": {"protein_id": "KAI1853855.1", "cluster_role": "hit_required"}, "start": 35462, "end": 36578, "strand": 1, "sequence": "ATGCGCTTCGCCACCTTGTACCTTGCCGCCGGATCTGTCCTGGCCACAGAGGCAGTCTCGTATGTTCTCCCGCGTGACGGCTACAACACGGGGTCCGTCCCCCTTCCATCACGCCTGTTGCATCATTGGCCTAATGGTACCTGGGTGGAAAATATTTCTGTCCGACCGAATGGTAACCTCCTGCTGACGACCTCCACCCCCAATGGCACTGTCTGGCATGTCAAGAACCCTTGGGACAATGAACCCGAGGTGGAGTTGGCCTATAACTTTGACGAGTGGGTCGACCGTCTGATTGGTATTGGCGAGTCAACTCCGGACAAGTATGTAGTCGTAGGCTCGCGATTCTACAGCCCTGGCCCTTTTTCCAGCCAGGTGGACAGAACCTTCTGTGCCATGGAACTCGACTACAGCGCAGATCCGAAAGGTGCTCCTAAGGCGCGACTGATTGCCTGGTTCCCGGAGGCGACCCTTCTCCAATCTGTTGCTGCCCTGCCCTGGAACCTATCAACTGTGCTCATATCCGACCAGTATGTCATCCGTGGTCGATATGAGCAGATCGACTGGACACCTAGCCCTGGACAGATTTGGCGCCTGGATACCAATACAGGAGATCATACTATCATTGCCACCAACTACTCTGAGATGAACACCACTTATCACCACGGCGAGGATGTTGGTATCGACGGAATCAAGATTCTTGACGACTATCTGTATTGGGTAAACCAGGATGACGGTGGTATCTACAAGTTACAGATTGATGAGGACGGTGTCCCGCTGGCTCCCGGCAAGGCTGAGCTTGTGTCAAAGGTCGACGATCAGCTGTGGGATGACTTTGCCTTCGGCCCTGGTGACGAGAAAATAATCTGGGCGACTGGTTATAACTCCATCTGGGCTGTTTCAATCGACAACGGTACGGCTATGGTTGTTGACGGTGTCGGGACGAGCGATAATCTGACCTTTCCTGGCCCGACTGCGGCCCAATTTGGCAGGACTCAGGACGACTGTCACATCCTGTACGTCACTGGAAATTTGTACTCGGTCCCCGACAACCTCCTGAACTTGGTCATGGGTGGATGGGTCAGAGCCATTGACACTACTGGCTTCCACTTCTCGTAG", "translation": "MRFATLYLAAGSVLATEAVSYVLPRDGYNTGSVPLPSRLLHHWPNGTWVENISVRPNGNLLLTTSTPNGTVWHVKNPWDNEPEVELAYNFDEWVDRLIGIGESTPDKYVVVGSRFYSPGPFSSQVDRTFCAMELDYSADPKGAPKARLIAWFPEATLLQSVAALPWNLSTVLISDQYVIRGRYEQIDWTPSPGQIWRLDTNTGDHTIIATNYSEMNTTYHHGEDVGIDGIKILDDYLYWVNQDDGGIYKLQIDEDGVPLAPGKAELVSKVDDQLWDDFAFGPGDEKIIWATGYNSIWAVSIDNGTAMVVDGVGTSDNLTFPGPTAAQFGRTQDDCHILYVTGNLYSVPDNLLNLVMGGWVRAIDTTGFHFS"}, "target": {"uid": "fcea2943-ff94-421c-92f3-ddccd59e1dcf", "label": "XP_049166530.1", "names": {"protein_id": "XP_049166530.1", "cluster_role": "hit_required"}, "start": 35450, "end": 36566, "strand": 1, "sequence": "ATGCGCTTCGCCACCTTGTACCTTGCCGCCGGATCTGTCCTGGCCACAGAGGCAGTCTCGTATGTTCTCCCGCGTGACGGCTACAACACGGGGTCCGTCCCCCTTCCATCACGCCTGTTGCATCATTGGCCTAATGGTACCTGGGTGGAAAATATCTCTGTCCGACCGAATGGTAACCTCCTGCTGACGACCTCCACCCCCAATGGCACTGTCTGGCATGTCAAGAACCCTTGGGACAATGAACCCGAGGTGGAGTTGGCCTATAACTTTGACGAGTGGGTCGACCGTCTGATTGGTATTGGCGAGTCAACTCCGGACAAGTATGTAGTCGTAGGCTCGCGATTCTACAGCCCTGGCCCTTTTTCCAGCCAGGTGGACAGAACCTTCTGTGCCATGGAACTCGACTACAGCGCAGATCCGAAAGGTGCTCCTAAGGCGCGACTGATCGCCTGGTTCCCGGAGGCGACCCTTCTCCAATCTGTTGCTGCCCTGCCCTGGAACCACTCAACTGTGCTCATATCCGACCAGTATGTCATCCGTGGTCGATATGAGCAGATCGACTGGACACCTAGCCCTGGACAGATTTGGCGCCTGGATACCAATACAGGAGATCATACTATCGTTGCCACCAACTACTCTGAGATGAACACCACTTATCACCACGGCGAGGATGTTGGTATCGACGGAATCAAGATTCTTGACGACTATCTGTATTGGGTAAACCAGGACGACGGTGGTATCTACAAGTTACAGATTGATGAGGACGGTGTCCCCCTGGCTCCCGGCAAGGCTGAGCTTGTGTCAAAGGTCGACGATCAGCTGTGGGATGACTTTGCCTTCGGCCCTGGTGACGAGAAAATAATCTGGGCGACTGGTTATAACTCCATCTGGGCTGTTTCAATCGACAACGGTACGGCTATGGTTGTTGACGGTGTCGGGACGAGCGATAATCTGACCTTTCCTGGCCCGACTGCGGCCCAATTTGGCAGGACTCAGGACGACTGTCACATCCTGTACGTCACTGGAAATTTGTACTCGGTCCCCGACAACCTCCTGAACTTGGTCATGGGTGGATGGGTCAGAGCCATTGACACTACTGGCTTCCACTTCTCATAG", "translation": "MRFATLYLAAGSVLATEAVSYVLPRDGYNTGSVPLPSRLLHHWPNGTWVENISVRPNGNLLLTTSTPNGTVWHVKNPWDNEPEVELAYNFDEWVDRLIGIGESTPDKYVVVGSRFYSPGPFSSQVDRTFCAMELDYSADPKGAPKARLIAWFPEATLLQSVAALPWNHSTVLISDQYVIRGRYEQIDWTPSPGQIWRLDTNTGDHTIVATNYSEMNTTYHHGEDVGIDGIKILDDYLYWVNQDDGGIYKLQIDEDGVPLAPGKAELVSKVDDQLWDDFAFGPGDEKIIWATGYNSIWAVSIDNGTAMVVDGVGTSDNLTFPGPTAAQFGRTQDDCHILYVTGNLYSVPDNLLNLVMGGWVRAIDTTGFHFS"}, "identity": 0.9946091644204852, "similarity": 0.9973045822102425}, "c1db3490-3eec-450e-80ee-815c6bb223f7": {"uid": "c1db3490-3eec-450e-80ee-815c6bb223f7", "query": {"uid": "f5a8f117-c988-4012-8789-bf81e84f6bd2", "label": "KAI1853856.1", "names": {"protein_id": "KAI1853856.1", "cluster_role": "hit_required"}, "start": 37692, "end": 38863, "strand": 1, "sequence": "ATGGGAATCCCTGAAAAGCTATATGCCATTCCTAAAATCGACATCGAACCTTTCCTTGACCCCAGCTCATCCGATGATGCTCGTCGCGCTGTAGTCGAAAACATGAGCGATGCTTGTCACACTTACGGCTTCTTCAATCTTACCGGACACAGAATCCCCAGTGATTTCTTGAAGGAGGTGTTTGATGTGAACAAGATGTTTTTCGCTTTGCCCGAAGACAAGAAGATGGAAGTCTGGATCAAAAACTCTGTGGGACGGTCATTTAGGGGATACGAACCTTCCGGCATCCAGACCCACCACAAAGGCTTGCTCCCCGATATCAAGGAGGTGAGTGATGATTGACGGAAAATGGTTCATATTTGCCACTTTCTCTGCGGGCTAACGTCGATGCATTCAAGACTTTCATGGTCGGCCGGGAGGTCCCTGAAACCGATCCGGATTGCGGGTCATTCTCCACCGGACCGAACCTCTGGCCTTCTAGTCTGCCCAAAGAAAAGTTCCAGAACCGTATCATGGCATACCAGGGGCGGATGTTGAATCTCGTGAAGACCATCCTAGATATTCTGGCTCTAGGACTCCCTAAGGAATGGAAATGCCCACCCAATGTGTTTGACTCACTGCTCGATAAGCCATCTATCCCCATGCGATTTCTCCACTATGGTCCTGTCCAGGCTCGAGATGATCGCCAATTTGGAGGTAGGTCAATATTGCCCCTTTTGAAGGCGACCAAGCTCCATTCGGCCTCTCTGGCCACGTTTTCCATTACGTTCATTGACCGAGACGTTGCTCAGTTGCCGACCACACCGACTTTGGGTGTGTGTCTATTCTACTACAAGAGCCTGAGACAAGCGGACTCGAAGCCTACTACGCGCCAGCCGATACTTGGATTCCAGTCCCAGTCATAGAGGATGCGTTCGTGATCAACATGGGCGATATGATGCAGAAATACACGGGCGGATACTACCACAGTGCTCGCCACAGGGTTCAGACCAACTTGAACAAGCATCGCCACAGCATTGCATTCTTCCTCAACGGCAATCTCAAGTTGAGAGCATCGGCTCTGGATGGGTCAGGCGTCGAGACCGTTGTTGGTGAACACATTCGTAACCGCTTACTAGATACCATGGGGGACACTGGCAACCTGCTTCGGCGTGAGGTTGAAGCAGTTTAA", "translation": "MGIPEKLYAIPKIDIEPFLDPSSSDDARRAVVENMSDACHTYGFFNLTGHRIPSDFLKEVFDVNKMFFALPEDKKMEVWIKNSVGRSFRGYEPSGIQTHHKGLLPDIKETFMVGREVPETDPDCGSFSTGPNLWPSSLPKEKFQNRIMAYQGRMLNLVKTILDILALGLPKEWKCPPNVFDSLLDKPSIPMRFLHYGPVQARDDRQFGVADHTDFGCVSILLQEPETSGLEAYYAPADTWIPVPVIEDAFVINMGDMMQKYTGGYYHSARHRVQTNLNKHRHSIAFFLNGNLKLRASALDGSGVETVVGEHIRNRLLDTMGDTGNLLRREVEAV"}, "target": {"uid": "8e52112d-aadc-48c7-aa47-82e6a3ec622b", "label": "XP_049166531.1", "names": {"protein_id": "XP_049166531.1", "cluster_role": "hit_required"}, "start": 37681, "end": 38853, "strand": 1, "sequence": "ATGGGAATCCCTGAAAAGCTATATGCCATTCCTAAAATCGACATTGAACCTTTCCTTGACCCCAGCTCATCCGATGATGCTCGTCGCGCTGTAGTCGAAAATATGAGCGATGCTTGTCACACTTACGGCTTCTTCAATCTTGCCGGACACAGAATCCCCAGGGATGTCTTGAACGAGGTGTTTGATGTGAACAAGATGTTTTTCGCTTTGCCCGAAGACAAGAAGATGGAAGTCTGGATCAAAAACTCTGTGGGACGGTCATTTAGGGGATACGAACCTTCCGGCATCCAGACCCACCACAAGGGCTTGCTCCCCGATATCAAGGAGGTGAGTGATGATTGACGGAAAATGGTTCATATTTGCCACTTTCTCTGCGGGCTAACATATTGATGCATTAAGACTTTCATGGTCGGCCGGGAGGTCCCTGAAACCGATCCAGATTGCGGGTCATTCTCCACCGGACCGAACCTCTGGCCTTCTAGTCTGCCCAAAGAAAAATTCCAGAACCGTATCATGGCATACCAGGGGCGGATGTTGAATCTCGTGAAGACAATCCTAGATATTCTGGCTCTAGGACTCCCTAAGGAATGGAAATGCCCACCCAATGTGTTTGACTCACTGCTCGATAAGCCATCTATCCCCATGCGATTTCTCCACTATGGTCCTGTCCAGGCTCGAGATGATCGCCAATTTGGAGGTAAGTCAATATTACCCCTCTGGAAGGCGACCAAACTCCATTCGGCCTCTCTGGCCACGTTTTCCATTACGTTCATTGACCGAGACGTTGCTCAGTTGCCGACCACACCGACTTTGGGTGTGTGTCTATTCTACTACAAGAGCCTGAGACAAGCGGACTCGAAGCCTACTACGCGCCAGCCGATACTTGGATTCCAGTCCCAGTCATAGAGGATGCGTTCGTGATCAACATGGGCGATATGATGCAGAAATACACGGGCGGATACTACCACAGTGCTCGCCACAGGGTTCAGACCAACTTGAACAAGCATCGCCACAGCATTGCATTCTTCCTCAACGGCAATCTCAAGTTGAGAGCATCGGCTCTGGATGGGTCAGGCGTCGAGACCGTTGTTGGTGAACACATTCGTAACCGCTTACTAGATACCATGGGGGACACTGGCAACCTGCTTCGGCGTGAGGTTGAAGCAGTTTAA", "translation": "MGIPEKLYAIPKIDIEPFLDPSSSDDARRAVVENMSDACHTYGFFNLAGHRIPRDVLNEVFDVNKMFFALPEDKKMEVWIKNSVGRSFRGYEPSGIQTHHKGLLPDIKETFMVGREVPETDPDCGSFSTGPNLWPSSLPKEKFQNRIMAYQGRMLNLVKTILDILALGLPKEWKCPPNVFDSLLDKPSIPMRFLHYGPVQARDDRQFGVADHTDFGCVSILLQEPETSGLEAYYAPADTWIPVPVIEDAFVINMGDMMQKYTGGYYHSARHRVQTNLNKHRHSIAFFLNGNLKLRASALDGSGVETVVGEHIRNRLLDTMGDTGNLLRREVEAV"}, "identity": 0.9880239520958084, "similarity": 0.9880239520958084}, "af0dd614-97fc-493c-8c65-7a0a3e8ec308": {"uid": "af0dd614-97fc-493c-8c65-7a0a3e8ec308", "query": {"uid": "60630a04-bd6d-4c6c-9563-8151d6f79879", "label": "KAI1853857.1", "names": {"protein_id": "KAI1853857.1", "cluster_role": "intermediate"}, "start": 39200, "end": 41026, "strand": -1, "sequence": "ATGGCCAATGCCCCGGTGGAGGCTAGACTTCATGCGAGAGGAGACAACGCAGACCTGCCAGACACACAGCAGGGTCCAGAAGATGCCGCAACTGGGTATATGAAGGGCTGGGCTCTCGCCTCCCTTACCTTAGCCTTCATGTCTATCTGCCTCGTGCTGGCACTTGACAATACCATCCTAGGTTCGTGTGTTCCATTTCAGCCTGCGAGATGCAAGAAAAACTGATGTACATGTAAAGCAACCGCGATACCTCAAATTACCAGCGACTTCCAAAGTCTCAACGATATCGGCTGGTATGGCTCTTCCTACCTGATTGCGCAAATGGCATTGCTGCCAACATGCGGTCGTTTCTACACATTCTTCAACATTAAGTGGACCTATTGTATCTCGCTGGCTGTTTTCGAACTTGGCTCCGTCATCTCTGCGGTCGCACCGAACTCAATGGCGCTCATCATAGGAAGAGCAGTTTCCGGTTTGGGGGCAGCTGGTCTAGTGAGTGGGACGACAACTATCATGTCGTACTGCATCGCTTTGAAACAGCAGGCGATCGTTATGGCCGTCGTTATGGGGACGTATGGCATTGGATCTGCCTTGGGACCACTCGTGGGTGGTGCTATAACCGACAACAAGACGCTTACGTGGCGATTCATATTCTGGATTAACCTCCGTAAATTTATGCCTACCAAGAATTACATCTGTAATAGTCGCTAACTGTCGATTTCCAGCCTTTGGGGCTGCAGGGCTGCTCCTGCTTTGGTTTACCTTGAGAAATCCTCCACCAGCCATAAAAGGAGACCTTCCAATGGTCCAGAAGATACGCGACCTCGGTATTCCCGGAGCTATCTTGCTTCTCGGCGCGACGTCTTGTTTAAATCTTGCTCTACAGTGGGGTGGAATTGTCTATCCATGGTCCAACGCAAAAGTCTTTGGCTGTCTGCTTGGATTTGGTGCCCTCTTCATTGCCTTCTTATTCTTACAAGCTCGCGGGAAAGAAAGGTTGGTTCATTGGATTAACACTTTATTGACCAATATGCAGCACCTTGCTAATTTGTGCTAGTGCTACTATTCCTCTCCACATCTTCCAAAGCCGTACCGTATCTGCATCATGTGGCTTCATGATGCTCGTTCAGGTGGCGATAGTGCTACAAACCTACTTTTGGCCAATATACTTCCAGTCAGTGAGGAATACTAGCGCTAGGGACTCCGGCATATATCTACTTCCGATCATCGTGTCCAACAGCCTCGGTACGGTCTGCGCTGGCTGGATCGCATCCAAGTCTGGACACTACGTGCCGTTAATGTGGATCGGCGCCCCCGTATTGGCCACCGGTGGTGGTCTGTACCAACTCATTCGCACTGATAGTCCGCGCGCACAATGGATAGGATTTCAGTTGCTGTCTGGGTTTGGGTACGGAATTTGCAGTCAGATGCCGATACTAGCGGTTCAAGTCGTCCTTGGCAAAGCAGATGTACCAACTGGCCTCGTGATGGTCATGTTTTTCCAGTTTCTTGGAGGCGCTTTAGCTCCCAGCGTTGGGCAAAACCTCTTCAATGACCGGCTTCTACGAAAGCTCGGTGAAGTGCGGGGTATAGATGGTGCAGCCGTGGTGGCGGCTGGTGGGAGGGAATTCAGGAAGATTGTCCCTCCAGAACTGATGGATGCGGTTGTCGAGGCCTTTGGTTCTGCTCTGAAGAACGTTTTCTGGGTTGGCCTTGCTACTCCAGCACTTGCTTGGATTGTGAGCTGGGCAATAGAATGGAGAAAACTGCCCGATTCAGCGGGAAAGGCCGCCCAAGTTCCGGATGCACAAGTCGTAGAGAAGTGA", "translation": "MANAPVEARLHARGDNADLPDTQQGPEDAATGYMKGWALASLTLAFMSICLVLALDNTILATAIPQITSDFQSLNDIGWYGSSYLIAQMALLPTCGRFYTFFNIKWTYCISLAVFELGSVISAVAPNSMALIIGRAVSGLGAAGLAIVMAVVMGTYGIGSALGPLVGGAITDNKTLTWRFIFWINLPFGAAGLLLLWFTLRNPPPAIKGDLPMVQKIRDLGIPGAILLLGATSCLNLALQWGGIVYPWSNAKVFGCLLGFGALFIAFLFLQARGKESATIPLHIFQSRTVSASCGFMMLVQVAIVLQTYFWPIYFQSVRNTSARDSGIYLLPIIVSNSLGTVCAGWIASKSGHYVPLMWIGAPVLATGGGLYQLIRTDSPRAQWIGFQLLSGFGYGICSQMPILAVQVVLGKADVPTGLVMVMFFQFLGGALAPSVGQNLFNDRLLRKLGEVRGIDGAAVVAAGGREFRKIVPPELMDAVVEAFGSALKNVFWVGLATPALAWIVSWAIEWRKLPDSAGKAAQVPDAQVVEK"}, "target": {"uid": "8192fd1e-76ed-4bb0-8421-e0145beea376", "label": "XP_049166532.1", "names": {"protein_id": "XP_049166532.1", "cluster_role": "intermediate"}, "start": 39189, "end": 41019, "strand": -1, "sequence": "ATGGCGAGTGTTGCAGCAGAGGCTGGCCATCCTATCGGAGCGACCGGGGACATAATTGACAACACGCGCGGGGAAGAGGATCATGTGGCTCAGTACATGCAAGGATGGGCTCTCGCTTCTCTGACTTTGGCTTTCACGTCCATTTGCTTCGTACTGGCACTTGACAATACCATTCTAGGTGGGTGTTCATTCCCATTAGCCTGCACAAATAGGAGTATAGCTAATGTACACATGAAGCCACCGCGATACCCCAGATCACCAGCGACTTCCAGAGTCTCAACGATATCGGATGGTATGGCTCTTCCTACTTGATTGCGCAGATGGCACTGCTGCCGACCTGCGGTCGCTTCTACACATTCTACAACATCAAGTGGACATACTGCATCTCGCTCGTTGTTTTCGAGCTCGGTTCTGTCATCGCTGCAGTTGCACCAAATTCGATGGCACTCATAATCGGGAGAGCGGTATCTGGCTTGGGCGCAGCTGGCTTAGTGAGCGGATCAACAACTATCATGTCGTATTGCATCGCCTTGAAACAACAGGCGCTCGTGATGGCCGTTGTTCTGGGGATGTACGGCATTGGATCTGCCGTGGGACCACTGGTCGGTGGTGCCATAACTGACAACAAGACGCTTACGTGGCGATTCATATTTTGGATCAATCTCCGTAAGTTTTTATCGCGTGAAGAAGCGCATTATAATTGTTGCCAACTGACGTTCTCTAGCATTTGGGGCTGTAGGATTGCTTCTGGTTTGGATCAGCTTAAGGGACCCTCCGCCAGCCGTTAAAGGAGGGCTTCCAGGGATCCAAAAGCTACGTGAGCTTGGTATCCCAGGCGCTGTTTTGCTTCTGGGTGCGACTTCTTGTTTGAATCTAGCTCTACAGTGGGGCGGAATCGTCTATCCATGGTCCGATGCAAAAGTGTTCGGCTGTTTGATTGGGTTCGGTGCGCTCTCGGTTGCGTTCTCGCTCTTACAGGCCCGAGGGAAAGAGAGGTTGGTGCAATGCGTTTACACTGTCTTGGATATGAATAGGCACTATCCTTGCTAATATTTTCCCAGTGCTAGTATTCCTCTTCACATCTTCCGAAGCCGTACTGTATCTGCGTCATGCGGTTTCATGATGCTCGTTCAGGTGGCGATAGTGCTGCAAACCTACTTTTGGCCAATATACTTCCAGTCAGTGAGGAATACTAGCGCTAGGGACTCCGGCATATATCTACTCCCGATCATCGTGTCCAACAGCCTCGGTACGGTCTGCGCTGGCTGGATCGCATCCAAGTCTGGACACTACGTGCCGTTAATGTGGATCGGCGCCCCCGTATTGGCCACCGGTGGTGGTCTGTACCAACTCATTCGCACTGATAGTCCGCGCGCACAATGGATAGGATTTCAGTTGCTTTCTGGGTTTGGGTACGGAATTTGCAGTCAGATGCCGATACTAGCGGTTCAAGTCGTCCTTGGGAAAGCAGATGTACCAACTGGCCTCGTGATGGTCATGTTTTTCCAGTTTCTTGGAGGCGCTTTAGCTCCCAGCGTTGGGCAAAACCTCTTCAATGACCGGCTTCTACGAAAGCTCGGTGAAGTGCGGGGTATAGATGGTGCAGCCGTGGTGGCGGCTGGTGGGAGGGAATTCAGGAAGATCGTCCCTCCAGAACTGATGGATGCGGTTGTCGAGGCCTTTGGTTCTGCTCTGAAGAACGTTTTCTGGGTTGGCCTTGCTACTCCAGCACTTGCTTGGATTGTGAGCTGGGCAATAGAATGGAGAAAACTGCCCGATTCAGCGGGAAAGGCCGTCCAAGTTCCGGATCCACAAGTCGTAGAGAAGTGA", "translation": "MASVAAEAGHPIGATGDIIDNTRGEEDHVAQYMQGWALASLTLAFTSICFVLALDNTILATAIPQITSDFQSLNDIGWYGSSYLIAQMALLPTCGRFYTFYNIKWTYCISLVVFELGSVIAAVAPNSMALIIGRAVSGLGAAGLALVMAVVLGMYGIGSAVGPLVGGAITDNKTLTWRFIFWINLPFGAVGLLLVWISLRDPPPAVKGGLPGIQKLRELGIPGAVLLLGATSCLNLALQWGGIVYPWSDAKVFGCLIGFGALSVAFSLLQARGKESASIPLHIFRSRTVSASCGFMMLVQVAIVLQTYFWPIYFQSVRNTSARDSGIYLLPIIVSNSLGTVCAGWIASKSGHYVPLMWIGAPVLATGGGLYQLIRTDSPRAQWIGFQLLSGFGYGICSQMPILAVQVVLGKADVPTGLVMVMFFQFLGGALAPSVGQNLFNDRLLRKLGEVRGIDGAAVVAAGGREFRKIVPPELMDAVVEAFGSALKNVFWVGLATPALAWIVSWAIEWRKLPDSAGKAVQVPDPQVVEK"}, "identity": 0.900375939849624, "similarity": 0.943609022556391}, "3e0d7e32-0861-4a10-ab13-a1491a02d2d0": {"uid": "3e0d7e32-0861-4a10-ab13-a1491a02d2d0", "query": {"uid": "9da82873-d27f-42d8-923c-6671d0b0a4c8", "label": "KAI1853846.1", "names": {"protein_id": "KAI1853846.1", "cluster_role": "hit_required"}, "start": 2333, "end": 4310, "strand": -1, "sequence": "ATGGTCTACGCCGGCCTGTTTGGTGTTTTTTGCCACCAAGTAATCTTCCGATCCTACGAAGTAGACAGTCATGGGTGGGAGATGGTACTTGCCTACGTGAACATCAACGCTGGTTTGGTGGTAGGTTACGGTTTGATGGGCACCCATAACCTCATGGATGTCATCATGCACGTCTGTCTGGCAGGGGCCGTCTTTCTGGTGGGCCTGTACGGCAGCTTGCTATTGTACCGTGCCTTCTTCCATCGACTGCACCGATTCCCTGGCCCCTTTCTCGCACGCCTGTCCAAAGTCTATCAGTAAGCACTGCTCGGTACAAACAGCCTTTCTTCCGGCTCACGCCCAGGTACTGACATTTTCATTTCCTCTGGCTTTAGGATCTCCTCCATTATTAATACCAAGATGCAATACCACATGCACGTGCCGAAACTGCAGAGGCAATATGGAGACTTCATTCGTACTGGGCCGCGTGAATTGACGGTGCTTCGCGCAGAAGCAATTGATCTCATTTACGGCTCGTCATCGCCGTGCACCAAAGGCACCTGGTACGATCAGAACTCGGGGAATGCAGACAAGGTTGGCATAGAGAATGTGCGAGACAAGGAAAAGCACAGGGTTCGTCGCAAAGCTTGGGATCGGGGTTTAGGCCTAAGAGGTAATCTATCTTAACGATTCAGGTATGACAGCTGATGATCTAACTATCGATGGTCAAAGCTCTGTCAGTGTATGAGCCTCGGATCAAAGGCAAGGTCGACGCGCTTATGACCAGATATGAAGGGAAACAGTCAGTTAATGTCACGAGAAATAACATTTTATATGCATGGGATGTCATGGGCGACATCGCATTTTCAAAGGATTTTCACATGTTGAAGTAGGTTGGAAACCAAATCATATCCCCTTCAGGCGTTCCAAACAGGAGAGATGAGTAATGCCTGACTCTGGTAGGACTGGCGTTGAGCACCCCGCCGTGGAAGGTCTTCATTGGGCCATGGCAATAGCTGGAGTTGTAACGACTCTCCCATGGCTTATGAACATGCTACGGGTCATCCCAGGTGCTACTGGTAAATTTGAAAAGTTTGCCAGTTGGTGTTCTGGTGAGGTTGATCTGAAGCGCGAAGCTCTAGCTTCGGAACAGGCCAAGGGTATGGATGAGGAGCCAAGCGATGTCATGTCTTGGATCATCAAGGCACAGCAGGAGAAGCAGCGGTCTGCGCCTCCGACAGAATCCGCGATCAGAGAGGATGCTCGAACCTTGATTTCTGCTGGCAGGTCTGTTGCGCGTCTTGTCAGGTCCCCTACCTCCGCCCATCGAGACTGACAATGATGATAGTGATACCATAGCTATCGCATTTACGAATTTGTAAGTTGGCCTCCTCTTTGGCCATGAGCTATGCACTTCAATGCAATAGCCAAACTGACATGAACTTCGAAAGCCTGTATTTAATGGTCAAAAACCCCGAGGCTTACAAGAAGCTCCAGAAGCTGCTAGACGCCGAGTTCCCAGGTGGCTACAACGACTGGGCCTATGACAACGTGAAGAGGATCCCTTACATAGATTGCCTTATTCATGAGACTCTACGGCTACGGCCGCCAGTACCGATGGGATTCTTACGCGAGACACCTGATGCAGGCTTGCAGGTAGGCGATGTCTTCATCCCGGGCAAAATCAACGTCAATGTACCCATATGGGCGATGCAGAGGGATGAACGGTACTTCGACAGAGCCCTAGATTTCATCCCTGAGCGATGGGAGACCCTGTCGCCCGAGTCGTCGGCGTACTTTCCTTTCCAGCGAGGAGGGTTTAGCTGCGTGGGTAAAGCCAACGCTATGATGCAAATTCGAATGCTTATCAGCGCAACGGCGCTGCAGTACAATCTTGCGTTCGCTCCAGGAGAGGATGGTGAGCGTTTTGGGGAAGGGACAGAGGAAAGACTCACCCTGTGGATTCCTCCCTTGTACATGACATTTCACCCGAGATAG", "translation": "MVYAGLFGVFCHQVIFRSYEVDSHGWEMVLAYVNINAGLVVGYGLMGTHNLMDVIMHVCLAGAVFLVGLYGSLLLYRAFFHRLHRFPGPFLARLSKVYQISSIINTKMQYHMHVPKLQRQYGDFIRTGPRELTVLRAEAIDLIYGSSSPCTKGTWYDQNSGNADKVGIENVRDKEKHRVRRKAWDRALSVYEPRIKGKVDALMTRYEGKQSVNVTRNNILYAWDVMGDIAFSKDFHMLKTGVEHPAVEGLHWAMAIAGVVTTLPWLMNMLRVIPGATGKFEKFASWCSGEVDLKREALASEQAKGMDEEPSDVMSWIIKAQQEKQRSAPPTESAIREDARTLISAGSDTIAIAFTNFLYLMVKNPEAYKKLQKLLDAEFPGGYNDWAYDNVKRIPYIDCLIHETLRLRPPVPMGFLRETPDAGLQVGDVFIPGKINVNVPIWAMQRDERYFDRALDFIPERWETLSPESSAYFPFQRGGFSCVGKANAMMQIRMLISATALQYNLAFAPGEDGERFGEGTEERLTLWIPPLYMTFHPR"}, "target": {"uid": "6a1786de-e24a-43d1-8092-634ded161bc7", "label": "XP_025441290.1", "names": {"protein_id": "XP_025441290.1", "cluster_role": "hit_required"}, "start": 1033, "end": 3085, "strand": -1, "sequence": "ATGGACTCGCTGGCTAAGATCTTCTTGTCGCTGCCGCAGGTAACATTGAGCGGTGCGGGACTGCTGGGGATAGCATGTCACCAGAGTCTTCTGCAGCCGTTCGAGGTTGACAGCTACGGCTGGGAATTATTCTTAACCTTCTGGATTGGGATCGGAGGCTTGCTTTCTGGTTATCTACATGTGGCAGAGCTGGGCGTCATCGATGCTTTCGTCCGCAGCTCTGCAGTTGGAGCCGCTTTTTTGGCAGGCATTTATGGCAGCATGTTGATGTATCGTGCATACTTCCATCGACTCCGTCGTTTTCCAGGCCCATATCCTGCGCGCCTTTCGAACCTATATCAGTTAGTAGTTGTCCCTAACTGAATGACTGACTGACTGACTCCAACGGGAACAGTTTGCTGTCTATGGCAGGCACGAAATTGAAGTACCATCTGCATGTTCAGAAGCTACATGCTCGTTACGGTGATTTCATCCGAACAGGGCCACGCGAGCTGACCATATTCCGCGCCTCCGCCATCGAACTCATCTATGGCTCCTCGTCCAAGTGCACCAAAGGCGCCTGGTACGATCAGAACTCCGGCGATCCCGACAAGGTTGGAATCGAGAATCTTCGCGATGCAGCGAAGCATCGGCTGCGACGGAAAGCGTGGGACAAAGGACTGGGTCTTCGAGGTAATGCGATGCCTGCTGTTGTATTAACCTCACTTGTCACGACGCAACTGTCTAACAATGTAGACATAGCGCTGGACAAGTATGAGGCTCGAGTGACTGCGAAAGTCAACCAATTGATGGCTGGGATTGGCACCGGCAAACCGGTGAATATCACCCAACACAGCACCTTCTATGCTTGGGACGTGATGGGAGAGATCGCCTTCTCGAAAGACTTCGGCATGTTGGAGTAAGAGTCTCCAGGTGGATTGTTTGTAAGAGGAACGAGGCACCCATACTAACTCTTTCATCACACCACAGGACGGGGCTCGAGCACCCTGCAGTCGATGGGCTGCACTGGGCCATGACCACAGCTGGGGTTGTCACGACTCTCCCGTGGCTGATGAATATGCTGCGTGTTATTCCAGGGGCCACCGGTCGGTTCGAACGCTTTGCCGGCTGGTGCTCGGAGCAGCTGAATACTAAACGCCAGGCACTTCTACGACAGAAGGCTGAAGGTACACTGGGAGAGCCACAAGACGTCATGTCGTGGATCATAAGAGCCCAGCAAGAGGGGGATAGGTCCGCTCCACCCACGGAGTCGGCCATCAAGGAGGACGTACGCACCCTGATTTCGGCCGGCAGGTATGTGAAGCGCTATATCCTCCCCCAGTGTGTCGAGACCAGCTGACACATTTTGGCCTGAAAGTGATACGGTCGCTATCGCCTTTACCAACTTGTCAGTGCTCCCCTTTCTAATCCACGCCTGGTCGAGATACACTTGACTCAATACTAAACCTCTGTAGCCTATACTTTATGGCCAAAAACCCGAGGATCTACCGGAAGCTGCAACGACTAGTGCGCGAGAGCTGCCCCGATGGTGGGCCGGAGAGCTGGACTTATGAACAGCTCAAGCGAGTCTCCTACATTGACCAGCTGATCCACGAAACGCTACGGTTGCGCCCGCCGGTGCCAATGGGATTTCCGCGTGAGACCCCGCCAGAGGGTTTACAGGTTGAGGAGATTTACATTCCGGGGAATGTCATTGTCAACGTTCCAATTTGGGCGATTCAACAGGACGAGCGCTATTTCGAATCGGCGACTGAGTTCCAACCGGAGCGCTGGGGATCCCTCACCCCACAGACAGCCGCGTATCTTCCTTTCCAGCGGGGCCAATTCACCTGTGCGGGGAAAGCTCTCGCGATGATGCAATTGCGAATGCTGATCGGGTGTGTGGCTCTACGGTTCGACGATCTGGCGTTTGCGCCCGGAGAGGATGGGGTGGTGTTTTGGACGGAGGCAAGAGAGACTTTGACCTTGTGGATACCACCATTGAACATGATGTTTTACCCAGCGGAAACGAGAAAGGATGAAGGGGGAAAGGGTGTCGGGCCATTTTGCTGA", "translation": "MDSLAKIFLSLPQVTLSGAGLLGIACHQSLLQPFEVDSYGWELFLTFWIGIGGLLSGYLHVAELGVIDAFVRSSAVGAAFLAGIYGSMLMYRAYFHRLRRFPGPYPARLSNLYHLLSMAGTKLKYHLHVQKLHARYGDFIRTGPRELTIFRASAIELIYGSSSKCTKGAWYDQNSGDPDKVGIENLRDAAKHRLRRKAWDKGLGLRALDKYEARVTAKVNQLMAGIGTGKPVNITQHSTFYAWDVMGEIAFSKDFGMLETGLEHPAVDGLHWAMTTAGVVTTLPWLMNMLRVIPGATGRFERFAGWCSEQLNTKRQALLRQKAEGTLGEPQDVMSWIIRAQQEGDRSAPPTESAIKEDVRTLISAGSDTVAIAFTNFLYFMAKNPRIYRKLQRLVRESCPDGGPESWTYEQLKRVSYIDQLIHETLRLRPPVPMGFPRETPPEGLQVEEIYIPGNVIVNVPIWAIQQDERYFESATEFQPERWGSLTPQTAAYLPFQRGQFTCAGKALAMMQLRMLIGCVALRFDDLAFAPGEDGVVFWTEARETLTLWIPPLNMMFYPAETRKDEGGKGVGPFC"}, "identity": 0.5930434782608696, "similarity": 0.7234782608695652}, "0c598c46-440c-467c-99d4-13a3cfa11792": {"uid": "0c598c46-440c-467c-99d4-13a3cfa11792", "query": {"uid": "65870964-35e9-4e99-bce1-e070edb4f901", "label": "KAI1853847.1", "names": {"protein_id": "KAI1853847.1", "cluster_role": "hit_required"}, "start": 5530, "end": 6499, "strand": -1, "sequence": "ATGGATTCTAGCTCAAAGACGGTAGTGCTCATCACTGGAGCCAATACTGGTCTAGGTTCGTCGCTTCGCCTTGTCAGTTTGTGCGAAAAAGGGTCTTATACTAAATGCCAGCATGATGCAAGTCAGGCTTGGAGACGGCAAAGTCGTTGTTTGCACGACCAGAGTCTTACCATGTTCTGATTGGATGTCGAGGGGATCTTGAGCGCGCCAAAACTGCCATCTTCGAGTTAAGAGAGTCCTCACCCGCGAGCACATCGTTGGCGGATGCGCTGTCGATCGACATCACATCTGACGAATCTATCGCCTCTGCTTTCCAGCAAGTTCAGGAGAAATATGGCCACATTGATGTTTTAGTTAATAATGCTGGTATGTGAACGAACTTGGCACCTCACCATAGCTCATCTGATGTACTTATCGAAGCATGATGCAGGCGCCGACCTCGAATCCGCTGTCGCTGCTGGCCAAATGACCCCTCGTGAGTGCTGGAACGAGATGTACAATGTCAACGTAACTGGCACGCATCTCTTTACTTCAGCGTTTGCTCCATTGCTTCTGGCTTCCAAAGCCTCGACCCCGCGCATGCTGTTCATCACCAGTGGTCTCTCGTCCCTGACAGAACTCGCGAACGGCGAAAGCCCGCGCTACACGAACCCCCCGGCAGGCTGGCCAAAGCCCATCGTGCCGTTCTTCCCATACAGAGTGAGCAAGAGTGGCATGAATATGGTGGCGACAGAATGGGCACGTCTACTCCGCAAGGACGGCGTCTGTGTATTTCTCATCTCACCCGGTTTGCTAAACACAGGGCTTGGCAGCAACCGAAAGACGGGCCAAGGGCCCAACTTGGGTGCTTTGGGGGCTATTGATCCGGCTATAGGTGCCGGATTCTGTGCCGATGTCATTGAAGGGAAGCGTGACGGGCAGGCCTGGCCTACGAATGTGCTTAGGAAAGACGCCGTGCAGCAGTGGTAG", "translation": "MDSSSKTVVLITGANTGLGLETAKSLFARPESYHVLIGCRGDLERAKTAIFELRESSPASTSLADALSIDITSDESIASAFQQVQEKYGHIDVLVNNAGADLESAVAAGQMTPRECWNEMYNVNVTGTHLFTSAFAPLLLASKASTPRMLFITSGLSSLTELANGESPRYTNPPAGWPKPIVPFFPYRVSKSGMNMVATEWARLLRKDGVCVFLISPGLLNTGLGSNRKTGQGPNLGALGAIDPAIGAGFCADVIEGKRDGQAWPTNVLRKDAVQQW"}, "target": {"uid": "abd36feb-5b1e-4f8d-8010-0e5bb1752aa6", "label": "XP_025441292.1", "names": {"protein_id": "XP_025441292.1", "cluster_role": "hit_required"}, "start": 4788, "end": 5736, "strand": -1, "sequence": "ATGGGAACAGCTGGCAAGACGCTGGTCTTCATCACCGGCGCAAACACTGGACTCGGTGAGCAATTATTACCATCTCGTTTTGAGGAACGGGTCCCATTGACGTCGAGAGCAGGATTTGAGGTTGCCAAGGTGCTCCTCAGTCGCCCGGATTCATATCATATCCTCATCGGCTGTCGTGGCGCCATCAGTCGTGGTAAAGGTGCCGTCGCCAGACTGATCGAATCTTCACCCAGGAGTACGTCCACCGCCGAACCAATCTCTGTCGACATCACAGATGACATCTCCATTACGACTGCATTCGAGTATGTCCGAGAGAAATGGGGCTATGTTGATATTTTGGTTAACAATGCCGGTACAGTCTGTTCTACAGCTGATATCTCGATTTATTGACCCGATTTGCAACCTCCAGGTATAGCCCTGGACACCGCCGTCACAGCGGGGCGAATAACACTACGTGAAGGTTGGAATGAGACCTATAATGTGAACGTTACTGGCACTCACCTCTTTACGACCACCTTTGCCCCCCTTCTACTGGCCTCCAGGGCGCCAATCCCACGCCTCATGTTCATCACAAGCGGCCTTTCCTCCCTTGCGGAGCATGCAGATGGCGTAAGCTCGCGCTATACCTTGGCACCCCCGGGGTTGCCCAAGCCGGACACTCTCTGGTTTCCTTATCGAGTGAGCAAGACGGCGATGAATATGCTTGCGACGGAATGGGGACGTGTGTTGCGCAATGACAAGGTGGCTGTGTTCAACATTTCGCCGGGGTTTCTGAATACGGGACTAGGGGATGATCGGATGACTGGAGAGTCAAGGGATAAGAGCGTCATGGGGGCAATAGATCCTCTCATCGGAGCGACCTTTTGCGCGGACGTGATTGCGGGCCAGCGGGATGAGCAATCCTGGCCCGTCAAGGTACTGCGGAAGGACGCCATCCAGCCCTGGTGA", "translation": "MGTAGKTLVFITGANTGLGFEVAKVLLSRPDSYHILIGCRGAISRGKGAVARLIESSPRSTSTAEPISVDITDDISITTAFEYVREKWGYVDILVNNAGIALDTAVTAGRITLREGWNETYNVNVTGTHLFTTTFAPLLLASRAPIPRLMFITSGLSSLAEHADGVSSRYTLAPPGLPKPDTLWFPYRVSKTAMNMLATEWGRVLRNDKVAVFNISPGFLNTGLGDDRMTGESRDKSVMGAIDPLIGATFCADVIAGQRDEQSWPVKVLRKDAIQPW"}, "identity": 0.6389891696750902, "similarity": 0.7581227436823105}, "41bec83b-6d5a-4fe3-9366-5efd3f611a5b": {"uid": "41bec83b-6d5a-4fe3-9366-5efd3f611a5b", "query": {"uid": "5b9f36f6-c756-40c7-8890-06588b9c49db", "label": "KAI1853848.1", "names": {"protein_id": "KAI1853848.1", "cluster_role": "hit_required"}, "start": 7101, "end": 8808, "strand": -1, "sequence": "ATGACTGCATCAGCAGATCTTCCATATGCTGACAGGGATGTGGGCGGTTGTGGTGGCCCAAAGCCTCACATTGCCATCGTTGGAGGAGGAATTGTTGGCGTGGTTCTTACCCTCGGACTGATCAAACAGGCAATTCCAGTACAGCTTTACGAACAGGCGCAGGGATTCCGTGAGCTAGGGGCGGGTATCGCCTTTTCGGCTTGTGCACGTCGCTGCAGTACGTGATAAGTTCTCTAACGTTTCGCATACTCGTCCTATTCAGGGGTTGTGACCTGTTCTCAAGCAGTTACGCTAAGATGACAGTCAAATCTCAGTCCGTAAAGGCTAAGCAGAGAAATAAATACGTCACATTGAACTAATCATTTTCATGAGTAATAGTGGAGCTTATTGATCCAAGTATACCCCAAGCCTTGGTCCGCGGTGGCGCAGTGTCCATCTCGGACGTGGAAGATCAAGATTGCCTGCGCTGGATTGACGGTTATAACCAATACCGCCCTGATGAACCCGAATACCAAAAACCACTGGCTCAGATAGGCGGCGCGGGCTTCAGAGGTTGTCGACGAGATGAGTTCCTCGAAGAGCTGTCCAAAAGCCTACCTGCTGGCGTCATCAAGTTCGGCAAGCGATTAGAGACGATAGAGATTCAAGCCGATGGGAAGATAATCCTTGCTTTTGGTGATGGTACACAAGCTGAGGCGACTGCAGGTAAGCACTCAGATACCTGCTGGCCTTTCTGGTGATTCGTTTAAATTTTCTAATAGTTTTACTAGTTATCGGCTGTGACGGCATAAAGTCCCGTGTCCGCAAACACATGTATGGTGCCAAAAACGAGGTATCATACCCACAATTCACTCACAAAGTCGCCTACCGTGCCCTGCTGCCGATGACAGATGCGTTGGAGGTTCTTGGGACCTGGAAGGCGAACAACTTTCACCATCACGTAGGGCCCGGTGCTCACATGACACACTACCCTGTGGCGAATCATAAAGCCCTTAATGTAGTCATCGTCCTCTCGGACCCGCAGCCATGGCCGGACCACGACAACATGGTGGCCGAGGGCTCGCGCGAGAAGCTCGAGGCAGCTCTGCAAGACTGGCACCCGACCGTGCTGAAACTTGTCCGGCGCCTGCCCGATAAACTCAATACTTGGGCTCTATTCGACCTCGGCGATTACCCGTTACCGAGGTATAACGCGGGCCGAATCTGTGTTGCTGGGGACGCCGCTCATGCCACCACTCCTCACCATGGTGCTGGGGCATGCTTGGGAGTAAGTACATGGACCGAATTGTTAAGGCGCTCGGTGCAATTGTGAAGGTGCCAGAAACTAACATGAGCGGCTGGCAGATTGAAGATGCACTGTGTCTCAACATTCTGCTAGGCCAGGTGTGCAGCAACAATAATGCAGATCTCAACCACGCCGTCGAGGTGGCATTTGGGGTATTCGACAAGATACGAAGGCCAAGAACCCAGTGGCTTGTGAACAGCAGCAGGCGGGCTTGTGACTTGTACCACCAGCAAGAATGGGCCGATCCAAGCCGGCGCGTCAAAGCAGAGACGTGCTTTGAAGAAATGCGAGACCGGTCCTACAAGATCTGGCACTTCGATGTGGATGACATGGTTAGACAGACCCAGGCCGAGTACAACAGGCGGCTGCTCGACTGCAGTGTAGAGAATGGGCCAGGGAGGAAGTTTGGTTACGTACTATGA", "translation": "MTASADLPYADRDVGGCGGPKPHIAIVGGGIVGVVLTLGLIKQAIPVQLYEQAQGFRELGAGIAFSACARRCMELIDPSIPQALVRGGAVSISDVEDQDCLRWIDGYNQYRPDEPEYQKPLAQIGGAGFRGCRRDEFLEELSKSLPAGVIKFGKRLETIEIQADGKIILAFGDGTQAEATAVIGCDGIKSRVRKHMYGAKNEVSYPQFTHKVAYRALLPMTDALEVLGTWKANNFHHHVGPGAHMTHYPVANHKALNVVIVLSDPQPWPDHDNMVAEGSREKLEAALQDWHPTVLKLVRRLPDKLNTWALFDLGDYPLPRYNAGRICVAGDAAHATTPHHGAGACLGIEDALCLNILLGQVCSNNNADLNHAVEVAFGVFDKIRRPRTQWLVNSSRRACDLYHQQEWADPSRRVKAETCFEEMRDRSYKIWHFDVDDMVRQTQAEYNRRLLDCSVENGPGRKFGYVL"}, "target": {"uid": "dccaf3ab-c567-47ee-8089-d36c056c3488", "label": "XP_025441293.1", "names": {"protein_id": "XP_025441293.1", "cluster_role": "hit_required"}, "start": 5978, "end": 7518, "strand": -1, "sequence": "ATGGCACCGCACACCAGTCCGCAAATTGCTGTTGTGGGTGGTGGCATCGTCGGTATCATCCTCGCTCGAGGACTTGTGCAGCAGGGGATCTCTGTACGAGTCTATGAACAAGCCGCGAGCTTCCGCGAGATTGGGGCTGGCATTGCATTTTCGGCCTGCGCGCGTCGCTGCAGTACGTCGACACGGCCACCCCATTTGAGTGTCAATTCATCTTCATCTGATAGATCTGTCTCTAGTGGAGCTCATAGATACCGGAATTGTGGCAGCTCTAAAGCGCTGTGGTGCAGTTTCCGTCTCAGATGAGAATGAGGCTGACGACTATCTCCGCTGGATCGACGGCTACAACCTTCACGATGGACACAACGCAACCTACCAACGCCCTTTAGCTCAGATTGGAGGCGCTGGGTTCACTGGCTGTCGTCGAGATCAGTTCCTCGAGGAGCTTGTCAGCGAGATGCCCCCTGGGCTGATCGAGTTCGGAAAGCGTCTAGTCATGCTGGAAGATCAGCCAACAGGTCCTGTCATACTCACTTTCACCGATGGAACCAGCGCCGAAGCTCATGCCGGTATGTTTGTATACGATCTCACGGCTGGTCTGCCTTCGCCGTGCGGGACGCTTACCAGAGTTACACTATAGTCATCGGTTGCGACGGGGTCAAATCCCGCGTTCGGAAGTATCTTTTCGGTCCTGATCACGGCGCTTCACACGCTCAATACACACAGCATGTTGCATATCGTGGCCTAGTGTCTATGAGCCGCGCGGTTGAAGTGCTTGGCCGGTGGAAAGCGCACAACTTTCATCACCACGTTGGCCCCGGGGCACATCTGACTCACTACCCTGTGGCTAACAATGCCGCCCTAAATGTAGCCATCTTCGTGTCAGACCCTGAGCCTTGGCCGGACCAGAGTAACATGGTCACTCAGGGTCGCCGCGAGGACGTCGAGTCATTACTCGCCAAGTGGCATCCTACCGTGCGCTCGCTGGTTCGCTTGCTTCCAGACACACTGATGACCTGGGGACTATTTGATTTGGCTGAATTTCCAGCTCCAGTATACTGTACTGGCCGAGTGTGTATTGCAGGGGATGCTGCGCATGCCTCGAGCCCGCACCACGGTGCAGGTGCCTGCCTAGGGGTGAGTGATCCCCTGATCATAATTGATCTTATTCTGACGCTTGGTGTGTTTTCAGGTGGAAGATGCTCTGTGTCTTAATGTACTCCTCGGACATGTCTACAAAACAGCAACGAAAGACCCTGTGAAGGCAATGCAAACTGCATTCGAGACCTTCGACTCGGTGCGTCGGCCACGAACCCAATGGCTGGTCAATAGTAGTCGGCGGGTGTGTGATCTATACCACCAGTCTGAATGGGCTGATCCTCGACGCTGGACCAAGGCCGAGACGTGTTTCGAAGAGATCAGAGATCGTTCGTACAAGATCTGGAACTTTGATGTCGAGGACATGGTACAGAGAACATTGGCGGAGTATGAGAGGAAGCTGCGTGGGGTTCCCGTCGATGACAAACACGGTTACCGACTTTGA", "translation": "MAPHTSPQIAVVGGGIVGIILARGLVQQGISVRVYEQAASFREIGAGIAFSACARRCMELIDTGIVAALKRCGAVSVSDENEADDYLRWIDGYNLHDGHNATYQRPLAQIGGAGFTGCRRDQFLEELVSEMPPGLIEFGKRLVMLEDQPTGPVILTFTDGTSAEAHAVIGCDGVKSRVRKYLFGPDHGASHAQYTQHVAYRGLVSMSRAVEVLGRWKAHNFHHHVGPGAHLTHYPVANNAALNVAIFVSDPEPWPDQSNMVTQGRREDVESLLAKWHPTVRSLVRLLPDTLMTWGLFDLAEFPAPVYCTGRVCIAGDAAHASSPHHGAGACLGVEDALCLNVLLGHVYKTATKDPVKAMQTAFETFDSVRRPRTQWLVNSSRRVCDLYHQSEWADPRRWTKAETCFEEIRDRSYKIWNFDVEDMVQRTLAEYERKLRGVPVDDKHGYRL"}, "identity": 0.6217948717948718, "similarity": 0.7286324786324786}, "e0c49cee-a677-418c-a4ea-d24d905f138b": {"uid": "e0c49cee-a677-418c-a4ea-d24d905f138b", "query": {"uid": "aae4c009-658f-4a32-b722-58b324260919", "label": "KAI1853849.1", "names": {"protein_id": "KAI1853849.1", "cluster_role": "hit_required"}, "start": 9623, "end": 17791, "strand": 1, "sequence": "ATGGCACGTTACGGCACTGGAGCGGAGCGCAGCGTCCTTTTATTTGGCGGTCTATCATTAAACTTGGACGCGTCGGCTCTAGAACTTGTACGAAAGGCTCTCATAGAGCACGAGGAAAACAAATGGGGCTTGGACGTGATCAGAGAACTACCGTCAGTGTGCGAGACGGCCTTAAGGTCTCTCCCTGTGCTACATCAAGCCACGGGAAAGCTCATGCTCAGGCAGCTTGCTGACCTGGAGGATGCCTTTACAACCGGCCGACCCCTCGACAAGACCTCTTACCCACTGCCAAACTCCCTTCTTATTCCCATTACAGTTATCAGGCAACTGGCTCAGTATGGAGAATTATTGCAAGAAAACAAAATTGAGGGCATTCTTCACGGCCGCCATGAGAATTTGGGCTTGTGCACGGGTTTGTTGAGTGCCTTTGTTGCGTCAAGCGCACGCAATATCGAAGAATTTCAACAACTAGCAGCTGTAGCTGTACGCCTAGGACTCCTGATAGGCCTAGTAGTTGATGGTCAGGACGCCTCCTTGGGTATGGGGAGGTCAAAGTCTCTAACCGCTGCCTGGAGCTCAGACAAGGCGCCAGAGATCTTGGAGTCGATCTTGGAGGAGTTCAGAGATGTAAGACCCTTTGCAATGCATTGCTTCCTGACAAGTTCAATCTTTTTTAACACAGGAACGGTACAGGCTTATGTTTCGGTATATTATGACAAGAACTGTGTCACAATTACAGTTTCTCCTGATAGAATACCTGAGCTGAGCAGTCGGTTGCGTGCTGCAGGTATCAGCGCGTCCGAGATTAACCTTTATGGAAGATTCCACTCTTCGAATAACTCGCCTCTTGTGGATGAATTAGTTGCCTTCTGCGATTCGCATGCTATGTTCCAACTTCCAAATGTTGCAGCCTTGGCCATGCCCACAAGAGCTAACGACATTGGAGGGTCGTTAATGCGCAAAGGTTCTTTGCATGGCCATGCACTCCGGGCTATCCTCGTTGAGCCCGCCCAGTGGTTTGATTCCTTCTCAGAATCAACAGCACCACTATCAGACACCCAGTTGACGGTCTTCGAACTGGGCACGGAGAGAAGTGTACCCACTTCACTTGCTCTGAAGCCGCCCCGGACGATGAAGATTGTGCACCTCGCAGACACGAAGGGAAAAGCGGATCGGCAGTCCGGCCGAATCTCAATGGAAAATGACATTGCTGTCGTGGGCATGTCTTGCAAGGTTCCCGGAGCTAATGATCTTGAAGAGTTTTGGGATCTGATTGCTGCGGCAAGGTCTCAGCATCAGGAGATCGGCCCAGGCAGCCGATCAATTGACCGTTTCTCTTTCAATGACGGTCCATTCCGCACTATTGACGACCCGAATATGAACCGTAAGTGGTTCGCCAACCTCATTGATGGTTATGATCAGTTTGATCACCGCTTCTTCAAGAAGAGTGCCCGTGAGAGCGCATCAATGGACCCGCAGCAGCGCCATATCCTGCAAGTGGCATACCAGGCGCTCGAGCAAAGTGGCTACTTCCACAACCAGGCAACGATAGAGCACACAAATAGAAGCATCGGTTGCTTTGTCGGTGTGTGCCTAAGCGACTATGATAACAACGTGGCTTCCCACCCTGCCAACGCCCTCACTGCCACAGGCAATCTACAGGGTTTCATCGCTGGCAAGGTCTCCCACTTCTTCGGCTGGACAGGTCCGAGCATTACACTCAACACTGCTTGCAGCTCCTCGCTAGTTGCCGTGCATCAAGCATGTCAGTCCATTCTCACAGGAGAGTGTGAAGCGGCTCTCGCCGGTGGAACGCACATCTTGACCTCGGCAGAGTGGTTCCAGAATCTCGCGGCAGGCTCATTCCTCAGCCCCACCGGCCAGTGCAAGCCATTTGATGAAAAGGCTGACGGATATTGCCGAGGAGAGGGTGCTGGGGTTGTTTTCCTCAAGAAGTTGAGCAAGGCCGCCGCCGATGGAGATCCAATTTTGGGCGTCATCGCCGCTACCAGTGTTCAACAGAACCAAAACTGTACTCCGATCTTCGTCCCTAACGTACCTTCGCTGGGTAATCTCTTCACTAAAGTCATGGATAAAGCCCGCGTCAAGCCCTCACAGGTCACCGTGGTTGAGGGCCACGGTACGGGTACGCCAGTAGGCGATCCGGCTGAGTACGACAGCATCCGGCGCGCTCTTGGTGGGCCAACACGGGGACCAGGCAACCAGTTGGCTGTGGGCTCGGTGAAGGGGCTGGTCGGCCACATGGAGTGTACCTCCGGTGTAATCAGCCTTATAAAGGTACTTTTGATGATCCAAAAGGGCACGATTCAGCCACAAGCCAGTTTTAATCAGGCGAATCCAAGCTTGAAGATCTCGCCCAGTGACCAAATGTTCATTCCAACCCGGGCGCTCGCGTGGGACTCCGACTTCCGTGTGGCGCTCATCAATAACTACGGCGCGTCTGGATCGAATGCCTCCGTGGTCGTCATCCAACCGCCCTCACGGAGCGCATCAAAGAGGCAGGAATTCACAGTCCGAGAGCCGAGTGGGCTCAAGTATCCGTTCTGGTTCACCGGGTTCGACAAGAACAGTATACGTCGCTATTTCATGGTCTTCCGCAAGTACCTACAACGACCAGCAGCTGCTATATCACTCGCTGGTCTGTCATTCAACCTTGCCACCCAGAGCAATCGCAACTTGGCTGCCAGTTTGATGCTGACAGCAAGCTCCGTCAATGAACTAGACCAGAAACTGGCGACGTTTATAGGTAGCGATGGCACTGACGGACCTTCGGTCGAAATTGCTTCACATATGACGGTTCCAAACGTGATCCTATGCTTTGGAGGCCAATCATCTCCCTTCGTGGGTCTCGATCGCTATCTGTACGAAAACATCGCTATCCTACGCAAGCACCTCGACCAAGTCGACGCTGTGGTACAGTCGCTGTCGAAGGGAACCTGCATCTTCCCTGGTATCTTCCAGCGTACTCCAGTAGACGACGTCGTTGAGCTGCAAGCAATGATCTTTGCGATGCAGTACGCGTGTGCCCAAAGTTGGATCGACGTCGGAGTTCGCCCAAGTGCGCTGGTCGGCCACAGTTTTGGCGAACTTACAGCATTATGCGTTGCGCAGGTGCTGTCACTTGAAGACACGGTCAAGATGATCCTGCGCCGGGCAACCGTCATAAAAGAGCACTGGGGTCCTGAGAGAGGCGCCATGCTGGCCGTCCAAGCAACCCTTGCTGACGTGACAAAGTTGTTGGCCGAGGCCAACGCCGATCACTCGGGTGAACCTGCAAGCATAGCCTGCTACAATGGACCGTCGAGCTTCACCATTGCAGGACCGACTCAGGCAATCGACGCAGTGGTTGCGTTGTTTAAGAAGAAACAACCAGATGGCGAAAAGAAGGGAAACCAAATCAAGAGACTCGCCGTGACGCACGCCTTCCATTCCGTACTCGCAGATCCTCTGCTTGGCAAGCTAGTGGAAGCTTTTCAAGGTCTGACCTTCCGCGAGGCGAAATTCCATGTCGAGCGAGCTGTACCAGATGAGGCAGTGGGTGTAGAACACAATAACATCCAATTTATTGCGAAGCATATCCGAAGCCCAGTTTACTTTCACCACGCCATCGAGCGCCTGGTACGACGTCGTCACACTTCTTCTCCGTGCGTCTTCCTAGAGGCGGGCACAAATACATCAATTACATCAATTGCCGCCCACGCGTTGGGTAATGTGAAGGGCAACTTCTCCTTCCACGGCCTAAAAATTGCTAGCGGAGACGACGGCTGGAACAAGCTGACCGAAACCACAATGTCCCTATGGAAGACTGCTCGGCTCGCAATACACCATTGGGCACATCACCCGATGCAGAGGCATCACGTGTCTTTGACCCTTCAGCCCTTGTTCCTGCCGCCGTACCAGTTTGACCCGGATTCTCGACACTGGTTGGCACTTAAGACGCTACCTAAAGCTATGTTAGCAGCGGATGCCGGTCGCAAGGCTGTTGCGGAGGCAGAAAAGAAGCCCCAGGGGTTACTAACATTCATTGGCCATCTCAACACCGAGGCAGAGGATGAGCGGGCATTGTTCCGGGTCGAGACAGCCGCCGAAAAGTACAAGAATCTTCTCTCAGGTCATGTCACCTTGCAAACAGCACCAATACTGTCTGCGACGCTGCAAATCAGCTTTGTTATTGACGCCATTGACTCTGCCCACCCCGAGTACAAATCCGAAGGATATCAGCCTCAAATACAAGAGGTCGAGTACCACTCTCCGGTTTGCTTCAATTCTGCCCGGACCCTATGGGTCGAGGTCAGTTACGACACCTCGAAACGGGCTCGTGTTCAACAGGGGTGGACCTTTGAAGTATTCAGCTGCTTCGGGAAGGAATCCAACGAGCGGACAGTGCACACGACGGGCAAAGTAGTTCTCAGCAGTTCTGGCGATTCATCATTGAAGCGTGAACTGGCACATTTCGAGAGACTATTTAGACATCATCGAGCTTCCTCGCTGCTCCAGAGCTCAGACGCCGAGGAGATTCTGGGCAAGCGCAGTATTTATCGCCTATTTAGTGACATTGTGGATTACGGCGAAGAATTCCGGGGTATGGTGAAAATGGCGAAGCGCGGTAATGACAATGCAGGCCATATTGTGCGCCTCAACACAAGCCCCGAGCGAGAATGGTTCGATCCACACTTGGCTGACACCTTCTGCCAGCTTGGCGGCATATGGATCAACTATATGGCAGAAGAACATGGTCAAAATCATGTGTTCCTTGCAAATGGCATCGATCGTTGGATCAGGTCATATCACTCTGGCAAGCGGCCGAGTGATTTCCATGCACTTGCCGTGCATGACCGTCCGTCTGCCCAGCTGTGCTTGACGGACGTTTTCATTTTTGATGCTGCCGATGGGGCGTTGGTGGAGGTAATCCTTGGCATTTGTTATGTGAAGATTCCAAGACTTTCCATGGAGAAGATGTTAAGTCGTCTCTCTTGTAATGTTTCTGAGTCTACGGCGACTGCCACAGTGATCCCCACCACTACTGTTTCTGCCCTGAAGAACCTGTCAACGGCCATTGCGGACAAGGTACCATTGGTGGCAGGATCAGCAAGCCAACAGGGTATTGCTACAGGAGAGCCAGCACCGTCGGCCACAGAGGGTAACGCATTTCTTGTAATGGCTCAAAAGATCAAAGATGTGATCTCCGATTTGTCGGGCGTAGACGTATCTGAGATCAAGGACGACAGCGAACTGGCAGATCTCGGCATCGATTCTCTCACCGGAATGGAAATGATGCACCAAATTGAATCCAACCTCAAGGTGAAGCTTCCAGAAGCTGAAATGATGCTGGTCGTCAGCATTACAGAGCTCGTCAAATGCGTAGCTGGTGCCATGTGCATCACGGATTCGGGCTTGCAACTCATCAAAGACTCGGACAGCGACGATTATCCCAGTGTTATGGAAGCTTCAGATAGCTCGGTGGGCCAGACCAACACGGATATCAGCACACCATTCCCAGAGCTGGACGTCGAACAATTTGAGGAACAAGAGGAGCACAACGCATCAGCTCAGAATCCCACGCTATCCCTTGGAGCCGCGTTGCAGGCTTTCCATGAGACTAAAAAATTGACAGATATGTGTGTGGTTAGCCTAGGACAAGAAAGATACGCAACAATGACTCTGCCCATTCAGAACAACCTGACCGTGGCCTTGACTCTTGAGGTTCTCCAATCTCTGGGTGCCGGGTTTGAGCACGCTCGACCGGGCCAAAAGCTCTCACGCATTCCGCACACCCCAGAACATCACCGGTTGGTTTCGCACCTGTATGACATGCTGGAGGCGGAGACACAGATTATCAAGATAGACGGGAGTGTTATCACTAGGACGGCAGTGCCTCTTCCAGATATAAACAGCAAGGATCTATTCCAGGTGCTACAGCAGCGTGGCGAAGACCAGCACTCGGCCAACAAGCTTATATACTATGCGGGAAAGAGTCTCAGACGTGTGCTTTCAGGAGAAACCAGCGGTGTCAAGGTGATATTTGGAGATGAAGAAGGCCGTGAACTTGTCAGCAAATGGTACGCAGATTGGCCACTGAATAAGTGCCTAATTGGTCAGATAGCGGACTTTGTACGAAGACTGCTTTCAAAACTCCAGACTGCTCGCATCTCTGGTACTGACAGGAATAGCCCACTGCGGATCCTGGAAATGGGCGGTGGGACCGGTGGCACCACGAGGCAGCTTGTACCGTTCTTGGCACAAGCACAGATACCCATTGAATACACCTTTACCGACTTGGCACCCTCTTTTGTGTCTGCTGCTCGCAAGAAGTGGGCCAAGGAGTACTCGTGGATGAAGTTTCGAGTTCATGACATCGAGAGTGAGCCAGCTCAAGACCTTCAAGGCATGCAAGACCTTGTGATTGCCAGCAATGCCATCCATGCAACTAAGTCACTATCCAAGAGTTTGAGAAATGTACGCAAAGCTCTGCGGCCTGACGGCATCCTTGTGATGTTAGAGATGACACGCACTCCGTACTGGGTTGATTTGATCTTTGGTCTTTTCGAAGGGTGGTGGCTATTTGCTGATGAACGGAACCACGCTTTGACGAATGAGCTCATTTGGCAACGGGAACTACATGCTGCTGGGTATGGTGAAGTGGACTGGACAGACGGTGAGATGCCCGAGACGGCGCTGCAGAGAGTGATCATGGCTGCTGCCAGCTCCACCAGCAGGTACGTTCGAGGATTGGCAGCGGAGCCCCAGCCCAAGTAGTATATAGGCTCAAAGGTCTAATGAAGCAGTCTCTGATTACACATAGGTCTGAACGAACTCCAGTTTCGCTGACGAAGAAGAAGATGACCTCTGTAGCCTGTATGGCGCGTGAGCAGACTGTCGCTGGATACGTGCAAGAATTTACCCGTGACTTCGACGCACCATTGCGCATCAACAATGCCAGCTTTCATGAGGATGACGCTTGTATTTCCTGTGAATCACAAAGCAACTGTGTGTTGATAACTGGTGGCACGGGAGGCTTGGGGGCGCACTTAGTAGCATCGGCGGCGCTTCGCACTGATGTGAGTAGGGTCATCTGCCTGAACCGCCCACGACAAGCACAGGAGCCCAAAGCGCGACAGCTAGAAGCCTTGCGAAAGAAGTGTATCGAGCTCCCGCCGGACGCCAAGGCCAAAATCGAGGTGTGGGAGACAGACCTGTCACAGCCCGTAGAACTCGGCCTGTCCCATGAACAGTACCTTTCGCTTATTGATAGGGTCACACGCATCGTGCACAACGCTTGGCTTATGCACTCTAAGTGGCCGGTCAAACGCTTTGAGCCGCAGCTCCGAATCATGGCGAACATGCTGAATCTGGCGCGCGACATTTCAGCGCGACATCCTCGTTTGGTGTGGTTCGAGTTTGTCTCTTCGATCGCAACGATTGGCCACCACTCCTTCTGGACGGGAAGCCCGATGGTGCCTGAGGAACGAGTACCTATCGAAAGCGTGTTGCCGACCGGATACGGCGAAGCCAAGTATATATGCGAACGCATGCTGGACGCTACCTTGCATAGGTTCCCCGAGCGCTTCCAGGCCACGGTGGTGCGTCTTGGTCAGATTGCTGGCAGCAAGACAAACGGTCATTGGAACCCCATGGAACACGTACCTTTTATGATCAAGTCCTCTCAGTGTCTGGGCGCTGTCCCCGAGCTCCCAGGCACATTGGGATGGACTCCATCCGACGATATAGCAAGTGCCCTGATCGAGATTTTGATGCAACCTAGTAGTGTCCAGCTGTATCCTGTCTACCATATCGAAAATCCCATACGTCAAGCCTGGTCAGATACACTTGCTACACTGATCGACGCCCTACGTATCTCTGGTGCCGAAGATAATTGCGAATTAAGCAAGATTCCTTTCCAGGAGTGGCTGGAGCGCGTACGCAGTTGGCCGCGGTCAGAAGACAACGGTCCACAAGGCGCCAACCCCGGCTTCATGTTAGTAGATTTCCTCAAGGATAATTTCGTCCGCATCAGCTGTGGTGGGCTTCTCATGGCAACAGCCAAGGCAAGAGAACATTCGCCGACGATGGCGCGATTGGGCCCAGTCAGCGATGAATTGATCCGATCTTATGTACAGAGCTGGAAAGAAAGCGGTTTTCTAAACTGA", "translation": "MARYGTGAERSVLLFGGLSLNLDASALELVRKALIEHEENKWGLDVIRELPSVCETALRSLPVLHQATGKLMLRQLADLEDAFTTGRPLDKTSYPLPNSLLIPITVIRQLAQYGELLQENKIEGILHGRHENLGLCTGLLSAFVASSARNIEEFQQLAAVAVRLGLLIGLVVDGQDASLGMGRSKSLTAAWSSDKAPEILESILEEFRDAYVSVYYDKNCVTITVSPDRIPELSSRLRAAGISASEINLYGRFHSSNNSPLVDELVAFCDSHAMFQLPNVAALAMPTRANDIGGSLMRKGSLHGHALRAILVEPAQWFDSFSESTAPLSDTQLTVFELGTERSVPTSLALKPPRTMKIVHLADTKGKADRQSGRISMENDIAVVGMSCKVPGANDLEEFWDLIAAARSQHQEIGPGSRSIDRFSFNDGPFRTIDDPNMNRKWFANLIDGYDQFDHRFFKKSARESASMDPQQRHILQVAYQALEQSGYFHNQATIEHTNRSIGCFVGVCLSDYDNNVASHPANALTATGNLQGFIAGKVSHFFGWTGPSITLNTACSSSLVAVHQACQSILTGECEAALAGGTHILTSAEWFQNLAAGSFLSPTGQCKPFDEKADGYCRGEGAGVVFLKKLSKAAADGDPILGVIAATSVQQNQNCTPIFVPNVPSLGNLFTKVMDKARVKPSQVTVVEGHGTGTPVGDPAEYDSIRRALGGPTRGPGNQLAVGSVKGLVGHMECTSGVISLIKVLLMIQKGTIQPQASFNQANPSLKISPSDQMFIPTRALAWDSDFRVALINNYGASGSNASVVVIQPPSRSASKRQEFTVREPSGLKYPFWFTGFDKNSIRRYFMVFRKYLQRPAAAISLAGLSFNLATQSNRNLAASLMLTASSVNELDQKLATFIGSDGTDGPSVEIASHMTVPNVILCFGGQSSPFVGLDRYLYENIAILRKHLDQVDAVVQSLSKGTCIFPGIFQRTPVDDVVELQAMIFAMQYACAQSWIDVGVRPSALVGHSFGELTALCVAQVLSLEDTVKMILRRATVIKEHWGPERGAMLAVQATLADVTKLLAEANADHSGEPASIACYNGPSSFTIAGPTQAIDAVVALFKKKQPDGEKKGNQIKRLAVTHAFHSVLADPLLGKLVEAFQGLTFREAKFHVERAVPDEAVGVEHNNIQFIAKHIRSPVYFHHAIERLVRRRHTSSPCVFLEAGTNTSITSIAAHALGNVKGNFSFHGLKIASGDDGWNKLTETTMSLWKTARLAIHHWAHHPMQRHHVSLTLQPLFLPPYQFDPDSRHWLALKTLPKAMLAADAGRKAVAEAEKKPQGLLTFIGHLNTEAEDERALFRVETAAEKYKNLLSGHVTLQTAPILSATLQISFVIDAIDSAHPEYKSEGYQPQIQEVEYHSPVCFNSARTLWVEVSYDTSKRARVQQGWTFEVFSCFGKESNERTVHTTGKVVLSSSGDSSLKRELAHFERLFRHHRASSLLQSSDAEEILGKRSIYRLFSDIVDYGEEFRGMVKMAKRGNDNAGHIVRLNTSPEREWFDPHLADTFCQLGGIWINYMAEEHGQNHVFLANGIDRWIRSYHSGKRPSDFHALAVHDRPSAQLCLTDVFIFDAADGALVEVILGICYVKIPRLSMEKMLSRLSCNVSESTATATVIPTTTVSALKNLSTAIADKVPLVAGSASQQGIATGEPAPSATEGNAFLVMAQKIKDVISDLSGVDVSEIKDDSELADLGIDSLTGMEMMHQIESNLKVKLPEAEMMLVVSITELVKCVAGAMCITDSGLQLIKDSDSDDYPSVMEASDSSVGQTNTDISTPFPELDVEQFEEQEEHNASAQNPTLSLGAALQAFHETKKLTDMCVVSLGQERYATMTLPIQNNLTVALTLEVLQSLGAGFEHARPGQKLSRIPHTPEHHRLVSHLYDMLEAETQIIKIDGSVITRTAVPLPDINSKDLFQVLQQRGEDQHSANKLIYYAGKSLRRVLSGETSGVKVIFGDEEGRELVSKWYADWPLNKCLIGQIADFVRRLLSKLQTARISGTDRNSPLRILEMGGGTGGTTRQLVPFLAQAQIPIEYTFTDLAPSFVSAARKKWAKEYSWMKFRVHDIESEPAQDLQGMQDLVIASNAIHATKSLSKSLRNVRKALRPDGILVMLEMTRTPYWVDLIFGLFEGWWLFADERNHALTNELIWQRELHAAGYGEVDWTDGEMPETALQRVIMAAASSTSRSERTPVSLTKKKMTSVACMAREQTVAGYVQEFTRDFDAPLRINNASFHEDDACISCESQSNCVLITGGTGGLGAHLVASAALRTDVSRVICLNRPRQAQEPKARQLEALRKKCIELPPDAKAKIEVWETDLSQPVELGLSHEQYLSLIDRVTRIVHNAWLMHSKWPVKRFEPQLRIMANMLNLARDISARHPRLVWFEFVSSIATIGHHSFWTGSPMVPEERVPIESVLPTGYGEAKYICERMLDATLHRFPERFQATVVRLGQIAGSKTNGHWNPMEHVPFMIKSSQCLGAVPELPGTLGWTPSDDIASALIEILMQPSSVQLYPVYHIENPIRQAWSDTLATLIDALRISGAEDNCELSKIPFQEWLERVRSWPRSEDNGPQGANPGFMLVDFLKDNFVRISCGGLLMATAKAREHSPTMARLGPVSDELIRSYVQSWKESGFLN"}, "target": {"uid": "455166e9-cc05-406a-9253-9ae7a6d642fc", "label": "XP_025441294.1", "names": {"protein_id": "XP_025441294.1", "cluster_role": "hit_required"}, "start": 7952, "end": 16034, "strand": 1, "sequence": "ATGACCTGCCTGAACAACCATCTCAGCCCTCAGATTCTGCTGTGGGGCTCATTGGCGCTCTCATTCAATGCATCGACGCTTGAGCACCTGTGTGCAGTGCTTAGGCAACACGAAGAGAATTTTTGGCTTGCTGATGTTCTGAAGACGCTTCCTCACGCCTGCAGAACCGTGCTCGCCTCCATCCCCGCTAACATTATCCACCGGGCAACAGGAGACCAAGCACTCAGGCTGTTAAGGGAGCTAGAGGAGCTCTTCAGGGGCAATCGCCCCATTGAAACTGCTATACCGCTACCGCTGCCTAACAGCGTGCTACTCCCTTTGGTGGTCATAGCTCAGTTGGCCCAGTATTGTCAGTATCGGCATCAAAGGGGTCCAGAGGCGAAGACTACACAGACTCTGGGGCTCTGCACGGGGTTACTCAGCGCCTTTGCTGTGTCGAGCTCTCAGAGCACCGAGGAATTGCATATACATGGTGCTGCAGCTGTGCGCTTAGGCCTACTGATTGGGCTCATGGTCGATAGCCAGGATGCCAGCTTAGGACTGGGGCGATTTCAATCCCTGAGTGCAGCCTGGAGTACTCCCGAGGGAGAAAATGAGCTGGCAGACATCATCCGGAACTTTCCACATGTACTGTACAATGGCTGGTCCCCAGATTCCACTGATCACGCTAAACTAACGTACTGCGGTTTTCCAAAGGCCTATATCTCAGTCTACTACGATGAAAAGCGCGCCACAGTCACAAGCGCTCCGCAAAGCATACCGGCTCTGGTACGTCGGCTTGAGAGTGCAGGAATCGCCGTGTCTGAGATCGGCCTGTACGGACGATTTCATTCTGCAGACAATGAAGGACTGATAGATTCACTTACCACCTTCTGCGATTGCCACGCGGAGTTTCAACTCCCAGATGCTTCTACGCTCAGACTTGTGTCCCGATCTAATAACAGCACCGCAGCTATCCTGACAGATGGGTCCTTACATGTTCATGCGCTCCGGGCCATTCTGGTGGAGTCCTCACAGTGGTACCAGGCTTTCTCTGCCACAGTGAGCGCGAACAATCACGACAAGAGGGTGCAGGTTCTAGACTTCGGGCCCGAACGAAGCATTCCGCCATCATTAGCTGTGAAAGGTCGGCTGAATATGCAAGTTTTGTACCTCCCAGATCAGAAAACGCCGAGTAGGACGGACCAGCAGCCTGAGCGTATGTGGCAGGATAACGACATAGCAGTTGTTGGAATGGCATGCAAAGTCCCCGGCGCCAATAGCATCGAGGAGTTCTGGGAATTGTTACTCCGGGGTCAGTCGCAGCACCAGGAGATCGGCCCCGGCACTGGAACCTCAGGCCGTTTTTACTTTGGCGACACACAGTTCCGCACCAGTGCAGACCCGAATATGACCCGCAAGTGGTTCGCGAATCTCATCGACGGCCATGACCAATTCGATCATCGTTTCTTCAAGAAAAGTGCCCGGGAAAGTGCCGCGATGGATCCACAGCAGCGCCATATCCTACAGGTCGCCTACCAGGCACTCGAACAAAGCGGCTACTTCCAACATGAAGACGAGAATCGCGATACTCACGTCGGATGCTTCATCGGTGCATGCTTGAACGATTACGAAAATAACGTAGCCTGCCATATCGCCAACGCCTTCACTGCAACAGGGAATCTGCAAGGTTTTCTGTCGGGCAAAATCTCCCATTTCTTCGGCTGGACCGGACCAGGTCTCACCATAAACACAGCTTGCAGCTCTTCCTTGGTCGCAGTGCATCAAGCCTGCCAGGCGATACTGGCGGGAGATTGCGTGGCAGCGCTTGCCGGTGGGTCGCACATCTTGACCTCAGCGGAGTGGTTTCAGAACTTAGCAGCAGGCTCATTCCTTAGTCCAACCGGTCAGTGTAAGCCATTTGATGAGAAGGCAGACGGCTATTGTCGGGGAGAAGGGGTTGGGGCTGTTGTTCTTAAACGGATGAGTCGGGCGCTCGCAGATGGAGATTCCATTCTGGGAGTCATCGCGGCAACTGCGGTGCAGCAGAACCAAAACTGCTCTCCGATATTCGTGCCAAATACTCCATCATTGAGTGATCTATTCACCAGGGTTATGGCCAAAGCCGGGGTCACTCCATCGCAGATCTCAGTGGTCGAAGCTCATGGTACTGGGACGGCAGTGGGAGATCCAGCCGAGTATGGCAGCATTCGCAAAGCTTTAGGAGGTTCACATCGCGGGTTAGGACCGGACCTGATGGTTTCTTCGGTGAAGGGGCTCATTGGTCACCTGGAGTGTACTTCCGGCATAATGAGCTTGATCAAAGTACTACTCATGATGATTAAGGGGGCATTGCCACCCCAGGGTAGCTTCACCGCCGTTAGCACAGCCCTGGAGGCTTCACCGGAGGATCGAATCTTCATCCCGACCCAGGATCGTCCGTGGCAGACAGACTTTCGTGCAGCCTTGATCAACAATTATGGCGCTTCGGGATCCAATGCGTCTGCAGTGGTCGTGCAAGCCCCGATTCAAAGTCGAATACAGAAGGCTAGAGCAACGGTTCAGCCTGGGATCAAGTATCCATTCTGGATCAGTGGATCGGACAACAAAGCTCTTCACCGCAACGCGCAGGCCTTTCAAAGATATCTCGCAAAGTTGGGACCGAACGCTTCGCTCGCCAATGTCTCATTTAATTCTGCCCACCAGGGTAATCGCACCCTGGGCTCAAGACTAATCTTCGCAGCCAGCTCATCGGAGGAGTTGGACGACCGCCTGAAGAAGTTTGCTCAAGTGAAGGACGATGCAGACCGCTGCTTTGGAGCACCGGGATCAACTCCCAACCTGATATTGTGCTTTGGGGGTCAGACCTCCTCCTACGTGGGGTTGGACACTCAGGTATACGAGAATGTTGCCATCTTTCGCCTTCATCTTGACCACGTCGATGCCGTTGCCCAGTCTCTAGGATGTACAACGATCTTTCCTGGCGTTTTTCGCCGCGAAGCGATAACAAACATAGTTGAGCTCCAGGTGATGCTTTTCGCCGTTCAATATGCTTGTGCACGCAGCTGGTTGGACTCCAAGATCAAGCCCTCTGCCTTAGTGGGCCACAGCTTCGGCGAGCTCACAGCCCTGTGCATTTCCGAGGTCTTGACAGTGGAGGATACTTTAAAGATGATTGTGCGACGCTCCACTTTAGTGCGTGATCGCTGGGGACCTGATAAAGGTGCTATGCTTGCGGTGGAAGGCGATCTCAATGTGGTTACTGAAGTCCTCGCCATGGCCAACAGTAAAAGCTCGGACCAGCCGGCCTCAATCGCATGCTACAACGGACCAAGGAGCTTTACTGTGGCTGGTCCGGTTCGCGTTATTGATGCCGTGGCTGCAGAACTCGCCGGTACCCAGTCCCTCAGATGCAAAAAATTGAATGTTACAAATGCGTTTCATTCTGTGCTGGTGGATGTGATTTTCAAGGACCTCGAGCAAAGTGCCGAGGATTTGGTATTTCACAGACCCAAGATCCCCATCGAGTTCGCCACAGAAGGGGTCACGGATGAATCCAAACTAACCGGGCAATTTGTGGCGGACCATATGCGTAACCCTGTCTACTTCTACCAAGCTGTCATGCGGTTGAAGAGGCGATATGGTTCATCCCAGTGTGTCTTCCTCGAGGCAGGCACAAACTCCACTATCACCTCGATGGCGGCTCATGCCCTGGCTGGGGCTCCAGGCGTCCATAGCTTCCATGCCGTGAACATTGCCAACTGTGAGGATGGATGGAACAGATTGACCGAGAGCATCGTTTCGCTGTGGAAATTAGGCCTGAACGTCCAACACTGGGCTCATCACAAGAAACAAAGCACGCTGCAAGTTGACGTCAAGCCTTTGTTTCTACCTCCGTACCAGTTCGATCCAGAAAGTCGCCATTGGATGACATTAAAATCACCAATTGAGGCACCACCGGCAACAAAGGATGACCCAGTAGCTCGAGAGAAGGCGCTGGCTTTTGTTGGTTACACAGATGGCTCGATTGAGAGGCAGGCATTGTTCGAAATCAACACCACCACAGAAAAATACAAACAGCTTCTGAATGGGCACGTCACAATCGACACTGCGCCCATTCTCTCAGCGACACTCCAAATTGGATTTGTACTCGATGGGATAGGGATCATGTACTCAGGGATCCAGACACAGCAACGCCAGCCACAGATTCATGACGTCGAATACGTATCGCCAGTTTGCGCCAATGGTAGTCAAAAGACGTACATCGAGATCAGCCCAGACACAGTGGGTGAATTTCAGTGGACATTCAAAGTATTTAGCCGAACTCGAAATGATTCTACAGCCAACGAAATGCTGCATACCAAAGGCAAGATAGCATTGACATTTCCCGAAGATTCTGATCTGAGGCGTCAGCTTATCCGCTTTGAGAGATTGTTCCAACACGCTCGCGCGCTGGACTTGCTGGAAAGCCCCAGGGTTACCGAGACGCTTGCCAATCGAACAATCTACCGCATCTTTTCGGATATTGTGGATTACGGGGCTGAATTTCGGGGACTGCAGAAGCTGACCGTTCAAGGCAACGAAACTGCCGGTCACATCATTCGCCTGAGCCAAAACCCTCGCTTGTGGTTCGACCCCCATCTTGCCGACACTTTCTGCCAATTGGGCGGTTTGTGGATCAATTGTTTCACTGACCGAGATCCCGGCTATGTCTACCTTGCAAATGGCATTGATCAGTGGTTGCGGGCCCATCCAACCAGTACACGAGTCAACAGCTTTCATGCCTATGCAGTGCATCAGCGTCCATCAGAACAGGCCTCCCTAACCGATGTGTTTGTCTTCAATGGCGTGGACGGAACCCTGGTAGAGGTCATATTAGGAATCTCCTATGTCAAGATTCCCAAGGCATCCATGACGAAGCTGCTCACCTCTCTCACAGAGCCGTCATGGCTGCCTGCGTCCCTGAGATCCAATGCTAGGCCGAATAATTCTTCAATTTTAACTCAGGCATTTGACTTAGACGGGGGCAACTCAGACCACCGTGCTCATTCCTCAACAGAAACAGGGAACCCAATGCCAGGTCATGCACGGCCAGAGCCGCTATCGCAAAAGTGTCACGATAAGCCCACTGGGTGGAAATTAGCTGACGTAACAGAAACAGTGAAGGGGATTATCGCAGAGTTGTCGGGACTGGATGTGAAAATGATCGGGGACAACAGTATGATGGCTGACTTGGGCATCGACTCCCTTGCTGGCATGGAGATGATCCACGAGATAGAATCTGCTCTCAGAATGACGCTTCCGCAGACAGATGTCCTACAAGTGGTTGACATGCCGAGCTTGATGGCTTGCATCATTCGAGAGTTAGGTATCGAGACAATGGACGGTGACACCGATGAACCAAGTGCCATCTCTTCTTTCGACGAAGATGCCACAGACCACACAAGTAGCAGTATGAGCAGTGCATTCTCCGAGTCTTACCTACAAGACGAACTTGAGAAGGGCTCGGAAACAAATCTTCTTTCTTTGTTGCCATTCGAGAATGTGACGAGTGCTTTCAGCGAGACAAAAAGGATCACCGACAGTCGCATTGAAGAGATGGGAGATGTCGCCTATGTCGCTCAATCACTTCCACTGCAAAATCAACTTACCGTCGCATTGACCATTGAGACATTCGAAAAATTGGGTGCAGGATTCCATAATGCCAGCTCTGGCACCCAGCTTTCGCGAATCCCGCACCGCAGCGAGCATAAGCGATTCGTGGCACATTTATACAAGATGCTGGAAACTGAAACTCAAATCATCAAGATAGACGATGACAGGATCACACGAACAGCTGTGCCACTCCCAGGACGGCACAGCAAAGAGATATACAAAGAGCTCCTCAGCAAACATTCCAGCCAGCAGTCGGCAACGGAGCTGATTCAGTATGCCGGGCATGCTCTAAGCCAGGTATTAATGTGTGAAACGGATGGAGTGAAACTGCTATTCGGACAAAAGGAGGGCCGCGACCTGCTCAGTCGATGGTACGCAGAATGGCCGTTGAATCGAGCACTCATCACCCAGGTGGAGGATCTTCTTAGTCGACTCTGTGAGACAATAAAGCGCCGGTCCAGCGCGATAGATCTAGGCAAACAAAGCCCACTTCGCGTCTTGGAAATGGGAGCGGGCACCGGCGGAACAACAAAGCGCATTGTGCCGCTGTTGGCGCAATCAGGCATACCGGTCGAATATACCTTCACAGATCTGTCCCCTTCCCTGGTAGCGACAGCACGAAAAACTTTCGGAAAGCAGTATCCTTGGATGACATTCCGTACCCATGACATTGAGAAGGAACCAGAGGAGGACCTAGAAGGCAGGCATCATATTGTGATTGCGAGTAATGCTATTCATGCAACCAAGTCCTTGTGTGTAAGCACAGCGAACGTGCGCAAAGCGCTGCGGTCAGATGGATTGCTGGTCATGATAGAGATGACACGCCCGCCATGGTGGGTTGATCTAATATTTGGGATGTTCGAGGGCTGGTGGCTTTTTGAAGATCAACGAGAGCACGCATTGGTGCATGAGGCGGCATGGAAGAAGCATCTTCAGGCTGCTGGGTATGGCTATGTCGCATGGACAGACGGTGACAGGCCCGAGACTCAGATTCAAAAAGTGATCCTCGCGGCGGCTGATACAGCGACACGGTGAGTGCTATCGAACTGCATGCGCGTCTATGTCTGTATTCCTTTTCATAGAGATTTTACAATATATTCTAAAGCATTTTGTTGAATGATTAGACACGAATCAATATCAGATTCGCGAAGAATCCCACCATCGGCCGACTGCGCAGCCCGCGAGGTAACTGTGTCACAGTACGTTCAGGACCTTACACAAGGGTTCGAAGAAGCAATGCGACACCCTTCTGGGAGCAAAGTGACTCTCTCAAGGCCAACCGGCAGATGTGTCCTGATAACCGGTGGCACTGGAGGGTTGGGGGCACACCTGGTGGCGGAGGCGGCTTTACGCGGTGACGTGGCACAGGTCATCTGTCTCAACCGTTCTGATAAGCGTCAGACAGCGCGACCGAGGCAGATTCAAGCCTTGCTCAAGCGGGGCATTGTTCTCCCTTTCGACGCCCAGGCTAAGATACAGGTTTTCGAGGCGTCAACAGACATGGCTCGGTCGAAGACATTGGGCCTGACAAGTGAAACATACCAGTTTCTGGTTAAACATGTGACGCACATTGTGCACAATGCATGGTTAATGCATGCCAAATGGCCTGTCCGGCGATTTGAGCCACAGTTGCGCATCATGGCTCATCTGCTGGAGCTGAGTGGCGCGATTTCATGCCAGCGACCCAAAGACTGCCCAGTCAGCTTCCAGTTCATCTCTTCTATCGCCACTGTTGGCCACCATCCGATCAGGACCAACACACCTATTGTACTCGAGGACCGTGTCAACATCGACAGTGTCCTTCCCACGGGCTACGGCGACGCCAAGTATATTTGTGAACGAATGGTCGATGCAACACTTCACCGACATCCGGAACGCTTCCGGGCCACCATCGTACGCCTAGGCCAGATTGCCGGTAGCACAATCAACGGGTATTGGAATCCATTCGAGCATGTGCCGTTTCTGCTCAAGTCGTCCCAGACATTGGGCGTGCTGCCTGACCTACCGGGGACGATGGGGTGGACGCCGGCGGATGACATTGCGCGGGGTCTGCTTGAAATTTTGTGCCAGCCCGAGACGCTCTCACTGTACCCAGTGTATCACATTGAAAATCCCGTTCGTCAGCGATGGGCGGAGGTCCTGGCGGTGATCGCAGTGGAGATGGGCATTTCGCAGGATAACAGTAGAATTCTCCCCTTCTCAGAATGGATCGATCGCGTGAAGCACTGGCCACGTCAGGAAGACAACAATGCGCAGGGAGCAAATCCAGCGTACTTGCTGGTGGACTTTCTAGAGTCCAACTTCATCCGCATGAGTTGTGGAGGTCTTCTGATGGGCACAGCCAAGGCCAGAGAGCATTCCCCAACTCTGGCTCGACTGGGACCAGTTGATGAGAGTCTAATCCGGAGGTTCGTGAGGAGTTGGAGAAAAACGGGGTTTTTGGCTTGA", "translation": "MTCLNNHLSPQILLWGSLALSFNASTLEHLCAVLRQHEENFWLADVLKTLPHACRTVLASIPANIIHRATGDQALRLLRELEELFRGNRPIETAIPLPLPNSVLLPLVVIAQLAQYCQYRHQRGPEAKTTQTLGLCTGLLSAFAVSSSQSTEELHIHGAAAVRLGLLIGLMVDSQDASLGLGRFQSLSAAWSTPEGENELADIIRNFPHAYISVYYDEKRATVTSAPQSIPALVRRLESAGIAVSEIGLYGRFHSADNEGLIDSLTTFCDCHAEFQLPDASTLRLVSRSNNSTAAILTDGSLHVHALRAILVESSQWYQAFSATVSANNHDKRVQVLDFGPERSIPPSLAVKGRLNMQVLYLPDQKTPSRTDQQPERMWQDNDIAVVGMACKVPGANSIEEFWELLLRGQSQHQEIGPGTGTSGRFYFGDTQFRTSADPNMTRKWFANLIDGHDQFDHRFFKKSARESAAMDPQQRHILQVAYQALEQSGYFQHEDENRDTHVGCFIGACLNDYENNVACHIANAFTATGNLQGFLSGKISHFFGWTGPGLTINTACSSSLVAVHQACQAILAGDCVAALAGGSHILTSAEWFQNLAAGSFLSPTGQCKPFDEKADGYCRGEGVGAVVLKRMSRALADGDSILGVIAATAVQQNQNCSPIFVPNTPSLSDLFTRVMAKAGVTPSQISVVEAHGTGTAVGDPAEYGSIRKALGGSHRGLGPDLMVSSCTSGIMSLIKGALPPQGSFTAVSTALEASPEDRIFIPTQDRPWQTDFRAALINNYGASGSNASAVVVQAPIQSRIQKARATVQPGIKYPFWISGSDNKALHRNAQAFQRYLAKLGPNASLANVSFNSAHQGNRTLGSRLIFAASSSEELDDRLKKFAQVKDDADRCFGAPGSTPNLILCFGGQTSSYVGLDTQVYENVAIFRLHLDHVDAVAQSLGSITNIVELQVMLFAVQYACARSWLDSKIKPSALLTALCISEVLTVEDTLKMIVRRSTLVRDRWGPDKGDLNVVTEPASIACYNGPRSFTVAGPVRVIDASLRCKKLNVTNAFHSVLVDQSAEDLVFHRPKIPIEFATEGVTDESKLTGQFVADHMPVMRLKRRYGSSQCVFLEAGTNSTITSMAAHALAGAPGVHSFHAVNIANCEDGWNRLTESIVSLWKLGLNVQHWAHHKKQSTLQVDVKPLFLPPYQFDPESRHWMTLKSPIEAPPATKDDPVAREKALAFVGYTDGSIERQALFEINTTTEKYKQLLNGHVTIDTAPILSATLQIGFVLDGIGIMYSGIQTQQRQPQIHDVEYVSPVCANGSQKTYIEISPDTVGEFQWTFKVFSRTRNDSTANEMLHTKGKIALTFPEDSDLRRQLIRFERLFQHARALDLLESPRVTETLANRTIYRIFSDIVDYGAEFRGLQKLTVQGNETAGHIIRLSQNPRLWFDPHLADTFCQLGGLWINCFTDRDPGYVYLANGIDQWLRAHPTSTRVNSFHAYAVHQRPSEQASLTDVFVFNGVDGTLVEVILGISYVKIPKASMTKLLTSLTEPSWLPASLRSNARPNNSSILTQAFDLDGGNSDHRAHSSTETGNPMPGHARPEPLSQKCHDKPTGWKLADVTETVKGIIAELSGLDVKMIGDNSMMADLGIDSLAGMEMIHEIESALRMTLPQTDVLQVVDMPSLMACIIRELGIETMDGDTDEPSAISSFDEDATDHTSSSMSSAFSESYLQDELEKGSETNLLSLLPFENVTSAFSETKRITDSRIEEMGDVAYVAQSLPLQNQLTVALTIETFEKLGAGFHNASSGTQLSRIPHRSEHKRFVAHLYKMLETETQIIKIDDDRITRTAVPLPGRHSKEIYKELLSKHSSQQSATELIQYAGHALSQVLMCETDGVKLLFGQKEGRDLLSRWYAEWPLNRALITQVEDLLSRLCETIKRRSSAIDLGKQSPLRVLEMGAGTGGTTKRIVPLLAQSGIPVEYTFTDLSPSLVATARKTFGKQYPWMTFRTHDIEKEPEEDLEGRHHIVIASNAIHATKSLCVSTANVRKALRSDGLLVMIEMTRPPWWVDLIFGMFEGWWLFEDQREHALVHEAAWKKHLQAAGYGYVAWTDGDRPETQIQKVILAAADTATRHESISDSRRIPPSADCAAREVTVSQYVQDLTQGFEEAMRHPSGSKVTLSRPTGRCVLITGGTGGLGAHLVAEAALRGDVAQVICLNRSDKRQTARPRQIQALLKRGIVLPFDAQAKIQVFEASTDMARSKTLGLTSETYQFLVKHVTHIVHNAWLMHAKWPVRRFEPQLRIMAHLLELSGAISCQRPKDCPVSFQFISSIATVGHHPIRTNTPIVLEDRVNIDSVLPTGYGDAKYICERMVDATLHRHPERFRATIVRLGQIAGSTINGYWNPFEHVPFLLKSSQTLGVLPDLPGTMGWTPADDIARGLLEILCQPETLSLYPVYHIENPVRQRWAEVLAVIAVEMGISQDNSRILPFSEWIDRVKHWPRQEDNNAQGANPAYLLVDFLESNFIRMSCGGLLMGTAKAREHSPTLARLGPVDESLIRRFVRSWRKTGFLA"}, "identity": 0.5229526257803893, "similarity": 0.6610356224752112}, "b60cc20e-c35d-4669-8186-f83e64db4321": {"uid": "b60cc20e-c35d-4669-8186-f83e64db4321", "query": {"uid": "faaae2d1-14e7-4001-a5e3-a2eaa5df7010", "label": "KAI1853850.1", "names": {"protein_id": "KAI1853850.1", "cluster_role": "hit_required"}, "start": 18932, "end": 23605, "strand": -1, "sequence": "ATGGGGTTGTTGGCCGCCAATGAGAGCGACGCACAGGTCAAAGAGGAGCCCATGAAGTCACGCGACTCAACGGTTAAAAGACTGGCGATTGGGTTTTCCCGCCACAGTATCGACAACAATGAGGAGAAGCCTCTCTTTGGAAGCAATGACCCTCTCTCTCCCCTTAACCCGCTGGGGGAGAGATTCAGCGCTCGCGCCTGGGCCCAGAATATGGCTAAGGCGGTAAGAAACAGCGGCCAGGAACAAAGAAGAGTTGGATTGTGTTTCGAAGACCTTGGAGTTTTTGGCTTTGGCACACCGACAGATTTTCAGAAAACTGTAGCCAACATCTGGTTTGCCTTGCCACAAATGGCAGCACGCGCTCTATTTCCACGCTCTATCACGTCTGGACAAAAGCGGCTTCAAATTCTGCGCCACTTCGATGGTATTATACGCCCTGGAGAGATGTGTGTTGTCCTGGGCCCACCTGGATCTGGCTGCTCGACATTCCTCAAGGCCATCTCGGGAGATCGAAATGGAGTCTATTTGAACGAGAAATCCTACCTCAACTATCAAGGAATTTCCGATGAAGAGATGCACACAATGCACCGAGGAGACGCGATATACACTGCCGAGATTGATGTCCACTTCCCCATGTTGACAGTTGGCGAGACATTGAGTTTTGCTTCACAGGCCCGCTGTCCCAGGGAACTGCCAGAGAATGTCACTCGCGAACAGTAAGACCCTTTCATATCCCCTTTCGCCGCGACTGATCCTCGATGCTAACATTCCCATCTGAAAGATATTGCGAACACATGCGCAATGTTGTCATGGCCATGTATGGTATCAGCCACACTGTTCACACTAAGGTTGGCGATGAGTTTGAACGAGGAGTTTCAGGCGGAGAACGCAAGCGTGTCAGTATTGCGGAAGCAACACTGTCCAATGCCCCATTTCAGTGTTGGGATAAGTGAGTGCATGCAGCTATCTTCGCCCATCACATGACTAATGCTGTACAACGTTCTGATTATAGTTCAACACGCGGTCTCGATTCAGCAAATGCAGTTGAGTTCTGCAAAACGTTACGACTTCAATCCGACCTGTTTGGCCAAGCTTGTGCAGTGTCACTGTACCAAGCACCCCAAAGTGCTTATGATCTTTTTGACAAATGCACGGTGCTCTACGAGGGACGCCAGATCTACTTTGGCAGTGCATCCCGTGCCAAGCAGTACTTTGTTGACCTTGGCTTCGAGTGTCCGGTGCGCCAGACAACATCAGACTTCCTCACCTCGATGACCTTTCCGGCGGAGCGTATCACCCGTCCCGGAGCCCACCCGCCCCAGACGGCGGATGAATTCGAAGCGGTATGGAGAGCCAGCGCAGAGTATCAAGCGCTGCGAGCCGAAATACACCAGTACAAAGCCCAGCATCCGATTAACGGAAGAGACGCGCAAGTATACCGTCAATTGAAGAGGGACTACCAGGCCAAGGGACAGCGCCTGGGCTCTCCATACACGCTCACTTACTCCCAGCAAGTGCGGCTGTGCATGTGGAGAGGATGGCGGCGTTTCTGGGCAGACCCGGGCCCTTCGCTCTGGGTCATGGTTGGCAACATCATGATGGCGCTGATAATGTCTTCACTTTTCTACGATATGAAGGAGTCCACCTCAACTTTCTATGGTCGGGCCGTCGTCCTGTTCATGGCTATCCTCTTCAATGCTTTCGCTTCTATTCTAGAGGTTATGACGCTGTATGCGCAACGTCCAATCGTGGAGAAACACTCGCGCTATGCCTTTTACCATCCGTCAGCCGAATCATATTCTTCTGTCCTTGTCGACCTACCGATGAAGATCACTGGGACAGTCTCATTCAACTTGGTTTTCTATTTCATGACCAATTTGAATCGCCAACCCGGAAACTTTTTCTTCTATCTGCTGGTGGTTTTCCTCATCGTCTTGGCCATGTCTGGTATCTTTAGGTTCATGTGAGTGTTGGATTGGAGCTATAACAAGAGTGTGGCTAACTTTGGTCGACAGTGGCGCACTGTCTCGAACTGAGCAACAGGCTATGGTTCCTGCGTCGATCTTGATGCTCGCTCTGCTGGTCTTCACCGGATTTGTCGTTCCGATTCGTTACATGCTGTCTTGGTGTAGGTGGATCAACTACGTCAACCCAGTCGCCTACGGCTACGAAGCACTCATGGTTAACGAATATCACAATCGTAACTTCACGTGTGCCTCCTACATTCCTGATTATACTGGTCCGGGTGCCGGTGTCGTCACGTGCGATGCCGTTGGTGCCGTTCCTGGCCAGTCCTTTGTGAACGGAGACACGTACATCGGCTCTGCTTACAGCTACTACCACAGCCACAAGTGGCGAAATGTCGGCATCATCATTGCTATGGTGATTTTCAATCATATCGTATACTTCTTAGCCAGTGAGTATGTCACTGCTAAGAAGTCCAAAGGCGAAGTACTCGTCTTTCGCAGAGGTTTCGTTCCCAAGCAGCCTGCCAACGACCTTGAGCATTCTCTCGAAGGCCCAGTTGCTACAATATTGGACAGACCTGGAACGATTAAAGAGTCCAAGGAAGCTGTCCTTGGTTCCAAAAGTGTGTTTCACTGGAGTAATGTGTGCTACGATATCAAAATCAAGGGAAAGCCTCGTCGTATTCTCGACAGCATCGACGGCTGGGTGAAGCCTGGCACCCTTACGGCATTGATGGGTGTGTCGGGTGCCGGAAAGACTACCCTACTTGACTGTCTAGCTGATCGCCGGACTGGTGTTGGCATTTTGACTGGTGAGATGTTGGTCGACGGGAAGATACGCGACGAGAGTTTTCAGCGCAAGACTGGCTACGCGCAGCAGCAGGACCTGCACCTAGATACAAGCACAGTTCGAGAGGTCAGTTCAGTTCTCTTTCCACTCGTGGCTTTTAATTCTACAATATCTATGCTGACTGGCTATATTATTGTATCGCAGGCTCTGGTTTTCTCGGCTCTCCTACGCCAGCCGGAGAATGTTCCAACAGAGGAGAAGCTCAAACACGTCGAGGAGGTTATCGAGCTCCTTGATATGCAGCAATATGCCGACGCTGTAGTCGGAGTCCTCGGTGAAGGTCTCAATGTTGAGCAGCGGAAGCGCTTGACAATAGGAGTTGAACTGGCTGCTAAGCCTCCGCTATTGCTCTTTGTTGATGAGCCTACCTCGGGTCTGGATTCTCAGACCAGCTGGGTCGTCCTAGATCTCCTGGAAAAGTTATCTCGGGCTGGTCAGTCTATTTTGTGTACGATCCATCAGCCCTCGGCGATGTTGTTTCAGTGGTTCGATCGGCTACTGCTTCTTGCGGAAGGAGGCAAAACAGTATATTTTGGTTAGTACTTTGTTCCGACGTGTCGTGCTCGGTTCAAAGGCCAAATGCTAACTTCCGATTCCCTTCGATAGGCGACGTTGGTGAAAATTCAAAAACTCTGATCGAATATTTTGAACGCAATTGCGCTGATACGTGCCCACCTACCGACAACCCAGCCGAGTGGATGCTCAAGGTCATCGGGGCTGCACCCGGCAGCTATTCTAAGGTGGACTGGCACCAGACATGGCGCTCAAGCGTTGAATATAACCATGTTCAGGACGAGCTGTCCCGTCTCCGTTCCAAAGAACACAACAAGCGCCCGCGTGAGGACGATGATGAAAACTTCGACAAGCAATTCGCAACATCGCTAAAGTACCAATTCCGCGTCGTCACCAAGCGTGTCTTCCAGCAATCCTGGCGCTCGCCGTCCTACATCTACTCCAAATTAGTTCTCTGTATCGCAACCAGTCTTTTTATTGGCCTTGTCTTCTTAAACTCGCCTTTGAGTATCCAAGGTTTGCAGAACCAGATGTTTGCGATTTTCGAGTTGATGAGTATCGTCGGGCAGCTGGTGGATCAACAAATGCCGCATTTTATCAGCCAACGCTCACTCTATGAAGTACGCGAGAGACCAGCGAAGACATATAGCTGGAAAGTGTTTATACTGAGCCAAATATTGTCCGAAATTCCTTGGTATACACTCGCCTCGGTATTCATGTGGGCGCTCTTTTACTTCTTGATCGGCCTATACCAGAACACAGAGGGCACCGACCAAGGAGGCGAACGTGGAGTACTAATGTTACTGCTATTCTGGGTGTTCCTTATCTGGGTTTCTACCTTTGCGCACTTCTGTATCTCATTCGCCGGCTCGTCTGACGATGGTGGTAATATTGCCAACTTCATGTTCGTCCTGGCCTTCTTCTTTTGTGGCGTTCTGGCGTCACCAGACCAGATGCCCCGGTTCTGGATTTTTTTGTATCACGCTTCACCACTGTCGTATTACGTCTCCGCGGTCCTGTCAACAGGTCTGGCGAACGCCAACGTTACCTGTGCTTCCAACGAGTTTACGGCGATCGCTCCGCCCCAAGGCCAAACTTGTGGCGAATACATGCAAAAGTACATCTCGACGGCCGGCGGGTACCTCCTGGACGCCAATGCGACGAGCGATTGCCAGTACTGCAGCATCAGCAACACCAATGTATACTTGTCCGCGTTGCATATCGATTATGGAAACAGGTGGCGCGACTTTGGCATCATGTGGGTGTACGTTGTTTTCAACGTCGCCGCTGCGTTGACGTTGTATTGGGTTGCGAGGATGCCCAAGGGAAAGAGAAAGTTGTAA", "translation": "MGLLAANESDAQVKEEPMKSRDSTVKRLAIGFSRHSIDNNEEKPLFGSNDPLSPLNPLGERFSARAWAQNMAKAVRNSGQEQRRVGLCFEDLGVFGFGTPTDFQKTVANIWFALPQMAARALFPRSITSGQKRLQILRHFDGIIRPGEMCVVLGPPGSGCSTFLKAISGDRNGVYLNEKSYLNYQGISDEEMHTMHRGDAIYTAEIDVHFPMLTVGETLSFASQARCPRELPENVTREQYCEHMRNVVMAMYGISHTVHTKVGDEFERGVSGGERKRVSIAEATLSNAPFQCWDNSTRGLDSANAVEFCKTLRLQSDLFGQACAVSLYQAPQSAYDLFDKCTVLYEGRQIYFGSASRAKQYFVDLGFECPVRQTTSDFLTSMTFPAERITRPGAHPPQTADEFEAVWRASAEYQALRAEIHQYKAQHPINGRDAQVYRQLKRDYQAKGQRLGSPYTLTYSQQVRLCMWRGWRRFWADPGPSLWVMVGNIMMALIMSSLFYDMKESTSTFYGRAVVLFMAILFNAFASILEVMTLYAQRPIVEKHSRYAFYHPSAESYSSVLVDLPMKITGTVSFNLVFYFMTNLNRQPGNFFFYLLVVFLIVLAMSGIFRFIGALSRTEQQAMVPASILMLALLVFTGFVVPIRYMLSWCRWINYVNPVAYGYEALMVNEYHNRNFTCASYIPDYTGPGAGVVTCDAVGAVPGQSFVNGDTYIGSAYSYYHSHKWRNVGIIIAMVIFNHIVYFLASEYVTAKKSKGEVLVFRRGFVPKQPANDLEHSLEGPVATILDRPGTIKESKEAVLGSKSVFHWSNVCYDIKIKGKPRRILDSIDGWVKPGTLTALMGVSGAGKTTLLDCLADRRTGVGILTGEMLVDGKIRDESFQRKTGYAQQQDLHLDTSTVREALVFSALLRQPENVPTEEKLKHVEEVIELLDMQQYADAVVGVLGEGLNVEQRKRLTIGVELAAKPPLLLFVDEPTSGLDSQTSWVVLDLLEKLSRAGQSILCTIHQPSAMLFQWFDRLLLLAEGGKTVYFGDVGENSKTLIEYFERNCADTCPPTDNPAEWMLKVIGAAPGSYSKVDWHQTWRSSVEYNHVQDELSRLRSKEHNKRPREDDDENFDKQFATSLKYQFRVVTKRVFQQSWRSPSYIYSKLVLCIATSLFIGLVFLNSPLSIQGLQNQMFAIFELMSIVGQLVDQQMPHFISQRSLYEVRERPAKTYSWKVFILSQILSEIPWYTLASVFMWALFYFLIGLYQNTEGTDQGGERGVLMLLLFWVFLIWVSTFAHFCISFAGSSDDGGNIANFMFVLAFFFCGVLASPDQMPRFWIFLYHASPLSYYVSAVLSTGLANANVTCASNEFTAIAPPQGQTCGEYMQKYISTAGGYLLDANATSDCQYCSISNTNVYLSALHIDYGNRWRDFGIMWVYVVFNVAAALTLYWVARMPKGKRKL"}, "target": {"uid": "9d105e09-ff6b-438a-b48d-f7fb9f8a4bfc", "label": "XP_025441298.1", "names": {"protein_id": "XP_025441298.1", "cluster_role": "hit_required"}, "start": 24158, "end": 28745, "strand": 1, "sequence": "ATGGCCGCATTTCCTGCCGACAAAGAGGAAGCAGACCCTCCGGCCAATGATCCCGAATCGCCACTGAACCCATTCAGCAAGAGATTCAATGCGCGTGCATGGGCTACAGGGGTCGCTGAGCTGGTGGCGGAGAGAGGCCAGGACTTCCGTCGCGTTGGTTTGTGCTTTCAGGATCTTCATGTCTTTGGCTATAGCACTTCAACAGACTTTCAGAAGACGGTTGCGAATATCTGGCTCGCCTTGCCTGGGATGATTGCCCGTCGACTGTGGCCCAGCGCCACTAAATTAGGGCAGACACGGGTAGACATCTTACGAGGTTTTGATGGCATTCTAAACCCTGGAGAGATGTGTGTTGTGCTGGGTCCCCCAGGGTCTGGCTGCTCGACCTTCCTCCGAGCCATCTCCGGGGATCGCAATGGCATTCATATCAACCAGGGATCGTATTTCAACTACCACGGAATTTCCGATCGTGAGATGCACACAGCTCACCGAGGAGATGCAATCTATACCGCTGATGTTGATGTTCATTTTCCTATGCTGACGGTGGGGGATACCCTCACCTTTGCCGCATCTGCACGCTGTCAAAGGGAGCTCCCGGACGGCGTCACTCGAAAACAGTATGTCATCTATGCTGCAAACCTGATCCGCCGATTGAATTGATTGCTGACCCACATTTACTTATTTAGATACTGCGAGCATCTGCGTGATGTCGTTATGGCCATGTACGGAATCAGTCACACCATTCACACCAAGGTTGGGGACGAATTCGTGCGGGGAGTTTCTGGAGGCGAACGCAAACGTGTGAGCATTGCCGAGGCTACCCTAGCCAATGCGCCTTTCCAGTGTTGGGACAAGTGAGTGGCAGACCAGAATTTGGAGCTTCTGAGACTGATGGTAAACAAACCCCAGTTCAACACGCGGTCTCGACGCTGCCAACGCCATCGAGTTCTGCAAAACGCTGCGGCTGCAGTCGGAGCTATTCGGTCAGACCTGCGCAGTGTCAATGTATCAAGCACCGGAAAGCGCATACGATCTCTTCGATAAAGCTCTAGTCCTCTACGAAGGGCGGCAGATTTACTTTGGCCCCGCTCACCGGGCGAAGCAGTACTTCGTCGATCTTGGGTTTGAGTGTCCGGCTCGTCAGACCACCCCAGATTTCCTCACCTCCATGGCTTTCCCTGCAGAGCGCGTCGTTCGTGCGAAATGCAACCCACCTCGCACGGCAGACGACTTTGCAGCTGCCTGGATAAGGAGCGAGGAATATAAAGCACTCCAGCAGAGCATTGAGCTCTACAAAGCCCAGCACCCAATCGACGGCCCTGACTCTGTCGCCTACAGACAGCTGAAGAGAGCTTGTCAAGCCAAGGGACAGCGTCTCAACTCGCCTTATCTCCTCAGCTATTCTCAGCAAGTGAGGCTGTGCATGTGGCGAGGATGGAGACGATTCTGGGCCGACCCTGGTCCCTCTGTATGGGTTATGATCGGCAACGTGATCATGGCCCTGATCATGTCCTCTCTGTTCTACAACCTCGACCAGACGACGGCCTCGTTCTACGGACGAGCTGTCGTGCTATTCATGGCGATTCTGTTCAATGCATTCGCCTCAATCCTGGAGGTGATGACTCTCTATGCCCAGCGGCCGATTGTCGAGAAGCAAGTCCGCTATGCTTTCTACCACGCTTCCGCCGAGTCGTATGCTTCGGTCCTGGTCGACTTACCCATGAAAATCACAGGAACAGTCTCGTTCAATCTCGTGTTCTATTTCATGACGAATCTCAATCGGACACCCGGCAACTTCTTCTATTACCTGTTTGTGGTCTTTCTGATTGTTCTCGCCATGTCGGGAGTCTTCCGGTTTATGTAAGTGCACTGTCCCATCTGAGATGTTATGCAAAGGCTAAGAACCTATCAGTGGCGCTATATCTCGAACAGAACAACAAGCAATGGTTCCCGCCTCGATTCTCATGCTTGCCCTGCTCGTTTTCACCGGCTTCGTGGTTCCAATTCGCTACATGCTCTCCTGGTGCCGCTGGATCAACTACCTCAATCCGGTCGCTTATGGGTACGAATCGCTGATGGTCAACGAATATCACGCGCGCAATTTCACCTGTGCGTCATATATCCCAGCCTATACGTCCGCTGGCAGCACGAGTGTGGCCTGTGACGCCGTGGGCGCGGTGCGTGGTCAAGACTACGTGAACGGGGATGCGTATATTGGCTCCGCCTACAGCTACTACCATAGTCACAAGTGGCGCAACGTCGGTATCATCATCGCCATGGTGATCTTCAATCACCTCGTCTACTTTCTAGCGAGTGAGTATGTCACGGCCAAGAAGTCCAAAGGGGCAATTCTTGTCTTCCGTCGCGGATTTGTCCCACGATTCCTGCCCTGGGTTAAGTCAGACGTCGAGTCATTGCCCTCAGGCCCAGTGACAGCCCTACTCGAAAAGCCGAGGGGTGACTACAAGCCCTTCAAGGAGCCGACCTTGCAGGGCACCCGAGGTGTATTCCACTGGAGCAATGTGTGCTACGATATCAAGATCAAAGGTAAACCCCGCCGGATTCTGGATCGTGTGGATGGGTGGGTTAAGCCAGGCACTTTGACAGCCCTCATGGGGGTATCGGGGGCCGGGAAGACCACGTTACTGGACTGTCTTGCGGGCCGCCGCGCAGGGGTGGGCATCTTGGCTGGAGAGATGCTGGTTGATGGGAAGCTGCGAGACAAGAGCTTCCAGCGCAAGACTGGTTATGCGCAGCAGCAAGATTTGCACCTGGAGACGACCACCGTGCGCGAGGTGAGAGACAAGCCTCGCCAGATCCACCAGCGCCTAGAAGATCGACACTAACGATCGCGATTCCATAGGCCCTTACATTCTCAGCTCTTCTTCGCCAACCAGAGAGTGTGCCAGAAGCGGAGAAGCTGGCCTACGTCGATGAGGTTATTGAGTTGCTGGACATGCAGGATTACGCCGATGCTGTGGTGGGCGTCCCCGGGGAAGGCCTGAATGTCGAGCAACGCAAGCGTCTGACGATTGGCGTTGAACTGGCCGCGAAGCCCCCATTGCTACTGTTCATTGACGAGCCTACATCCGGGCTGGACTCTCAAACCAGCTGGGCGATTCTCGACCTCCTCACCAAACTGTCCAAGGCGGGTCAATCAATCATCTGTACCATCCACCAGCCCTCAGCCATGTTATTTGAACGTTTTGATCGTCTGTTACTCCTTGCTGAAGGGGGTAAGACGGTGTATTTTGGTGGGTCGTCTTCTTCTTAGGGCTAGTTAGCCTCAACATCAAGCATGACAGGCGCTAACACCGCGCAGGTGACATTGGAGCCAACTCTGAAATCCTGGTGGATTACTTCCAAAAAAACGGTGTGAAGCCGTGTCCTCCGAATGCCAATCCAGGCGAATGGATGCTGGAAGCGATTGGCGCTACCCCTGGCAGCAAATCAGAGGTCGATTGGCACGGAATCTGGCGCTCCAGCCCCGAATACCGCGATGTTCAGATCGAACTGGCGAGGCTTCGATCCATCACTACATCTGATACCCTGAACACCAGCAGTGATGACCTGGCCTCTTATAATGAGTTTGCGGTTTCAACATGGCGCCAGTTTGTTCTATTATCCCAGCGTACCTTCAAACAGACCTGGCGCACTCCGTCCTACATCTACTCCAAGCTTTTACTCTGCACTGCCACAAGCTTGTTCATCGGCCTCGTTTTTCTCAACTCGCCACTCAGCATCCAAGGCCTGCAAAACCAGATGTTCGCCATCTTCGAGCTGATGAGCATCGTCGGGCAACTGGTAGACCAACAATTCCCACACTTCGTCGCACAGCGCTCGCTGTACGAAGCTCGCGAGCGACCAGCCAAGACCTACAGCTGGCAAGTGTTCATGCTGAGCCAGATCCTATGCGAGATCCCCTGGTACACCCTTGCTTCGGTGTTCATGTGGGCACTGTTCTACTTCCCCGTGGGGTTCTACCGCTACGCCGACGCCGCCGGCCAGGGCACGGAGAGAGGCGCGCTCATGTGGCTCCTCTTCTGGGTGTTCCTGCTGTGGGTGTCGACCTTTGCGCACCTGTGCGTCTCCTTCGCGGGCTCCGCCGATGATGGGGGCAATATCGCCAATTTCATGTTCGTCCTGGCCTTCTTCTTTTGCGGGGTGCTGGCGTCGCCGGACCAGATGCCCCGGTTCTGGATCTTCCTCTACCGCGCCTCGCCTCTGTCGTACTATGTTTCCGCCGTCTTGTCGACCGGTCTCGCGAATGGCAACGTGACGTGCGCGGGCAATGAGTTCACCGTGTTGGACCCGCCGTCTGGCCAGACGTGTGGCGCGTATCTGGCCGAGTATCTCTCCACGGCCGGCGGGTATCTGCTGGACGCGAATGCCGCGAGCGACTGCCACTACTGCAAGGTGAAGGAGACGAACACATATCTGGCCGCGATCCATTCGGAGTACAGCACGCGCTGGCGCAACTTCGGCATCATGTGGGCGTATGTCGCCTTCAACGTGGTGGGTGCGTTGGTTCTGTACTGGCTGGCCCGAGTGCCTAAGCGGGAGAAGGAGCAGAAGCAGAAACAGTAG", "translation": "MAAFPADKEEADPPANDPESPLNPFSKRFNARAWATGVAELVAERGQDFRRVGLCFQDLHVFGYSTSTDFQKTVANIWLALPGMIARRLWPSATKLGQTRVDILRGFDGILNPGEMCVVLGPPGSGCSTFLRAISGDRNGIHINQGSYFNYHGISDREMHTAHRGDAIYTADVDVHFPMLTVGDTLTFAASARCQRELPDGVTRKQYCEHLRDVVMAMYGISHTIHTKVGDEFVRGVSGGERKRVSIAEATLANAPFQCWDNSTRGLDAANAIEFCKTLRLQSELFGQTCAVSMYQAPESAYDLFDKALVLYEGRQIYFGPAHRAKQYFVDLGFECPARQTTPDFLTSMAFPAERVVRAKCNPPRTADDFAAAWIRSEEYKALQQSIELYKAQHPIDGPDSVAYRQLKRACQAKGQRLNSPYLLSYSQQVRLCMWRGWRRFWADPGPSVWVMIGNVIMALIMSSLFYNLDQTTASFYGRAVVLFMAILFNAFASILEVMTLYAQRPIVEKQVRYAFYHASAESYASVLVDLPMKITGTVSFNLVFYFMTNLNRTPGNFFYYLFVVFLIVLAMSGVFRFIGAISRTEQQAMVPASILMLALLVFTGFVVPIRYMLSWCRWINYLNPVAYGYESLMVNEYHARNFTCASYIPAYTSAGSTSVACDAVGAVRGQDYVNGDAYIGSAYSYYHSHKWRNVGIIIAMVIFNHLVYFLASEYVTAKKSKGAILVFRRGFVPRFLPWVKSDVESLPSGPVTALLEKPRGDYKPFKEPTLQGTRGVFHWSNVCYDIKIKGKPRRILDRVDGWVKPGTLTALMGVSGAGKTTLLDCLAGRRAGVGILAGEMLVDGKLRDKSFQRKTGYAQQQDLHLETTTVREALTFSALLRQPESVPEAEKLAYVDEVIELLDMQDYADAVVGVPGEGLNVEQRKRLTIGVELAAKPPLLLFIDEPTSGLDSQTSWAILDLLTKLSKAGQSIICTIHQPSAMLFERFDRLLLLAEGGKTVYFGDIGANSEILVDYFQKNGVKPCPPNANPGEWMLEAIGATPGSKSEVDWHGIWRSSPEYRDVQIELARLRSITTSDTLNTSSDDLASYNEFAVSTWRQFVLLSQRTFKQTWRTPSYIYSKLLLCTATSLFIGLVFLNSPLSIQGLQNQMFAIFELMSIVGQLVDQQFPHFVAQRSLYEARERPAKTYSWQVFMLSQILCEIPWYTLASVFMWALFYFPVGFYRYADAAGQGTERGALMWLLFWVFLLWVSTFAHLCVSFAGSADDGGNIANFMFVLAFFFCGVLASPDQMPRFWIFLYRASPLSYYVSAVLSTGLANGNVTCAGNEFTVLDPPSGQTCGAYLAEYLSTAGGYLLDANAASDCHYCKVKETNTYLAAIHSEYSTRWRNFGIMWAYVAFNVVGALVLYWLARVPKREKEQKQKQ"}, "identity": 0.7510288065843621, "similarity": 0.8257887517146777}, "903e13ac-f45a-4c98-945b-94f13ab0cbcb": {"uid": "903e13ac-f45a-4c98-945b-94f13ab0cbcb", "query": {"uid": "90a74be0-e4ce-4361-bc55-1eabf39e9917", "label": "KAI1853853.1", "names": {"protein_id": "KAI1853853.1", "cluster_role": "intermediate"}, "start": 30290, "end": 32699, "strand": 1, "sequence": "ATGGAACGAGCGCATTCGATGCTCCGGGCGGATCAGCCAGACACTGAGATGGCTCCTCGCCAACGCCGTCGGCCAGTGTTGTCATGCCGCGAGTGTCGGCGGCGCAAGATCAAATGCGACCACAACAACCCGTGCGCAGGGTGCGTACAATACAAGAGGCGATGCACCTATCAACGCTCCATTGATGAGCTGAACAAAAGGGCGTCCGGCCTGTCGGCGCAGTCTCCTCCGCTGTCACCAGCGCCATCGCAGCTAAACCCTCCGGGCAGACGGGAGCCCGCGGACATAACCCCGTGTACATCGGGTGATGAACACAGCTATGGCCTATCTTCGACACACTACGCCACCGCGTCTCTGCACGCACTTCCGCTCTCCTCTGCGGCTGTCAGTATTGACAGACAATTAGTTACAGAGCAAGCCCACAATGTGCCCAGCGTCGCCTCCATCAGTGGTGGTCACGACCGCGTCCCTTGGAATCGGCTGCCATCGCAGCCAGTGCGTGAGCATAGCGCAGCCGCCGGCCCATATGATCACCTGCATCGTTCTCAGAGCCTTGCAGGCTCTGCCGAGTCCGTCTCGCGGGGAAGCCGCAGTTCAACCCTTCAAGCGCCGTCACGAATTATTAATGAGAATGGCAACTACAGTCAGCAATCCTCTGTCGTAACTCAAGAATGGCAGGTCGTGTTGAATAAAACGCGAGACCTGGGGAAAAACCGCACGACTGGCACAGCACCGGAGCTTTCTTCCATAATATCATGCTACGGCGAGATCACAGGCAAGGACAGCGGAAATGTTTCATTTCAACAACCGGAAGTGGCGCAGTTGATTACACAGGCCGCAGGATTTCTTGGCCAATGCAAGAATGCCGCCAAGGGGATCAAGATCGGCAGGCCTACTCGCGGTCTCCAACCAGCTGATATTGGTCTTGCCCTGCCACCTCGCCAGACGGCCGACGCCATGGTCAAGCTGTATTTTACGGCATTCGAGTCAACTCACCGTATTCTTCACACACCTTCGTTCTGGACTGAATACCGCATATTTTGGGAGCAGCCCGAGAGCACTCCGCTTGCTCTACGTCTCAAGGTCCTTCTCGCCGTGAGCATAGGATCAAGTCTCTACGATCATGGAGCTGAGGATGCTGCTCTTAGCAATATAGAGGTGGTCCATCATAGGATCTACGATGCCGAGATTTGGTTGGCCGGACCGCTGGAAAAAGACCGGCTGTCAATCGCTGGGCTGCAGATATACTGTCTGACCATCCTGGCACGACAGATTTTCTCCATCGGAGGGGACACCATTTGGGCATCAATGGGTTCCCTTATTCACACAGCCATGCAGTTGGGCTTGCATCGGGACCCACAGCACCTTCCGCCAATGTCGTCTTTGCAGGCAGAACTACGCCGAAGGCTATGGGCTACCATACTTGACTTTGTTGTTCAGTCTGCTCTGGATTCCCGGATGCCACCCCGGATCTCCGTGGACGAGTTTGACACTGGTCCACCACTCAACGTTAACGATGATGAGATAGACGAGTCGATTGTGATGGCGCAATCTCACTCCACAGACACCTTCACTGCAACTTCAGTCCAGATCTGTCTATTTGAGTCGCTTCCGGTCCGCCTCTCCATTGTGCAGGCGCTGAGCAACCTTCAACGAGAGCTTACCTACGACCATGCGCTGCACCTCAGCTCGCAACTCACTGATGCAATTCAGACCAGTCACTATTGGATGGAACGCACGAGCGGTGCCACATTATTTCACAAAAATATGCTTGACTATCTCATACGGCGGTTCATGATTCCCCTGCATTATTCATTCAGCAACCAGACGCGAGAAAACCGCCTATATTACTACTCCCTAAAGTTGAGTGTTGACGCCGGCATCGCTCTTATCAGTCCTGAAGGATCTGACGCAGGCCCTGACGCCCACTTTTCGAAGCTGATGGCCATGGGCGGTGGGCTATTTCGTGAAGGTATTCGCTCTGCCATGTCAGCCGTCACATTAAACTTGCTCGTGCTGGCGCAGGAGCAGCATCTGGAAGGGACCATGCGCCGCAATTTCCAGTCTCGGGAGGTAATGAAGCAAGCCGTTAAGGACCTTGTCAAATTGTCAGAGGAGCGCATCCGGTCAGGAGAAACCAATGTCAAGAGCCACATGTTCTTAAAAATGATCCTCGCTCAGGTCGGTGCGTTGGAGAACGGTAAACCCGTCGAGTTAGAGGTTGCGCGAGCCGCGAGAGACAGTCTTGAGTTCTGCCTTGGTCTGTTAAAAACAAGAGCGGCTCACATTGACACAGGGTCGCCGTTTGAAGCCGACCTCATGGTAGCCGGGATGGATATGGGCCAGGGGCTAGGATCCATTGGGTTGGACCTGTACTGGGAGTCTGTCATATCTGACATGGGGTTTTGA", "translation": "MERAHSMLRADQPDTEMAPRQRRRPVLSCRECRRRKIKCDHNNPCAGCVQYKRRCTYQRSIDELNKRASGLSAQSPPLSPAPSQLNPPGRREPADITPCTSGDEHSYGLSSTHYATASLHALPLSSAAVSIDRQLVTEQAHNVPSVASISGGHDRVPWNRLPSQPVREHSAAAGPYDHLHRSQSLAGSAESVSRGSRSSTLQAPSRIINENGNYSQQSSVVTQEWQVVLNKTRDLGKNRTTGTAPELSSIISCYGEITGKDSGNVSFQQPEVAQLITQAAGFLGQCKNAAKGIKIGRPTRGLQPADIGLALPPRQTADAMVKLYFTAFESTHRILHTPSFWTEYRIFWEQPESTPLALRLKVLLAVSIGSSLYDHGAEDAALSNIEVVHHRIYDAEIWLAGPLEKDRLSIAGLQIYCLTILARQIFSIGGDTIWASMGSLIHTAMQLGLHRDPQHLPPMSSLQAELRRRLWATILDFVVQSALDSRMPPRISVDEFDTGPPLNVNDDEIDESIVMAQSHSTDTFTATSVQICLFESLPVRLSIVQALSNLQRELTYDHALHLSSQLTDAIQTSHYWMERTSGATLFHKNMLDYLIRRFMIPLHYSFSNQTRENRLYYYSLKLSVDAGIALISPEGSDAGPDAHFSKLMAMGGGLFREGIRSAMSAVTLNLLVLAQEQHLEGTMRRNFQSREVMKQAVKDLVKLSEERIRSGETNVKSHMFLKMILAQVGALENGKPVELEVARAARDSLEFCLGLLKTRAAHIDTGSPFEADLMVAGMDMGQGLGSIGLDLYWESVISDMGF"}, "target": {"uid": "672df468-2bfd-44ae-98ad-bbf73108106b", "label": "XP_025441295.1", "names": {"protein_id": "XP_025441295.1", "cluster_role": "intermediate"}, "start": 16546, "end": 18905, "strand": -1, "sequence": "ATGCAGAGCCAGCAGCAACCGGCCCAGCTGCGTCGACGCCGCAGACCCGCCCTGGCCTGCCGGGAATGTCGTCGTCGAAAGATCAAGTGTGACCATAAAATTCCATGCGCACAATGTCAGCGTCATGGAACCTCTTGTATCTATACAGCTTATAGCTTCTCGTCACATGGCTCCCCAGTTAGCTCTTCACCTAATACCAATGCGAGTCCACCACCACCACCAGCACCACCACTGACCCCCCATCCGCCTCCAACAACAACGACAACAACAACAACTAACGCTCCCGGGAAGGCCCTTCAGCTTCCTGGTCAACATTGTTTCAGAATCGGAGCTTCTGCGTCTCTATCAGCTGCAGCACCTGCAGTACCTTCAGCACCTGATGCTCATGCTAGGTCAGCCTCTTCCTCAACTGATGGACCTACATTGCATGAGCTTGTGCACCGCGTGCAGAAGCTCGAAGAACTCGTCGTCACAGGAACCCGTCTCACCAATAGTCCAACTCTTCATGTCCCGTCAGACTCTGGTATAGGGACCTCCCGCTCCCATCCATCTCCTGCAGGGACACAGGAATGGCAGTCCGTCCTCAACAAATCTAGGGATTGGGGGCGAAGTCGTTGGATGGGCGCCGCCGACGAGTTCAAGGCGATCATTGCGTGTTATAGTGAGATTATGAGCAAGCCAGTAGATATCACGCAAATATCATTTCCCAGTTCCGAAGCCTCAATCTTGGTCTCCCAGGCGGGGGATTTTTTGCGCAGATGCAAAAATCGGGCAAGGAGCATTAAGATTGGTCGCCCTTCTCGAGGCGTTCTGCCTGCAGGACTTGCGTCGGTATCTCCTGCTCGCGAGACGGCAGATGCCATGGTCGAGCTATATCTCTCCACCTTTGAATCAACGTACGTATCACCGCAATCTTGACTTCGACCAACCATAAGAAATCGTTACTGAAGGGGATGGTGCAAGCAGGCAGCGAATACTCCATATTCCCACTTTCCGGGCAGAATACCGCAGTTATTGGGATGAACCGGAAGGTATTACACCAACTTTACGCCTGAAAGTTCTCCTGGTCATTGGCATAGGCTCAACTCTGTATGACCATGGAGACAGAGCCGCGGCCCTCCACAATATGGGCCGCGTACAAAATTGGATATATGCAGCTCAGGCCTGGCTTGCCGGGCCCCTCGAGAAAGATAGATTGGACATTCCAGGGTTGCAAATATCTTGTTTGACAATTCTTGCACGCCAACTGTTTTCCATCGGAGGAGATACGATCTGGATCTCGATGGGATCTATGGTTCACACTGCCATGCAGATAGGACTACACCGTGACCCGAAACATCTCCCGACGAAGTCAGTGCTAGATTCCGAACTGCGACGTCGGTTGTGGTACACCATTCTCGAGTTTGTTGTTCAGGCATCCCTCGACTCGTGGATGCCTCCACGAATCTCGTTTGATGATTTCGATACTGAGCAACCTTCCAATTTCAATGACGATCAGCTGAGCGAGTCGGCGGCTCAACCCCTACCGCGAGAAAGAGTTACGGAGACCTCAATTCAGCTAGCCTTAATCCGGTCGCTGCCCATCCGTCTTCGGATTGTCAATCTTCTGAGTGGTCTTCACTCCGAGAAATCCTATGAGCAAGTACTAGCACTCAGTTCGGAATTGACAGACGCACTTCAAGGATGTAATCACCAGTCCTTAGCAGCTTTTCATCGGAATCTCCTAGACTATCTCGCCCGTCGATTCATGATCCCGTTGCATTACTACTTCAGCAACCAGGCGCGCAGTAACCCGCTCTTCCACTACTCACTAAAGCTCAGTCTTGATGCGGCACTCGCGCTTGTCTCTCCAGAGCCAGATCCACTCTTCGCACGGCTGATGGTGACGGGTGGAGGGCCTTTCCGAGAGGGGATACGATGTGCTACCTCGGCGATTAGCCTCGAACTTCTCGCGCACGCGGAAACCCAGCGTCTAAATAGTACGCTCTATCGGACTCGCCAGTACCGGGAGTTTCTCAAGCAAGTGGTGCGGGATCTGATCGCTTTGTCCGAAGATCGGATTCGTCAAGGAGAAACAAATGTCAAGAATCACATGTTCCTCTGCATGACTCTTGCCCAGGTCGAAGCTGTTGAAAGAGGCAAGGCAGTAGAGATAGAGGTGGCGCGGGCGGCCAGGGACAGTCTGGAGCTTTGCAACACTATGCTACAAACTAGAGAGCATGGCGACTCAGTATCATCACCAGATTTTACCGCTGTTACGGCGATGGAGTTCGACGGCACCCAGGGACTGGAGTTGGGGCCTGATTTTGATTGGGAGTCTTTTTTTCCAGACGTTGCCTCAAATCAGTGGATTGGATGA", "translation": "MQSQQQPAQLRRRRRPALACRECRRRKIKCDHKIPCAQCQRHGTSCIYTAYSFSSHGSPVSSSPNTNASPPPPPAPPLTPHPPPTTTTTTTTNAPGKALQLPGQHCFRIGASASLSAAAPAVPSAPDAHARSASSSTDGPTLHELVHRVQKLEELVVTGTRLTNSPTLHVPSDSGIGTSRSHPSPAGTQEWQSVLNKSRDWGRSRWMGAADEFKAIIACYSEIMSKPVDITQISFPSSEASILVSQAGDFLRRCKNRARSIKIGRPSRGVLPAGLASVSPARETADAMVELYLSTFESTYRILHIPTFRAEYRSYWDEPEGITPTLRLKVLLVIGIGSTLYDHGDRAAALHNMGRVQNWIYAAQAWLAGPLEKDRLDIPGLQISCLTILARQLFSIGGDTIWISMGSMVHTAMQIGLHRDPKHLPTKSVLDSELRRRLWYTILEFVVQASLDSWMPPRISFDDFDTEQPSNFNDDQLSESAAQPLPRERVTETSIQLALIRSLPIRLRIVNLLSGLHSEKSYEQVLALSSELTDALQGCNHQSLAAFHRNLLDYLARRFMIPLHYYFSNQARSNPLFHYSLKLSLDAALALVSPEPDPLFARLMVTGGGPFREGIRCATSAISLELLAHAETQRLNSTLYRTRQYREFLKQVVRDLIALSEDRIRQGETNVKNHMFLCMTLAQVEAVERGKAVEIEVARAARDSLELCNTMLQTREHGDSVSSPDFTAVTAMEFDGTQGLELGPDFDWESFFPDVASNQWIG"}, "identity": 0.48477466504263095, "similarity": 0.6114494518879415}, "808663c4-33f3-4e66-b4da-5da654e1375d": {"uid": "808663c4-33f3-4e66-b4da-5da654e1375d", "query": {"uid": "1af9b977-a230-4ee8-8bca-3a2f54fbacf0", "label": "KAI1853854.1", "names": {"protein_id": "KAI1853854.1", "cluster_role": "hit_required"}, "start": 33331, "end": 34549, "strand": -1, "sequence": "ATGACGACCAAACAGATGTGGGAGACCATCAAGCGGTACTTTGGGGATGGCCACGTCCCTGGATCTGCTCCGCTGCGCTACAATATACACATCTGCGAGATGATACCGTCGAGCCCTTTTACTGCCAGTGGCAGCTCTCGCTACGGAATAGAGCTGAGCGAGGCTGCGATGCCCCTATACTCTGTCCTCGGAGATACGTGCCCCCCACCTTGCACATGTTTCGAGATGCCAGCCGTTGTCAAGCACATTGAGGAGTGGTTGGAGAATAACCCGGATGATATCCACCCCGATGACATGGCCATTACCAGTGGAAAGAATGACACTGACGCCGATGAGGTCTCGCTCTTCATCATGCGAGACGTACTTAGTTGGTGGGTGCATTGGGGCGGAGCTCTGCGCCCAGAAGACTACTGGAAGCAAATATACGTCGCCTTCGCCGCCATCCCCGATGACATACAGCTGAGCCCGGCGGCGTTCTTCGACGGGACCTACCGTTTTCTTGGTCACACCTGGAACGACTGTCGCGAGGGTTTGTTGAAAGAAGGCATGACCCCAGACAAGGTGGAGTTTGTCGAAATGTGCCTGTGGCGCCAGATTCTCACGCAATACTTTGAGAAGGTGGACCCAGCCCTATACCCGCTCCTAAAGTCCAAGACGACCTTGATGACACAGTACCGAGTTCATACGGGCAACACATTGGGATGCGCGGCGTTAGTTTTGGCAACCATGGACATGGCCCCTGGAGTAGAGGGCGTACAGGACCATGCGCTGGAGGCGGCCTCGATCGCGCAGTGCCTGTCCATGGACATGGCCAAGGAGGCGCTAGGGATCCTTAAGGGTGAGAAGACGGAGACGGTGGCCGGGAACCGAGTGCAGCTCAAGAGGGAATTGCGATGGGTCTACGCTCGATGCATGGAGCAGCTCAACGCACACGAGGAACAGGCCTTTCTATTGCGCCGATTCGCCTCAGCTGGCTTGCACTATGTGCCCATGATGGACAGGTACCTTGAGAGGGTCAATGGCAACTCCCGCTTCCCGATTACCGAACTGCAGGCCAAAATCCTTGCCCCTTTCATCAATAGTCGATCGGTACCCCCATCCCTGAATAAGACTCTGGTTCTGTCTGGTGCGGTTTCCGGGATGAATATGGACGAGCTGGGGATCGTCGGCACTACCAATGGACTCAATGCTAACGGCCCAGAAAGTGTTGAAGCATGA", "translation": "MTTKQMWETIKRYFGDGHVPGSAPLRYNIHICEMIPSSPFTASGSSRYGIELSEAAMPLYSVLGDTCPPPCTCFEMPAVVKHIEEWLENNPDDIHPDDMAITSGKNDTDADEVSLFIMRDVLSWWVHWGGALRPEDYWKQIYVAFAAIPDDIQLSPAAFFDGTYRFLGHTWNDCREGLLKEGMTPDKVEFVEMCLWRQILTQYFEKVDPALYPLLKSKTTLMTQYRVHTGNTLGCAALVLATMDMAPGVEGVQDHALEAASIAQCLSMDMAKEALGILKGEKTETVAGNRVQLKRELRWVYARCMEQLNAHEEQAFLLRRFASAGLHYVPMMDRYLERVNGNSRFPITELQAKILAPFINSRSVPPSLNKTLVLSGAVSGMNMDELGIVGTTNGLNANGPESVEA"}, "target": {"uid": "d4ff21cd-9d9a-4f8b-a43d-93dd1994d4f0", "label": "XP_025441296.1", "names": {"protein_id": "XP_025441296.1", "cluster_role": "hit_required"}, "start": 20241, "end": 21022, "strand": -1, "sequence": "ATGACGCCACTCACCACCAAGGGGATGTGGGAAACCATCAAACATTACTTCGGCGATGGCCACGTCCTTGGTTCCGCCCCTCTGCGGTACAATATGCACATCTGCGAAATGAGACGTCCTTCACCCAGCGACCGTGCGGCTGACAGTGAGCAGCATGGAAGCGCCAGATATGGCGTGGAGATCAGCGAGGAGGCGATGCCTCTATATTCCGTGTGTAAGGAAGCCGTGCTTTTTTCGTGCCTCCACTCCATGAGAAAACCAGTTGCTAATTCTTGAGAAAACAGTAGGAGACACATGCCCTCCTCCCTGCACCTGCTTCGACATGTCTACTGTGGTGAAGCGGATCGATGAGTACCTTGAGATGGCACCGGACCGCCACCAGGACGATGGAGTTATCACTAGTGGGAAGAACGACTCGGACGCCGACGAGGTGAGCCTGTACATCATGCGTGACGTGCTCAGCTGGTGGGTACATTGGGGAGCAGGCTTGCGGCGCGGGGACTATTGGAAACAGATCTACGTCGCGTTTGCCGCCATCCCCGATGATGTGCAGATCGCCCCCAGCGACTTCTTGAATGGATCGTATCAATTTCTGGGTCACACATGGGAAGACTGCAAGCGGGGGTTGCTGGGAGAGGGCATGGCACCGAGTGAGATTGAGTTTGTCGAGATGTGTCTCTGGCGACAAATGCTCACCCAATACTTTGAGAAGGTGGTTCCAGACATATACCGGCTTTTGAGGGCGAAGACCACGCTCATGACTCAGTATCGAGTTCACACG", "translation": "MTPLTTKGMWETIKHYFGDGHVLGSAPLRYNMHICEMRRPSPSDRAADSEQHGSARYGVEISEEAMPLYSVYTCPPPCTCFDMSTVVKRIDEYLEMAPDRHQDDGVITSGKNDSDADEVSLYIMRDVLSWWVHWGAGLRRGDYWKQIYVAFAAIPDDVQIAPSDFLNGSYQFLGHTWEDCKRGLLGEGMAPSEIEFVEMCLWRQMLTQYFEKVVPDIYRLLRAKTTLMTQYRVHT"}, "identity": 0.4057971014492754, "similarity": 0.45652173913043476}, "f4c79df0-db73-4556-aaf4-2488f456560e": {"uid": "f4c79df0-db73-4556-aaf4-2488f456560e", "query": {"uid": "f5a8f117-c988-4012-8789-bf81e84f6bd2", "label": "KAI1853856.1", "names": {"protein_id": "KAI1853856.1", "cluster_role": "hit_required"}, "start": 37692, "end": 38863, "strand": 1, "sequence": "ATGGGAATCCCTGAAAAGCTATATGCCATTCCTAAAATCGACATCGAACCTTTCCTTGACCCCAGCTCATCCGATGATGCTCGTCGCGCTGTAGTCGAAAACATGAGCGATGCTTGTCACACTTACGGCTTCTTCAATCTTACCGGACACAGAATCCCCAGTGATTTCTTGAAGGAGGTGTTTGATGTGAACAAGATGTTTTTCGCTTTGCCCGAAGACAAGAAGATGGAAGTCTGGATCAAAAACTCTGTGGGACGGTCATTTAGGGGATACGAACCTTCCGGCATCCAGACCCACCACAAAGGCTTGCTCCCCGATATCAAGGAGGTGAGTGATGATTGACGGAAAATGGTTCATATTTGCCACTTTCTCTGCGGGCTAACGTCGATGCATTCAAGACTTTCATGGTCGGCCGGGAGGTCCCTGAAACCGATCCGGATTGCGGGTCATTCTCCACCGGACCGAACCTCTGGCCTTCTAGTCTGCCCAAAGAAAAGTTCCAGAACCGTATCATGGCATACCAGGGGCGGATGTTGAATCTCGTGAAGACCATCCTAGATATTCTGGCTCTAGGACTCCCTAAGGAATGGAAATGCCCACCCAATGTGTTTGACTCACTGCTCGATAAGCCATCTATCCCCATGCGATTTCTCCACTATGGTCCTGTCCAGGCTCGAGATGATCGCCAATTTGGAGGTAGGTCAATATTGCCCCTTTTGAAGGCGACCAAGCTCCATTCGGCCTCTCTGGCCACGTTTTCCATTACGTTCATTGACCGAGACGTTGCTCAGTTGCCGACCACACCGACTTTGGGTGTGTGTCTATTCTACTACAAGAGCCTGAGACAAGCGGACTCGAAGCCTACTACGCGCCAGCCGATACTTGGATTCCAGTCCCAGTCATAGAGGATGCGTTCGTGATCAACATGGGCGATATGATGCAGAAATACACGGGCGGATACTACCACAGTGCTCGCCACAGGGTTCAGACCAACTTGAACAAGCATCGCCACAGCATTGCATTCTTCCTCAACGGCAATCTCAAGTTGAGAGCATCGGCTCTGGATGGGTCAGGCGTCGAGACCGTTGTTGGTGAACACATTCGTAACCGCTTACTAGATACCATGGGGGACACTGGCAACCTGCTTCGGCGTGAGGTTGAAGCAGTTTAA", "translation": "MGIPEKLYAIPKIDIEPFLDPSSSDDARRAVVENMSDACHTYGFFNLTGHRIPSDFLKEVFDVNKMFFALPEDKKMEVWIKNSVGRSFRGYEPSGIQTHHKGLLPDIKETFMVGREVPETDPDCGSFSTGPNLWPSSLPKEKFQNRIMAYQGRMLNLVKTILDILALGLPKEWKCPPNVFDSLLDKPSIPMRFLHYGPVQARDDRQFGVADHTDFGCVSILLQEPETSGLEAYYAPADTWIPVPVIEDAFVINMGDMMQKYTGGYYHSARHRVQTNLNKHRHSIAFFLNGNLKLRASALDGSGVETVVGEHIRNRLLDTMGDTGNLLRREVEAV"}, "target": {"uid": "9696ffdd-8349-42ea-ac8f-db55d44ce867", "label": "XP_025441291.1", "names": {"protein_id": "XP_025441291.1", "cluster_role": "hit_required"}, "start": 3375, "end": 4528, "strand": -1, "sequence": "ATGCAGTCCGACGATGTCACTCCAGGCATCCCGATTGTCGATATCAGTCCCTTCCTTGATCCCAATGCTTCAACCGAAGCCCGCCTGGCCGGTGTCGCAGCACTCAGTCAGGCTGCACACATATACGGGTTTTTCAACCTGGTCGGCCATGGAATTCCCGATTGGGTTCTGGAGGAGATCATGACGGTCAACAAGATGTTCTTCAATATGTCCGAAGAGGACAAAATGGAGGTGTGGATCAACAAGTCCTTGGGTCGGTCTTTCAGAGGTTATGAGCCCCCAGGGATTCAAACCCACCATCCGGGACTACTGCCTGACATCAAAGAGGTAAGTCATTCCATCAGCCAGAAGTATTCCACTGCTGTTTTGTAAACCAAGAGACGGACTCTCTAATGGTCGAAAGACCTTCATGGTTGGGCGAGAGGTGCCAGAAGAAGACCCTGACTGCGGGTCGTTTTCGACCGGGCCCAACCTGTGGCCATCTCGACTCCCCAAGGCTGCATTCCAAGACCGAGTCATGGCGTACCAGAGCCGAATGGTGAGCCTAGTCCGCACGATTCTCGACATTCTCGCCCAAGGTCTGCCAGCAGAATGGGGTTGTTCACCCGAGGTGTTCCACGATTTACTTGTCAAGCCCTCCATCCCAATGCGCTTTCTACACTACGCACCCGTACAGGCAGAAGAGGATGCTCGTCAGTTTGGAGGTAAGGCTATATCCCTTGCCCTTGGACAACATGACACCTAATGCTTACTGGCGAGCCCCGTGCAAGTAGTGGCCGACCATACCGACTTCGGATGTGTGTCCATTATCTTGCAGGAACCAGGGACTACGGGTCTAGAAGTATACCATCCACCCTCTGAATCCTGGGTGCCCGTCCCGGTGGTTGAGAATGCCTTTGTGGTGAACATGGGAGACATGATGCAGCGTTACACGGGGGGGTTCTACCGCAGCGCTCGCCATCGGGTGTTGACCAACCGTCTCAATCACCGCTATAGCGTCGCTTTCTTTCTGAATGGAAATCTGCAGCTCAATGCCAAGGCTCTGGATGGTTCGGGGGGAGAGACAGTGGTCGGTGAATACATTCGTGGTCGTCTGATCGAGACGATGGGGTCTACAGGTCGAGTCCTCCAGCGCGAGGTGACCAGTGCTTGA", "translation": "MQSDDVTPGIPIVDISPFLDPNASTEARLAGVAALSQAAHIYGFFNLVGHGIPDWVLEEIMTVNKMFFNMSEEDKMEVWINKSLGRSFRGYEPPGIQTHHPGLLPDIKETFMVGREVPEEDPDCGSFSTGPNLWPSRLPKAAFQDRVMAYQSRMVSLVRTILDILAQGLPAEWGCSPEVFHDLLVKPSIPMRFLHYAPVQAEEDARQFGVADHTDFGCVSIILQEPGTTGLEVYHPPSESWVPVPVVENAFVVNMGDMMQRYTGGFYRSARHRVLTNRLNHRYSVAFFLNGNLQLNAKALDGSGGETVVGEYIRGRLIETMGSTGRVLQREVTSA"}, "identity": 0.6985074626865672, "similarity": 0.8}, "0b017f0c-676f-4756-b570-1fa44b9da24f": {"uid": "0b017f0c-676f-4756-b570-1fa44b9da24f", "query": {"uid": "9da82873-d27f-42d8-923c-6671d0b0a4c8", "label": "KAI1853846.1", "names": {"protein_id": "KAI1853846.1", "cluster_role": "hit_required"}, "start": 2333, "end": 4310, "strand": -1, "sequence": "ATGGTCTACGCCGGCCTGTTTGGTGTTTTTTGCCACCAAGTAATCTTCCGATCCTACGAAGTAGACAGTCATGGGTGGGAGATGGTACTTGCCTACGTGAACATCAACGCTGGTTTGGTGGTAGGTTACGGTTTGATGGGCACCCATAACCTCATGGATGTCATCATGCACGTCTGTCTGGCAGGGGCCGTCTTTCTGGTGGGCCTGTACGGCAGCTTGCTATTGTACCGTGCCTTCTTCCATCGACTGCACCGATTCCCTGGCCCCTTTCTCGCACGCCTGTCCAAAGTCTATCAGTAAGCACTGCTCGGTACAAACAGCCTTTCTTCCGGCTCACGCCCAGGTACTGACATTTTCATTTCCTCTGGCTTTAGGATCTCCTCCATTATTAATACCAAGATGCAATACCACATGCACGTGCCGAAACTGCAGAGGCAATATGGAGACTTCATTCGTACTGGGCCGCGTGAATTGACGGTGCTTCGCGCAGAAGCAATTGATCTCATTTACGGCTCGTCATCGCCGTGCACCAAAGGCACCTGGTACGATCAGAACTCGGGGAATGCAGACAAGGTTGGCATAGAGAATGTGCGAGACAAGGAAAAGCACAGGGTTCGTCGCAAAGCTTGGGATCGGGGTTTAGGCCTAAGAGGTAATCTATCTTAACGATTCAGGTATGACAGCTGATGATCTAACTATCGATGGTCAAAGCTCTGTCAGTGTATGAGCCTCGGATCAAAGGCAAGGTCGACGCGCTTATGACCAGATATGAAGGGAAACAGTCAGTTAATGTCACGAGAAATAACATTTTATATGCATGGGATGTCATGGGCGACATCGCATTTTCAAAGGATTTTCACATGTTGAAGTAGGTTGGAAACCAAATCATATCCCCTTCAGGCGTTCCAAACAGGAGAGATGAGTAATGCCTGACTCTGGTAGGACTGGCGTTGAGCACCCCGCCGTGGAAGGTCTTCATTGGGCCATGGCAATAGCTGGAGTTGTAACGACTCTCCCATGGCTTATGAACATGCTACGGGTCATCCCAGGTGCTACTGGTAAATTTGAAAAGTTTGCCAGTTGGTGTTCTGGTGAGGTTGATCTGAAGCGCGAAGCTCTAGCTTCGGAACAGGCCAAGGGTATGGATGAGGAGCCAAGCGATGTCATGTCTTGGATCATCAAGGCACAGCAGGAGAAGCAGCGGTCTGCGCCTCCGACAGAATCCGCGATCAGAGAGGATGCTCGAACCTTGATTTCTGCTGGCAGGTCTGTTGCGCGTCTTGTCAGGTCCCCTACCTCCGCCCATCGAGACTGACAATGATGATAGTGATACCATAGCTATCGCATTTACGAATTTGTAAGTTGGCCTCCTCTTTGGCCATGAGCTATGCACTTCAATGCAATAGCCAAACTGACATGAACTTCGAAAGCCTGTATTTAATGGTCAAAAACCCCGAGGCTTACAAGAAGCTCCAGAAGCTGCTAGACGCCGAGTTCCCAGGTGGCTACAACGACTGGGCCTATGACAACGTGAAGAGGATCCCTTACATAGATTGCCTTATTCATGAGACTCTACGGCTACGGCCGCCAGTACCGATGGGATTCTTACGCGAGACACCTGATGCAGGCTTGCAGGTAGGCGATGTCTTCATCCCGGGCAAAATCAACGTCAATGTACCCATATGGGCGATGCAGAGGGATGAACGGTACTTCGACAGAGCCCTAGATTTCATCCCTGAGCGATGGGAGACCCTGTCGCCCGAGTCGTCGGCGTACTTTCCTTTCCAGCGAGGAGGGTTTAGCTGCGTGGGTAAAGCCAACGCTATGATGCAAATTCGAATGCTTATCAGCGCAACGGCGCTGCAGTACAATCTTGCGTTCGCTCCAGGAGAGGATGGTGAGCGTTTTGGGGAAGGGACAGAGGAAAGACTCACCCTGTGGATTCCTCCCTTGTACATGACATTTCACCCGAGATAG", "translation": "MVYAGLFGVFCHQVIFRSYEVDSHGWEMVLAYVNINAGLVVGYGLMGTHNLMDVIMHVCLAGAVFLVGLYGSLLLYRAFFHRLHRFPGPFLARLSKVYQISSIINTKMQYHMHVPKLQRQYGDFIRTGPRELTVLRAEAIDLIYGSSSPCTKGTWYDQNSGNADKVGIENVRDKEKHRVRRKAWDRALSVYEPRIKGKVDALMTRYEGKQSVNVTRNNILYAWDVMGDIAFSKDFHMLKTGVEHPAVEGLHWAMAIAGVVTTLPWLMNMLRVIPGATGKFEKFASWCSGEVDLKREALASEQAKGMDEEPSDVMSWIIKAQQEKQRSAPPTESAIREDARTLISAGSDTIAIAFTNFLYLMVKNPEAYKKLQKLLDAEFPGGYNDWAYDNVKRIPYIDCLIHETLRLRPPVPMGFLRETPDAGLQVGDVFIPGKINVNVPIWAMQRDERYFDRALDFIPERWETLSPESSAYFPFQRGGFSCVGKANAMMQIRMLISATALQYNLAFAPGEDGERFGEGTEERLTLWIPPLYMTFHPR"}, "target": {"uid": "12b3fca6-b7d9-4dcb-b808-981f51677284", "label": "XP_033529123.1", "names": {"protein_id": "XP_033529123.1", "cluster_role": "hit_required"}, "start": 22168, "end": 24159, "strand": 1, "sequence": "ATGTCGTATCTATCCGCAGCCCTCGATTCGTCATGGCAATCGACAGCTGGTTTCTCGGCGCTGCTGGGCCTGCTGTTGCACCAAACCATCCGACACCTCGAAATCGACAACCGGGGATGGGAACTGGTGTTTACGTACCTAGGAGTGCTTGCATCACTCTTCGTCAACTACGTGACATTTTCCAGTTTAGGTGTTACGAGCGCCTTGTTGCGCACTTGGTTGGCAGGTTCGGCCTTCCTCCTTGGGCTATACAGCAGCATGCTGGTATACCGCGCCTTTTTTCACCAATTACGCCGGTTCCCGGGTCCGTTCGCTGCCAGACTCTCGAATGCATACCAGTAAGTTTAAAAAAATGGGAGTTTCACGTTTTGTTTGGTACCAGGTTCTGACACGTAACGCCGAAAAGCATGATCATCATCAAACGAACAAACATGCGGTACCACCGACACGTCCAGAAGCTTCATGCCTGCTATGGCGACTTTGTTCGTACCGGGCCGCGCGAGATCTCCGTGATCCGCGCGTCGGCCATCAATCTGGTTTATGGCCCGATGTCGACGTGCGAGAAGGCGACATGGTACGATCAGAACTCAGGCGATGCTGACAAGGTTGGCATCGAGAACATTCGGAGCAAAGAGAAGCATAGACTTAGACGCCGAGCCTGGGACAAAGGGCTTGGCTTTCGAGGTATGATCACCCAGTGGAAAGTCTATCCTCGCCTCTGATTACTGTAGCTGACTGTTGATACCAGCTCTGAGCGTCTATGAGAGTCGTGTCAAGGCCAAGGTAGATTTGTTACTGGCGCGCATCGGGACTATGGAACCCCTCAATATAACTCAGCAGAGTGTCTTTTATTCGTTCGATGTTATGGGGGATATTGCTTTCTCCGAGGACTTCAAAATGCTCCAGTACGTATATATCTGCGAAACTCTCTCAGAAAAACTGCCATAGCAATGGCTAACTGGCACGCATCGTAGCACTGGCGAGGAACATCCCGCCATTGCCAGTCTGCACGAAGCCATGTCCATAGCAGGACTTGTCACCACCCTACCATGGCTCATGAATATGCTACGCGTAGTTCCGGGCGCCACGGGTAAATTTGAGCGCTTCGCCGGGTGGTGCTACGAGCAGCTGCGCCTGAAACGAGAGTCCCTAGCAGCAGAACGTGCGGCAAACAGCAAACAGGAACCGCGCGATGTGATGACCTGGCTAATCAAAGCCATGGATGAGGGTGACCGATCGGCTCCTCCGACCGAATCGGCTATCCAAGAGGATGTACGAACCTTGATCAGTGCTGGCAGGTGAGTTGCCTTTCTGCTCACCGTGTCCCGACTCTTGGAGCTAATCATCACACACAAAGCGATACTGTTGCCATCACGTTCACAAACACGTAAGTTGCATGTGACGATTCCACTGAACCAATTCTCCCAGACTAACGTGGACGTAGTTTATACTTTCTCGTCAAATACCCAGCCGTCTACCAAAAGCTCCAGCGCCTCATGGCAGCCGAATTCCCCAGCGGATACGGCGCCTGGACCTACGAAAAAGCCAAGAGCATTCCGTACGTAGACTACATAATCCACGAGACGCTGCGTCTCCGACCCGCAGTCCCAATGGGCTTCCTGCGGCAGACGCCCCCACAAGGACTGCAGGTGGATGAAGTCTTCATCCCGGGAGACACCATCATCAACGTGCCGACGTACACCATCCACAGGGATGAGCGGTATTTCGAAGAGGCGACGGAATTCGTGCCCGAGCGATGGGAGACGTTGTCGCCAGATACGGCGGCTTACTTAGCTTTTCAGCGGGGCCCGTTCATGTGCTCGGGTAGGAATTTGGCGATTATGCAACTGCGCATGCTGATTAGCTGTCTTGCTCTTCGTTATAGCATTGCTTTCGCGCCCGGGGAGGATGGTGTGGCCTTTGCGGATGGGGAGAAGGAGACCCTGACTATGTGGATTCCGCCGCTGCAGATGGTTTTCACGCCTTTGTAG", "translation": "MSYLSAALDSSWQSTAGFSALLGLLLHQTIRHLEIDNRGWELVFTYLGVLASLFVNYVTFSSLGVTSALLRTWLAGSAFLLGLYSSMLVYRAFFHQLRRFPGPFAARLSNAYHMIIIKRTNMRYHRHVQKLHACYGDFVRTGPREISVIRASAINLVYGPMSTCEKATWYDQNSGDADKVGIENIRSKEKHRLRRRAWDKGLGFRALSVYESRVKAKVDLLLARIGTMEPLNITQQSVFYSFDVMGDIAFSEDFKMLHTGEEHPAIASLHEAMSIAGLVTTLPWLMNMLRVVPGATGKFERFAGWCYEQLRLKRESLAAERAANSKQEPRDVMTWLIKAMDEGDRSAPPTESAIQEDVRTLISAGSDTVAITFTNTLYFLVKYPAVYQKLQRLMAAEFPSGYGAWTYEKAKSIPYVDYIIHETLRLRPAVPMGFLRQTPPQGLQVDEVFIPGDTIINVPTYTIHRDERYFEEATEFVPERWETLSPDTAAYLAFQRGPFMCSGRNLAIMQLRMLISCLALRYSIAFAPGEDGVAFADGEKETLTMWIPPLQMVFTPL"}, "identity": 0.5878136200716846, "similarity": 0.7186379928315412}, "11ec6199-8905-4d93-922b-e7a191523126": {"uid": "11ec6199-8905-4d93-922b-e7a191523126", "query": {"uid": "65870964-35e9-4e99-bce1-e070edb4f901", "label": "KAI1853847.1", "names": {"protein_id": "KAI1853847.1", "cluster_role": "hit_required"}, "start": 5530, "end": 6499, "strand": -1, "sequence": "ATGGATTCTAGCTCAAAGACGGTAGTGCTCATCACTGGAGCCAATACTGGTCTAGGTTCGTCGCTTCGCCTTGTCAGTTTGTGCGAAAAAGGGTCTTATACTAAATGCCAGCATGATGCAAGTCAGGCTTGGAGACGGCAAAGTCGTTGTTTGCACGACCAGAGTCTTACCATGTTCTGATTGGATGTCGAGGGGATCTTGAGCGCGCCAAAACTGCCATCTTCGAGTTAAGAGAGTCCTCACCCGCGAGCACATCGTTGGCGGATGCGCTGTCGATCGACATCACATCTGACGAATCTATCGCCTCTGCTTTCCAGCAAGTTCAGGAGAAATATGGCCACATTGATGTTTTAGTTAATAATGCTGGTATGTGAACGAACTTGGCACCTCACCATAGCTCATCTGATGTACTTATCGAAGCATGATGCAGGCGCCGACCTCGAATCCGCTGTCGCTGCTGGCCAAATGACCCCTCGTGAGTGCTGGAACGAGATGTACAATGTCAACGTAACTGGCACGCATCTCTTTACTTCAGCGTTTGCTCCATTGCTTCTGGCTTCCAAAGCCTCGACCCCGCGCATGCTGTTCATCACCAGTGGTCTCTCGTCCCTGACAGAACTCGCGAACGGCGAAAGCCCGCGCTACACGAACCCCCCGGCAGGCTGGCCAAAGCCCATCGTGCCGTTCTTCCCATACAGAGTGAGCAAGAGTGGCATGAATATGGTGGCGACAGAATGGGCACGTCTACTCCGCAAGGACGGCGTCTGTGTATTTCTCATCTCACCCGGTTTGCTAAACACAGGGCTTGGCAGCAACCGAAAGACGGGCCAAGGGCCCAACTTGGGTGCTTTGGGGGCTATTGATCCGGCTATAGGTGCCGGATTCTGTGCCGATGTCATTGAAGGGAAGCGTGACGGGCAGGCCTGGCCTACGAATGTGCTTAGGAAAGACGCCGTGCAGCAGTGGTAG", "translation": "MDSSSKTVVLITGANTGLGLETAKSLFARPESYHVLIGCRGDLERAKTAIFELRESSPASTSLADALSIDITSDESIASAFQQVQEKYGHIDVLVNNAGADLESAVAAGQMTPRECWNEMYNVNVTGTHLFTSAFAPLLLASKASTPRMLFITSGLSSLTELANGESPRYTNPPAGWPKPIVPFFPYRVSKSGMNMVATEWARLLRKDGVCVFLISPGLLNTGLGSNRKTGQGPNLGALGAIDPAIGAGFCADVIEGKRDGQAWPTNVLRKDAVQQW"}, "target": {"uid": "9198eb21-f84b-4d56-ab58-6883dfdac521", "label": "XP_033529129.1", "names": {"protein_id": "XP_033529129.1", "cluster_role": "hit_required"}, "start": 34466, "end": 35423, "strand": -1, "sequence": "ATGACGAATGTTGGATCCAAAACTATCGTGCTCATTACAGGCGCCAATACTGGCCTAGGTACAACAACATTACCCGGCCATCTACTCGTAAACTCGGCTGATCATGAACTTTGTTGGTAGGATTTGAGATTGCTAAAGCTCTTTTCGCACGTCCAGAACAGTATCACATTCTCATCGGATGTCGCGGTCAATTCAGTCGTGCAGATGATGCTATAAAAGAACTGCAGAAGCTTTCACCTCACAGTGCTTCTACGGCGGAGCCACTTTCGATTGACATATCTTCAGACGAATCGATTGCCGAGGCGTTGGAGCGAGTCCAAAAGACTCTTGGCTACATCGATATCTTGGTCAATAACGCTGGTACGTCCACTTTTTGCATTTTCCTGACCATCTCTGCGGCGACTTAACACTACTTTAGGCGCCGACTTCGAAACAGCTGTATCCTCCGGCCGTCTTACTAAGCGGGAGGCTTGGAGTCAGACCTGGGATGTCAATGTATCTAGCACACATCTCTTCACCGAGGCTTTCGCACCGCTGTTATTGGCTTCGAAAACTCACTCGCCCCGTCTGCTCTTCATCACCAGTGGTTTAGCTTCTGCTACTGAGAATGCCAGCGGCTCTAGTCCGCGTTACGCGCTCGCGCCAGCCGGGTGGCCGAAACCGTATGCGCCATATCTGGCCTATCGGTCGAGTAAGAGCGGGCTAAACTTGCTGGCGACAGAATGGGCACGGCTCTTGTACAACGATGGCGTCAAGGTATTCAACATTTCGCCGGGCTTTCTCAATACGGGTCTGGGCGATGATCGTGCTACGTCTGAACGAAGAGATAAGGGCGCTATGGGCGCACTCGATCCGGCTATTGGAGGCGAATACTGTGCCGACGTTGTCGAAGGCAAGCTAGACGAGAAGTCTTGGCCCATCAAGACACTGAGATATGATATGGTGCAGCCCTGGTAG", "translation": "MTNVGSKTIVLITGANTGLGFEIAKALFARPEQYHILIGCRGQFSRADDAIKELQKLSPHSASTAEPLSIDISSDESIAEALERVQKTLGYIDILVNNAGADFETAVSSGRLTKREAWSQTWDVNVSSTHLFTEAFAPLLLASKTHSPRLLFITSGLASATENASGSSPRYALAPAGWPKPYAPYLAYRSSKSGLNLLATEWARLLYNDGVKVFNISPGFLNTGLGDDRATSERRDKGAMGALDPAIGGEYCADVVEGKLDEKSWPIKTLRYDMVQPW"}, "identity": 0.6366906474820144, "similarity": 0.7230215827338129}, "2b1e7ec3-764e-4e81-9075-300ec52620af": {"uid": "2b1e7ec3-764e-4e81-9075-300ec52620af", "query": {"uid": "5b9f36f6-c756-40c7-8890-06588b9c49db", "label": "KAI1853848.1", "names": {"protein_id": "KAI1853848.1", "cluster_role": "hit_required"}, "start": 7101, "end": 8808, "strand": -1, "sequence": "ATGACTGCATCAGCAGATCTTCCATATGCTGACAGGGATGTGGGCGGTTGTGGTGGCCCAAAGCCTCACATTGCCATCGTTGGAGGAGGAATTGTTGGCGTGGTTCTTACCCTCGGACTGATCAAACAGGCAATTCCAGTACAGCTTTACGAACAGGCGCAGGGATTCCGTGAGCTAGGGGCGGGTATCGCCTTTTCGGCTTGTGCACGTCGCTGCAGTACGTGATAAGTTCTCTAACGTTTCGCATACTCGTCCTATTCAGGGGTTGTGACCTGTTCTCAAGCAGTTACGCTAAGATGACAGTCAAATCTCAGTCCGTAAAGGCTAAGCAGAGAAATAAATACGTCACATTGAACTAATCATTTTCATGAGTAATAGTGGAGCTTATTGATCCAAGTATACCCCAAGCCTTGGTCCGCGGTGGCGCAGTGTCCATCTCGGACGTGGAAGATCAAGATTGCCTGCGCTGGATTGACGGTTATAACCAATACCGCCCTGATGAACCCGAATACCAAAAACCACTGGCTCAGATAGGCGGCGCGGGCTTCAGAGGTTGTCGACGAGATGAGTTCCTCGAAGAGCTGTCCAAAAGCCTACCTGCTGGCGTCATCAAGTTCGGCAAGCGATTAGAGACGATAGAGATTCAAGCCGATGGGAAGATAATCCTTGCTTTTGGTGATGGTACACAAGCTGAGGCGACTGCAGGTAAGCACTCAGATACCTGCTGGCCTTTCTGGTGATTCGTTTAAATTTTCTAATAGTTTTACTAGTTATCGGCTGTGACGGCATAAAGTCCCGTGTCCGCAAACACATGTATGGTGCCAAAAACGAGGTATCATACCCACAATTCACTCACAAAGTCGCCTACCGTGCCCTGCTGCCGATGACAGATGCGTTGGAGGTTCTTGGGACCTGGAAGGCGAACAACTTTCACCATCACGTAGGGCCCGGTGCTCACATGACACACTACCCTGTGGCGAATCATAAAGCCCTTAATGTAGTCATCGTCCTCTCGGACCCGCAGCCATGGCCGGACCACGACAACATGGTGGCCGAGGGCTCGCGCGAGAAGCTCGAGGCAGCTCTGCAAGACTGGCACCCGACCGTGCTGAAACTTGTCCGGCGCCTGCCCGATAAACTCAATACTTGGGCTCTATTCGACCTCGGCGATTACCCGTTACCGAGGTATAACGCGGGCCGAATCTGTGTTGCTGGGGACGCCGCTCATGCCACCACTCCTCACCATGGTGCTGGGGCATGCTTGGGAGTAAGTACATGGACCGAATTGTTAAGGCGCTCGGTGCAATTGTGAAGGTGCCAGAAACTAACATGAGCGGCTGGCAGATTGAAGATGCACTGTGTCTCAACATTCTGCTAGGCCAGGTGTGCAGCAACAATAATGCAGATCTCAACCACGCCGTCGAGGTGGCATTTGGGGTATTCGACAAGATACGAAGGCCAAGAACCCAGTGGCTTGTGAACAGCAGCAGGCGGGCTTGTGACTTGTACCACCAGCAAGAATGGGCCGATCCAAGCCGGCGCGTCAAAGCAGAGACGTGCTTTGAAGAAATGCGAGACCGGTCCTACAAGATCTGGCACTTCGATGTGGATGACATGGTTAGACAGACCCAGGCCGAGTACAACAGGCGGCTGCTCGACTGCAGTGTAGAGAATGGGCCAGGGAGGAAGTTTGGTTACGTACTATGA", "translation": "MTASADLPYADRDVGGCGGPKPHIAIVGGGIVGVVLTLGLIKQAIPVQLYEQAQGFRELGAGIAFSACARRCMELIDPSIPQALVRGGAVSISDVEDQDCLRWIDGYNQYRPDEPEYQKPLAQIGGAGFRGCRRDEFLEELSKSLPAGVIKFGKRLETIEIQADGKIILAFGDGTQAEATAVIGCDGIKSRVRKHMYGAKNEVSYPQFTHKVAYRALLPMTDALEVLGTWKANNFHHHVGPGAHMTHYPVANHKALNVVIVLSDPQPWPDHDNMVAEGSREKLEAALQDWHPTVLKLVRRLPDKLNTWALFDLGDYPLPRYNAGRICVAGDAAHATTPHHGAGACLGIEDALCLNILLGQVCSNNNADLNHAVEVAFGVFDKIRRPRTQWLVNSSRRACDLYHQQEWADPSRRVKAETCFEEMRDRSYKIWHFDVDDMVRQTQAEYNRRLLDCSVENGPGRKFGYVL"}, "target": {"uid": "5003b307-3414-49ac-ad01-8c4051158226", "label": "XP_033529133.1", "names": {"protein_id": "XP_033529133.1", "cluster_role": "hit_required"}, "start": 39477, "end": 40767, "strand": -1, "sequence": "ATGGCCGTCGACTCCCTCACGCCTTCATCTGGGCCACATGTTGCTATTGTCGGGGGAGGCATTGTTGGAGTCATTCTCACGCTTGGTTTGCTGCGCCAGAATGTCGAGGTGCGCTTGTACGAGCAGGCGGCTGGGTTCCGAGAGATCGGGGCTGGGATCGCGTTTTCGGAATGTGCACGTCGCTGCAGTGCGTAACAATACCCACAACATACTTGATGCCGTTATTTGAGAAGCTATAATGTGGTATCTGACATGTTAGAGTAGTGGAGTTGATGGACCCGGCCATTATCGATGCCCTGAGACGCTGTGGCGCCGTGTCTGTGTCTGACAAGGCCAGTGAGGATGACTACTTGCGCTGGATAGACGGATACAACCAGCACAGTGTCGACGATCCCTCATACCAGAAATCACTGGCTCAGATTGGTGGCAGCGGTTTCAACGGCTGTCGACGAGACCAGTTTCTCGAGGAGCTTGCAAAGGATATCCCGCCCGGGGTGATTGTGTTCCAGAAGCGCTTAGACGTTTTGACGCAGGAAGAAGACGGGAAAACACTACTGGGCTTTGTCGATGGAACAACAGTCAAGGTCGATGCTGGTATGGCTGTCAACCCCTCTCTGTTGCTGCTAGTGCGTGTGTGTATTCACTGACTACAACACAGTCATCGGATGCGACGGCATCAAGTCACGCGTCCGCCAACATCTCTTTGGCGCCAACAACCCGGCCTCGTTCCCGCAATACACACATAAAGTAGCATACCGCGGCCTCGCGCCGATGGACTGTGCCGTAGAGGTACTCGGAGAGTGGAAAGCACACAACTTCCACCACCACGTCGGCCCAGGCGCGCACCTAACGCACTACCCAGTCGCCAACCACACCGCGCTGAACGTAGTCGTTTTCCTCTCCGATCCGAACCCCTGGCCAGATCCCGCGGCCATGGTCGCCGAGGGCACGCGCAGCGAAGTCGAAACGGCGCTGCGTGGCTGGCATCCGACTGTCCTCGGCGTCGTGGGCCTCCTACCCGCCACGCTTTCTAAATGGGCGCTTTTCGACCACGGCGAATATCCCGCGTCACGCTACAATGCAGGTCGTATCTGCATAGCGGGTGATGCTGCACATGCAAGTAGTCCGCACCACGGCGCTAGTGCATGCCTAGGTGTGAGTAACCCCCTACATAACACACTACCATCTCTAGCTACATCACTAACAACCACCAAACGAAAAGGTCGAAGATGCACTCTGCCTCACCACTCTCCTGGGCCAGGTCCGCACGCACACATCCCGCAATCCTAA", "translation": "MAVDSLTPSSGPHVAIVGGGIVGVILTLGLLRQNVEVRLYEQAAGFREIGAGIAFSECARRCMELMDPAIIDALRRCGAVSVSDKASEDDYLRWIDGYNQHSVDDPSYQKSLAQIGGSGFNGCRRDQFLEELAKDIPPGVIVFQKRLDVLTQEEDGKTLLGFVDGTTVKVDAVIGCDGIKSRVRQHLFGANNPASFPQYTHKVAYRGLAPMDCAVEVLGEWKAHNFHHHVGPGAHLTHYPVANHTALNVVVFLSDPNPWPDPAAMVAEGTRSEVETALRGWHPTVLGVVGLLPATLSKWALFDHGEYPASRYNAGRICIAGDAAHASSPHHGASACLGVSNPLHNTLPSLATSLTTTKRKGRRCTLPHHSPGPGPHAHIPQS"}, "identity": 0.5085106382978724, "similarity": 0.6063829787234043}, "020daec3-dd5d-4ed4-8914-f6b16f51fce9": {"uid": "020daec3-dd5d-4ed4-8914-f6b16f51fce9", "query": {"uid": "aae4c009-658f-4a32-b722-58b324260919", "label": "KAI1853849.1", "names": {"protein_id": "KAI1853849.1", "cluster_role": "hit_required"}, "start": 9623, "end": 17791, "strand": 1, "sequence": "ATGGCACGTTACGGCACTGGAGCGGAGCGCAGCGTCCTTTTATTTGGCGGTCTATCATTAAACTTGGACGCGTCGGCTCTAGAACTTGTACGAAAGGCTCTCATAGAGCACGAGGAAAACAAATGGGGCTTGGACGTGATCAGAGAACTACCGTCAGTGTGCGAGACGGCCTTAAGGTCTCTCCCTGTGCTACATCAAGCCACGGGAAAGCTCATGCTCAGGCAGCTTGCTGACCTGGAGGATGCCTTTACAACCGGCCGACCCCTCGACAAGACCTCTTACCCACTGCCAAACTCCCTTCTTATTCCCATTACAGTTATCAGGCAACTGGCTCAGTATGGAGAATTATTGCAAGAAAACAAAATTGAGGGCATTCTTCACGGCCGCCATGAGAATTTGGGCTTGTGCACGGGTTTGTTGAGTGCCTTTGTTGCGTCAAGCGCACGCAATATCGAAGAATTTCAACAACTAGCAGCTGTAGCTGTACGCCTAGGACTCCTGATAGGCCTAGTAGTTGATGGTCAGGACGCCTCCTTGGGTATGGGGAGGTCAAAGTCTCTAACCGCTGCCTGGAGCTCAGACAAGGCGCCAGAGATCTTGGAGTCGATCTTGGAGGAGTTCAGAGATGTAAGACCCTTTGCAATGCATTGCTTCCTGACAAGTTCAATCTTTTTTAACACAGGAACGGTACAGGCTTATGTTTCGGTATATTATGACAAGAACTGTGTCACAATTACAGTTTCTCCTGATAGAATACCTGAGCTGAGCAGTCGGTTGCGTGCTGCAGGTATCAGCGCGTCCGAGATTAACCTTTATGGAAGATTCCACTCTTCGAATAACTCGCCTCTTGTGGATGAATTAGTTGCCTTCTGCGATTCGCATGCTATGTTCCAACTTCCAAATGTTGCAGCCTTGGCCATGCCCACAAGAGCTAACGACATTGGAGGGTCGTTAATGCGCAAAGGTTCTTTGCATGGCCATGCACTCCGGGCTATCCTCGTTGAGCCCGCCCAGTGGTTTGATTCCTTCTCAGAATCAACAGCACCACTATCAGACACCCAGTTGACGGTCTTCGAACTGGGCACGGAGAGAAGTGTACCCACTTCACTTGCTCTGAAGCCGCCCCGGACGATGAAGATTGTGCACCTCGCAGACACGAAGGGAAAAGCGGATCGGCAGTCCGGCCGAATCTCAATGGAAAATGACATTGCTGTCGTGGGCATGTCTTGCAAGGTTCCCGGAGCTAATGATCTTGAAGAGTTTTGGGATCTGATTGCTGCGGCAAGGTCTCAGCATCAGGAGATCGGCCCAGGCAGCCGATCAATTGACCGTTTCTCTTTCAATGACGGTCCATTCCGCACTATTGACGACCCGAATATGAACCGTAAGTGGTTCGCCAACCTCATTGATGGTTATGATCAGTTTGATCACCGCTTCTTCAAGAAGAGTGCCCGTGAGAGCGCATCAATGGACCCGCAGCAGCGCCATATCCTGCAAGTGGCATACCAGGCGCTCGAGCAAAGTGGCTACTTCCACAACCAGGCAACGATAGAGCACACAAATAGAAGCATCGGTTGCTTTGTCGGTGTGTGCCTAAGCGACTATGATAACAACGTGGCTTCCCACCCTGCCAACGCCCTCACTGCCACAGGCAATCTACAGGGTTTCATCGCTGGCAAGGTCTCCCACTTCTTCGGCTGGACAGGTCCGAGCATTACACTCAACACTGCTTGCAGCTCCTCGCTAGTTGCCGTGCATCAAGCATGTCAGTCCATTCTCACAGGAGAGTGTGAAGCGGCTCTCGCCGGTGGAACGCACATCTTGACCTCGGCAGAGTGGTTCCAGAATCTCGCGGCAGGCTCATTCCTCAGCCCCACCGGCCAGTGCAAGCCATTTGATGAAAAGGCTGACGGATATTGCCGAGGAGAGGGTGCTGGGGTTGTTTTCCTCAAGAAGTTGAGCAAGGCCGCCGCCGATGGAGATCCAATTTTGGGCGTCATCGCCGCTACCAGTGTTCAACAGAACCAAAACTGTACTCCGATCTTCGTCCCTAACGTACCTTCGCTGGGTAATCTCTTCACTAAAGTCATGGATAAAGCCCGCGTCAAGCCCTCACAGGTCACCGTGGTTGAGGGCCACGGTACGGGTACGCCAGTAGGCGATCCGGCTGAGTACGACAGCATCCGGCGCGCTCTTGGTGGGCCAACACGGGGACCAGGCAACCAGTTGGCTGTGGGCTCGGTGAAGGGGCTGGTCGGCCACATGGAGTGTACCTCCGGTGTAATCAGCCTTATAAAGGTACTTTTGATGATCCAAAAGGGCACGATTCAGCCACAAGCCAGTTTTAATCAGGCGAATCCAAGCTTGAAGATCTCGCCCAGTGACCAAATGTTCATTCCAACCCGGGCGCTCGCGTGGGACTCCGACTTCCGTGTGGCGCTCATCAATAACTACGGCGCGTCTGGATCGAATGCCTCCGTGGTCGTCATCCAACCGCCCTCACGGAGCGCATCAAAGAGGCAGGAATTCACAGTCCGAGAGCCGAGTGGGCTCAAGTATCCGTTCTGGTTCACCGGGTTCGACAAGAACAGTATACGTCGCTATTTCATGGTCTTCCGCAAGTACCTACAACGACCAGCAGCTGCTATATCACTCGCTGGTCTGTCATTCAACCTTGCCACCCAGAGCAATCGCAACTTGGCTGCCAGTTTGATGCTGACAGCAAGCTCCGTCAATGAACTAGACCAGAAACTGGCGACGTTTATAGGTAGCGATGGCACTGACGGACCTTCGGTCGAAATTGCTTCACATATGACGGTTCCAAACGTGATCCTATGCTTTGGAGGCCAATCATCTCCCTTCGTGGGTCTCGATCGCTATCTGTACGAAAACATCGCTATCCTACGCAAGCACCTCGACCAAGTCGACGCTGTGGTACAGTCGCTGTCGAAGGGAACCTGCATCTTCCCTGGTATCTTCCAGCGTACTCCAGTAGACGACGTCGTTGAGCTGCAAGCAATGATCTTTGCGATGCAGTACGCGTGTGCCCAAAGTTGGATCGACGTCGGAGTTCGCCCAAGTGCGCTGGTCGGCCACAGTTTTGGCGAACTTACAGCATTATGCGTTGCGCAGGTGCTGTCACTTGAAGACACGGTCAAGATGATCCTGCGCCGGGCAACCGTCATAAAAGAGCACTGGGGTCCTGAGAGAGGCGCCATGCTGGCCGTCCAAGCAACCCTTGCTGACGTGACAAAGTTGTTGGCCGAGGCCAACGCCGATCACTCGGGTGAACCTGCAAGCATAGCCTGCTACAATGGACCGTCGAGCTTCACCATTGCAGGACCGACTCAGGCAATCGACGCAGTGGTTGCGTTGTTTAAGAAGAAACAACCAGATGGCGAAAAGAAGGGAAACCAAATCAAGAGACTCGCCGTGACGCACGCCTTCCATTCCGTACTCGCAGATCCTCTGCTTGGCAAGCTAGTGGAAGCTTTTCAAGGTCTGACCTTCCGCGAGGCGAAATTCCATGTCGAGCGAGCTGTACCAGATGAGGCAGTGGGTGTAGAACACAATAACATCCAATTTATTGCGAAGCATATCCGAAGCCCAGTTTACTTTCACCACGCCATCGAGCGCCTGGTACGACGTCGTCACACTTCTTCTCCGTGCGTCTTCCTAGAGGCGGGCACAAATACATCAATTACATCAATTGCCGCCCACGCGTTGGGTAATGTGAAGGGCAACTTCTCCTTCCACGGCCTAAAAATTGCTAGCGGAGACGACGGCTGGAACAAGCTGACCGAAACCACAATGTCCCTATGGAAGACTGCTCGGCTCGCAATACACCATTGGGCACATCACCCGATGCAGAGGCATCACGTGTCTTTGACCCTTCAGCCCTTGTTCCTGCCGCCGTACCAGTTTGACCCGGATTCTCGACACTGGTTGGCACTTAAGACGCTACCTAAAGCTATGTTAGCAGCGGATGCCGGTCGCAAGGCTGTTGCGGAGGCAGAAAAGAAGCCCCAGGGGTTACTAACATTCATTGGCCATCTCAACACCGAGGCAGAGGATGAGCGGGCATTGTTCCGGGTCGAGACAGCCGCCGAAAAGTACAAGAATCTTCTCTCAGGTCATGTCACCTTGCAAACAGCACCAATACTGTCTGCGACGCTGCAAATCAGCTTTGTTATTGACGCCATTGACTCTGCCCACCCCGAGTACAAATCCGAAGGATATCAGCCTCAAATACAAGAGGTCGAGTACCACTCTCCGGTTTGCTTCAATTCTGCCCGGACCCTATGGGTCGAGGTCAGTTACGACACCTCGAAACGGGCTCGTGTTCAACAGGGGTGGACCTTTGAAGTATTCAGCTGCTTCGGGAAGGAATCCAACGAGCGGACAGTGCACACGACGGGCAAAGTAGTTCTCAGCAGTTCTGGCGATTCATCATTGAAGCGTGAACTGGCACATTTCGAGAGACTATTTAGACATCATCGAGCTTCCTCGCTGCTCCAGAGCTCAGACGCCGAGGAGATTCTGGGCAAGCGCAGTATTTATCGCCTATTTAGTGACATTGTGGATTACGGCGAAGAATTCCGGGGTATGGTGAAAATGGCGAAGCGCGGTAATGACAATGCAGGCCATATTGTGCGCCTCAACACAAGCCCCGAGCGAGAATGGTTCGATCCACACTTGGCTGACACCTTCTGCCAGCTTGGCGGCATATGGATCAACTATATGGCAGAAGAACATGGTCAAAATCATGTGTTCCTTGCAAATGGCATCGATCGTTGGATCAGGTCATATCACTCTGGCAAGCGGCCGAGTGATTTCCATGCACTTGCCGTGCATGACCGTCCGTCTGCCCAGCTGTGCTTGACGGACGTTTTCATTTTTGATGCTGCCGATGGGGCGTTGGTGGAGGTAATCCTTGGCATTTGTTATGTGAAGATTCCAAGACTTTCCATGGAGAAGATGTTAAGTCGTCTCTCTTGTAATGTTTCTGAGTCTACGGCGACTGCCACAGTGATCCCCACCACTACTGTTTCTGCCCTGAAGAACCTGTCAACGGCCATTGCGGACAAGGTACCATTGGTGGCAGGATCAGCAAGCCAACAGGGTATTGCTACAGGAGAGCCAGCACCGTCGGCCACAGAGGGTAACGCATTTCTTGTAATGGCTCAAAAGATCAAAGATGTGATCTCCGATTTGTCGGGCGTAGACGTATCTGAGATCAAGGACGACAGCGAACTGGCAGATCTCGGCATCGATTCTCTCACCGGAATGGAAATGATGCACCAAATTGAATCCAACCTCAAGGTGAAGCTTCCAGAAGCTGAAATGATGCTGGTCGTCAGCATTACAGAGCTCGTCAAATGCGTAGCTGGTGCCATGTGCATCACGGATTCGGGCTTGCAACTCATCAAAGACTCGGACAGCGACGATTATCCCAGTGTTATGGAAGCTTCAGATAGCTCGGTGGGCCAGACCAACACGGATATCAGCACACCATTCCCAGAGCTGGACGTCGAACAATTTGAGGAACAAGAGGAGCACAACGCATCAGCTCAGAATCCCACGCTATCCCTTGGAGCCGCGTTGCAGGCTTTCCATGAGACTAAAAAATTGACAGATATGTGTGTGGTTAGCCTAGGACAAGAAAGATACGCAACAATGACTCTGCCCATTCAGAACAACCTGACCGTGGCCTTGACTCTTGAGGTTCTCCAATCTCTGGGTGCCGGGTTTGAGCACGCTCGACCGGGCCAAAAGCTCTCACGCATTCCGCACACCCCAGAACATCACCGGTTGGTTTCGCACCTGTATGACATGCTGGAGGCGGAGACACAGATTATCAAGATAGACGGGAGTGTTATCACTAGGACGGCAGTGCCTCTTCCAGATATAAACAGCAAGGATCTATTCCAGGTGCTACAGCAGCGTGGCGAAGACCAGCACTCGGCCAACAAGCTTATATACTATGCGGGAAAGAGTCTCAGACGTGTGCTTTCAGGAGAAACCAGCGGTGTCAAGGTGATATTTGGAGATGAAGAAGGCCGTGAACTTGTCAGCAAATGGTACGCAGATTGGCCACTGAATAAGTGCCTAATTGGTCAGATAGCGGACTTTGTACGAAGACTGCTTTCAAAACTCCAGACTGCTCGCATCTCTGGTACTGACAGGAATAGCCCACTGCGGATCCTGGAAATGGGCGGTGGGACCGGTGGCACCACGAGGCAGCTTGTACCGTTCTTGGCACAAGCACAGATACCCATTGAATACACCTTTACCGACTTGGCACCCTCTTTTGTGTCTGCTGCTCGCAAGAAGTGGGCCAAGGAGTACTCGTGGATGAAGTTTCGAGTTCATGACATCGAGAGTGAGCCAGCTCAAGACCTTCAAGGCATGCAAGACCTTGTGATTGCCAGCAATGCCATCCATGCAACTAAGTCACTATCCAAGAGTTTGAGAAATGTACGCAAAGCTCTGCGGCCTGACGGCATCCTTGTGATGTTAGAGATGACACGCACTCCGTACTGGGTTGATTTGATCTTTGGTCTTTTCGAAGGGTGGTGGCTATTTGCTGATGAACGGAACCACGCTTTGACGAATGAGCTCATTTGGCAACGGGAACTACATGCTGCTGGGTATGGTGAAGTGGACTGGACAGACGGTGAGATGCCCGAGACGGCGCTGCAGAGAGTGATCATGGCTGCTGCCAGCTCCACCAGCAGGTACGTTCGAGGATTGGCAGCGGAGCCCCAGCCCAAGTAGTATATAGGCTCAAAGGTCTAATGAAGCAGTCTCTGATTACACATAGGTCTGAACGAACTCCAGTTTCGCTGACGAAGAAGAAGATGACCTCTGTAGCCTGTATGGCGCGTGAGCAGACTGTCGCTGGATACGTGCAAGAATTTACCCGTGACTTCGACGCACCATTGCGCATCAACAATGCCAGCTTTCATGAGGATGACGCTTGTATTTCCTGTGAATCACAAAGCAACTGTGTGTTGATAACTGGTGGCACGGGAGGCTTGGGGGCGCACTTAGTAGCATCGGCGGCGCTTCGCACTGATGTGAGTAGGGTCATCTGCCTGAACCGCCCACGACAAGCACAGGAGCCCAAAGCGCGACAGCTAGAAGCCTTGCGAAAGAAGTGTATCGAGCTCCCGCCGGACGCCAAGGCCAAAATCGAGGTGTGGGAGACAGACCTGTCACAGCCCGTAGAACTCGGCCTGTCCCATGAACAGTACCTTTCGCTTATTGATAGGGTCACACGCATCGTGCACAACGCTTGGCTTATGCACTCTAAGTGGCCGGTCAAACGCTTTGAGCCGCAGCTCCGAATCATGGCGAACATGCTGAATCTGGCGCGCGACATTTCAGCGCGACATCCTCGTTTGGTGTGGTTCGAGTTTGTCTCTTCGATCGCAACGATTGGCCACCACTCCTTCTGGACGGGAAGCCCGATGGTGCCTGAGGAACGAGTACCTATCGAAAGCGTGTTGCCGACCGGATACGGCGAAGCCAAGTATATATGCGAACGCATGCTGGACGCTACCTTGCATAGGTTCCCCGAGCGCTTCCAGGCCACGGTGGTGCGTCTTGGTCAGATTGCTGGCAGCAAGACAAACGGTCATTGGAACCCCATGGAACACGTACCTTTTATGATCAAGTCCTCTCAGTGTCTGGGCGCTGTCCCCGAGCTCCCAGGCACATTGGGATGGACTCCATCCGACGATATAGCAAGTGCCCTGATCGAGATTTTGATGCAACCTAGTAGTGTCCAGCTGTATCCTGTCTACCATATCGAAAATCCCATACGTCAAGCCTGGTCAGATACACTTGCTACACTGATCGACGCCCTACGTATCTCTGGTGCCGAAGATAATTGCGAATTAAGCAAGATTCCTTTCCAGGAGTGGCTGGAGCGCGTACGCAGTTGGCCGCGGTCAGAAGACAACGGTCCACAAGGCGCCAACCCCGGCTTCATGTTAGTAGATTTCCTCAAGGATAATTTCGTCCGCATCAGCTGTGGTGGGCTTCTCATGGCAACAGCCAAGGCAAGAGAACATTCGCCGACGATGGCGCGATTGGGCCCAGTCAGCGATGAATTGATCCGATCTTATGTACAGAGCTGGAAAGAAAGCGGTTTTCTAAACTGA", "translation": "MARYGTGAERSVLLFGGLSLNLDASALELVRKALIEHEENKWGLDVIRELPSVCETALRSLPVLHQATGKLMLRQLADLEDAFTTGRPLDKTSYPLPNSLLIPITVIRQLAQYGELLQENKIEGILHGRHENLGLCTGLLSAFVASSARNIEEFQQLAAVAVRLGLLIGLVVDGQDASLGMGRSKSLTAAWSSDKAPEILESILEEFRDAYVSVYYDKNCVTITVSPDRIPELSSRLRAAGISASEINLYGRFHSSNNSPLVDELVAFCDSHAMFQLPNVAALAMPTRANDIGGSLMRKGSLHGHALRAILVEPAQWFDSFSESTAPLSDTQLTVFELGTERSVPTSLALKPPRTMKIVHLADTKGKADRQSGRISMENDIAVVGMSCKVPGANDLEEFWDLIAAARSQHQEIGPGSRSIDRFSFNDGPFRTIDDPNMNRKWFANLIDGYDQFDHRFFKKSARESASMDPQQRHILQVAYQALEQSGYFHNQATIEHTNRSIGCFVGVCLSDYDNNVASHPANALTATGNLQGFIAGKVSHFFGWTGPSITLNTACSSSLVAVHQACQSILTGECEAALAGGTHILTSAEWFQNLAAGSFLSPTGQCKPFDEKADGYCRGEGAGVVFLKKLSKAAADGDPILGVIAATSVQQNQNCTPIFVPNVPSLGNLFTKVMDKARVKPSQVTVVEGHGTGTPVGDPAEYDSIRRALGGPTRGPGNQLAVGSVKGLVGHMECTSGVISLIKVLLMIQKGTIQPQASFNQANPSLKISPSDQMFIPTRALAWDSDFRVALINNYGASGSNASVVVIQPPSRSASKRQEFTVREPSGLKYPFWFTGFDKNSIRRYFMVFRKYLQRPAAAISLAGLSFNLATQSNRNLAASLMLTASSVNELDQKLATFIGSDGTDGPSVEIASHMTVPNVILCFGGQSSPFVGLDRYLYENIAILRKHLDQVDAVVQSLSKGTCIFPGIFQRTPVDDVVELQAMIFAMQYACAQSWIDVGVRPSALVGHSFGELTALCVAQVLSLEDTVKMILRRATVIKEHWGPERGAMLAVQATLADVTKLLAEANADHSGEPASIACYNGPSSFTIAGPTQAIDAVVALFKKKQPDGEKKGNQIKRLAVTHAFHSVLADPLLGKLVEAFQGLTFREAKFHVERAVPDEAVGVEHNNIQFIAKHIRSPVYFHHAIERLVRRRHTSSPCVFLEAGTNTSITSIAAHALGNVKGNFSFHGLKIASGDDGWNKLTETTMSLWKTARLAIHHWAHHPMQRHHVSLTLQPLFLPPYQFDPDSRHWLALKTLPKAMLAADAGRKAVAEAEKKPQGLLTFIGHLNTEAEDERALFRVETAAEKYKNLLSGHVTLQTAPILSATLQISFVIDAIDSAHPEYKSEGYQPQIQEVEYHSPVCFNSARTLWVEVSYDTSKRARVQQGWTFEVFSCFGKESNERTVHTTGKVVLSSSGDSSLKRELAHFERLFRHHRASSLLQSSDAEEILGKRSIYRLFSDIVDYGEEFRGMVKMAKRGNDNAGHIVRLNTSPEREWFDPHLADTFCQLGGIWINYMAEEHGQNHVFLANGIDRWIRSYHSGKRPSDFHALAVHDRPSAQLCLTDVFIFDAADGALVEVILGICYVKIPRLSMEKMLSRLSCNVSESTATATVIPTTTVSALKNLSTAIADKVPLVAGSASQQGIATGEPAPSATEGNAFLVMAQKIKDVISDLSGVDVSEIKDDSELADLGIDSLTGMEMMHQIESNLKVKLPEAEMMLVVSITELVKCVAGAMCITDSGLQLIKDSDSDDYPSVMEASDSSVGQTNTDISTPFPELDVEQFEEQEEHNASAQNPTLSLGAALQAFHETKKLTDMCVVSLGQERYATMTLPIQNNLTVALTLEVLQSLGAGFEHARPGQKLSRIPHTPEHHRLVSHLYDMLEAETQIIKIDGSVITRTAVPLPDINSKDLFQVLQQRGEDQHSANKLIYYAGKSLRRVLSGETSGVKVIFGDEEGRELVSKWYADWPLNKCLIGQIADFVRRLLSKLQTARISGTDRNSPLRILEMGGGTGGTTRQLVPFLAQAQIPIEYTFTDLAPSFVSAARKKWAKEYSWMKFRVHDIESEPAQDLQGMQDLVIASNAIHATKSLSKSLRNVRKALRPDGILVMLEMTRTPYWVDLIFGLFEGWWLFADERNHALTNELIWQRELHAAGYGEVDWTDGEMPETALQRVIMAAASSTSRSERTPVSLTKKKMTSVACMAREQTVAGYVQEFTRDFDAPLRINNASFHEDDACISCESQSNCVLITGGTGGLGAHLVASAALRTDVSRVICLNRPRQAQEPKARQLEALRKKCIELPPDAKAKIEVWETDLSQPVELGLSHEQYLSLIDRVTRIVHNAWLMHSKWPVKRFEPQLRIMANMLNLARDISARHPRLVWFEFVSSIATIGHHSFWTGSPMVPEERVPIESVLPTGYGEAKYICERMLDATLHRFPERFQATVVRLGQIAGSKTNGHWNPMEHVPFMIKSSQCLGAVPELPGTLGWTPSDDIASALIEILMQPSSVQLYPVYHIENPIRQAWSDTLATLIDALRISGAEDNCELSKIPFQEWLERVRSWPRSEDNGPQGANPGFMLVDFLKDNFVRISCGGLLMATAKAREHSPTMARLGPVSDELIRSYVQSWKESGFLN"}, "target": {"uid": "bcdca7a9-e9d8-4474-96fc-c3cdd4508f3d", "label": "XP_033529134.1", "names": {"protein_id": "XP_033529134.1", "cluster_role": "hit_required"}, "start": 41365, "end": 49652, "strand": 1, "sequence": "ATGAAGATGGCAGACCGAACGACCAACTCCCCTCATGGACAGGCGGAACCCAGCATTTTATTATTTGGATCCCTCGCCCTCTCCTTCGACGACTCTGCGTTAGCGCAGGTTCGTAAATCCGTGGTAGATAACGACAACAATACCTGGCTCGTTGATGTGGTCAGACAGCTCCCGCAGGACTGCGAAAGAATATCGTCGGAACTCCCATCACTCTACAATTCTGGAGCTCTAGCTTGCAAACAGCTGGCCGATCTCCAAGAAGCGTTTCATACCGGCCGTCCCTTGGACACAACGTTTCCACTACCTAATGCTCTTCTCATCCCCCTTGTGGTCATCGACCAATTGACTCAGTATGCTGCCTTTGTTCGTCACTCCAATATCGACAGAGATGGCGGATTGGACGACTGGCCGACGAGCAAAAACGAGACTGAGACGCTGGGCTTGTGCACCGGGATCTTGAGCTCGTTTGCCGTGTCGAGTGCGCATAGCATGAATGAGTTTCGAAGATATGGCGCAGCCGCTGTACGACTAGGCATGCTCGTTGGCTTGGTGGTGGACAGCCAGGACGCAGCATTCGAGGGTGGACGATCGCGCTCACTGAGTGTAGCCTGGAGTGCGGAGAGAGGAGGTGAAGAATTAGAAGAGATTCTGGAAGACTTTGATGAGGTAACGACGTCCCTTGGCAAATGCAATTCCCTCCAAATCTGACACATCTCCCAGGCATATGTCTCCGTCTACTACGACGAGAAACGGAGCACCGTGACAACGCCAGCAGCTTCCCTGCTTGATTTGGTTCGAAGACTCAAAGCCGCAGGACTTGGTGTTACGGAGCTTGGCCTGTATGGAGCCTTCCACTCAGCACGCAACTCGGCCCTTGTCGAGCAGCTCGTTGCTTTTTGCGATTCTCACAGCCAATTCCAGCTTGCGGACGCCACGGCGCTGGAAATGCCTTCGTGGGTAAACGGCATTGACGGAAGCCATGTGAGCCAAGGCGCGCTACACGTGCACGCGCTGCGAAGCATTCTGGAACAACCTCCTCGGTGGTTTGACACCTTCTCCACTGCGCTCAGAGAAAAGGGCGAAAGCGTGTCGGTCCTTTCCTTCGGACCCGAGCGAAGCGTGCCTCTGTCACTGACGTCCCGGTCGAACATACAAGTCGTACACGCCGCAGACGCACGTGATGATGCCAATCGAAAGGGCGGCAAAGCAGACAGGCATTCCGATCGGCTGTGGAGGGAGAGCGACATTGCCGTCGTCGGCATGGCGTGCAAGGTTGCCGGGGCCGACGATGTCGAAGAGTTCTGGGACTTGCTGGTCGAGGGGCAATCGCAGCACCGTGATGTCAGCACCTCGGAGCGTTTCTCCTTTGCCGACACGCCCTTCCGGACGGCGGCGGACAACAAGATGGACCGCACGTGGTTCGCCAACCTGGTGCGTGGTCATGATCAGTTCGACCACCGCTTCTTCAAGAAGAGCGCACGTGAGAGCGCGGCCATGGACCCGCAGCAACGGCAGATCCTGCAGGTGGCATACCAGGCAGCCGCGCAGGGCGGCTACTTTGCGAGAGAGGCGCGAGAGCGTGACGGCAATGTTGGCTGCTTCGTGGGCGTGTGCCTCGGCGACTACGAGTCCAATGTCGGGTGCCACGCCGCCAACGCCTTCACGGCCACGGGGAACCTGCAAGGCTTCATTGCGGGCAAGGTGTCGCACTTCCTGGGTTGGACGGGACCGGCCCTCACAATCGACACGGCATGCAGCTCTTCACTAGTCGCTGTCCACCAAGCGTGTCAGTCCATCCTGTCGGGCGAGTGCAACGCAGCGCTCGCAGGCGGAACACACGTGATGACCTCGGCGGCGTGGTTCCAGAATCTGGCGGCAGGCTCGTTCCTGAGCCCAACCGGCCAGTGCAAGCCCTTTGACGCTGCTGCTGACGGCTACTGTCGCGGTGAGGGCGTCGGCGCCGTCTTGCTGAAGAAGATGAGCCAGGCCGTGGCAGACGGTGACCAGATCCTGGGCGTCATCGCTGCGACGGCGGTGCAGCAGAACCAGAACTGCACGCCCATCTTCGTGCCCAACGTGCCGTCGCTGGCAGACCTCTTCACCACCGTCACCGCCAAGGCCCATGTCAAGCCCTCGCAGATCTCTGTCGTCGAGGCTCATGGCACAGGCACGGCAGTCGGCGACCCGGCCGAGTACGACAGCATCCGCCAGACGCTCGCCGGGCCGAAGCGTACGCCTGACACGCCGTTGATGGTGAGCTCGGTGAAGGGGCTCGTGGGGCATCTCGAGTGCACCTCTGGCATCGTCAGCCTCGTCAAGACGCTGCTGATGCTGAACAAGCGCATGCTGCCGCCCCAGGCTAGCTTCCACGCGCTGAATCCTGCCCTCAACGCGCAGCCCAGCGACCACATGTTCATCCCGCGCCGTCTCCAGCCGTGGGATGTCGACTTTCGCGTAGCCCTCATCAACAACTACGGTGCCTCGGGGTCCAATGCCTCGATGATTGTCATGCAGGCCCCGTCGTTCGCTGCGAAGGAAGCACGACTAGTAGAACACGTGAAGGACTGTCCATACCCCTTCTGGCTTAGCGGCCTCGATGCGCACAGCCTCCGTCGTGGCGCAACAGCCTTGCGACGCTTCCTTGCGCGCTCCACCATCTCTCCCTCTCCCTCTCTTACCAACATTTCCTTCAATCTCGCCCACCAGAGTGACCGCGCCCTAGGGCAGAGCTTCCTCTTCACTGCTGCCTCTGTGACCGAGTTGGACCAGCGCTTGGCCACGCTTGAGAAAGGACATACTTCTCCTTCTGCCACGCCCGAAACTAACCACACAGTCATCTTGTGCTTTGGCGGTCAAATCTCCACCTACATTGGCCTCGACCCTCACATCTACAACAGCGTCGCTCTGCTCCGTAAACACCTTGACAATGTTGACACAGCCCTGCAGTCGCTTGGACGCCCCTCCATTTTCCCCCTCATCTTCCAACGCACCCCCATTGCCGATATTGTCCGGCTGCAAACAACCCTCTTCGCCATTCAGTATGCTTGTGCCCGCGCCTGGATCGACTCGGGCATCCGTCCAGCTGTCCTGGTCGGCCATAGCTTTGGTGAGCTGACGGCCCTCTGTGTTTCCCAAGTCCTTTCTCTACAGGATACGCTGAGAATGATCGTGCGTCGGGCTACCATCGTACAGGATGCGTGGGGCTCTGACAAAGGAGCCATGATGGCCATCGAAGCCGATCGCAATGACGTCGAGCAACTGCTCCTCGATGCCAACAGTCGGCATCCGGACAAGCCTGCCAGTATCGCTTGCTACAATGGGCCAAGGAGCTTCACCCTCGCTGGTTCCACCAGTGCCATCGACGCCGTCGACGCCCGGCTCCGTGAGTTGCCCACTAAGACTGCGAAAAGCAAGAGGTTGAATGTGACGAATGCTTTCCACTCTGCCCTCGTAGATCCGCTTCTTGATCGTCTTGAGCAAGGTGTTCAAGGATTGACTTTCCGCAAGCCAGTCATACCTCTTGAGCGGGCTGTAGAACCTACATCATCCCAGACCAACTTGTCGGCGAGGTCAGTAGCAGACCACATGCGCAATCCTGTCTACTTCCACCATGCTCTAGAGCGCATAGCTAGGCGGCATGCCTCATCTCCTTGCGTTTTCCTCGAGGCTGGCACAAATTCCACAATCACGGCCATGGCTTCCCGTGCCCTCGGAAATTCAAGTGTCAAAGGCACGAGCACGTTCCATGGCCTCAACATGGCCAACTGTGACGATGGCTGGAACAAGCTAACCGACACCACCATGTCTCTCTGGAAAGCCGACATAAACGTGCAGCATTGGGCGCACCATGGGCTGCAGAGGCGCCACCAAGCGGACATCGAGCCGTTACTCCTGCCACCCTACCAGTTTGACCCGAACGCACGACACTGGATGGAGCTGAAGACCTTGCCCAAGGCACTACCAACATCGACAGATGAAGCGGCCAAGAACTTGATTGAGGCGGACAAGCAACCTGAGGAGCTCTTGACTTTCTTTGGCTTCTTGGATGGATCAACCCAGAAGCAGGCACGATTCCAGATCAACACGGCGACTGAAAAATACAAGAATCTCTTGTCAGGGCACTTCACCATCCAGACGGCGCCTATATGTCCTGCAACCATGCAAATATCCTTCGTGATCGAAGCTATTGGTAGTATTCAACCTCAACTCCGGCCCGAGCATGAGCCACAAATACAGGATGTTCAGTACCAGTCACCAGTTTGTGCAAACTCCTCGCGCACAACGTGGATCGAGGTCAACAATGACGTAGCAGGAGGGCTCGAGTGGCGGTTCGAGGTCTTCAGTACTGAGAACCAGAGTAAGTCCCGAATGGTACATACAACAGGTAAAATCATCTTCAGCCATGCCAGTGATGCATCAGTGAAGCGCCAGCTGGTGCATTTTGAACGTTTATTCGGCCATCATCGTGCGGTAGATCTTCTGCAGAGCGCTGAAGTCGACGAGGTACTCGCCAACCGTAACATTTACCGCATCTTTTCTGAGATTGTTGACTACGGTGACGAGTACCGCGGTTTGCAAAAGATGGTTGCTCACGGAAATCAATCGGCTGGTCATGTCATTCGGAAGAATTTGGACTCTGATCAAACACCTCGGTTTGATGCTTACCTTGCTGATACCTTCTGCCAGCTGGGTGGCCTCTGGGTCAATTGCATGACAGATCGGTCTCCCAATGACGTGTATCTTGCCAATGGCATCGACCAATGGATCCGGTCACCTCGCACAGCGGTCCAACCACCGAAAGAGTTCCATGTCTTCGCGACGCATCACCGTCCGTCCGATAAATTGTCTTTGACGGATGTCTTCGTCTTCGATGCTACGGATGGTGCCTTGGTCGAGGTCATCCTTGGCATTGCCTACGTCAAAATTTCCAAGCCATCCATGCAGAAGATGCTCACGCGTCTGACTGGGCCGGAGTGGCTGGCCAAGGTACCGACTGAGTCGACGATGCTTGAGCCTATCAGTGCGCCTAAATCATCTAGTAGGCTGGAGAAAGTCAATCTACCTTCAGCCGCACTTCAGGTCCCAACACTACCGCCACCACCAGCCAACTCAGTTGTAGAGCCCAAAATGCCCAACTCAAACGACCGGTCGCTTCAAGACGACCTGACAATGAGAGTGAAGGCCGTGATTGCGGATCTGTCAGGCCTGGAAGTCACCGAGATCGGGGATGACAGCGATCTGGCAGACTTGGGCATTGATTCACTAGCCGGCATGGAGATGGTGCATGAGATCGAAACCGCCCTGCATGTCACACTCCCGGCGAACGAAATCCTCACCGTCGTCAACATGCGCGATCTAATGAAAGTCGTGGCTGGAGCGCTAGGCGTAGACATGGATGCAAACGAGGATGACTCTGACAACTACATTCCCAGTACCACAACTTCCTTAGATGGAGCCGGGGCCACTACCAATACGACGACCCCATCACCAGAGTCGGACGTAGAAAAAGATGAACTTGAAGCTTCCGAATCGAGTGGTCTCAAACTCTCTCATACAATCGTTATGGAGGCCTTCAATGAGACAAAGAAATTGACGGACGAATGCATCGCCGATGTGGGGCAAGCACATTATGTGTCTGAAGTGCTGCCGCTGCAGAACGAGTTGGCGGTGCTGCTGACGTTCGAAGCCTTCGAAGCACTTGGAGCTGGATTCCACCATGCGCGATTGGGCGAGCGACTCCCACGCATACCATATGGCAAAGAGCACGACCACTTTGTGAACTACCTATACGATATGCTCGAGACCGAAACGCAGATCATCAAGCTGGATGGAGACGCCATTACCCGGACAGCAATGCCCCTCCCTCAGCGGAGCAGCGCGGAAGTGTACGAGGAACTGCTTCGACGCTTCCCAGACCAGCACTCAGCGGACAAACTGACGTATCACGCGGGCGTCAACCTGAGACAGGTGCTCTCGGGCGAGACAACCGGCGTGAAGCTCATCTTTGGTAGCAGTGAAGGACGGGAGCTCGTTAGTGCCTTTTACGGCGAGTGGCCGTTGAATCAAGTGCTGTACACGCAAATGGAAGACTTTTTCACGCGGCTCACAGCGAAACTTCGAGCCAGCCAAGACGTCATAAGCGACAGCAAACCGCTCCGTATCTTGGAGATGGGGGCTGGCACCGGTGGCACAACACGGCGCATCGTGCCGTTGCTAGCCCAACTACAGGTCCCAATCGAATACACCTTCACCGACCTGGCGCCATCTTTTGTGGCGGCGGCGCGCAAGAAATGGGGCAAGCTGTACCCGTGGATGAGGTTCCGGGCTCACGACATCGAAAAAGCGCCAGAAGACGATTTGGTAGGCACTCAACACTTTGTTCTTGCGAGCAACGCGATCCACGCGACGCATTCTCTTTGTGAGAGCACGAGGAACGTGCGCAAATTCCTGCGTCCTGACGGCTTCCTTCTCATGGGCGAGATGACACGCACGCCCTATTGGGTCGATATCATCTTTGGGCTTTTTGAGGGCTGGTGGATGTTCGATGACGGTCGGACGCACGCCTTGACCCATGAGTCGAGGTGGGAGACTGATCTGCAGGCTGTGGACTATGGTCGCGTGGACTGGACTGAGGGCGCGAGGCCGGAGAGCGAGATTGAGAAGTTGATACTGGCTGCTGCTGCTAGCTCGACAAAATTGTAGGTACATTTGAGTTTTCGAATATTGAATCACAATCCCCTTTCTTTATATCGAGTTTGCACTGCGTGTTTGTTTTCCCTTTCCTCCGACCAAATCCCATGGTCTTATCCACAGAAGAGTTCAATTGCCCCTCGGGATAAACGAATGGTTCTGCCGATAGTTATGTGCTTCGATCTGACACTTCCCTCGCTTCATCTTCATTTCATCGTTGATCAAGTTCTGACAGTTTTCCAGAGCAGGGCCCGGGAGCGTACACCCAGTGCAGAACGCAACCCCAGTAAGCTACCGGCTCAAGAAGAGCAACTCGATCGATTGCGCGAAGCGTGAAGAGCTAGTCGCGAAATACGTCCGTGACTTGACGCAGGGCTTTGGAGAGAACCTCCAGCCACACTGGCCTTCTACCAACAGCAAATCTCCCTACAACCCCCAAGCCAAATGGATTCTGATAACAGGTGCCACGGGTGGTCTAGGCGCGCACTTGGTCGCCGAAGCGGCGATGCGGCCAGACGTCGAGCGCGTCGTGTGTCTCAACCGTCGAAGCAAGCAGGATCCGCTCGAACGGCAGAACCAAGCCCTACGCAAGAAGGGCGTCGAGCTGGCCCCCGAAGCCCTGGCAAAGTTACTTGTCTACGAAACCGATCTCTCCCAGCCCACCAATCTCGGTCTATCCGACGAGCAATACGCCTCGCTCGTTGAGAACGTAACGCACATCGTCCACAACGCGTGGCTCATGCACTCGAAATGGACAGTCAAGCGTTTCGAACCCCAGCTCCGCATCATGGCGCACATGCTCTCCCTCGCGCAGGCCATCTCCCTCCACCGCCCACGCAGCGACCTAGTAACCTTCCTATTCATCTCCTCCATCGCAACCGTCGGCGCACACCCCCTCCTAACCAACTCCCCCGTCGTCCCCGAACAGCGCGTCCCCATCGCCAGCGTACTCCCCACCGGCTACGGCGACGCAAAGTATATCTGCGAGCGCATGCTCGACGCCACATTGCACCAGCACACCGACCGCTTCCGCGCAGCCACCATCCGCCTCGGCCAGATCGCCGGCAGCGCCACAAACGCGCACTGGAACCCCATGGAGCACGTGCCCTTTATGATAAAGTCGTCGCAGACGCTGCGCGCCCTACCCGATCTCCCAGGCTCACTGGGCTGGACGCCCGCCGACGCCATCGCCCGCTCGCTGCTCGACATCTGCGCACAACCCCACGCCGTGGCCCTACACCCCATCTACCACATCGACAACCCCGTGCGCCAACCCTGGGCAGATGTGATCGCCGTGCTGGCCGACGCACTGCATATCCCGCAAGACACTACGGGGATCATCCCGCTGCACGAGTGGCTGCGCCGTGTGCGCGAGTGGCCGCGCGCAGAGGACAACGCGCCCGATGGGGCGAATCCGGCGCATTTGCTCGTTGACTTTTTGGAGGATAATTTCGTGCGGATGAGCTGTGGTGGGCTTTTGATGGGCACGGCGAAGGCTAGGGCGCATTCGGAGACGCTGGCTGGTGTTGGGCCGGTGGGGGAGGGACTGGTTAGGGCGTTTGTTGCGGGGTGGAGGGAGGGCGGGTTTTTGGCTTAG", "translation": "MKMADRTTNSPHGQAEPSILLFGSLALSFDDSALAQVRKSVVDNDNNTWLVDVVRQLPQDCERISSELPSLYNSGALACKQLADLQEAFHTGRPLDTTFPLPNALLIPLVVIDQLTQYAAFVRHSNIDRDGGLDDWPTSKNETETLGLCTGILSSFAVSSAHSMNEFRRYGAAAVRLGMLVGLVVDSQDAAFEGGRSRSLSVAWSAERGGEELEEILEDFDEAYVSVYYDEKRSTVTTPAASLLDLVRRLKAAGLGVTELGLYGAFHSARNSALVEQLVAFCDSHSQFQLADATALEMPSWVNGIDGSHVSQGALHVHALRSILEQPPRWFDTFSTALREKGESVSVLSFGPERSVPLSLTSRSNIQVVHAADARDDANRKGGKADRHSDRLWRESDIAVVGMACKVAGADDVEEFWDLLVEGQSQHRDVSTSERFSFADTPFRTAADNKMDRTWFANLVRGHDQFDHRFFKKSARESAAMDPQQRQILQVAYQAAAQGGYFAREARERDGNVGCFVGVCLGDYESNVGCHAANAFTATGNLQGFIAGKVSHFLGWTGPALTIDTACSSSLVAVHQACQSILSGECNAALAGGTHVMTSAAWFQNLAAGSFLSPTGQCKPFDAAADGYCRGEGVGAVLLKKMSQAVADGDQILGVIAATAVQQNQNCTPIFVPNVPSLADLFTTVTAKAHVKPSQISVVEAHGTGTAVGDPAEYDSIRQTLAGPKRTPDTPLMVSSVKGLVGHLECTSGIVSLVKTLLMLNKRMLPPQASFHALNPALNAQPSDHMFIPRRLQPWDVDFRVALINNYGASGSNASMIVMQAPSFAAKEARLVEHVKDCPYPFWLSGLDAHSLRRGATALRRFLARSTISPSPSLTNISFNLAHQSDRALGQSFLFTAASVTELDQRLATLEKGHTSPSATPETNHTVILCFGGQISTYIGLDPHIYNSVALLRKHLDNVDTALQSLGRPSIFPLIFQRTPIADIVRLQTTLFAIQYACARAWIDSGIRPAVLVGHSFGELTALCVSQVLSLQDTLRMIVRRATIVQDAWGSDKGAMMAIEADRNDVEQLLLDANSRHPDKPASIACYNGPRSFTLAGSTSAIDAVDARLRELPTKTAKSKRLNVTNAFHSALVDPLLDRLEQGVQGLTFRKPVIPLERAVEPTSSQTNLSARSVADHMRNPVYFHHALERIARRHASSPCVFLEAGTNSTITAMASRALGNSSVKGTSTFHGLNMANCDDGWNKLTDTTMSLWKADINVQHWAHHGLQRRHQADIEPLLLPPYQFDPNARHWMELKTLPKALPTSTDEAAKNLIEADKQPEELLTFFGFLDGSTQKQARFQINTATEKYKNLLSGHFTIQTAPICPATMQISFVIEAIGSIQPQLRPEHEPQIQDVQYQSPVCANSSRTTWIEVNNDVAGGLEWRFEVFSTENQSKSRMVHTTGKIIFSHASDASVKRQLVHFERLFGHHRAVDLLQSAEVDEVLANRNIYRIFSEIVDYGDEYRGLQKMVAHGNQSAGHVIRKNLDSDQTPRFDAYLADTFCQLGGLWVNCMTDRSPNDVYLANGIDQWIRSPRTAVQPPKEFHVFATHHRPSDKLSLTDVFVFDATDGALVEVILGIAYVKISKPSMQKMLTRLTGPEWLAKVPTESTMLEPISAPKSSSRLEKVNLPSAALQVPTLPPPPANSVVEPKMPNSNDRSLQDDLTMRVKAVIADLSGLEVTEIGDDSDLADLGIDSLAGMEMVHEIETALHVTLPANEILTVVNMRDLMKVVAGALGVDMDANEDDSDNYIPSTTTSLDGAGATTNTTTPSPESDVEKDELEASESSGLKLSHTIVMEAFNETKKLTDECIADVGQAHYVSEVLPLQNELAVLLTFEAFEALGAGFHHARLGERLPRIPYGKEHDHFVNYLYDMLETETQIIKLDGDAITRTAMPLPQRSSAEVYEELLRRFPDQHSADKLTYHAGVNLRQVLSGETTGVKLIFGSSEGRELVSAFYGEWPLNQVLYTQMEDFFTRLTAKLRASQDVISDSKPLRILEMGAGTGGTTRRIVPLLAQLQVPIEYTFTDLAPSFVAAARKKWGKLYPWMRFRAHDIEKAPEDDLVGTQHFVLASNAIHATHSLCESTRNVRKFLRPDGFLLMGEMTRTPYWVDIIFGLFEGWWMFDDGRTHALTHESRWETDLQAVDYGRVDWTEGARPESEIEKLILAAAASSTKLAGPGSVHPVQNATPVSYRLKKSNSIDCAKREELVAKYVRDLTQGFGENLQPHWPSTNSKSPYNPQAKWILITGATGGLGAHLVAEAAMRPDVERVVCLNRRSKQDPLERQNQALRKKGVELAPEALAKLLVYETDLSQPTNLGLSDEQYASLVENVTHIVHNAWLMHSKWTVKRFEPQLRIMAHMLSLAQAISLHRPRSDLVTFLFISSIATVGAHPLLTNSPVVPEQRVPIASVLPTGYGDAKYICERMLDATLHQHTDRFRAATIRLGQIAGSATNAHWNPMEHVPFMIKSSQTLRALPDLPGSLGWTPADAIARSLLDICAQPHAVALHPIYHIDNPVRQPWADVIAVLADALHIPQDTTGIIPLHEWLRRVREWPRAEDNAPDGANPAHLLVDFLEDNFVRMSCGGLLMGTAKARAHSETLAGVGPVGEGLVRAFVAGWREGGFLA"}, "identity": 0.5659340659340659, "similarity": 0.7007326007326007}, "8855ebb9-a7cc-48a5-93b8-712ee5eaf964": {"uid": "8855ebb9-a7cc-48a5-93b8-712ee5eaf964", "query": {"uid": "faaae2d1-14e7-4001-a5e3-a2eaa5df7010", "label": "KAI1853850.1", "names": {"protein_id": "KAI1853850.1", "cluster_role": "hit_required"}, "start": 18932, "end": 23605, "strand": -1, "sequence": "ATGGGGTTGTTGGCCGCCAATGAGAGCGACGCACAGGTCAAAGAGGAGCCCATGAAGTCACGCGACTCAACGGTTAAAAGACTGGCGATTGGGTTTTCCCGCCACAGTATCGACAACAATGAGGAGAAGCCTCTCTTTGGAAGCAATGACCCTCTCTCTCCCCTTAACCCGCTGGGGGAGAGATTCAGCGCTCGCGCCTGGGCCCAGAATATGGCTAAGGCGGTAAGAAACAGCGGCCAGGAACAAAGAAGAGTTGGATTGTGTTTCGAAGACCTTGGAGTTTTTGGCTTTGGCACACCGACAGATTTTCAGAAAACTGTAGCCAACATCTGGTTTGCCTTGCCACAAATGGCAGCACGCGCTCTATTTCCACGCTCTATCACGTCTGGACAAAAGCGGCTTCAAATTCTGCGCCACTTCGATGGTATTATACGCCCTGGAGAGATGTGTGTTGTCCTGGGCCCACCTGGATCTGGCTGCTCGACATTCCTCAAGGCCATCTCGGGAGATCGAAATGGAGTCTATTTGAACGAGAAATCCTACCTCAACTATCAAGGAATTTCCGATGAAGAGATGCACACAATGCACCGAGGAGACGCGATATACACTGCCGAGATTGATGTCCACTTCCCCATGTTGACAGTTGGCGAGACATTGAGTTTTGCTTCACAGGCCCGCTGTCCCAGGGAACTGCCAGAGAATGTCACTCGCGAACAGTAAGACCCTTTCATATCCCCTTTCGCCGCGACTGATCCTCGATGCTAACATTCCCATCTGAAAGATATTGCGAACACATGCGCAATGTTGTCATGGCCATGTATGGTATCAGCCACACTGTTCACACTAAGGTTGGCGATGAGTTTGAACGAGGAGTTTCAGGCGGAGAACGCAAGCGTGTCAGTATTGCGGAAGCAACACTGTCCAATGCCCCATTTCAGTGTTGGGATAAGTGAGTGCATGCAGCTATCTTCGCCCATCACATGACTAATGCTGTACAACGTTCTGATTATAGTTCAACACGCGGTCTCGATTCAGCAAATGCAGTTGAGTTCTGCAAAACGTTACGACTTCAATCCGACCTGTTTGGCCAAGCTTGTGCAGTGTCACTGTACCAAGCACCCCAAAGTGCTTATGATCTTTTTGACAAATGCACGGTGCTCTACGAGGGACGCCAGATCTACTTTGGCAGTGCATCCCGTGCCAAGCAGTACTTTGTTGACCTTGGCTTCGAGTGTCCGGTGCGCCAGACAACATCAGACTTCCTCACCTCGATGACCTTTCCGGCGGAGCGTATCACCCGTCCCGGAGCCCACCCGCCCCAGACGGCGGATGAATTCGAAGCGGTATGGAGAGCCAGCGCAGAGTATCAAGCGCTGCGAGCCGAAATACACCAGTACAAAGCCCAGCATCCGATTAACGGAAGAGACGCGCAAGTATACCGTCAATTGAAGAGGGACTACCAGGCCAAGGGACAGCGCCTGGGCTCTCCATACACGCTCACTTACTCCCAGCAAGTGCGGCTGTGCATGTGGAGAGGATGGCGGCGTTTCTGGGCAGACCCGGGCCCTTCGCTCTGGGTCATGGTTGGCAACATCATGATGGCGCTGATAATGTCTTCACTTTTCTACGATATGAAGGAGTCCACCTCAACTTTCTATGGTCGGGCCGTCGTCCTGTTCATGGCTATCCTCTTCAATGCTTTCGCTTCTATTCTAGAGGTTATGACGCTGTATGCGCAACGTCCAATCGTGGAGAAACACTCGCGCTATGCCTTTTACCATCCGTCAGCCGAATCATATTCTTCTGTCCTTGTCGACCTACCGATGAAGATCACTGGGACAGTCTCATTCAACTTGGTTTTCTATTTCATGACCAATTTGAATCGCCAACCCGGAAACTTTTTCTTCTATCTGCTGGTGGTTTTCCTCATCGTCTTGGCCATGTCTGGTATCTTTAGGTTCATGTGAGTGTTGGATTGGAGCTATAACAAGAGTGTGGCTAACTTTGGTCGACAGTGGCGCACTGTCTCGAACTGAGCAACAGGCTATGGTTCCTGCGTCGATCTTGATGCTCGCTCTGCTGGTCTTCACCGGATTTGTCGTTCCGATTCGTTACATGCTGTCTTGGTGTAGGTGGATCAACTACGTCAACCCAGTCGCCTACGGCTACGAAGCACTCATGGTTAACGAATATCACAATCGTAACTTCACGTGTGCCTCCTACATTCCTGATTATACTGGTCCGGGTGCCGGTGTCGTCACGTGCGATGCCGTTGGTGCCGTTCCTGGCCAGTCCTTTGTGAACGGAGACACGTACATCGGCTCTGCTTACAGCTACTACCACAGCCACAAGTGGCGAAATGTCGGCATCATCATTGCTATGGTGATTTTCAATCATATCGTATACTTCTTAGCCAGTGAGTATGTCACTGCTAAGAAGTCCAAAGGCGAAGTACTCGTCTTTCGCAGAGGTTTCGTTCCCAAGCAGCCTGCCAACGACCTTGAGCATTCTCTCGAAGGCCCAGTTGCTACAATATTGGACAGACCTGGAACGATTAAAGAGTCCAAGGAAGCTGTCCTTGGTTCCAAAAGTGTGTTTCACTGGAGTAATGTGTGCTACGATATCAAAATCAAGGGAAAGCCTCGTCGTATTCTCGACAGCATCGACGGCTGGGTGAAGCCTGGCACCCTTACGGCATTGATGGGTGTGTCGGGTGCCGGAAAGACTACCCTACTTGACTGTCTAGCTGATCGCCGGACTGGTGTTGGCATTTTGACTGGTGAGATGTTGGTCGACGGGAAGATACGCGACGAGAGTTTTCAGCGCAAGACTGGCTACGCGCAGCAGCAGGACCTGCACCTAGATACAAGCACAGTTCGAGAGGTCAGTTCAGTTCTCTTTCCACTCGTGGCTTTTAATTCTACAATATCTATGCTGACTGGCTATATTATTGTATCGCAGGCTCTGGTTTTCTCGGCTCTCCTACGCCAGCCGGAGAATGTTCCAACAGAGGAGAAGCTCAAACACGTCGAGGAGGTTATCGAGCTCCTTGATATGCAGCAATATGCCGACGCTGTAGTCGGAGTCCTCGGTGAAGGTCTCAATGTTGAGCAGCGGAAGCGCTTGACAATAGGAGTTGAACTGGCTGCTAAGCCTCCGCTATTGCTCTTTGTTGATGAGCCTACCTCGGGTCTGGATTCTCAGACCAGCTGGGTCGTCCTAGATCTCCTGGAAAAGTTATCTCGGGCTGGTCAGTCTATTTTGTGTACGATCCATCAGCCCTCGGCGATGTTGTTTCAGTGGTTCGATCGGCTACTGCTTCTTGCGGAAGGAGGCAAAACAGTATATTTTGGTTAGTACTTTGTTCCGACGTGTCGTGCTCGGTTCAAAGGCCAAATGCTAACTTCCGATTCCCTTCGATAGGCGACGTTGGTGAAAATTCAAAAACTCTGATCGAATATTTTGAACGCAATTGCGCTGATACGTGCCCACCTACCGACAACCCAGCCGAGTGGATGCTCAAGGTCATCGGGGCTGCACCCGGCAGCTATTCTAAGGTGGACTGGCACCAGACATGGCGCTCAAGCGTTGAATATAACCATGTTCAGGACGAGCTGTCCCGTCTCCGTTCCAAAGAACACAACAAGCGCCCGCGTGAGGACGATGATGAAAACTTCGACAAGCAATTCGCAACATCGCTAAAGTACCAATTCCGCGTCGTCACCAAGCGTGTCTTCCAGCAATCCTGGCGCTCGCCGTCCTACATCTACTCCAAATTAGTTCTCTGTATCGCAACCAGTCTTTTTATTGGCCTTGTCTTCTTAAACTCGCCTTTGAGTATCCAAGGTTTGCAGAACCAGATGTTTGCGATTTTCGAGTTGATGAGTATCGTCGGGCAGCTGGTGGATCAACAAATGCCGCATTTTATCAGCCAACGCTCACTCTATGAAGTACGCGAGAGACCAGCGAAGACATATAGCTGGAAAGTGTTTATACTGAGCCAAATATTGTCCGAAATTCCTTGGTATACACTCGCCTCGGTATTCATGTGGGCGCTCTTTTACTTCTTGATCGGCCTATACCAGAACACAGAGGGCACCGACCAAGGAGGCGAACGTGGAGTACTAATGTTACTGCTATTCTGGGTGTTCCTTATCTGGGTTTCTACCTTTGCGCACTTCTGTATCTCATTCGCCGGCTCGTCTGACGATGGTGGTAATATTGCCAACTTCATGTTCGTCCTGGCCTTCTTCTTTTGTGGCGTTCTGGCGTCACCAGACCAGATGCCCCGGTTCTGGATTTTTTTGTATCACGCTTCACCACTGTCGTATTACGTCTCCGCGGTCCTGTCAACAGGTCTGGCGAACGCCAACGTTACCTGTGCTTCCAACGAGTTTACGGCGATCGCTCCGCCCCAAGGCCAAACTTGTGGCGAATACATGCAAAAGTACATCTCGACGGCCGGCGGGTACCTCCTGGACGCCAATGCGACGAGCGATTGCCAGTACTGCAGCATCAGCAACACCAATGTATACTTGTCCGCGTTGCATATCGATTATGGAAACAGGTGGCGCGACTTTGGCATCATGTGGGTGTACGTTGTTTTCAACGTCGCCGCTGCGTTGACGTTGTATTGGGTTGCGAGGATGCCCAAGGGAAAGAGAAAGTTGTAA", "translation": "MGLLAANESDAQVKEEPMKSRDSTVKRLAIGFSRHSIDNNEEKPLFGSNDPLSPLNPLGERFSARAWAQNMAKAVRNSGQEQRRVGLCFEDLGVFGFGTPTDFQKTVANIWFALPQMAARALFPRSITSGQKRLQILRHFDGIIRPGEMCVVLGPPGSGCSTFLKAISGDRNGVYLNEKSYLNYQGISDEEMHTMHRGDAIYTAEIDVHFPMLTVGETLSFASQARCPRELPENVTREQYCEHMRNVVMAMYGISHTVHTKVGDEFERGVSGGERKRVSIAEATLSNAPFQCWDNSTRGLDSANAVEFCKTLRLQSDLFGQACAVSLYQAPQSAYDLFDKCTVLYEGRQIYFGSASRAKQYFVDLGFECPVRQTTSDFLTSMTFPAERITRPGAHPPQTADEFEAVWRASAEYQALRAEIHQYKAQHPINGRDAQVYRQLKRDYQAKGQRLGSPYTLTYSQQVRLCMWRGWRRFWADPGPSLWVMVGNIMMALIMSSLFYDMKESTSTFYGRAVVLFMAILFNAFASILEVMTLYAQRPIVEKHSRYAFYHPSAESYSSVLVDLPMKITGTVSFNLVFYFMTNLNRQPGNFFFYLLVVFLIVLAMSGIFRFIGALSRTEQQAMVPASILMLALLVFTGFVVPIRYMLSWCRWINYVNPVAYGYEALMVNEYHNRNFTCASYIPDYTGPGAGVVTCDAVGAVPGQSFVNGDTYIGSAYSYYHSHKWRNVGIIIAMVIFNHIVYFLASEYVTAKKSKGEVLVFRRGFVPKQPANDLEHSLEGPVATILDRPGTIKESKEAVLGSKSVFHWSNVCYDIKIKGKPRRILDSIDGWVKPGTLTALMGVSGAGKTTLLDCLADRRTGVGILTGEMLVDGKIRDESFQRKTGYAQQQDLHLDTSTVREALVFSALLRQPENVPTEEKLKHVEEVIELLDMQQYADAVVGVLGEGLNVEQRKRLTIGVELAAKPPLLLFVDEPTSGLDSQTSWVVLDLLEKLSRAGQSILCTIHQPSAMLFQWFDRLLLLAEGGKTVYFGDVGENSKTLIEYFERNCADTCPPTDNPAEWMLKVIGAAPGSYSKVDWHQTWRSSVEYNHVQDELSRLRSKEHNKRPREDDDENFDKQFATSLKYQFRVVTKRVFQQSWRSPSYIYSKLVLCIATSLFIGLVFLNSPLSIQGLQNQMFAIFELMSIVGQLVDQQMPHFISQRSLYEVRERPAKTYSWKVFILSQILSEIPWYTLASVFMWALFYFLIGLYQNTEGTDQGGERGVLMLLLFWVFLIWVSTFAHFCISFAGSSDDGGNIANFMFVLAFFFCGVLASPDQMPRFWIFLYHASPLSYYVSAVLSTGLANANVTCASNEFTAIAPPQGQTCGEYMQKYISTAGGYLLDANATSDCQYCSISNTNVYLSALHIDYGNRWRDFGIMWVYVVFNVAAALTLYWVARMPKGKRKL"}, "target": {"uid": "a2d155d7-d123-4652-9bd4-d8a3895d26b6", "label": "XP_033529116.1", "names": {"protein_id": "XP_033529116.1", "cluster_role": "hit_required"}, "start": 5000, "end": 9722, "strand": 1, "sequence": "ATGGGTAACTCGAACACAAACGAGCCTCAGCCAGATACATCCGATTCAGCAAAGACCCGCGACTCCAGGGTGCAGACGCTTGCTCGCGAATACTCAGACAAAGCCTCACCTAATGCACAACCCATATTTGGCAGCGACGACCCGGACTCTCCCCTCAATCCGCGTGGCGAGCAATTCAACGCACGCATTTGGGCCACGAATGTAGCTACCATCGCCCAGGAACGCGGCCAGCGCTTCCGTCAAGTCGGCTTATGTTTCCAGAACGTCAATGTTTTTGGATACGGCACTCCGACTGACTTCCAGAAGAACGTTGGCAACATCTGGCTCGCTCTGCCAGGGATGATCCGCCGGCTCTTCGCCTCTAGGGCAGGTCAGACACGAATCGATATCCTGCGCCAATTTGACGGCATCATTCGTGCCGGCGAGATGTGCGTTGTGTTGGGCCCGCCTGGTTCTGGCTGCTCCACCTTCCTCAAGACGATATCAGGCGACACGAACGGCCTTCATGTCAACCAGAATTCGTACTTCAACTACCAAGGCATCTCGGCCAAGGAGATGCACACTGCGCATCGAGGGGATTGCATCTACACGGCTGAGGTCGATGTCCACTTTCCCATGCTGACAGTGGGCGAGACACTGACCTTTGCTTCGCGTGCCCGCTGCCAGCAGGAGCTACCGCCGGGCATGTCTCGCGATGAGTATGTTAATTGAATGCGTCTTTTGTCTTGACTTGCCAATACTAACTACCTTACACAGATATTGCGAACACCTTCGAGACGTCGTCATGGCCATGTACGGCATCAGCCACACCATCCATACCAAAGTAGGAGACGATTTCGTACGCGGTGTCTCGGGTGGAGAGCGCAAGCGTGTCACGATTGCCGAGGCCACCTTAGCAGACGCTCCCTTCCAGTGCTGGGATAAGTGAGTAGCCCCTGTCCGATTGCCTTTGTACGTCGATGGGAATGCACGCTGATGGTTAACGCAAGCTCGACACGGGGTTTAGACTCAGCCAATGCAATTGAGTTCTGTAAGACCTTAAGACTCCAATCTGAACTGTTCGGCCAGGCCTGCGCCGTATCCATGTACCAAGCTCCCCAGACTGCCTACGACCTCTTCGACAAGGTTTTACTCATCTATGAGGGACGTCAAATCTACTTTGGCCCTGCACCCAGGGCGAAGGACTACTTCGTCAGGCTTGGCTTTGAGTGCCCGGCGCGCCAGACAACCCCTGACTTCCTGACATCTATCACTTTCCCCGCAGAACGCATTCCTCGTCCTGACTGCAACCCGCCGCGGACATCTGACGAGTTTGCAGCCGCTTGGAAGAACAGTCTGGAGTACGCGGCCCTGCAAGCCGAAATCAACGAGTACAAAACGAAGCATTCCATCGATGGCCCCGACGCTGATACTTTTCGACAACTCAAGAAAGAACACCAGGCTCCGGGACAGCGCGTCAACTCGCCATTCACCCTTACGTACGGGCAACAGGTCAAGCTTTGTATGTGGCGCGGATGGGCGCGCTTCAGAGCGGATCCTTGGCCTGCAGTCTGGGTGATGGTTGGGAATACCATCATGGCTCTCATCATGTCCTCTTTATTCTACAATATGAGCCAGAATACAGGTTCATTCTACGGCCGCTCTGTCGTTCTTTTCATGGCCATCCTGTTCAATGCCTTCTCCTCTATTCTCGAGGTCATGACGCTCTACGCCCAACGGCCCATTGTGGAGAAACAATCTCGCTATGCCTTTTACCACCCGTCGGCGGAAGCATATGCTTCTGTTTTAGTTGACATGCCTATGAAGATCACCAGCACTATATCGTTCAACTTGGTGTTTTACTTCATGACAAATCTTCATCGAGAACCCGGCAACTTCTTCTTCTACTTGTTGGTCGTATTCCTCATTGTCTTGGCCATGTCAGGTGTCTTTAGGTTCATGTGAGTCGATTTATGATCGTGACGGCGCTGAAGAATGAACTGACAAATTGTTAGCGGTTCGCTGTCACGAACGGAACAGCAAGCTATGGTTCCGGCTTCGGTCATGATGCTTGCACTGCTCATATTCACTGGATTCGTCGTGCCTGTCGACTACATGCTGCCCTGGTGCCGGTGGATCAACTATGTAAACCCCGTGGCATATGGTTACGAAGCACTCATGGTCAACGAGTTCCACAACCGCCAATTTACATGCACTGCCTATATACCCGACTATGCAAACGCCACTACAAACAGTGGAGCTTGTGACGTTGTCGGCGCCGTTCCCGGTCAGTCTTACGTGGACGGAGATGATCATATCAACCTGGCTTTCAGCTACCAGCATAGCCACAAGTGGCGCAATGTCGGCATCATCATCGCAATGGTGGCTTTCAATTATTTCCTGTACTTCATCGCGAGCGAGTATGTCACAGCCAAGAAATCCAAGGGTGAGATCCTCGTCTTCCGTCGAGGCTATGTCCCGAATACTTCCACCAAGGGTGGCCACGATCCCGAGAAGTCGCCATCTAGCCCAGTCGCAGCTGTGCTGGAGACTCTAGGATCACCAGAGAGCGACGCAGTTGGAGCCTTCCAGGGTTCTACAAGTGTTTTCCATTGGAACAATGTGTGCTACGATCTGAAGACCAAGGGCAAACCTCGACGCATCTTAGACAACGTCGATGGCTGGATCAAACCTGGTACTCTCACAGCCTTGATGGGTGTTTCTGGTGCTGGAAAAACTACACTTTTGGACTGCCTAGCTAGTCGTCGTGTCGGTGTGGGTATCATCACCGGCGAGATGTTGGTCGACGGGAAGATATGTGATCAGAGCTTCCAGCGCAAAACTGGCTACGCTCAGCAGCAAGATCTACATCTCGAAACAACTACCATCCGAGAGGTAAGTTCGCGTAGCCCTTGCTATCTTTCAATTCTACTGGAGCAGCCTATAATTGGTGTCGTCTTCATCTGTATCCAGGCCACACAGGCTAACAACTTCTAATAGGCTCTGACGTTTTCTGCACTTCTTCGCCAGCCGTACAGTACCCCAAAGGCAGAGAAACTAGCATACGTCGAAGAAGTCATCAGATTACTAGACATGCAAGAGTATGCTGATGCCGTTGTTGGCGTACTCGGAGAAGGCCTCAATGTTGAGCAACGCAAGCGCCTGACTATTGGTGTTGAGCTAGTCGCCAAACCACCGCTACTTCTGTTTGTTGATGAACCTACCTCGGGCCTTGACTCTCAAACCAGCTGGGCTGTCTTGGATCTGCTAGAGAAGCTTTCCAAGGCTGGTCAGTCTATCCTCTGCACTATTCATCAGCCTTCTGCAATGCTGTTCCAGAGGTTCGACCGTTTGCTGTTACTCGCTGAAGGAGGCAAATCAGTTTACTTTGGTAAGTAATACCATTGTCCTTCTGCTCTTTTTTAGAGCGAAGATTTCACCTCTTTCGAAGAGGCCTACACAATTCATGTGATAATAACCGGTCTTACAGGAGATATTGGTGACAACTCGAAGACTCTTATCGACTACTTTGAGCTGAACGGTGCAAAGGCCTGTCCACCAGGAGCTAATCCAGCCGAGTGGATGCTCGAGGCTATTGGCGCTGCCCCTGGTACTTCCTCCGAAGCGGACTGGCCCCAGATTTGGCGAGCCAGCCAAGAGTACCGCACTGTCCAAGATGAATTGGCACGCCTCAGAGTCACAGACACCAATCGACCATCAACAGACGACAACGATGATCCTGCCTCGTACCATGAGTTTGCTGCACCTCTCTGGCAGCAGTTTGTAGTGGTTACTCAGCGTGTTTTCCAACAGTCCTGGCGATCACCGTCTTACATCTACTCCAAACTCACGCTGTGTATCGCCACTAGCCTGTTCATTGGGCTCGTCTTCTTCAACGCACCTCTAAGCATTCAAGGACTTCAAAACCAGATGTTCGCTATATTCGAGATGATGAGCATCGTCGGGCAGTTGGTCGACCAACAAATGCCCAACTTCCTCACTCAGCGCTCGCTATATGAAGTCCGCGAACGTCCTGCGAAGACATACTCCTGGGTGGTCTTCATGCTTAGCCAGATTGTCTCCGAGCTTCCTTGGAGTACACTGGCCTCTGTGTTCATGTGGGCTCTGTTCTATTACCCCATTGGCTTCTATAAGAACGCTGAAGCTGCTGGTCAAGGTACTGAGAGGGGCGCACTAATGTGGCTTTTGTTTTGGCAATTTCTTGTTTGGGTTTCCACCTTTACACACATGTGCATCTCTTTCGTTGATTCGGCCGATGACGGTGGCAATATCGCCAACTTTCTTTTTGTCCTCGCCTTCTTCTTCTGCGGCGTGTTGGCTTCGCCTTCCCAGATGCCTGGATTCTGGATCTTCTTGTATCGGGCGTCGCCATTGTCATACTGGGTCTCAGCTATCTTGTCAACAGGTTTGGCCAACGTCAATGTGACGTGTACAGACAAAGAGTTCACCACCTTCAGCCCCCCAGATGGCCAAACGTGCGGCAACTATATGACGGAGTACATCTCACGAGCAGGCGGTTACATGCAATACCCCAACGCAACAACAGATTGCAGGTATTGCAAAATCAAGGACACGAACGTCTTTTTAGCGGCTGTCAGTTCCGAATACGATACCAGATGGCGCAACTTTGGCATTCTGTGGGTGTATATTGGGTTTAATATCTTTGCGGCTTTGGCGCTCTACTGGATTGCTAGGATGCCGAAAGGGAAGAAGAAGGTGTGA", "translation": "MGNSNTNEPQPDTSDSAKTRDSRVQTLAREYSDKASPNAQPIFGSDDPDSPLNPRGEQFNARIWATNVATIAQERGQRFRQVGLCFQNVNVFGYGTPTDFQKNVGNIWLALPGMIRRLFASRAGQTRIDILRQFDGIIRAGEMCVVLGPPGSGCSTFLKTISGDTNGLHVNQNSYFNYQGISAKEMHTAHRGDCIYTAEVDVHFPMLTVGETLTFASRARCQQELPPGMSRDEYCEHLRDVVMAMYGISHTIHTKVGDDFVRGVSGGERKRVTIAEATLADAPFQCWDNSTRGLDSANAIEFCKTLRLQSELFGQACAVSMYQAPQTAYDLFDKVLLIYEGRQIYFGPAPRAKDYFVRLGFECPARQTTPDFLTSITFPAERIPRPDCNPPRTSDEFAAAWKNSLEYAALQAEINEYKTKHSIDGPDADTFRQLKKEHQAPGQRVNSPFTLTYGQQVKLCMWRGWARFRADPWPAVWVMVGNTIMALIMSSLFYNMSQNTGSFYGRSVVLFMAILFNAFSSILEVMTLYAQRPIVEKQSRYAFYHPSAEAYASVLVDMPMKITSTISFNLVFYFMTNLHREPGNFFFYLLVVFLIVLAMSGVFRFIGSLSRTEQQAMVPASVMMLALLIFTGFVVPVDYMLPWCRWINYVNPVAYGYEALMVNEFHNRQFTCTAYIPDYANATTNSGACDVVGAVPGQSYVDGDDHINLAFSYQHSHKWRNVGIIIAMVAFNYFLYFIASEYVTAKKSKGEILVFRRGYVPNTSTKGGHDPEKSPSSPVAAVLETLGSPESDAVGAFQGSTSVFHWNNVCYDLKTKGKPRRILDNVDGWIKPGTLTALMGVSGAGKTTLLDCLASRRVGVGIITGEMLVDGKICDQSFQRKTGYAQQQDLHLETTTIREALTFSALLRQPYSTPKAEKLAYVEEVIRLLDMQEYADAVVGVLGEGLNVEQRKRLTIGVELVAKPPLLLFVDEPTSGLDSQTSWAVLDLLEKLSKAGQSILCTIHQPSAMLFQRFDRLLLLAEGGKSVYFGDIGDNSKTLIDYFELNGAKACPPGANPAEWMLEAIGAAPGTSSEADWPQIWRASQEYRTVQDELARLRVTDTNRPSTDDNDDPASYHEFAAPLWQQFVVVTQRVFQQSWRSPSYIYSKLTLCIATSLFIGLVFFNAPLSIQGLQNQMFAIFEMMSIVGQLVDQQMPNFLTQRSLYEVRERPAKTYSWVVFMLSQIVSELPWSTLASVFMWALFYYPIGFYKNAEAAGQGTERGALMWLLFWQFLVWVSTFTHMCISFVDSADDGGNIANFLFVLAFFFCGVLASPSQMPGFWIFLYRASPLSYWVSAILSTGLANVNVTCTDKEFTTFSPPDGQTCGNYMTEYISRAGGYMQYPNATTDCRYCKIKDTNVFLAAVSSEYDTRWRNFGILWVYIGFNIFAALALYWIARMPKGKKKV"}, "identity": 0.7327823691460055, "similarity": 0.8250688705234159}, "713cbcfa-0b88-4399-b227-6d566da7c4a2": {"uid": "713cbcfa-0b88-4399-b227-6d566da7c4a2", "query": {"uid": "c40f6d7a-f174-4271-bd3d-d3c86b39e943", "label": "KAI1853852.1", "names": {"protein_id": "KAI1853852.1", "cluster_role": "intermediate"}, "start": 28558, "end": 29842, "strand": -1, "sequence": "ATGCGTCCTCCGCTGAAGGTCCTTATCAACGGTGGCGGCATCGCAGGCAATGCCGTGGCCTTCTGGCTTTCGAGACTTGGTCATCACGTCACGGTCGTCGAACGCTTTCCCAGCCTGCGTGTCACAGGCTTGCAGCTAGACCTGCGCGGCCACGGCATCGATGTCATTAAGCAAATGGGCCTCGAACAGGCCATCCGCAACAAGTCTGCCCCAGAGGAAGGCATGCAGGTGGTCGACAGCTCAGGCAAACGGCGGGCGTATTTTCCGGTCAACAAATCTGGCAAGGGGAAACAAAGCCTGACCACCGAGTTCGAGATTGTCAGAGGCGACTTATGCCGTGTCTTGTACGATGCAGCTCTTGAGAGCAAGGTGAAGCCCGAATATATTTTCGGCACGGGCCCCCAAAGCCTTGTGCAAAAAGGAGAAGTGGTTGAGGTTCTTTTTGAGAACGGCCAAACGGACGAATTCGACCTGGTGGTCGGTGCAGACGGTCAGTGGTCGCGTACACGCAGACTGATGCACAAGTCCGAAACAAATGCCTCTTCGGACAGTATTCACATTATCCCGGATCTCTACTTCGCGTATTACACAATGCGACGGCCTATGGAGAATGGGGAACAGTACGCAGCAACTTCATACATGGCTCCGGGGAAAAGAGGAATCATGACACGCAGACACAGTCCAGGTGATCTACAGGTCATGTTGTCGTGTAGAAACAGTTCAGCACAAATGAGGAATGCCCGTCGTGGTAGTGTCACTGAGGAGAAGGCAGCCTTGGCGGATATCTTCCGCAATGCAGGTTGGATATCAGAAGATCTCGTCAAGGGCATGATGGAAGCAGACGACTTCTACTGCGAGCGGCCCGGTGTTGTGAAACAAGAATCATGGTCGCAGGGCCATATCACGCTGGTCGGAGACGCTGCCTACTGCCCAACCATTCTCACGGGTATGGGCACCACGGCTGCAATGGTTGGCGCTTATATACTGGCTGGCGAGATTGCAAGACATGCGACTGACAACAAAGATGCTGGCAGCCTCAGGGTTGCACTTACGAACTACGAACTGAAATTTCGACCCTATATGGACCAAATCCAGGATGGTGTCGTCGAAAAAGCCACGTATCAGTACACAATGCCGGATTCACCACTCGCAATCTCCATAATGAATTGGGGACTTGGCCTCGCCTCCTATTTCAATCTCAACATCGCTGAGATTTGGGGTATAAAAGAGGTTGTCAAGGGATGGCAGCTCCCAGAGTACGAGGAGCTGCCAGGGATATCGTGA", "translation": "MRPPLKVLINGGGIAGNAVAFWLSRLGHHVTVVERFPSLRVTGLQLDLRGHGIDVIKQMGLEQAIRNKSAPEEGMQVVDSSGKRRAYFPVNKSGKGKQSLTTEFEIVRGDLCRVLYDAALESKVKPEYIFGTGPQSLVQKGEVVEVLFENGQTDEFDLVVGADGQWSRTRRLMHKSETNASSDSIHIIPDLYFAYYTMRRPMENGEQYAATSYMAPGKRGIMTRRHSPGDLQVMLSCRNSSAQMRNARRGSVTEEKAALADIFRNAGWISEDLVKGMMEADDFYCERPGVVKQESWSQGHITLVGDAAYCPTILTGMGTTAAMVGAYILAGEIARHATDNKDAGSLRVALTNYELKFRPYMDQIQDGVVEKATYQYTMPDSPLAISIMNWGLGLASYFNLNIAEIWGIKEVVKGWQLPEYEELPGIS"}, "target": {"uid": "04979358-709a-41f5-bea1-78ecd1ec7d36", "label": "XP_033529121.1", "names": {"protein_id": "XP_033529121.1", "cluster_role": "hit_required"}, "start": 20262, "end": 21555, "strand": 1, "sequence": "ATGTCTTCTCTCAAGGTTCTCATTGCTGGAGCAGGCATCGGCGGCCCAGCTGCAGCGTTCTGGCTCTCGCGCATCGGCTGTGATGTTACCGTCGTGGAGCGTAACCCCACGCTTCGGGCAACCGGGCAACAAGTCGATCTGAGCGGACAGGGGATTGTCATAACAAGAATGATGGGCATAGAAGATGCTCTGCGGGCCGCTCGATGCCCCGAGCCTGGGATGCGGTTCGTCGATTATCAAGGCAAAACAAAAGCCTTCTTTCCGGTCGACACCAGCGGTAAGGCCGCATACAGCCCGACACACGAGATCGAAGTGATGCGCGGAGACCTCGTCAATATTCTCTACGATGCGACTAAGAACCTTGGAGGGGTGAAATACCTGTTCGACTCTCACGTCAAGCACTTTACTCAGGACGAGGGATCATCGGGCGGGAAGGTTCATGTCACACTATCCGATGGCACTCGGGACGACTTCGATATCCTCATCGGTGCCGATGGTATCGCCTCTGCCACGCGCAAACTCTTACTAGGCACTTCGTTTCCAGATCTGCACCGCGATCTTGGCGTCTACATGGCCTACTTCACAGCGCCGTCTCGGGAGGATGACACTTTCGATTGGAGTGTATGCCATATCCCAGGAGGCAAGGCTATCATGACCCGCAGGGACAAGCCAGAGAACATCAGAGTATACCTCGCCACCCGTGTTGGGTTCGCAGCCCTCGACGCGGCCAAGACACTTGCAGACCAAAAGACGGCTCTGGTGGACCTGTTTAAAGGGACGCAAGGCTGGCAACTCGACAGGTTTCTAAACGACCTGGAGAACTCCTCAGAGGCCGACGATTTGTATTGCCAGCGCATGAGCCAGATCCGCCTACCAGAAGGCGGATGGTCTAAGGGGCGGGTTGTCCTACTTGGTGATGCGGCGTTCTGTCCGGGAGCCATTGGAGGTGGAGTGGGAACAACGGCTGCGCTGATTGGAGCTTATGTGCTGGCGGGAGAGATTGAGAAACAATGGAAGAAAAACGGACAAACGTCTGACAAATTCAACGCCGAGGAGGCAGCAAAGGAGTATGAGCGCGTTCTGAGGCCATTCATCACAAGCAAGTCTGAAATGTCTACTTGGATGGTCAGACTCTGGCTCCCCGAGTCGAATTTCGGGGTCAAGACTTTACAAGCCATTGCAGGATATGCAGCAGGAGCCCAAATTAGCAAGTACTCAGGCAAGTCGCAGAAACCGGACGAGTCACGAAAACTCGAGTACCCCGACTATTTTGGACTAAAGCCAGGGTTGTGA", "translation": "MSSLKVLIAGAGIGGPAAAFWLSRIGCDVTVVERNPTLRATGQQVDLSGQGIVITRMMGIEDALRAARCPEPGMRFVDYQGKTKAFFPVDTSGKAAYSPTHEIEVMRGDLVNILYDATKNLGGVKYLFDSHVKHFTQDEGSSGGKVHVTLSDGTRDDFDILIGADGIASATRKLLLGTSFPDLHRDLGVYMAYFTAPSREDDTFDWSVCHIPGGKAIMTRRDKPENIRVYLATRVGFAALDAAKTLADQKTALVDLFKGTQGWQLDRFLNDLENSSEADDLYCQRMSQIRLPEGGWSKGRVVLLGDAAFCPGAIGGGVGTTAALIGAYVLAGEIEKQWKKNGQTSDKFNAEEAAKEYERVLRPFITSKSEMSTWMVRLWLPESNFGVKTLQAIAGYAAGAQISKYSGKSQKPDESRKLEYPDYFGLKPGL"}, "identity": 0.3741648106904232, "similarity": 0.5478841870824054}, "b5e7a431-3c14-4ead-b141-e67ff20d3e50": {"uid": "b5e7a431-3c14-4ead-b141-e67ff20d3e50", "query": {"uid": "1af9b977-a230-4ee8-8bca-3a2f54fbacf0", "label": "KAI1853854.1", "names": {"protein_id": "KAI1853854.1", "cluster_role": "hit_required"}, "start": 33331, "end": 34549, "strand": -1, "sequence": "ATGACGACCAAACAGATGTGGGAGACCATCAAGCGGTACTTTGGGGATGGCCACGTCCCTGGATCTGCTCCGCTGCGCTACAATATACACATCTGCGAGATGATACCGTCGAGCCCTTTTACTGCCAGTGGCAGCTCTCGCTACGGAATAGAGCTGAGCGAGGCTGCGATGCCCCTATACTCTGTCCTCGGAGATACGTGCCCCCCACCTTGCACATGTTTCGAGATGCCAGCCGTTGTCAAGCACATTGAGGAGTGGTTGGAGAATAACCCGGATGATATCCACCCCGATGACATGGCCATTACCAGTGGAAAGAATGACACTGACGCCGATGAGGTCTCGCTCTTCATCATGCGAGACGTACTTAGTTGGTGGGTGCATTGGGGCGGAGCTCTGCGCCCAGAAGACTACTGGAAGCAAATATACGTCGCCTTCGCCGCCATCCCCGATGACATACAGCTGAGCCCGGCGGCGTTCTTCGACGGGACCTACCGTTTTCTTGGTCACACCTGGAACGACTGTCGCGAGGGTTTGTTGAAAGAAGGCATGACCCCAGACAAGGTGGAGTTTGTCGAAATGTGCCTGTGGCGCCAGATTCTCACGCAATACTTTGAGAAGGTGGACCCAGCCCTATACCCGCTCCTAAAGTCCAAGACGACCTTGATGACACAGTACCGAGTTCATACGGGCAACACATTGGGATGCGCGGCGTTAGTTTTGGCAACCATGGACATGGCCCCTGGAGTAGAGGGCGTACAGGACCATGCGCTGGAGGCGGCCTCGATCGCGCAGTGCCTGTCCATGGACATGGCCAAGGAGGCGCTAGGGATCCTTAAGGGTGAGAAGACGGAGACGGTGGCCGGGAACCGAGTGCAGCTCAAGAGGGAATTGCGATGGGTCTACGCTCGATGCATGGAGCAGCTCAACGCACACGAGGAACAGGCCTTTCTATTGCGCCGATTCGCCTCAGCTGGCTTGCACTATGTGCCCATGATGGACAGGTACCTTGAGAGGGTCAATGGCAACTCCCGCTTCCCGATTACCGAACTGCAGGCCAAAATCCTTGCCCCTTTCATCAATAGTCGATCGGTACCCCCATCCCTGAATAAGACTCTGGTTCTGTCTGGTGCGGTTTCCGGGATGAATATGGACGAGCTGGGGATCGTCGGCACTACCAATGGACTCAATGCTAACGGCCCAGAAAGTGTTGAAGCATGA", "translation": "MTTKQMWETIKRYFGDGHVPGSAPLRYNIHICEMIPSSPFTASGSSRYGIELSEAAMPLYSVLGDTCPPPCTCFEMPAVVKHIEEWLENNPDDIHPDDMAITSGKNDTDADEVSLFIMRDVLSWWVHWGGALRPEDYWKQIYVAFAAIPDDIQLSPAAFFDGTYRFLGHTWNDCREGLLKEGMTPDKVEFVEMCLWRQILTQYFEKVDPALYPLLKSKTTLMTQYRVHTGNTLGCAALVLATMDMAPGVEGVQDHALEAASIAQCLSMDMAKEALGILKGEKTETVAGNRVQLKRELRWVYARCMEQLNAHEEQAFLLRRFASAGLHYVPMMDRYLERVNGNSRFPITELQAKILAPFINSRSVPPSLNKTLVLSGAVSGMNMDELGIVGTTNGLNANGPESVEA"}, "target": {"uid": "2dbddf60-039d-4f6d-96f0-c154307259f8", "label": "XP_033529119.1", "names": {"protein_id": "XP_033529119.1", "cluster_role": "hit_required"}, "start": 15600, "end": 16740, "strand": 1, "sequence": "ATGAAGGAAATGTGGGAGACACTCAAGCAGTACTTCGGGGACGGCTATATCCCTGGATCTGCTCCGCTGCGCTACAATCTCCACGTCTGCACCATGAAACAAGTCCCAGCCAAAAACGACAGCATTCGTTACGGAGTGGAGATCAGCGAGGAGGCTATGCCTTTATTTTCCGTTCTGGGAGATACTTGTGCACCGCCCTGTTCATGCCAGGATATCACGGGCGTGATTCAACATATCGACAAGTATCTCGAGAACGCGCCGGTCCGTCACGTCGACGACAACACAATCACCAGTGAGAAGGGCGACGTGGACGTTGACCAAGTATCCTTGTACATCATGCGCGACACTCTCAGCTGGTGGGTGCATTGGGGTGGATCATTGCAGCCCACCAACTACTGGAAATTGATCTACGTTGCATTCGCTGCCATTCCAGACGATGTGCAAGTCCATCCCAGAGACTTCATTGACGGCACTTTCCGTTTTCTCGGACACACTTGGGCTGATTGCCGTGACGGGCTGCTGGCTGAGGGCGTCCCCTCAAATCAAGTCAAGCTCGCGGAGATGACTCTCTGGCGCCAGATGGTCACCCAGTATCTGGAGAAGGTTGACCCTGGACTGCGCCCGTTGCTCGTTTCCAAAACGAGCCTGATGACTCAGTATCGAGTCATGACTGCAAACACACTTGGTTGTGCCGCACTGCTGTTGGCGAGTGAGGGAGTTGTATCTGGAGGTATGGACGACAACGCTCTTGAAATGGCTTCAACAGCCCAGTGCTTGAGCATGGACATGGCCAAAGAAGCCATGGGGGTGCTGGAAGGCGAGAAGACTGAAACGGTGGCAGGAAACAGGAAACAGCTGAAGAGAGAGTTACGCTGGGTGTATGTGAGGTGCATGCAATATTTGGAAACCCAACCGCATGCGTACTTGTTGAGGCGATACGCCTCCTCAGGTCTGCACTACGTTCCTATGATGGACCGGTATCTTGAGCGTGTTCGGGGCAATATTCGGTTCCCGATTCGGGAGGCGGTCGCTCGCCTTCTTGAGCCTTTCATCAAACGGGAGCCAGTGATGAACAGGGTAAAAGAAAATGGACACTTCGCCGCCGAGACCGTTCACAAGCCTATCGATGTAGTAGCCTAG", "translation": "MKEMWETLKQYFGDGYIPGSAPLRYNLHVCTMKQVPAKNDSIRYGVEISEEAMPLFSVLGDTCAPPCSCQDITGVIQHIDKYLENAPVRHVDDNTITSEKGDVDVDQVSLYIMRDTLSWWVHWGGSLQPTNYWKLIYVAFAAIPDDVQVHPRDFIDGTFRFLGHTWADCRDGLLAEGVPSNQVKLAEMTLWRQMVTQYLEKVDPGLRPLLVSKTSLMTQYRVMTANTLGCAALLLASEGVVSGGMDDNALEMASTAQCLSMDMAKEAMGVLEGEKTETVAGNRKQLKRELRWVYVRCMQYLETQPHAYLLRRYASSGLHYVPMMDRYLERVRGNIRFPIREAVARLLEPFIKREPVMNRVKENGHFAAETVHKPIDVVA"}, "identity": 0.5889423076923077, "similarity": 0.6947115384615384}, "87b2d96c-e5ac-458b-b073-7af1d83f5333": {"uid": "87b2d96c-e5ac-458b-b073-7af1d83f5333", "query": {"uid": "dbac0aa4-7c38-4f34-9f09-581b9df2090c", "label": "KAI1853855.1", "names": {"protein_id": "KAI1853855.1", "cluster_role": "hit_required"}, "start": 35462, "end": 36578, "strand": 1, "sequence": "ATGCGCTTCGCCACCTTGTACCTTGCCGCCGGATCTGTCCTGGCCACAGAGGCAGTCTCGTATGTTCTCCCGCGTGACGGCTACAACACGGGGTCCGTCCCCCTTCCATCACGCCTGTTGCATCATTGGCCTAATGGTACCTGGGTGGAAAATATTTCTGTCCGACCGAATGGTAACCTCCTGCTGACGACCTCCACCCCCAATGGCACTGTCTGGCATGTCAAGAACCCTTGGGACAATGAACCCGAGGTGGAGTTGGCCTATAACTTTGACGAGTGGGTCGACCGTCTGATTGGTATTGGCGAGTCAACTCCGGACAAGTATGTAGTCGTAGGCTCGCGATTCTACAGCCCTGGCCCTTTTTCCAGCCAGGTGGACAGAACCTTCTGTGCCATGGAACTCGACTACAGCGCAGATCCGAAAGGTGCTCCTAAGGCGCGACTGATTGCCTGGTTCCCGGAGGCGACCCTTCTCCAATCTGTTGCTGCCCTGCCCTGGAACCTATCAACTGTGCTCATATCCGACCAGTATGTCATCCGTGGTCGATATGAGCAGATCGACTGGACACCTAGCCCTGGACAGATTTGGCGCCTGGATACCAATACAGGAGATCATACTATCATTGCCACCAACTACTCTGAGATGAACACCACTTATCACCACGGCGAGGATGTTGGTATCGACGGAATCAAGATTCTTGACGACTATCTGTATTGGGTAAACCAGGATGACGGTGGTATCTACAAGTTACAGATTGATGAGGACGGTGTCCCGCTGGCTCCCGGCAAGGCTGAGCTTGTGTCAAAGGTCGACGATCAGCTGTGGGATGACTTTGCCTTCGGCCCTGGTGACGAGAAAATAATCTGGGCGACTGGTTATAACTCCATCTGGGCTGTTTCAATCGACAACGGTACGGCTATGGTTGTTGACGGTGTCGGGACGAGCGATAATCTGACCTTTCCTGGCCCGACTGCGGCCCAATTTGGCAGGACTCAGGACGACTGTCACATCCTGTACGTCACTGGAAATTTGTACTCGGTCCCCGACAACCTCCTGAACTTGGTCATGGGTGGATGGGTCAGAGCCATTGACACTACTGGCTTCCACTTCTCGTAG", "translation": "MRFATLYLAAGSVLATEAVSYVLPRDGYNTGSVPLPSRLLHHWPNGTWVENISVRPNGNLLLTTSTPNGTVWHVKNPWDNEPEVELAYNFDEWVDRLIGIGESTPDKYVVVGSRFYSPGPFSSQVDRTFCAMELDYSADPKGAPKARLIAWFPEATLLQSVAALPWNLSTVLISDQYVIRGRYEQIDWTPSPGQIWRLDTNTGDHTIIATNYSEMNTTYHHGEDVGIDGIKILDDYLYWVNQDDGGIYKLQIDEDGVPLAPGKAELVSKVDDQLWDDFAFGPGDEKIIWATGYNSIWAVSIDNGTAMVVDGVGTSDNLTFPGPTAAQFGRTQDDCHILYVTGNLYSVPDNLLNLVMGGWVRAIDTTGFHFS"}, "target": {"uid": "150a4f6b-34be-4972-89e2-49b8f6a941a7", "label": "XP_033529117.1", "names": {"protein_id": "XP_033529117.1", "cluster_role": "hit_required"}, "start": 10853, "end": 11945, "strand": -1, "sequence": "ATGCGCTCTTCCATCTCATCCATGGTCCTGGCCTTTGCTGCCTTCACACAGACCCTGGCTGCCCCCACGCCCGGTAATGGATCAATCCCGCTCCCCAATCGTCTGCTACACCATTGGCCAAACGGGACCTGGGTTGAGAACATCTCAGTGCGGCCCAATGGCAACCTGCTCGTAACGACATCCACCCCTGATGGCTCGGTGTGGCAGGTCAAGGAGCCATGGAACGACAGCCCGGAAGTGGAGCTCGTGTTCAACTTCGACGAGTGGGCTGACAGGCTGATTGGCATCGGCCAGACTACCCCGGACAAGTACGTCGTTGTCGGGTCCCGCTTTTACTCGATAGACGCTCAGTCATCGCACGTCGCCAGGACGTTTTGCGCCATGGAACTTGATTTTAGCGTCAACAGCACTAAGCCGGCGGCCCGGCTCATTGCATGGATGCCTGAATCCTATCTCCTGCAGGGCGTCGCGGCCCTCCCATGGGACCTGGAAACTGTGCTTATCTCAGACCAATATGTTCTCAGACCGAGACAAACGCAGGTCGACTGGACGCCGAGTCCAGGGCAGGTGTGGTCCCTTGACACTCGTACCGGTGAATACAAGCTCGTCATGACCGATTACGCCGAGTTAAACACCACCTACGCCAAAGGCCCTGATGTTGGCATCGATGGTATCAAGATCCGCGATCACGACCTCTTCTGGGTGAACCAGGATGACTCGAACATTTACCGTATCAAGATTGACGATGCTGGCCTACCCGTTTCTCCCGGCAAACCTGAGATCATCGCTACTGCCGACACCATGTGGGACGACCTCGCATTCGATCCAGTGGACGAGAACGTCATCTGGGCCACTGGACTCAATGCTGTTTTCGCCGCAACTCTCGATGGCAAAATTGTCGCCGTCGATGGTATCGGTACGAGTGACAATCTGACCCTTCCAGGCCCTACCGCCTGTGCATTTGGAAAAACTGAGAAGGACAAGAATGTCCTCTATGTTACGGGAAATCTCCTTACTGTCCCTGAGAGTCTTCTGGATGTTAAGCTCGGTGGTTGGGTGCGTGCCCTTGATACCACTGGCTTCAAGATCTAG", "translation": "MRSSISSMVLAFAAFTQTLAAPTPGNGSIPLPNRLLHHWPNGTWVENISVRPNGNLLVTTSTPDGSVWQVKEPWNDSPEVELVFNFDEWADRLIGIGQTTPDKYVVVGSRFYSIDAQSSHVARTFCAMELDFSVNSTKPAARLIAWMPESYLLQGVAALPWDLETVLISDQYVLRPRQTQVDWTPSPGQVWSLDTRTGEYKLVMTDYAELNTTYAKGPDVGIDGIKIRDHDLFWVNQDDSNIYRIKIDDAGLPVSPGKPEIIATADTMWDDLAFDPVDENVIWATGLNAVFAATLDGKIVAVDGIGTSDNLTLPGPTACAFGKTEKDKNVLYVTGNLLTVPESLLDVKLGGWVRALDTTGFKI"}, "identity": 0.6226415094339622, "similarity": 0.7681940700808625}, "d839f666-f8eb-471b-9654-3ee2b616f1ae": {"uid": "d839f666-f8eb-471b-9654-3ee2b616f1ae", "query": {"uid": "f5a8f117-c988-4012-8789-bf81e84f6bd2", "label": "KAI1853856.1", "names": {"protein_id": "KAI1853856.1", "cluster_role": "hit_required"}, "start": 37692, "end": 38863, "strand": 1, "sequence": "ATGGGAATCCCTGAAAAGCTATATGCCATTCCTAAAATCGACATCGAACCTTTCCTTGACCCCAGCTCATCCGATGATGCTCGTCGCGCTGTAGTCGAAAACATGAGCGATGCTTGTCACACTTACGGCTTCTTCAATCTTACCGGACACAGAATCCCCAGTGATTTCTTGAAGGAGGTGTTTGATGTGAACAAGATGTTTTTCGCTTTGCCCGAAGACAAGAAGATGGAAGTCTGGATCAAAAACTCTGTGGGACGGTCATTTAGGGGATACGAACCTTCCGGCATCCAGACCCACCACAAAGGCTTGCTCCCCGATATCAAGGAGGTGAGTGATGATTGACGGAAAATGGTTCATATTTGCCACTTTCTCTGCGGGCTAACGTCGATGCATTCAAGACTTTCATGGTCGGCCGGGAGGTCCCTGAAACCGATCCGGATTGCGGGTCATTCTCCACCGGACCGAACCTCTGGCCTTCTAGTCTGCCCAAAGAAAAGTTCCAGAACCGTATCATGGCATACCAGGGGCGGATGTTGAATCTCGTGAAGACCATCCTAGATATTCTGGCTCTAGGACTCCCTAAGGAATGGAAATGCCCACCCAATGTGTTTGACTCACTGCTCGATAAGCCATCTATCCCCATGCGATTTCTCCACTATGGTCCTGTCCAGGCTCGAGATGATCGCCAATTTGGAGGTAGGTCAATATTGCCCCTTTTGAAGGCGACCAAGCTCCATTCGGCCTCTCTGGCCACGTTTTCCATTACGTTCATTGACCGAGACGTTGCTCAGTTGCCGACCACACCGACTTTGGGTGTGTGTCTATTCTACTACAAGAGCCTGAGACAAGCGGACTCGAAGCCTACTACGCGCCAGCCGATACTTGGATTCCAGTCCCAGTCATAGAGGATGCGTTCGTGATCAACATGGGCGATATGATGCAGAAATACACGGGCGGATACTACCACAGTGCTCGCCACAGGGTTCAGACCAACTTGAACAAGCATCGCCACAGCATTGCATTCTTCCTCAACGGCAATCTCAAGTTGAGAGCATCGGCTCTGGATGGGTCAGGCGTCGAGACCGTTGTTGGTGAACACATTCGTAACCGCTTACTAGATACCATGGGGGACACTGGCAACCTGCTTCGGCGTGAGGTTGAAGCAGTTTAA", "translation": "MGIPEKLYAIPKIDIEPFLDPSSSDDARRAVVENMSDACHTYGFFNLTGHRIPSDFLKEVFDVNKMFFALPEDKKMEVWIKNSVGRSFRGYEPSGIQTHHKGLLPDIKETFMVGREVPETDPDCGSFSTGPNLWPSSLPKEKFQNRIMAYQGRMLNLVKTILDILALGLPKEWKCPPNVFDSLLDKPSIPMRFLHYGPVQARDDRQFGVADHTDFGCVSILLQEPETSGLEAYYAPADTWIPVPVIEDAFVINMGDMMQKYTGGYYHSARHRVQTNLNKHRHSIAFFLNGNLKLRASALDGSGVETVVGEHIRNRLLDTMGDTGNLLRREVEAV"}, "target": {"uid": "52984bdb-63cc-47d3-b83e-04980629ad28", "label": "XP_033529128.1", "names": {"protein_id": "XP_033529128.1", "cluster_role": "hit_required"}, "start": 32545, "end": 33685, "strand": -1, "sequence": "ATGGGTAGCATCAACGAAGAAGCGGCGCTACCAACTATCGACATTAGCGCGTTGCTGTCGCCGACGGCTTCGGAGGAGGCGCGCCAGGCTGTTGTCGAGAGTATGAGTAATGCTTGCCATACATATGGCTTCTTCAACCTCGTCGGCCACGGCATACCGCAAGATGCCCTACGAGATGCTCTTGAATGCAACAAGTTATTCTTCGCCTTACCCGAGGACAAGAAGATGGAGGTTTCCATCAAAAAGTCTGTTGGTCGCTCATTCAGAGGCTACGAGCCTCCCGGTATCCAGACCCATCATGATGGTCTGTTGCCTGACACCAAAGAGGTGAGTCCTTCCTACGGTCAAACATAATACATGTTTCATCATTCGAAAAGGTTAACAACGAGATGTTCTAGACTTTCATGGTAGGGCGGGAGGTCAGTGAAAACGACCCCGACTACGGCTCCTTCTCTACTGGACCAAACCAGTGGCCCTCCAACATGCATGAGGAGAAGTTCCAAGGCCGTGTAATGGACTATCAAAAGAGGATGTTGGGGCTTGTAAAAGAAATTCTTGACATCCTGGCTCTTGGTCTTCCGAAAGACTGGAAATGCCCGTCAAATGTTTTTGACCCGCTTCTCAACGAGCCGTCCATTCCAATGAGATATCTTCACTACGGACCCATCGAGGTCCATAACTCCCGCCAATTTGGAGGTGAGTCTTCAGAGTGTTCCCAAAGTAGTCTTGTTATATGTGTATGTGCTTATACTGTCTTCAGTGGCCGATCACACCGATTTTGGATTTGTGTCAATCCTACTTCAGGAGGCAGGCACTTCAGGTCTTGAGGTGTTCTACCCGCCGTTGGAGACGTGGGTGCCTGTGCCTGTGGTTCGGGAAGGCTTCGTCATCAATATGGGCGATATGATGCAGATGTACACGGGAGGTTATTACCGCAGCGCTCGCCATCGCGTGTTGACTAATCGAGACAAGCACCGCCACAGCGTTGCGTTCTTCCTGAATGGAAACCTGAAGCTCAATGTGAAGGCACTGGACGGCTCTGGCGTGGAAACGGTGGTAGGTGAGCAGATACAGCAGCGACTGATTGAGACTATGGGAGAAACGGGCAATTTGCTCAAACGCCAGGTAGTGAGTCCTTAG", "translation": "MGSINEEAALPTIDISALLSPTASEEARQAVVESMSNACHTYGFFNLVGHGIPQDALRDALECNKLFFALPEDKKMEVSIKKSVGRSFRGYEPPGIQTHHDGLLPDTKETFMVGREVSENDPDYGSFSTGPNQWPSNMHEEKFQGRVMDYQKRMLGLVKEILDILALGLPKDWKCPSNVFDPLLNEPSIPMRYLHYGPIEVHNSRQFGVADHTDFGFVSILLQEAGTSGLEVFYPPLETWVPVPVVREGFVINMGDMMQMYTGGYYRSARHRVLTNRDKHRHSVAFFLNGNLKLNVKALDGSGVETVVGEQIQQRLIETMGETGNLLKRQVVSP"}, "identity": 0.718562874251497, "similarity": 0.8293413173652695}, "3a9c05c8-5e3a-4b5c-891e-16d9bc2bef59": {"uid": "3a9c05c8-5e3a-4b5c-891e-16d9bc2bef59", "query": {"uid": "9da82873-d27f-42d8-923c-6671d0b0a4c8", "label": "KAI1853846.1", "names": {"protein_id": "KAI1853846.1", "cluster_role": "hit_required"}, "start": 2333, "end": 4310, "strand": -1, "sequence": "ATGGTCTACGCCGGCCTGTTTGGTGTTTTTTGCCACCAAGTAATCTTCCGATCCTACGAAGTAGACAGTCATGGGTGGGAGATGGTACTTGCCTACGTGAACATCAACGCTGGTTTGGTGGTAGGTTACGGTTTGATGGGCACCCATAACCTCATGGATGTCATCATGCACGTCTGTCTGGCAGGGGCCGTCTTTCTGGTGGGCCTGTACGGCAGCTTGCTATTGTACCGTGCCTTCTTCCATCGACTGCACCGATTCCCTGGCCCCTTTCTCGCACGCCTGTCCAAAGTCTATCAGTAAGCACTGCTCGGTACAAACAGCCTTTCTTCCGGCTCACGCCCAGGTACTGACATTTTCATTTCCTCTGGCTTTAGGATCTCCTCCATTATTAATACCAAGATGCAATACCACATGCACGTGCCGAAACTGCAGAGGCAATATGGAGACTTCATTCGTACTGGGCCGCGTGAATTGACGGTGCTTCGCGCAGAAGCAATTGATCTCATTTACGGCTCGTCATCGCCGTGCACCAAAGGCACCTGGTACGATCAGAACTCGGGGAATGCAGACAAGGTTGGCATAGAGAATGTGCGAGACAAGGAAAAGCACAGGGTTCGTCGCAAAGCTTGGGATCGGGGTTTAGGCCTAAGAGGTAATCTATCTTAACGATTCAGGTATGACAGCTGATGATCTAACTATCGATGGTCAAAGCTCTGTCAGTGTATGAGCCTCGGATCAAAGGCAAGGTCGACGCGCTTATGACCAGATATGAAGGGAAACAGTCAGTTAATGTCACGAGAAATAACATTTTATATGCATGGGATGTCATGGGCGACATCGCATTTTCAAAGGATTTTCACATGTTGAAGTAGGTTGGAAACCAAATCATATCCCCTTCAGGCGTTCCAAACAGGAGAGATGAGTAATGCCTGACTCTGGTAGGACTGGCGTTGAGCACCCCGCCGTGGAAGGTCTTCATTGGGCCATGGCAATAGCTGGAGTTGTAACGACTCTCCCATGGCTTATGAACATGCTACGGGTCATCCCAGGTGCTACTGGTAAATTTGAAAAGTTTGCCAGTTGGTGTTCTGGTGAGGTTGATCTGAAGCGCGAAGCTCTAGCTTCGGAACAGGCCAAGGGTATGGATGAGGAGCCAAGCGATGTCATGTCTTGGATCATCAAGGCACAGCAGGAGAAGCAGCGGTCTGCGCCTCCGACAGAATCCGCGATCAGAGAGGATGCTCGAACCTTGATTTCTGCTGGCAGGTCTGTTGCGCGTCTTGTCAGGTCCCCTACCTCCGCCCATCGAGACTGACAATGATGATAGTGATACCATAGCTATCGCATTTACGAATTTGTAAGTTGGCCTCCTCTTTGGCCATGAGCTATGCACTTCAATGCAATAGCCAAACTGACATGAACTTCGAAAGCCTGTATTTAATGGTCAAAAACCCCGAGGCTTACAAGAAGCTCCAGAAGCTGCTAGACGCCGAGTTCCCAGGTGGCTACAACGACTGGGCCTATGACAACGTGAAGAGGATCCCTTACATAGATTGCCTTATTCATGAGACTCTACGGCTACGGCCGCCAGTACCGATGGGATTCTTACGCGAGACACCTGATGCAGGCTTGCAGGTAGGCGATGTCTTCATCCCGGGCAAAATCAACGTCAATGTACCCATATGGGCGATGCAGAGGGATGAACGGTACTTCGACAGAGCCCTAGATTTCATCCCTGAGCGATGGGAGACCCTGTCGCCCGAGTCGTCGGCGTACTTTCCTTTCCAGCGAGGAGGGTTTAGCTGCGTGGGTAAAGCCAACGCTATGATGCAAATTCGAATGCTTATCAGCGCAACGGCGCTGCAGTACAATCTTGCGTTCGCTCCAGGAGAGGATGGTGAGCGTTTTGGGGAAGGGACAGAGGAAAGACTCACCCTGTGGATTCCTCCCTTGTACATGACATTTCACCCGAGATAG", "translation": "MVYAGLFGVFCHQVIFRSYEVDSHGWEMVLAYVNINAGLVVGYGLMGTHNLMDVIMHVCLAGAVFLVGLYGSLLLYRAFFHRLHRFPGPFLARLSKVYQISSIINTKMQYHMHVPKLQRQYGDFIRTGPRELTVLRAEAIDLIYGSSSPCTKGTWYDQNSGNADKVGIENVRDKEKHRVRRKAWDRALSVYEPRIKGKVDALMTRYEGKQSVNVTRNNILYAWDVMGDIAFSKDFHMLKTGVEHPAVEGLHWAMAIAGVVTTLPWLMNMLRVIPGATGKFEKFASWCSGEVDLKREALASEQAKGMDEEPSDVMSWIIKAQQEKQRSAPPTESAIREDARTLISAGSDTIAIAFTNFLYLMVKNPEAYKKLQKLLDAEFPGGYNDWAYDNVKRIPYIDCLIHETLRLRPPVPMGFLRETPDAGLQVGDVFIPGKINVNVPIWAMQRDERYFDRALDFIPERWETLSPESSAYFPFQRGGFSCVGKANAMMQIRMLISATALQYNLAFAPGEDGERFGEGTEERLTLWIPPLYMTFHPR"}, "target": {"uid": "b502967e-a031-4f22-8954-90c0e5fb1e20", "label": "XP_057063404.1", "names": {"protein_id": "XP_057063404.1", "cluster_role": "hit_required"}, "start": 28928, "end": 30516, "strand": -1, "sequence": "ATGATTAGTACCGACATGAAATACCACCTTCACGTTCAGAAACTCCATTCTCATTACGGCGACTTCGTGCGTACGGGGCCGCGTGAACTTACAGTACTACGCGCTTCAGCCGTCGACCTCATCTATGGTCCTTCTTCAAAGTGTACAAAAGGTACCTGGTACAATCAAAATTCTGGCGATGCGGACAAATGTGGAATTGAAAATGTTCGTGACAAGGAAAAGCACCGTATTCGTCGTAAGGCGTGGGATATGGGGCTTGGATTTCGAGGTATGATCCCCGTAATGAATATCTGGTCACTGTTACCCATCTTTCTAACATTTGAGAAGCGCTTGAGTTGTATGAAAACCGGGTGGCCGACAAAGTAAAACAGCTTATGAAGCGAATCGGTTCGGGAAAGCCAGTTAATGTCACCCAAGACAATATCTTCTTTGCTTGGGATGTGATGGGAGAAATATCATTCTCCAAGGATTTCAAGATGTTACAGTAAGAAATGATATACATGCTTCCTGAGGAATGCCTGAGAAACTTCGACGCCTTATTGACTGACCTTATATCATAGCACTGGGATAGAGCATCCCGCAGTGGACGGTCTTCATTGGGCTATGGCTACAGCCGGAGTAGTGACAACCTTGCCGTGGCTTATGAACATGTTGAGGGTAATCCCCGGCGCTACGGGAAAATTTGAGCACTTTGCCAGGTGGTGCTCGGAGGAGCTCGATATGAAACGAAAGGCTCTGGCCCTGGAGAAAGCTAGTGGCGAGTCAAAAGAATCACAGGACGTGATGTCATTTATCATCAAGGCTCAGCAAGAAGGAGAGCGATCAGCTCCACCAACCGAGTCCGCGATCAGGGAGGATGTTCGTACGTTAGTTTCTGCTGGAAGGTTGGTTTTACTCACGTTTCACATGTTGATGAACCTTGTCATCGATACTAATCTTATTATACAGTGATACTGTTGCAATTGCGTTTACAAATTTGTAAGGACCTTTGATGTTGACACCTAGTTGTAAGCTAATCCAGTCATTCGGAAATAGTCTCTACTTTATGGTCAAGTATCCAAAAATCTACAAAAAGCTCCAAAATCTGGTCTCAGCAGAGTTCCCTTCAGGTCCCAGTACTTGGAATTACAAAAGAGCCAGGAAAATATCCTACATTGACAAGTTGATCCACGAGACACTACGTCTTCGCCCTCCGGTTCCAATGGGGTTTCCCCGTCAAACACCGCCAGAAGGACTCCAAATTGATGAAGTTTTTATCCCCGGGGATGTTATTGTCAACGTACCCACCTGGTCACTCCAGCACGACGAGCGGTATTTTGAATCTGCGACAGAGTTTGTTCCAGAGCGGTGGGAGGGCGACTTGAGCTCTGAAAAAGCCGCGTATTTGCCGTTTCAGCGCGGACCATTTACATGTGTGGGTAAGTCAATGGCTATGATGCAGATGCGGATGCTCATATCATCTGTGGCGCTCTCATATGATGTGGCTTTCGCACCGGGAGAAGATGGGTTGGAGTTTTGGGATGGTGCAAAGGAGACATTGACTTTGTGGATTCCTGGGTTGGAGATGGTCTTTACACCCAGATCTTAG", "translation": "MISTDMKYHLHVQKLHSHYGDFVRTGPRELTVLRASAVDLIYGPSSKCTKGTWYNQNSGDADKCGIENVRDKEKHRIRRKAWDMGLGFRALELYENRVADKVKQLMKRIGSGKPVNVTQDNIFFAWDVMGEISFSKDFKMLHTGIEHPAVDGLHWAMATAGVVTTLPWLMNMLRVIPGATGKFEHFARWCSEELDMKRKALALEKASGESKESQDVMSFIIKAQQEGERSAPPTESAIREDVRTLVSAGSDTVAIAFTNFLYFMVKYPKIYKKLQNLVSAEFPSGPSTWNYKRARKISYIDKLIHETLRLRPPVPMGFPRQTPPEGLQIDEVFIPGDVIVNVPTWSLQHDERYFESATEFVPERWEGDLSSEKAAYLPFQRGPFTCVGKSMAMMQMRMLISSVALSYDVAFAPGEDGLEFWDGAKETLTLWIPGLEMVFTPRS"}, "identity": 0.5669724770642202, "similarity": 0.636697247706422}, "e7479cc2-c2cd-4ade-9b30-d4448ba9b67f": {"uid": "e7479cc2-c2cd-4ade-9b30-d4448ba9b67f", "query": {"uid": "65870964-35e9-4e99-bce1-e070edb4f901", "label": "KAI1853847.1", "names": {"protein_id": "KAI1853847.1", "cluster_role": "hit_required"}, "start": 5530, "end": 6499, "strand": -1, "sequence": "ATGGATTCTAGCTCAAAGACGGTAGTGCTCATCACTGGAGCCAATACTGGTCTAGGTTCGTCGCTTCGCCTTGTCAGTTTGTGCGAAAAAGGGTCTTATACTAAATGCCAGCATGATGCAAGTCAGGCTTGGAGACGGCAAAGTCGTTGTTTGCACGACCAGAGTCTTACCATGTTCTGATTGGATGTCGAGGGGATCTTGAGCGCGCCAAAACTGCCATCTTCGAGTTAAGAGAGTCCTCACCCGCGAGCACATCGTTGGCGGATGCGCTGTCGATCGACATCACATCTGACGAATCTATCGCCTCTGCTTTCCAGCAAGTTCAGGAGAAATATGGCCACATTGATGTTTTAGTTAATAATGCTGGTATGTGAACGAACTTGGCACCTCACCATAGCTCATCTGATGTACTTATCGAAGCATGATGCAGGCGCCGACCTCGAATCCGCTGTCGCTGCTGGCCAAATGACCCCTCGTGAGTGCTGGAACGAGATGTACAATGTCAACGTAACTGGCACGCATCTCTTTACTTCAGCGTTTGCTCCATTGCTTCTGGCTTCCAAAGCCTCGACCCCGCGCATGCTGTTCATCACCAGTGGTCTCTCGTCCCTGACAGAACTCGCGAACGGCGAAAGCCCGCGCTACACGAACCCCCCGGCAGGCTGGCCAAAGCCCATCGTGCCGTTCTTCCCATACAGAGTGAGCAAGAGTGGCATGAATATGGTGGCGACAGAATGGGCACGTCTACTCCGCAAGGACGGCGTCTGTGTATTTCTCATCTCACCCGGTTTGCTAAACACAGGGCTTGGCAGCAACCGAAAGACGGGCCAAGGGCCCAACTTGGGTGCTTTGGGGGCTATTGATCCGGCTATAGGTGCCGGATTCTGTGCCGATGTCATTGAAGGGAAGCGTGACGGGCAGGCCTGGCCTACGAATGTGCTTAGGAAAGACGCCGTGCAGCAGTGGTAG", "translation": "MDSSSKTVVLITGANTGLGLETAKSLFARPESYHVLIGCRGDLERAKTAIFELRESSPASTSLADALSIDITSDESIASAFQQVQEKYGHIDVLVNNAGADLESAVAAGQMTPRECWNEMYNVNVTGTHLFTSAFAPLLLASKASTPRMLFITSGLSSLTELANGESPRYTNPPAGWPKPIVPFFPYRVSKSGMNMVATEWARLLRKDGVCVFLISPGLLNTGLGSNRKTGQGPNLGALGAIDPAIGAGFCADVIEGKRDGQAWPTNVLRKDAVQQW"}, "target": {"uid": "29566132-1b34-4dce-abfa-c0b9a9b4e644", "label": "XP_057063406.1", "names": {"protein_id": "XP_057063406.1", "cluster_role": "hit_required"}, "start": 34057, "end": 35030, "strand": -1, "sequence": "ATGGCATCTATTGACAGCAAGACGCTTGTTCTCATCACTGGCGCCAATACCGGTCTAGGTAGAACAAGACAGCCCAATGGACGGCCATTTGAAACTAACTTTTTGATTATTGCTATAGGATTTGAAGTATCCAAAGTTCTTTTTGCCGGTTCTCATCCCTACCATATCCTCATCGGATGTCGCGGCGATGTTGGTCGTGCGAGCGACGCTATATCAAAGTTGAAGGAACTATCTCCAAACAGTGCATCAAGCGCGGAGCCACTTTCTGTTGATATTTCATCAGATGAGTCGATCGCCACGGCTTTCAAGCAAGTCAGTGAAAAATTCGGATATGTCGATATCCTTGTGAACAATGCAGGTAAGAGATAAAACTCACCATAAACTGCTTATCACGTGAAATACTTCCTTCAATACTAACGATACTATCTCCACAGGCCTAGCCCTAGATACAGCTGTAGATACCGACCAGCTCACCCTGCGCGAGGGTTGGAACGGGACTTATGACGTTAACGTTACTGGGACCCACCTCTTCACATTGACCTTTGCGCCTCTCCTACTCGCATCAAAGGCTAATTCTGCTCGACTCATCTTCATCACGAGCGGTCTGTCATCTGTTGCCGAGCATGCGACTGGCGTGAGTCCAAAATATTCACTCCCAGTTGCGGGTTGGCCGAAGCCAGACAGCTTGTGGCTGCCGTACCGTGTGAGTAAGACAGCTATGAACATGATGGCGACTGAGTGGGGGCGGATTCTACGGAATGATGATGTTGCAGTATTTAATGTATCACCTGGATTCCTGAACACTGGGCTAGGAGATAACCGCACTACCGGTGAATGGAGAGACAAAAGTGTGATGGGAGCTATTGAGCCAGCTATTGGAGCTGCTTTCTGTGCGGATGTTATTGGAGGCAAGAGAGATGATCAGGCTTGGCCTACTAGGGTGATACGGAAAGACAACTTGCAGCCGTGGTAG", "translation": "MASIDSKTLVLITGANTGLGFEVSKVLFAGSHPYHILIGCRGDVGRASDAISKLKELSPNSASSAEPLSVDISSDESIATAFKQVSEKFGYVDILVNNAGLALDTAVDTDQLTLREGWNGTYDVNVTGTHLFTLTFAPLLLASKANSARLIFITSGLSSVAEHATGVSPKYSLPVAGWPKPDSLWLPYRVSKTAMNMMATEWGRILRNDDVAVFNVSPGFLNTGLGDNRTTGEWRDKSVMGAIEPAIGAAFCADVIGGKRDDQAWPTRVIRKDNLQPW"}, "identity": 0.6438848920863309, "similarity": 0.762589928057554}, "0453bea5-0ea1-4743-813f-36ca7d17bcc8": {"uid": "0453bea5-0ea1-4743-813f-36ca7d17bcc8", "query": {"uid": "5b9f36f6-c756-40c7-8890-06588b9c49db", "label": "KAI1853848.1", "names": {"protein_id": "KAI1853848.1", "cluster_role": "hit_required"}, "start": 7101, "end": 8808, "strand": -1, "sequence": "ATGACTGCATCAGCAGATCTTCCATATGCTGACAGGGATGTGGGCGGTTGTGGTGGCCCAAAGCCTCACATTGCCATCGTTGGAGGAGGAATTGTTGGCGTGGTTCTTACCCTCGGACTGATCAAACAGGCAATTCCAGTACAGCTTTACGAACAGGCGCAGGGATTCCGTGAGCTAGGGGCGGGTATCGCCTTTTCGGCTTGTGCACGTCGCTGCAGTACGTGATAAGTTCTCTAACGTTTCGCATACTCGTCCTATTCAGGGGTTGTGACCTGTTCTCAAGCAGTTACGCTAAGATGACAGTCAAATCTCAGTCCGTAAAGGCTAAGCAGAGAAATAAATACGTCACATTGAACTAATCATTTTCATGAGTAATAGTGGAGCTTATTGATCCAAGTATACCCCAAGCCTTGGTCCGCGGTGGCGCAGTGTCCATCTCGGACGTGGAAGATCAAGATTGCCTGCGCTGGATTGACGGTTATAACCAATACCGCCCTGATGAACCCGAATACCAAAAACCACTGGCTCAGATAGGCGGCGCGGGCTTCAGAGGTTGTCGACGAGATGAGTTCCTCGAAGAGCTGTCCAAAAGCCTACCTGCTGGCGTCATCAAGTTCGGCAAGCGATTAGAGACGATAGAGATTCAAGCCGATGGGAAGATAATCCTTGCTTTTGGTGATGGTACACAAGCTGAGGCGACTGCAGGTAAGCACTCAGATACCTGCTGGCCTTTCTGGTGATTCGTTTAAATTTTCTAATAGTTTTACTAGTTATCGGCTGTGACGGCATAAAGTCCCGTGTCCGCAAACACATGTATGGTGCCAAAAACGAGGTATCATACCCACAATTCACTCACAAAGTCGCCTACCGTGCCCTGCTGCCGATGACAGATGCGTTGGAGGTTCTTGGGACCTGGAAGGCGAACAACTTTCACCATCACGTAGGGCCCGGTGCTCACATGACACACTACCCTGTGGCGAATCATAAAGCCCTTAATGTAGTCATCGTCCTCTCGGACCCGCAGCCATGGCCGGACCACGACAACATGGTGGCCGAGGGCTCGCGCGAGAAGCTCGAGGCAGCTCTGCAAGACTGGCACCCGACCGTGCTGAAACTTGTCCGGCGCCTGCCCGATAAACTCAATACTTGGGCTCTATTCGACCTCGGCGATTACCCGTTACCGAGGTATAACGCGGGCCGAATCTGTGTTGCTGGGGACGCCGCTCATGCCACCACTCCTCACCATGGTGCTGGGGCATGCTTGGGAGTAAGTACATGGACCGAATTGTTAAGGCGCTCGGTGCAATTGTGAAGGTGCCAGAAACTAACATGAGCGGCTGGCAGATTGAAGATGCACTGTGTCTCAACATTCTGCTAGGCCAGGTGTGCAGCAACAATAATGCAGATCTCAACCACGCCGTCGAGGTGGCATTTGGGGTATTCGACAAGATACGAAGGCCAAGAACCCAGTGGCTTGTGAACAGCAGCAGGCGGGCTTGTGACTTGTACCACCAGCAAGAATGGGCCGATCCAAGCCGGCGCGTCAAAGCAGAGACGTGCTTTGAAGAAATGCGAGACCGGTCCTACAAGATCTGGCACTTCGATGTGGATGACATGGTTAGACAGACCCAGGCCGAGTACAACAGGCGGCTGCTCGACTGCAGTGTAGAGAATGGGCCAGGGAGGAAGTTTGGTTACGTACTATGA", "translation": "MTASADLPYADRDVGGCGGPKPHIAIVGGGIVGVVLTLGLIKQAIPVQLYEQAQGFRELGAGIAFSACARRCMELIDPSIPQALVRGGAVSISDVEDQDCLRWIDGYNQYRPDEPEYQKPLAQIGGAGFRGCRRDEFLEELSKSLPAGVIKFGKRLETIEIQADGKIILAFGDGTQAEATAVIGCDGIKSRVRKHMYGAKNEVSYPQFTHKVAYRALLPMTDALEVLGTWKANNFHHHVGPGAHMTHYPVANHKALNVVIVLSDPQPWPDHDNMVAEGSREKLEAALQDWHPTVLKLVRRLPDKLNTWALFDLGDYPLPRYNAGRICVAGDAAHATTPHHGAGACLGIEDALCLNILLGQVCSNNNADLNHAVEVAFGVFDKIRRPRTQWLVNSSRRACDLYHQQEWADPSRRVKAETCFEEMRDRSYKIWHFDVDDMVRQTQAEYNRRLLDCSVENGPGRKFGYVL"}, "target": {"uid": "50e222f0-8351-45c6-9e03-c52fbf1d7ef6", "label": "XP_057063400.1", "names": {"protein_id": "XP_057063400.1", "cluster_role": "hit_required"}, "start": 9886, "end": 11469, "strand": -1, "sequence": "ATGGCTATCAAACTTGAAAGCGCTGCTGAGCCACAAATTGCTATCGTCGGGGGTGGAATTGTGGGTGTGATTCTCGCCCTCGGACTTGTTCGACAGAATATTTCGGTTCATGTGTATGAACAGGCTGCTGGCTTCCGAGAGATTGGGGCCGGCATTGCTTTTTCAGCATGCGCCCGGTACTGCAGTTAGTACTTCCCCGTTGATCAATGGGTAGTTGTAGCAACTAGTTATACTGAATTTCGCTGACTCAGAGCCACGCAAAAGTGGACCTCATGGATCCTGTGATTACCGAAGCCTTGGGACGGTGCGGTGCCGTTTTAATATCGGATGAAGATAAGGAAGATGACTACCTGCGCTGGATTGATGGATATAACCAGTATCACACTGATGACTCCACCTATCAGAAGCCGCTGGCTCAAATAGGAGGTGCCGGTTTCAAAGGCTGCCGACGGGACCAGTTTCTAGAAGAACTTGCCAAAGATATGCCGCCAGATGTGATCGAGTTTAGCAAGCGGCTAGAGGGGCTTGAAAAGAGAGAAGATGGAAAGATAACTCTCACTTTCTCCGATGGGACCAGTGCGGATGTCGATGCCGGTATGTGAAATTTCTCAGAACTATCCGTCAACTGAATCTGACAGCACTACGTAGTGATTGGCTGTGACGGTGTCAAATCATGTGTGCGCAAATTTATGTTTGGTGCAGATCATGAGGCTTCAATCGCCCAGTACACGCATAAAACGGCCTACCGGGGCCTAGTTCCACTAGATCTTGCAACTAAAGTTCTAGGAGAGTGGAAGGCAAACAACTTTCATCATCACGTTGGCCCCGGTGCTCACATAACGCACTACCCAGTGGCAAACCACAAGGTGCTTAACGTGGTTGTCTTTCTGTCAGACCCAGAACCATGGTTTGATTCAAGTAGTATGATAGCAGAGGGTACGCGAGACCAGGTTGAGGCAGCGCTGAGTGGATGGCACCCGACAGTCCTTGGTCTGGTCAAACTCCTACCAGAAAAGTTGGTGACTTGGGGTTTATTTGATCTTGGGGACTTTCCATTGCCGCATTACAACGACGGCCGAGTTTGTCTTGCTGGGGATGCTGCGCATGCTTCTAGTCCACACCATGGAGCTGGGGCTTGTCTTGGGGTAAGCTGATATGTTGATTCATCTCTCTTTTTCCTAGCTCATAGCTGACGACTCGGTATATCATTACAGATTGAAGATGCACTTTGTCTGAACGTACTTCTAGGTCAAGTTCAGCAGGCACCCTTTGAGAGCAAGGGGACAGCTCTGGTAGCCGCATTTAAGACATTCGACTCTATGCGTCGACTACGTACCCAGTGGCTTGTAAACAGTAGTAGGCGAGTCTGTGACCTATATCACCAGTCCGAATGGGCTGACCCAAAGCGGCGGACTAAGGCCGAGACCTGTTTTGAAGAAATCAGGGACCGTTCATACAAAATTTGGCATTTTGATGCTGATAACATGGTAGAGCATGCTGTGGCTGAGTACAAGCAAAGATTTTCAGCTCTCGGGCATGGTAGTCTTCAGTTTGAAGATAACGAGGACAGCTACCACCTGTGA", "translation": "MAIKLESAAEPQIAIVGGGIVGVILALGLVRQNISVHVYEQAAGFREIGAGIAFSACARHAKVDLMDPVITEALGRCGAVLISDEDKEDDYLRWIDGYNQYHTDDSTYQKPLAQIGGAGFKGCRRDQFLEELAKDMPPDVIEFSKRLEGLEKREDGKITLTFSDGTSADVDAVIGCDGVKSCVRKFMFGADHEASIAQYTHKTAYRGLVPLDLATKVLGEWKANNFHHHVGPGAHITHYPVANHKVLNVVVFLSDPEPWFDSSSMIAEGTRDQVEAALSGWHPTVLGLVKLLPEKLVTWGLFDLGDFPLPHYNDGRVCLAGDAAHASSPHHGAGACLGIEDALCLNVLLGQVQQAPFESKGTALVAAFKTFDSMRRLRTQWLVNSSRRVCDLYHQSEWADPKRRTKAETCFEEIRDRSYKIWHFDADNMVEHAVAEYKQRFSALGHGSLQFEDNEDSYHL"}, "identity": 0.6321353065539113, "similarity": 0.7420718816067653}, "3e51dd27-7d20-43d9-a6b5-c022ee305a57": {"uid": "3e51dd27-7d20-43d9-a6b5-c022ee305a57", "query": {"uid": "aae4c009-658f-4a32-b722-58b324260919", "label": "KAI1853849.1", "names": {"protein_id": "KAI1853849.1", "cluster_role": "hit_required"}, "start": 9623, "end": 17791, "strand": 1, "sequence": "ATGGCACGTTACGGCACTGGAGCGGAGCGCAGCGTCCTTTTATTTGGCGGTCTATCATTAAACTTGGACGCGTCGGCTCTAGAACTTGTACGAAAGGCTCTCATAGAGCACGAGGAAAACAAATGGGGCTTGGACGTGATCAGAGAACTACCGTCAGTGTGCGAGACGGCCTTAAGGTCTCTCCCTGTGCTACATCAAGCCACGGGAAAGCTCATGCTCAGGCAGCTTGCTGACCTGGAGGATGCCTTTACAACCGGCCGACCCCTCGACAAGACCTCTTACCCACTGCCAAACTCCCTTCTTATTCCCATTACAGTTATCAGGCAACTGGCTCAGTATGGAGAATTATTGCAAGAAAACAAAATTGAGGGCATTCTTCACGGCCGCCATGAGAATTTGGGCTTGTGCACGGGTTTGTTGAGTGCCTTTGTTGCGTCAAGCGCACGCAATATCGAAGAATTTCAACAACTAGCAGCTGTAGCTGTACGCCTAGGACTCCTGATAGGCCTAGTAGTTGATGGTCAGGACGCCTCCTTGGGTATGGGGAGGTCAAAGTCTCTAACCGCTGCCTGGAGCTCAGACAAGGCGCCAGAGATCTTGGAGTCGATCTTGGAGGAGTTCAGAGATGTAAGACCCTTTGCAATGCATTGCTTCCTGACAAGTTCAATCTTTTTTAACACAGGAACGGTACAGGCTTATGTTTCGGTATATTATGACAAGAACTGTGTCACAATTACAGTTTCTCCTGATAGAATACCTGAGCTGAGCAGTCGGTTGCGTGCTGCAGGTATCAGCGCGTCCGAGATTAACCTTTATGGAAGATTCCACTCTTCGAATAACTCGCCTCTTGTGGATGAATTAGTTGCCTTCTGCGATTCGCATGCTATGTTCCAACTTCCAAATGTTGCAGCCTTGGCCATGCCCACAAGAGCTAACGACATTGGAGGGTCGTTAATGCGCAAAGGTTCTTTGCATGGCCATGCACTCCGGGCTATCCTCGTTGAGCCCGCCCAGTGGTTTGATTCCTTCTCAGAATCAACAGCACCACTATCAGACACCCAGTTGACGGTCTTCGAACTGGGCACGGAGAGAAGTGTACCCACTTCACTTGCTCTGAAGCCGCCCCGGACGATGAAGATTGTGCACCTCGCAGACACGAAGGGAAAAGCGGATCGGCAGTCCGGCCGAATCTCAATGGAAAATGACATTGCTGTCGTGGGCATGTCTTGCAAGGTTCCCGGAGCTAATGATCTTGAAGAGTTTTGGGATCTGATTGCTGCGGCAAGGTCTCAGCATCAGGAGATCGGCCCAGGCAGCCGATCAATTGACCGTTTCTCTTTCAATGACGGTCCATTCCGCACTATTGACGACCCGAATATGAACCGTAAGTGGTTCGCCAACCTCATTGATGGTTATGATCAGTTTGATCACCGCTTCTTCAAGAAGAGTGCCCGTGAGAGCGCATCAATGGACCCGCAGCAGCGCCATATCCTGCAAGTGGCATACCAGGCGCTCGAGCAAAGTGGCTACTTCCACAACCAGGCAACGATAGAGCACACAAATAGAAGCATCGGTTGCTTTGTCGGTGTGTGCCTAAGCGACTATGATAACAACGTGGCTTCCCACCCTGCCAACGCCCTCACTGCCACAGGCAATCTACAGGGTTTCATCGCTGGCAAGGTCTCCCACTTCTTCGGCTGGACAGGTCCGAGCATTACACTCAACACTGCTTGCAGCTCCTCGCTAGTTGCCGTGCATCAAGCATGTCAGTCCATTCTCACAGGAGAGTGTGAAGCGGCTCTCGCCGGTGGAACGCACATCTTGACCTCGGCAGAGTGGTTCCAGAATCTCGCGGCAGGCTCATTCCTCAGCCCCACCGGCCAGTGCAAGCCATTTGATGAAAAGGCTGACGGATATTGCCGAGGAGAGGGTGCTGGGGTTGTTTTCCTCAAGAAGTTGAGCAAGGCCGCCGCCGATGGAGATCCAATTTTGGGCGTCATCGCCGCTACCAGTGTTCAACAGAACCAAAACTGTACTCCGATCTTCGTCCCTAACGTACCTTCGCTGGGTAATCTCTTCACTAAAGTCATGGATAAAGCCCGCGTCAAGCCCTCACAGGTCACCGTGGTTGAGGGCCACGGTACGGGTACGCCAGTAGGCGATCCGGCTGAGTACGACAGCATCCGGCGCGCTCTTGGTGGGCCAACACGGGGACCAGGCAACCAGTTGGCTGTGGGCTCGGTGAAGGGGCTGGTCGGCCACATGGAGTGTACCTCCGGTGTAATCAGCCTTATAAAGGTACTTTTGATGATCCAAAAGGGCACGATTCAGCCACAAGCCAGTTTTAATCAGGCGAATCCAAGCTTGAAGATCTCGCCCAGTGACCAAATGTTCATTCCAACCCGGGCGCTCGCGTGGGACTCCGACTTCCGTGTGGCGCTCATCAATAACTACGGCGCGTCTGGATCGAATGCCTCCGTGGTCGTCATCCAACCGCCCTCACGGAGCGCATCAAAGAGGCAGGAATTCACAGTCCGAGAGCCGAGTGGGCTCAAGTATCCGTTCTGGTTCACCGGGTTCGACAAGAACAGTATACGTCGCTATTTCATGGTCTTCCGCAAGTACCTACAACGACCAGCAGCTGCTATATCACTCGCTGGTCTGTCATTCAACCTTGCCACCCAGAGCAATCGCAACTTGGCTGCCAGTTTGATGCTGACAGCAAGCTCCGTCAATGAACTAGACCAGAAACTGGCGACGTTTATAGGTAGCGATGGCACTGACGGACCTTCGGTCGAAATTGCTTCACATATGACGGTTCCAAACGTGATCCTATGCTTTGGAGGCCAATCATCTCCCTTCGTGGGTCTCGATCGCTATCTGTACGAAAACATCGCTATCCTACGCAAGCACCTCGACCAAGTCGACGCTGTGGTACAGTCGCTGTCGAAGGGAACCTGCATCTTCCCTGGTATCTTCCAGCGTACTCCAGTAGACGACGTCGTTGAGCTGCAAGCAATGATCTTTGCGATGCAGTACGCGTGTGCCCAAAGTTGGATCGACGTCGGAGTTCGCCCAAGTGCGCTGGTCGGCCACAGTTTTGGCGAACTTACAGCATTATGCGTTGCGCAGGTGCTGTCACTTGAAGACACGGTCAAGATGATCCTGCGCCGGGCAACCGTCATAAAAGAGCACTGGGGTCCTGAGAGAGGCGCCATGCTGGCCGTCCAAGCAACCCTTGCTGACGTGACAAAGTTGTTGGCCGAGGCCAACGCCGATCACTCGGGTGAACCTGCAAGCATAGCCTGCTACAATGGACCGTCGAGCTTCACCATTGCAGGACCGACTCAGGCAATCGACGCAGTGGTTGCGTTGTTTAAGAAGAAACAACCAGATGGCGAAAAGAAGGGAAACCAAATCAAGAGACTCGCCGTGACGCACGCCTTCCATTCCGTACTCGCAGATCCTCTGCTTGGCAAGCTAGTGGAAGCTTTTCAAGGTCTGACCTTCCGCGAGGCGAAATTCCATGTCGAGCGAGCTGTACCAGATGAGGCAGTGGGTGTAGAACACAATAACATCCAATTTATTGCGAAGCATATCCGAAGCCCAGTTTACTTTCACCACGCCATCGAGCGCCTGGTACGACGTCGTCACACTTCTTCTCCGTGCGTCTTCCTAGAGGCGGGCACAAATACATCAATTACATCAATTGCCGCCCACGCGTTGGGTAATGTGAAGGGCAACTTCTCCTTCCACGGCCTAAAAATTGCTAGCGGAGACGACGGCTGGAACAAGCTGACCGAAACCACAATGTCCCTATGGAAGACTGCTCGGCTCGCAATACACCATTGGGCACATCACCCGATGCAGAGGCATCACGTGTCTTTGACCCTTCAGCCCTTGTTCCTGCCGCCGTACCAGTTTGACCCGGATTCTCGACACTGGTTGGCACTTAAGACGCTACCTAAAGCTATGTTAGCAGCGGATGCCGGTCGCAAGGCTGTTGCGGAGGCAGAAAAGAAGCCCCAGGGGTTACTAACATTCATTGGCCATCTCAACACCGAGGCAGAGGATGAGCGGGCATTGTTCCGGGTCGAGACAGCCGCCGAAAAGTACAAGAATCTTCTCTCAGGTCATGTCACCTTGCAAACAGCACCAATACTGTCTGCGACGCTGCAAATCAGCTTTGTTATTGACGCCATTGACTCTGCCCACCCCGAGTACAAATCCGAAGGATATCAGCCTCAAATACAAGAGGTCGAGTACCACTCTCCGGTTTGCTTCAATTCTGCCCGGACCCTATGGGTCGAGGTCAGTTACGACACCTCGAAACGGGCTCGTGTTCAACAGGGGTGGACCTTTGAAGTATTCAGCTGCTTCGGGAAGGAATCCAACGAGCGGACAGTGCACACGACGGGCAAAGTAGTTCTCAGCAGTTCTGGCGATTCATCATTGAAGCGTGAACTGGCACATTTCGAGAGACTATTTAGACATCATCGAGCTTCCTCGCTGCTCCAGAGCTCAGACGCCGAGGAGATTCTGGGCAAGCGCAGTATTTATCGCCTATTTAGTGACATTGTGGATTACGGCGAAGAATTCCGGGGTATGGTGAAAATGGCGAAGCGCGGTAATGACAATGCAGGCCATATTGTGCGCCTCAACACAAGCCCCGAGCGAGAATGGTTCGATCCACACTTGGCTGACACCTTCTGCCAGCTTGGCGGCATATGGATCAACTATATGGCAGAAGAACATGGTCAAAATCATGTGTTCCTTGCAAATGGCATCGATCGTTGGATCAGGTCATATCACTCTGGCAAGCGGCCGAGTGATTTCCATGCACTTGCCGTGCATGACCGTCCGTCTGCCCAGCTGTGCTTGACGGACGTTTTCATTTTTGATGCTGCCGATGGGGCGTTGGTGGAGGTAATCCTTGGCATTTGTTATGTGAAGATTCCAAGACTTTCCATGGAGAAGATGTTAAGTCGTCTCTCTTGTAATGTTTCTGAGTCTACGGCGACTGCCACAGTGATCCCCACCACTACTGTTTCTGCCCTGAAGAACCTGTCAACGGCCATTGCGGACAAGGTACCATTGGTGGCAGGATCAGCAAGCCAACAGGGTATTGCTACAGGAGAGCCAGCACCGTCGGCCACAGAGGGTAACGCATTTCTTGTAATGGCTCAAAAGATCAAAGATGTGATCTCCGATTTGTCGGGCGTAGACGTATCTGAGATCAAGGACGACAGCGAACTGGCAGATCTCGGCATCGATTCTCTCACCGGAATGGAAATGATGCACCAAATTGAATCCAACCTCAAGGTGAAGCTTCCAGAAGCTGAAATGATGCTGGTCGTCAGCATTACAGAGCTCGTCAAATGCGTAGCTGGTGCCATGTGCATCACGGATTCGGGCTTGCAACTCATCAAAGACTCGGACAGCGACGATTATCCCAGTGTTATGGAAGCTTCAGATAGCTCGGTGGGCCAGACCAACACGGATATCAGCACACCATTCCCAGAGCTGGACGTCGAACAATTTGAGGAACAAGAGGAGCACAACGCATCAGCTCAGAATCCCACGCTATCCCTTGGAGCCGCGTTGCAGGCTTTCCATGAGACTAAAAAATTGACAGATATGTGTGTGGTTAGCCTAGGACAAGAAAGATACGCAACAATGACTCTGCCCATTCAGAACAACCTGACCGTGGCCTTGACTCTTGAGGTTCTCCAATCTCTGGGTGCCGGGTTTGAGCACGCTCGACCGGGCCAAAAGCTCTCACGCATTCCGCACACCCCAGAACATCACCGGTTGGTTTCGCACCTGTATGACATGCTGGAGGCGGAGACACAGATTATCAAGATAGACGGGAGTGTTATCACTAGGACGGCAGTGCCTCTTCCAGATATAAACAGCAAGGATCTATTCCAGGTGCTACAGCAGCGTGGCGAAGACCAGCACTCGGCCAACAAGCTTATATACTATGCGGGAAAGAGTCTCAGACGTGTGCTTTCAGGAGAAACCAGCGGTGTCAAGGTGATATTTGGAGATGAAGAAGGCCGTGAACTTGTCAGCAAATGGTACGCAGATTGGCCACTGAATAAGTGCCTAATTGGTCAGATAGCGGACTTTGTACGAAGACTGCTTTCAAAACTCCAGACTGCTCGCATCTCTGGTACTGACAGGAATAGCCCACTGCGGATCCTGGAAATGGGCGGTGGGACCGGTGGCACCACGAGGCAGCTTGTACCGTTCTTGGCACAAGCACAGATACCCATTGAATACACCTTTACCGACTTGGCACCCTCTTTTGTGTCTGCTGCTCGCAAGAAGTGGGCCAAGGAGTACTCGTGGATGAAGTTTCGAGTTCATGACATCGAGAGTGAGCCAGCTCAAGACCTTCAAGGCATGCAAGACCTTGTGATTGCCAGCAATGCCATCCATGCAACTAAGTCACTATCCAAGAGTTTGAGAAATGTACGCAAAGCTCTGCGGCCTGACGGCATCCTTGTGATGTTAGAGATGACACGCACTCCGTACTGGGTTGATTTGATCTTTGGTCTTTTCGAAGGGTGGTGGCTATTTGCTGATGAACGGAACCACGCTTTGACGAATGAGCTCATTTGGCAACGGGAACTACATGCTGCTGGGTATGGTGAAGTGGACTGGACAGACGGTGAGATGCCCGAGACGGCGCTGCAGAGAGTGATCATGGCTGCTGCCAGCTCCACCAGCAGGTACGTTCGAGGATTGGCAGCGGAGCCCCAGCCCAAGTAGTATATAGGCTCAAAGGTCTAATGAAGCAGTCTCTGATTACACATAGGTCTGAACGAACTCCAGTTTCGCTGACGAAGAAGAAGATGACCTCTGTAGCCTGTATGGCGCGTGAGCAGACTGTCGCTGGATACGTGCAAGAATTTACCCGTGACTTCGACGCACCATTGCGCATCAACAATGCCAGCTTTCATGAGGATGACGCTTGTATTTCCTGTGAATCACAAAGCAACTGTGTGTTGATAACTGGTGGCACGGGAGGCTTGGGGGCGCACTTAGTAGCATCGGCGGCGCTTCGCACTGATGTGAGTAGGGTCATCTGCCTGAACCGCCCACGACAAGCACAGGAGCCCAAAGCGCGACAGCTAGAAGCCTTGCGAAAGAAGTGTATCGAGCTCCCGCCGGACGCCAAGGCCAAAATCGAGGTGTGGGAGACAGACCTGTCACAGCCCGTAGAACTCGGCCTGTCCCATGAACAGTACCTTTCGCTTATTGATAGGGTCACACGCATCGTGCACAACGCTTGGCTTATGCACTCTAAGTGGCCGGTCAAACGCTTTGAGCCGCAGCTCCGAATCATGGCGAACATGCTGAATCTGGCGCGCGACATTTCAGCGCGACATCCTCGTTTGGTGTGGTTCGAGTTTGTCTCTTCGATCGCAACGATTGGCCACCACTCCTTCTGGACGGGAAGCCCGATGGTGCCTGAGGAACGAGTACCTATCGAAAGCGTGTTGCCGACCGGATACGGCGAAGCCAAGTATATATGCGAACGCATGCTGGACGCTACCTTGCATAGGTTCCCCGAGCGCTTCCAGGCCACGGTGGTGCGTCTTGGTCAGATTGCTGGCAGCAAGACAAACGGTCATTGGAACCCCATGGAACACGTACCTTTTATGATCAAGTCCTCTCAGTGTCTGGGCGCTGTCCCCGAGCTCCCAGGCACATTGGGATGGACTCCATCCGACGATATAGCAAGTGCCCTGATCGAGATTTTGATGCAACCTAGTAGTGTCCAGCTGTATCCTGTCTACCATATCGAAAATCCCATACGTCAAGCCTGGTCAGATACACTTGCTACACTGATCGACGCCCTACGTATCTCTGGTGCCGAAGATAATTGCGAATTAAGCAAGATTCCTTTCCAGGAGTGGCTGGAGCGCGTACGCAGTTGGCCGCGGTCAGAAGACAACGGTCCACAAGGCGCCAACCCCGGCTTCATGTTAGTAGATTTCCTCAAGGATAATTTCGTCCGCATCAGCTGTGGTGGGCTTCTCATGGCAACAGCCAAGGCAAGAGAACATTCGCCGACGATGGCGCGATTGGGCCCAGTCAGCGATGAATTGATCCGATCTTATGTACAGAGCTGGAAAGAAAGCGGTTTTCTAAACTGA", "translation": "MARYGTGAERSVLLFGGLSLNLDASALELVRKALIEHEENKWGLDVIRELPSVCETALRSLPVLHQATGKLMLRQLADLEDAFTTGRPLDKTSYPLPNSLLIPITVIRQLAQYGELLQENKIEGILHGRHENLGLCTGLLSAFVASSARNIEEFQQLAAVAVRLGLLIGLVVDGQDASLGMGRSKSLTAAWSSDKAPEILESILEEFRDAYVSVYYDKNCVTITVSPDRIPELSSRLRAAGISASEINLYGRFHSSNNSPLVDELVAFCDSHAMFQLPNVAALAMPTRANDIGGSLMRKGSLHGHALRAILVEPAQWFDSFSESTAPLSDTQLTVFELGTERSVPTSLALKPPRTMKIVHLADTKGKADRQSGRISMENDIAVVGMSCKVPGANDLEEFWDLIAAARSQHQEIGPGSRSIDRFSFNDGPFRTIDDPNMNRKWFANLIDGYDQFDHRFFKKSARESASMDPQQRHILQVAYQALEQSGYFHNQATIEHTNRSIGCFVGVCLSDYDNNVASHPANALTATGNLQGFIAGKVSHFFGWTGPSITLNTACSSSLVAVHQACQSILTGECEAALAGGTHILTSAEWFQNLAAGSFLSPTGQCKPFDEKADGYCRGEGAGVVFLKKLSKAAADGDPILGVIAATSVQQNQNCTPIFVPNVPSLGNLFTKVMDKARVKPSQVTVVEGHGTGTPVGDPAEYDSIRRALGGPTRGPGNQLAVGSVKGLVGHMECTSGVISLIKVLLMIQKGTIQPQASFNQANPSLKISPSDQMFIPTRALAWDSDFRVALINNYGASGSNASVVVIQPPSRSASKRQEFTVREPSGLKYPFWFTGFDKNSIRRYFMVFRKYLQRPAAAISLAGLSFNLATQSNRNLAASLMLTASSVNELDQKLATFIGSDGTDGPSVEIASHMTVPNVILCFGGQSSPFVGLDRYLYENIAILRKHLDQVDAVVQSLSKGTCIFPGIFQRTPVDDVVELQAMIFAMQYACAQSWIDVGVRPSALVGHSFGELTALCVAQVLSLEDTVKMILRRATVIKEHWGPERGAMLAVQATLADVTKLLAEANADHSGEPASIACYNGPSSFTIAGPTQAIDAVVALFKKKQPDGEKKGNQIKRLAVTHAFHSVLADPLLGKLVEAFQGLTFREAKFHVERAVPDEAVGVEHNNIQFIAKHIRSPVYFHHAIERLVRRRHTSSPCVFLEAGTNTSITSIAAHALGNVKGNFSFHGLKIASGDDGWNKLTETTMSLWKTARLAIHHWAHHPMQRHHVSLTLQPLFLPPYQFDPDSRHWLALKTLPKAMLAADAGRKAVAEAEKKPQGLLTFIGHLNTEAEDERALFRVETAAEKYKNLLSGHVTLQTAPILSATLQISFVIDAIDSAHPEYKSEGYQPQIQEVEYHSPVCFNSARTLWVEVSYDTSKRARVQQGWTFEVFSCFGKESNERTVHTTGKVVLSSSGDSSLKRELAHFERLFRHHRASSLLQSSDAEEILGKRSIYRLFSDIVDYGEEFRGMVKMAKRGNDNAGHIVRLNTSPEREWFDPHLADTFCQLGGIWINYMAEEHGQNHVFLANGIDRWIRSYHSGKRPSDFHALAVHDRPSAQLCLTDVFIFDAADGALVEVILGICYVKIPRLSMEKMLSRLSCNVSESTATATVIPTTTVSALKNLSTAIADKVPLVAGSASQQGIATGEPAPSATEGNAFLVMAQKIKDVISDLSGVDVSEIKDDSELADLGIDSLTGMEMMHQIESNLKVKLPEAEMMLVVSITELVKCVAGAMCITDSGLQLIKDSDSDDYPSVMEASDSSVGQTNTDISTPFPELDVEQFEEQEEHNASAQNPTLSLGAALQAFHETKKLTDMCVVSLGQERYATMTLPIQNNLTVALTLEVLQSLGAGFEHARPGQKLSRIPHTPEHHRLVSHLYDMLEAETQIIKIDGSVITRTAVPLPDINSKDLFQVLQQRGEDQHSANKLIYYAGKSLRRVLSGETSGVKVIFGDEEGRELVSKWYADWPLNKCLIGQIADFVRRLLSKLQTARISGTDRNSPLRILEMGGGTGGTTRQLVPFLAQAQIPIEYTFTDLAPSFVSAARKKWAKEYSWMKFRVHDIESEPAQDLQGMQDLVIASNAIHATKSLSKSLRNVRKALRPDGILVMLEMTRTPYWVDLIFGLFEGWWLFADERNHALTNELIWQRELHAAGYGEVDWTDGEMPETALQRVIMAAASSTSRSERTPVSLTKKKMTSVACMAREQTVAGYVQEFTRDFDAPLRINNASFHEDDACISCESQSNCVLITGGTGGLGAHLVASAALRTDVSRVICLNRPRQAQEPKARQLEALRKKCIELPPDAKAKIEVWETDLSQPVELGLSHEQYLSLIDRVTRIVHNAWLMHSKWPVKRFEPQLRIMANMLNLARDISARHPRLVWFEFVSSIATIGHHSFWTGSPMVPEERVPIESVLPTGYGEAKYICERMLDATLHRFPERFQATVVRLGQIAGSKTNGHWNPMEHVPFMIKSSQCLGAVPELPGTLGWTPSDDIASALIEILMQPSSVQLYPVYHIENPIRQAWSDTLATLIDALRISGAEDNCELSKIPFQEWLERVRSWPRSEDNGPQGANPGFMLVDFLKDNFVRISCGGLLMATAKAREHSPTMARLGPVSDELIRSYVQSWKESGFLN"}, "target": {"uid": "d49f4152-efb9-40c3-890f-94864f04ed53", "label": "XP_057063401.1", "names": {"protein_id": "XP_057063401.1", "cluster_role": "hit_required"}, "start": 11933, "end": 20028, "strand": 1, "sequence": "ATGACACAACAGAACACTGGGTTGACCCCTAGCATTCTCCTATGGGGGTCACTCGCACTATCATTCGATAAATCGTCGTTTGAGCGATTGCGCAAATCAATCACCGAAATCGAAGACAATATTTGGCTTGTGGATGTTTTCGAATCACTCCCAGAAGCTTGCAAAACAGCCCTGGCGGCATTGCCCACACTTCATCAGGCCACAGGAAGCAGCGCAATCAAGCAGTTGATCAACTTCAATGAAATATTTACCACCAGTCGTTCCGTGGACACAGAATTGACTCTACCGAATACTTTATTGATTCCTCTTGTGATCATGAACCAATTGGCCCAATACACCAAATTTTTGCAACAGGAAGGCCTTGAACATGAGGATGTCAAATCTCGCTACGGAGAAACTCTAGGCTTGTGTACCGGACTATTGAGTGCATTTGCCGTGTCGAGTGCACACAACAAATCCGAGTTTCAGCGATATGGTGCTACAGCTATCCGTTTGGGTCTCCTCGTCGGCTTGGTGATTGATAGTCAGGATGCCGTCCTGGGTAAGGGAAGGTCTAAATCTCTTAGTGTTGCCTGGGCCTCTGTTGAGGCGCACAGAGAGATGACCCAAATTTTGGAAGAGTTCCAAGAGCAGCCAAGCCCTTCCTCAGCGCGAGCATACATCTCGGTTTATTTTGATGAGAACCGCGCAACCATAACCAGCTGTGCCGACACTATAACCCAGCTAGTACATCGGCTACAGGCCGCTGGAATTAGCGTTTCAGAGCTAAGTCTGTACGGGCGCTTTCATTGTAACGATAATCTTGGGTTCATTGAGGATTTGAACACGTTCTGCGAGCGTCATGCAGACTTCAAACTCCCAGATGCATCATTGCTCAATTTATCTACTCGGGCAAACAATAGCACCGCGAGTTTATTGACAGAAGGCCCTCTCCATGTGCACGCACTTCGTTCCATTTTAGTTGAGCCCCCTCAATGGTATGAGGCCTTTTCCGCTACTATTCGGGCAAAAAGTGAGAATTCTCAAGTCGATGTCTTTGACTTCGGCCCTGAGCGCAGTATACCCTTATCTCTTCCATTAGAAGGCAGCCCAATCATGCGAGTAATCAATTTTACCGACCAAGGGACCAAAAGCCGGCGATCTGACCGTATTTGGCTTGATAGCGACATTGCAGTCGTGGGAATGTCATGCAAAGTTCCTGGAGCCAATAACCTGGATGAGTTTTGGAAGTTACTAGTATCAGGCGAATCACAGCATCGTGAAATCAGCCCGGGATCGAAATCGGCTGATCGGTTTTCATTTGAAGATACCGTGTTCCGCACTTCTGCCGATGCCAACATGAAGCGCAAATGGTACGCCAATCTTGTGGATGGGCACGACCAATTTGACCACCAATTCTTCAAGAAGAGTGCTCGTGAGGCTGCCTCAACGGATCCGCAGCAGAGACACATTCTACAAGTGGCATACCAAGCTGTTGAGCAAAGCGGGTACTTCCAGCAGGAAAAGATCAGCCGTGATGCCAGAGTTGGCTGTTTTGTGGGTGTTTGCTTGGGAGACTATGACAACAATGTGGCCAGCCATGCAGCAAATGCTTTCACGGCTACTGGTAACTTGCAGGGTTTTATATCTGGCAGAGTTTCTCATTTCTTTGGTTGGACAGGGCCAGGTCTCACTATAAATACAGCTTGTAGCTCATCCCTGGTAGCTGTGCATCAGGCATGCCAATCGATTTTATCTGGAGAGTGTGAAGCGGCACTTGCAGGAGGGTCGCATATTATGACTTCTGCAGAGTGGTTTCAGAACTTGGCCGCCGGGTCTTTCTTGAGTCCTACAGGCCAATGCAAGCCGTTTGATTCCAAAGCTGACGGGTATTGTCGAGGTGAAGGTGTCGGCGCTGTCTTCTTGAAGAAGATGAGCAAGGCAGTTGCCGATGGAGACCCTATACTGGGTGTTATTGCCGCAACTGAAGTTCAGCAGAACCAGAACTGCACTCCCATTTTCGTGCCTAATACAACATCTTTAAAAGATCTGTTCACAAGGGTTATGACCAAAGCCAAAGTTAGGCCATCGCAGATTTCTGTGGTTGAAGCTCATGGCACCGGAACGGCTGTTGGTGATCCCGCTGAATACGACAGCATCCGTCTGGCCCTTGGAGGACCAAACCGGGGGCCGGGGAAAGAACTGATGGTGAGCTCTGTCAAGGGCCTCGTTGGTCACATGGAGTGTACCTCAGGTGTGATTAGTTTAATCAAAGTCCTACTCATGATGAACAAGGGTATTCTGCCACCACAAGCTAGCTTCAACGCCATGAACCCAGCCCTAAAGGCATCTCCAGCCGATCGGATGTTTGTTCCAACCAAGGCACAGCCATGGGTTGCTGACGTTCGAGCTGCACTCATTAACAACTATGGTGCCTCGGGCTCAAATGCATCTGCAATTATACTGCAAGCGCCGAGTCGCAACGTTCCGGAGGCTGTCTCAGAGATGACTCTGTCTGATGTCAAATATCCATTCTGGCTCAGTGGATTTGACATGAAAGCTCTATACCGCAATGCTCACGCCTTCCGAAAGTTTGTTGATCGATCAACTGGTACATCTCTCGCCAATCTATCATTCAACCTTGCATATCAGAGTAATCGAAACTTGAAATCGAGCATGATTTTCTCCGCTCAATCTTTTGATGATCTAGATAGGAAGCTGGCTGCATTCATACAGTCTGACGATGACGAGCACGTCTTCTCCGGAAAGCCAACAACTATACCGACTGTTATATTATGTTTCGGGGGCCAGATATCTTCTTTTATCGGTCTTGACCCACGATTATACCATAATATGGCCATCCTACGCAGCTATCTTGACCGCGTCGATACCATCATTCAGACAATTGGATGTCCTAGCATTTTCCCTGCTATCTTCCAACGCACTCCTATTGTCGACACAGTCCAACTGCAAACAGTACTATTTGCCATGCAGTACGCATGTGCGCGTAGCTGGATAGACTCTGGAATTCGCCCAACCGCACTGGTTGGCCATAGTTTTGGTGAACTGACAGCCCTTTGCGTATCGGAGATCCTATCGATCGAAGAGACAGTGAAAATGATTGTGCGACGGGCTACATTAGTTCGGGACGCCTGGGGCACTGATAAGGGAGCCATGATGGCTGTTGAGGGTGATCTAAGCAATATACAAGAAATATTGGCTAATGCTAACGCGAAGCATTCCGACAAACCGGCCAGCATTGCTTGCTATAATGGACCGCGCAGCTTCACGCTTGCAGGTCCAGCCGTGGCCATTGATGCTGTGGCTGCTCAACTGGAAAGCCAGAATGGCATCAAATCTAAGCGGCTACAAGTCACGAATGCGTTCCATTCTGTGCTTGTTGACACAATATATGACCAACTTGAGTATAGTGCCAGAGCTTTGAACTTCCGGAAGCCTGTCATTCCCCTCGAGCTAGCTACTGAAAATGCCACAAATGCAGCAGAACTGACACCAGAGTTTGTGGCAAGTCACATGCGCAGTCCTGTATTCTTTCACCATGCAATAAAGCGCCTGGGACAGCAGAATTCCTCCTCACCTTGCATTTTCCTTGAGGCTGGTGCCAACTCAACAATAACTTCAATGACCGCTCGCGCACTATCAGATACTAATGGCACATATTCTTTCCATAGTGTGAATATTGCCAATTGTGATGACGGGTGGAACAAGCTGACTGATACTACTGTATCTCTCTGGAAAAACCATCTACCTGTTCAACATTGGGCCCATCACAAAGTCCAAGGTCATCAAGCGGATCTTAAGCATTTGTTTCTGCCTCCGTACCAGTTCGATCCAAACAGCCGCCACTGGATGGATCTGAAGGTATCCTCAAAGGCGTTAACGACACTCATAGATGCGAAAGCTGAAGGGGCTTCTGCAGAGGAGAAGCAGCCCGAAGGGCCACTGACCTTCATGGGATACACGGATGGTGCGGCACGCAAGCAAGCGCAGTTCCAGATTCATACGGCGACAGAGAAATACCAACAGCTCCTCTCGGGGCATGTGACGATGAAGACTGCTCCAATATTGTCAGCCACCCTACAAATCAGCTTTGTGGTTGATGCAATCAACATGCTCCATCCTGAGTATAAGACCGTGCAGCATCAGCCGCAGATTCAAGACGTGGAGTACAAATCACCTGTCTGTGCCAACCGGGCACGTACGACTTGGATTGAGATCAGTGAGGAGGTATCAGGGAATGCTGAATGGCGATTTGAGGTATACAGCACTGTGAATGCGTGCAAGCAGCAGAAGCGTACGATGCATACCATTGGCAAAGTTGCTCTCAACAGCCCCGATGACCCATCTCTGAAACGTCAGTTGAAACGGTTCGAGCGGTTTTTCGGACACGATCGCGCGGTTGGATTACTACAGAGCGCGGGTGTTGATGAAGTTCTTGGCAACCGAAGCATCTACAACATTTTCTCCGAGATTGTGGATTATGGCGAGGAATTCCGCGGAATGCAGAAGTTTGTTGTCAGGGATAATCACACTGCTGGCCAAGTTGTTCGTCTCAACCATGACACTGAGCTGCTATTTGATCCCCATCTGGCCGACACATTCTGTCAACTAGGTGGCCTCTGGATCAACTGTATGACCAACAGAGCGCCAAATTATGTCTATCTTGCTAATGGCATTGATCAGTGGATCAGAGCACATCCAGCTGCCAAACGGCCAGAAAATTTCAATGTGTTTGCTGTCCACAATCGGCCGTCTGATCAACTGTCCTTGACTGATGTATTCGTATTTGATGCCGCCGATGGCGCTCTTGTTGAGGTTATTCTTGGTATTGCCTATGTGAAAATACCAAAGACTTCCATGGAGAAACTGCTTCTTTCCTTGACTGAAGCTTCACAAATGGCTCAAGTGCCATCGAACATCGTGACGGTGATTCCCTCGATTGATAAGTCAATGTCTGCTGAGATTCCGAGCATGATAAATGGTGGTCATCAGCCCTACCCTCAGTTGCAGCAGACAGCAAAACGAGAGAAGCTACCGCTACAGAGTGAAACTGCGCTCCAGGAGCTTGTCATGAAATTGAAAGCAGTTATCGCAGACCTCTCTGGCTTGGAGATATCAGAGGTAAAAGATAACAGCGAACTAGCTGACCTTGGCATCGACTCTCTGGCGGGAATGGAGATGGTTAATGAGATTGAATCAACTTTAAAGGTGAGGCTGCCGCAAGACGAGATCATCATGGTTCATGACATGCCTGGTTTAATAAAATGTGTTGCCGGAGCCTTGGGCATCACCACAAAATCTAGTCCCGAGTCAGGCGATTATTCGACTGAGGAGTCTGAGAGTGACGTGCCTAGCATTATGTCTGCTCCAGACGGTGCAATGGGACTGAGCAGCGCCAGTTTTGGTACAGCTGGTACAGATTCCGATATGAAGGAGGAGCTGGACAAAATACCAGGAGAACTTTCACTTCCCTTGGCAACTGTGATGGAGGCCTTCAATGAGTCCAAACAATTGACGGATACCCGCGTTGCCGAGATGAACCAGACAGACTATGTTGCCCGAGCCTTGCCGCTTCAGAACGAGCTGACAGTTGCACTTACTATCGAGACGTTTGAAAATCTTGGTTCTGGATTTGGAGCTGCCCGACCGGGCGAACAGCTTTCTCGCATCCCACACGTCAAAGAACACAAACACTTCGTCACGTATCTTTATGAGATGCTTGAAGCTGAGACTCAGATCATCAAGCTGGATGGTACAATCATCACCCGAACTGCAGTACCACTTCCACACCGTCATAGCAAGGAGCTATATGAGGAGCTCCTTCGAGATTACCCTGACCAGCAAGAGGCTAACAAACTCACCTACTACGCCGGCGAGAACCTCGAGCGAGTACTCTCTGGTTCCACGGACGGTGTCAAGCTCATATTTGGCAGCCCCGAAGGTCGAGACCTTGTCGGCCGCTGGTACGCCGATTGGCCACTAAACCGAGTTCTAATCTCAACGATGGAGGATTTTTTCACGCGACTGTGCGAAAAGCTCAGGTACTTAAACGATGGCAATGGCATCAGTGATGGCCAACCACTGCGTATCTTGGAAATGGGTGCCGGTACTGGCGGCACGACGAAGCGCATAGTGCCACTCTTAGCACAACTAGGGGTCCCAGTGGAGTATACTTTCACAGACCTAGCGCCATCTCTAGTAGCTACAGCGCGGAAGAAATGGGGCAAGCAGTACCCGTGGATGAAGTTTCGCGCTCATGACATTGAGAAAAGTCCAGCGACGGAGCTAGAGGGAACTCAGCATTTTGTACTTGCGAGTAACGCGGTGCATGCCACTAAGTCACTGTGTGTCAGTGCGAGGAATGTGCGGAAGGCACTGCGCTCGGATGGCTTCCTTCTTCTTATGGAAATGACCCGCACACCATATTGGGTTGATTTGATCTTTGGCCTGTTCGAGGGTTGGTGGCTCTTTGACGACGGTCGAAAGCATGCTTTAACGCATGAATCGAGATGGGAGAGGGATCTCCAGAATTCCGGATTTGGCCATGTAGACTGGACGGATGGTGATACGCCAGAGAGCGAGATCCAGAAGGTTATCATCGCTGTCGCTGATTCTACAAATCCGTAAGTCAGATTTGAGCTTCGAAAATGGCATTTTCTTTGCTATTTTGCCGGCATTTATCTGGCTACAGTCTATATAGACACATTGAATTATATTGTACATTCTAACACTCTGAATCCGTAGATACGAACTATTCTCAGGCCCTCCCCCTAGGCTGCCAGTTACAAACCAGCTTCAGTCAGGCCTTTTGCCAAACTTCGTAGCCCGTGAGGAAATGGTCGCCAAATATGTCCGTAATTTTACCCAGAACTTTGACGCTGCCATACTTCAAAGTCCTACTGAAATTACTCAAGGTCGTATTGATACAAAGGGAATTTTAATTACCGGAGGCACTGGAGGGTTGGGCGCTCATTTGGTAGCAGAAGCAGCTGTCCGAACAGACGTGGCACGAGTGATATGCCTCAATCGACCAGGAAAGCAACAGAAGCCACGAGAGAGGCAGATACAAGCTCTTCACAAGAGAGGCATAGATCTCCCGCCAGATTCACTTGCCAAAATTGATGTATTCGAGACAGATTTATCTGCAGAGTCCTCGACACTGGGTCTACTCGAAGCCGACTACTATTCACTTCTCAACGATGTAACACACATCATACACAGCGCCTGGCTCATGCACTCAAAATGGCATGTACATCGATTTGAGTCTCAACTGAGAATAATGGCGAACATGCTTAAATTTGCGCGAGACATCAGTTCCAGCAGTCCCAAAAGTAACCCTGTTACCTTTGAATTTATCTCATCAATTGCCACCATCGGTCATCATCCTTTGCAGACAGGCAGACCTGTTGTACCGGAAGATCGTGTCCCAATCACCAGCGTTCTCCCTACGGGATATGGTGAGGCAAAGTATATCTGTGAGCGGATGCTTGATTCCACCCTACACCAGTATCCAGACCGTTTCAGAGCTACCGCTGTGCGCCTAGGTCAGATTGCCGGAAGTGCGATCAACGGCTATTGGAATCCAATGGAGCATGTTCCATTCATGTTTAAATCGTCGCAAACTCTGGGTGCCATGCCGGATCTGCCAGGGACTATGGGTTGGACTCCAGCAGATATTATGGCGCGCGGACTGCTTGATATCTTAACGCAACCGCATGATATTGCGCTGTATCCGATCTACCATATTGAAAATCCCGTACGGCAGTCGTGGGGTGAAACACTTGATATCATCGCTGAAGAGATGAATATTCCCAGGCTTGAGACTGGAACCTCTCTTCTTCCGTTCGATGAGTGGGTCAATCAAGTGAGGCATTGGCCACGACTGGAGGATAATGGTCCTCAGGGGAAAAATCCTGCTCATTTGCTCGTTGATTTCTTGGACTCTGGGTTCATTCGTATGAGCTGTGGGGGTCTTTTGATGGGAACAGCCCATGCGCGAGAGCATTCTCCAACACTGGCGAAGATGGGGCCAGTGGATGAGAACTTGATCAGATTGTTTGTGCAGAGTTGGAAGGATACATGCTTTCTTGCTTAA", "translation": "MTQQNTGLTPSILLWGSLALSFDKSSFERLRKSITEIEDNIWLVDVFESLPEACKTALAALPTLHQATGSSAIKQLINFNEIFTTSRSVDTELTLPNTLLIPLVIMNQLAQYTKFLQQEGLEHEDVKSRYGETLGLCTGLLSAFAVSSAHNKSEFQRYGATAIRLGLLVGLVIDSQDAVLGKGRSKSLSVAWASVEAHREMTQILEEFQEQPSPSSARAYISVYFDENRATITSCADTITQLVHRLQAAGISVSELSLYGRFHCNDNLGFIEDLNTFCERHADFKLPDASLLNLSTRANNSTASLLTEGPLHVHALRSILVEPPQWYEAFSATIRAKSENSQVDVFDFGPERSIPLSLPLEGSPIMRVINFTDQGTKSRRSDRIWLDSDIAVVGMSCKVPGANNLDEFWKLLVSGESQHREISPGSKSADRFSFEDTVFRTSADANMKRKWYANLVDGHDQFDHQFFKKSAREAASTDPQQRHILQVAYQAVEQSGYFQQEKISRDARVGCFVGVCLGDYDNNVASHAANAFTATGNLQGFISGRVSHFFGWTGPGLTINTACSSSLVAVHQACQSILSGECEAALAGGSHIMTSAEWFQNLAAGSFLSPTGQCKPFDSKADGYCRGEGVGAVFLKKMSKAVADGDPILGVIAATEVQQNQNCTPIFVPNTTSLKDLFTRVMTKAKVRPSQISVVEAHGTGTAVGDPAEYDSIRLALGGPNRGPGKELMVSSVKGLVGHMECTSGVISLIKVLLMMNKGILPPQASFNAMNPALKASPADRMFVPTKAQPWVADVRAALINNYGASGSNASAIILQAPSRNVPEAVSEMTLSDVKYPFWLSGFDMKALYRNAHAFRKFVDRSTGTSLANLSFNLAYQSNRNLKSSMIFSAQSFDDLDRKLAAFIQSDDDEHVFSGKPTTIPTVILCFGGQISSFIGLDPRLYHNMAILRSYLDRVDTIIQTIGCPSIFPAIFQRTPIVDTVQLQTVLFAMQYACARSWIDSGIRPTALVGHSFGELTALCVSEILSIEETVKMIVRRATLVRDAWGTDKGAMMAVEGDLSNIQEILANANAKHSDKPASIACYNGPRSFTLAGPAVAIDAVAAQLESQNGIKSKRLQVTNAFHSVLVDTIYDQLEYSARALNFRKPVIPLELATENATNAAELTPEFVASHMRSPVFFHHAIKRLGQQNSSSPCIFLEAGANSTITSMTARALSDTNGTYSFHSVNIANCDDGWNKLTDTTVSLWKNHLPVQHWAHHKVQGHQADLKHLFLPPYQFDPNSRHWMDLKVSSKALTTLIDAKAEGASAEEKQPEGPLTFMGYTDGAARKQAQFQIHTATEKYQQLLSGHVTMKTAPILSATLQISFVVDAINMLHPEYKTVQHQPQIQDVEYKSPVCANRARTTWIEISEEVSGNAEWRFEVYSTVNACKQQKRTMHTIGKVALNSPDDPSLKRQLKRFERFFGHDRAVGLLQSAGVDEVLGNRSIYNIFSEIVDYGEEFRGMQKFVVRDNHTAGQVVRLNHDTELLFDPHLADTFCQLGGLWINCMTNRAPNYVYLANGIDQWIRAHPAAKRPENFNVFAVHNRPSDQLSLTDVFVFDAADGALVEVILGIAYVKIPKTSMEKLLLSLTEASQMAQVPSNIVTVIPSIDKSMSAEIPSMINGGHQPYPQLQQTAKREKLPLQSETALQELVMKLKAVIADLSGLEISEVKDNSELADLGIDSLAGMEMVNEIESTLKVRLPQDEIIMVHDMPGLIKCVAGALGITTKSSPESGDYSTEESESDVPSIMSAPDGAMGLSSASFGTAGTDSDMKEELDKIPGELSLPLATVMEAFNESKQLTDTRVAEMNQTDYVARALPLQNELTVALTIETFENLGSGFGAARPGEQLSRIPHVKEHKHFVTYLYEMLEAETQIIKLDGTIITRTAVPLPHRHSKELYEELLRDYPDQQEANKLTYYAGENLERVLSGSTDGVKLIFGSPEGRDLVGRWYADWPLNRVLISTMEDFFTRLCEKLRYLNDGNGISDGQPLRILEMGAGTGGTTKRIVPLLAQLGVPVEYTFTDLAPSLVATARKKWGKQYPWMKFRAHDIEKSPATELEGTQHFVLASNAVHATKSLCVSARNVRKALRSDGFLLLMEMTRTPYWVDLIFGLFEGWWLFDDGRKHALTHESRWERDLQNSGFGHVDWTDGDTPESEIQKVIIAVADSTNPLPVTNQLQSGLLPNFVAREEMVAKYVRNFTQNFDAAILQSPTEITQGRIDTKGILITGGTGGLGAHLVAEAAVRTDVARVICLNRPGKQQKPRERQIQALHKRGIDLPPDSLAKIDVFETDLSAESSTLGLLEADYYSLLNDVTHIIHSAWLMHSKWHVHRFESQLRIMANMLKFARDISSSSPKSNPVTFEFISSIATIGHHPLQTGRPVVPEDRVPITSVLPTGYGEAKYICERMLDSTLHQYPDRFRATAVRLGQIAGSAINGYWNPMEHVPFMFKSSQTLGAMPDLPGTMGWTPADIMARGLLDILTQPHDIALYPIYHIENPVRQSWGETLDIIAEEMNIPRLETGTSLLPFDEWVNQVRHWPRLEDNGPQGKNPAHLLVDFLDSGFIRMSCGGLLMGTAHAREHSPTLAKMGPVDENLIRLFVQSWKDTCFLA"}, "identity": 0.5787532275912948, "similarity": 0.7082257469568425}, "b37322be-ff0a-420b-aeeb-65a6ce636c3f": {"uid": "b37322be-ff0a-420b-aeeb-65a6ce636c3f", "query": {"uid": "faaae2d1-14e7-4001-a5e3-a2eaa5df7010", "label": "KAI1853850.1", "names": {"protein_id": "KAI1853850.1", "cluster_role": "hit_required"}, "start": 18932, "end": 23605, "strand": -1, "sequence": "ATGGGGTTGTTGGCCGCCAATGAGAGCGACGCACAGGTCAAAGAGGAGCCCATGAAGTCACGCGACTCAACGGTTAAAAGACTGGCGATTGGGTTTTCCCGCCACAGTATCGACAACAATGAGGAGAAGCCTCTCTTTGGAAGCAATGACCCTCTCTCTCCCCTTAACCCGCTGGGGGAGAGATTCAGCGCTCGCGCCTGGGCCCAGAATATGGCTAAGGCGGTAAGAAACAGCGGCCAGGAACAAAGAAGAGTTGGATTGTGTTTCGAAGACCTTGGAGTTTTTGGCTTTGGCACACCGACAGATTTTCAGAAAACTGTAGCCAACATCTGGTTTGCCTTGCCACAAATGGCAGCACGCGCTCTATTTCCACGCTCTATCACGTCTGGACAAAAGCGGCTTCAAATTCTGCGCCACTTCGATGGTATTATACGCCCTGGAGAGATGTGTGTTGTCCTGGGCCCACCTGGATCTGGCTGCTCGACATTCCTCAAGGCCATCTCGGGAGATCGAAATGGAGTCTATTTGAACGAGAAATCCTACCTCAACTATCAAGGAATTTCCGATGAAGAGATGCACACAATGCACCGAGGAGACGCGATATACACTGCCGAGATTGATGTCCACTTCCCCATGTTGACAGTTGGCGAGACATTGAGTTTTGCTTCACAGGCCCGCTGTCCCAGGGAACTGCCAGAGAATGTCACTCGCGAACAGTAAGACCCTTTCATATCCCCTTTCGCCGCGACTGATCCTCGATGCTAACATTCCCATCTGAAAGATATTGCGAACACATGCGCAATGTTGTCATGGCCATGTATGGTATCAGCCACACTGTTCACACTAAGGTTGGCGATGAGTTTGAACGAGGAGTTTCAGGCGGAGAACGCAAGCGTGTCAGTATTGCGGAAGCAACACTGTCCAATGCCCCATTTCAGTGTTGGGATAAGTGAGTGCATGCAGCTATCTTCGCCCATCACATGACTAATGCTGTACAACGTTCTGATTATAGTTCAACACGCGGTCTCGATTCAGCAAATGCAGTTGAGTTCTGCAAAACGTTACGACTTCAATCCGACCTGTTTGGCCAAGCTTGTGCAGTGTCACTGTACCAAGCACCCCAAAGTGCTTATGATCTTTTTGACAAATGCACGGTGCTCTACGAGGGACGCCAGATCTACTTTGGCAGTGCATCCCGTGCCAAGCAGTACTTTGTTGACCTTGGCTTCGAGTGTCCGGTGCGCCAGACAACATCAGACTTCCTCACCTCGATGACCTTTCCGGCGGAGCGTATCACCCGTCCCGGAGCCCACCCGCCCCAGACGGCGGATGAATTCGAAGCGGTATGGAGAGCCAGCGCAGAGTATCAAGCGCTGCGAGCCGAAATACACCAGTACAAAGCCCAGCATCCGATTAACGGAAGAGACGCGCAAGTATACCGTCAATTGAAGAGGGACTACCAGGCCAAGGGACAGCGCCTGGGCTCTCCATACACGCTCACTTACTCCCAGCAAGTGCGGCTGTGCATGTGGAGAGGATGGCGGCGTTTCTGGGCAGACCCGGGCCCTTCGCTCTGGGTCATGGTTGGCAACATCATGATGGCGCTGATAATGTCTTCACTTTTCTACGATATGAAGGAGTCCACCTCAACTTTCTATGGTCGGGCCGTCGTCCTGTTCATGGCTATCCTCTTCAATGCTTTCGCTTCTATTCTAGAGGTTATGACGCTGTATGCGCAACGTCCAATCGTGGAGAAACACTCGCGCTATGCCTTTTACCATCCGTCAGCCGAATCATATTCTTCTGTCCTTGTCGACCTACCGATGAAGATCACTGGGACAGTCTCATTCAACTTGGTTTTCTATTTCATGACCAATTTGAATCGCCAACCCGGAAACTTTTTCTTCTATCTGCTGGTGGTTTTCCTCATCGTCTTGGCCATGTCTGGTATCTTTAGGTTCATGTGAGTGTTGGATTGGAGCTATAACAAGAGTGTGGCTAACTTTGGTCGACAGTGGCGCACTGTCTCGAACTGAGCAACAGGCTATGGTTCCTGCGTCGATCTTGATGCTCGCTCTGCTGGTCTTCACCGGATTTGTCGTTCCGATTCGTTACATGCTGTCTTGGTGTAGGTGGATCAACTACGTCAACCCAGTCGCCTACGGCTACGAAGCACTCATGGTTAACGAATATCACAATCGTAACTTCACGTGTGCCTCCTACATTCCTGATTATACTGGTCCGGGTGCCGGTGTCGTCACGTGCGATGCCGTTGGTGCCGTTCCTGGCCAGTCCTTTGTGAACGGAGACACGTACATCGGCTCTGCTTACAGCTACTACCACAGCCACAAGTGGCGAAATGTCGGCATCATCATTGCTATGGTGATTTTCAATCATATCGTATACTTCTTAGCCAGTGAGTATGTCACTGCTAAGAAGTCCAAAGGCGAAGTACTCGTCTTTCGCAGAGGTTTCGTTCCCAAGCAGCCTGCCAACGACCTTGAGCATTCTCTCGAAGGCCCAGTTGCTACAATATTGGACAGACCTGGAACGATTAAAGAGTCCAAGGAAGCTGTCCTTGGTTCCAAAAGTGTGTTTCACTGGAGTAATGTGTGCTACGATATCAAAATCAAGGGAAAGCCTCGTCGTATTCTCGACAGCATCGACGGCTGGGTGAAGCCTGGCACCCTTACGGCATTGATGGGTGTGTCGGGTGCCGGAAAGACTACCCTACTTGACTGTCTAGCTGATCGCCGGACTGGTGTTGGCATTTTGACTGGTGAGATGTTGGTCGACGGGAAGATACGCGACGAGAGTTTTCAGCGCAAGACTGGCTACGCGCAGCAGCAGGACCTGCACCTAGATACAAGCACAGTTCGAGAGGTCAGTTCAGTTCTCTTTCCACTCGTGGCTTTTAATTCTACAATATCTATGCTGACTGGCTATATTATTGTATCGCAGGCTCTGGTTTTCTCGGCTCTCCTACGCCAGCCGGAGAATGTTCCAACAGAGGAGAAGCTCAAACACGTCGAGGAGGTTATCGAGCTCCTTGATATGCAGCAATATGCCGACGCTGTAGTCGGAGTCCTCGGTGAAGGTCTCAATGTTGAGCAGCGGAAGCGCTTGACAATAGGAGTTGAACTGGCTGCTAAGCCTCCGCTATTGCTCTTTGTTGATGAGCCTACCTCGGGTCTGGATTCTCAGACCAGCTGGGTCGTCCTAGATCTCCTGGAAAAGTTATCTCGGGCTGGTCAGTCTATTTTGTGTACGATCCATCAGCCCTCGGCGATGTTGTTTCAGTGGTTCGATCGGCTACTGCTTCTTGCGGAAGGAGGCAAAACAGTATATTTTGGTTAGTACTTTGTTCCGACGTGTCGTGCTCGGTTCAAAGGCCAAATGCTAACTTCCGATTCCCTTCGATAGGCGACGTTGGTGAAAATTCAAAAACTCTGATCGAATATTTTGAACGCAATTGCGCTGATACGTGCCCACCTACCGACAACCCAGCCGAGTGGATGCTCAAGGTCATCGGGGCTGCACCCGGCAGCTATTCTAAGGTGGACTGGCACCAGACATGGCGCTCAAGCGTTGAATATAACCATGTTCAGGACGAGCTGTCCCGTCTCCGTTCCAAAGAACACAACAAGCGCCCGCGTGAGGACGATGATGAAAACTTCGACAAGCAATTCGCAACATCGCTAAAGTACCAATTCCGCGTCGTCACCAAGCGTGTCTTCCAGCAATCCTGGCGCTCGCCGTCCTACATCTACTCCAAATTAGTTCTCTGTATCGCAACCAGTCTTTTTATTGGCCTTGTCTTCTTAAACTCGCCTTTGAGTATCCAAGGTTTGCAGAACCAGATGTTTGCGATTTTCGAGTTGATGAGTATCGTCGGGCAGCTGGTGGATCAACAAATGCCGCATTTTATCAGCCAACGCTCACTCTATGAAGTACGCGAGAGACCAGCGAAGACATATAGCTGGAAAGTGTTTATACTGAGCCAAATATTGTCCGAAATTCCTTGGTATACACTCGCCTCGGTATTCATGTGGGCGCTCTTTTACTTCTTGATCGGCCTATACCAGAACACAGAGGGCACCGACCAAGGAGGCGAACGTGGAGTACTAATGTTACTGCTATTCTGGGTGTTCCTTATCTGGGTTTCTACCTTTGCGCACTTCTGTATCTCATTCGCCGGCTCGTCTGACGATGGTGGTAATATTGCCAACTTCATGTTCGTCCTGGCCTTCTTCTTTTGTGGCGTTCTGGCGTCACCAGACCAGATGCCCCGGTTCTGGATTTTTTTGTATCACGCTTCACCACTGTCGTATTACGTCTCCGCGGTCCTGTCAACAGGTCTGGCGAACGCCAACGTTACCTGTGCTTCCAACGAGTTTACGGCGATCGCTCCGCCCCAAGGCCAAACTTGTGGCGAATACATGCAAAAGTACATCTCGACGGCCGGCGGGTACCTCCTGGACGCCAATGCGACGAGCGATTGCCAGTACTGCAGCATCAGCAACACCAATGTATACTTGTCCGCGTTGCATATCGATTATGGAAACAGGTGGCGCGACTTTGGCATCATGTGGGTGTACGTTGTTTTCAACGTCGCCGCTGCGTTGACGTTGTATTGGGTTGCGAGGATGCCCAAGGGAAAGAGAAAGTTGTAA", "translation": "MGLLAANESDAQVKEEPMKSRDSTVKRLAIGFSRHSIDNNEEKPLFGSNDPLSPLNPLGERFSARAWAQNMAKAVRNSGQEQRRVGLCFEDLGVFGFGTPTDFQKTVANIWFALPQMAARALFPRSITSGQKRLQILRHFDGIIRPGEMCVVLGPPGSGCSTFLKAISGDRNGVYLNEKSYLNYQGISDEEMHTMHRGDAIYTAEIDVHFPMLTVGETLSFASQARCPRELPENVTREQYCEHMRNVVMAMYGISHTVHTKVGDEFERGVSGGERKRVSIAEATLSNAPFQCWDNSTRGLDSANAVEFCKTLRLQSDLFGQACAVSLYQAPQSAYDLFDKCTVLYEGRQIYFGSASRAKQYFVDLGFECPVRQTTSDFLTSMTFPAERITRPGAHPPQTADEFEAVWRASAEYQALRAEIHQYKAQHPINGRDAQVYRQLKRDYQAKGQRLGSPYTLTYSQQVRLCMWRGWRRFWADPGPSLWVMVGNIMMALIMSSLFYDMKESTSTFYGRAVVLFMAILFNAFASILEVMTLYAQRPIVEKHSRYAFYHPSAESYSSVLVDLPMKITGTVSFNLVFYFMTNLNRQPGNFFFYLLVVFLIVLAMSGIFRFIGALSRTEQQAMVPASILMLALLVFTGFVVPIRYMLSWCRWINYVNPVAYGYEALMVNEYHNRNFTCASYIPDYTGPGAGVVTCDAVGAVPGQSFVNGDTYIGSAYSYYHSHKWRNVGIIIAMVIFNHIVYFLASEYVTAKKSKGEVLVFRRGFVPKQPANDLEHSLEGPVATILDRPGTIKESKEAVLGSKSVFHWSNVCYDIKIKGKPRRILDSIDGWVKPGTLTALMGVSGAGKTTLLDCLADRRTGVGILTGEMLVDGKIRDESFQRKTGYAQQQDLHLDTSTVREALVFSALLRQPENVPTEEKLKHVEEVIELLDMQQYADAVVGVLGEGLNVEQRKRLTIGVELAAKPPLLLFVDEPTSGLDSQTSWVVLDLLEKLSRAGQSILCTIHQPSAMLFQWFDRLLLLAEGGKTVYFGDVGENSKTLIEYFERNCADTCPPTDNPAEWMLKVIGAAPGSYSKVDWHQTWRSSVEYNHVQDELSRLRSKEHNKRPREDDDENFDKQFATSLKYQFRVVTKRVFQQSWRSPSYIYSKLVLCIATSLFIGLVFLNSPLSIQGLQNQMFAIFELMSIVGQLVDQQMPHFISQRSLYEVRERPAKTYSWKVFILSQILSEIPWYTLASVFMWALFYFLIGLYQNTEGTDQGGERGVLMLLLFWVFLIWVSTFAHFCISFAGSSDDGGNIANFMFVLAFFFCGVLASPDQMPRFWIFLYHASPLSYYVSAVLSTGLANANVTCASNEFTAIAPPQGQTCGEYMQKYISTAGGYLLDANATSDCQYCSISNTNVYLSALHIDYGNRWRDFGIMWVYVVFNVAAALTLYWVARMPKGKRKL"}, "target": {"uid": "8630b2e5-a18f-41b3-bed8-c6c0e14c58c8", "label": "XP_057063403.1", "names": {"protein_id": "XP_057063403.1", "cluster_role": "hit_required"}, "start": 23310, "end": 28042, "strand": 1, "sequence": "ATGTCGACTGCTGCGGATTCAGATCCGTTGCAGGAAAAGGCCCAGTCCATGACTGAAAAGACCCCGAGCGGAGAAAATTCAGAAACTCAGAGAACACCAACGCCTACCGAGCACAGGCACTCTGCAGTGAAAGATCTAACAGATGAATTTATCCGCAATAGTACTGATGACTCTGACGGTAACCCTCTATTCGGAAGCGATGATCTGGAATCTCCCCTCAACTCATCCGGTAGTAAGTTCAATGCCCGCTCGTGGGCCACCAATATCGCTCGAGCTGCTCAGAAGGGTGGCCAGGACTTTCGCAGAATCGGCTTATGTTTCGAAGATTTGAACGTTTTCGGCTACATCACCGCGGCAGACTTTCAAAAGACTGTTGGGAATATATGGCTGGCCTTGCCTGCAATGATCGCTCGTCGTCTTTGGCCTAGTGCGAGCACTTCTGGCCAAAGCCGAGTAGATATTCTCCGACAATTTGACGGCCTTATACAGCCCGGAGAAATGTGCATCGTACTGGGCCCACCAGGATCCGGCTGCTCGTCGTTTCTCAAGGCGATCTCAGGGGAACGGAACGGGATATACATTGGCGAGAATTCGTTCTTCAATTACCAAGGAATAACAGATGAGGAAATGCATACAGCTCATAGGGGTGATACCATTTACACCGCGGAGGTCGATGTCCATTTTCCTATGTTAACAGTGGAAGAGACGTTAACATTTGCCGCCCACGCGCGGTGTCCCAGGGAGCTGCCAGAGGGAATCACGCGCACACAGTGAGTTCCTGATCGATTCCATCTTAAAGTGTAGACTCAATTGACTGGTATGAATAGATACTGCGAGCATTACCGTGATGTCGTGATGGCCATGTATGGAATCAGCCACACCAACCACACCAAAGTTGGAGACTCTTTTGTCCGTGGAGTCTCCGGAGGTGAGCGCAAACGTGTCACCATTGCAGAGGCGACACTTTCGAACGCTCCATTCCAATGTTGGGATAAGTAAGTGATTTTAAATTATATGTTTATGCTTTAACACGAGCGAAAGCTAACAATGGACTCCGCTCCCAGCTCGACTCGTGGCTTAGATGCTGCTAATGCGGTTGAATTCTGTAAGACTCTCCGACTGCAGTCCGAGGTATTCGGTCAGACCTGCGCGGTATCAATGTACCAAGCCCCACAGAGTGCCTACGACTTATTCGACAAAGCTATGGTTATCTATGAAGGGCAACAGATCTTCTTTGGATCTGCTTCTCAAGCCAAGGATTACTTTATCAATCTCGGATTCGAGTGTCCAGCTCGGCAAACAACGCCCGACTTTCTGACATCCATGGCATTCCCAGCTGAACGCGTCGCTCGTGCCGGCTGCAACCCACCACGAAAGGCCGAGGAATTTGCAGTTGCATGGAAAAAAAGCAGAGAATATAAACTCCTTCAACAAGAGATTGAAGAATACAAGTCCAAGCACCCGATCAATGGTCCAGATGCAGTGACTTATCGAGAGCTGAAGAAGGGCCACCAGGCTAAGGGTCAGCGCCTGAACTCTCCATTCACTTTGACATACTCCCAGCAGGTGAGGCTCTGTATGTGGCGAGGATGGAGAAGATTTTGGGCAGATCCTTGGCCATCAATCTGGGTCATGATTGGAAATGTCATCATGGCACTCATAATCTCGTCTCTGTTCTACAACATGGGCCCGACGACAGCATCGTTTTATGGCCGGGCCGTCGTTCTTTTCATGGCAATTCTGTTCAATGCATTTGCCTCTATTTTAGAGGTTATGACTTTGTATGCACAGCGGCCGATTGTTGAGAAACAAGCCCGCTACGCGTTCTATCACCCATCAGCAGAATCATATGCATCAGTACTCGTGGATTTGCCTATGAAGATCACAGGCTGCATTTCCTTCAATTTGGTGTTCTACTTCATGACAAATTTGAACCGGCATCCAGGTAATTTCTTCTTTTATCTCATGGTGGTCTTTTCAATTGTTTTAGCCATGTCTGGAATCTTTAGATTCATGTAAGTTGCCGCAATATCGCTGTCCATACACCAAGGGAAGAGGAAAAGGAGCTAACTTGGTTTTCAGCGGCGCGTTTTCCCGAACAGAGCAGCAGGCAATGGTTCCAGCTTCGATTCTGATGCTTGCCCTGCTTGTATTCACAGGATTTGTCGTCCCAATTCGCTACATGTTGTCATGGTGCCGATGGATTAATTACCTCAATCCTGTCGCATATGGCTATGAAGCGCTGATGGTCAACGAGTACCATGGCCGAAACTTCACTTGTTCATCGTACATCCCCAGTTACGGGATTCCCGGTACCAAGAACGTCGCATGCGACGCAATTGGCGCTGTGCCCGGTGAGCCCCATGTCAATGGTGATGCGTATATCAACTCCGCCTACAGCTATGACAACGTTCATAAATGGCGCAACTTTGGTATCATTATCGCAATGATAATCTTCAACCATCTGGTCTACTTCCTGGCTAGTGAGTACGTGACCGCAAAGAAGTCTAAGGGAGAAGTCCTGGTCTTCCGTCGAGGCTTCGTCCCCAAAGGTCCTACCAAAAGCACCCAAGACATCGAGGGATCTCTTTCGGGTCCTGTTGCAACTGTCTTGGAGAGCTCAAGCAACGATTACGGCTCTACAAAGGAAGGAGCTTTTCAGGGTTCAGAAGGTGTGTTTCACTGGAGCAACATATGCTATGACATCAAGATCAAGGACAAGCCTCGGCGTATTCTCAACAATGTCGATGGTTGGGTGAAGCCAGGTACTTTGACAGCTCTCATGGGCGTTTCTGGCGCTGGTAAAACAACACTCTTGGATTGTCTTGCGGACCGCACCGGTGGCCTGGGTGTTCTCACAGGGGAGATGCTGGTTGACGGAAAACCTCGGGATAAGAGCTTCCAGCGCAAGACAGGCTACGCGCAACAGCAGGATTTGCATCTTGAATCAAGTACCGTCCGAGAGGTGAGCTCAGCGTCTAAAATACATTTCTATCCACCGACTAACCTTAGCGTCTATTTTAGGCTCTAGAATTCTCTGCCCTTCTACGGCAGCCGGAAAGTACCCCAAAGGCCGAAAAGTTGGCTTATGTCGATGAAGTGATCCAGCTCCTTGATATGGAGGAGTATGCGGACGCTATTGTTGGCGAGCCAGGTGAAGGCCTCAACGTTGAGCAACGCAAGCGTCTAACTATTGGAATTGAACTGGCCGCAAAACCACCGCTGTTACTTTTCATCGACGAGCCTACCTCAGGCCTTGACTCACAAACAAGTTGGGCCATTCTTGATCTGCTTACCAAACTCTCCAAAGCTGGTCAATCAATTCTTTGTACGATTCATCAGCCCTCTGCCATGTTGTTCCAGCGATTTGACCGCCTTCTCCTCCTCTCAGGAGGTGGTAAAACGGTTTATTTTGGTGAGTGTGACCAATACCATGTATAATGGGTCTATGACAATTCTAACGTGAGCCCTTTTGAGCACAGGTGACATTGGCGAAAATTCAAACACACTAACCAGTTACTTCGAGCACAACGGCGCCAAACCCTGTCCACCTGGTGCAAATCCAGGAGAGTGGATGCTTGAGGCTATTGGAGCAGCACCTGGCAGCGATTCTACAATTGACTGGCACGAAAAATGGCGTTCCAGCCCCGAATACCGCAGCATCCACAACGAGCTAGATCAGCTCCGAGAAAAGAGATCATCGGTGTCGTCGAAAACCGAGGTTGATCCAACTGTGTATAACGAATTTGCAACATCCCTTTATTTCCAGTTCCTCGTGGTTACAAAGCGCGCATTCCAACACACATGGCGCACTCCCTCATACATCTACTCCAAGCTTCTCCTCTGCATCGTTACCAGCTTATTCCTTGGACTTGTCTTCCTTAACTCTCCTCTGAGCATTCAGGGCCTGCAAAATCAGATGTTTGCTATCTTCGAGCTGATGAGTATTGTTGGGCAGCTTGTGGACCAGCAATTTCCTCAGTTTATCGCGCAACGCTCATTATATGAGGCCCGAGAGAGGCCTTCCAAAGCTTACAGCTGGAAAGTGTTCATGGTGAGCCAGATTCTTTCAGAGATCCCTTGGTACACGCTTGCTTCAGTATTTATGTGGGCGCTTTTCTACTACCCGATTGGCTTTTACAAAAATGCCGAAGCTGCTGAACAGGGCACTGAAAGAGGCGCACTGATGTGGCTTCTTGTCTGGGTGTTCTTAATGTGGGTTTCTACATTTGCACACTTCTGCATCTCATTCGCCGGCTCAACCGACGATGCCGGAAACATAGCCAACTTCATGTTTGTTTTGGCCTTTTTCTTTTGCGGTGTCTTGGCCTCCCCGGATCAGATGCCTCGGTTCTGGATCTTTCTCTACCGCGCCTCGCCATTGTCGTATTATGTCTCCGCAGTTCTCTCAACGGGTCTGGCCAATGTCAATGTGACTTGTGCTACCAACGAGTTCACCACTGTCAACCCGCCTCAAGGCCAGACATGTGGTGACTACATGTCGCAGCATATTTCGGAGGCAGGCGGGTATCTTCTGGACATGAACGCCACGAGCAACTGCCAGTTCTGCAAGGTGAAGGAAACAAACGTGTACCTGGCTGCTATTCACTCTGATTATGGCACTCGGTGGCGGAACTTTGGTATCATGTGGGCCTATGTCGCTTTTAATATTGCAGCGGCGTTAGTCTTGTACTGGGTGGCGCGAATGCCGAAGGGTAAGAACAAGCTGTAG", "translation": "MSTAADSDPLQEKAQSMTEKTPSGENSETQRTPTPTEHRHSAVKDLTDEFIRNSTDDSDGNPLFGSDDLESPLNSSGSKFNARSWATNIARAAQKGGQDFRRIGLCFEDLNVFGYITAADFQKTVGNIWLALPAMIARRLWPSASTSGQSRVDILRQFDGLIQPGEMCIVLGPPGSGCSSFLKAISGERNGIYIGENSFFNYQGITDEEMHTAHRGDTIYTAEVDVHFPMLTVEETLTFAAHARCPRELPEGITRTQYCEHYRDVVMAMYGISHTNHTKVGDSFVRGVSGGERKRVTIAEATLSNAPFQCWDNSTRGLDAANAVEFCKTLRLQSEVFGQTCAVSMYQAPQSAYDLFDKAMVIYEGQQIFFGSASQAKDYFINLGFECPARQTTPDFLTSMAFPAERVARAGCNPPRKAEEFAVAWKKSREYKLLQQEIEEYKSKHPINGPDAVTYRELKKGHQAKGQRLNSPFTLTYSQQVRLCMWRGWRRFWADPWPSIWVMIGNVIMALIISSLFYNMGPTTASFYGRAVVLFMAILFNAFASILEVMTLYAQRPIVEKQARYAFYHPSAESYASVLVDLPMKITGCISFNLVFYFMTNLNRHPGNFFFYLMVVFSIVLAMSGIFRFIGAFSRTEQQAMVPASILMLALLVFTGFVVPIRYMLSWCRWINYLNPVAYGYEALMVNEYHGRNFTCSSYIPSYGIPGTKNVACDAIGAVPGEPHVNGDAYINSAYSYDNVHKWRNFGIIIAMIIFNHLVYFLASEYVTAKKSKGEVLVFRRGFVPKGPTKSTQDIEGSLSGPVATVLESSSNDYGSTKEGAFQGSEGVFHWSNICYDIKIKDKPRRILNNVDGWVKPGTLTALMGVSGAGKTTLLDCLADRTGGLGVLTGEMLVDGKPRDKSFQRKTGYAQQQDLHLESSTVREALEFSALLRQPESTPKAEKLAYVDEVIQLLDMEEYADAIVGEPGEGLNVEQRKRLTIGIELAAKPPLLLFIDEPTSGLDSQTSWAILDLLTKLSKAGQSILCTIHQPSAMLFQRFDRLLLLSGGGKTVYFGDIGENSNTLTSYFEHNGAKPCPPGANPGEWMLEAIGAAPGSDSTIDWHEKWRSSPEYRSIHNELDQLREKRSSVSSKTEVDPTVYNEFATSLYFQFLVVTKRAFQHTWRTPSYIYSKLLLCIVTSLFLGLVFLNSPLSIQGLQNQMFAIFELMSIVGQLVDQQFPQFIAQRSLYEARERPSKAYSWKVFMVSQILSEIPWYTLASVFMWALFYYPIGFYKNAEAAEQGTERGALMWLLVWVFLMWVSTFAHFCISFAGSTDDAGNIANFMFVLAFFFCGVLASPDQMPRFWIFLYRASPLSYYVSAVLSTGLANVNVTCATNEFTTVNPPQGQTCGDYMSQHISEAGGYLLDMNATSNCQFCKVKETNVYLAAIHSDYGTRWRNFGIMWAYVAFNIAAALVLYWVARMPKGKNKL"}, "identity": 0.7493206521739131, "similarity": 0.8335597826086957}, "cbd5d2fc-ae28-4a5d-813e-61bff1c32e35": {"uid": "cbd5d2fc-ae28-4a5d-813e-61bff1c32e35", "query": {"uid": "90a74be0-e4ce-4361-bc55-1eabf39e9917", "label": "KAI1853853.1", "names": {"protein_id": "KAI1853853.1", "cluster_role": "intermediate"}, "start": 30290, "end": 32699, "strand": 1, "sequence": "ATGGAACGAGCGCATTCGATGCTCCGGGCGGATCAGCCAGACACTGAGATGGCTCCTCGCCAACGCCGTCGGCCAGTGTTGTCATGCCGCGAGTGTCGGCGGCGCAAGATCAAATGCGACCACAACAACCCGTGCGCAGGGTGCGTACAATACAAGAGGCGATGCACCTATCAACGCTCCATTGATGAGCTGAACAAAAGGGCGTCCGGCCTGTCGGCGCAGTCTCCTCCGCTGTCACCAGCGCCATCGCAGCTAAACCCTCCGGGCAGACGGGAGCCCGCGGACATAACCCCGTGTACATCGGGTGATGAACACAGCTATGGCCTATCTTCGACACACTACGCCACCGCGTCTCTGCACGCACTTCCGCTCTCCTCTGCGGCTGTCAGTATTGACAGACAATTAGTTACAGAGCAAGCCCACAATGTGCCCAGCGTCGCCTCCATCAGTGGTGGTCACGACCGCGTCCCTTGGAATCGGCTGCCATCGCAGCCAGTGCGTGAGCATAGCGCAGCCGCCGGCCCATATGATCACCTGCATCGTTCTCAGAGCCTTGCAGGCTCTGCCGAGTCCGTCTCGCGGGGAAGCCGCAGTTCAACCCTTCAAGCGCCGTCACGAATTATTAATGAGAATGGCAACTACAGTCAGCAATCCTCTGTCGTAACTCAAGAATGGCAGGTCGTGTTGAATAAAACGCGAGACCTGGGGAAAAACCGCACGACTGGCACAGCACCGGAGCTTTCTTCCATAATATCATGCTACGGCGAGATCACAGGCAAGGACAGCGGAAATGTTTCATTTCAACAACCGGAAGTGGCGCAGTTGATTACACAGGCCGCAGGATTTCTTGGCCAATGCAAGAATGCCGCCAAGGGGATCAAGATCGGCAGGCCTACTCGCGGTCTCCAACCAGCTGATATTGGTCTTGCCCTGCCACCTCGCCAGACGGCCGACGCCATGGTCAAGCTGTATTTTACGGCATTCGAGTCAACTCACCGTATTCTTCACACACCTTCGTTCTGGACTGAATACCGCATATTTTGGGAGCAGCCCGAGAGCACTCCGCTTGCTCTACGTCTCAAGGTCCTTCTCGCCGTGAGCATAGGATCAAGTCTCTACGATCATGGAGCTGAGGATGCTGCTCTTAGCAATATAGAGGTGGTCCATCATAGGATCTACGATGCCGAGATTTGGTTGGCCGGACCGCTGGAAAAAGACCGGCTGTCAATCGCTGGGCTGCAGATATACTGTCTGACCATCCTGGCACGACAGATTTTCTCCATCGGAGGGGACACCATTTGGGCATCAATGGGTTCCCTTATTCACACAGCCATGCAGTTGGGCTTGCATCGGGACCCACAGCACCTTCCGCCAATGTCGTCTTTGCAGGCAGAACTACGCCGAAGGCTATGGGCTACCATACTTGACTTTGTTGTTCAGTCTGCTCTGGATTCCCGGATGCCACCCCGGATCTCCGTGGACGAGTTTGACACTGGTCCACCACTCAACGTTAACGATGATGAGATAGACGAGTCGATTGTGATGGCGCAATCTCACTCCACAGACACCTTCACTGCAACTTCAGTCCAGATCTGTCTATTTGAGTCGCTTCCGGTCCGCCTCTCCATTGTGCAGGCGCTGAGCAACCTTCAACGAGAGCTTACCTACGACCATGCGCTGCACCTCAGCTCGCAACTCACTGATGCAATTCAGACCAGTCACTATTGGATGGAACGCACGAGCGGTGCCACATTATTTCACAAAAATATGCTTGACTATCTCATACGGCGGTTCATGATTCCCCTGCATTATTCATTCAGCAACCAGACGCGAGAAAACCGCCTATATTACTACTCCCTAAAGTTGAGTGTTGACGCCGGCATCGCTCTTATCAGTCCTGAAGGATCTGACGCAGGCCCTGACGCCCACTTTTCGAAGCTGATGGCCATGGGCGGTGGGCTATTTCGTGAAGGTATTCGCTCTGCCATGTCAGCCGTCACATTAAACTTGCTCGTGCTGGCGCAGGAGCAGCATCTGGAAGGGACCATGCGCCGCAATTTCCAGTCTCGGGAGGTAATGAAGCAAGCCGTTAAGGACCTTGTCAAATTGTCAGAGGAGCGCATCCGGTCAGGAGAAACCAATGTCAAGAGCCACATGTTCTTAAAAATGATCCTCGCTCAGGTCGGTGCGTTGGAGAACGGTAAACCCGTCGAGTTAGAGGTTGCGCGAGCCGCGAGAGACAGTCTTGAGTTCTGCCTTGGTCTGTTAAAAACAAGAGCGGCTCACATTGACACAGGGTCGCCGTTTGAAGCCGACCTCATGGTAGCCGGGATGGATATGGGCCAGGGGCTAGGATCCATTGGGTTGGACCTGTACTGGGAGTCTGTCATATCTGACATGGGGTTTTGA", "translation": "MERAHSMLRADQPDTEMAPRQRRRPVLSCRECRRRKIKCDHNNPCAGCVQYKRRCTYQRSIDELNKRASGLSAQSPPLSPAPSQLNPPGRREPADITPCTSGDEHSYGLSSTHYATASLHALPLSSAAVSIDRQLVTEQAHNVPSVASISGGHDRVPWNRLPSQPVREHSAAAGPYDHLHRSQSLAGSAESVSRGSRSSTLQAPSRIINENGNYSQQSSVVTQEWQVVLNKTRDLGKNRTTGTAPELSSIISCYGEITGKDSGNVSFQQPEVAQLITQAAGFLGQCKNAAKGIKIGRPTRGLQPADIGLALPPRQTADAMVKLYFTAFESTHRILHTPSFWTEYRIFWEQPESTPLALRLKVLLAVSIGSSLYDHGAEDAALSNIEVVHHRIYDAEIWLAGPLEKDRLSIAGLQIYCLTILARQIFSIGGDTIWASMGSLIHTAMQLGLHRDPQHLPPMSSLQAELRRRLWATILDFVVQSALDSRMPPRISVDEFDTGPPLNVNDDEIDESIVMAQSHSTDTFTATSVQICLFESLPVRLSIVQALSNLQRELTYDHALHLSSQLTDAIQTSHYWMERTSGATLFHKNMLDYLIRRFMIPLHYSFSNQTRENRLYYYSLKLSVDAGIALISPEGSDAGPDAHFSKLMAMGGGLFREGIRSAMSAVTLNLLVLAQEQHLEGTMRRNFQSREVMKQAVKDLVKLSEERIRSGETNVKSHMFLKMILAQVGALENGKPVELEVARAARDSLEFCLGLLKTRAAHIDTGSPFEADLMVAGMDMGQGLGSIGLDLYWESVISDMGF"}, "target": {"uid": "2173cf39-e02e-4aec-8e25-8abf0e094718", "label": "XP_057063402.1", "names": {"protein_id": "XP_057063402.1", "cluster_role": "intermediate"}, "start": 20274, "end": 22507, "strand": -1, "sequence": "ATGCGGAGTTTCAACGTGATGATCGTCTGGGAAGGTCACCTTCAAGCCCGGAGCAATCAGCCCATGGTAGTCCAGCTTCCCAGCATCTCAACCACCTTGGTGGGTCGATGAACATACATCGTTCTGTAGAACTGCCTCCTCAGACTACTTACTCACCTGGAACCCGGCCCATGCTATCGTCATTGGCATCTCCAGCCCAACATGCCTTAAGACCATCGATACAGGTCCAAACTGGCATCAGGCAACGATTACCTGAGACTGGCCAGAATGGTGGATCTCATATCCGTGATCTTATGCAACGAGTCCAGAAACTGGAGGAATCTTCGATTAGTGGATCCCAGACTGAAGGTAGCCCGAAGTTTAGGGCACGCTACGAGGGAAGCCAGCCCTCTGTAAGTCGGCCGTCGCCAGCGGACACGCAAGAGTGGCAAACAGTTTTGAATAAATCAAGAGACTGGGGCAGGAGTCGCTGGACAGGTGCAGCGAAAGAGTTTTCCGTTGTAATTGCCTGCTACAGCGCTATCATAGAAAAAGGAACCAATGACCGCTCGCTGCAAAGCTCCGAAGTCTTGGAAGTGATTTCAGAAGCAGGAAATTTTCTTCGCAAATGCAAAAATAGAGCCAAGGCCATGAAAATTGGCCGCCCAACCAGAGGTCTCCCGTCCCCTGACCTTGGATTTTTGGTCCCCTCTCGTGAAATGTCGGATGTCATGGCTACTCTCTACGTGGAATCATTTGAACCAACGTATGTCTTCAATCTGTTTTCCCCCTCATCTAAGACCGTCACCTGCGGTCTCAGTTTCTATATTCTAACTGGTGACGTAGACTTCGATTACTTCACATCCCGACCTTCTGGGCCGAGTACCAAAAGTTTTGGGGTAACCCTGATGGGGCCCCACAAAGTACACGCCTCAAGATTCTTTTAGTCGTTGGCATAGGGTCTTGCCTGTATGACCATGGAGACCGAGCTGCGGCACTCTGCAATATTGAATTGGTCCATCAGTGGATATACTCTGCACAGACCTGGCTTTCAGGCCCATTGGAAAAGGATCGCCTGGATATTTCCGGATTGCAAGTGTATTGTTTGGCCATTTTGGCTCGGCAAGTATTTTCTATTGGAGGAGATATGATTTGGATTTCAACGGGATCGCTGGTCCATACGGCCATGCAAATTGGGTTGCACCGTGACCCTAAACATCTCCCAGAGATGCCAGTGATGGAGGCTGAGCTTCGCCGGAGACTATGGTACACCGTTCTTGAATTGGTCATTCAGTCGTCCTTGGATTCTTGGATGCCACCACGGATTTCCTTTGATGAGTTTGACACCGAGCCACCTTCAAATTTTAATGATGACCAACTGCATGAGTCCACGATAGACCCCCAGCCCCATCCAAAAAACATATTCACTGCTACTTCAGTACAAATCGCCTTGATTGAGTCGATGCCAACACGTCTTCGGATTGTCCAAGCTCTTAATGGATTGAAGTCTGATGTCTCATATGAGCTAGCCCTGGAACTAACCTCTGATCTACTAGATTGCCTCCAAATCCGTGGTAGCCTAGTCAAGGGCGGCGGTGGGTCGTCCGCCTTCCATCGAAATTTCTTCGATTATCTCGTTCGCAGGTTCATGATTCCGCTACACTACTCCTTCAGCAACCAGGCACGCACAAACCCATTATATCACTACTCGCTCAAAGTCAGTCTTGATGCCGCCCTTGCCATAGTATCACCAGAGGTGGACGATAGATTTTCCAGGCTCATGGCAACTGGTGGTGGATTATTTCGAGAAGGAATTAGATGTGCCACTTCAGCAATTAGCCTTGAGCTTCTCGCTCATGTCGAAACACAGCGCCTCAATGGCACGCTGCACCGAACTGTCCAGTACCGAGAATTTCTCAAGCAGACCGTTTTCGATCTTATAGGCATGTCAGAAGAGCGTATACGGCAGGGTGAAACGAATGTGAAAAATCACATGTTTTTGAGGATGATTCTCGCTCAGGCCGTGGCTGTGGAGATGGAGGCCCCGGTTGAACTTCAAGTTGCCCTGGCCGCGAGGGAAAGTTTAGAACTATGCAACGATCTCTTAAAGACGAGAGAAGATACCAGCTCGATACCATCGCCGGATGATTTAGCACTCTCTGGGATGGATGGTATCCAGGCATTCGACGGGCTGGGGACGGATGTTGGCTGGGAATCCTTTTTCCCAATTGCAAGATTTGGTCCTTATATGTAA", "translation": "MRSFNVMIVWEGHLQARSNQPMVVQLPSISTTLVQTGIRQRLPETGQNGGSHIRDLMQRVQKLEESSISGSQTEGSPKFRARYEGSQPSVSRPSPADTQEWQTVLNKSRDWGRSRWTGAAKEFSVVIACYSAIIEKGTNDRSLQSSEVLEVISEAGNFLRKCKNRAKAMKIGRPTRGLPSPDLGFLVPSREMSDVMATLYVESFEPTLRLLHIPTFWAEYQKFWGNPDGAPQSTRLKILLVVGIGSCLYDHGDRAAALCNIELVHQWIYSAQTWLSGPLEKDRLDISGLQVYCLAILARQVFSIGGDMIWISTGSLVHTAMQIGLHRDPKHLPEMPVMEAELRRRLWYTVLELVIQSSLDSWMPPRISFDEFDTEPPSNFNDDQLHESTIDPQPHPKNIFTATSVQIALIESMPTRLRIVQALNGLKSDVSYELALELTSDLLDCLQIRGSLVKGGGGSSAFHRNFFDYLVRRFMIPLHYSFSNQARTNPLYHYSLKVSLDAALAIVSPEVDDRFSRLMATGGGLFREGIRCATSAISLELLAHVETQRLNGTLHRTVQYREFLKQTVFDLIGMSEERIRQGETNVKNHMFLRMILAQAVAVEMEAPVELQVALAARESLELCNDLLKTREDTSSIPSPDDLALSGMDGIQAFDGLGTDVGWESFFPIARFGPYM"}, "identity": 0.44785276073619634, "similarity": 0.5595092024539877}, "6a333bb3-cc48-4144-a35e-303ab9fee17a": {"uid": "6a333bb3-cc48-4144-a35e-303ab9fee17a", "query": {"uid": "1af9b977-a230-4ee8-8bca-3a2f54fbacf0", "label": "KAI1853854.1", "names": {"protein_id": "KAI1853854.1", "cluster_role": "hit_required"}, "start": 33331, "end": 34549, "strand": -1, "sequence": "ATGACGACCAAACAGATGTGGGAGACCATCAAGCGGTACTTTGGGGATGGCCACGTCCCTGGATCTGCTCCGCTGCGCTACAATATACACATCTGCGAGATGATACCGTCGAGCCCTTTTACTGCCAGTGGCAGCTCTCGCTACGGAATAGAGCTGAGCGAGGCTGCGATGCCCCTATACTCTGTCCTCGGAGATACGTGCCCCCCACCTTGCACATGTTTCGAGATGCCAGCCGTTGTCAAGCACATTGAGGAGTGGTTGGAGAATAACCCGGATGATATCCACCCCGATGACATGGCCATTACCAGTGGAAAGAATGACACTGACGCCGATGAGGTCTCGCTCTTCATCATGCGAGACGTACTTAGTTGGTGGGTGCATTGGGGCGGAGCTCTGCGCCCAGAAGACTACTGGAAGCAAATATACGTCGCCTTCGCCGCCATCCCCGATGACATACAGCTGAGCCCGGCGGCGTTCTTCGACGGGACCTACCGTTTTCTTGGTCACACCTGGAACGACTGTCGCGAGGGTTTGTTGAAAGAAGGCATGACCCCAGACAAGGTGGAGTTTGTCGAAATGTGCCTGTGGCGCCAGATTCTCACGCAATACTTTGAGAAGGTGGACCCAGCCCTATACCCGCTCCTAAAGTCCAAGACGACCTTGATGACACAGTACCGAGTTCATACGGGCAACACATTGGGATGCGCGGCGTTAGTTTTGGCAACCATGGACATGGCCCCTGGAGTAGAGGGCGTACAGGACCATGCGCTGGAGGCGGCCTCGATCGCGCAGTGCCTGTCCATGGACATGGCCAAGGAGGCGCTAGGGATCCTTAAGGGTGAGAAGACGGAGACGGTGGCCGGGAACCGAGTGCAGCTCAAGAGGGAATTGCGATGGGTCTACGCTCGATGCATGGAGCAGCTCAACGCACACGAGGAACAGGCCTTTCTATTGCGCCGATTCGCCTCAGCTGGCTTGCACTATGTGCCCATGATGGACAGGTACCTTGAGAGGGTCAATGGCAACTCCCGCTTCCCGATTACCGAACTGCAGGCCAAAATCCTTGCCCCTTTCATCAATAGTCGATCGGTACCCCCATCCCTGAATAAGACTCTGGTTCTGTCTGGTGCGGTTTCCGGGATGAATATGGACGAGCTGGGGATCGTCGGCACTACCAATGGACTCAATGCTAACGGCCCAGAAAGTGTTGAAGCATGA", "translation": "MTTKQMWETIKRYFGDGHVPGSAPLRYNIHICEMIPSSPFTASGSSRYGIELSEAAMPLYSVLGDTCPPPCTCFEMPAVVKHIEEWLENNPDDIHPDDMAITSGKNDTDADEVSLFIMRDVLSWWVHWGGALRPEDYWKQIYVAFAAIPDDIQLSPAAFFDGTYRFLGHTWNDCREGLLKEGMTPDKVEFVEMCLWRQILTQYFEKVDPALYPLLKSKTTLMTQYRVHTGNTLGCAALVLATMDMAPGVEGVQDHALEAASIAQCLSMDMAKEALGILKGEKTETVAGNRVQLKRELRWVYARCMEQLNAHEEQAFLLRRFASAGLHYVPMMDRYLERVNGNSRFPITELQAKILAPFINSRSVPPSLNKTLVLSGAVSGMNMDELGIVGTTNGLNANGPESVEA"}, "target": {"uid": "fb2a9759-bf85-4b88-9a98-b15443725363", "label": "XP_057063397.1", "names": {"protein_id": "XP_057063397.1", "cluster_role": "hit_required"}, "start": 4915, "end": 5848, "strand": 1, "sequence": "ATGGCAGCTGTCGTTCGGCGTATTGATGAGTATCTCGAGACTGCACCGGATGTCCACCCGGATGATTACACAATCATGAGCGGTAAAAACGACACCGACAGAGATGAGGTCAGTCTGTACATCATGCGCGACGTTCTCAGCTGGTGGGTTCACTGGGGTGGAGCACTGCGACCAGAGGACTACTGGAAGCAGATTTATGTCGCCTTCGCTGCCATTCCCGATGATTTCCAGATTCCCCCTGCAGCCTTTTTGGACGGAACCTACCGCTTCCTTGGCCACACTTGGGAAGACTGCCGCCAAGGCCTACTCGGCGAGGGTATGCTCCCGACTGAAGTCGAGTTTGTCGAGATGTGTCTTTGGCGACAGATACTCACGCAGTACTTTGAGAAAGTAGACCCGGAAGTGTACCGATTGCTGAGATCGAAGACTACAATCATGACCCAGTACCGAGTGCTTACCGGAAATACACTTGGGTGTGCGGCTCTGATCCTGGCGACTGAAGGCCTCGTATCGGGAGGGGTCGAGGACAATGCACTCGAGATTGCCTCTATTGCTCAGTGCTTGAGCATGGACATGGCCAAAGAGGCGCTGGGTATCCTGCAGGGTGAGAAGACGGAGACGGTGGCGGGAAATCGTACACAGCTCAAAGCAGAACTGCGCTGGATCTACGTTCGATGCATGAAGTATCTTGAGACTCAGCCCAATGCGCACTTGCTGCGGCGATTTGCTTCTGCTGGGCTCCACTATGTTCCTATGATGGACCGGTATCTTGAGCGCGTGCGTGGCAATGTCAGGTTCCCGATTCGAGCCTCCACAGCGCGCATTCTTGAGCCATTTATCAAACGAGCTTATGTTTCCGAGAAGCTGAACCCTGAGGGCCAACTCTTCGAGACGTCGAATAATGGGTTCAAACTGCCCACTATCTGTGCTTAG", "translation": "MAAVVRRIDEYLETAPDVHPDDYTIMSGKNDTDRDEVSLYIMRDVLSWWVHWGGALRPEDYWKQIYVAFAAIPDDFQIPPAAFLDGTYRFLGHTWEDCRQGLLGEGMLPTEVEFVEMCLWRQILTQYFEKVDPEVYRLLRSKTTIMTQYRVLTGNTLGCAALILATEGLVSGGVEDNALEIASIAQCLSMDMAKEALGILQGEKTETVAGNRTQLKAELRWIYVRCMKYLETQPNAHLLRRFASAGLHYVPMMDRYLERVRGNVRFPIRASTARILEPFIKRAYVSEKLNPEGQLFETSNNGFKLPTICA"}, "identity": 0.5644768856447688, "similarity": 0.6228710462287105}, "5a4d945b-190a-4d2d-9612-8790cc1e5de6": {"uid": "5a4d945b-190a-4d2d-9612-8790cc1e5de6", "query": {"uid": "dbac0aa4-7c38-4f34-9f09-581b9df2090c", "label": "KAI1853855.1", "names": {"protein_id": "KAI1853855.1", "cluster_role": "hit_required"}, "start": 35462, "end": 36578, "strand": 1, "sequence": "ATGCGCTTCGCCACCTTGTACCTTGCCGCCGGATCTGTCCTGGCCACAGAGGCAGTCTCGTATGTTCTCCCGCGTGACGGCTACAACACGGGGTCCGTCCCCCTTCCATCACGCCTGTTGCATCATTGGCCTAATGGTACCTGGGTGGAAAATATTTCTGTCCGACCGAATGGTAACCTCCTGCTGACGACCTCCACCCCCAATGGCACTGTCTGGCATGTCAAGAACCCTTGGGACAATGAACCCGAGGTGGAGTTGGCCTATAACTTTGACGAGTGGGTCGACCGTCTGATTGGTATTGGCGAGTCAACTCCGGACAAGTATGTAGTCGTAGGCTCGCGATTCTACAGCCCTGGCCCTTTTTCCAGCCAGGTGGACAGAACCTTCTGTGCCATGGAACTCGACTACAGCGCAGATCCGAAAGGTGCTCCTAAGGCGCGACTGATTGCCTGGTTCCCGGAGGCGACCCTTCTCCAATCTGTTGCTGCCCTGCCCTGGAACCTATCAACTGTGCTCATATCCGACCAGTATGTCATCCGTGGTCGATATGAGCAGATCGACTGGACACCTAGCCCTGGACAGATTTGGCGCCTGGATACCAATACAGGAGATCATACTATCATTGCCACCAACTACTCTGAGATGAACACCACTTATCACCACGGCGAGGATGTTGGTATCGACGGAATCAAGATTCTTGACGACTATCTGTATTGGGTAAACCAGGATGACGGTGGTATCTACAAGTTACAGATTGATGAGGACGGTGTCCCGCTGGCTCCCGGCAAGGCTGAGCTTGTGTCAAAGGTCGACGATCAGCTGTGGGATGACTTTGCCTTCGGCCCTGGTGACGAGAAAATAATCTGGGCGACTGGTTATAACTCCATCTGGGCTGTTTCAATCGACAACGGTACGGCTATGGTTGTTGACGGTGTCGGGACGAGCGATAATCTGACCTTTCCTGGCCCGACTGCGGCCCAATTTGGCAGGACTCAGGACGACTGTCACATCCTGTACGTCACTGGAAATTTGTACTCGGTCCCCGACAACCTCCTGAACTTGGTCATGGGTGGATGGGTCAGAGCCATTGACACTACTGGCTTCCACTTCTCGTAG", "translation": "MRFATLYLAAGSVLATEAVSYVLPRDGYNTGSVPLPSRLLHHWPNGTWVENISVRPNGNLLLTTSTPNGTVWHVKNPWDNEPEVELAYNFDEWVDRLIGIGESTPDKYVVVGSRFYSPGPFSSQVDRTFCAMELDYSADPKGAPKARLIAWFPEATLLQSVAALPWNLSTVLISDQYVIRGRYEQIDWTPSPGQIWRLDTNTGDHTIIATNYSEMNTTYHHGEDVGIDGIKILDDYLYWVNQDDGGIYKLQIDEDGVPLAPGKAELVSKVDDQLWDDFAFGPGDEKIIWATGYNSIWAVSIDNGTAMVVDGVGTSDNLTFPGPTAAQFGRTQDDCHILYVTGNLYSVPDNLLNLVMGGWVRAIDTTGFHFS"}, "target": {"uid": "0201934b-0fae-475b-aee3-fb8392aa00a8", "label": "XP_057063396.1", "names": {"protein_id": "XP_057063396.1", "cluster_role": "hit_required"}, "start": 2921, "end": 4025, "strand": -1, "sequence": "ATGCGTTTCATCCTAACCACCTTCCTCGGCTTGGTGGCTGCTGCATCGCCAGCTCTATCGTCAATTGTCCCGCGCACTTCCAAGGCGACTGGATCTGTTCCTCTCCCAGAACGACTACTGCATCACTGGCCAAATGGAACCTGGGTCGAGAACATTGCCGTTCGACCCAATGGGAATCTTTTGCTCACAACATCTACTCCAAATGGCACCATTTGGCATGTCAAAAAGCCATGGACCGACTCGCCTGAAGTGGAGCTTGTCTACAACTTCGACCAATGGGTAGACCGTCTCATTGGTATCGGAGAGACCACTCCTGACAAGTACATCGTCGTCGGCTCACGTTTCTATTCGCCCGAGTCGTACTCCAGCCAAGTTGAACGGACATTTGCAGCCATGGAGATCGACTTCAACGTGAACCCGCCTGCTGCTCGCCTAGTTGCCTGGTTGCCTGAAGCCGCATTGCTTCAAGGTGTTGCAGCCCTGCCGTGGAAGAAGACCTCCGTTCTTATCTCCGATCAATATGTCCAGCGCCCCCGGTACCAGCAAATTGACTGGACACCTAGCCCCGGACAGATCTGGCTCCTGGACACATTGACCGGAGAATACGATCTGGTAATGACCGACTTTGCTGAGATGAACACTACCTATGCTCATGGCGAGGATGTCGGTATTGATGGAATTCGAATTCTTCATGATGAGATGTACTGGGTTAACCAGGATAATGGAGGTATTTACCGGGTGAAGATTGGTAAAAATGGCCACCCTGTAAAGCCTATCGTCCCCGAACTTGTCACTGTTGTGGAAAGCCAGCTGTGGGATGATTTTGCCTTTGGCCCTGGAAACAGTGACCTTCTTTGGGCAACCGGCCTCAATGCGATCTATGCCGTCTCGACAAAGAACGGGACCGCAGTTGTCGTCGACGGTGTGGGCACCAGCAACAATCTAACTTTCCCTGGCCCGACCTCCTGCCAGTTCGGAAGAACCAAGCACGACTCTAACATCCTATATGTCACGGGCAATTTATACAGCGTCCCTGATAGCCTATTGGACCTGACTATCAGCGGCTGGGTTCGGGCTATTGATACCACTGGGTTCCACCTCTGA", "translation": "MRFILTTFLGLVAAASPALSSIVPRTSKATGSVPLPERLLHHWPNGTWVENIAVRPNGNLLLTTSTPNGTIWHVKKPWTDSPEVELVYNFDQWVDRLIGIGETTPDKYIVVGSRFYSPESYSSQVERTFAAMEIDFNVNPPAARLVAWLPEAALLQGVAALPWKKTSVLISDQYVQRPRYQQIDWTPSPGQIWLLDTLTGEYDLVMTDFAEMNTTYAHGEDVGIDGIRILHDEMYWVNQDNGGIYRVKIGKNGHPVKPIVPELVTVVESQLWDDFAFGPGNSDLLWATGLNAIYAVSTKNGTAVVVDGVGTSNNLTFPGPTSCQFGRTKHDSNILYVTGNLYSVPDSLLDLTISGWVRAIDTTGFHL"}, "identity": 0.6900269541778976, "similarity": 0.8140161725067385}, "50846aed-0cc9-4888-91a6-07f651ec8418": {"uid": "50846aed-0cc9-4888-91a6-07f651ec8418", "query": {"uid": "f5a8f117-c988-4012-8789-bf81e84f6bd2", "label": "KAI1853856.1", "names": {"protein_id": "KAI1853856.1", "cluster_role": "hit_required"}, "start": 37692, "end": 38863, "strand": 1, "sequence": "ATGGGAATCCCTGAAAAGCTATATGCCATTCCTAAAATCGACATCGAACCTTTCCTTGACCCCAGCTCATCCGATGATGCTCGTCGCGCTGTAGTCGAAAACATGAGCGATGCTTGTCACACTTACGGCTTCTTCAATCTTACCGGACACAGAATCCCCAGTGATTTCTTGAAGGAGGTGTTTGATGTGAACAAGATGTTTTTCGCTTTGCCCGAAGACAAGAAGATGGAAGTCTGGATCAAAAACTCTGTGGGACGGTCATTTAGGGGATACGAACCTTCCGGCATCCAGACCCACCACAAAGGCTTGCTCCCCGATATCAAGGAGGTGAGTGATGATTGACGGAAAATGGTTCATATTTGCCACTTTCTCTGCGGGCTAACGTCGATGCATTCAAGACTTTCATGGTCGGCCGGGAGGTCCCTGAAACCGATCCGGATTGCGGGTCATTCTCCACCGGACCGAACCTCTGGCCTTCTAGTCTGCCCAAAGAAAAGTTCCAGAACCGTATCATGGCATACCAGGGGCGGATGTTGAATCTCGTGAAGACCATCCTAGATATTCTGGCTCTAGGACTCCCTAAGGAATGGAAATGCCCACCCAATGTGTTTGACTCACTGCTCGATAAGCCATCTATCCCCATGCGATTTCTCCACTATGGTCCTGTCCAGGCTCGAGATGATCGCCAATTTGGAGGTAGGTCAATATTGCCCCTTTTGAAGGCGACCAAGCTCCATTCGGCCTCTCTGGCCACGTTTTCCATTACGTTCATTGACCGAGACGTTGCTCAGTTGCCGACCACACCGACTTTGGGTGTGTGTCTATTCTACTACAAGAGCCTGAGACAAGCGGACTCGAAGCCTACTACGCGCCAGCCGATACTTGGATTCCAGTCCCAGTCATAGAGGATGCGTTCGTGATCAACATGGGCGATATGATGCAGAAATACACGGGCGGATACTACCACAGTGCTCGCCACAGGGTTCAGACCAACTTGAACAAGCATCGCCACAGCATTGCATTCTTCCTCAACGGCAATCTCAAGTTGAGAGCATCGGCTCTGGATGGGTCAGGCGTCGAGACCGTTGTTGGTGAACACATTCGTAACCGCTTACTAGATACCATGGGGGACACTGGCAACCTGCTTCGGCGTGAGGTTGAAGCAGTTTAA", "translation": "MGIPEKLYAIPKIDIEPFLDPSSSDDARRAVVENMSDACHTYGFFNLTGHRIPSDFLKEVFDVNKMFFALPEDKKMEVWIKNSVGRSFRGYEPSGIQTHHKGLLPDIKETFMVGREVPETDPDCGSFSTGPNLWPSSLPKEKFQNRIMAYQGRMLNLVKTILDILALGLPKEWKCPPNVFDSLLDKPSIPMRFLHYGPVQARDDRQFGVADHTDFGCVSILLQEPETSGLEAYYAPADTWIPVPVIEDAFVINMGDMMQKYTGGYYHSARHRVQTNLNKHRHSIAFFLNGNLKLRASALDGSGVETVVGEHIRNRLLDTMGDTGNLLRREVEAV"}, "target": {"uid": "994ddca3-3adb-404a-b2c2-f477156a8e90", "label": "XP_057063405.1", "names": {"protein_id": "XP_057063405.1", "cluster_role": "hit_required"}, "start": 32053, "end": 33236, "strand": -1, "sequence": "ATGGACACTTTCAGCAACTCCCCAGCTATTCCAACCGTGGATATAAGTGCATTCCTCCACCCAAGCTCTACAGAAGAGGAACGAAAGAATGTCGTCAAGCGTGTCAGTAATGCTTGTCACACATACGGATTCTTCAACCTCATTGGGCATGGCATTCCCAAATGTGACTTAGAAGAGGCTTTTGAGATTAACAAGATGTTTTTCGCCTTGCCTGAAGAAAAGAAGATGGAGGTTTGGATCAACAAGTCTTTTGGTCGTTCCTTCAGAGGCTACGAACCTCCTGGAATCCAAACTCATCAAGAGGGCCTACTTCCTGATAGTAAGGAGGTATGAGAGCCAAAAATTCCACAATTTCAACTTTCCTTGCAATCATCCAAAGAGAAGCTAAGTGAGATCTTTTCAGACTTTCATGGTCGGGCGAGAAGTCTCGACAGATGACCCTGACTGTGGTAGCTTCTCGACCGGCCCAAACCTATGGCCCTCCAGTCTGCCAAAGGATAAATTTCAGGATCGTATCATGGCTTATCAGGGTAAGATGCTTGCGCTAGTCAGCAAAATGTTAGATATTCTTGCTCTGGGACTTCCCACAGAATGGGGCTGCCCGCCAGATGTGTTCGATTCATTACTGGATAAGCCATCGATCCCAATGAGGTTCCTGCATTACGGGCCAGTGCCAACCAAAGACGACCGTCAGTTTGGAGGTAAGTGACACAGGCTTCCCGCGTATAGATAAACCTAGTAGCACGAAGTTCAAGCGTACGCAGCGTTTGGATGAGCAAGATTGCTGACTATATCATTCGTAGTCGCTGACCACACTGACTTCGGATGCGTATCTATTATCCTCCAGGAACCTGAAACCACAGGTCTGGAGGTTTACTACCCACCAGCTGAGGCTTGGGTCTCCGTTCCTGTGGTTGAGGATGCGTTCGTGGTCAACATGGGCGATATGATGCAAAAGTACACGAGCGGCTACTACCGCAGCGCACGGCACCGTGTCCAGACCAATCGAGACAAGCACCGCCATAGCGTGGCATTTTTCCTCAATGGTAACCTGAAATTGAAAGCCAAGGCTTTGGATGGATCAGGGGTCGAGACGGTTGTTGGTGAACACATCTCTGGTCGACTTATTGAGACTATGGGCGCCACTGGCAAGTTGCTTCAGCGAGAGGCTGTTACTGCCTAG", "translation": "MDTFSNSPAIPTVDISAFLHPSSTEEERKNVVKRVSNACHTYGFFNLIGHGIPKCDLEEAFEINKMFFALPEEKKMEVWINKSFGRSFRGYEPPGIQTHQEGLLPDSKETFMVGREVSTDDPDCGSFSTGPNLWPSSLPKDKFQDRIMAYQGKMLALVSKMLDILALGLPTEWGCPPDVFDSLLDKPSIPMRFLHYGPVPTKDDRQFGVADHTDFGCVSIILQEPETTGLEVYYPPAEAWVSVPVVEDAFVVNMGDMMQKYTSGYYRSARHRVQTNRDKHRHSVAFFLNGNLKLKAKALDGSGVETVVGEHISGRLIETMGATGKLLQREAVTA"}, "identity": 0.7514970059880239, "similarity": 0.8413173652694611}, "080de444-d9b9-4bd1-b3ed-0ddf8ac64597": {"uid": "080de444-d9b9-4bd1-b3ed-0ddf8ac64597", "query": {"uid": "2bdf49ec-844c-45bc-a9d4-12b6124c592b", "label": "XP_044644538.1", "names": {"protein_id": "XP_044644538.1", "cluster_role": "hit_required"}, "start": 0, "end": 1718, "strand": 1, "sequence": "ATGCCCACCGAGCAAGTGATTAACGACAGCCCGGAAGGGAACCTGGAGATCGGTATCGTGGGAGGTGGTATAGTTGGCTTAATACTCGCGCTGGGCTTGACCCGACGGAAAACAGCCGTTCGTGTGTACGAGCAAGCGGCTGGATTCCGTGAAATTGGTGCAGGCATTGCCTTCTCCGCGTGCGCGCGTCACTGCAGTGCGTGATACAAAGCGCCATCTTGGCACAGATTCTGTCCCCTCCCCTACCTTTCGCCTTTTCCAGCGGAAACTCTTACCATGACCTGCCATGTCCCTCCTCTAACATTTTCGTATCTTGATGTAGTGGATCTTGTAAACCCCGCAATCTTACAGGCTCTCGGACGCTGCGGTGCAGTTCCAGTTTCTGACGCGGACGACGAGGATGATTACCTGCGGTGGATCGACGGCTTCAACCACCACCGCTCCGAGGATCCTGCCTACCAGCGACCGCTGGCCCAGATTGGGGGCGCTGGCTTCCGAGGGTTTCGACGTGACCAATTCCTTGAAGAGCTGGTTAAGGAGGTGCCCCCCGGCGTGATCGAGCTTGGCAAGCGTCTAAAGAAGATCGATGAGAATCCAGATAATGGGAGAGTTGTGCTCACATTTTGTGATGGGACAAGTGATGAACTTGATGCCGGTCCGTCTCTGCCCTAACTACATACATTTGTTACTTACCCAGCTGAGTATTTGTGATCTAACTTGAACGACTTCCAGTCATTGGCTGCGATGGGATAAAATCGACCACCCGAAAGCACATGCTCGGCCCGAAAAACCCGGCCTCATACGCACAGTACACCCATAAAGTAGCATACCGCGGTCTTGTCCCGATGGACCGCGCAACGGCCGTGCTGGGCGCCTGGAAAGCCAACAACTTCCACCACCACGTTGGGCCCGGAGCACACCTCACACACTACCCCGTCGCAAACAACACAGCCCTCAACGTCGTAGTCTTCCTCTCGGACGACGAGCCCTGGCCCTCCTCGGACGACAACAGCATGGTCTCCGAGGGCACGCGGGACGAGGTCCAGGCCGCGCTGAAGGACTGGCACCCGACAGTCCTGGGCCTTGTAGGGCTACTTCCCGAGAAGCTGATCAAGTGGGCGTTGTTTGATCTTGGCGACTTCCCTGTGCCGCGATATAATGATGGTACCGTTTGTCTTGCGGGCGATGCGGCGCATGCGTCAAGTCCTCACCATGGCGCGAGTGCCTGTCTGGGGGTGAGTAGAATCTTACCCACCACTTCGGCCTGTTTCTTGATTTGGATAGGGTGGCTGACGGTGTTTGCTTGCAAGGTCGAGGATGCACTCTGTTTAACTACACTCCTGAATCGAGTCGTCGAGACGGCCAACGCAAAAGGTTCCGCTGGCGAGCGCTCTGAGCTACGCGCCGCCCTGGAGACCGCCTTCGAAACTTTTGACAATCTCCGTCGAAAGCGTACGCAGTGGCTCGTAAATAGCAGCCGCCGTGTCTGTGATCTGTACCATCAAGCTGAGTGGGCAGATCCGAAAAGGTGGGCTAAGGCGGACACGTGTTTTGAGGAACTTAGGGATCGCTCGTATAAGATCTGGAACTTTGATGCCGACAATATGGTCCGACAGAGTGTGGCAGAGTATGACCTCCGGCTTGGTAAGGCGAATGGCTCCAACGGTCTCAACGGTATTTCGGGGGTGGTCGATGAGAAGGGTGGCTACGTCTTGTAG", "translation": "MPTEQVINDSPEGNLEIGIVGGGIVGLILALGLTRRKTAVRVYEQAAGFREIGAGIAFSACARHCMDLVNPAILQALGRCGAVPVSDADDEDDYLRWIDGFNHHRSEDPAYQRPLAQIGGAGFRGFRRDQFLEELVKEVPPGVIELGKRLKKIDENPDNGRVVLTFCDGTSDELDAVIGCDGIKSTTRKHMLGPKNPASYAQYTHKVAYRGLVPMDRATAVLGAWKANNFHHHVGPGAHLTHYPVANNTALNVVVFLSDDEPWPSSDDNSMVSEGTRDEVQAALKDWHPTVLGLVGLLPEKLIKWALFDLGDFPVPRYNDGTVCLAGDAAHASSPHHGASACLGVEDALCLTTLLNRVVETANAKGSAGERSELRAALETAFETFDNLRRKRTQWLVNSSRRVCDLYHQAEWADPKRWAKADTCFEELRDRSYKIWNFDADNMVRQSVAEYDLRLGKANGSNGLNGISGVVDEKGGYVL"}, "target": {"uid": "f90196a7-c9ae-41be-87e2-99369adc8675", "label": "XP_049166523.1", "names": {"protein_id": "XP_049166523.1", "cluster_role": "hit_required"}, "start": 7068, "end": 8775, "strand": -1, "sequence": "ATGACTGCATCAGCAGATCTTCCATATGCTGATAGGGATGTGGGCGGTTGTGGTGGCCCAAAGCCTCACATTGCCATCGTTGGAGGAGGAATTGTTGGCGTGGTTCTTACCCTCGGACTGATCAAACAGGCAATTCCAGTACAGCTTTACGAACAGGCGCAGGGATTCCGTGAGCTAGGGGCAGGTATCGCCTTTTCGGCTTGTGCACGTCGCTGCAGTACGTGATAAGTTCTCTAACGTTTCGCATACTCGTCCTATTCAGGGGTTGTGACCTGTTCTCCAGCAGTTACGCTAAGATGACAGTCAAATCTCAGTCCGTAAAGGCTAAGCAGAGAAATAAATACGTCACATTGAACTAATCATTTTCATGAGTAATAGTGGAGCTTATTGATCCAAGTATACCCCAAGCCTTGGTCCGCGGTGGCGCAGTGTCCATCTCGGACGTGGAAGATCAAGATTGCCTGCGCTGGATTGACGGTTATAACCAATACCGCCCTGATGAACCCGAATACCAAAAACCACTGGCTCAGATAGGCGGCGCGGGCTTCAGAGGTTGTCGACGAGATGAGTTCCTCGAAGAGCTGTCCAAAAGCCTACCTGCTGGCGTCATCAAGTTCGGCAAGCGATTAGAGACGATAGAGAATCAAGCCGATGGGAAGATAATCCTTGCTTTTGGTGATGGTACACAAGCTGAGGCGACTGCAGGTAAGCACTCAGATACCTGCTGGCCTTTCTGGTGATTCGTTTAAATTTTCTAATAGTTTTACTAGTTATCGGCTGTGACGGCATAAAGTCCCGTGTCCGCAAACACATGTATGGTGCCAAAAACGAGGCATCATACCCACAATTCACTCACAAAGTCGCCTACCGTGCCCTGCTGCCGATGACAGATGCGTTGGAGGTTCTTGGGACCTGGAAGGCGAACAACTTTCACCATCACGTAGGGCCCGGTGCTCACATGACACACTACCCTGTGGCGAATCATAAAGCCCTTAATGTAGTCATCGTCCTCTCGGACCCGCAGCCATGGCCGGACCACGACAACATGGTGGCCGAGGGCTCGCGCGAGAAGCTCGAGGCAGCTCTGCAAGACTGGCACCCGACCGTGCTGAAACTTGTCCGGCGCCTGCCCGATAAACTCAATACTTGGGCTCTATTCGACCTCGGCGATTACCCGTTACCGAGGTATAACGCGGGCCGAATCTGTGTTGCTGGGGACGCCGCTCATGCCACCACTCCTCACCATGGTGCTGGGGCATGCTTGGGAGTAAGTACATGGCCCGAATTGTTAAGGCGCTCGGTGCAATTGTGAAGGTGCCAGAAACTAACATGAGCGGCTGGCAGATTGAAGATGCACTGTGTCTCAACATTCTGCTAGGCCAGGTGTGCAGCAACAATAATGCAGATCTCAACCACGCCGTCGAGGTGGCATTTGGGGTATTCGACAAGATACGAAGGCCAAGAACCCAGTGGCTTGTGAACAGCAGCAGGCGGGCTTGTGACTTGTACCACCAGCAAGAATGGGCCGATCCAAGCCGGCGCGTCAAAGCAGAGACGTGCTTTGAAGAAATGCGAGACCGGTCCTACAAGATCTGGCACTTCGATGTGGATGACATGGTTAGACAGACCCAGGCCGAGTACAACAGGCGGCTGCTCGACTGCAGTGTAGAGAATGGCCCAGGGAGGAAGTTTGGTTACGTACTATGA", "translation": "MTASADLPYADRDVGGCGGPKPHIAIVGGGIVGVVLTLGLIKQAIPVQLYEQAQGFRELGAGIAFSACARRCMELIDPSIPQALVRGGAVSISDVEDQDCLRWIDGYNQYRPDEPEYQKPLAQIGGAGFRGCRRDEFLEELSKSLPAGVIKFGKRLETIENQADGKIILAFGDGTQAEATAVIGCDGIKSRVRKHMYGAKNEASYPQFTHKVAYRALLPMTDALEVLGTWKANNFHHHVGPGAHMTHYPVANHKALNVVIVLSDPQPWPDHDNMVAEGSREKLEAALQDWHPTVLKLVRRLPDKLNTWALFDLGDYPLPRYNAGRICVAGDAAHATTPHHGAGACLGIEDALCLNILLGQVCSNNNADLNHAVEVAFGVFDKIRRPRTQWLVNSSRRACDLYHQQEWADPSRRVKAETCFEEMRDRSYKIWHFDVDDMVRQTQAEYNRRLLDCSVENGPGRKFGYVL"}, "identity": 0.6134969325153374, "similarity": 0.7341513292433538}, "3074ec4f-7381-4d43-928c-0db4b8b45a98": {"uid": "3074ec4f-7381-4d43-928c-0db4b8b45a98", "query": {"uid": "dbd7f2f6-47cf-42a4-9464-bbedbbe6a1bb", "label": "XP_044644600.1", "names": {"protein_id": "XP_044644600.1", "cluster_role": "hit_required"}, "start": 3221, "end": 4210, "strand": 1, "sequence": "ATGACATCGTCTCAGGACAAGATTGTCGTTCTCATCACCGGTGCTAACACCGGATTAGGTCAGGCTCCACATGCCACCCTGCTGCGAAAGTTCTGGCTCACTCACCACGCAGGCATACCCCAGGTTTTGAAATAGCGAAAGCGCTTTTTGCCCGTCCCAACTCTTACCATATTCTTGTTGGGTGCCGGGGTGACGTTAGCCGTGCGACTCATAGCATATCTAAGCTCAAGCAGATTTCGCCGAACAGCTCATCGACAGCTGAGCCGCTCTCCATAGATATCACGTCTGATGAATCCATCGCCACAGCTTTCCAACAGGTTGAGCAGAAAGTTGGTCATGTAGATGTGCTTGTGAATAATGCCGGTGGGTTTCCCCAAGCCCCTTCCGTATTTTACATTTTCTTGCATCCTCGTCATGAATCAACATTTCTCACAAGAGTACAACTAGGTGCCGATTTTGACAAGGCTACTGAGTCTGGTGAACTCACCGCTCGTGAGGGCTGGAACCAGACCTACGACGTCAATGTGACAGGAACGCACTTATTCACCGCCGCTTTTGCTCCGCTGCTCCTTCGCTCCACGGCCAAACCCCCGCGACTTCTGTTCATCACCAGTGGCCTGGCGTCAGTAGAAGAGCATTCGAATGGCACGAGTTCCAAGTATGCTCTTGCTCCAGCCGGCGAGTGGCCCAAACCAAAGTCGCTTTGGATCCCATACCGCGTCAGCAAGACTGCTTTGAATATGCTTGCGGTCGAGTGGGGTCGGCTACTACACAATGATGATGTAGCGGTGTTTAATATCTCCCCTGGGTTTCTGGACACGGGTTTAGGCCACAATCGCAGTACTGGTGAGAAGTGCGACAAAGGTGCTATGGGTGCCATTGACCCGGCGATAGGAGGTAGCTTCTGCGCGGATGTTGTTGAGGGGATCAGGGACGAGCGGGCGTGGCCTATGGCGACCATGAGAAGGGACAGTATCCAGCCGTGGTAG", "translation": "MTSSQDKIVVLITGANTGLGFEIAKALFARPNSYHILVGCRGDVSRATHSISKLKQISPNSSSTAEPLSIDITSDESIATAFQQVEQKVGHVDVLVNNAGADFDKATESGELTAREGWNQTYDVNVTGTHLFTAAFAPLLLRSTAKPPRLLFITSGLASVEEHSNGTSSKYALAPAGEWPKPKSLWIPYRVSKTALNMLAVEWGRLLHNDDVAVFNISPGFLDTGLGHNRSTGEKCDKGAMGAIDPAIGGSFCADVVEGIRDERAWPMATMRRDSIQPW"}, "target": {"uid": "a3451876-03ed-4359-a6f9-a3fdbe6a57f7", "label": "XP_049166522.1", "names": {"protein_id": "XP_049166522.1", "cluster_role": "hit_required"}, "start": 5515, "end": 6484, "strand": -1, "sequence": "ATGGATTCTAGCTCAAAGACGGTAGTGCTCATCACTGGAGCCAATACTGGTCTAGGTTCGTCGCTTCGCCTTGTCAGTTTGTGCGAAAAAGGGTCTTATACTAAACGCCAGCATGATGCAAGTCAGGCTTGGAGACGGCAAAGTCGTTGTTTGCACGACCAGAGTCTTACCATGTTCTGATTGGATGTCGAGGGGATCTTGAGCGCGCCAAAACTGCCATCTTCGAGTTAAGAGAGTCCTCACCCGCGAGCACATCGTTGGCGGATGCGCTGTCGATCGACATCACATCTGACGAATCTATCGCCTCTGCTTTCCAGCAAGTTCAGGAGAAATATGGCCACATTGATGTTTTAGTTAATAATGCTGGTATGTGAACGAACTTGGCACCTCACCATAGCTCATCTGATGTACTTATCGAAGCATGATGCAGGCGCCGACCTCGAATCCGCTGTCGCTGCTGGCCAAATGACCCCTCGTGAGTGCTGGAACGAGATGTACAATGTCAACGTAACTGGCACGCATCTCTTTACTTCAGCGTTTGCTCCATTGCTTCTGGCTTCCAAAGCCTCGACCCCGCGCATGCTGTTCATCACCAGTGGTCTCTCGTCCCTGACAGAACTCGCGAACGGCGAAAGCCCGCGCTACACGAACCCCCCGGCAGGCTGGCCAAAGCCCATCGTGCCGTTCTTCCCATACAGAGTGAGCAAGAGTGGCATGAATATGGTGGCGACAGAATGGGCACGTCTACTCCGCAAGGACGGCGTCTGTGTATTTCTCATCTCACCCGGTTTGCTAAACACAGGGCTTGGCAGCAACCGAAAGACGGGCCAAGGGCCCAACTTGGGTGCTTTGGGGGCTATTGATCCGGCTATAGGTGCCGGATTCTGTGCCGATGTCATTGAAGGGAAGCGTGACGGGCAGGCCTGGCCTACGAACGTGCTTAGGAAAGACGCCGTGCAGCAGTGGTAG", "translation": "MDSSSKTVVLITGANTGLGLETAKSLFARPESYHVLIGCRGDLERAKTAIFELRESSPASTSLADALSIDITSDESIASAFQQVQEKYGHIDVLVNNAGADLESAVAAGQMTPRECWNEMYNVNVTGTHLFTSAFAPLLLASKASTPRMLFITSGLSSLTELANGESPRYTNPPAGWPKPIVPFFPYRVSKSGMNMVATEWARLLRKDGVCVFLISPGLLNTGLGSNRKTGQGPNLGALGAIDPAIGAGFCADVIEGKRDGQAWPTNVLRKDAVQQW"}, "identity": 0.6379928315412187, "similarity": 0.7491039426523297}, "71c61c3d-9b2c-49fc-9b4a-3fcc2b505593": {"uid": "71c61c3d-9b2c-49fc-9b4a-3fcc2b505593", "query": {"uid": "08db9db7-25d4-47a4-ac1e-223b99c23b5f", "label": "XP_044645225.1", "names": {"protein_id": "XP_044645225.1", "cluster_role": "hit_required"}, "start": 5736, "end": 6932, "strand": 1, "sequence": "ATGGGTATCACTACGGAGACCGCGACAATCCCGACAGTCGACATCGGGCCCATCCTCGACCCCAAATCAACCAAAGAAGCCCGTCGCACGGTTGTTGAGGCCTTGTCCAATGCCTGTCATGTGTACGGATTCTTCAACCTGGTTGGACATGGGATTCCCAAAGAGTCGCTTCAGGAGGCCTTTGAGGTCAACAAGATGTTCTTCGCCCTTCCCGAAGACAAGAAGATGGAGGTGGCAATCTCTAAGTCCGTCGGCCGGTCTTTCCGGGGCTATGAGCCTGCCGGAATCCAGACGCACCATAAGGGCCTTCTACCTGACACCAAGGAGGTATGTACGGCTCACTCCCGCAGAAGGAGATGCTACTATTATCCATGTTATGAAAACTAACACACAGTGCCGCGAATCAGACCTTCATGGTCGGCCGCGAAGTGCCCCTCGATGACCCAGACTGCGGATCCTTCTCAACAGGCCCGAACCTCTGGCCTTCATGTCTGCCCAAAGAGAAATTCCAGGACAGGGTCATGGAGTACCAGGCAAAAATGCTCGACCTTGTGAGAATCATACTCGACATCCTGGCCCAAGGCCTTCCTTCGGAATGGGGATGCCCGCCCACCGTCTTCGACACCCTTCTTGAGGAGCCGTCGATCCCCATGCGATTCCTGCACTACGGCCCCGTACCGTCCCAGGACGCTCGTCAGTTCGGTGGTAAGTGCAAGTGCTAAACTACCCGCATAGATGAACGCCTTTGATGCGGGCTGGCTCCAAATGGCAAATGCGTGCGCGTTGAAATTGACCGTTTCAAATTTCTAGTCGCCGACCACACCGACTTCGGATGCGTCTCTATCCTCCTTCAGGAGCCCGGAACGACGGGGCTCGAGGTATACTACCCGCCTGCTGACCAATGGGTGCCCGTTCCCGTGCTAGACGATGGCTTCGTCATCAACATGGGCGACATGATGCAGAAATACACCGGTGGTTACTACCGCAGCGCCCGCCACCGCGTTCTGACCAACAAGGAGAAGCATCGACACAGCATCGCATTCTTCCTTAATGGAAACCTGAAGCTCAATGCCAAGGCGCTCGACGGATCTGGGGTCGAGACGGTGGTGGGTGACCATATACGCGGCCGCCTCATTGATACTATGGGCGAGACGGGCAAGTTACTCAAGCGTGAGGTTGCACCTGTTTCGACATGA", "translation": "MGITTETATIPTVDIGPILDPKSTKEARRTVVEALSNACHVYGFFNLVGHGIPKESLQEAFEVNKMFFALPEDKKMEVAISKSVGRSFRGYEPAGIQTHHKGLLPDTKETFMVGREVPLDDPDCGSFSTGPNLWPSCLPKEKFQDRVMEYQAKMLDLVRIILDILAQGLPSEWGCPPTVFDTLLEEPSIPMRFLHYGPVPSQDARQFGVADHTDFGCVSILLQEPGTTGLEVYYPPADQWVPVPVLDDGFVINMGDMMQKYTGGYYRSARHRVLTNKEKHRHSIAFFLNGNLKLNAKALDGSGVETVVGDHIRGRLIDTMGETGKLLKREVAPVST"}, "target": {"uid": "8e52112d-aadc-48c7-aa47-82e6a3ec622b", "label": "XP_049166531.1", "names": {"protein_id": "XP_049166531.1", "cluster_role": "hit_required"}, "start": 37681, "end": 38853, "strand": 1, "sequence": "ATGGGAATCCCTGAAAAGCTATATGCCATTCCTAAAATCGACATTGAACCTTTCCTTGACCCCAGCTCATCCGATGATGCTCGTCGCGCTGTAGTCGAAAATATGAGCGATGCTTGTCACACTTACGGCTTCTTCAATCTTGCCGGACACAGAATCCCCAGGGATGTCTTGAACGAGGTGTTTGATGTGAACAAGATGTTTTTCGCTTTGCCCGAAGACAAGAAGATGGAAGTCTGGATCAAAAACTCTGTGGGACGGTCATTTAGGGGATACGAACCTTCCGGCATCCAGACCCACCACAAGGGCTTGCTCCCCGATATCAAGGAGGTGAGTGATGATTGACGGAAAATGGTTCATATTTGCCACTTTCTCTGCGGGCTAACATATTGATGCATTAAGACTTTCATGGTCGGCCGGGAGGTCCCTGAAACCGATCCAGATTGCGGGTCATTCTCCACCGGACCGAACCTCTGGCCTTCTAGTCTGCCCAAAGAAAAATTCCAGAACCGTATCATGGCATACCAGGGGCGGATGTTGAATCTCGTGAAGACAATCCTAGATATTCTGGCTCTAGGACTCCCTAAGGAATGGAAATGCCCACCCAATGTGTTTGACTCACTGCTCGATAAGCCATCTATCCCCATGCGATTTCTCCACTATGGTCCTGTCCAGGCTCGAGATGATCGCCAATTTGGAGGTAAGTCAATATTACCCCTCTGGAAGGCGACCAAACTCCATTCGGCCTCTCTGGCCACGTTTTCCATTACGTTCATTGACCGAGACGTTGCTCAGTTGCCGACCACACCGACTTTGGGTGTGTGTCTATTCTACTACAAGAGCCTGAGACAAGCGGACTCGAAGCCTACTACGCGCCAGCCGATACTTGGATTCCAGTCCCAGTCATAGAGGATGCGTTCGTGATCAACATGGGCGATATGATGCAGAAATACACGGGCGGATACTACCACAGTGCTCGCCACAGGGTTCAGACCAACTTGAACAAGCATCGCCACAGCATTGCATTCTTCCTCAACGGCAATCTCAAGTTGAGAGCATCGGCTCTGGATGGGTCAGGCGTCGAGACCGTTGTTGGTGAACACATTCGTAACCGCTTACTAGATACCATGGGGGACACTGGCAACCTGCTTCGGCGTGAGGTTGAAGCAGTTTAA", "translation": "MGIPEKLYAIPKIDIEPFLDPSSSDDARRAVVENMSDACHTYGFFNLAGHRIPRDVLNEVFDVNKMFFALPEDKKMEVWIKNSVGRSFRGYEPSGIQTHHKGLLPDIKETFMVGREVPETDPDCGSFSTGPNLWPSSLPKEKFQNRIMAYQGRMLNLVKTILDILALGLPKEWKCPPNVFDSLLDKPSIPMRFLHYGPVQARDDRQFGVADHTDFGCVSILLQEPETSGLEAYYAPADTWIPVPVIEDAFVINMGDMMQKYTGGYYHSARHRVQTNLNKHRHSIAFFLNGNLKLRASALDGSGVETVVGEHIRNRLLDTMGDTGNLLRREVEAV"}, "identity": 0.7648809523809523, "similarity": 0.8541666666666666}, "26f275b8-56ab-48cc-941b-6660903b0701": {"uid": "26f275b8-56ab-48cc-941b-6660903b0701", "query": {"uid": "5d468af7-f98c-488f-87d8-260682da2345", "label": "XP_044645026.1", "names": {"protein_id": "XP_044645026.1", "cluster_role": "hit_required"}, "start": 7768, "end": 9875, "strand": 1, "sequence": "ATGGTGACCCTAACTACAGCCCTCGCCTCACCGTGGGAGACCATCATCATCTTTGCCACAATGCTTGGCATTGTGTGTCACCAGACGATACGTCCCTTTGAGGTCGACAGCCATGGATGGGAGATGATAATTACCTTCCTGAGTGTGCTAAGCGGGCTTGTCGTGGGCTACGTTGTGTCCGCAGAATTCGATCTTGCGGATGCCCTTTTACGCGCTAGTTGCGCTGCCCTGGCGTTCCTCACAGGCTTGTACGGTAGCATCCTCATTTACCGGGCATTCTTCCATCGACTCCGTGGATTTTCTGGTCCTTTCACGGCGCGTCTGTCCAAGTTGTATCAGTAAGTTGGAGACAGCATCAAATACAGATACTCTGTAGTTTTCTCAAAGAGACACAATGATTTACTAATTACAAATGTTAATTAGCTTTGTGTACATGTCGGGCACAAACATGCAATATCATCTGCATCTTCAAGGGCTGAACACTCGCTACGGAGACTTTGTTCGCACCGGACCACGCGAGCTCACCATCATGCGCGCATCGGCCGTGGATCTCATTTACGGTCCAACCTCAAAATGCACAAAGAGCACCTGGTATGATCAGAACTCTGGAAACGCCGACAAGGTTGGCATCGAAAATGTCCGTGACAAAGCGAAGCACGGAACCCGGAGGCGTGTGTGGGATAAGGCGCTTGGTTTTCGAGGTATAGTGAAGTCGACTCCTCTAAACTTGGCGGTCCTGACTTTCCGACATCTGACCTCTCTCTTGTAGCTCTTCCAACGTATGAGAGCCGTGTTAAAGACAAGGTGGACCGGTTGATGACGAGATTCAGCACCGGGAAGCCTCTAAACGTGACCCAGGAGAATGTTTTCTACGCCTGGGATGTCATGGGCGACATCGCTTTCTCAACTCAGTTTGATATGCTCAGGTAAAGTAATACTCAGTGTCCTATTGCAACCAGTAAATTCACGTCATAGTGGCTAAGATATAAATTTATCACAGCACTGGGGTCCAGCACTCTGCCGTAGATGGTCTACACTGGGCCATGGCAACAGCAGGTTTGATTACAACCCTGCCATGGCTCATGAACATGCTTCGGGTTATCCCAGGGGCAACAGGAAAGTTTGAACAATTTGCCTCATGGTGCTACGAACAACTCAGGCTCAAACAACATCAATTGGCCTCAGAAAAGTCCACAGGTGAAACAGAACAGCGCGACGTCATGTCTTGGCTTATCCAGGCACAACAAAGAGGTGACCGCGCCGCGCCTCCGACAGAGTCAGCGATTCGGGAAGATGCCCGCACCCTGATATCTGCGGGGAGGTCAGTTCAGTTCCGTTCCGTCGTCTGTCCCTGGCCCGTCTTGTCTTATGGATTACATTGAGCCGATCATGCTAATATTCTCATACTCATGTAGCGACACCGTGGCAATTGCCTTTACAAATTGGTAAGTGGGGCTTTCACCCCCATGCCTTTCCCTGATGAGATTTATCGGATTGGGGCTTACAAAAGGATCTCCCATGCAGCCTCTACTTTCTGGCAAAGAACCCTCCAGCATACAGCAAACTCCGACACGTGGTGTCAGATGAATTTCCCTCCGGATATAGCTCCTGGACCTACGAAAAGGCCAAAGGTATCCGCTACATAGACCATCTCATCCACGAGACACTTCGACTCCGGCCCCCGGTCCCAATGGGGTTTCTACGGGAGACCCCACCCGAGGGCTTGCAGATTGATGAGGTCTTCGTCCCCGGCAATGTCAACGTCAACGTGCCCATATGGGCCATTCACAGAGATGAGCGTTATTTTCCCCGCGCAGCCGAATTCATTCCCGAGAGGTGGCAGACCCTGTCGCCCGAGTCGTCAGCCTCGGCGTACATGCCGTTCCAGAGGGGTGGGTTTGCGTGCGTTGGTAAGGCCATGGCGATGATGCAGTTGCGGATGCTGATCAGCTGCCTTGCTCTTCGGTATCAGGCTATTAGCTTTGCGCCGGGGGACGACGGCGAGGGGTTTTGGAACGAGGCAAAGGAGACAATGACGCTGTGGCTTCCGCCGCTGCAGCTTGCTTTTGAGTCCGTGGACCAGGGAACGACTGCTGCCACAACTTAG", "translation": "MVTLTTALASPWETIIIFATMLGIVCHQTIRPFEVDSHGWEMIITFLSVLSGLVVGYVVSAEFDLADALLRASCAALAFLTGLYGSILIYRAFFHRLRGFSGPFTARLSKLYHFVYMSGTNMQYHLHLQGLNTRYGDFVRTGPRELTIMRASAVDLIYGPTSKCTKSTWYDQNSGNADKVGIENVRDKAKHGTRRRVWDKALGFRALPTYESRVKDKVDRLMTRFSTGKPLNVTQENVFYAWDVMGDIAFSTQFDMLSTGVQHSAVDGLHWAMATAGLITTLPWLMNMLRVIPGATGKFEQFASWCYEQLRLKQHQLASEKSTGETEQRDVMSWLIQAQQRGDRAAPPTESAIREDARTLISAGSDTVAIAFTNCLYFLAKNPPAYSKLRHVVSDEFPSGYSSWTYEKAKGIRYIDHLIHETLRLRPPVPMGFLRETPPEGLQIDEVFVPGNVNVNVPIWAIHRDERYFPRAAEFIPERWQTLSPESSASAYMPFQRGGFACVGKAMAMMQLRMLISCLALRYQAISFAPGDDGEGFWNEAKETMTLWLPPLQLAFESVDQGTTAATT"}, "target": {"uid": "b62ac15f-ffab-4c68-ae81-f28768c1e48e", "label": "XP_049166521.1", "names": {"protein_id": "XP_049166521.1", "cluster_role": "hit_required"}, "start": 2333, "end": 4310, "strand": -1, "sequence": "ATGGTCTACGCCGGCCTGTTTGGTGTTTTTTGCCACCAAGTAATCTTCCGATCCTACGAAGTAGACAGTCATGGGTGGGAGATGGTACTTGCCTACGTGAACATCAACGCTGGTTTGGTGGTAGGTTACGGTTTGATGGGCACCCATAACCTCATGGATGTTATCATGCACGTCTGTCTGGCAGGGGCCGTCTTTCTGGTGGGCCTGTACGGCAGCTTGCTACTGTACCGTGCCTTCTTCCATCGACTGCACCGATTCCCTGGCCCCTTTCTCGCACGCCTGTCCAAAGTCTATCAGTAAGCACTGCTCGGTACAAACAGCCTTTCTTCCGGCTCGCGTCCAGGTACTGACATTTTCACTTCCCCTGGCTTTAGGATCTCCTCCATTATTAATACCAAAATGCAATACCACATGCACGTGCCGAAACTGCAGAGGCAATATGGAGACTTCATTCGTACTGGGCCGCGTGAATTGACGGTGCTTCGCGCAGAAGCAATTGATCTCATTTACGGATCGTCATCGCCGTGCACCAAAGGCACCTGGTACGATCAGAACTCGGGGAATGCAGACAAGGTTGGCATAGAGAATGTGCGAGACAAGGAAAAGCACAGGGTTCGTCGCAAAGCTTGGGATCGGGGTTTAGGCCTAAGAGGTAATCTATCTTAACGATTCAGTTATGACAGCTGATGATCTAACTATCGATGGTCAAAGCTCTGTCAGTGTATGAGCCTCGGATCAAAGGCAAGCTCGACGCGCTTATGACCAGATATGAAGGGAAACAGTCAGTTAATGTCACGAGAAATAACATTTTATATGCATGGGATGTCATGGGCGACATTGCATTTTCAAAGGATTTTCACATGTTGAAGTAGGTTGGAAACCAAATCATATCCCCTTCAGGCGTTCCAAACAGGACAGATGAGTAATGCCTGACTCTGGTAGGACTGGCGTTGAGCACCCCGCCGTGGAAGGTCTTCATTGGGCCATGGCAATAGCTGGAGTTGTAACGACTCTCCCATGGCTTATGAACATGCTACGGGTCATCCCAGGTGCTACTGGTAAATTTGAAAAGTTTGCCAGTTGGTGTTCTGGTGAGGTTGATCTGAAGCGCGAAGCTCTAGCTTCGGAACAGGCCAAGGGTATGGATGAGGAGCCAAGCGATGTCATGTCTTGGATCATCAAGGCACAGCAGGAGAAGCAGCGGTCTGCGCCTCCGACAGAATCCGCGATCAGAGAGGATGCTCGAACCTTGATTTCTGCTGGCAGGTCTGTTGCGCGTCTTGTCAGGTCCCCTACCTCCGCCCATTGAGACTGACAATGATGATAGTGATACCATAGCTATCGCATTTACGAACTTGTAAGTTGGCCTCCTCTTTGGCCATGAGCTATGCACTTCAATGCAATAGCCAAACTGACATGAACTTCGAAAGCCTGTATTTAATGGTCAAAAACCCCGAGGCTTACAAGAAGCTCCAGAAGCTGCTAGACGCCGAGTTCCCAGGTGGCTACAACGACTGGGCCTATGACAACGTGAAGAGGATCCCTTACATAGATTGCCTTATTCATGAGACTCTACGGCTACGGCCACCAGTACCGATGGGATTCTTACGCGAGACACCTGATGCAGGCTTGCAGGTAGGCGATGTCTTCATCCCGGGCAAAATCAACGTCAATGTACCCATATGGGCGATGCAGAGGGATGAACGGTACTTCGACAGAGCCCTAGATTTCATCCCTGAGCGATGGGAGACCCTGTCGCCCGAGTCGTCGGCGTACTTTCCTTTCCAGCGAGGAGGGTTTAGCTGCGTGGGTAAAGCCAACGCTATGATGCAAATGCGAATGCTTATCAGCGCAACGGCGCTGCAGTACAATCTTGCGTTCGCTCCAGGAGAGGATGGTGAGCGTTTTGGGGAAGGGACAGAGGAAAGACTCACCCTGTGGATTCCTCCCCTGTACATGACATTTCACCCGAGATAG", "translation": "MVYAGLFGVFCHQVIFRSYEVDSHGWEMVLAYVNINAGLVVGYGLMGTHNLMDVIMHVCLAGAVFLVGLYGSLLLYRAFFHRLHRFPGPFLARLSKVYQISSIINTKMQYHMHVPKLQRQYGDFIRTGPRELTVLRAEAIDLIYGSSSPCTKGTWYDQNSGNADKVGIENVRDKEKHRVRRKAWDRALSVYEPRIKGKLDALMTRYEGKQSVNVTRNNILYAWDVMGDIAFSKDFHMLKTGVEHPAVEGLHWAMAIAGVVTTLPWLMNMLRVIPGATGKFEKFASWCSGEVDLKREALASEQAKGMDEEPSDVMSWIIKAQQEKQRSAPPTESAIREDARTLISAGSDTIAIAFTNFLYLMVKNPEAYKKLQKLLDAEFPGGYNDWAYDNVKRIPYIDCLIHETLRLRPPVPMGFLRETPDAGLQVGDVFIPGKINVNVPIWAMQRDERYFDRALDFIPERWETLSPESSAYFPFQRGGFSCVGKANAMMQMRMLISATALQYNLAFAPGEDGERFGEGTEERLTLWIPPLYMTFHPR"}, "identity": 0.6140350877192983, "similarity": 0.7298245614035088}, "57972a98-9688-4414-8a99-e14138d93103": {"uid": "57972a98-9688-4414-8a99-e14138d93103", "query": {"uid": "50eb1b5f-7720-4199-addd-7a6686a202c1", "label": "XP_044645175.1", "names": {"protein_id": "XP_044645175.1", "cluster_role": "hit_required"}, "start": 10692, "end": 15794, "strand": -1, "sequence": "ATGGCGATGGCCACGGCTCCTGGCCAGTTTACGGCACCGGGACCGGAGAATCCTCGCATTGAACCCAAGTCGAGCAAGGTGCCAGCTCCGGAAGCCGTCATCAGCGCCACCCCTGAGTCGATGGATTCACGGCACTCCACCGTCCAAGAGCTCGCTAAGAGGTTGTCCCGCAGCAGTTTCGATGTCACCAATTCCGACGCAAGACCCATTTTCGGCAGCGAGAATCCGGATTCGCCCCTGAACCCATCGAGCACCAAGTTCAACGCGAGGGTATGGGCCAAGAACTTTGCGAGTGTCGCGCGGGATGCCGGCCAGGACTTCCGCCGCACCGGCTTGTGCTTTCAAGATCTGAGCGTGTTCGGCTATGGCACACCTGCGGACTTCCAGAAGGACGTCGCGAATATCTGGCTGGCCCTGCCAGGAATGTTTGTGCGGCGCCTGCTCTCAAGCTTGCCGGGCTCCAGTGGAAATGTCCCCGGCCGGAGGCGGCTCGATATCCTGCACGGTGCCGACGGGCTTATTCGCCCTGGGGAGATGTGTGTAGTCCTCGGCCCACCGGGTTCTGGCTGCTCGACATTTCTGAAGACCATCTCTGGGGACCGCAATGGCCTTTACATTGGCGGGAACAGCTACTTCAACTACCATGGTATTTCTGACAAGGAGATGCGCTCTGCGCATCGCGGTGATGCCATCTACACGGCTGAAGTCGACGTTCATTTTCCCAACTTGACCGTGGGAGAGACGTTGACCTTCGCGGCGCGTGCTCGCTGCCAGAGAGAGCTGCCACAGGGAATTTCACGCAATCAGTAAGTTATTTAAACAGGAAGTGTCATTTCCTGCGCATGCGCGTGCTATTCCTTTCGAGCTAAGACCAAGATGTTAACATAAACTGTGACCACCATAGGTACTGTGAGCATCTCCGCGATGTTGTGATGGCGATGTATGGAATCAGTCATACGATCCATACCAAGGTGGGAGATGATTTTATACGTGGCGTCTCAGGAGGAGAACGCAAGCGTGTCACGATCGCTGAAGCCACGCTGTCAAACGCACCTTTTCAATGCTGGGACAAGTAAGTCTCCCAACTCGGTTCTTCACAGTGGCTCGCTGTATGCAACTTGTCATGACACTGACCGTCTCCCAATACAAGCTCAACCCGTGGTCTGGACGCAGCCAACGCAGTAGAATTCTGCAGAACCCTGCGCATCCAGTCCGAGCTCTTCGGCCAGACCTGTGCCGTCTCAATGTACCAGGCTCCCCAGACCGCTTACGACCTGTTCGACAAGGCCATGGTCCTCTACAAGGGCCGCCAGATCTACTTCGGCCCGGCGTCCCAGGCCAAGTCCTATTTCGAGAGCCTAGGCTTCGAGTGCCCCCCTCGGCAGACCACGCCCGACTTCCTCACCTCCATGACCTTCCCCGCCGAGAGGATTGTCCGCCCCGGGTTCAACCCACCCCGCACTGCAGACGAGTTCGCGGCCGCGTGGCGGTCGAGTCGGGAGTACAACGCCCTCCAGGTGGACATTGACGAGTACAAGGCGCAGCACCCCATCGACGGGCCGGACGCCCAGGAGTTCCGCCAGCTTAAGAGGGCGCACCAGGCTCGGGGCCAGCGGCTCAAGTCGCCGTTCACCTTGACGTACATGCAGCAGGTGCAGGTGTGCATGTGGCGCGGCTGGCGGCGGTTCTGGGCTGACCCGGGCCCAACTGTGTGGGTTATGGTGGGCAACGTCATGTTGGCTCTCATCATGTCGTCGCTTTTCTACAACTTGCAGCAGACCACGGCTTCGTTCTATGGTCGTGCAGTGGTTCTGTTCATGGCTATCCTGTTTAATGCATTTGCCTCTATCCTGGAGGTCATGACGCTGTATGCTCAGCGACCGATTGTCGGTAAGCAACCTTTGAAGTCTCTCTTGACCCGTTTGTGTGGAGCATCTGTCACGACGGGTAGTTGCTCCACTGCTTCTCTGTCTAGAGACACATCGTATACAGACAAGTTCTGGCCAGGTAGTGACCTGGTTCCCTATACATGTTTTCAATTTTTTCTATGCCATCTAGTTGCTAATCCCAAGTAATTCAGAAAAGCAATCCCGCTACGCCTTCTACCATCCTTCTGCCGAATCGTATGCCTCCGTACTGGTCGACTTGCCCGTCAAAGTTACCAGTTGTATATCCTTCAATTTAGTCTTCTACTTCATGACAAACCTCAATCGAAACCCAGGCAACTTTTTTTTCTACCTGCTGACGGTCTTTCTAATCGTTTTGGCCATGTCTGGTATCTTTCGATTCATGTAAGCCTTGCACTATCTTTGATCATTTATGAGCTAGTCCTGGAAGGCTGACGTGCACTTTCACAGTGGCGCTCTGTCTCGAACCGAGCAGCAAGCAATGGTTCCAGCCTCTATCCTCATGCTCGCTCTCCTGGTCTTCACCGGCTTTGTGGTCCCCGTGGACTACATGCTTCCTTGGTGCAGATGGATCAACTACGTCAACCCAGTGGCCTATGGATACGAGGCAATCATGGTTAATGAGTATCATGGCCGCAACTTCACCTGCTCCGCCTATATCCCAACGTACGGGACTCCTGGAAGCGCCAATGTAGCGTGCGATGCTGTGGGTGCTGTGCCTGGCCAGAGTTTTGTCAACGGTGATGCCTATATCAACTCGGCATATAGCTACTACCACTCCCACAAGTGGCGGAACATTGCCATCATCATCGCGATGACCCTGTTCAACCACATGATATACTTTCTCGCTAGCGAGTATGTCACGGCCAAGAAATCCAAAGGCGAGATCCTCGTATTCCGCCGCGGGTTCGTCCCCAAGCACGCCACCATGCCTGGCAATGATCTCGAGGCTCACGCCCCCTCCGGCCCCGTCGCCACAATCTTGGAGACACCGGGCGGGTATGAGTCCAAGGGGGGGAAGGCAGGCGGCTTCCAGGGATCCTCGAGCGTCTTCCACTGGCGGAATGTGTGCTACGACATCAAGATCAAGAAGAATCCTCGGCGAATTCTTGATAATGTCGACGGCTGGGTTAAGCCCGGCACGCTGACAGCACTTATGGGCGTCTCGGGTGCCGGCAAGACTACGTTGCTTGACTGCCTTGCTGACCGCCGCACGGGCGTTGGCATCCTCACTGGTGAAATGTTGGTTGATGGGAAGATCCGTGATCAGAGTTTCCAGCGCAAGACGGGCTACGCGCAGCAGCAGGACTTGCACCTACAGACAACCACTGTTCGGGAGGTATGTTCAGTCTCGAGATACCATTTCGAGTCGAATATTTTACTGATGTCGATGTCAACTAAATAGGCTTTGAACTTCTCCGCTCTTCTGCGTCAACCGCGTCACGTGCCTAGAGCGGAAAAACTGGCCTACGTTGAAGAGGTCATCCAGCTGCTCGATATGCAGGACTACGCTGATGCCGTTGTCGGCGTGCTTGGTGAAGGTCTGAACGTCGAGCAGCGTAAGCGCTTGACTATCGGCGTCGAATTAGCTGCTAAGCCGCCGCTACTACTATTTGTAGACGAGCCAACATCAGGGCTGGACTCGCAAACCAGCTGGGCTGTTCTAGATTTGCTTGAAAAGCTATCCAAGGCCGGCCAGTCTATTCTATGCACTATACATCAACCTTCTGCGGTGCTTTTCCAGCGGTTCGATCGCTTGCTTCTTCTCGCGGAAGGAGGCAAGACGGTTTATTTTGGTAAGTCTATGAGCTTTCTTCCCCTTCCCCTTCCCCCCCTTCTACTCGTCGAAACGTCTCTGGATTGACGGGATCGCCTGCGATGCCGGACACTCACGAGTTCAAATTTACTAACCGTACTATAGGTGAGATCGGCGACAACTCCAACATCCTTGTGGACTATTTCGAGAGAAATGGTGCCGATCCCTGTCCAAAAAGCGCCAATCCAGCAGAATGGATGCTCGACGCCATTGGTGCCAGCCCTGGCAGCACCTCAGAGGTCGACTGGCACAAGATATGGCGGGCCAGTCCCGAGTACCTCCATGTGCAAGACGAATTGGACCATCTCCGGTCACAAAATTCAAAGTCTGGCAAAAAGGACCGGAACAAAGACATGGACAACGGAGAGGTTGAAGCGGCGTCATACGAAGAGTTCGCGGTCCCGTTGTGGGATCAGTTTCTCATCGTGTCAAAGAGAACGTTTGAGCAAGGGTGGCGGACGCCCTCGTACATTTACTCAAAGATGGCACTCTGCGTAGCGACAAGCTTGTTCATCGGCCTGGTGTTCCTCGACTCTCCCCTCAGCATCCAGGGGCTCCAGAACCAGATGTTCGCAATATTTGAGCTCATGAGCATTGTTGGCCAACTTGTTGACCAGCAGATGCCCCATTTCATTGAACAGCGCTCCCTCTATGAAGTGCGCGAGCGGCCCGCCAAGACCTATAGTTGGAAGGTGTTCATGATGTCCCAGATCCTCTCGGAAATCCCCTACTACGCCGTCGCCTCAGTCTTCATGTGGGCTCTCTTCTATTTCCCCGTGGGCTTTTACAAAAATGCCGAGGCCGCCGACCAGGGCACTGAGCGCGGCGCCCTCGCGTGGCTGCTTTTCCTGGTATTTCTGCTCTGGGTCTCAACGTTTGGGCATTTCTGCATCTCCTTTGTGTCCTCGGCAGACGACGGCGGGAACGTGGCGAACTTCATGTTCGTGCTCGCCTTCTTCTTCTGCGGCGTGCTCGCCTCGCCGGAACAGATGCCTCGCTTCTGGATCTTCTTGTATCGTGCGTCGCCCTTGTCGTATTACGTTTCGGCGGTATTATCGACTGGTCTCGCAAACGTTGACGTAACCTGTGCGTCCAACGAGTTTACCACGCTGCATCCGCCTGACAGTCAGACCTGTGGCGAGTATCTGGGGGAATATATCTCCCAGGCTGGTGGGTATTTGCTCGATAATAACGCTACCAGCAACTGCCAGTATTGCAAGGTCAAGGAGACAAATACATACTTGTCTGGCATCGGTGCGGACTACTCCACGCGCTGGAGGAACTTCGGCATCATGTGGGCCTACGTGGTTTTCAACATTGCGGCGGCTATGTTGTTGTACTGGGTTGCCAGGATGCCCAAGGGGAAGAGGAAGTTGTGA", "translation": "MAMATAPGQFTAPGPENPRIEPKSSKVPAPEAVISATPESMDSRHSTVQELAKRLSRSSFDVTNSDARPIFGSENPDSPLNPSSTKFNARVWAKNFASVARDAGQDFRRTGLCFQDLSVFGYGTPADFQKDVANIWLALPGMFVRRLLSSLPGSSGNVPGRRRLDILHGADGLIRPGEMCVVLGPPGSGCSTFLKTISGDRNGLYIGGNSYFNYHGISDKEMRSAHRGDAIYTAEVDVHFPNLTVGETLTFAARARCQRELPQGISRNQYCEHLRDVVMAMYGISHTIHTKVGDDFIRGVSGGERKRVTIAEATLSNAPFQCWDNSTRGLDAANAVEFCRTLRIQSELFGQTCAVSMYQAPQTAYDLFDKAMVLYKGRQIYFGPASQAKSYFESLGFECPPRQTTPDFLTSMTFPAERIVRPGFNPPRTADEFAAAWRSSREYNALQVDIDEYKAQHPIDGPDAQEFRQLKRAHQARGQRLKSPFTLTYMQQVQVCMWRGWRRFWADPGPTVWVMVGNVMLALIMSSLFYNLQQTTASFYGRAVVLFMAILFNAFASILEVMTLYAQRPIVEKQSRYAFYHPSAESYASVLVDLPVKVTSCISFNLVFYFMTNLNRNPGNFFFYLLTVFLIVLAMSGIFRFIGALSRTEQQAMVPASILMLALLVFTGFVVPVDYMLPWCRWINYVNPVAYGYEAIMVNEYHGRNFTCSAYIPTYGTPGSANVACDAVGAVPGQSFVNGDAYINSAYSYYHSHKWRNIAIIIAMTLFNHMIYFLASEYVTAKKSKGEILVFRRGFVPKHATMPGNDLEAHAPSGPVATILETPGGYESKGGKAGGFQGSSSVFHWRNVCYDIKIKKNPRRILDNVDGWVKPGTLTALMGVSGAGKTTLLDCLADRRTGVGILTGEMLVDGKIRDQSFQRKTGYAQQQDLHLQTTTVREALNFSALLRQPRHVPRAEKLAYVEEVIQLLDMQDYADAVVGVLGEGLNVEQRKRLTIGVELAAKPPLLLFVDEPTSGLDSQTSWAVLDLLEKLSKAGQSILCTIHQPSAVLFQRFDRLLLLAEGGKTVYFGEIGDNSNILVDYFERNGADPCPKSANPAEWMLDAIGASPGSTSEVDWHKIWRASPEYLHVQDELDHLRSQNSKSGKKDRNKDMDNGEVEAASYEEFAVPLWDQFLIVSKRTFEQGWRTPSYIYSKMALCVATSLFIGLVFLDSPLSIQGLQNQMFAIFELMSIVGQLVDQQMPHFIEQRSLYEVRERPAKTYSWKVFMMSQILSEIPYYAVASVFMWALFYFPVGFYKNAEAADQGTERGALAWLLFLVFLLWVSTFGHFCISFVSSADDGGNVANFMFVLAFFFCGVLASPEQMPRFWIFLYRASPLSYYVSAVLSTGLANVDVTCASNEFTTLHPPDSQTCGEYLGEYISQAGGYLLDNNATSNCQYCKVKETNTYLSGIGADYSTRWRNFGIMWAYVVFNIAAAMLLYWVARMPKGKRKL"}, "target": {"uid": "f19a6c7c-1164-42b3-9cb7-2794eb8e0719", "label": "XP_049166525.1", "names": {"protein_id": "XP_049166525.1", "cluster_role": "hit_required"}, "start": 18906, "end": 23579, "strand": -1, "sequence": "ATGGGGTTGTTGGCCGCCAATGAGAGCGACGCACAGGTCAAAGAGGAGCCCATGAAGTCACGCGACTCAACGGTTAAAAGACTGGCGATTGGGTTTTCCCGCCACAGTATCGACAACAATGAGGAGAAGCCTCTCTTTGGAAGCAATGACCCTCTCTCTCCCCTTAACCCGCTGGGGGAGAGATTCAGCGCTCGCGCCTGGGCCCAGAATATGGCTAAGGCGGTAAGAAACAGCGACCAGGAACAAAGAAGAGTTGGATTGTGTTTCGAAGACCTTGGAGTTTTTGGCTTTGGCACACCGACAGATTTTCAGAAAACTGTAGCCAACATCTGGTTTGCCTTGCCACAAATGGCAGCACGCGCTCTATTTCCACGCTCTATCATGTCTGGACAAAAGCGGCTTCAAATTCTGCGCCACTTCGATGGTATTATACGCCCTGGAGAGATGTGTGTTGTCCTGGGCCCACCTGGATCTGGCTGCTCGACATTCCTCAAGGCCATCTCGGGAGATCGAAATGGAGTCTACTTGAACGAGAAATCCTACCTCAACTATCAAGGAATTTCCGATGAAGAGATGCACACAATGCACCGAGGAGACGCGATATACACTGCCGAGATTGATGTCCACTTCCCCATGTTGACAGTTGGCGAGACATTGAGTTTTGCCTCACAGGCCCGCTGTCCCAGGGAACTGCCAGAGAATGTCACTCGCGAACAGTAAGACCCTTTCATATCCCCTTTCGCCGCGACTGATCCTCGATGCTAACATTCCCATCTGAAAGATATTGCGAACACATGCGCAATGTTGTCATGGCCATGTATGGTATCAGCCACACTGTTCACACTAAGGTTGGCGATGAGTTTGAACGAGGAGTTTCAGGCGGAGAACGCAAGCGTGTCAGTATTGCGGAAGCAACACTGTCCAATGCCCCATTTCAGTGTTGGGATAAGTGAGTGCATGCAGCTATCTTCGCCCATCACATGACTAATGCTGTACAACGTTCTGATTATAGTTCAACACGCGGTCTCGATTCAGCAAATGCAGTTGAGTTCTGCAAAACGTTACGACTTCAATCCGACCTGTTTGGCCAAGCTTGTGCAGTGTCACTGTACCAAGCACCCCAAAGTGCTTATGATCTTTTTGACAAATGCACGGTGCTCTACGAGGGACGCCAGATCTACTTTGGCAGTGCATCCCGTGCCAAGCAGTACTTTGTTGACCTTGGCTTCGAGTGTCCGGTGCGCCAGACAACATCAGACTTCCTCACCTCGATGACCTTTCCGGCGGAGCGTATCACCCGTCCCGGAGCCCACCCGCCCCAGACGGCGGATGACTTCGAAGCCGTATGGAGAGCCAGCGCAGAGTATCAAGCGCTGCGAGCCGAAATACACCAGTACAAAGCCCAGCATCCGATTAACGGAAGAGACGCGCAAGTATACCGTCAATTAAAGAGGGACTACCAGGCCAAGGGACAGCGCCTGGGCTCTCCATACACGCTCACTTACTCCCAGCAAGTGCGGCTGTGCATGTGGAGAGGATGGCGGCGTTTCTGGGCAGACCCGGGCCCTTCGCTCTGGGTCATGGTTGGCAACATCATGATGGCGCTGATAATGTCTTCACTTTTCTACGATATGAAGGAGTCCACCTCAACTTTCTATGGCCGGGCCGTCGTCCTGTTCATGGCTATCCTCTTCAATGCTTTCGCTTCTATTCTAGAGGTTATGACGCTGTATGCGCAACGTCCAATCGTGGAGAAACACTCGCGCTATGCCTTTTACCATCCGTCAGCCGAATCATATTCTTCTGTCCTTGTCGACCTACCGATGAAGATCACTGGGACAGTCTCATTCAACTTGGTTTTCTATTTCATGACCAATTTGAATCGCCAACCCGGAAACTTTTTCTTCTATCTGCTGGTGGTTTTCCTCATCGTCTTGGCCATGTCTGGTATCTTTAGGTTCATGTGAGTGTTGGATTGGAGCTATAACAAGAGTGTGACTAACTTTGGTCGACAGTGGCGCACTGTCTCGAACTGAGCAACAGGCTATGGTTCCTGCGTCGATCTTGATGCTCGCTCTGCTGGTCTTCACCGGATTTGTCGTTCCGATTCGTTACATGCTGTCTTGGTGTAGGTGGATCAACTACGTCAACCCAGTCGCCTACGGCTACGAAGCACTCATGGTTAACGAATATCACAATCGTAACTTCACGTGTTCCTCCTACATTCCTGATTATACTGGTCCGGGTGCCGGTGTCGTCACGTGCGATGCCGTTGGTGCCGTTCCTGGCCAGTCCTTTGTGAACGGAGACACGTACATCGGCTCTGCTTACAGCTACTACCACAGCCACAAGTGGCGAAATGTCGGCATCATCATTGCTATGGTGATTTTCAATCATATCGTATACTTCTTAGCCAGTGAGTATGTCACTGCTAAGAAGTCCAAAGGCGAAGTACTCGTCTTTCGCAGAGGTTTCGTTCCCAAACAGCCTGCCAACGACCTTGAGCATTCTCTCGAAGGCCCAGTCGCTACAATATTGGACAGACCTGGAACGATTAAAGAGTCCAAGGAAGCTGTCCTTGGTTCCAAAAGTGTGTTTCACTGGAGTAATGTGTGCTACGATATCAAAATCAAGGGAAAGCCTCGTCGTATTCTCGACAGCATCGACGGCTGGGTGAAGCCTGGCACTCTTACGGCATTGATGGGTGTGTCGGGTGCCGGAAAGACTACCCTACTTGACTGTCTAGCTGATCGCCGGACTGGTGTTGGCATTTTGACTGGTGAGATGTTGGTCGACGGGAAGATACGCGACGAGAGTTTTCAGCGCAAGACTGGCTACGCGCAGCAGCAGGACCTGCACCTAGATACAAGCACAGTTCGAGAGGTCAGTTCAGTTCTCTTTCCACTCGTGGCTTTTAATCCTACAATACCTATGCTGACTGGCTATATTATTGTATCGCAGGCTCTGGTTTTCTCGGCTCTCCTACGCCAGCCGGAGAATGTTCCAACAGAGGAGAAGCTCAAACACGTCGAGGAGGTTATCGAGCTCCTTGATATGCAGCAATATGCCGACGCTGTAGTCGGAGTCCTCGGTGAAGGCCTCAATGTTGAGCAGCGGAAGCGCTTGACAATAGGAGTTGAACTGGCTGCTAAGCCTCCGCTATTGCTCTTTGTTGATGAGCCTACCTCGGGTCTGGATTCTCAGACCAGCTGGGTCGTCCTAGATCTCCTGGAAAAGTTATCTCGGGCTGGTCAGTCTATTTTGTGTACGATCCATCAGCCCTCGGCGATGTTGTTTCAGTGGTTCGATCGGCTACTGCTTCTTGCGGAAGGAGGCAAAACAGTATATTTTGGTTAGTACTTTGTTCCGACGTGTCGTGCTCGGTTCAAAGGCCAAATGCTAACTTCCGATTCCCTTCGATAGGCGACGTTGGTGAAAATTCAAAAACCCTGATCGAATATTTTGAACGCAATGGCGCTGATCCGTGCCCACCTACCGACAACCCAGCCGAGTGGATGCTCAAGGTCATCGGGGCTGCACCCGGCAGCTATTCTGAGGTGGACTGGCACCAGACATGGCGCTCAAGCGTTGAATATAACCATGTTCAGGACGAGCTGTCCCGTCTCCGTTCCAAAGAACACAACAAGCGCCCGCGTGAGGACGATGATGAAAACTTCGACAAGCAATTCGCAACATCGCTAAAGTACCAATTCCGCGTCGTCACCAAGCGTGTCTTCCAGCAATCCTGGCGCTCGCCGTCCTACATCTACTCCAAATTAGTTCTCTGTATCGCAACCAGTCTTTTTATTGGCCTTGTCTTCTTAAACTCGCCTTTGAGTATCCAAGGTTTGCAGAACCAGATGTTTGCGATTTTCGAGTTGATGAGTATCGTCGGGCAGCTGGTGGATCAACAAATGCCGCATTTTATCAGCCAACGCTCACTCTATGAAGTACGCGAGAGACCAGCGAAGACATATAGCTGGAAAGTGTTTATACTGAGCCAAATATTGTCCGAAATTCCTTGGTATACACTCGCCTCGGTATTCATGTGGGTGCTCTTTTACTTCTTGATCGGCCTATACCAGAACACAGAGGGCACCGACCAAGGAGGCGAACGTGGAGTACTAATGTTACTGCTATTCTGGGTGTTCCTTATCTGGGTTTCTACCTTTGCGCACTTCTGTATCTCATTCGCCGGCTCTTCTGACGATGGTGGTAATATTGCCAACTTCATGTTCGTCCTGGCCTTCTTCTTTTGTGGCGTTCTGGCGTCACCAGACCAGATGCCCCGGTTCTGGATTTTTTTGTATCGCGCTTCACCACTGTCGTATTACGTCTCCGCGGTCCTGTCAACAGGTCTGGCGAACGCCAACGTTACCTGTGCTTCCAACGAGTTTACGGCGATCGCTCCGCCCCAAGGCCAAACTTGTGGCGAATACATGCAAAAGTACATCTCGACGGCCGGCGGGTACCTCCTCGACGCCAATGCGACGAGCGATTGCCAGTACTGCAGCATCAGCAACACCAATGTATATTTGTCCGCGTTGCATATCGATTATGGAAACAGGTGGCGCGACTTTGGCATCATGTGGGTGTACGTTGTTTTCAACGTCGCCGCTGCGTTGACGTTGTATTGGGTTGCGAGGATGCCCAAGGGAAAGAGAAAGTTGTAA", "translation": "MGLLAANESDAQVKEEPMKSRDSTVKRLAIGFSRHSIDNNEEKPLFGSNDPLSPLNPLGERFSARAWAQNMAKAVRNSDQEQRRVGLCFEDLGVFGFGTPTDFQKTVANIWFALPQMAARALFPRSIMSGQKRLQILRHFDGIIRPGEMCVVLGPPGSGCSTFLKAISGDRNGVYLNEKSYLNYQGISDEEMHTMHRGDAIYTAEIDVHFPMLTVGETLSFASQARCPRELPENVTREQYCEHMRNVVMAMYGISHTVHTKVGDEFERGVSGGERKRVSIAEATLSNAPFQCWDNSTRGLDSANAVEFCKTLRLQSDLFGQACAVSLYQAPQSAYDLFDKCTVLYEGRQIYFGSASRAKQYFVDLGFECPVRQTTSDFLTSMTFPAERITRPGAHPPQTADDFEAVWRASAEYQALRAEIHQYKAQHPINGRDAQVYRQLKRDYQAKGQRLGSPYTLTYSQQVRLCMWRGWRRFWADPGPSLWVMVGNIMMALIMSSLFYDMKESTSTFYGRAVVLFMAILFNAFASILEVMTLYAQRPIVEKHSRYAFYHPSAESYSSVLVDLPMKITGTVSFNLVFYFMTNLNRQPGNFFFYLLVVFLIVLAMSGIFRFIGALSRTEQQAMVPASILMLALLVFTGFVVPIRYMLSWCRWINYVNPVAYGYEALMVNEYHNRNFTCSSYIPDYTGPGAGVVTCDAVGAVPGQSFVNGDTYIGSAYSYYHSHKWRNVGIIIAMVIFNHIVYFLASEYVTAKKSKGEVLVFRRGFVPKQPANDLEHSLEGPVATILDRPGTIKESKEAVLGSKSVFHWSNVCYDIKIKGKPRRILDSIDGWVKPGTLTALMGVSGAGKTTLLDCLADRRTGVGILTGEMLVDGKIRDESFQRKTGYAQQQDLHLDTSTVREALVFSALLRQPENVPTEEKLKHVEEVIELLDMQQYADAVVGVLGEGLNVEQRKRLTIGVELAAKPPLLLFVDEPTSGLDSQTSWVVLDLLEKLSRAGQSILCTIHQPSAMLFQWFDRLLLLAEGGKTVYFGDVGENSKTLIEYFERNGADPCPPTDNPAEWMLKVIGAAPGSYSEVDWHQTWRSSVEYNHVQDELSRLRSKEHNKRPREDDDENFDKQFATSLKYQFRVVTKRVFQQSWRSPSYIYSKLVLCIATSLFIGLVFLNSPLSIQGLQNQMFAIFELMSIVGQLVDQQMPHFISQRSLYEVRERPAKTYSWKVFILSQILSEIPWYTLASVFMWVLFYFLIGLYQNTEGTDQGGERGVLMLLLFWVFLIWVSTFAHFCISFAGSSDDGGNIANFMFVLAFFFCGVLASPDQMPRFWIFLYRASPLSYYVSAVLSTGLANANVTCASNEFTAIAPPQGQTCGEYMQKYISTAGGYLLDANATSDCQYCSISNTNVYLSALHIDYGNRWRDFGIMWVYVVFNVAAALTLYWVARMPKGKRKL"}, "identity": 0.7515070328198259, "similarity": 0.8345612860013396}, "dd59c231-2eab-4217-b444-5f60dd602ca7": {"uid": "dd59c231-2eab-4217-b444-5f60dd602ca7", "query": {"uid": "52e53528-2ed0-44bc-ac91-c0f203ae83fe", "label": "XP_044645031.1", "names": {"protein_id": "XP_044645031.1", "cluster_role": "hit_required"}, "start": 20470, "end": 21662, "strand": -1, "sequence": "ATGCGCTCATTGGTCCTATCGGCCGCTCTCGGCTTTTTGGCTTACACGCCGGCCTTATCCCTCATTCTGCCGCGCAATACCACCGCCGACGATAGTGGGACGGTACCCCTTCCCAGCCGCCTGCTTCACCATTGGCCCAACGGAACATGGGTTGAGAACATCTCCGTCCGGCCGAATGGCAACCTGCTGCTGACCACGTCGACGCCGAACGGCACGGTCTGGCACGTCAAGGAGCCCTGGGCCGAGAATCCCGAGGTGGAGTTGGCTTACAACTTTGACGAGTGGGTGGACCGCCTGATTGGCATCGGCGAGACCACCCCTGACAAGTACGTTGTGGTTGGCTCTCGCTTCTACTCGCCCGACGCCCAGTCGAGCCAGGTCGACCGCACCTTCTGCGCCATGGAGCTCGACTTCACCGCCGGGGGCGATTCGCCCTCGGCGCGCCTGATCGCCTGGTTCCCCGAGGCCGCCCTGCTCCAGAGCGTGGCCGCGCTGCCCTGGGACCGTTCCAAGGTGCTCATCTCGGACCAGTACGTGCTGCGCGGCCGCTACCAGCAGGTCGACTGGACGCCTGCCCCGGGCCAGATATGGAGACTCGACACCGTCACGGGCGAGCACGAGGTGGTCATGACAAACTACGCCGAGATGAACACCACGTACGCCCATGGGCCGGACGTCGGCATCAATGGCATCAAGATCCGTGGCGACCAGCTCTACTGGGTCAACCAAGACACGGGCGGCGTGTATCGCTTGAAGATCGACGAGGACGGCTACCCAGTGCCCCGGGATGCTGTCCCCGAGACTGTCTCCATCGTCGAAACCCTTTGGGATGATTTTGACTTCGGCCCCAACGGTGCAGACACCATCTGGTCCACGGGTCTGAACAACGTGTGGGCCGTGAGCCCCGAGAATGGCACCTCGGTCATTGTGACTGGGGTCGGCACCAGTGACAACCTCACGTTCCCCGGACCCACGGCCGCCCAGTTCGGCCGGACCTCCAAGGATTCGAACATACTGTACGTGACGGGGAATCTTCTGGAGGTCCCTGTCTCCCTTCTTGACGTTGTGCTTGGCGGTTGGGTGCGTGCTGTTGACACGACTGGTTTCCACTTCTAGACGTGTGCTTGCCGTCGGCTTCTGGTCGGCATACGTGGTCGTGATAGGAGCAGAAATTTCGATTCTTCTCGGCTAG", "translation": "MRSLVLSAALGFLAYTPALSLILPRNTTADDSGTVPLPSRLLHHWPNGTWVENISVRPNGNLLLTTSTPNGTVWHVKEPWAENPEVELAYNFDEWVDRLIGIGETTPDKYVVVGSRFYSPDAQSSQVDRTFCAMELDFTAGGDSPSARLIAWFPEAALLQSVAALPWDRSKVLISDQYVLRGRYQQVDWTPAPGQIWRLDTVTGEHEVVMTNYAEMNTTYAHGPDVGINGIKIRGDQLYWVNQDTGGVYRLKIDEDGYPVPRDAVPETVSIVETLWDDFDFGPNGADTIWSTGLNNVWAVSPENGTSVIVTGVGTSDNLTFPGPTAAQFGRTSKDSNILRVLAVGFWSAYVVVIGAEISILLG"}, "target": {"uid": "fcea2943-ff94-421c-92f3-ddccd59e1dcf", "label": "XP_049166530.1", "names": {"protein_id": "XP_049166530.1", "cluster_role": "hit_required"}, "start": 35450, "end": 36566, "strand": 1, "sequence": "ATGCGCTTCGCCACCTTGTACCTTGCCGCCGGATCTGTCCTGGCCACAGAGGCAGTCTCGTATGTTCTCCCGCGTGACGGCTACAACACGGGGTCCGTCCCCCTTCCATCACGCCTGTTGCATCATTGGCCTAATGGTACCTGGGTGGAAAATATCTCTGTCCGACCGAATGGTAACCTCCTGCTGACGACCTCCACCCCCAATGGCACTGTCTGGCATGTCAAGAACCCTTGGGACAATGAACCCGAGGTGGAGTTGGCCTATAACTTTGACGAGTGGGTCGACCGTCTGATTGGTATTGGCGAGTCAACTCCGGACAAGTATGTAGTCGTAGGCTCGCGATTCTACAGCCCTGGCCCTTTTTCCAGCCAGGTGGACAGAACCTTCTGTGCCATGGAACTCGACTACAGCGCAGATCCGAAAGGTGCTCCTAAGGCGCGACTGATCGCCTGGTTCCCGGAGGCGACCCTTCTCCAATCTGTTGCTGCCCTGCCCTGGAACCACTCAACTGTGCTCATATCCGACCAGTATGTCATCCGTGGTCGATATGAGCAGATCGACTGGACACCTAGCCCTGGACAGATTTGGCGCCTGGATACCAATACAGGAGATCATACTATCGTTGCCACCAACTACTCTGAGATGAACACCACTTATCACCACGGCGAGGATGTTGGTATCGACGGAATCAAGATTCTTGACGACTATCTGTATTGGGTAAACCAGGACGACGGTGGTATCTACAAGTTACAGATTGATGAGGACGGTGTCCCCCTGGCTCCCGGCAAGGCTGAGCTTGTGTCAAAGGTCGACGATCAGCTGTGGGATGACTTTGCCTTCGGCCCTGGTGACGAGAAAATAATCTGGGCGACTGGTTATAACTCCATCTGGGCTGTTTCAATCGACAACGGTACGGCTATGGTTGTTGACGGTGTCGGGACGAGCGATAATCTGACCTTTCCTGGCCCGACTGCGGCCCAATTTGGCAGGACTCAGGACGACTGTCACATCCTGTACGTCACTGGAAATTTGTACTCGGTCCCCGACAACCTCCTGAACTTGGTCATGGGTGGATGGGTCAGAGCCATTGACACTACTGGCTTCCACTTCTCATAG", "translation": "MRFATLYLAAGSVLATEAVSYVLPRDGYNTGSVPLPSRLLHHWPNGTWVENISVRPNGNLLLTTSTPNGTVWHVKNPWDNEPEVELAYNFDEWVDRLIGIGESTPDKYVVVGSRFYSPGPFSSQVDRTFCAMELDYSADPKGAPKARLIAWFPEATLLQSVAALPWNHSTVLISDQYVIRGRYEQIDWTPSPGQIWRLDTNTGDHTIVATNYSEMNTTYHHGEDVGIDGIKILDDYLYWVNQDDGGIYKLQIDEDGVPLAPGKAELVSKVDDQLWDDFAFGPGDEKIIWATGYNSIWAVSIDNGTAMVVDGVGTSDNLTFPGPTAAQFGRTQDDCHILYVTGNLYSVPDNLLNLVMGGWVRAIDTTGFHFS"}, "identity": 0.6701846965699209, "similarity": 0.762532981530343}, "efb2fc92-9b99-4549-beed-4530713fe18f": {"uid": "efb2fc92-9b99-4549-beed-4530713fe18f", "query": {"uid": "197679be-982b-4ea7-93e6-e5e711d8a94d", "label": "XP_044644603.1", "names": {"protein_id": "XP_044644603.1", "cluster_role": "hit_required"}, "start": 22533, "end": 23820, "strand": 1, "sequence": "ATGGAATCTCCAACTTCAACCAATATGTCTGGTTTAACAACGAAGGAGATGTGGCAAGTCATCAAAAGATACTTCGGAGAAGGTCATGTCCCCGGGTCTGCTCCCATTCGCTACAACATGCATATGTGCGAGATGTCGCCAGCCAGGTCTCCAAACGACGAGGCCAGCAAGCGGTACGGCATAGAGATCAGCGAGGATGCGATGCCCCTGTATTCCATCCTCGGAGACACATGCCCACCGCCATGCACATGCTTCGACATGGCCGGCGTGGTCGAGCACATCGACGCATGGCTCGAGACCGCGCCTGAGACCTTCGAGGACGACTACGCCATCACCAGTGGCAAAAACGACACCTCTATCGACGAGGCCGGCCTGTACATCATGCGCGACACACTCAGCTGGTGGGTCCACTGGGGAGGCTCCCTGAGCCCCAAGGACTACTGGAAGCAGATCTACGTGGCCTTCGCGGCCATCCCGGACGACGTGCAGCTGAGCCCCCGCGACTTTCTGGATGGCACCTACCGCTTCCTGGGCCATAGCTGGGCCGACTGCCGCGAGGGCCTGCTCGGGGAAGGCCTCGCGCCCGACGAGGTCGAGTTCGTCGAGATGTGCCTGTGGCGCCAGATGCTCACGCAGTACTTTGAAAAGGTCATCCCCACTCTCTACCCGCTGCTGAGGGCCAAAACGACACTGATGACGCAGTACCGCGTCCTGACTGGCAACACGCTTGGCTGCGCGGCGCTGATGCTCGCAGCCGAGGGGGCAGGCGGCGTGGGACGCGACGTCGGAGTGACCGACAGGGCCTTGGAGGCTGCGGCTATCGCACAGTGCATGAGCATGGACATGGCCAAGGAGGCGCTGGGCATCCTGAAGGGCGAGAAGACTGAGACCGTGGCCGGCGACCGCGCCCAGCTCAAGAGGGAACTCCGGTGGGTTTACGTCCGCTGCATGCAGTACCTCGAGGAGGGGCCAAACGCGCACATCCTGCGCCGCTTTGCCTCGGCCGGTCTGCACTACGTCCCCATGATGGACAGGTATCTGGAGCGGGTGCGTGGCAATGTGCGCTTCCCGATCACGGGGGCCAAGGCCCGCATCCTCGAGCGCTTCATCAACCGGTCGGCGCTTGCGCCCGGGTCGGAATGGCTGAATGCGGATGGGCTTGCGATGAGTGGTGTGCGTGTGAATGGCACTGGGAAAAGCAATGGCCACCAAGCTCATCACCAGGTTGCCTCATCTGAGACGAACGGATTCACTCGACAGTCGAAGGTTGAAACAGTCGTGGGTTAG", "translation": "MESPTSTNMSGLTTKEMWQVIKRYFGEGHVPGSAPIRYNMHMCEMSPARSPNDEASKRYGIEISEDAMPLYSILGDTCPPPCTCFDMAGVVEHIDAWLETAPETFEDDYAITSGKNDTSIDEAGLYIMRDTLSWWVHWGGSLSPKDYWKQIYVAFAAIPDDVQLSPRDFLDGTYRFLGHSWADCREGLLGEGLAPDEVEFVEMCLWRQMLTQYFEKVIPTLYPLLRAKTTLMTQYRVLTGNTLGCAALMLAAEGAGGVGRDVGVTDRALEAAAIAQCMSMDMAKEALGILKGEKTETVAGDRAQLKRELRWVYVRCMQYLEEGPNAHILRRFASAGLHYVPMMDRYLERVRGNVRFPITGAKARILERFINRSALAPGSEWLNADGLAMSGVRVNGTGKSNGHQAHHQVASSETNGFTRQSKVETVVG"}, "target": {"uid": "0c73b368-4c1d-44af-bc41-d22c68df056a", "label": "XP_049166529.1", "names": {"protein_id": "XP_049166529.1", "cluster_role": "hit_required"}, "start": 33315, "end": 34533, "strand": -1, "sequence": "ATGACGACCAAACAGATGTGGGAGACCATCAAGCGGTACTTTGGGGATGGCCACGTCCCTGGATCTGCTCCGCTGCGCTACAATATACACATCTGCGAGATGATACCGTCGAGCCCTTTTACTGCCAGTGGCAGCTCTCGCTACGGAATAGAGCTGAGCGAGGCTGCGATGCCCCTATACTCTGTCCTCGGAGATACGTGCCCCCCACCTTGCACATGTTTCGAGATGCCAGCCGTTGTCAAGCACATTGAGGAGTGGTTGGAGAATAACCCGGATGATATCCACCCAGATGACATGGCCATTACCAGTGGAAAGAATGACACTGACGCCGATGAGGTCTCGCTCTTCATCATGCGAGACGTACTTAGTTGGTGGGTGCATTGGGGCGGAGCTCTGCGCCCAGAAGACTATTGGAAGCAAATATACGTCGCCTTCGCCGCCATCCCCGATGACATACAGCTAAGCCCGGCGGCGTTCTTCGACGGGACCTACCGTTTTCTTGGTCACACCTGGAACGACTGTCGCGAGGGTTTGTTGAAAGAAGGCATGACCCCAGACAAGGTGGAGTTTGTCGAAATGTGCCTGTGGCGCCAGATTCTCACGCAATACTTTGAGAAGGTGGACCCAGCCCTATACCCGCTCCTAAAGTCCAAGACGACCTTGATGACACAGTACCGAGTTCATACGGGCAACACATTGGGATGCGCGGCGTTAGTTTTGGCAACCATGGACATGGCCCCTGGAGTAGAGGGCGTACAGGACCATGCGCTGGAGGCGGCCTCGATCGCGCAGTGCCTGTCCATGGACATGGCCAAGGAGGCGCTAGGGATCCTTAAGGGTGAGAAGACGGAGACGGTGGCCGGGAACCGAGTGCAGCTCAAGAGGGAATTGCGATGGGTCTACGCTCGATGCATGGAGCAGCTCAACGCACACGAGGAACAGGCCTTTCTATTGCGCCGATTCGCCTCAGCTGGCTTGCACTATGTGCCCATGATGGACAGGTACCTTGAGAGGGTCAATGGCAACTCCCGCTTCCCGATTACCGAACTGCAGGCCAAAATCCTTGCCCCTTTCATTAATAGTCGATCGGTACCCCCATCCCTGAATAAGACTCTGGTTCTGTCTGGTGCGGTTTCCGGGATGAATATGGACGAGCTGGGGATCGTCGGTACTACCAATGGACTCAATGCTAACGGCCCAGAAAGTGTTGAAGCATGA", "translation": "MTTKQMWETIKRYFGDGHVPGSAPLRYNIHICEMIPSSPFTASGSSRYGIELSEAAMPLYSVLGDTCPPPCTCFEMPAVVKHIEEWLENNPDDIHPDDMAITSGKNDTDADEVSLFIMRDVLSWWVHWGGALRPEDYWKQIYVAFAAIPDDIQLSPAAFFDGTYRFLGHTWNDCREGLLKEGMTPDKVEFVEMCLWRQILTQYFEKVDPALYPLLKSKTTLMTQYRVHTGNTLGCAALVLATMDMAPGVEGVQDHALEAASIAQCLSMDMAKEALGILKGEKTETVAGNRVQLKRELRWVYARCMEQLNAHEEQAFLLRRFASAGLHYVPMMDRYLERVNGNSRFPITELQAKILAPFINSRSVPPSLNKTLVLSGAVSGMNMDELGIVGTTNGLNANGPESVEA"}, "identity": 0.6492027334851936, "similarity": 0.724373576309795}, "2a1b87c9-ed26-42c3-a000-bb5fd8a0457b": {"uid": "2a1b87c9-ed26-42c3-a000-bb5fd8a0457b", "query": {"uid": "2bdf49ec-844c-45bc-a9d4-12b6124c592b", "label": "XP_044644538.1", "names": {"protein_id": "XP_044644538.1", "cluster_role": "hit_required"}, "start": 0, "end": 1718, "strand": 1, "sequence": "ATGCCCACCGAGCAAGTGATTAACGACAGCCCGGAAGGGAACCTGGAGATCGGTATCGTGGGAGGTGGTATAGTTGGCTTAATACTCGCGCTGGGCTTGACCCGACGGAAAACAGCCGTTCGTGTGTACGAGCAAGCGGCTGGATTCCGTGAAATTGGTGCAGGCATTGCCTTCTCCGCGTGCGCGCGTCACTGCAGTGCGTGATACAAAGCGCCATCTTGGCACAGATTCTGTCCCCTCCCCTACCTTTCGCCTTTTCCAGCGGAAACTCTTACCATGACCTGCCATGTCCCTCCTCTAACATTTTCGTATCTTGATGTAGTGGATCTTGTAAACCCCGCAATCTTACAGGCTCTCGGACGCTGCGGTGCAGTTCCAGTTTCTGACGCGGACGACGAGGATGATTACCTGCGGTGGATCGACGGCTTCAACCACCACCGCTCCGAGGATCCTGCCTACCAGCGACCGCTGGCCCAGATTGGGGGCGCTGGCTTCCGAGGGTTTCGACGTGACCAATTCCTTGAAGAGCTGGTTAAGGAGGTGCCCCCCGGCGTGATCGAGCTTGGCAAGCGTCTAAAGAAGATCGATGAGAATCCAGATAATGGGAGAGTTGTGCTCACATTTTGTGATGGGACAAGTGATGAACTTGATGCCGGTCCGTCTCTGCCCTAACTACATACATTTGTTACTTACCCAGCTGAGTATTTGTGATCTAACTTGAACGACTTCCAGTCATTGGCTGCGATGGGATAAAATCGACCACCCGAAAGCACATGCTCGGCCCGAAAAACCCGGCCTCATACGCACAGTACACCCATAAAGTAGCATACCGCGGTCTTGTCCCGATGGACCGCGCAACGGCCGTGCTGGGCGCCTGGAAAGCCAACAACTTCCACCACCACGTTGGGCCCGGAGCACACCTCACACACTACCCCGTCGCAAACAACACAGCCCTCAACGTCGTAGTCTTCCTCTCGGACGACGAGCCCTGGCCCTCCTCGGACGACAACAGCATGGTCTCCGAGGGCACGCGGGACGAGGTCCAGGCCGCGCTGAAGGACTGGCACCCGACAGTCCTGGGCCTTGTAGGGCTACTTCCCGAGAAGCTGATCAAGTGGGCGTTGTTTGATCTTGGCGACTTCCCTGTGCCGCGATATAATGATGGTACCGTTTGTCTTGCGGGCGATGCGGCGCATGCGTCAAGTCCTCACCATGGCGCGAGTGCCTGTCTGGGGGTGAGTAGAATCTTACCCACCACTTCGGCCTGTTTCTTGATTTGGATAGGGTGGCTGACGGTGTTTGCTTGCAAGGTCGAGGATGCACTCTGTTTAACTACACTCCTGAATCGAGTCGTCGAGACGGCCAACGCAAAAGGTTCCGCTGGCGAGCGCTCTGAGCTACGCGCCGCCCTGGAGACCGCCTTCGAAACTTTTGACAATCTCCGTCGAAAGCGTACGCAGTGGCTCGTAAATAGCAGCCGCCGTGTCTGTGATCTGTACCATCAAGCTGAGTGGGCAGATCCGAAAAGGTGGGCTAAGGCGGACACGTGTTTTGAGGAACTTAGGGATCGCTCGTATAAGATCTGGAACTTTGATGCCGACAATATGGTCCGACAGAGTGTGGCAGAGTATGACCTCCGGCTTGGTAAGGCGAATGGCTCCAACGGTCTCAACGGTATTTCGGGGGTGGTCGATGAGAAGGGTGGCTACGTCTTGTAG", "translation": "MPTEQVINDSPEGNLEIGIVGGGIVGLILALGLTRRKTAVRVYEQAAGFREIGAGIAFSACARHCMDLVNPAILQALGRCGAVPVSDADDEDDYLRWIDGFNHHRSEDPAYQRPLAQIGGAGFRGFRRDQFLEELVKEVPPGVIELGKRLKKIDENPDNGRVVLTFCDGTSDELDAVIGCDGIKSTTRKHMLGPKNPASYAQYTHKVAYRGLVPMDRATAVLGAWKANNFHHHVGPGAHLTHYPVANNTALNVVVFLSDDEPWPSSDDNSMVSEGTRDEVQAALKDWHPTVLGLVGLLPEKLIKWALFDLGDFPVPRYNDGTVCLAGDAAHASSPHHGASACLGVEDALCLTTLLNRVVETANAKGSAGERSELRAALETAFETFDNLRRKRTQWLVNSSRRVCDLYHQAEWADPKRWAKADTCFEELRDRSYKIWNFDADNMVRQSVAEYDLRLGKANGSNGLNGISGVVDEKGGYVL"}, "target": {"uid": "dccaf3ab-c567-47ee-8089-d36c056c3488", "label": "XP_025441293.1", "names": {"protein_id": "XP_025441293.1", "cluster_role": "hit_required"}, "start": 5978, "end": 7518, "strand": -1, "sequence": "ATGGCACCGCACACCAGTCCGCAAATTGCTGTTGTGGGTGGTGGCATCGTCGGTATCATCCTCGCTCGAGGACTTGTGCAGCAGGGGATCTCTGTACGAGTCTATGAACAAGCCGCGAGCTTCCGCGAGATTGGGGCTGGCATTGCATTTTCGGCCTGCGCGCGTCGCTGCAGTACGTCGACACGGCCACCCCATTTGAGTGTCAATTCATCTTCATCTGATAGATCTGTCTCTAGTGGAGCTCATAGATACCGGAATTGTGGCAGCTCTAAAGCGCTGTGGTGCAGTTTCCGTCTCAGATGAGAATGAGGCTGACGACTATCTCCGCTGGATCGACGGCTACAACCTTCACGATGGACACAACGCAACCTACCAACGCCCTTTAGCTCAGATTGGAGGCGCTGGGTTCACTGGCTGTCGTCGAGATCAGTTCCTCGAGGAGCTTGTCAGCGAGATGCCCCCTGGGCTGATCGAGTTCGGAAAGCGTCTAGTCATGCTGGAAGATCAGCCAACAGGTCCTGTCATACTCACTTTCACCGATGGAACCAGCGCCGAAGCTCATGCCGGTATGTTTGTATACGATCTCACGGCTGGTCTGCCTTCGCCGTGCGGGACGCTTACCAGAGTTACACTATAGTCATCGGTTGCGACGGGGTCAAATCCCGCGTTCGGAAGTATCTTTTCGGTCCTGATCACGGCGCTTCACACGCTCAATACACACAGCATGTTGCATATCGTGGCCTAGTGTCTATGAGCCGCGCGGTTGAAGTGCTTGGCCGGTGGAAAGCGCACAACTTTCATCACCACGTTGGCCCCGGGGCACATCTGACTCACTACCCTGTGGCTAACAATGCCGCCCTAAATGTAGCCATCTTCGTGTCAGACCCTGAGCCTTGGCCGGACCAGAGTAACATGGTCACTCAGGGTCGCCGCGAGGACGTCGAGTCATTACTCGCCAAGTGGCATCCTACCGTGCGCTCGCTGGTTCGCTTGCTTCCAGACACACTGATGACCTGGGGACTATTTGATTTGGCTGAATTTCCAGCTCCAGTATACTGTACTGGCCGAGTGTGTATTGCAGGGGATGCTGCGCATGCCTCGAGCCCGCACCACGGTGCAGGTGCCTGCCTAGGGGTGAGTGATCCCCTGATCATAATTGATCTTATTCTGACGCTTGGTGTGTTTTCAGGTGGAAGATGCTCTGTGTCTTAATGTACTCCTCGGACATGTCTACAAAACAGCAACGAAAGACCCTGTGAAGGCAATGCAAACTGCATTCGAGACCTTCGACTCGGTGCGTCGGCCACGAACCCAATGGCTGGTCAATAGTAGTCGGCGGGTGTGTGATCTATACCACCAGTCTGAATGGGCTGATCCTCGACGCTGGACCAAGGCCGAGACGTGTTTCGAAGAGATCAGAGATCGTTCGTACAAGATCTGGAACTTTGATGTCGAGGACATGGTACAGAGAACATTGGCGGAGTATGAGAGGAAGCTGCGTGGGGTTCCCGTCGATGACAAACACGGTTACCGACTTTGA", "translation": "MAPHTSPQIAVVGGGIVGIILARGLVQQGISVRVYEQAASFREIGAGIAFSACARRCMELIDTGIVAALKRCGAVSVSDENEADDYLRWIDGYNLHDGHNATYQRPLAQIGGAGFTGCRRDQFLEELVSEMPPGLIEFGKRLVMLEDQPTGPVILTFTDGTSAEAHAVIGCDGVKSRVRKYLFGPDHGASHAQYTQHVAYRGLVSMSRAVEVLGRWKAHNFHHHVGPGAHLTHYPVANNAALNVAIFVSDPEPWPDQSNMVTQGRREDVESLLAKWHPTVRSLVRLLPDTLMTWGLFDLAEFPAPVYCTGRVCIAGDAAHASSPHHGAGACLGVEDALCLNVLLGHVYKTATKDPVKAMQTAFETFDSVRRPRTQWLVNSSRRVCDLYHQSEWADPRRWTKAETCFEEIRDRSYKIWNFDVEDMVQRTLAEYERKLRGVPVDDKHGYRL"}, "identity": 0.6263048016701461, "similarity": 0.7411273486430062}, "5db65d32-3054-4878-8ae7-87146b5b9076": {"uid": "5db65d32-3054-4878-8ae7-87146b5b9076", "query": {"uid": "dbd7f2f6-47cf-42a4-9464-bbedbbe6a1bb", "label": "XP_044644600.1", "names": {"protein_id": "XP_044644600.1", "cluster_role": "hit_required"}, "start": 3221, "end": 4210, "strand": 1, "sequence": "ATGACATCGTCTCAGGACAAGATTGTCGTTCTCATCACCGGTGCTAACACCGGATTAGGTCAGGCTCCACATGCCACCCTGCTGCGAAAGTTCTGGCTCACTCACCACGCAGGCATACCCCAGGTTTTGAAATAGCGAAAGCGCTTTTTGCCCGTCCCAACTCTTACCATATTCTTGTTGGGTGCCGGGGTGACGTTAGCCGTGCGACTCATAGCATATCTAAGCTCAAGCAGATTTCGCCGAACAGCTCATCGACAGCTGAGCCGCTCTCCATAGATATCACGTCTGATGAATCCATCGCCACAGCTTTCCAACAGGTTGAGCAGAAAGTTGGTCATGTAGATGTGCTTGTGAATAATGCCGGTGGGTTTCCCCAAGCCCCTTCCGTATTTTACATTTTCTTGCATCCTCGTCATGAATCAACATTTCTCACAAGAGTACAACTAGGTGCCGATTTTGACAAGGCTACTGAGTCTGGTGAACTCACCGCTCGTGAGGGCTGGAACCAGACCTACGACGTCAATGTGACAGGAACGCACTTATTCACCGCCGCTTTTGCTCCGCTGCTCCTTCGCTCCACGGCCAAACCCCCGCGACTTCTGTTCATCACCAGTGGCCTGGCGTCAGTAGAAGAGCATTCGAATGGCACGAGTTCCAAGTATGCTCTTGCTCCAGCCGGCGAGTGGCCCAAACCAAAGTCGCTTTGGATCCCATACCGCGTCAGCAAGACTGCTTTGAATATGCTTGCGGTCGAGTGGGGTCGGCTACTACACAATGATGATGTAGCGGTGTTTAATATCTCCCCTGGGTTTCTGGACACGGGTTTAGGCCACAATCGCAGTACTGGTGAGAAGTGCGACAAAGGTGCTATGGGTGCCATTGACCCGGCGATAGGAGGTAGCTTCTGCGCGGATGTTGTTGAGGGGATCAGGGACGAGCGGGCGTGGCCTATGGCGACCATGAGAAGGGACAGTATCCAGCCGTGGTAG", "translation": "MTSSQDKIVVLITGANTGLGFEIAKALFARPNSYHILVGCRGDVSRATHSISKLKQISPNSSSTAEPLSIDITSDESIATAFQQVEQKVGHVDVLVNNAGADFDKATESGELTAREGWNQTYDVNVTGTHLFTAAFAPLLLRSTAKPPRLLFITSGLASVEEHSNGTSSKYALAPAGEWPKPKSLWIPYRVSKTALNMLAVEWGRLLHNDDVAVFNISPGFLDTGLGHNRSTGEKCDKGAMGAIDPAIGGSFCADVVEGIRDERAWPMATMRRDSIQPW"}, "target": {"uid": "abd36feb-5b1e-4f8d-8010-0e5bb1752aa6", "label": "XP_025441292.1", "names": {"protein_id": "XP_025441292.1", "cluster_role": "hit_required"}, "start": 4788, "end": 5736, "strand": -1, "sequence": "ATGGGAACAGCTGGCAAGACGCTGGTCTTCATCACCGGCGCAAACACTGGACTCGGTGAGCAATTATTACCATCTCGTTTTGAGGAACGGGTCCCATTGACGTCGAGAGCAGGATTTGAGGTTGCCAAGGTGCTCCTCAGTCGCCCGGATTCATATCATATCCTCATCGGCTGTCGTGGCGCCATCAGTCGTGGTAAAGGTGCCGTCGCCAGACTGATCGAATCTTCACCCAGGAGTACGTCCACCGCCGAACCAATCTCTGTCGACATCACAGATGACATCTCCATTACGACTGCATTCGAGTATGTCCGAGAGAAATGGGGCTATGTTGATATTTTGGTTAACAATGCCGGTACAGTCTGTTCTACAGCTGATATCTCGATTTATTGACCCGATTTGCAACCTCCAGGTATAGCCCTGGACACCGCCGTCACAGCGGGGCGAATAACACTACGTGAAGGTTGGAATGAGACCTATAATGTGAACGTTACTGGCACTCACCTCTTTACGACCACCTTTGCCCCCCTTCTACTGGCCTCCAGGGCGCCAATCCCACGCCTCATGTTCATCACAAGCGGCCTTTCCTCCCTTGCGGAGCATGCAGATGGCGTAAGCTCGCGCTATACCTTGGCACCCCCGGGGTTGCCCAAGCCGGACACTCTCTGGTTTCCTTATCGAGTGAGCAAGACGGCGATGAATATGCTTGCGACGGAATGGGGACGTGTGTTGCGCAATGACAAGGTGGCTGTGTTCAACATTTCGCCGGGGTTTCTGAATACGGGACTAGGGGATGATCGGATGACTGGAGAGTCAAGGGATAAGAGCGTCATGGGGGCAATAGATCCTCTCATCGGAGCGACCTTTTGCGCGGACGTGATTGCGGGCCAGCGGGATGAGCAATCCTGGCCCGTCAAGGTACTGCGGAAGGACGCCATCCAGCCCTGGTGA", "translation": "MGTAGKTLVFITGANTGLGFEVAKVLLSRPDSYHILIGCRGAISRGKGAVARLIESSPRSTSTAEPISVDITDDISITTAFEYVREKWGYVDILVNNAGIALDTAVTAGRITLREGWNETYNVNVTGTHLFTTTFAPLLLASRAPIPRLMFITSGLSSLAEHADGVSSRYTLAPPGLPKPDTLWFPYRVSKTAMNMLATEWGRVLRNDKVAVFNISPGFLNTGLGDDRMTGESRDKSVMGAIDPLIGATFCADVIAGQRDEQSWPVKVLRKDAIQPW"}, "identity": 0.6415770609318996, "similarity": 0.7706093189964157}, "ca1209b6-d996-4c48-bc2f-928ce29043d8": {"uid": "ca1209b6-d996-4c48-bc2f-928ce29043d8", "query": {"uid": "08db9db7-25d4-47a4-ac1e-223b99c23b5f", "label": "XP_044645225.1", "names": {"protein_id": "XP_044645225.1", "cluster_role": "hit_required"}, "start": 5736, "end": 6932, "strand": 1, "sequence": "ATGGGTATCACTACGGAGACCGCGACAATCCCGACAGTCGACATCGGGCCCATCCTCGACCCCAAATCAACCAAAGAAGCCCGTCGCACGGTTGTTGAGGCCTTGTCCAATGCCTGTCATGTGTACGGATTCTTCAACCTGGTTGGACATGGGATTCCCAAAGAGTCGCTTCAGGAGGCCTTTGAGGTCAACAAGATGTTCTTCGCCCTTCCCGAAGACAAGAAGATGGAGGTGGCAATCTCTAAGTCCGTCGGCCGGTCTTTCCGGGGCTATGAGCCTGCCGGAATCCAGACGCACCATAAGGGCCTTCTACCTGACACCAAGGAGGTATGTACGGCTCACTCCCGCAGAAGGAGATGCTACTATTATCCATGTTATGAAAACTAACACACAGTGCCGCGAATCAGACCTTCATGGTCGGCCGCGAAGTGCCCCTCGATGACCCAGACTGCGGATCCTTCTCAACAGGCCCGAACCTCTGGCCTTCATGTCTGCCCAAAGAGAAATTCCAGGACAGGGTCATGGAGTACCAGGCAAAAATGCTCGACCTTGTGAGAATCATACTCGACATCCTGGCCCAAGGCCTTCCTTCGGAATGGGGATGCCCGCCCACCGTCTTCGACACCCTTCTTGAGGAGCCGTCGATCCCCATGCGATTCCTGCACTACGGCCCCGTACCGTCCCAGGACGCTCGTCAGTTCGGTGGTAAGTGCAAGTGCTAAACTACCCGCATAGATGAACGCCTTTGATGCGGGCTGGCTCCAAATGGCAAATGCGTGCGCGTTGAAATTGACCGTTTCAAATTTCTAGTCGCCGACCACACCGACTTCGGATGCGTCTCTATCCTCCTTCAGGAGCCCGGAACGACGGGGCTCGAGGTATACTACCCGCCTGCTGACCAATGGGTGCCCGTTCCCGTGCTAGACGATGGCTTCGTCATCAACATGGGCGACATGATGCAGAAATACACCGGTGGTTACTACCGCAGCGCCCGCCACCGCGTTCTGACCAACAAGGAGAAGCATCGACACAGCATCGCATTCTTCCTTAATGGAAACCTGAAGCTCAATGCCAAGGCGCTCGACGGATCTGGGGTCGAGACGGTGGTGGGTGACCATATACGCGGCCGCCTCATTGATACTATGGGCGAGACGGGCAAGTTACTCAAGCGTGAGGTTGCACCTGTTTCGACATGA", "translation": "MGITTETATIPTVDIGPILDPKSTKEARRTVVEALSNACHVYGFFNLVGHGIPKESLQEAFEVNKMFFALPEDKKMEVAISKSVGRSFRGYEPAGIQTHHKGLLPDTKETFMVGREVPLDDPDCGSFSTGPNLWPSCLPKEKFQDRVMEYQAKMLDLVRIILDILAQGLPSEWGCPPTVFDTLLEEPSIPMRFLHYGPVPSQDARQFGVADHTDFGCVSILLQEPGTTGLEVYYPPADQWVPVPVLDDGFVINMGDMMQKYTGGYYRSARHRVLTNKEKHRHSIAFFLNGNLKLNAKALDGSGVETVVGDHIRGRLIDTMGETGKLLKREVAPVST"}, "target": {"uid": "9696ffdd-8349-42ea-ac8f-db55d44ce867", "label": "XP_025441291.1", "names": {"protein_id": "XP_025441291.1", "cluster_role": "hit_required"}, "start": 3375, "end": 4528, "strand": -1, "sequence": "ATGCAGTCCGACGATGTCACTCCAGGCATCCCGATTGTCGATATCAGTCCCTTCCTTGATCCCAATGCTTCAACCGAAGCCCGCCTGGCCGGTGTCGCAGCACTCAGTCAGGCTGCACACATATACGGGTTTTTCAACCTGGTCGGCCATGGAATTCCCGATTGGGTTCTGGAGGAGATCATGACGGTCAACAAGATGTTCTTCAATATGTCCGAAGAGGACAAAATGGAGGTGTGGATCAACAAGTCCTTGGGTCGGTCTTTCAGAGGTTATGAGCCCCCAGGGATTCAAACCCACCATCCGGGACTACTGCCTGACATCAAAGAGGTAAGTCATTCCATCAGCCAGAAGTATTCCACTGCTGTTTTGTAAACCAAGAGACGGACTCTCTAATGGTCGAAAGACCTTCATGGTTGGGCGAGAGGTGCCAGAAGAAGACCCTGACTGCGGGTCGTTTTCGACCGGGCCCAACCTGTGGCCATCTCGACTCCCCAAGGCTGCATTCCAAGACCGAGTCATGGCGTACCAGAGCCGAATGGTGAGCCTAGTCCGCACGATTCTCGACATTCTCGCCCAAGGTCTGCCAGCAGAATGGGGTTGTTCACCCGAGGTGTTCCACGATTTACTTGTCAAGCCCTCCATCCCAATGCGCTTTCTACACTACGCACCCGTACAGGCAGAAGAGGATGCTCGTCAGTTTGGAGGTAAGGCTATATCCCTTGCCCTTGGACAACATGACACCTAATGCTTACTGGCGAGCCCCGTGCAAGTAGTGGCCGACCATACCGACTTCGGATGTGTGTCCATTATCTTGCAGGAACCAGGGACTACGGGTCTAGAAGTATACCATCCACCCTCTGAATCCTGGGTGCCCGTCCCGGTGGTTGAGAATGCCTTTGTGGTGAACATGGGAGACATGATGCAGCGTTACACGGGGGGGTTCTACCGCAGCGCTCGCCATCGGGTGTTGACCAACCGTCTCAATCACCGCTATAGCGTCGCTTTCTTTCTGAATGGAAATCTGCAGCTCAATGCCAAGGCTCTGGATGGTTCGGGGGGAGAGACAGTGGTCGGTGAATACATTCGTGGTCGTCTGATCGAGACGATGGGGTCTACAGGTCGAGTCCTCCAGCGCGAGGTGACCAGTGCTTGA", "translation": "MQSDDVTPGIPIVDISPFLDPNASTEARLAGVAALSQAAHIYGFFNLVGHGIPDWVLEEIMTVNKMFFNMSEEDKMEVWINKSLGRSFRGYEPPGIQTHHPGLLPDIKETFMVGREVPEEDPDCGSFSTGPNLWPSRLPKAAFQDRVMAYQSRMVSLVRTILDILAQGLPAEWGCSPEVFHDLLVKPSIPMRFLHYAPVQAEEDARQFGVADHTDFGCVSIILQEPGTTGLEVYHPPSESWVPVPVVENAFVVNMGDMMQRYTGGFYRSARHRVLTNRLNHRYSVAFFLNGNLQLNAKALDGSGGETVVGEYIRGRLIETMGSTGRVLQREVTSA"}, "identity": 0.7270029673590505, "similarity": 0.8130563798219584}, "f5d9eae8-2a05-4b5f-8f6a-82150ea7eeee": {"uid": "f5d9eae8-2a05-4b5f-8f6a-82150ea7eeee", "query": {"uid": "5d468af7-f98c-488f-87d8-260682da2345", "label": "XP_044645026.1", "names": {"protein_id": "XP_044645026.1", "cluster_role": "hit_required"}, "start": 7768, "end": 9875, "strand": 1, "sequence": "ATGGTGACCCTAACTACAGCCCTCGCCTCACCGTGGGAGACCATCATCATCTTTGCCACAATGCTTGGCATTGTGTGTCACCAGACGATACGTCCCTTTGAGGTCGACAGCCATGGATGGGAGATGATAATTACCTTCCTGAGTGTGCTAAGCGGGCTTGTCGTGGGCTACGTTGTGTCCGCAGAATTCGATCTTGCGGATGCCCTTTTACGCGCTAGTTGCGCTGCCCTGGCGTTCCTCACAGGCTTGTACGGTAGCATCCTCATTTACCGGGCATTCTTCCATCGACTCCGTGGATTTTCTGGTCCTTTCACGGCGCGTCTGTCCAAGTTGTATCAGTAAGTTGGAGACAGCATCAAATACAGATACTCTGTAGTTTTCTCAAAGAGACACAATGATTTACTAATTACAAATGTTAATTAGCTTTGTGTACATGTCGGGCACAAACATGCAATATCATCTGCATCTTCAAGGGCTGAACACTCGCTACGGAGACTTTGTTCGCACCGGACCACGCGAGCTCACCATCATGCGCGCATCGGCCGTGGATCTCATTTACGGTCCAACCTCAAAATGCACAAAGAGCACCTGGTATGATCAGAACTCTGGAAACGCCGACAAGGTTGGCATCGAAAATGTCCGTGACAAAGCGAAGCACGGAACCCGGAGGCGTGTGTGGGATAAGGCGCTTGGTTTTCGAGGTATAGTGAAGTCGACTCCTCTAAACTTGGCGGTCCTGACTTTCCGACATCTGACCTCTCTCTTGTAGCTCTTCCAACGTATGAGAGCCGTGTTAAAGACAAGGTGGACCGGTTGATGACGAGATTCAGCACCGGGAAGCCTCTAAACGTGACCCAGGAGAATGTTTTCTACGCCTGGGATGTCATGGGCGACATCGCTTTCTCAACTCAGTTTGATATGCTCAGGTAAAGTAATACTCAGTGTCCTATTGCAACCAGTAAATTCACGTCATAGTGGCTAAGATATAAATTTATCACAGCACTGGGGTCCAGCACTCTGCCGTAGATGGTCTACACTGGGCCATGGCAACAGCAGGTTTGATTACAACCCTGCCATGGCTCATGAACATGCTTCGGGTTATCCCAGGGGCAACAGGAAAGTTTGAACAATTTGCCTCATGGTGCTACGAACAACTCAGGCTCAAACAACATCAATTGGCCTCAGAAAAGTCCACAGGTGAAACAGAACAGCGCGACGTCATGTCTTGGCTTATCCAGGCACAACAAAGAGGTGACCGCGCCGCGCCTCCGACAGAGTCAGCGATTCGGGAAGATGCCCGCACCCTGATATCTGCGGGGAGGTCAGTTCAGTTCCGTTCCGTCGTCTGTCCCTGGCCCGTCTTGTCTTATGGATTACATTGAGCCGATCATGCTAATATTCTCATACTCATGTAGCGACACCGTGGCAATTGCCTTTACAAATTGGTAAGTGGGGCTTTCACCCCCATGCCTTTCCCTGATGAGATTTATCGGATTGGGGCTTACAAAAGGATCTCCCATGCAGCCTCTACTTTCTGGCAAAGAACCCTCCAGCATACAGCAAACTCCGACACGTGGTGTCAGATGAATTTCCCTCCGGATATAGCTCCTGGACCTACGAAAAGGCCAAAGGTATCCGCTACATAGACCATCTCATCCACGAGACACTTCGACTCCGGCCCCCGGTCCCAATGGGGTTTCTACGGGAGACCCCACCCGAGGGCTTGCAGATTGATGAGGTCTTCGTCCCCGGCAATGTCAACGTCAACGTGCCCATATGGGCCATTCACAGAGATGAGCGTTATTTTCCCCGCGCAGCCGAATTCATTCCCGAGAGGTGGCAGACCCTGTCGCCCGAGTCGTCAGCCTCGGCGTACATGCCGTTCCAGAGGGGTGGGTTTGCGTGCGTTGGTAAGGCCATGGCGATGATGCAGTTGCGGATGCTGATCAGCTGCCTTGCTCTTCGGTATCAGGCTATTAGCTTTGCGCCGGGGGACGACGGCGAGGGGTTTTGGAACGAGGCAAAGGAGACAATGACGCTGTGGCTTCCGCCGCTGCAGCTTGCTTTTGAGTCCGTGGACCAGGGAACGACTGCTGCCACAACTTAG", "translation": "MVTLTTALASPWETIIIFATMLGIVCHQTIRPFEVDSHGWEMIITFLSVLSGLVVGYVVSAEFDLADALLRASCAALAFLTGLYGSILIYRAFFHRLRGFSGPFTARLSKLYHFVYMSGTNMQYHLHLQGLNTRYGDFVRTGPRELTIMRASAVDLIYGPTSKCTKSTWYDQNSGNADKVGIENVRDKAKHGTRRRVWDKALGFRALPTYESRVKDKVDRLMTRFSTGKPLNVTQENVFYAWDVMGDIAFSTQFDMLSTGVQHSAVDGLHWAMATAGLITTLPWLMNMLRVIPGATGKFEQFASWCYEQLRLKQHQLASEKSTGETEQRDVMSWLIQAQQRGDRAAPPTESAIREDARTLISAGSDTVAIAFTNCLYFLAKNPPAYSKLRHVVSDEFPSGYSSWTYEKAKGIRYIDHLIHETLRLRPPVPMGFLRETPPEGLQIDEVFVPGNVNVNVPIWAIHRDERYFPRAAEFIPERWQTLSPESSASAYMPFQRGGFACVGKAMAMMQLRMLISCLALRYQAISFAPGDDGEGFWNEAKETMTLWLPPLQLAFESVDQGTTAATT"}, "target": {"uid": "6a1786de-e24a-43d1-8092-634ded161bc7", "label": "XP_025441290.1", "names": {"protein_id": "XP_025441290.1", "cluster_role": "hit_required"}, "start": 1033, "end": 3085, "strand": -1, "sequence": "ATGGACTCGCTGGCTAAGATCTTCTTGTCGCTGCCGCAGGTAACATTGAGCGGTGCGGGACTGCTGGGGATAGCATGTCACCAGAGTCTTCTGCAGCCGTTCGAGGTTGACAGCTACGGCTGGGAATTATTCTTAACCTTCTGGATTGGGATCGGAGGCTTGCTTTCTGGTTATCTACATGTGGCAGAGCTGGGCGTCATCGATGCTTTCGTCCGCAGCTCTGCAGTTGGAGCCGCTTTTTTGGCAGGCATTTATGGCAGCATGTTGATGTATCGTGCATACTTCCATCGACTCCGTCGTTTTCCAGGCCCATATCCTGCGCGCCTTTCGAACCTATATCAGTTAGTAGTTGTCCCTAACTGAATGACTGACTGACTGACTCCAACGGGAACAGTTTGCTGTCTATGGCAGGCACGAAATTGAAGTACCATCTGCATGTTCAGAAGCTACATGCTCGTTACGGTGATTTCATCCGAACAGGGCCACGCGAGCTGACCATATTCCGCGCCTCCGCCATCGAACTCATCTATGGCTCCTCGTCCAAGTGCACCAAAGGCGCCTGGTACGATCAGAACTCCGGCGATCCCGACAAGGTTGGAATCGAGAATCTTCGCGATGCAGCGAAGCATCGGCTGCGACGGAAAGCGTGGGACAAAGGACTGGGTCTTCGAGGTAATGCGATGCCTGCTGTTGTATTAACCTCACTTGTCACGACGCAACTGTCTAACAATGTAGACATAGCGCTGGACAAGTATGAGGCTCGAGTGACTGCGAAAGTCAACCAATTGATGGCTGGGATTGGCACCGGCAAACCGGTGAATATCACCCAACACAGCACCTTCTATGCTTGGGACGTGATGGGAGAGATCGCCTTCTCGAAAGACTTCGGCATGTTGGAGTAAGAGTCTCCAGGTGGATTGTTTGTAAGAGGAACGAGGCACCCATACTAACTCTTTCATCACACCACAGGACGGGGCTCGAGCACCCTGCAGTCGATGGGCTGCACTGGGCCATGACCACAGCTGGGGTTGTCACGACTCTCCCGTGGCTGATGAATATGCTGCGTGTTATTCCAGGGGCCACCGGTCGGTTCGAACGCTTTGCCGGCTGGTGCTCGGAGCAGCTGAATACTAAACGCCAGGCACTTCTACGACAGAAGGCTGAAGGTACACTGGGAGAGCCACAAGACGTCATGTCGTGGATCATAAGAGCCCAGCAAGAGGGGGATAGGTCCGCTCCACCCACGGAGTCGGCCATCAAGGAGGACGTACGCACCCTGATTTCGGCCGGCAGGTATGTGAAGCGCTATATCCTCCCCCAGTGTGTCGAGACCAGCTGACACATTTTGGCCTGAAAGTGATACGGTCGCTATCGCCTTTACCAACTTGTCAGTGCTCCCCTTTCTAATCCACGCCTGGTCGAGATACACTTGACTCAATACTAAACCTCTGTAGCCTATACTTTATGGCCAAAAACCCGAGGATCTACCGGAAGCTGCAACGACTAGTGCGCGAGAGCTGCCCCGATGGTGGGCCGGAGAGCTGGACTTATGAACAGCTCAAGCGAGTCTCCTACATTGACCAGCTGATCCACGAAACGCTACGGTTGCGCCCGCCGGTGCCAATGGGATTTCCGCGTGAGACCCCGCCAGAGGGTTTACAGGTTGAGGAGATTTACATTCCGGGGAATGTCATTGTCAACGTTCCAATTTGGGCGATTCAACAGGACGAGCGCTATTTCGAATCGGCGACTGAGTTCCAACCGGAGCGCTGGGGATCCCTCACCCCACAGACAGCCGCGTATCTTCCTTTCCAGCGGGGCCAATTCACCTGTGCGGGGAAAGCTCTCGCGATGATGCAATTGCGAATGCTGATCGGGTGTGTGGCTCTACGGTTCGACGATCTGGCGTTTGCGCCCGGAGAGGATGGGGTGGTGTTTTGGACGGAGGCAAGAGAGACTTTGACCTTGTGGATACCACCATTGAACATGATGTTTTACCCAGCGGAAACGAGAAAGGATGAAGGGGGAAAGGGTGTCGGGCCATTTTGCTGA", "translation": "MDSLAKIFLSLPQVTLSGAGLLGIACHQSLLQPFEVDSYGWELFLTFWIGIGGLLSGYLHVAELGVIDAFVRSSAVGAAFLAGIYGSMLMYRAYFHRLRRFPGPYPARLSNLYHLLSMAGTKLKYHLHVQKLHARYGDFIRTGPRELTIFRASAIELIYGSSSKCTKGAWYDQNSGDPDKVGIENLRDAAKHRLRRKAWDKGLGLRALDKYEARVTAKVNQLMAGIGTGKPVNITQHSTFYAWDVMGEIAFSKDFGMLETGLEHPAVDGLHWAMTTAGVVTTLPWLMNMLRVIPGATGRFERFAGWCSEQLNTKRQALLRQKAEGTLGEPQDVMSWIIRAQQEGDRSAPPTESAIKEDVRTLISAGSDTVAIAFTNFLYFMAKNPRIYRKLQRLVRESCPDGGPESWTYEQLKRVSYIDQLIHETLRLRPPVPMGFPRETPPEGLQVEEIYIPGNVIVNVPIWAIQQDERYFESATEFQPERWGSLTPQTAAYLPFQRGQFTCAGKALAMMQLRMLIGCVALRFDDLAFAPGEDGVVFWTEARETLTLWIPPLNMMFYPAETRKDEGGKGVGPFC"}, "identity": 0.6204506065857885, "similarity": 0.7521663778162911}, "5078e307-c319-4aee-984d-6aeb793ddec9": {"uid": "5078e307-c319-4aee-984d-6aeb793ddec9", "query": {"uid": "50eb1b5f-7720-4199-addd-7a6686a202c1", "label": "XP_044645175.1", "names": {"protein_id": "XP_044645175.1", "cluster_role": "hit_required"}, "start": 10692, "end": 15794, "strand": -1, "sequence": "ATGGCGATGGCCACGGCTCCTGGCCAGTTTACGGCACCGGGACCGGAGAATCCTCGCATTGAACCCAAGTCGAGCAAGGTGCCAGCTCCGGAAGCCGTCATCAGCGCCACCCCTGAGTCGATGGATTCACGGCACTCCACCGTCCAAGAGCTCGCTAAGAGGTTGTCCCGCAGCAGTTTCGATGTCACCAATTCCGACGCAAGACCCATTTTCGGCAGCGAGAATCCGGATTCGCCCCTGAACCCATCGAGCACCAAGTTCAACGCGAGGGTATGGGCCAAGAACTTTGCGAGTGTCGCGCGGGATGCCGGCCAGGACTTCCGCCGCACCGGCTTGTGCTTTCAAGATCTGAGCGTGTTCGGCTATGGCACACCTGCGGACTTCCAGAAGGACGTCGCGAATATCTGGCTGGCCCTGCCAGGAATGTTTGTGCGGCGCCTGCTCTCAAGCTTGCCGGGCTCCAGTGGAAATGTCCCCGGCCGGAGGCGGCTCGATATCCTGCACGGTGCCGACGGGCTTATTCGCCCTGGGGAGATGTGTGTAGTCCTCGGCCCACCGGGTTCTGGCTGCTCGACATTTCTGAAGACCATCTCTGGGGACCGCAATGGCCTTTACATTGGCGGGAACAGCTACTTCAACTACCATGGTATTTCTGACAAGGAGATGCGCTCTGCGCATCGCGGTGATGCCATCTACACGGCTGAAGTCGACGTTCATTTTCCCAACTTGACCGTGGGAGAGACGTTGACCTTCGCGGCGCGTGCTCGCTGCCAGAGAGAGCTGCCACAGGGAATTTCACGCAATCAGTAAGTTATTTAAACAGGAAGTGTCATTTCCTGCGCATGCGCGTGCTATTCCTTTCGAGCTAAGACCAAGATGTTAACATAAACTGTGACCACCATAGGTACTGTGAGCATCTCCGCGATGTTGTGATGGCGATGTATGGAATCAGTCATACGATCCATACCAAGGTGGGAGATGATTTTATACGTGGCGTCTCAGGAGGAGAACGCAAGCGTGTCACGATCGCTGAAGCCACGCTGTCAAACGCACCTTTTCAATGCTGGGACAAGTAAGTCTCCCAACTCGGTTCTTCACAGTGGCTCGCTGTATGCAACTTGTCATGACACTGACCGTCTCCCAATACAAGCTCAACCCGTGGTCTGGACGCAGCCAACGCAGTAGAATTCTGCAGAACCCTGCGCATCCAGTCCGAGCTCTTCGGCCAGACCTGTGCCGTCTCAATGTACCAGGCTCCCCAGACCGCTTACGACCTGTTCGACAAGGCCATGGTCCTCTACAAGGGCCGCCAGATCTACTTCGGCCCGGCGTCCCAGGCCAAGTCCTATTTCGAGAGCCTAGGCTTCGAGTGCCCCCCTCGGCAGACCACGCCCGACTTCCTCACCTCCATGACCTTCCCCGCCGAGAGGATTGTCCGCCCCGGGTTCAACCCACCCCGCACTGCAGACGAGTTCGCGGCCGCGTGGCGGTCGAGTCGGGAGTACAACGCCCTCCAGGTGGACATTGACGAGTACAAGGCGCAGCACCCCATCGACGGGCCGGACGCCCAGGAGTTCCGCCAGCTTAAGAGGGCGCACCAGGCTCGGGGCCAGCGGCTCAAGTCGCCGTTCACCTTGACGTACATGCAGCAGGTGCAGGTGTGCATGTGGCGCGGCTGGCGGCGGTTCTGGGCTGACCCGGGCCCAACTGTGTGGGTTATGGTGGGCAACGTCATGTTGGCTCTCATCATGTCGTCGCTTTTCTACAACTTGCAGCAGACCACGGCTTCGTTCTATGGTCGTGCAGTGGTTCTGTTCATGGCTATCCTGTTTAATGCATTTGCCTCTATCCTGGAGGTCATGACGCTGTATGCTCAGCGACCGATTGTCGGTAAGCAACCTTTGAAGTCTCTCTTGACCCGTTTGTGTGGAGCATCTGTCACGACGGGTAGTTGCTCCACTGCTTCTCTGTCTAGAGACACATCGTATACAGACAAGTTCTGGCCAGGTAGTGACCTGGTTCCCTATACATGTTTTCAATTTTTTCTATGCCATCTAGTTGCTAATCCCAAGTAATTCAGAAAAGCAATCCCGCTACGCCTTCTACCATCCTTCTGCCGAATCGTATGCCTCCGTACTGGTCGACTTGCCCGTCAAAGTTACCAGTTGTATATCCTTCAATTTAGTCTTCTACTTCATGACAAACCTCAATCGAAACCCAGGCAACTTTTTTTTCTACCTGCTGACGGTCTTTCTAATCGTTTTGGCCATGTCTGGTATCTTTCGATTCATGTAAGCCTTGCACTATCTTTGATCATTTATGAGCTAGTCCTGGAAGGCTGACGTGCACTTTCACAGTGGCGCTCTGTCTCGAACCGAGCAGCAAGCAATGGTTCCAGCCTCTATCCTCATGCTCGCTCTCCTGGTCTTCACCGGCTTTGTGGTCCCCGTGGACTACATGCTTCCTTGGTGCAGATGGATCAACTACGTCAACCCAGTGGCCTATGGATACGAGGCAATCATGGTTAATGAGTATCATGGCCGCAACTTCACCTGCTCCGCCTATATCCCAACGTACGGGACTCCTGGAAGCGCCAATGTAGCGTGCGATGCTGTGGGTGCTGTGCCTGGCCAGAGTTTTGTCAACGGTGATGCCTATATCAACTCGGCATATAGCTACTACCACTCCCACAAGTGGCGGAACATTGCCATCATCATCGCGATGACCCTGTTCAACCACATGATATACTTTCTCGCTAGCGAGTATGTCACGGCCAAGAAATCCAAAGGCGAGATCCTCGTATTCCGCCGCGGGTTCGTCCCCAAGCACGCCACCATGCCTGGCAATGATCTCGAGGCTCACGCCCCCTCCGGCCCCGTCGCCACAATCTTGGAGACACCGGGCGGGTATGAGTCCAAGGGGGGGAAGGCAGGCGGCTTCCAGGGATCCTCGAGCGTCTTCCACTGGCGGAATGTGTGCTACGACATCAAGATCAAGAAGAATCCTCGGCGAATTCTTGATAATGTCGACGGCTGGGTTAAGCCCGGCACGCTGACAGCACTTATGGGCGTCTCGGGTGCCGGCAAGACTACGTTGCTTGACTGCCTTGCTGACCGCCGCACGGGCGTTGGCATCCTCACTGGTGAAATGTTGGTTGATGGGAAGATCCGTGATCAGAGTTTCCAGCGCAAGACGGGCTACGCGCAGCAGCAGGACTTGCACCTACAGACAACCACTGTTCGGGAGGTATGTTCAGTCTCGAGATACCATTTCGAGTCGAATATTTTACTGATGTCGATGTCAACTAAATAGGCTTTGAACTTCTCCGCTCTTCTGCGTCAACCGCGTCACGTGCCTAGAGCGGAAAAACTGGCCTACGTTGAAGAGGTCATCCAGCTGCTCGATATGCAGGACTACGCTGATGCCGTTGTCGGCGTGCTTGGTGAAGGTCTGAACGTCGAGCAGCGTAAGCGCTTGACTATCGGCGTCGAATTAGCTGCTAAGCCGCCGCTACTACTATTTGTAGACGAGCCAACATCAGGGCTGGACTCGCAAACCAGCTGGGCTGTTCTAGATTTGCTTGAAAAGCTATCCAAGGCCGGCCAGTCTATTCTATGCACTATACATCAACCTTCTGCGGTGCTTTTCCAGCGGTTCGATCGCTTGCTTCTTCTCGCGGAAGGAGGCAAGACGGTTTATTTTGGTAAGTCTATGAGCTTTCTTCCCCTTCCCCTTCCCCCCCTTCTACTCGTCGAAACGTCTCTGGATTGACGGGATCGCCTGCGATGCCGGACACTCACGAGTTCAAATTTACTAACCGTACTATAGGTGAGATCGGCGACAACTCCAACATCCTTGTGGACTATTTCGAGAGAAATGGTGCCGATCCCTGTCCAAAAAGCGCCAATCCAGCAGAATGGATGCTCGACGCCATTGGTGCCAGCCCTGGCAGCACCTCAGAGGTCGACTGGCACAAGATATGGCGGGCCAGTCCCGAGTACCTCCATGTGCAAGACGAATTGGACCATCTCCGGTCACAAAATTCAAAGTCTGGCAAAAAGGACCGGAACAAAGACATGGACAACGGAGAGGTTGAAGCGGCGTCATACGAAGAGTTCGCGGTCCCGTTGTGGGATCAGTTTCTCATCGTGTCAAAGAGAACGTTTGAGCAAGGGTGGCGGACGCCCTCGTACATTTACTCAAAGATGGCACTCTGCGTAGCGACAAGCTTGTTCATCGGCCTGGTGTTCCTCGACTCTCCCCTCAGCATCCAGGGGCTCCAGAACCAGATGTTCGCAATATTTGAGCTCATGAGCATTGTTGGCCAACTTGTTGACCAGCAGATGCCCCATTTCATTGAACAGCGCTCCCTCTATGAAGTGCGCGAGCGGCCCGCCAAGACCTATAGTTGGAAGGTGTTCATGATGTCCCAGATCCTCTCGGAAATCCCCTACTACGCCGTCGCCTCAGTCTTCATGTGGGCTCTCTTCTATTTCCCCGTGGGCTTTTACAAAAATGCCGAGGCCGCCGACCAGGGCACTGAGCGCGGCGCCCTCGCGTGGCTGCTTTTCCTGGTATTTCTGCTCTGGGTCTCAACGTTTGGGCATTTCTGCATCTCCTTTGTGTCCTCGGCAGACGACGGCGGGAACGTGGCGAACTTCATGTTCGTGCTCGCCTTCTTCTTCTGCGGCGTGCTCGCCTCGCCGGAACAGATGCCTCGCTTCTGGATCTTCTTGTATCGTGCGTCGCCCTTGTCGTATTACGTTTCGGCGGTATTATCGACTGGTCTCGCAAACGTTGACGTAACCTGTGCGTCCAACGAGTTTACCACGCTGCATCCGCCTGACAGTCAGACCTGTGGCGAGTATCTGGGGGAATATATCTCCCAGGCTGGTGGGTATTTGCTCGATAATAACGCTACCAGCAACTGCCAGTATTGCAAGGTCAAGGAGACAAATACATACTTGTCTGGCATCGGTGCGGACTACTCCACGCGCTGGAGGAACTTCGGCATCATGTGGGCCTACGTGGTTTTCAACATTGCGGCGGCTATGTTGTTGTACTGGGTTGCCAGGATGCCCAAGGGGAAGAGGAAGTTGTGA", "translation": "MAMATAPGQFTAPGPENPRIEPKSSKVPAPEAVISATPESMDSRHSTVQELAKRLSRSSFDVTNSDARPIFGSENPDSPLNPSSTKFNARVWAKNFASVARDAGQDFRRTGLCFQDLSVFGYGTPADFQKDVANIWLALPGMFVRRLLSSLPGSSGNVPGRRRLDILHGADGLIRPGEMCVVLGPPGSGCSTFLKTISGDRNGLYIGGNSYFNYHGISDKEMRSAHRGDAIYTAEVDVHFPNLTVGETLTFAARARCQRELPQGISRNQYCEHLRDVVMAMYGISHTIHTKVGDDFIRGVSGGERKRVTIAEATLSNAPFQCWDNSTRGLDAANAVEFCRTLRIQSELFGQTCAVSMYQAPQTAYDLFDKAMVLYKGRQIYFGPASQAKSYFESLGFECPPRQTTPDFLTSMTFPAERIVRPGFNPPRTADEFAAAWRSSREYNALQVDIDEYKAQHPIDGPDAQEFRQLKRAHQARGQRLKSPFTLTYMQQVQVCMWRGWRRFWADPGPTVWVMVGNVMLALIMSSLFYNLQQTTASFYGRAVVLFMAILFNAFASILEVMTLYAQRPIVEKQSRYAFYHPSAESYASVLVDLPVKVTSCISFNLVFYFMTNLNRNPGNFFFYLLTVFLIVLAMSGIFRFIGALSRTEQQAMVPASILMLALLVFTGFVVPVDYMLPWCRWINYVNPVAYGYEAIMVNEYHGRNFTCSAYIPTYGTPGSANVACDAVGAVPGQSFVNGDAYINSAYSYYHSHKWRNIAIIIAMTLFNHMIYFLASEYVTAKKSKGEILVFRRGFVPKHATMPGNDLEAHAPSGPVATILETPGGYESKGGKAGGFQGSSSVFHWRNVCYDIKIKKNPRRILDNVDGWVKPGTLTALMGVSGAGKTTLLDCLADRRTGVGILTGEMLVDGKIRDQSFQRKTGYAQQQDLHLQTTTVREALNFSALLRQPRHVPRAEKLAYVEEVIQLLDMQDYADAVVGVLGEGLNVEQRKRLTIGVELAAKPPLLLFVDEPTSGLDSQTSWAVLDLLEKLSKAGQSILCTIHQPSAVLFQRFDRLLLLAEGGKTVYFGEIGDNSNILVDYFERNGADPCPKSANPAEWMLDAIGASPGSTSEVDWHKIWRASPEYLHVQDELDHLRSQNSKSGKKDRNKDMDNGEVEAASYEEFAVPLWDQFLIVSKRTFEQGWRTPSYIYSKMALCVATSLFIGLVFLDSPLSIQGLQNQMFAIFELMSIVGQLVDQQMPHFIEQRSLYEVRERPAKTYSWKVFMMSQILSEIPYYAVASVFMWALFYFPVGFYKNAEAADQGTERGALAWLLFLVFLLWVSTFGHFCISFVSSADDGGNVANFMFVLAFFFCGVLASPEQMPRFWIFLYRASPLSYYVSAVLSTGLANVDVTCASNEFTTLHPPDSQTCGEYLGEYISQAGGYLLDNNATSNCQYCKVKETNTYLSGIGADYSTRWRNFGIMWAYVVFNIAAAMLLYWVARMPKGKRKL"}, "target": {"uid": "9d105e09-ff6b-438a-b48d-f7fb9f8a4bfc", "label": "XP_025441298.1", "names": {"protein_id": "XP_025441298.1", "cluster_role": "hit_required"}, "start": 24158, "end": 28745, "strand": 1, "sequence": "ATGGCCGCATTTCCTGCCGACAAAGAGGAAGCAGACCCTCCGGCCAATGATCCCGAATCGCCACTGAACCCATTCAGCAAGAGATTCAATGCGCGTGCATGGGCTACAGGGGTCGCTGAGCTGGTGGCGGAGAGAGGCCAGGACTTCCGTCGCGTTGGTTTGTGCTTTCAGGATCTTCATGTCTTTGGCTATAGCACTTCAACAGACTTTCAGAAGACGGTTGCGAATATCTGGCTCGCCTTGCCTGGGATGATTGCCCGTCGACTGTGGCCCAGCGCCACTAAATTAGGGCAGACACGGGTAGACATCTTACGAGGTTTTGATGGCATTCTAAACCCTGGAGAGATGTGTGTTGTGCTGGGTCCCCCAGGGTCTGGCTGCTCGACCTTCCTCCGAGCCATCTCCGGGGATCGCAATGGCATTCATATCAACCAGGGATCGTATTTCAACTACCACGGAATTTCCGATCGTGAGATGCACACAGCTCACCGAGGAGATGCAATCTATACCGCTGATGTTGATGTTCATTTTCCTATGCTGACGGTGGGGGATACCCTCACCTTTGCCGCATCTGCACGCTGTCAAAGGGAGCTCCCGGACGGCGTCACTCGAAAACAGTATGTCATCTATGCTGCAAACCTGATCCGCCGATTGAATTGATTGCTGACCCACATTTACTTATTTAGATACTGCGAGCATCTGCGTGATGTCGTTATGGCCATGTACGGAATCAGTCACACCATTCACACCAAGGTTGGGGACGAATTCGTGCGGGGAGTTTCTGGAGGCGAACGCAAACGTGTGAGCATTGCCGAGGCTACCCTAGCCAATGCGCCTTTCCAGTGTTGGGACAAGTGAGTGGCAGACCAGAATTTGGAGCTTCTGAGACTGATGGTAAACAAACCCCAGTTCAACACGCGGTCTCGACGCTGCCAACGCCATCGAGTTCTGCAAAACGCTGCGGCTGCAGTCGGAGCTATTCGGTCAGACCTGCGCAGTGTCAATGTATCAAGCACCGGAAAGCGCATACGATCTCTTCGATAAAGCTCTAGTCCTCTACGAAGGGCGGCAGATTTACTTTGGCCCCGCTCACCGGGCGAAGCAGTACTTCGTCGATCTTGGGTTTGAGTGTCCGGCTCGTCAGACCACCCCAGATTTCCTCACCTCCATGGCTTTCCCTGCAGAGCGCGTCGTTCGTGCGAAATGCAACCCACCTCGCACGGCAGACGACTTTGCAGCTGCCTGGATAAGGAGCGAGGAATATAAAGCACTCCAGCAGAGCATTGAGCTCTACAAAGCCCAGCACCCAATCGACGGCCCTGACTCTGTCGCCTACAGACAGCTGAAGAGAGCTTGTCAAGCCAAGGGACAGCGTCTCAACTCGCCTTATCTCCTCAGCTATTCTCAGCAAGTGAGGCTGTGCATGTGGCGAGGATGGAGACGATTCTGGGCCGACCCTGGTCCCTCTGTATGGGTTATGATCGGCAACGTGATCATGGCCCTGATCATGTCCTCTCTGTTCTACAACCTCGACCAGACGACGGCCTCGTTCTACGGACGAGCTGTCGTGCTATTCATGGCGATTCTGTTCAATGCATTCGCCTCAATCCTGGAGGTGATGACTCTCTATGCCCAGCGGCCGATTGTCGAGAAGCAAGTCCGCTATGCTTTCTACCACGCTTCCGCCGAGTCGTATGCTTCGGTCCTGGTCGACTTACCCATGAAAATCACAGGAACAGTCTCGTTCAATCTCGTGTTCTATTTCATGACGAATCTCAATCGGACACCCGGCAACTTCTTCTATTACCTGTTTGTGGTCTTTCTGATTGTTCTCGCCATGTCGGGAGTCTTCCGGTTTATGTAAGTGCACTGTCCCATCTGAGATGTTATGCAAAGGCTAAGAACCTATCAGTGGCGCTATATCTCGAACAGAACAACAAGCAATGGTTCCCGCCTCGATTCTCATGCTTGCCCTGCTCGTTTTCACCGGCTTCGTGGTTCCAATTCGCTACATGCTCTCCTGGTGCCGCTGGATCAACTACCTCAATCCGGTCGCTTATGGGTACGAATCGCTGATGGTCAACGAATATCACGCGCGCAATTTCACCTGTGCGTCATATATCCCAGCCTATACGTCCGCTGGCAGCACGAGTGTGGCCTGTGACGCCGTGGGCGCGGTGCGTGGTCAAGACTACGTGAACGGGGATGCGTATATTGGCTCCGCCTACAGCTACTACCATAGTCACAAGTGGCGCAACGTCGGTATCATCATCGCCATGGTGATCTTCAATCACCTCGTCTACTTTCTAGCGAGTGAGTATGTCACGGCCAAGAAGTCCAAAGGGGCAATTCTTGTCTTCCGTCGCGGATTTGTCCCACGATTCCTGCCCTGGGTTAAGTCAGACGTCGAGTCATTGCCCTCAGGCCCAGTGACAGCCCTACTCGAAAAGCCGAGGGGTGACTACAAGCCCTTCAAGGAGCCGACCTTGCAGGGCACCCGAGGTGTATTCCACTGGAGCAATGTGTGCTACGATATCAAGATCAAAGGTAAACCCCGCCGGATTCTGGATCGTGTGGATGGGTGGGTTAAGCCAGGCACTTTGACAGCCCTCATGGGGGTATCGGGGGCCGGGAAGACCACGTTACTGGACTGTCTTGCGGGCCGCCGCGCAGGGGTGGGCATCTTGGCTGGAGAGATGCTGGTTGATGGGAAGCTGCGAGACAAGAGCTTCCAGCGCAAGACTGGTTATGCGCAGCAGCAAGATTTGCACCTGGAGACGACCACCGTGCGCGAGGTGAGAGACAAGCCTCGCCAGATCCACCAGCGCCTAGAAGATCGACACTAACGATCGCGATTCCATAGGCCCTTACATTCTCAGCTCTTCTTCGCCAACCAGAGAGTGTGCCAGAAGCGGAGAAGCTGGCCTACGTCGATGAGGTTATTGAGTTGCTGGACATGCAGGATTACGCCGATGCTGTGGTGGGCGTCCCCGGGGAAGGCCTGAATGTCGAGCAACGCAAGCGTCTGACGATTGGCGTTGAACTGGCCGCGAAGCCCCCATTGCTACTGTTCATTGACGAGCCTACATCCGGGCTGGACTCTCAAACCAGCTGGGCGATTCTCGACCTCCTCACCAAACTGTCCAAGGCGGGTCAATCAATCATCTGTACCATCCACCAGCCCTCAGCCATGTTATTTGAACGTTTTGATCGTCTGTTACTCCTTGCTGAAGGGGGTAAGACGGTGTATTTTGGTGGGTCGTCTTCTTCTTAGGGCTAGTTAGCCTCAACATCAAGCATGACAGGCGCTAACACCGCGCAGGTGACATTGGAGCCAACTCTGAAATCCTGGTGGATTACTTCCAAAAAAACGGTGTGAAGCCGTGTCCTCCGAATGCCAATCCAGGCGAATGGATGCTGGAAGCGATTGGCGCTACCCCTGGCAGCAAATCAGAGGTCGATTGGCACGGAATCTGGCGCTCCAGCCCCGAATACCGCGATGTTCAGATCGAACTGGCGAGGCTTCGATCCATCACTACATCTGATACCCTGAACACCAGCAGTGATGACCTGGCCTCTTATAATGAGTTTGCGGTTTCAACATGGCGCCAGTTTGTTCTATTATCCCAGCGTACCTTCAAACAGACCTGGCGCACTCCGTCCTACATCTACTCCAAGCTTTTACTCTGCACTGCCACAAGCTTGTTCATCGGCCTCGTTTTTCTCAACTCGCCACTCAGCATCCAAGGCCTGCAAAACCAGATGTTCGCCATCTTCGAGCTGATGAGCATCGTCGGGCAACTGGTAGACCAACAATTCCCACACTTCGTCGCACAGCGCTCGCTGTACGAAGCTCGCGAGCGACCAGCCAAGACCTACAGCTGGCAAGTGTTCATGCTGAGCCAGATCCTATGCGAGATCCCCTGGTACACCCTTGCTTCGGTGTTCATGTGGGCACTGTTCTACTTCCCCGTGGGGTTCTACCGCTACGCCGACGCCGCCGGCCAGGGCACGGAGAGAGGCGCGCTCATGTGGCTCCTCTTCTGGGTGTTCCTGCTGTGGGTGTCGACCTTTGCGCACCTGTGCGTCTCCTTCGCGGGCTCCGCCGATGATGGGGGCAATATCGCCAATTTCATGTTCGTCCTGGCCTTCTTCTTTTGCGGGGTGCTGGCGTCGCCGGACCAGATGCCCCGGTTCTGGATCTTCCTCTACCGCGCCTCGCCTCTGTCGTACTATGTTTCCGCCGTCTTGTCGACCGGTCTCGCGAATGGCAACGTGACGTGCGCGGGCAATGAGTTCACCGTGTTGGACCCGCCGTCTGGCCAGACGTGTGGCGCGTATCTGGCCGAGTATCTCTCCACGGCCGGCGGGTATCTGCTGGACGCGAATGCCGCGAGCGACTGCCACTACTGCAAGGTGAAGGAGACGAACACATATCTGGCCGCGATCCATTCGGAGTACAGCACGCGCTGGCGCAACTTCGGCATCATGTGGGCGTATGTCGCCTTCAACGTGGTGGGTGCGTTGGTTCTGTACTGGCTGGCCCGAGTGCCTAAGCGGGAGAAGGAGCAGAAGCAGAAACAGTAG", "translation": "MAAFPADKEEADPPANDPESPLNPFSKRFNARAWATGVAELVAERGQDFRRVGLCFQDLHVFGYSTSTDFQKTVANIWLALPGMIARRLWPSATKLGQTRVDILRGFDGILNPGEMCVVLGPPGSGCSTFLRAISGDRNGIHINQGSYFNYHGISDREMHTAHRGDAIYTADVDVHFPMLTVGDTLTFAASARCQRELPDGVTRKQYCEHLRDVVMAMYGISHTIHTKVGDEFVRGVSGGERKRVSIAEATLANAPFQCWDNSTRGLDAANAIEFCKTLRLQSELFGQTCAVSMYQAPESAYDLFDKALVLYEGRQIYFGPAHRAKQYFVDLGFECPARQTTPDFLTSMAFPAERVVRAKCNPPRTADDFAAAWIRSEEYKALQQSIELYKAQHPIDGPDSVAYRQLKRACQAKGQRLNSPYLLSYSQQVRLCMWRGWRRFWADPGPSVWVMIGNVIMALIMSSLFYNLDQTTASFYGRAVVLFMAILFNAFASILEVMTLYAQRPIVEKQVRYAFYHASAESYASVLVDLPMKITGTVSFNLVFYFMTNLNRTPGNFFYYLFVVFLIVLAMSGVFRFIGAISRTEQQAMVPASILMLALLVFTGFVVPIRYMLSWCRWINYLNPVAYGYESLMVNEYHARNFTCASYIPAYTSAGSTSVACDAVGAVRGQDYVNGDAYIGSAYSYYHSHKWRNVGIIIAMVIFNHLVYFLASEYVTAKKSKGAILVFRRGFVPRFLPWVKSDVESLPSGPVTALLEKPRGDYKPFKEPTLQGTRGVFHWSNVCYDIKIKGKPRRILDRVDGWVKPGTLTALMGVSGAGKTTLLDCLAGRRAGVGILAGEMLVDGKLRDKSFQRKTGYAQQQDLHLETTTVREALTFSALLRQPESVPEAEKLAYVDEVIELLDMQDYADAVVGVPGEGLNVEQRKRLTIGVELAAKPPLLLFIDEPTSGLDSQTSWAILDLLTKLSKAGQSIICTIHQPSAMLFERFDRLLLLAEGGKTVYFGDIGANSEILVDYFQKNGVKPCPPNANPGEWMLEAIGATPGSKSEVDWHGIWRSSPEYRDVQIELARLRSITTSDTLNTSSDDLASYNEFAVSTWRQFVLLSQRTFKQTWRTPSYIYSKLLLCTATSLFIGLVFLNSPLSIQGLQNQMFAIFELMSIVGQLVDQQFPHFVAQRSLYEARERPAKTYSWQVFMLSQILCEIPWYTLASVFMWALFYFPVGFYRYADAAGQGTERGALMWLLFWVFLLWVSTFAHLCVSFAGSADDGGNIANFMFVLAFFFCGVLASPDQMPRFWIFLYRASPLSYYVSAVLSTGLANGNVTCAGNEFTVLDPPSGQTCGAYLAEYLSTAGGYLLDANAASDCHYCKVKETNTYLAAIHSEYSTRWRNFGIMWAYVAFNVVGALVLYWLARVPKREKEQKQKQ"}, "identity": 0.7453208556149733, "similarity": 0.8221925133689839}, "29d41d1f-9bcd-45d6-ada0-48b25f58c73f": {"uid": "29d41d1f-9bcd-45d6-ada0-48b25f58c73f", "query": {"uid": "197679be-982b-4ea7-93e6-e5e711d8a94d", "label": "XP_044644603.1", "names": {"protein_id": "XP_044644603.1", "cluster_role": "hit_required"}, "start": 22533, "end": 23820, "strand": 1, "sequence": "ATGGAATCTCCAACTTCAACCAATATGTCTGGTTTAACAACGAAGGAGATGTGGCAAGTCATCAAAAGATACTTCGGAGAAGGTCATGTCCCCGGGTCTGCTCCCATTCGCTACAACATGCATATGTGCGAGATGTCGCCAGCCAGGTCTCCAAACGACGAGGCCAGCAAGCGGTACGGCATAGAGATCAGCGAGGATGCGATGCCCCTGTATTCCATCCTCGGAGACACATGCCCACCGCCATGCACATGCTTCGACATGGCCGGCGTGGTCGAGCACATCGACGCATGGCTCGAGACCGCGCCTGAGACCTTCGAGGACGACTACGCCATCACCAGTGGCAAAAACGACACCTCTATCGACGAGGCCGGCCTGTACATCATGCGCGACACACTCAGCTGGTGGGTCCACTGGGGAGGCTCCCTGAGCCCCAAGGACTACTGGAAGCAGATCTACGTGGCCTTCGCGGCCATCCCGGACGACGTGCAGCTGAGCCCCCGCGACTTTCTGGATGGCACCTACCGCTTCCTGGGCCATAGCTGGGCCGACTGCCGCGAGGGCCTGCTCGGGGAAGGCCTCGCGCCCGACGAGGTCGAGTTCGTCGAGATGTGCCTGTGGCGCCAGATGCTCACGCAGTACTTTGAAAAGGTCATCCCCACTCTCTACCCGCTGCTGAGGGCCAAAACGACACTGATGACGCAGTACCGCGTCCTGACTGGCAACACGCTTGGCTGCGCGGCGCTGATGCTCGCAGCCGAGGGGGCAGGCGGCGTGGGACGCGACGTCGGAGTGACCGACAGGGCCTTGGAGGCTGCGGCTATCGCACAGTGCATGAGCATGGACATGGCCAAGGAGGCGCTGGGCATCCTGAAGGGCGAGAAGACTGAGACCGTGGCCGGCGACCGCGCCCAGCTCAAGAGGGAACTCCGGTGGGTTTACGTCCGCTGCATGCAGTACCTCGAGGAGGGGCCAAACGCGCACATCCTGCGCCGCTTTGCCTCGGCCGGTCTGCACTACGTCCCCATGATGGACAGGTATCTGGAGCGGGTGCGTGGCAATGTGCGCTTCCCGATCACGGGGGCCAAGGCCCGCATCCTCGAGCGCTTCATCAACCGGTCGGCGCTTGCGCCCGGGTCGGAATGGCTGAATGCGGATGGGCTTGCGATGAGTGGTGTGCGTGTGAATGGCACTGGGAAAAGCAATGGCCACCAAGCTCATCACCAGGTTGCCTCATCTGAGACGAACGGATTCACTCGACAGTCGAAGGTTGAAACAGTCGTGGGTTAG", "translation": "MESPTSTNMSGLTTKEMWQVIKRYFGEGHVPGSAPIRYNMHMCEMSPARSPNDEASKRYGIEISEDAMPLYSILGDTCPPPCTCFDMAGVVEHIDAWLETAPETFEDDYAITSGKNDTSIDEAGLYIMRDTLSWWVHWGGSLSPKDYWKQIYVAFAAIPDDVQLSPRDFLDGTYRFLGHSWADCREGLLGEGLAPDEVEFVEMCLWRQMLTQYFEKVIPTLYPLLRAKTTLMTQYRVLTGNTLGCAALMLAAEGAGGVGRDVGVTDRALEAAAIAQCMSMDMAKEALGILKGEKTETVAGDRAQLKRELRWVYVRCMQYLEEGPNAHILRRFASAGLHYVPMMDRYLERVRGNVRFPITGAKARILERFINRSALAPGSEWLNADGLAMSGVRVNGTGKSNGHQAHHQVASSETNGFTRQSKVETVVG"}, "target": {"uid": "d4ff21cd-9d9a-4f8b-a43d-93dd1994d4f0", "label": "XP_025441296.1", "names": {"protein_id": "XP_025441296.1", "cluster_role": "hit_required"}, "start": 20241, "end": 21022, "strand": -1, "sequence": "ATGACGCCACTCACCACCAAGGGGATGTGGGAAACCATCAAACATTACTTCGGCGATGGCCACGTCCTTGGTTCCGCCCCTCTGCGGTACAATATGCACATCTGCGAAATGAGACGTCCTTCACCCAGCGACCGTGCGGCTGACAGTGAGCAGCATGGAAGCGCCAGATATGGCGTGGAGATCAGCGAGGAGGCGATGCCTCTATATTCCGTGTGTAAGGAAGCCGTGCTTTTTTCGTGCCTCCACTCCATGAGAAAACCAGTTGCTAATTCTTGAGAAAACAGTAGGAGACACATGCCCTCCTCCCTGCACCTGCTTCGACATGTCTACTGTGGTGAAGCGGATCGATGAGTACCTTGAGATGGCACCGGACCGCCACCAGGACGATGGAGTTATCACTAGTGGGAAGAACGACTCGGACGCCGACGAGGTGAGCCTGTACATCATGCGTGACGTGCTCAGCTGGTGGGTACATTGGGGAGCAGGCTTGCGGCGCGGGGACTATTGGAAACAGATCTACGTCGCGTTTGCCGCCATCCCCGATGATGTGCAGATCGCCCCCAGCGACTTCTTGAATGGATCGTATCAATTTCTGGGTCACACATGGGAAGACTGCAAGCGGGGGTTGCTGGGAGAGGGCATGGCACCGAGTGAGATTGAGTTTGTCGAGATGTGTCTCTGGCGACAAATGCTCACCCAATACTTTGAGAAGGTGGTTCCAGACATATACCGGCTTTTGAGGGCGAAGACCACGCTCATGACTCAGTATCGAGTTCACACG", "translation": "MTPLTTKGMWETIKHYFGDGHVLGSAPLRYNMHICEMRRPSPSDRAADSEQHGSARYGVEISEEAMPLYSVYTCPPPCTCFDMSTVVKRIDEYLEMAPDRHQDDGVITSGKNDSDADEVSLYIMRDVLSWWVHWGAGLRRGDYWKQIYVAFAAIPDDVQIAPSDFLNGSYQFLGHTWEDCKRGLLGEGMAPSEIEFVEMCLWRQMLTQYFEKVVPDIYRLLRAKTTLMTQYRVHT"}, "identity": 0.3816091954022989, "similarity": 0.43908045977011495}, "d77c801e-8391-4dc3-a9d2-22fb91af8413": {"uid": "d77c801e-8391-4dc3-a9d2-22fb91af8413", "query": {"uid": "2bdf49ec-844c-45bc-a9d4-12b6124c592b", "label": "XP_044644538.1", "names": {"protein_id": "XP_044644538.1", "cluster_role": "hit_required"}, "start": 0, "end": 1718, "strand": 1, "sequence": "ATGCCCACCGAGCAAGTGATTAACGACAGCCCGGAAGGGAACCTGGAGATCGGTATCGTGGGAGGTGGTATAGTTGGCTTAATACTCGCGCTGGGCTTGACCCGACGGAAAACAGCCGTTCGTGTGTACGAGCAAGCGGCTGGATTCCGTGAAATTGGTGCAGGCATTGCCTTCTCCGCGTGCGCGCGTCACTGCAGTGCGTGATACAAAGCGCCATCTTGGCACAGATTCTGTCCCCTCCCCTACCTTTCGCCTTTTCCAGCGGAAACTCTTACCATGACCTGCCATGTCCCTCCTCTAACATTTTCGTATCTTGATGTAGTGGATCTTGTAAACCCCGCAATCTTACAGGCTCTCGGACGCTGCGGTGCAGTTCCAGTTTCTGACGCGGACGACGAGGATGATTACCTGCGGTGGATCGACGGCTTCAACCACCACCGCTCCGAGGATCCTGCCTACCAGCGACCGCTGGCCCAGATTGGGGGCGCTGGCTTCCGAGGGTTTCGACGTGACCAATTCCTTGAAGAGCTGGTTAAGGAGGTGCCCCCCGGCGTGATCGAGCTTGGCAAGCGTCTAAAGAAGATCGATGAGAATCCAGATAATGGGAGAGTTGTGCTCACATTTTGTGATGGGACAAGTGATGAACTTGATGCCGGTCCGTCTCTGCCCTAACTACATACATTTGTTACTTACCCAGCTGAGTATTTGTGATCTAACTTGAACGACTTCCAGTCATTGGCTGCGATGGGATAAAATCGACCACCCGAAAGCACATGCTCGGCCCGAAAAACCCGGCCTCATACGCACAGTACACCCATAAAGTAGCATACCGCGGTCTTGTCCCGATGGACCGCGCAACGGCCGTGCTGGGCGCCTGGAAAGCCAACAACTTCCACCACCACGTTGGGCCCGGAGCACACCTCACACACTACCCCGTCGCAAACAACACAGCCCTCAACGTCGTAGTCTTCCTCTCGGACGACGAGCCCTGGCCCTCCTCGGACGACAACAGCATGGTCTCCGAGGGCACGCGGGACGAGGTCCAGGCCGCGCTGAAGGACTGGCACCCGACAGTCCTGGGCCTTGTAGGGCTACTTCCCGAGAAGCTGATCAAGTGGGCGTTGTTTGATCTTGGCGACTTCCCTGTGCCGCGATATAATGATGGTACCGTTTGTCTTGCGGGCGATGCGGCGCATGCGTCAAGTCCTCACCATGGCGCGAGTGCCTGTCTGGGGGTGAGTAGAATCTTACCCACCACTTCGGCCTGTTTCTTGATTTGGATAGGGTGGCTGACGGTGTTTGCTTGCAAGGTCGAGGATGCACTCTGTTTAACTACACTCCTGAATCGAGTCGTCGAGACGGCCAACGCAAAAGGTTCCGCTGGCGAGCGCTCTGAGCTACGCGCCGCCCTGGAGACCGCCTTCGAAACTTTTGACAATCTCCGTCGAAAGCGTACGCAGTGGCTCGTAAATAGCAGCCGCCGTGTCTGTGATCTGTACCATCAAGCTGAGTGGGCAGATCCGAAAAGGTGGGCTAAGGCGGACACGTGTTTTGAGGAACTTAGGGATCGCTCGTATAAGATCTGGAACTTTGATGCCGACAATATGGTCCGACAGAGTGTGGCAGAGTATGACCTCCGGCTTGGTAAGGCGAATGGCTCCAACGGTCTCAACGGTATTTCGGGGGTGGTCGATGAGAAGGGTGGCTACGTCTTGTAG", "translation": "MPTEQVINDSPEGNLEIGIVGGGIVGLILALGLTRRKTAVRVYEQAAGFREIGAGIAFSACARHCMDLVNPAILQALGRCGAVPVSDADDEDDYLRWIDGFNHHRSEDPAYQRPLAQIGGAGFRGFRRDQFLEELVKEVPPGVIELGKRLKKIDENPDNGRVVLTFCDGTSDELDAVIGCDGIKSTTRKHMLGPKNPASYAQYTHKVAYRGLVPMDRATAVLGAWKANNFHHHVGPGAHLTHYPVANNTALNVVVFLSDDEPWPSSDDNSMVSEGTRDEVQAALKDWHPTVLGLVGLLPEKLIKWALFDLGDFPVPRYNDGTVCLAGDAAHASSPHHGASACLGVEDALCLTTLLNRVVETANAKGSAGERSELRAALETAFETFDNLRRKRTQWLVNSSRRVCDLYHQAEWADPKRWAKADTCFEELRDRSYKIWNFDADNMVRQSVAEYDLRLGKANGSNGLNGISGVVDEKGGYVL"}, "target": {"uid": "5003b307-3414-49ac-ad01-8c4051158226", "label": "XP_033529133.1", "names": {"protein_id": "XP_033529133.1", "cluster_role": "hit_required"}, "start": 39477, "end": 40767, "strand": -1, "sequence": "ATGGCCGTCGACTCCCTCACGCCTTCATCTGGGCCACATGTTGCTATTGTCGGGGGAGGCATTGTTGGAGTCATTCTCACGCTTGGTTTGCTGCGCCAGAATGTCGAGGTGCGCTTGTACGAGCAGGCGGCTGGGTTCCGAGAGATCGGGGCTGGGATCGCGTTTTCGGAATGTGCACGTCGCTGCAGTGCGTAACAATACCCACAACATACTTGATGCCGTTATTTGAGAAGCTATAATGTGGTATCTGACATGTTAGAGTAGTGGAGTTGATGGACCCGGCCATTATCGATGCCCTGAGACGCTGTGGCGCCGTGTCTGTGTCTGACAAGGCCAGTGAGGATGACTACTTGCGCTGGATAGACGGATACAACCAGCACAGTGTCGACGATCCCTCATACCAGAAATCACTGGCTCAGATTGGTGGCAGCGGTTTCAACGGCTGTCGACGAGACCAGTTTCTCGAGGAGCTTGCAAAGGATATCCCGCCCGGGGTGATTGTGTTCCAGAAGCGCTTAGACGTTTTGACGCAGGAAGAAGACGGGAAAACACTACTGGGCTTTGTCGATGGAACAACAGTCAAGGTCGATGCTGGTATGGCTGTCAACCCCTCTCTGTTGCTGCTAGTGCGTGTGTGTATTCACTGACTACAACACAGTCATCGGATGCGACGGCATCAAGTCACGCGTCCGCCAACATCTCTTTGGCGCCAACAACCCGGCCTCGTTCCCGCAATACACACATAAAGTAGCATACCGCGGCCTCGCGCCGATGGACTGTGCCGTAGAGGTACTCGGAGAGTGGAAAGCACACAACTTCCACCACCACGTCGGCCCAGGCGCGCACCTAACGCACTACCCAGTCGCCAACCACACCGCGCTGAACGTAGTCGTTTTCCTCTCCGATCCGAACCCCTGGCCAGATCCCGCGGCCATGGTCGCCGAGGGCACGCGCAGCGAAGTCGAAACGGCGCTGCGTGGCTGGCATCCGACTGTCCTCGGCGTCGTGGGCCTCCTACCCGCCACGCTTTCTAAATGGGCGCTTTTCGACCACGGCGAATATCCCGCGTCACGCTACAATGCAGGTCGTATCTGCATAGCGGGTGATGCTGCACATGCAAGTAGTCCGCACCACGGCGCTAGTGCATGCCTAGGTGTGAGTAACCCCCTACATAACACACTACCATCTCTAGCTACATCACTAACAACCACCAAACGAAAAGGTCGAAGATGCACTCTGCCTCACCACTCTCCTGGGCCAGGTCCGCACGCACACATCCCGCAATCCTAA", "translation": "MAVDSLTPSSGPHVAIVGGGIVGVILTLGLLRQNVEVRLYEQAAGFREIGAGIAFSECARRCMELMDPAIIDALRRCGAVSVSDKASEDDYLRWIDGYNQHSVDDPSYQKSLAQIGGSGFNGCRRDQFLEELAKDIPPGVIVFQKRLDVLTQEEDGKTLLGFVDGTTVKVDAVIGCDGIKSRVRQHLFGANNPASFPQYTHKVAYRGLAPMDCAVEVLGEWKAHNFHHHVGPGAHLTHYPVANHTALNVVVFLSDPNPWPDPAAMVAEGTRSEVETALRGWHPTVLGVVGLLPATLSKWALFDHGEYPASRYNAGRICIAGDAAHASSPHHGASACLGVSNPLHNTLPSLATSLTTTKRKGRRCTLPHHSPGPGPHAHIPQS"}, "identity": 0.5177453027139874, "similarity": 0.6012526096033403}, "bf825430-c038-4f3b-b77b-3bc0007bd3aa": {"uid": "bf825430-c038-4f3b-b77b-3bc0007bd3aa", "query": {"uid": "dbd7f2f6-47cf-42a4-9464-bbedbbe6a1bb", "label": "XP_044644600.1", "names": {"protein_id": "XP_044644600.1", "cluster_role": "hit_required"}, "start": 3221, "end": 4210, "strand": 1, "sequence": "ATGACATCGTCTCAGGACAAGATTGTCGTTCTCATCACCGGTGCTAACACCGGATTAGGTCAGGCTCCACATGCCACCCTGCTGCGAAAGTTCTGGCTCACTCACCACGCAGGCATACCCCAGGTTTTGAAATAGCGAAAGCGCTTTTTGCCCGTCCCAACTCTTACCATATTCTTGTTGGGTGCCGGGGTGACGTTAGCCGTGCGACTCATAGCATATCTAAGCTCAAGCAGATTTCGCCGAACAGCTCATCGACAGCTGAGCCGCTCTCCATAGATATCACGTCTGATGAATCCATCGCCACAGCTTTCCAACAGGTTGAGCAGAAAGTTGGTCATGTAGATGTGCTTGTGAATAATGCCGGTGGGTTTCCCCAAGCCCCTTCCGTATTTTACATTTTCTTGCATCCTCGTCATGAATCAACATTTCTCACAAGAGTACAACTAGGTGCCGATTTTGACAAGGCTACTGAGTCTGGTGAACTCACCGCTCGTGAGGGCTGGAACCAGACCTACGACGTCAATGTGACAGGAACGCACTTATTCACCGCCGCTTTTGCTCCGCTGCTCCTTCGCTCCACGGCCAAACCCCCGCGACTTCTGTTCATCACCAGTGGCCTGGCGTCAGTAGAAGAGCATTCGAATGGCACGAGTTCCAAGTATGCTCTTGCTCCAGCCGGCGAGTGGCCCAAACCAAAGTCGCTTTGGATCCCATACCGCGTCAGCAAGACTGCTTTGAATATGCTTGCGGTCGAGTGGGGTCGGCTACTACACAATGATGATGTAGCGGTGTTTAATATCTCCCCTGGGTTTCTGGACACGGGTTTAGGCCACAATCGCAGTACTGGTGAGAAGTGCGACAAAGGTGCTATGGGTGCCATTGACCCGGCGATAGGAGGTAGCTTCTGCGCGGATGTTGTTGAGGGGATCAGGGACGAGCGGGCGTGGCCTATGGCGACCATGAGAAGGGACAGTATCCAGCCGTGGTAG", "translation": "MTSSQDKIVVLITGANTGLGFEIAKALFARPNSYHILVGCRGDVSRATHSISKLKQISPNSSSTAEPLSIDITSDESIATAFQQVEQKVGHVDVLVNNAGADFDKATESGELTAREGWNQTYDVNVTGTHLFTAAFAPLLLRSTAKPPRLLFITSGLASVEEHSNGTSSKYALAPAGEWPKPKSLWIPYRVSKTALNMLAVEWGRLLHNDDVAVFNISPGFLDTGLGHNRSTGEKCDKGAMGAIDPAIGGSFCADVVEGIRDERAWPMATMRRDSIQPW"}, "target": {"uid": "9198eb21-f84b-4d56-ab58-6883dfdac521", "label": "XP_033529129.1", "names": {"protein_id": "XP_033529129.1", "cluster_role": "hit_required"}, "start": 34466, "end": 35423, "strand": -1, "sequence": "ATGACGAATGTTGGATCCAAAACTATCGTGCTCATTACAGGCGCCAATACTGGCCTAGGTACAACAACATTACCCGGCCATCTACTCGTAAACTCGGCTGATCATGAACTTTGTTGGTAGGATTTGAGATTGCTAAAGCTCTTTTCGCACGTCCAGAACAGTATCACATTCTCATCGGATGTCGCGGTCAATTCAGTCGTGCAGATGATGCTATAAAAGAACTGCAGAAGCTTTCACCTCACAGTGCTTCTACGGCGGAGCCACTTTCGATTGACATATCTTCAGACGAATCGATTGCCGAGGCGTTGGAGCGAGTCCAAAAGACTCTTGGCTACATCGATATCTTGGTCAATAACGCTGGTACGTCCACTTTTTGCATTTTCCTGACCATCTCTGCGGCGACTTAACACTACTTTAGGCGCCGACTTCGAAACAGCTGTATCCTCCGGCCGTCTTACTAAGCGGGAGGCTTGGAGTCAGACCTGGGATGTCAATGTATCTAGCACACATCTCTTCACCGAGGCTTTCGCACCGCTGTTATTGGCTTCGAAAACTCACTCGCCCCGTCTGCTCTTCATCACCAGTGGTTTAGCTTCTGCTACTGAGAATGCCAGCGGCTCTAGTCCGCGTTACGCGCTCGCGCCAGCCGGGTGGCCGAAACCGTATGCGCCATATCTGGCCTATCGGTCGAGTAAGAGCGGGCTAAACTTGCTGGCGACAGAATGGGCACGGCTCTTGTACAACGATGGCGTCAAGGTATTCAACATTTCGCCGGGCTTTCTCAATACGGGTCTGGGCGATGATCGTGCTACGTCTGAACGAAGAGATAAGGGCGCTATGGGCGCACTCGATCCGGCTATTGGAGGCGAATACTGTGCCGACGTTGTCGAAGGCAAGCTAGACGAGAAGTCTTGGCCCATCAAGACACTGAGATATGATATGGTGCAGCCCTGGTAG", "translation": "MTNVGSKTIVLITGANTGLGFEIAKALFARPEQYHILIGCRGQFSRADDAIKELQKLSPHSASTAEPLSIDISSDESIAEALERVQKTLGYIDILVNNAGADFETAVSSGRLTKREAWSQTWDVNVSSTHLFTEAFAPLLLASKTHSPRLLFITSGLASATENASGSSPRYALAPAGWPKPYAPYLAYRSSKSGLNLLATEWARLLYNDGVKVFNISPGFLNTGLGDDRATSERRDKGAMGALDPAIGGEYCADVVEGKLDEKSWPIKTLRYDMVQPW"}, "identity": 0.6630824372759857, "similarity": 0.7741935483870968}, "5169ea11-0280-4d49-8b32-6128c9bc95b1": {"uid": "5169ea11-0280-4d49-8b32-6128c9bc95b1", "query": {"uid": "08db9db7-25d4-47a4-ac1e-223b99c23b5f", "label": "XP_044645225.1", "names": {"protein_id": "XP_044645225.1", "cluster_role": "hit_required"}, "start": 5736, "end": 6932, "strand": 1, "sequence": "ATGGGTATCACTACGGAGACCGCGACAATCCCGACAGTCGACATCGGGCCCATCCTCGACCCCAAATCAACCAAAGAAGCCCGTCGCACGGTTGTTGAGGCCTTGTCCAATGCCTGTCATGTGTACGGATTCTTCAACCTGGTTGGACATGGGATTCCCAAAGAGTCGCTTCAGGAGGCCTTTGAGGTCAACAAGATGTTCTTCGCCCTTCCCGAAGACAAGAAGATGGAGGTGGCAATCTCTAAGTCCGTCGGCCGGTCTTTCCGGGGCTATGAGCCTGCCGGAATCCAGACGCACCATAAGGGCCTTCTACCTGACACCAAGGAGGTATGTACGGCTCACTCCCGCAGAAGGAGATGCTACTATTATCCATGTTATGAAAACTAACACACAGTGCCGCGAATCAGACCTTCATGGTCGGCCGCGAAGTGCCCCTCGATGACCCAGACTGCGGATCCTTCTCAACAGGCCCGAACCTCTGGCCTTCATGTCTGCCCAAAGAGAAATTCCAGGACAGGGTCATGGAGTACCAGGCAAAAATGCTCGACCTTGTGAGAATCATACTCGACATCCTGGCCCAAGGCCTTCCTTCGGAATGGGGATGCCCGCCCACCGTCTTCGACACCCTTCTTGAGGAGCCGTCGATCCCCATGCGATTCCTGCACTACGGCCCCGTACCGTCCCAGGACGCTCGTCAGTTCGGTGGTAAGTGCAAGTGCTAAACTACCCGCATAGATGAACGCCTTTGATGCGGGCTGGCTCCAAATGGCAAATGCGTGCGCGTTGAAATTGACCGTTTCAAATTTCTAGTCGCCGACCACACCGACTTCGGATGCGTCTCTATCCTCCTTCAGGAGCCCGGAACGACGGGGCTCGAGGTATACTACCCGCCTGCTGACCAATGGGTGCCCGTTCCCGTGCTAGACGATGGCTTCGTCATCAACATGGGCGACATGATGCAGAAATACACCGGTGGTTACTACCGCAGCGCCCGCCACCGCGTTCTGACCAACAAGGAGAAGCATCGACACAGCATCGCATTCTTCCTTAATGGAAACCTGAAGCTCAATGCCAAGGCGCTCGACGGATCTGGGGTCGAGACGGTGGTGGGTGACCATATACGCGGCCGCCTCATTGATACTATGGGCGAGACGGGCAAGTTACTCAAGCGTGAGGTTGCACCTGTTTCGACATGA", "translation": "MGITTETATIPTVDIGPILDPKSTKEARRTVVEALSNACHVYGFFNLVGHGIPKESLQEAFEVNKMFFALPEDKKMEVAISKSVGRSFRGYEPAGIQTHHKGLLPDTKETFMVGREVPLDDPDCGSFSTGPNLWPSCLPKEKFQDRVMEYQAKMLDLVRIILDILAQGLPSEWGCPPTVFDTLLEEPSIPMRFLHYGPVPSQDARQFGVADHTDFGCVSILLQEPGTTGLEVYYPPADQWVPVPVLDDGFVINMGDMMQKYTGGYYRSARHRVLTNKEKHRHSIAFFLNGNLKLNAKALDGSGVETVVGDHIRGRLIDTMGETGKLLKREVAPVST"}, "target": {"uid": "52984bdb-63cc-47d3-b83e-04980629ad28", "label": "XP_033529128.1", "names": {"protein_id": "XP_033529128.1", "cluster_role": "hit_required"}, "start": 32545, "end": 33685, "strand": -1, "sequence": "ATGGGTAGCATCAACGAAGAAGCGGCGCTACCAACTATCGACATTAGCGCGTTGCTGTCGCCGACGGCTTCGGAGGAGGCGCGCCAGGCTGTTGTCGAGAGTATGAGTAATGCTTGCCATACATATGGCTTCTTCAACCTCGTCGGCCACGGCATACCGCAAGATGCCCTACGAGATGCTCTTGAATGCAACAAGTTATTCTTCGCCTTACCCGAGGACAAGAAGATGGAGGTTTCCATCAAAAAGTCTGTTGGTCGCTCATTCAGAGGCTACGAGCCTCCCGGTATCCAGACCCATCATGATGGTCTGTTGCCTGACACCAAAGAGGTGAGTCCTTCCTACGGTCAAACATAATACATGTTTCATCATTCGAAAAGGTTAACAACGAGATGTTCTAGACTTTCATGGTAGGGCGGGAGGTCAGTGAAAACGACCCCGACTACGGCTCCTTCTCTACTGGACCAAACCAGTGGCCCTCCAACATGCATGAGGAGAAGTTCCAAGGCCGTGTAATGGACTATCAAAAGAGGATGTTGGGGCTTGTAAAAGAAATTCTTGACATCCTGGCTCTTGGTCTTCCGAAAGACTGGAAATGCCCGTCAAATGTTTTTGACCCGCTTCTCAACGAGCCGTCCATTCCAATGAGATATCTTCACTACGGACCCATCGAGGTCCATAACTCCCGCCAATTTGGAGGTGAGTCTTCAGAGTGTTCCCAAAGTAGTCTTGTTATATGTGTATGTGCTTATACTGTCTTCAGTGGCCGATCACACCGATTTTGGATTTGTGTCAATCCTACTTCAGGAGGCAGGCACTTCAGGTCTTGAGGTGTTCTACCCGCCGTTGGAGACGTGGGTGCCTGTGCCTGTGGTTCGGGAAGGCTTCGTCATCAATATGGGCGATATGATGCAGATGTACACGGGAGGTTATTACCGCAGCGCTCGCCATCGCGTGTTGACTAATCGAGACAAGCACCGCCACAGCGTTGCGTTCTTCCTGAATGGAAACCTGAAGCTCAATGTGAAGGCACTGGACGGCTCTGGCGTGGAAACGGTGGTAGGTGAGCAGATACAGCAGCGACTGATTGAGACTATGGGAGAAACGGGCAATTTGCTCAAACGCCAGGTAGTGAGTCCTTAG", "translation": "MGSINEEAALPTIDISALLSPTASEEARQAVVESMSNACHTYGFFNLVGHGIPQDALRDALECNKLFFALPEDKKMEVSIKKSVGRSFRGYEPPGIQTHHDGLLPDTKETFMVGREVSENDPDYGSFSTGPNQWPSNMHEEKFQGRVMDYQKRMLGLVKEILDILALGLPKDWKCPSNVFDPLLNEPSIPMRYLHYGPIEVHNSRQFGVADHTDFGFVSILLQEAGTSGLEVFYPPLETWVPVPVVREGFVINMGDMMQMYTGGYYRSARHRVLTNRDKHRHSVAFFLNGNLKLNVKALDGSGVETVVGEQIQQRLIETMGETGNLLKRQVVSP"}, "identity": 0.7380952380952381, "similarity": 0.8214285714285714}, "123c4f1f-41be-47a5-a39c-3d9d05c426a3": {"uid": "123c4f1f-41be-47a5-a39c-3d9d05c426a3", "query": {"uid": "5d468af7-f98c-488f-87d8-260682da2345", "label": "XP_044645026.1", "names": {"protein_id": "XP_044645026.1", "cluster_role": "hit_required"}, "start": 7768, "end": 9875, "strand": 1, "sequence": "ATGGTGACCCTAACTACAGCCCTCGCCTCACCGTGGGAGACCATCATCATCTTTGCCACAATGCTTGGCATTGTGTGTCACCAGACGATACGTCCCTTTGAGGTCGACAGCCATGGATGGGAGATGATAATTACCTTCCTGAGTGTGCTAAGCGGGCTTGTCGTGGGCTACGTTGTGTCCGCAGAATTCGATCTTGCGGATGCCCTTTTACGCGCTAGTTGCGCTGCCCTGGCGTTCCTCACAGGCTTGTACGGTAGCATCCTCATTTACCGGGCATTCTTCCATCGACTCCGTGGATTTTCTGGTCCTTTCACGGCGCGTCTGTCCAAGTTGTATCAGTAAGTTGGAGACAGCATCAAATACAGATACTCTGTAGTTTTCTCAAAGAGACACAATGATTTACTAATTACAAATGTTAATTAGCTTTGTGTACATGTCGGGCACAAACATGCAATATCATCTGCATCTTCAAGGGCTGAACACTCGCTACGGAGACTTTGTTCGCACCGGACCACGCGAGCTCACCATCATGCGCGCATCGGCCGTGGATCTCATTTACGGTCCAACCTCAAAATGCACAAAGAGCACCTGGTATGATCAGAACTCTGGAAACGCCGACAAGGTTGGCATCGAAAATGTCCGTGACAAAGCGAAGCACGGAACCCGGAGGCGTGTGTGGGATAAGGCGCTTGGTTTTCGAGGTATAGTGAAGTCGACTCCTCTAAACTTGGCGGTCCTGACTTTCCGACATCTGACCTCTCTCTTGTAGCTCTTCCAACGTATGAGAGCCGTGTTAAAGACAAGGTGGACCGGTTGATGACGAGATTCAGCACCGGGAAGCCTCTAAACGTGACCCAGGAGAATGTTTTCTACGCCTGGGATGTCATGGGCGACATCGCTTTCTCAACTCAGTTTGATATGCTCAGGTAAAGTAATACTCAGTGTCCTATTGCAACCAGTAAATTCACGTCATAGTGGCTAAGATATAAATTTATCACAGCACTGGGGTCCAGCACTCTGCCGTAGATGGTCTACACTGGGCCATGGCAACAGCAGGTTTGATTACAACCCTGCCATGGCTCATGAACATGCTTCGGGTTATCCCAGGGGCAACAGGAAAGTTTGAACAATTTGCCTCATGGTGCTACGAACAACTCAGGCTCAAACAACATCAATTGGCCTCAGAAAAGTCCACAGGTGAAACAGAACAGCGCGACGTCATGTCTTGGCTTATCCAGGCACAACAAAGAGGTGACCGCGCCGCGCCTCCGACAGAGTCAGCGATTCGGGAAGATGCCCGCACCCTGATATCTGCGGGGAGGTCAGTTCAGTTCCGTTCCGTCGTCTGTCCCTGGCCCGTCTTGTCTTATGGATTACATTGAGCCGATCATGCTAATATTCTCATACTCATGTAGCGACACCGTGGCAATTGCCTTTACAAATTGGTAAGTGGGGCTTTCACCCCCATGCCTTTCCCTGATGAGATTTATCGGATTGGGGCTTACAAAAGGATCTCCCATGCAGCCTCTACTTTCTGGCAAAGAACCCTCCAGCATACAGCAAACTCCGACACGTGGTGTCAGATGAATTTCCCTCCGGATATAGCTCCTGGACCTACGAAAAGGCCAAAGGTATCCGCTACATAGACCATCTCATCCACGAGACACTTCGACTCCGGCCCCCGGTCCCAATGGGGTTTCTACGGGAGACCCCACCCGAGGGCTTGCAGATTGATGAGGTCTTCGTCCCCGGCAATGTCAACGTCAACGTGCCCATATGGGCCATTCACAGAGATGAGCGTTATTTTCCCCGCGCAGCCGAATTCATTCCCGAGAGGTGGCAGACCCTGTCGCCCGAGTCGTCAGCCTCGGCGTACATGCCGTTCCAGAGGGGTGGGTTTGCGTGCGTTGGTAAGGCCATGGCGATGATGCAGTTGCGGATGCTGATCAGCTGCCTTGCTCTTCGGTATCAGGCTATTAGCTTTGCGCCGGGGGACGACGGCGAGGGGTTTTGGAACGAGGCAAAGGAGACAATGACGCTGTGGCTTCCGCCGCTGCAGCTTGCTTTTGAGTCCGTGGACCAGGGAACGACTGCTGCCACAACTTAG", "translation": "MVTLTTALASPWETIIIFATMLGIVCHQTIRPFEVDSHGWEMIITFLSVLSGLVVGYVVSAEFDLADALLRASCAALAFLTGLYGSILIYRAFFHRLRGFSGPFTARLSKLYHFVYMSGTNMQYHLHLQGLNTRYGDFVRTGPRELTIMRASAVDLIYGPTSKCTKSTWYDQNSGNADKVGIENVRDKAKHGTRRRVWDKALGFRALPTYESRVKDKVDRLMTRFSTGKPLNVTQENVFYAWDVMGDIAFSTQFDMLSTGVQHSAVDGLHWAMATAGLITTLPWLMNMLRVIPGATGKFEQFASWCYEQLRLKQHQLASEKSTGETEQRDVMSWLIQAQQRGDRAAPPTESAIREDARTLISAGSDTVAIAFTNCLYFLAKNPPAYSKLRHVVSDEFPSGYSSWTYEKAKGIRYIDHLIHETLRLRPPVPMGFLRETPPEGLQIDEVFVPGNVNVNVPIWAIHRDERYFPRAAEFIPERWQTLSPESSASAYMPFQRGGFACVGKAMAMMQLRMLISCLALRYQAISFAPGDDGEGFWNEAKETMTLWLPPLQLAFESVDQGTTAATT"}, "target": {"uid": "12b3fca6-b7d9-4dcb-b808-981f51677284", "label": "XP_033529123.1", "names": {"protein_id": "XP_033529123.1", "cluster_role": "hit_required"}, "start": 22168, "end": 24159, "strand": 1, "sequence": "ATGTCGTATCTATCCGCAGCCCTCGATTCGTCATGGCAATCGACAGCTGGTTTCTCGGCGCTGCTGGGCCTGCTGTTGCACCAAACCATCCGACACCTCGAAATCGACAACCGGGGATGGGAACTGGTGTTTACGTACCTAGGAGTGCTTGCATCACTCTTCGTCAACTACGTGACATTTTCCAGTTTAGGTGTTACGAGCGCCTTGTTGCGCACTTGGTTGGCAGGTTCGGCCTTCCTCCTTGGGCTATACAGCAGCATGCTGGTATACCGCGCCTTTTTTCACCAATTACGCCGGTTCCCGGGTCCGTTCGCTGCCAGACTCTCGAATGCATACCAGTAAGTTTAAAAAAATGGGAGTTTCACGTTTTGTTTGGTACCAGGTTCTGACACGTAACGCCGAAAAGCATGATCATCATCAAACGAACAAACATGCGGTACCACCGACACGTCCAGAAGCTTCATGCCTGCTATGGCGACTTTGTTCGTACCGGGCCGCGCGAGATCTCCGTGATCCGCGCGTCGGCCATCAATCTGGTTTATGGCCCGATGTCGACGTGCGAGAAGGCGACATGGTACGATCAGAACTCAGGCGATGCTGACAAGGTTGGCATCGAGAACATTCGGAGCAAAGAGAAGCATAGACTTAGACGCCGAGCCTGGGACAAAGGGCTTGGCTTTCGAGGTATGATCACCCAGTGGAAAGTCTATCCTCGCCTCTGATTACTGTAGCTGACTGTTGATACCAGCTCTGAGCGTCTATGAGAGTCGTGTCAAGGCCAAGGTAGATTTGTTACTGGCGCGCATCGGGACTATGGAACCCCTCAATATAACTCAGCAGAGTGTCTTTTATTCGTTCGATGTTATGGGGGATATTGCTTTCTCCGAGGACTTCAAAATGCTCCAGTACGTATATATCTGCGAAACTCTCTCAGAAAAACTGCCATAGCAATGGCTAACTGGCACGCATCGTAGCACTGGCGAGGAACATCCCGCCATTGCCAGTCTGCACGAAGCCATGTCCATAGCAGGACTTGTCACCACCCTACCATGGCTCATGAATATGCTACGCGTAGTTCCGGGCGCCACGGGTAAATTTGAGCGCTTCGCCGGGTGGTGCTACGAGCAGCTGCGCCTGAAACGAGAGTCCCTAGCAGCAGAACGTGCGGCAAACAGCAAACAGGAACCGCGCGATGTGATGACCTGGCTAATCAAAGCCATGGATGAGGGTGACCGATCGGCTCCTCCGACCGAATCGGCTATCCAAGAGGATGTACGAACCTTGATCAGTGCTGGCAGGTGAGTTGCCTTTCTGCTCACCGTGTCCCGACTCTTGGAGCTAATCATCACACACAAAGCGATACTGTTGCCATCACGTTCACAAACACGTAAGTTGCATGTGACGATTCCACTGAACCAATTCTCCCAGACTAACGTGGACGTAGTTTATACTTTCTCGTCAAATACCCAGCCGTCTACCAAAAGCTCCAGCGCCTCATGGCAGCCGAATTCCCCAGCGGATACGGCGCCTGGACCTACGAAAAAGCCAAGAGCATTCCGTACGTAGACTACATAATCCACGAGACGCTGCGTCTCCGACCCGCAGTCCCAATGGGCTTCCTGCGGCAGACGCCCCCACAAGGACTGCAGGTGGATGAAGTCTTCATCCCGGGAGACACCATCATCAACGTGCCGACGTACACCATCCACAGGGATGAGCGGTATTTCGAAGAGGCGACGGAATTCGTGCCCGAGCGATGGGAGACGTTGTCGCCAGATACGGCGGCTTACTTAGCTTTTCAGCGGGGCCCGTTCATGTGCTCGGGTAGGAATTTGGCGATTATGCAACTGCGCATGCTGATTAGCTGTCTTGCTCTTCGTTATAGCATTGCTTTCGCGCCCGGGGAGGATGGTGTGGCCTTTGCGGATGGGGAGAAGGAGACCCTGACTATGTGGATTCCGCCGCTGCAGATGGTTTTCACGCCTTTGTAG", "translation": "MSYLSAALDSSWQSTAGFSALLGLLLHQTIRHLEIDNRGWELVFTYLGVLASLFVNYVTFSSLGVTSALLRTWLAGSAFLLGLYSSMLVYRAFFHQLRRFPGPFAARLSNAYHMIIIKRTNMRYHRHVQKLHACYGDFVRTGPREISVIRASAINLVYGPMSTCEKATWYDQNSGDADKVGIENIRSKEKHRLRRRAWDKGLGFRALSVYESRVKAKVDLLLARIGTMEPLNITQQSVFYSFDVMGDIAFSEDFKMLHTGEEHPAIASLHEAMSIAGLVTTLPWLMNMLRVVPGATGKFERFAGWCYEQLRLKRESLAAERAANSKQEPRDVMTWLIKAMDEGDRSAPPTESAIQEDVRTLISAGSDTVAITFTNTLYFLVKYPAVYQKLQRLMAAEFPSGYGAWTYEKAKSIPYVDYIIHETLRLRPAVPMGFLRQTPPQGLQVDEVFIPGDTIINVPTYTIHRDERYFEEATEFVPERWETLSPDTAAYLAFQRGPFMCSGRNLAIMQLRMLISCLALRYSIAFAPGEDGVAFADGEKETLTMWIPPLQMVFTPL"}, "identity": 0.6186291739894552, "similarity": 0.7293497363796133}, "00ef9ab8-5043-44c7-8cd7-c8d25ee9ee86": {"uid": "00ef9ab8-5043-44c7-8cd7-c8d25ee9ee86", "query": {"uid": "50eb1b5f-7720-4199-addd-7a6686a202c1", "label": "XP_044645175.1", "names": {"protein_id": "XP_044645175.1", "cluster_role": "hit_required"}, "start": 10692, "end": 15794, "strand": -1, "sequence": "ATGGCGATGGCCACGGCTCCTGGCCAGTTTACGGCACCGGGACCGGAGAATCCTCGCATTGAACCCAAGTCGAGCAAGGTGCCAGCTCCGGAAGCCGTCATCAGCGCCACCCCTGAGTCGATGGATTCACGGCACTCCACCGTCCAAGAGCTCGCTAAGAGGTTGTCCCGCAGCAGTTTCGATGTCACCAATTCCGACGCAAGACCCATTTTCGGCAGCGAGAATCCGGATTCGCCCCTGAACCCATCGAGCACCAAGTTCAACGCGAGGGTATGGGCCAAGAACTTTGCGAGTGTCGCGCGGGATGCCGGCCAGGACTTCCGCCGCACCGGCTTGTGCTTTCAAGATCTGAGCGTGTTCGGCTATGGCACACCTGCGGACTTCCAGAAGGACGTCGCGAATATCTGGCTGGCCCTGCCAGGAATGTTTGTGCGGCGCCTGCTCTCAAGCTTGCCGGGCTCCAGTGGAAATGTCCCCGGCCGGAGGCGGCTCGATATCCTGCACGGTGCCGACGGGCTTATTCGCCCTGGGGAGATGTGTGTAGTCCTCGGCCCACCGGGTTCTGGCTGCTCGACATTTCTGAAGACCATCTCTGGGGACCGCAATGGCCTTTACATTGGCGGGAACAGCTACTTCAACTACCATGGTATTTCTGACAAGGAGATGCGCTCTGCGCATCGCGGTGATGCCATCTACACGGCTGAAGTCGACGTTCATTTTCCCAACTTGACCGTGGGAGAGACGTTGACCTTCGCGGCGCGTGCTCGCTGCCAGAGAGAGCTGCCACAGGGAATTTCACGCAATCAGTAAGTTATTTAAACAGGAAGTGTCATTTCCTGCGCATGCGCGTGCTATTCCTTTCGAGCTAAGACCAAGATGTTAACATAAACTGTGACCACCATAGGTACTGTGAGCATCTCCGCGATGTTGTGATGGCGATGTATGGAATCAGTCATACGATCCATACCAAGGTGGGAGATGATTTTATACGTGGCGTCTCAGGAGGAGAACGCAAGCGTGTCACGATCGCTGAAGCCACGCTGTCAAACGCACCTTTTCAATGCTGGGACAAGTAAGTCTCCCAACTCGGTTCTTCACAGTGGCTCGCTGTATGCAACTTGTCATGACACTGACCGTCTCCCAATACAAGCTCAACCCGTGGTCTGGACGCAGCCAACGCAGTAGAATTCTGCAGAACCCTGCGCATCCAGTCCGAGCTCTTCGGCCAGACCTGTGCCGTCTCAATGTACCAGGCTCCCCAGACCGCTTACGACCTGTTCGACAAGGCCATGGTCCTCTACAAGGGCCGCCAGATCTACTTCGGCCCGGCGTCCCAGGCCAAGTCCTATTTCGAGAGCCTAGGCTTCGAGTGCCCCCCTCGGCAGACCACGCCCGACTTCCTCACCTCCATGACCTTCCCCGCCGAGAGGATTGTCCGCCCCGGGTTCAACCCACCCCGCACTGCAGACGAGTTCGCGGCCGCGTGGCGGTCGAGTCGGGAGTACAACGCCCTCCAGGTGGACATTGACGAGTACAAGGCGCAGCACCCCATCGACGGGCCGGACGCCCAGGAGTTCCGCCAGCTTAAGAGGGCGCACCAGGCTCGGGGCCAGCGGCTCAAGTCGCCGTTCACCTTGACGTACATGCAGCAGGTGCAGGTGTGCATGTGGCGCGGCTGGCGGCGGTTCTGGGCTGACCCGGGCCCAACTGTGTGGGTTATGGTGGGCAACGTCATGTTGGCTCTCATCATGTCGTCGCTTTTCTACAACTTGCAGCAGACCACGGCTTCGTTCTATGGTCGTGCAGTGGTTCTGTTCATGGCTATCCTGTTTAATGCATTTGCCTCTATCCTGGAGGTCATGACGCTGTATGCTCAGCGACCGATTGTCGGTAAGCAACCTTTGAAGTCTCTCTTGACCCGTTTGTGTGGAGCATCTGTCACGACGGGTAGTTGCTCCACTGCTTCTCTGTCTAGAGACACATCGTATACAGACAAGTTCTGGCCAGGTAGTGACCTGGTTCCCTATACATGTTTTCAATTTTTTCTATGCCATCTAGTTGCTAATCCCAAGTAATTCAGAAAAGCAATCCCGCTACGCCTTCTACCATCCTTCTGCCGAATCGTATGCCTCCGTACTGGTCGACTTGCCCGTCAAAGTTACCAGTTGTATATCCTTCAATTTAGTCTTCTACTTCATGACAAACCTCAATCGAAACCCAGGCAACTTTTTTTTCTACCTGCTGACGGTCTTTCTAATCGTTTTGGCCATGTCTGGTATCTTTCGATTCATGTAAGCCTTGCACTATCTTTGATCATTTATGAGCTAGTCCTGGAAGGCTGACGTGCACTTTCACAGTGGCGCTCTGTCTCGAACCGAGCAGCAAGCAATGGTTCCAGCCTCTATCCTCATGCTCGCTCTCCTGGTCTTCACCGGCTTTGTGGTCCCCGTGGACTACATGCTTCCTTGGTGCAGATGGATCAACTACGTCAACCCAGTGGCCTATGGATACGAGGCAATCATGGTTAATGAGTATCATGGCCGCAACTTCACCTGCTCCGCCTATATCCCAACGTACGGGACTCCTGGAAGCGCCAATGTAGCGTGCGATGCTGTGGGTGCTGTGCCTGGCCAGAGTTTTGTCAACGGTGATGCCTATATCAACTCGGCATATAGCTACTACCACTCCCACAAGTGGCGGAACATTGCCATCATCATCGCGATGACCCTGTTCAACCACATGATATACTTTCTCGCTAGCGAGTATGTCACGGCCAAGAAATCCAAAGGCGAGATCCTCGTATTCCGCCGCGGGTTCGTCCCCAAGCACGCCACCATGCCTGGCAATGATCTCGAGGCTCACGCCCCCTCCGGCCCCGTCGCCACAATCTTGGAGACACCGGGCGGGTATGAGTCCAAGGGGGGGAAGGCAGGCGGCTTCCAGGGATCCTCGAGCGTCTTCCACTGGCGGAATGTGTGCTACGACATCAAGATCAAGAAGAATCCTCGGCGAATTCTTGATAATGTCGACGGCTGGGTTAAGCCCGGCACGCTGACAGCACTTATGGGCGTCTCGGGTGCCGGCAAGACTACGTTGCTTGACTGCCTTGCTGACCGCCGCACGGGCGTTGGCATCCTCACTGGTGAAATGTTGGTTGATGGGAAGATCCGTGATCAGAGTTTCCAGCGCAAGACGGGCTACGCGCAGCAGCAGGACTTGCACCTACAGACAACCACTGTTCGGGAGGTATGTTCAGTCTCGAGATACCATTTCGAGTCGAATATTTTACTGATGTCGATGTCAACTAAATAGGCTTTGAACTTCTCCGCTCTTCTGCGTCAACCGCGTCACGTGCCTAGAGCGGAAAAACTGGCCTACGTTGAAGAGGTCATCCAGCTGCTCGATATGCAGGACTACGCTGATGCCGTTGTCGGCGTGCTTGGTGAAGGTCTGAACGTCGAGCAGCGTAAGCGCTTGACTATCGGCGTCGAATTAGCTGCTAAGCCGCCGCTACTACTATTTGTAGACGAGCCAACATCAGGGCTGGACTCGCAAACCAGCTGGGCTGTTCTAGATTTGCTTGAAAAGCTATCCAAGGCCGGCCAGTCTATTCTATGCACTATACATCAACCTTCTGCGGTGCTTTTCCAGCGGTTCGATCGCTTGCTTCTTCTCGCGGAAGGAGGCAAGACGGTTTATTTTGGTAAGTCTATGAGCTTTCTTCCCCTTCCCCTTCCCCCCCTTCTACTCGTCGAAACGTCTCTGGATTGACGGGATCGCCTGCGATGCCGGACACTCACGAGTTCAAATTTACTAACCGTACTATAGGTGAGATCGGCGACAACTCCAACATCCTTGTGGACTATTTCGAGAGAAATGGTGCCGATCCCTGTCCAAAAAGCGCCAATCCAGCAGAATGGATGCTCGACGCCATTGGTGCCAGCCCTGGCAGCACCTCAGAGGTCGACTGGCACAAGATATGGCGGGCCAGTCCCGAGTACCTCCATGTGCAAGACGAATTGGACCATCTCCGGTCACAAAATTCAAAGTCTGGCAAAAAGGACCGGAACAAAGACATGGACAACGGAGAGGTTGAAGCGGCGTCATACGAAGAGTTCGCGGTCCCGTTGTGGGATCAGTTTCTCATCGTGTCAAAGAGAACGTTTGAGCAAGGGTGGCGGACGCCCTCGTACATTTACTCAAAGATGGCACTCTGCGTAGCGACAAGCTTGTTCATCGGCCTGGTGTTCCTCGACTCTCCCCTCAGCATCCAGGGGCTCCAGAACCAGATGTTCGCAATATTTGAGCTCATGAGCATTGTTGGCCAACTTGTTGACCAGCAGATGCCCCATTTCATTGAACAGCGCTCCCTCTATGAAGTGCGCGAGCGGCCCGCCAAGACCTATAGTTGGAAGGTGTTCATGATGTCCCAGATCCTCTCGGAAATCCCCTACTACGCCGTCGCCTCAGTCTTCATGTGGGCTCTCTTCTATTTCCCCGTGGGCTTTTACAAAAATGCCGAGGCCGCCGACCAGGGCACTGAGCGCGGCGCCCTCGCGTGGCTGCTTTTCCTGGTATTTCTGCTCTGGGTCTCAACGTTTGGGCATTTCTGCATCTCCTTTGTGTCCTCGGCAGACGACGGCGGGAACGTGGCGAACTTCATGTTCGTGCTCGCCTTCTTCTTCTGCGGCGTGCTCGCCTCGCCGGAACAGATGCCTCGCTTCTGGATCTTCTTGTATCGTGCGTCGCCCTTGTCGTATTACGTTTCGGCGGTATTATCGACTGGTCTCGCAAACGTTGACGTAACCTGTGCGTCCAACGAGTTTACCACGCTGCATCCGCCTGACAGTCAGACCTGTGGCGAGTATCTGGGGGAATATATCTCCCAGGCTGGTGGGTATTTGCTCGATAATAACGCTACCAGCAACTGCCAGTATTGCAAGGTCAAGGAGACAAATACATACTTGTCTGGCATCGGTGCGGACTACTCCACGCGCTGGAGGAACTTCGGCATCATGTGGGCCTACGTGGTTTTCAACATTGCGGCGGCTATGTTGTTGTACTGGGTTGCCAGGATGCCCAAGGGGAAGAGGAAGTTGTGA", "translation": "MAMATAPGQFTAPGPENPRIEPKSSKVPAPEAVISATPESMDSRHSTVQELAKRLSRSSFDVTNSDARPIFGSENPDSPLNPSSTKFNARVWAKNFASVARDAGQDFRRTGLCFQDLSVFGYGTPADFQKDVANIWLALPGMFVRRLLSSLPGSSGNVPGRRRLDILHGADGLIRPGEMCVVLGPPGSGCSTFLKTISGDRNGLYIGGNSYFNYHGISDKEMRSAHRGDAIYTAEVDVHFPNLTVGETLTFAARARCQRELPQGISRNQYCEHLRDVVMAMYGISHTIHTKVGDDFIRGVSGGERKRVTIAEATLSNAPFQCWDNSTRGLDAANAVEFCRTLRIQSELFGQTCAVSMYQAPQTAYDLFDKAMVLYKGRQIYFGPASQAKSYFESLGFECPPRQTTPDFLTSMTFPAERIVRPGFNPPRTADEFAAAWRSSREYNALQVDIDEYKAQHPIDGPDAQEFRQLKRAHQARGQRLKSPFTLTYMQQVQVCMWRGWRRFWADPGPTVWVMVGNVMLALIMSSLFYNLQQTTASFYGRAVVLFMAILFNAFASILEVMTLYAQRPIVEKQSRYAFYHPSAESYASVLVDLPVKVTSCISFNLVFYFMTNLNRNPGNFFFYLLTVFLIVLAMSGIFRFIGALSRTEQQAMVPASILMLALLVFTGFVVPVDYMLPWCRWINYVNPVAYGYEAIMVNEYHGRNFTCSAYIPTYGTPGSANVACDAVGAVPGQSFVNGDAYINSAYSYYHSHKWRNIAIIIAMTLFNHMIYFLASEYVTAKKSKGEILVFRRGFVPKHATMPGNDLEAHAPSGPVATILETPGGYESKGGKAGGFQGSSSVFHWRNVCYDIKIKKNPRRILDNVDGWVKPGTLTALMGVSGAGKTTLLDCLADRRTGVGILTGEMLVDGKIRDQSFQRKTGYAQQQDLHLQTTTVREALNFSALLRQPRHVPRAEKLAYVEEVIQLLDMQDYADAVVGVLGEGLNVEQRKRLTIGVELAAKPPLLLFVDEPTSGLDSQTSWAVLDLLEKLSKAGQSILCTIHQPSAVLFQRFDRLLLLAEGGKTVYFGEIGDNSNILVDYFERNGADPCPKSANPAEWMLDAIGASPGSTSEVDWHKIWRASPEYLHVQDELDHLRSQNSKSGKKDRNKDMDNGEVEAASYEEFAVPLWDQFLIVSKRTFEQGWRTPSYIYSKMALCVATSLFIGLVFLDSPLSIQGLQNQMFAIFELMSIVGQLVDQQMPHFIEQRSLYEVRERPAKTYSWKVFMMSQILSEIPYYAVASVFMWALFYFPVGFYKNAEAADQGTERGALAWLLFLVFLLWVSTFGHFCISFVSSADDGGNVANFMFVLAFFFCGVLASPEQMPRFWIFLYRASPLSYYVSAVLSTGLANVDVTCASNEFTTLHPPDSQTCGEYLGEYISQAGGYLLDNNATSNCQYCKVKETNTYLSGIGADYSTRWRNFGIMWAYVVFNIAAAMLLYWVARMPKGKRKL"}, "target": {"uid": "a2d155d7-d123-4652-9bd4-d8a3895d26b6", "label": "XP_033529116.1", "names": {"protein_id": "XP_033529116.1", "cluster_role": "hit_required"}, "start": 5000, "end": 9722, "strand": 1, "sequence": "ATGGGTAACTCGAACACAAACGAGCCTCAGCCAGATACATCCGATTCAGCAAAGACCCGCGACTCCAGGGTGCAGACGCTTGCTCGCGAATACTCAGACAAAGCCTCACCTAATGCACAACCCATATTTGGCAGCGACGACCCGGACTCTCCCCTCAATCCGCGTGGCGAGCAATTCAACGCACGCATTTGGGCCACGAATGTAGCTACCATCGCCCAGGAACGCGGCCAGCGCTTCCGTCAAGTCGGCTTATGTTTCCAGAACGTCAATGTTTTTGGATACGGCACTCCGACTGACTTCCAGAAGAACGTTGGCAACATCTGGCTCGCTCTGCCAGGGATGATCCGCCGGCTCTTCGCCTCTAGGGCAGGTCAGACACGAATCGATATCCTGCGCCAATTTGACGGCATCATTCGTGCCGGCGAGATGTGCGTTGTGTTGGGCCCGCCTGGTTCTGGCTGCTCCACCTTCCTCAAGACGATATCAGGCGACACGAACGGCCTTCATGTCAACCAGAATTCGTACTTCAACTACCAAGGCATCTCGGCCAAGGAGATGCACACTGCGCATCGAGGGGATTGCATCTACACGGCTGAGGTCGATGTCCACTTTCCCATGCTGACAGTGGGCGAGACACTGACCTTTGCTTCGCGTGCCCGCTGCCAGCAGGAGCTACCGCCGGGCATGTCTCGCGATGAGTATGTTAATTGAATGCGTCTTTTGTCTTGACTTGCCAATACTAACTACCTTACACAGATATTGCGAACACCTTCGAGACGTCGTCATGGCCATGTACGGCATCAGCCACACCATCCATACCAAAGTAGGAGACGATTTCGTACGCGGTGTCTCGGGTGGAGAGCGCAAGCGTGTCACGATTGCCGAGGCCACCTTAGCAGACGCTCCCTTCCAGTGCTGGGATAAGTGAGTAGCCCCTGTCCGATTGCCTTTGTACGTCGATGGGAATGCACGCTGATGGTTAACGCAAGCTCGACACGGGGTTTAGACTCAGCCAATGCAATTGAGTTCTGTAAGACCTTAAGACTCCAATCTGAACTGTTCGGCCAGGCCTGCGCCGTATCCATGTACCAAGCTCCCCAGACTGCCTACGACCTCTTCGACAAGGTTTTACTCATCTATGAGGGACGTCAAATCTACTTTGGCCCTGCACCCAGGGCGAAGGACTACTTCGTCAGGCTTGGCTTTGAGTGCCCGGCGCGCCAGACAACCCCTGACTTCCTGACATCTATCACTTTCCCCGCAGAACGCATTCCTCGTCCTGACTGCAACCCGCCGCGGACATCTGACGAGTTTGCAGCCGCTTGGAAGAACAGTCTGGAGTACGCGGCCCTGCAAGCCGAAATCAACGAGTACAAAACGAAGCATTCCATCGATGGCCCCGACGCTGATACTTTTCGACAACTCAAGAAAGAACACCAGGCTCCGGGACAGCGCGTCAACTCGCCATTCACCCTTACGTACGGGCAACAGGTCAAGCTTTGTATGTGGCGCGGATGGGCGCGCTTCAGAGCGGATCCTTGGCCTGCAGTCTGGGTGATGGTTGGGAATACCATCATGGCTCTCATCATGTCCTCTTTATTCTACAATATGAGCCAGAATACAGGTTCATTCTACGGCCGCTCTGTCGTTCTTTTCATGGCCATCCTGTTCAATGCCTTCTCCTCTATTCTCGAGGTCATGACGCTCTACGCCCAACGGCCCATTGTGGAGAAACAATCTCGCTATGCCTTTTACCACCCGTCGGCGGAAGCATATGCTTCTGTTTTAGTTGACATGCCTATGAAGATCACCAGCACTATATCGTTCAACTTGGTGTTTTACTTCATGACAAATCTTCATCGAGAACCCGGCAACTTCTTCTTCTACTTGTTGGTCGTATTCCTCATTGTCTTGGCCATGTCAGGTGTCTTTAGGTTCATGTGAGTCGATTTATGATCGTGACGGCGCTGAAGAATGAACTGACAAATTGTTAGCGGTTCGCTGTCACGAACGGAACAGCAAGCTATGGTTCCGGCTTCGGTCATGATGCTTGCACTGCTCATATTCACTGGATTCGTCGTGCCTGTCGACTACATGCTGCCCTGGTGCCGGTGGATCAACTATGTAAACCCCGTGGCATATGGTTACGAAGCACTCATGGTCAACGAGTTCCACAACCGCCAATTTACATGCACTGCCTATATACCCGACTATGCAAACGCCACTACAAACAGTGGAGCTTGTGACGTTGTCGGCGCCGTTCCCGGTCAGTCTTACGTGGACGGAGATGATCATATCAACCTGGCTTTCAGCTACCAGCATAGCCACAAGTGGCGCAATGTCGGCATCATCATCGCAATGGTGGCTTTCAATTATTTCCTGTACTTCATCGCGAGCGAGTATGTCACAGCCAAGAAATCCAAGGGTGAGATCCTCGTCTTCCGTCGAGGCTATGTCCCGAATACTTCCACCAAGGGTGGCCACGATCCCGAGAAGTCGCCATCTAGCCCAGTCGCAGCTGTGCTGGAGACTCTAGGATCACCAGAGAGCGACGCAGTTGGAGCCTTCCAGGGTTCTACAAGTGTTTTCCATTGGAACAATGTGTGCTACGATCTGAAGACCAAGGGCAAACCTCGACGCATCTTAGACAACGTCGATGGCTGGATCAAACCTGGTACTCTCACAGCCTTGATGGGTGTTTCTGGTGCTGGAAAAACTACACTTTTGGACTGCCTAGCTAGTCGTCGTGTCGGTGTGGGTATCATCACCGGCGAGATGTTGGTCGACGGGAAGATATGTGATCAGAGCTTCCAGCGCAAAACTGGCTACGCTCAGCAGCAAGATCTACATCTCGAAACAACTACCATCCGAGAGGTAAGTTCGCGTAGCCCTTGCTATCTTTCAATTCTACTGGAGCAGCCTATAATTGGTGTCGTCTTCATCTGTATCCAGGCCACACAGGCTAACAACTTCTAATAGGCTCTGACGTTTTCTGCACTTCTTCGCCAGCCGTACAGTACCCCAAAGGCAGAGAAACTAGCATACGTCGAAGAAGTCATCAGATTACTAGACATGCAAGAGTATGCTGATGCCGTTGTTGGCGTACTCGGAGAAGGCCTCAATGTTGAGCAACGCAAGCGCCTGACTATTGGTGTTGAGCTAGTCGCCAAACCACCGCTACTTCTGTTTGTTGATGAACCTACCTCGGGCCTTGACTCTCAAACCAGCTGGGCTGTCTTGGATCTGCTAGAGAAGCTTTCCAAGGCTGGTCAGTCTATCCTCTGCACTATTCATCAGCCTTCTGCAATGCTGTTCCAGAGGTTCGACCGTTTGCTGTTACTCGCTGAAGGAGGCAAATCAGTTTACTTTGGTAAGTAATACCATTGTCCTTCTGCTCTTTTTTAGAGCGAAGATTTCACCTCTTTCGAAGAGGCCTACACAATTCATGTGATAATAACCGGTCTTACAGGAGATATTGGTGACAACTCGAAGACTCTTATCGACTACTTTGAGCTGAACGGTGCAAAGGCCTGTCCACCAGGAGCTAATCCAGCCGAGTGGATGCTCGAGGCTATTGGCGCTGCCCCTGGTACTTCCTCCGAAGCGGACTGGCCCCAGATTTGGCGAGCCAGCCAAGAGTACCGCACTGTCCAAGATGAATTGGCACGCCTCAGAGTCACAGACACCAATCGACCATCAACAGACGACAACGATGATCCTGCCTCGTACCATGAGTTTGCTGCACCTCTCTGGCAGCAGTTTGTAGTGGTTACTCAGCGTGTTTTCCAACAGTCCTGGCGATCACCGTCTTACATCTACTCCAAACTCACGCTGTGTATCGCCACTAGCCTGTTCATTGGGCTCGTCTTCTTCAACGCACCTCTAAGCATTCAAGGACTTCAAAACCAGATGTTCGCTATATTCGAGATGATGAGCATCGTCGGGCAGTTGGTCGACCAACAAATGCCCAACTTCCTCACTCAGCGCTCGCTATATGAAGTCCGCGAACGTCCTGCGAAGACATACTCCTGGGTGGTCTTCATGCTTAGCCAGATTGTCTCCGAGCTTCCTTGGAGTACACTGGCCTCTGTGTTCATGTGGGCTCTGTTCTATTACCCCATTGGCTTCTATAAGAACGCTGAAGCTGCTGGTCAAGGTACTGAGAGGGGCGCACTAATGTGGCTTTTGTTTTGGCAATTTCTTGTTTGGGTTTCCACCTTTACACACATGTGCATCTCTTTCGTTGATTCGGCCGATGACGGTGGCAATATCGCCAACTTTCTTTTTGTCCTCGCCTTCTTCTTCTGCGGCGTGTTGGCTTCGCCTTCCCAGATGCCTGGATTCTGGATCTTCTTGTATCGGGCGTCGCCATTGTCATACTGGGTCTCAGCTATCTTGTCAACAGGTTTGGCCAACGTCAATGTGACGTGTACAGACAAAGAGTTCACCACCTTCAGCCCCCCAGATGGCCAAACGTGCGGCAACTATATGACGGAGTACATCTCACGAGCAGGCGGTTACATGCAATACCCCAACGCAACAACAGATTGCAGGTATTGCAAAATCAAGGACACGAACGTCTTTTTAGCGGCTGTCAGTTCCGAATACGATACCAGATGGCGCAACTTTGGCATTCTGTGGGTGTATATTGGGTTTAATATCTTTGCGGCTTTGGCGCTCTACTGGATTGCTAGGATGCCGAAAGGGAAGAAGAAGGTGTGA", "translation": "MGNSNTNEPQPDTSDSAKTRDSRVQTLAREYSDKASPNAQPIFGSDDPDSPLNPRGEQFNARIWATNVATIAQERGQRFRQVGLCFQNVNVFGYGTPTDFQKNVGNIWLALPGMIRRLFASRAGQTRIDILRQFDGIIRAGEMCVVLGPPGSGCSTFLKTISGDTNGLHVNQNSYFNYQGISAKEMHTAHRGDCIYTAEVDVHFPMLTVGETLTFASRARCQQELPPGMSRDEYCEHLRDVVMAMYGISHTIHTKVGDDFVRGVSGGERKRVTIAEATLADAPFQCWDNSTRGLDSANAIEFCKTLRLQSELFGQACAVSMYQAPQTAYDLFDKVLLIYEGRQIYFGPAPRAKDYFVRLGFECPARQTTPDFLTSITFPAERIPRPDCNPPRTSDEFAAAWKNSLEYAALQAEINEYKTKHSIDGPDADTFRQLKKEHQAPGQRVNSPFTLTYGQQVKLCMWRGWARFRADPWPAVWVMVGNTIMALIMSSLFYNMSQNTGSFYGRSVVLFMAILFNAFSSILEVMTLYAQRPIVEKQSRYAFYHPSAEAYASVLVDMPMKITSTISFNLVFYFMTNLHREPGNFFFYLLVVFLIVLAMSGVFRFIGSLSRTEQQAMVPASVMMLALLIFTGFVVPVDYMLPWCRWINYVNPVAYGYEALMVNEFHNRQFTCTAYIPDYANATTNSGACDVVGAVPGQSYVDGDDHINLAFSYQHSHKWRNVGIIIAMVAFNYFLYFIASEYVTAKKSKGEILVFRRGYVPNTSTKGGHDPEKSPSSPVAAVLETLGSPESDAVGAFQGSTSVFHWNNVCYDLKTKGKPRRILDNVDGWIKPGTLTALMGVSGAGKTTLLDCLASRRVGVGIITGEMLVDGKICDQSFQRKTGYAQQQDLHLETTTIREALTFSALLRQPYSTPKAEKLAYVEEVIRLLDMQEYADAVVGVLGEGLNVEQRKRLTIGVELVAKPPLLLFVDEPTSGLDSQTSWAVLDLLEKLSKAGQSILCTIHQPSAMLFQRFDRLLLLAEGGKSVYFGDIGDNSKTLIDYFELNGAKACPPGANPAEWMLEAIGAAPGTSSEADWPQIWRASQEYRTVQDELARLRVTDTNRPSTDDNDDPASYHEFAAPLWQQFVVVTQRVFQQSWRSPSYIYSKLTLCIATSLFIGLVFFNAPLSIQGLQNQMFAIFEMMSIVGQLVDQQMPNFLTQRSLYEVRERPAKTYSWVVFMLSQIVSELPWSTLASVFMWALFYYPIGFYKNAEAAGQGTERGALMWLLFWQFLVWVSTFTHMCISFVDSADDGGNIANFLFVLAFFFCGVLASPSQMPGFWIFLYRASPLSYWVSAILSTGLANVNVTCTDKEFTTFSPPDGQTCGNYMTEYISRAGGYMQYPNATTDCRYCKIKDTNVFLAAVSSEYDTRWRNFGILWVYIGFNIFAALALYWIARMPKGKKKV"}, "identity": 0.7432975871313673, "similarity": 0.8277479892761395}, "3a3e0142-287f-4aa4-ba01-146e39eb1fc8": {"uid": "3a3e0142-287f-4aa4-ba01-146e39eb1fc8", "query": {"uid": "52e53528-2ed0-44bc-ac91-c0f203ae83fe", "label": "XP_044645031.1", "names": {"protein_id": "XP_044645031.1", "cluster_role": "hit_required"}, "start": 20470, "end": 21662, "strand": -1, "sequence": "ATGCGCTCATTGGTCCTATCGGCCGCTCTCGGCTTTTTGGCTTACACGCCGGCCTTATCCCTCATTCTGCCGCGCAATACCACCGCCGACGATAGTGGGACGGTACCCCTTCCCAGCCGCCTGCTTCACCATTGGCCCAACGGAACATGGGTTGAGAACATCTCCGTCCGGCCGAATGGCAACCTGCTGCTGACCACGTCGACGCCGAACGGCACGGTCTGGCACGTCAAGGAGCCCTGGGCCGAGAATCCCGAGGTGGAGTTGGCTTACAACTTTGACGAGTGGGTGGACCGCCTGATTGGCATCGGCGAGACCACCCCTGACAAGTACGTTGTGGTTGGCTCTCGCTTCTACTCGCCCGACGCCCAGTCGAGCCAGGTCGACCGCACCTTCTGCGCCATGGAGCTCGACTTCACCGCCGGGGGCGATTCGCCCTCGGCGCGCCTGATCGCCTGGTTCCCCGAGGCCGCCCTGCTCCAGAGCGTGGCCGCGCTGCCCTGGGACCGTTCCAAGGTGCTCATCTCGGACCAGTACGTGCTGCGCGGCCGCTACCAGCAGGTCGACTGGACGCCTGCCCCGGGCCAGATATGGAGACTCGACACCGTCACGGGCGAGCACGAGGTGGTCATGACAAACTACGCCGAGATGAACACCACGTACGCCCATGGGCCGGACGTCGGCATCAATGGCATCAAGATCCGTGGCGACCAGCTCTACTGGGTCAACCAAGACACGGGCGGCGTGTATCGCTTGAAGATCGACGAGGACGGCTACCCAGTGCCCCGGGATGCTGTCCCCGAGACTGTCTCCATCGTCGAAACCCTTTGGGATGATTTTGACTTCGGCCCCAACGGTGCAGACACCATCTGGTCCACGGGTCTGAACAACGTGTGGGCCGTGAGCCCCGAGAATGGCACCTCGGTCATTGTGACTGGGGTCGGCACCAGTGACAACCTCACGTTCCCCGGACCCACGGCCGCCCAGTTCGGCCGGACCTCCAAGGATTCGAACATACTGTACGTGACGGGGAATCTTCTGGAGGTCCCTGTCTCCCTTCTTGACGTTGTGCTTGGCGGTTGGGTGCGTGCTGTTGACACGACTGGTTTCCACTTCTAGACGTGTGCTTGCCGTCGGCTTCTGGTCGGCATACGTGGTCGTGATAGGAGCAGAAATTTCGATTCTTCTCGGCTAG", "translation": "MRSLVLSAALGFLAYTPALSLILPRNTTADDSGTVPLPSRLLHHWPNGTWVENISVRPNGNLLLTTSTPNGTVWHVKEPWAENPEVELAYNFDEWVDRLIGIGETTPDKYVVVGSRFYSPDAQSSQVDRTFCAMELDFTAGGDSPSARLIAWFPEAALLQSVAALPWDRSKVLISDQYVLRGRYQQVDWTPAPGQIWRLDTVTGEHEVVMTNYAEMNTTYAHGPDVGINGIKIRGDQLYWVNQDTGGVYRLKIDEDGYPVPRDAVPETVSIVETLWDDFDFGPNGADTIWSTGLNNVWAVSPENGTSVIVTGVGTSDNLTFPGPTAAQFGRTSKDSNILRVLAVGFWSAYVVVIGAEISILLG"}, "target": {"uid": "150a4f6b-34be-4972-89e2-49b8f6a941a7", "label": "XP_033529117.1", "names": {"protein_id": "XP_033529117.1", "cluster_role": "hit_required"}, "start": 10853, "end": 11945, "strand": -1, "sequence": "ATGCGCTCTTCCATCTCATCCATGGTCCTGGCCTTTGCTGCCTTCACACAGACCCTGGCTGCCCCCACGCCCGGTAATGGATCAATCCCGCTCCCCAATCGTCTGCTACACCATTGGCCAAACGGGACCTGGGTTGAGAACATCTCAGTGCGGCCCAATGGCAACCTGCTCGTAACGACATCCACCCCTGATGGCTCGGTGTGGCAGGTCAAGGAGCCATGGAACGACAGCCCGGAAGTGGAGCTCGTGTTCAACTTCGACGAGTGGGCTGACAGGCTGATTGGCATCGGCCAGACTACCCCGGACAAGTACGTCGTTGTCGGGTCCCGCTTTTACTCGATAGACGCTCAGTCATCGCACGTCGCCAGGACGTTTTGCGCCATGGAACTTGATTTTAGCGTCAACAGCACTAAGCCGGCGGCCCGGCTCATTGCATGGATGCCTGAATCCTATCTCCTGCAGGGCGTCGCGGCCCTCCCATGGGACCTGGAAACTGTGCTTATCTCAGACCAATATGTTCTCAGACCGAGACAAACGCAGGTCGACTGGACGCCGAGTCCAGGGCAGGTGTGGTCCCTTGACACTCGTACCGGTGAATACAAGCTCGTCATGACCGATTACGCCGAGTTAAACACCACCTACGCCAAAGGCCCTGATGTTGGCATCGATGGTATCAAGATCCGCGATCACGACCTCTTCTGGGTGAACCAGGATGACTCGAACATTTACCGTATCAAGATTGACGATGCTGGCCTACCCGTTTCTCCCGGCAAACCTGAGATCATCGCTACTGCCGACACCATGTGGGACGACCTCGCATTCGATCCAGTGGACGAGAACGTCATCTGGGCCACTGGACTCAATGCTGTTTTCGCCGCAACTCTCGATGGCAAAATTGTCGCCGTCGATGGTATCGGTACGAGTGACAATCTGACCCTTCCAGGCCCTACCGCCTGTGCATTTGGAAAAACTGAGAAGGACAAGAATGTCCTCTATGTTACGGGAAATCTCCTTACTGTCCCTGAGAGTCTTCTGGATGTTAAGCTCGGTGGTTGGGTGCGTGCCCTTGATACCACTGGCTTCAAGATCTAG", "translation": "MRSSISSMVLAFAAFTQTLAAPTPGNGSIPLPNRLLHHWPNGTWVENISVRPNGNLLVTTSTPDGSVWQVKEPWNDSPEVELVFNFDEWADRLIGIGQTTPDKYVVVGSRFYSIDAQSSHVARTFCAMELDFSVNSTKPAARLIAWMPESYLLQGVAALPWDLETVLISDQYVLRPRQTQVDWTPSPGQVWSLDTRTGEYKLVMTDYAELNTTYAKGPDVGIDGIKIRDHDLFWVNQDDSNIYRIKIDDAGLPVSPGKPEIIATADTMWDDLAFDPVDENVIWATGLNAVFAATLDGKIVAVDGIGTSDNLTLPGPTACAFGKTEKDKNVLYVTGNLLTVPESLLDVKLGGWVRALDTTGFKI"}, "identity": 0.601063829787234, "similarity": 0.7180851063829787}, "3175081b-49ba-4cab-83af-101e8ae27f15": {"uid": "3175081b-49ba-4cab-83af-101e8ae27f15", "query": {"uid": "197679be-982b-4ea7-93e6-e5e711d8a94d", "label": "XP_044644603.1", "names": {"protein_id": "XP_044644603.1", "cluster_role": "hit_required"}, "start": 22533, "end": 23820, "strand": 1, "sequence": "ATGGAATCTCCAACTTCAACCAATATGTCTGGTTTAACAACGAAGGAGATGTGGCAAGTCATCAAAAGATACTTCGGAGAAGGTCATGTCCCCGGGTCTGCTCCCATTCGCTACAACATGCATATGTGCGAGATGTCGCCAGCCAGGTCTCCAAACGACGAGGCCAGCAAGCGGTACGGCATAGAGATCAGCGAGGATGCGATGCCCCTGTATTCCATCCTCGGAGACACATGCCCACCGCCATGCACATGCTTCGACATGGCCGGCGTGGTCGAGCACATCGACGCATGGCTCGAGACCGCGCCTGAGACCTTCGAGGACGACTACGCCATCACCAGTGGCAAAAACGACACCTCTATCGACGAGGCCGGCCTGTACATCATGCGCGACACACTCAGCTGGTGGGTCCACTGGGGAGGCTCCCTGAGCCCCAAGGACTACTGGAAGCAGATCTACGTGGCCTTCGCGGCCATCCCGGACGACGTGCAGCTGAGCCCCCGCGACTTTCTGGATGGCACCTACCGCTTCCTGGGCCATAGCTGGGCCGACTGCCGCGAGGGCCTGCTCGGGGAAGGCCTCGCGCCCGACGAGGTCGAGTTCGTCGAGATGTGCCTGTGGCGCCAGATGCTCACGCAGTACTTTGAAAAGGTCATCCCCACTCTCTACCCGCTGCTGAGGGCCAAAACGACACTGATGACGCAGTACCGCGTCCTGACTGGCAACACGCTTGGCTGCGCGGCGCTGATGCTCGCAGCCGAGGGGGCAGGCGGCGTGGGACGCGACGTCGGAGTGACCGACAGGGCCTTGGAGGCTGCGGCTATCGCACAGTGCATGAGCATGGACATGGCCAAGGAGGCGCTGGGCATCCTGAAGGGCGAGAAGACTGAGACCGTGGCCGGCGACCGCGCCCAGCTCAAGAGGGAACTCCGGTGGGTTTACGTCCGCTGCATGCAGTACCTCGAGGAGGGGCCAAACGCGCACATCCTGCGCCGCTTTGCCTCGGCCGGTCTGCACTACGTCCCCATGATGGACAGGTATCTGGAGCGGGTGCGTGGCAATGTGCGCTTCCCGATCACGGGGGCCAAGGCCCGCATCCTCGAGCGCTTCATCAACCGGTCGGCGCTTGCGCCCGGGTCGGAATGGCTGAATGCGGATGGGCTTGCGATGAGTGGTGTGCGTGTGAATGGCACTGGGAAAAGCAATGGCCACCAAGCTCATCACCAGGTTGCCTCATCTGAGACGAACGGATTCACTCGACAGTCGAAGGTTGAAACAGTCGTGGGTTAG", "translation": "MESPTSTNMSGLTTKEMWQVIKRYFGEGHVPGSAPIRYNMHMCEMSPARSPNDEASKRYGIEISEDAMPLYSILGDTCPPPCTCFDMAGVVEHIDAWLETAPETFEDDYAITSGKNDTSIDEAGLYIMRDTLSWWVHWGGSLSPKDYWKQIYVAFAAIPDDVQLSPRDFLDGTYRFLGHSWADCREGLLGEGLAPDEVEFVEMCLWRQMLTQYFEKVIPTLYPLLRAKTTLMTQYRVLTGNTLGCAALMLAAEGAGGVGRDVGVTDRALEAAAIAQCMSMDMAKEALGILKGEKTETVAGDRAQLKRELRWVYVRCMQYLEEGPNAHILRRFASAGLHYVPMMDRYLERVRGNVRFPITGAKARILERFINRSALAPGSEWLNADGLAMSGVRVNGTGKSNGHQAHHQVASSETNGFTRQSKVETVVG"}, "target": {"uid": "2dbddf60-039d-4f6d-96f0-c154307259f8", "label": "XP_033529119.1", "names": {"protein_id": "XP_033529119.1", "cluster_role": "hit_required"}, "start": 15600, "end": 16740, "strand": 1, "sequence": "ATGAAGGAAATGTGGGAGACACTCAAGCAGTACTTCGGGGACGGCTATATCCCTGGATCTGCTCCGCTGCGCTACAATCTCCACGTCTGCACCATGAAACAAGTCCCAGCCAAAAACGACAGCATTCGTTACGGAGTGGAGATCAGCGAGGAGGCTATGCCTTTATTTTCCGTTCTGGGAGATACTTGTGCACCGCCCTGTTCATGCCAGGATATCACGGGCGTGATTCAACATATCGACAAGTATCTCGAGAACGCGCCGGTCCGTCACGTCGACGACAACACAATCACCAGTGAGAAGGGCGACGTGGACGTTGACCAAGTATCCTTGTACATCATGCGCGACACTCTCAGCTGGTGGGTGCATTGGGGTGGATCATTGCAGCCCACCAACTACTGGAAATTGATCTACGTTGCATTCGCTGCCATTCCAGACGATGTGCAAGTCCATCCCAGAGACTTCATTGACGGCACTTTCCGTTTTCTCGGACACACTTGGGCTGATTGCCGTGACGGGCTGCTGGCTGAGGGCGTCCCCTCAAATCAAGTCAAGCTCGCGGAGATGACTCTCTGGCGCCAGATGGTCACCCAGTATCTGGAGAAGGTTGACCCTGGACTGCGCCCGTTGCTCGTTTCCAAAACGAGCCTGATGACTCAGTATCGAGTCATGACTGCAAACACACTTGGTTGTGCCGCACTGCTGTTGGCGAGTGAGGGAGTTGTATCTGGAGGTATGGACGACAACGCTCTTGAAATGGCTTCAACAGCCCAGTGCTTGAGCATGGACATGGCCAAAGAAGCCATGGGGGTGCTGGAAGGCGAGAAGACTGAAACGGTGGCAGGAAACAGGAAACAGCTGAAGAGAGAGTTACGCTGGGTGTATGTGAGGTGCATGCAATATTTGGAAACCCAACCGCATGCGTACTTGTTGAGGCGATACGCCTCCTCAGGTCTGCACTACGTTCCTATGATGGACCGGTATCTTGAGCGTGTTCGGGGCAATATTCGGTTCCCGATTCGGGAGGCGGTCGCTCGCCTTCTTGAGCCTTTCATCAAACGGGAGCCAGTGATGAACAGGGTAAAAGAAAATGGACACTTCGCCGCCGAGACCGTTCACAAGCCTATCGATGTAGTAGCCTAG", "translation": "MKEMWETLKQYFGDGYIPGSAPLRYNLHVCTMKQVPAKNDSIRYGVEISEEAMPLFSVLGDTCAPPCSCQDITGVIQHIDKYLENAPVRHVDDNTITSEKGDVDVDQVSLYIMRDTLSWWVHWGGSLQPTNYWKLIYVAFAAIPDDVQVHPRDFIDGTFRFLGHTWADCRDGLLAEGVPSNQVKLAEMTLWRQMVTQYLEKVDPGLRPLLVSKTSLMTQYRVMTANTLGCAALLLASEGVVSGGMDDNALEMASTAQCLSMDMAKEAMGVLEGEKTETVAGNRKQLKRELRWVYVRCMQYLETQPHAYLLRRYASSGLHYVPMMDRYLERVRGNIRFPIREAVARLLEPFIKREPVMNRVKENGHFAAETVHKPIDVVA"}, "identity": 0.6004672897196262, "similarity": 0.6985981308411215}, "d08a02a2-6e60-4e89-9f39-4c4ce76bb34e": {"uid": "d08a02a2-6e60-4e89-9f39-4c4ce76bb34e", "query": {"uid": "2bdf49ec-844c-45bc-a9d4-12b6124c592b", "label": "XP_044644538.1", "names": {"protein_id": "XP_044644538.1", "cluster_role": "hit_required"}, "start": 0, "end": 1718, "strand": 1, "sequence": "ATGCCCACCGAGCAAGTGATTAACGACAGCCCGGAAGGGAACCTGGAGATCGGTATCGTGGGAGGTGGTATAGTTGGCTTAATACTCGCGCTGGGCTTGACCCGACGGAAAACAGCCGTTCGTGTGTACGAGCAAGCGGCTGGATTCCGTGAAATTGGTGCAGGCATTGCCTTCTCCGCGTGCGCGCGTCACTGCAGTGCGTGATACAAAGCGCCATCTTGGCACAGATTCTGTCCCCTCCCCTACCTTTCGCCTTTTCCAGCGGAAACTCTTACCATGACCTGCCATGTCCCTCCTCTAACATTTTCGTATCTTGATGTAGTGGATCTTGTAAACCCCGCAATCTTACAGGCTCTCGGACGCTGCGGTGCAGTTCCAGTTTCTGACGCGGACGACGAGGATGATTACCTGCGGTGGATCGACGGCTTCAACCACCACCGCTCCGAGGATCCTGCCTACCAGCGACCGCTGGCCCAGATTGGGGGCGCTGGCTTCCGAGGGTTTCGACGTGACCAATTCCTTGAAGAGCTGGTTAAGGAGGTGCCCCCCGGCGTGATCGAGCTTGGCAAGCGTCTAAAGAAGATCGATGAGAATCCAGATAATGGGAGAGTTGTGCTCACATTTTGTGATGGGACAAGTGATGAACTTGATGCCGGTCCGTCTCTGCCCTAACTACATACATTTGTTACTTACCCAGCTGAGTATTTGTGATCTAACTTGAACGACTTCCAGTCATTGGCTGCGATGGGATAAAATCGACCACCCGAAAGCACATGCTCGGCCCGAAAAACCCGGCCTCATACGCACAGTACACCCATAAAGTAGCATACCGCGGTCTTGTCCCGATGGACCGCGCAACGGCCGTGCTGGGCGCCTGGAAAGCCAACAACTTCCACCACCACGTTGGGCCCGGAGCACACCTCACACACTACCCCGTCGCAAACAACACAGCCCTCAACGTCGTAGTCTTCCTCTCGGACGACGAGCCCTGGCCCTCCTCGGACGACAACAGCATGGTCTCCGAGGGCACGCGGGACGAGGTCCAGGCCGCGCTGAAGGACTGGCACCCGACAGTCCTGGGCCTTGTAGGGCTACTTCCCGAGAAGCTGATCAAGTGGGCGTTGTTTGATCTTGGCGACTTCCCTGTGCCGCGATATAATGATGGTACCGTTTGTCTTGCGGGCGATGCGGCGCATGCGTCAAGTCCTCACCATGGCGCGAGTGCCTGTCTGGGGGTGAGTAGAATCTTACCCACCACTTCGGCCTGTTTCTTGATTTGGATAGGGTGGCTGACGGTGTTTGCTTGCAAGGTCGAGGATGCACTCTGTTTAACTACACTCCTGAATCGAGTCGTCGAGACGGCCAACGCAAAAGGTTCCGCTGGCGAGCGCTCTGAGCTACGCGCCGCCCTGGAGACCGCCTTCGAAACTTTTGACAATCTCCGTCGAAAGCGTACGCAGTGGCTCGTAAATAGCAGCCGCCGTGTCTGTGATCTGTACCATCAAGCTGAGTGGGCAGATCCGAAAAGGTGGGCTAAGGCGGACACGTGTTTTGAGGAACTTAGGGATCGCTCGTATAAGATCTGGAACTTTGATGCCGACAATATGGTCCGACAGAGTGTGGCAGAGTATGACCTCCGGCTTGGTAAGGCGAATGGCTCCAACGGTCTCAACGGTATTTCGGGGGTGGTCGATGAGAAGGGTGGCTACGTCTTGTAG", "translation": "MPTEQVINDSPEGNLEIGIVGGGIVGLILALGLTRRKTAVRVYEQAAGFREIGAGIAFSACARHCMDLVNPAILQALGRCGAVPVSDADDEDDYLRWIDGFNHHRSEDPAYQRPLAQIGGAGFRGFRRDQFLEELVKEVPPGVIELGKRLKKIDENPDNGRVVLTFCDGTSDELDAVIGCDGIKSTTRKHMLGPKNPASYAQYTHKVAYRGLVPMDRATAVLGAWKANNFHHHVGPGAHLTHYPVANNTALNVVVFLSDDEPWPSSDDNSMVSEGTRDEVQAALKDWHPTVLGLVGLLPEKLIKWALFDLGDFPVPRYNDGTVCLAGDAAHASSPHHGASACLGVEDALCLTTLLNRVVETANAKGSAGERSELRAALETAFETFDNLRRKRTQWLVNSSRRVCDLYHQAEWADPKRWAKADTCFEELRDRSYKIWNFDADNMVRQSVAEYDLRLGKANGSNGLNGISGVVDEKGGYVL"}, "target": {"uid": "50e222f0-8351-45c6-9e03-c52fbf1d7ef6", "label": "XP_057063400.1", "names": {"protein_id": "XP_057063400.1", "cluster_role": "hit_required"}, "start": 9886, "end": 11469, "strand": -1, "sequence": "ATGGCTATCAAACTTGAAAGCGCTGCTGAGCCACAAATTGCTATCGTCGGGGGTGGAATTGTGGGTGTGATTCTCGCCCTCGGACTTGTTCGACAGAATATTTCGGTTCATGTGTATGAACAGGCTGCTGGCTTCCGAGAGATTGGGGCCGGCATTGCTTTTTCAGCATGCGCCCGGTACTGCAGTTAGTACTTCCCCGTTGATCAATGGGTAGTTGTAGCAACTAGTTATACTGAATTTCGCTGACTCAGAGCCACGCAAAAGTGGACCTCATGGATCCTGTGATTACCGAAGCCTTGGGACGGTGCGGTGCCGTTTTAATATCGGATGAAGATAAGGAAGATGACTACCTGCGCTGGATTGATGGATATAACCAGTATCACACTGATGACTCCACCTATCAGAAGCCGCTGGCTCAAATAGGAGGTGCCGGTTTCAAAGGCTGCCGACGGGACCAGTTTCTAGAAGAACTTGCCAAAGATATGCCGCCAGATGTGATCGAGTTTAGCAAGCGGCTAGAGGGGCTTGAAAAGAGAGAAGATGGAAAGATAACTCTCACTTTCTCCGATGGGACCAGTGCGGATGTCGATGCCGGTATGTGAAATTTCTCAGAACTATCCGTCAACTGAATCTGACAGCACTACGTAGTGATTGGCTGTGACGGTGTCAAATCATGTGTGCGCAAATTTATGTTTGGTGCAGATCATGAGGCTTCAATCGCCCAGTACACGCATAAAACGGCCTACCGGGGCCTAGTTCCACTAGATCTTGCAACTAAAGTTCTAGGAGAGTGGAAGGCAAACAACTTTCATCATCACGTTGGCCCCGGTGCTCACATAACGCACTACCCAGTGGCAAACCACAAGGTGCTTAACGTGGTTGTCTTTCTGTCAGACCCAGAACCATGGTTTGATTCAAGTAGTATGATAGCAGAGGGTACGCGAGACCAGGTTGAGGCAGCGCTGAGTGGATGGCACCCGACAGTCCTTGGTCTGGTCAAACTCCTACCAGAAAAGTTGGTGACTTGGGGTTTATTTGATCTTGGGGACTTTCCATTGCCGCATTACAACGACGGCCGAGTTTGTCTTGCTGGGGATGCTGCGCATGCTTCTAGTCCACACCATGGAGCTGGGGCTTGTCTTGGGGTAAGCTGATATGTTGATTCATCTCTCTTTTTCCTAGCTCATAGCTGACGACTCGGTATATCATTACAGATTGAAGATGCACTTTGTCTGAACGTACTTCTAGGTCAAGTTCAGCAGGCACCCTTTGAGAGCAAGGGGACAGCTCTGGTAGCCGCATTTAAGACATTCGACTCTATGCGTCGACTACGTACCCAGTGGCTTGTAAACAGTAGTAGGCGAGTCTGTGACCTATATCACCAGTCCGAATGGGCTGACCCAAAGCGGCGGACTAAGGCCGAGACCTGTTTTGAAGAAATCAGGGACCGTTCATACAAAATTTGGCATTTTGATGCTGATAACATGGTAGAGCATGCTGTGGCTGAGTACAAGCAAAGATTTTCAGCTCTCGGGCATGGTAGTCTTCAGTTTGAAGATAACGAGGACAGCTACCACCTGTGA", "translation": "MAIKLESAAEPQIAIVGGGIVGVILALGLVRQNISVHVYEQAAGFREIGAGIAFSACARHAKVDLMDPVITEALGRCGAVLISDEDKEDDYLRWIDGYNQYHTDDSTYQKPLAQIGGAGFKGCRRDQFLEELAKDMPPDVIEFSKRLEGLEKREDGKITLTFSDGTSADVDAVIGCDGVKSCVRKFMFGADHEASIAQYTHKTAYRGLVPLDLATKVLGEWKANNFHHHVGPGAHITHYPVANHKVLNVVVFLSDPEPWFDSSSMIAEGTRDQVEAALSGWHPTVLGLVKLLPEKLVTWGLFDLGDFPLPHYNDGRVCLAGDAAHASSPHHGAGACLGIEDALCLNVLLGQVQQAPFESKGTALVAAFKTFDSMRRLRTQWLVNSSRRVCDLYHQSEWADPKRRTKAETCFEEIRDRSYKIWHFDADNMVEHAVAEYKQRFSALGHGSLQFEDNEDSYHL"}, "identity": 0.6611226611226612, "similarity": 0.7442827442827443}, "4ab4584a-899d-42a4-8e5e-70b883da230b": {"uid": "4ab4584a-899d-42a4-8e5e-70b883da230b", "query": {"uid": "dbd7f2f6-47cf-42a4-9464-bbedbbe6a1bb", "label": "XP_044644600.1", "names": {"protein_id": "XP_044644600.1", "cluster_role": "hit_required"}, "start": 3221, "end": 4210, "strand": 1, "sequence": "ATGACATCGTCTCAGGACAAGATTGTCGTTCTCATCACCGGTGCTAACACCGGATTAGGTCAGGCTCCACATGCCACCCTGCTGCGAAAGTTCTGGCTCACTCACCACGCAGGCATACCCCAGGTTTTGAAATAGCGAAAGCGCTTTTTGCCCGTCCCAACTCTTACCATATTCTTGTTGGGTGCCGGGGTGACGTTAGCCGTGCGACTCATAGCATATCTAAGCTCAAGCAGATTTCGCCGAACAGCTCATCGACAGCTGAGCCGCTCTCCATAGATATCACGTCTGATGAATCCATCGCCACAGCTTTCCAACAGGTTGAGCAGAAAGTTGGTCATGTAGATGTGCTTGTGAATAATGCCGGTGGGTTTCCCCAAGCCCCTTCCGTATTTTACATTTTCTTGCATCCTCGTCATGAATCAACATTTCTCACAAGAGTACAACTAGGTGCCGATTTTGACAAGGCTACTGAGTCTGGTGAACTCACCGCTCGTGAGGGCTGGAACCAGACCTACGACGTCAATGTGACAGGAACGCACTTATTCACCGCCGCTTTTGCTCCGCTGCTCCTTCGCTCCACGGCCAAACCCCCGCGACTTCTGTTCATCACCAGTGGCCTGGCGTCAGTAGAAGAGCATTCGAATGGCACGAGTTCCAAGTATGCTCTTGCTCCAGCCGGCGAGTGGCCCAAACCAAAGTCGCTTTGGATCCCATACCGCGTCAGCAAGACTGCTTTGAATATGCTTGCGGTCGAGTGGGGTCGGCTACTACACAATGATGATGTAGCGGTGTTTAATATCTCCCCTGGGTTTCTGGACACGGGTTTAGGCCACAATCGCAGTACTGGTGAGAAGTGCGACAAAGGTGCTATGGGTGCCATTGACCCGGCGATAGGAGGTAGCTTCTGCGCGGATGTTGTTGAGGGGATCAGGGACGAGCGGGCGTGGCCTATGGCGACCATGAGAAGGGACAGTATCCAGCCGTGGTAG", "translation": "MTSSQDKIVVLITGANTGLGFEIAKALFARPNSYHILVGCRGDVSRATHSISKLKQISPNSSSTAEPLSIDITSDESIATAFQQVEQKVGHVDVLVNNAGADFDKATESGELTAREGWNQTYDVNVTGTHLFTAAFAPLLLRSTAKPPRLLFITSGLASVEEHSNGTSSKYALAPAGEWPKPKSLWIPYRVSKTALNMLAVEWGRLLHNDDVAVFNISPGFLDTGLGHNRSTGEKCDKGAMGAIDPAIGGSFCADVVEGIRDERAWPMATMRRDSIQPW"}, "target": {"uid": "29566132-1b34-4dce-abfa-c0b9a9b4e644", "label": "XP_057063406.1", "names": {"protein_id": "XP_057063406.1", "cluster_role": "hit_required"}, "start": 34057, "end": 35030, "strand": -1, "sequence": "ATGGCATCTATTGACAGCAAGACGCTTGTTCTCATCACTGGCGCCAATACCGGTCTAGGTAGAACAAGACAGCCCAATGGACGGCCATTTGAAACTAACTTTTTGATTATTGCTATAGGATTTGAAGTATCCAAAGTTCTTTTTGCCGGTTCTCATCCCTACCATATCCTCATCGGATGTCGCGGCGATGTTGGTCGTGCGAGCGACGCTATATCAAAGTTGAAGGAACTATCTCCAAACAGTGCATCAAGCGCGGAGCCACTTTCTGTTGATATTTCATCAGATGAGTCGATCGCCACGGCTTTCAAGCAAGTCAGTGAAAAATTCGGATATGTCGATATCCTTGTGAACAATGCAGGTAAGAGATAAAACTCACCATAAACTGCTTATCACGTGAAATACTTCCTTCAATACTAACGATACTATCTCCACAGGCCTAGCCCTAGATACAGCTGTAGATACCGACCAGCTCACCCTGCGCGAGGGTTGGAACGGGACTTATGACGTTAACGTTACTGGGACCCACCTCTTCACATTGACCTTTGCGCCTCTCCTACTCGCATCAAAGGCTAATTCTGCTCGACTCATCTTCATCACGAGCGGTCTGTCATCTGTTGCCGAGCATGCGACTGGCGTGAGTCCAAAATATTCACTCCCAGTTGCGGGTTGGCCGAAGCCAGACAGCTTGTGGCTGCCGTACCGTGTGAGTAAGACAGCTATGAACATGATGGCGACTGAGTGGGGGCGGATTCTACGGAATGATGATGTTGCAGTATTTAATGTATCACCTGGATTCCTGAACACTGGGCTAGGAGATAACCGCACTACCGGTGAATGGAGAGACAAAAGTGTGATGGGAGCTATTGAGCCAGCTATTGGAGCTGCTTTCTGTGCGGATGTTATTGGAGGCAAGAGAGATGATCAGGCTTGGCCTACTAGGGTGATACGGAAAGACAACTTGCAGCCGTGGTAG", "translation": "MASIDSKTLVLITGANTGLGFEVSKVLFAGSHPYHILIGCRGDVGRASDAISKLKELSPNSASSAEPLSVDISSDESIATAFKQVSEKFGYVDILVNNAGLALDTAVDTDQLTLREGWNGTYDVNVTGTHLFTLTFAPLLLASKANSARLIFITSGLSSVAEHATGVSPKYSLPVAGWPKPDSLWLPYRVSKTAMNMMATEWGRILRNDDVAVFNVSPGFLNTGLGDNRTTGEWRDKSVMGAIEPAIGAAFCADVIGGKRDDQAWPTRVIRKDNLQPW"}, "identity": 0.6810035842293907, "similarity": 0.7992831541218638}, "4f18b337-dd42-441e-9908-1849dfdc0388": {"uid": "4f18b337-dd42-441e-9908-1849dfdc0388", "query": {"uid": "08db9db7-25d4-47a4-ac1e-223b99c23b5f", "label": "XP_044645225.1", "names": {"protein_id": "XP_044645225.1", "cluster_role": "hit_required"}, "start": 5736, "end": 6932, "strand": 1, "sequence": "ATGGGTATCACTACGGAGACCGCGACAATCCCGACAGTCGACATCGGGCCCATCCTCGACCCCAAATCAACCAAAGAAGCCCGTCGCACGGTTGTTGAGGCCTTGTCCAATGCCTGTCATGTGTACGGATTCTTCAACCTGGTTGGACATGGGATTCCCAAAGAGTCGCTTCAGGAGGCCTTTGAGGTCAACAAGATGTTCTTCGCCCTTCCCGAAGACAAGAAGATGGAGGTGGCAATCTCTAAGTCCGTCGGCCGGTCTTTCCGGGGCTATGAGCCTGCCGGAATCCAGACGCACCATAAGGGCCTTCTACCTGACACCAAGGAGGTATGTACGGCTCACTCCCGCAGAAGGAGATGCTACTATTATCCATGTTATGAAAACTAACACACAGTGCCGCGAATCAGACCTTCATGGTCGGCCGCGAAGTGCCCCTCGATGACCCAGACTGCGGATCCTTCTCAACAGGCCCGAACCTCTGGCCTTCATGTCTGCCCAAAGAGAAATTCCAGGACAGGGTCATGGAGTACCAGGCAAAAATGCTCGACCTTGTGAGAATCATACTCGACATCCTGGCCCAAGGCCTTCCTTCGGAATGGGGATGCCCGCCCACCGTCTTCGACACCCTTCTTGAGGAGCCGTCGATCCCCATGCGATTCCTGCACTACGGCCCCGTACCGTCCCAGGACGCTCGTCAGTTCGGTGGTAAGTGCAAGTGCTAAACTACCCGCATAGATGAACGCCTTTGATGCGGGCTGGCTCCAAATGGCAAATGCGTGCGCGTTGAAATTGACCGTTTCAAATTTCTAGTCGCCGACCACACCGACTTCGGATGCGTCTCTATCCTCCTTCAGGAGCCCGGAACGACGGGGCTCGAGGTATACTACCCGCCTGCTGACCAATGGGTGCCCGTTCCCGTGCTAGACGATGGCTTCGTCATCAACATGGGCGACATGATGCAGAAATACACCGGTGGTTACTACCGCAGCGCCCGCCACCGCGTTCTGACCAACAAGGAGAAGCATCGACACAGCATCGCATTCTTCCTTAATGGAAACCTGAAGCTCAATGCCAAGGCGCTCGACGGATCTGGGGTCGAGACGGTGGTGGGTGACCATATACGCGGCCGCCTCATTGATACTATGGGCGAGACGGGCAAGTTACTCAAGCGTGAGGTTGCACCTGTTTCGACATGA", "translation": "MGITTETATIPTVDIGPILDPKSTKEARRTVVEALSNACHVYGFFNLVGHGIPKESLQEAFEVNKMFFALPEDKKMEVAISKSVGRSFRGYEPAGIQTHHKGLLPDTKETFMVGREVPLDDPDCGSFSTGPNLWPSCLPKEKFQDRVMEYQAKMLDLVRIILDILAQGLPSEWGCPPTVFDTLLEEPSIPMRFLHYGPVPSQDARQFGVADHTDFGCVSILLQEPGTTGLEVYYPPADQWVPVPVLDDGFVINMGDMMQKYTGGYYRSARHRVLTNKEKHRHSIAFFLNGNLKLNAKALDGSGVETVVGDHIRGRLIDTMGETGKLLKREVAPVST"}, "target": {"uid": "994ddca3-3adb-404a-b2c2-f477156a8e90", "label": "XP_057063405.1", "names": {"protein_id": "XP_057063405.1", "cluster_role": "hit_required"}, "start": 32053, "end": 33236, "strand": -1, "sequence": "ATGGACACTTTCAGCAACTCCCCAGCTATTCCAACCGTGGATATAAGTGCATTCCTCCACCCAAGCTCTACAGAAGAGGAACGAAAGAATGTCGTCAAGCGTGTCAGTAATGCTTGTCACACATACGGATTCTTCAACCTCATTGGGCATGGCATTCCCAAATGTGACTTAGAAGAGGCTTTTGAGATTAACAAGATGTTTTTCGCCTTGCCTGAAGAAAAGAAGATGGAGGTTTGGATCAACAAGTCTTTTGGTCGTTCCTTCAGAGGCTACGAACCTCCTGGAATCCAAACTCATCAAGAGGGCCTACTTCCTGATAGTAAGGAGGTATGAGAGCCAAAAATTCCACAATTTCAACTTTCCTTGCAATCATCCAAAGAGAAGCTAAGTGAGATCTTTTCAGACTTTCATGGTCGGGCGAGAAGTCTCGACAGATGACCCTGACTGTGGTAGCTTCTCGACCGGCCCAAACCTATGGCCCTCCAGTCTGCCAAAGGATAAATTTCAGGATCGTATCATGGCTTATCAGGGTAAGATGCTTGCGCTAGTCAGCAAAATGTTAGATATTCTTGCTCTGGGACTTCCCACAGAATGGGGCTGCCCGCCAGATGTGTTCGATTCATTACTGGATAAGCCATCGATCCCAATGAGGTTCCTGCATTACGGGCCAGTGCCAACCAAAGACGACCGTCAGTTTGGAGGTAAGTGACACAGGCTTCCCGCGTATAGATAAACCTAGTAGCACGAAGTTCAAGCGTACGCAGCGTTTGGATGAGCAAGATTGCTGACTATATCATTCGTAGTCGCTGACCACACTGACTTCGGATGCGTATCTATTATCCTCCAGGAACCTGAAACCACAGGTCTGGAGGTTTACTACCCACCAGCTGAGGCTTGGGTCTCCGTTCCTGTGGTTGAGGATGCGTTCGTGGTCAACATGGGCGATATGATGCAAAAGTACACGAGCGGCTACTACCGCAGCGCACGGCACCGTGTCCAGACCAATCGAGACAAGCACCGCCATAGCGTGGCATTTTTCCTCAATGGTAACCTGAAATTGAAAGCCAAGGCTTTGGATGGATCAGGGGTCGAGACGGTTGTTGGTGAACACATCTCTGGTCGACTTATTGAGACTATGGGCGCCACTGGCAAGTTGCTTCAGCGAGAGGCTGTTACTGCCTAG", "translation": "MDTFSNSPAIPTVDISAFLHPSSTEEERKNVVKRVSNACHTYGFFNLIGHGIPKCDLEEAFEINKMFFALPEEKKMEVWINKSFGRSFRGYEPPGIQTHQEGLLPDSKETFMVGREVSTDDPDCGSFSTGPNLWPSSLPKDKFQDRIMAYQGKMLALVSKMLDILALGLPTEWGCPPDVFDSLLDKPSIPMRFLHYGPVPTKDDRQFGVADHTDFGCVSIILQEPETTGLEVYYPPAEAWVSVPVVEDAFVVNMGDMMQKYTSGYYRSARHRVQTNRDKHRHSVAFFLNGNLKLKAKALDGSGVETVVGEHISGRLIETMGATGKLLQREAVTA"}, "identity": 0.7648809523809523, "similarity": 0.8541666666666666}, "972a59b1-d76e-4d88-acdd-054d8ff96764": {"uid": "972a59b1-d76e-4d88-acdd-054d8ff96764", "query": {"uid": "5d468af7-f98c-488f-87d8-260682da2345", "label": "XP_044645026.1", "names": {"protein_id": "XP_044645026.1", "cluster_role": "hit_required"}, "start": 7768, "end": 9875, "strand": 1, "sequence": "ATGGTGACCCTAACTACAGCCCTCGCCTCACCGTGGGAGACCATCATCATCTTTGCCACAATGCTTGGCATTGTGTGTCACCAGACGATACGTCCCTTTGAGGTCGACAGCCATGGATGGGAGATGATAATTACCTTCCTGAGTGTGCTAAGCGGGCTTGTCGTGGGCTACGTTGTGTCCGCAGAATTCGATCTTGCGGATGCCCTTTTACGCGCTAGTTGCGCTGCCCTGGCGTTCCTCACAGGCTTGTACGGTAGCATCCTCATTTACCGGGCATTCTTCCATCGACTCCGTGGATTTTCTGGTCCTTTCACGGCGCGTCTGTCCAAGTTGTATCAGTAAGTTGGAGACAGCATCAAATACAGATACTCTGTAGTTTTCTCAAAGAGACACAATGATTTACTAATTACAAATGTTAATTAGCTTTGTGTACATGTCGGGCACAAACATGCAATATCATCTGCATCTTCAAGGGCTGAACACTCGCTACGGAGACTTTGTTCGCACCGGACCACGCGAGCTCACCATCATGCGCGCATCGGCCGTGGATCTCATTTACGGTCCAACCTCAAAATGCACAAAGAGCACCTGGTATGATCAGAACTCTGGAAACGCCGACAAGGTTGGCATCGAAAATGTCCGTGACAAAGCGAAGCACGGAACCCGGAGGCGTGTGTGGGATAAGGCGCTTGGTTTTCGAGGTATAGTGAAGTCGACTCCTCTAAACTTGGCGGTCCTGACTTTCCGACATCTGACCTCTCTCTTGTAGCTCTTCCAACGTATGAGAGCCGTGTTAAAGACAAGGTGGACCGGTTGATGACGAGATTCAGCACCGGGAAGCCTCTAAACGTGACCCAGGAGAATGTTTTCTACGCCTGGGATGTCATGGGCGACATCGCTTTCTCAACTCAGTTTGATATGCTCAGGTAAAGTAATACTCAGTGTCCTATTGCAACCAGTAAATTCACGTCATAGTGGCTAAGATATAAATTTATCACAGCACTGGGGTCCAGCACTCTGCCGTAGATGGTCTACACTGGGCCATGGCAACAGCAGGTTTGATTACAACCCTGCCATGGCTCATGAACATGCTTCGGGTTATCCCAGGGGCAACAGGAAAGTTTGAACAATTTGCCTCATGGTGCTACGAACAACTCAGGCTCAAACAACATCAATTGGCCTCAGAAAAGTCCACAGGTGAAACAGAACAGCGCGACGTCATGTCTTGGCTTATCCAGGCACAACAAAGAGGTGACCGCGCCGCGCCTCCGACAGAGTCAGCGATTCGGGAAGATGCCCGCACCCTGATATCTGCGGGGAGGTCAGTTCAGTTCCGTTCCGTCGTCTGTCCCTGGCCCGTCTTGTCTTATGGATTACATTGAGCCGATCATGCTAATATTCTCATACTCATGTAGCGACACCGTGGCAATTGCCTTTACAAATTGGTAAGTGGGGCTTTCACCCCCATGCCTTTCCCTGATGAGATTTATCGGATTGGGGCTTACAAAAGGATCTCCCATGCAGCCTCTACTTTCTGGCAAAGAACCCTCCAGCATACAGCAAACTCCGACACGTGGTGTCAGATGAATTTCCCTCCGGATATAGCTCCTGGACCTACGAAAAGGCCAAAGGTATCCGCTACATAGACCATCTCATCCACGAGACACTTCGACTCCGGCCCCCGGTCCCAATGGGGTTTCTACGGGAGACCCCACCCGAGGGCTTGCAGATTGATGAGGTCTTCGTCCCCGGCAATGTCAACGTCAACGTGCCCATATGGGCCATTCACAGAGATGAGCGTTATTTTCCCCGCGCAGCCGAATTCATTCCCGAGAGGTGGCAGACCCTGTCGCCCGAGTCGTCAGCCTCGGCGTACATGCCGTTCCAGAGGGGTGGGTTTGCGTGCGTTGGTAAGGCCATGGCGATGATGCAGTTGCGGATGCTGATCAGCTGCCTTGCTCTTCGGTATCAGGCTATTAGCTTTGCGCCGGGGGACGACGGCGAGGGGTTTTGGAACGAGGCAAAGGAGACAATGACGCTGTGGCTTCCGCCGCTGCAGCTTGCTTTTGAGTCCGTGGACCAGGGAACGACTGCTGCCACAACTTAG", "translation": "MVTLTTALASPWETIIIFATMLGIVCHQTIRPFEVDSHGWEMIITFLSVLSGLVVGYVVSAEFDLADALLRASCAALAFLTGLYGSILIYRAFFHRLRGFSGPFTARLSKLYHFVYMSGTNMQYHLHLQGLNTRYGDFVRTGPRELTIMRASAVDLIYGPTSKCTKSTWYDQNSGNADKVGIENVRDKAKHGTRRRVWDKALGFRALPTYESRVKDKVDRLMTRFSTGKPLNVTQENVFYAWDVMGDIAFSTQFDMLSTGVQHSAVDGLHWAMATAGLITTLPWLMNMLRVIPGATGKFEQFASWCYEQLRLKQHQLASEKSTGETEQRDVMSWLIQAQQRGDRAAPPTESAIREDARTLISAGSDTVAIAFTNCLYFLAKNPPAYSKLRHVVSDEFPSGYSSWTYEKAKGIRYIDHLIHETLRLRPPVPMGFLRETPPEGLQIDEVFVPGNVNVNVPIWAIHRDERYFPRAAEFIPERWQTLSPESSASAYMPFQRGGFACVGKAMAMMQLRMLISCLALRYQAISFAPGDDGEGFWNEAKETMTLWLPPLQLAFESVDQGTTAATT"}, "target": {"uid": "b502967e-a031-4f22-8954-90c0e5fb1e20", "label": "XP_057063404.1", "names": {"protein_id": "XP_057063404.1", "cluster_role": "hit_required"}, "start": 28928, "end": 30516, "strand": -1, "sequence": "ATGATTAGTACCGACATGAAATACCACCTTCACGTTCAGAAACTCCATTCTCATTACGGCGACTTCGTGCGTACGGGGCCGCGTGAACTTACAGTACTACGCGCTTCAGCCGTCGACCTCATCTATGGTCCTTCTTCAAAGTGTACAAAAGGTACCTGGTACAATCAAAATTCTGGCGATGCGGACAAATGTGGAATTGAAAATGTTCGTGACAAGGAAAAGCACCGTATTCGTCGTAAGGCGTGGGATATGGGGCTTGGATTTCGAGGTATGATCCCCGTAATGAATATCTGGTCACTGTTACCCATCTTTCTAACATTTGAGAAGCGCTTGAGTTGTATGAAAACCGGGTGGCCGACAAAGTAAAACAGCTTATGAAGCGAATCGGTTCGGGAAAGCCAGTTAATGTCACCCAAGACAATATCTTCTTTGCTTGGGATGTGATGGGAGAAATATCATTCTCCAAGGATTTCAAGATGTTACAGTAAGAAATGATATACATGCTTCCTGAGGAATGCCTGAGAAACTTCGACGCCTTATTGACTGACCTTATATCATAGCACTGGGATAGAGCATCCCGCAGTGGACGGTCTTCATTGGGCTATGGCTACAGCCGGAGTAGTGACAACCTTGCCGTGGCTTATGAACATGTTGAGGGTAATCCCCGGCGCTACGGGAAAATTTGAGCACTTTGCCAGGTGGTGCTCGGAGGAGCTCGATATGAAACGAAAGGCTCTGGCCCTGGAGAAAGCTAGTGGCGAGTCAAAAGAATCACAGGACGTGATGTCATTTATCATCAAGGCTCAGCAAGAAGGAGAGCGATCAGCTCCACCAACCGAGTCCGCGATCAGGGAGGATGTTCGTACGTTAGTTTCTGCTGGAAGGTTGGTTTTACTCACGTTTCACATGTTGATGAACCTTGTCATCGATACTAATCTTATTATACAGTGATACTGTTGCAATTGCGTTTACAAATTTGTAAGGACCTTTGATGTTGACACCTAGTTGTAAGCTAATCCAGTCATTCGGAAATAGTCTCTACTTTATGGTCAAGTATCCAAAAATCTACAAAAAGCTCCAAAATCTGGTCTCAGCAGAGTTCCCTTCAGGTCCCAGTACTTGGAATTACAAAAGAGCCAGGAAAATATCCTACATTGACAAGTTGATCCACGAGACACTACGTCTTCGCCCTCCGGTTCCAATGGGGTTTCCCCGTCAAACACCGCCAGAAGGACTCCAAATTGATGAAGTTTTTATCCCCGGGGATGTTATTGTCAACGTACCCACCTGGTCACTCCAGCACGACGAGCGGTATTTTGAATCTGCGACAGAGTTTGTTCCAGAGCGGTGGGAGGGCGACTTGAGCTCTGAAAAAGCCGCGTATTTGCCGTTTCAGCGCGGACCATTTACATGTGTGGGTAAGTCAATGGCTATGATGCAGATGCGGATGCTCATATCATCTGTGGCGCTCTCATATGATGTGGCTTTCGCACCGGGAGAAGATGGGTTGGAGTTTTGGGATGGTGCAAAGGAGACATTGACTTTGTGGATTCCTGGGTTGGAGATGGTCTTTACACCCAGATCTTAG", "translation": "MISTDMKYHLHVQKLHSHYGDFVRTGPRELTVLRASAVDLIYGPSSKCTKGTWYNQNSGDADKCGIENVRDKEKHRIRRKAWDMGLGFRALELYENRVADKVKQLMKRIGSGKPVNVTQDNIFFAWDVMGEISFSKDFKMLHTGIEHPAVDGLHWAMATAGVVTTLPWLMNMLRVIPGATGKFEHFARWCSEELDMKRKALALEKASGESKESQDVMSFIIKAQQEGERSAPPTESAIREDVRTLVSAGSDTVAIAFTNFLYFMVKYPKIYKKLQNLVSAEFPSGPSTWNYKRARKISYIDKLIHETLRLRPPVPMGFPRQTPPEGLQIDEVFIPGDVIVNVPTWSLQHDERYFESATEFVPERWEGDLSSEKAAYLPFQRGPFTCVGKSMAMMQMRMLISSVALSYDVAFAPGEDGLEFWDGAKETLTLWIPGLEMVFTPRS"}, "identity": 0.5350877192982456, "similarity": 0.6333333333333333}, "b7d60124-407f-44bc-8364-323a35c61792": {"uid": "b7d60124-407f-44bc-8364-323a35c61792", "query": {"uid": "50eb1b5f-7720-4199-addd-7a6686a202c1", "label": "XP_044645175.1", "names": {"protein_id": "XP_044645175.1", "cluster_role": "hit_required"}, "start": 10692, "end": 15794, "strand": -1, "sequence": "ATGGCGATGGCCACGGCTCCTGGCCAGTTTACGGCACCGGGACCGGAGAATCCTCGCATTGAACCCAAGTCGAGCAAGGTGCCAGCTCCGGAAGCCGTCATCAGCGCCACCCCTGAGTCGATGGATTCACGGCACTCCACCGTCCAAGAGCTCGCTAAGAGGTTGTCCCGCAGCAGTTTCGATGTCACCAATTCCGACGCAAGACCCATTTTCGGCAGCGAGAATCCGGATTCGCCCCTGAACCCATCGAGCACCAAGTTCAACGCGAGGGTATGGGCCAAGAACTTTGCGAGTGTCGCGCGGGATGCCGGCCAGGACTTCCGCCGCACCGGCTTGTGCTTTCAAGATCTGAGCGTGTTCGGCTATGGCACACCTGCGGACTTCCAGAAGGACGTCGCGAATATCTGGCTGGCCCTGCCAGGAATGTTTGTGCGGCGCCTGCTCTCAAGCTTGCCGGGCTCCAGTGGAAATGTCCCCGGCCGGAGGCGGCTCGATATCCTGCACGGTGCCGACGGGCTTATTCGCCCTGGGGAGATGTGTGTAGTCCTCGGCCCACCGGGTTCTGGCTGCTCGACATTTCTGAAGACCATCTCTGGGGACCGCAATGGCCTTTACATTGGCGGGAACAGCTACTTCAACTACCATGGTATTTCTGACAAGGAGATGCGCTCTGCGCATCGCGGTGATGCCATCTACACGGCTGAAGTCGACGTTCATTTTCCCAACTTGACCGTGGGAGAGACGTTGACCTTCGCGGCGCGTGCTCGCTGCCAGAGAGAGCTGCCACAGGGAATTTCACGCAATCAGTAAGTTATTTAAACAGGAAGTGTCATTTCCTGCGCATGCGCGTGCTATTCCTTTCGAGCTAAGACCAAGATGTTAACATAAACTGTGACCACCATAGGTACTGTGAGCATCTCCGCGATGTTGTGATGGCGATGTATGGAATCAGTCATACGATCCATACCAAGGTGGGAGATGATTTTATACGTGGCGTCTCAGGAGGAGAACGCAAGCGTGTCACGATCGCTGAAGCCACGCTGTCAAACGCACCTTTTCAATGCTGGGACAAGTAAGTCTCCCAACTCGGTTCTTCACAGTGGCTCGCTGTATGCAACTTGTCATGACACTGACCGTCTCCCAATACAAGCTCAACCCGTGGTCTGGACGCAGCCAACGCAGTAGAATTCTGCAGAACCCTGCGCATCCAGTCCGAGCTCTTCGGCCAGACCTGTGCCGTCTCAATGTACCAGGCTCCCCAGACCGCTTACGACCTGTTCGACAAGGCCATGGTCCTCTACAAGGGCCGCCAGATCTACTTCGGCCCGGCGTCCCAGGCCAAGTCCTATTTCGAGAGCCTAGGCTTCGAGTGCCCCCCTCGGCAGACCACGCCCGACTTCCTCACCTCCATGACCTTCCCCGCCGAGAGGATTGTCCGCCCCGGGTTCAACCCACCCCGCACTGCAGACGAGTTCGCGGCCGCGTGGCGGTCGAGTCGGGAGTACAACGCCCTCCAGGTGGACATTGACGAGTACAAGGCGCAGCACCCCATCGACGGGCCGGACGCCCAGGAGTTCCGCCAGCTTAAGAGGGCGCACCAGGCTCGGGGCCAGCGGCTCAAGTCGCCGTTCACCTTGACGTACATGCAGCAGGTGCAGGTGTGCATGTGGCGCGGCTGGCGGCGGTTCTGGGCTGACCCGGGCCCAACTGTGTGGGTTATGGTGGGCAACGTCATGTTGGCTCTCATCATGTCGTCGCTTTTCTACAACTTGCAGCAGACCACGGCTTCGTTCTATGGTCGTGCAGTGGTTCTGTTCATGGCTATCCTGTTTAATGCATTTGCCTCTATCCTGGAGGTCATGACGCTGTATGCTCAGCGACCGATTGTCGGTAAGCAACCTTTGAAGTCTCTCTTGACCCGTTTGTGTGGAGCATCTGTCACGACGGGTAGTTGCTCCACTGCTTCTCTGTCTAGAGACACATCGTATACAGACAAGTTCTGGCCAGGTAGTGACCTGGTTCCCTATACATGTTTTCAATTTTTTCTATGCCATCTAGTTGCTAATCCCAAGTAATTCAGAAAAGCAATCCCGCTACGCCTTCTACCATCCTTCTGCCGAATCGTATGCCTCCGTACTGGTCGACTTGCCCGTCAAAGTTACCAGTTGTATATCCTTCAATTTAGTCTTCTACTTCATGACAAACCTCAATCGAAACCCAGGCAACTTTTTTTTCTACCTGCTGACGGTCTTTCTAATCGTTTTGGCCATGTCTGGTATCTTTCGATTCATGTAAGCCTTGCACTATCTTTGATCATTTATGAGCTAGTCCTGGAAGGCTGACGTGCACTTTCACAGTGGCGCTCTGTCTCGAACCGAGCAGCAAGCAATGGTTCCAGCCTCTATCCTCATGCTCGCTCTCCTGGTCTTCACCGGCTTTGTGGTCCCCGTGGACTACATGCTTCCTTGGTGCAGATGGATCAACTACGTCAACCCAGTGGCCTATGGATACGAGGCAATCATGGTTAATGAGTATCATGGCCGCAACTTCACCTGCTCCGCCTATATCCCAACGTACGGGACTCCTGGAAGCGCCAATGTAGCGTGCGATGCTGTGGGTGCTGTGCCTGGCCAGAGTTTTGTCAACGGTGATGCCTATATCAACTCGGCATATAGCTACTACCACTCCCACAAGTGGCGGAACATTGCCATCATCATCGCGATGACCCTGTTCAACCACATGATATACTTTCTCGCTAGCGAGTATGTCACGGCCAAGAAATCCAAAGGCGAGATCCTCGTATTCCGCCGCGGGTTCGTCCCCAAGCACGCCACCATGCCTGGCAATGATCTCGAGGCTCACGCCCCCTCCGGCCCCGTCGCCACAATCTTGGAGACACCGGGCGGGTATGAGTCCAAGGGGGGGAAGGCAGGCGGCTTCCAGGGATCCTCGAGCGTCTTCCACTGGCGGAATGTGTGCTACGACATCAAGATCAAGAAGAATCCTCGGCGAATTCTTGATAATGTCGACGGCTGGGTTAAGCCCGGCACGCTGACAGCACTTATGGGCGTCTCGGGTGCCGGCAAGACTACGTTGCTTGACTGCCTTGCTGACCGCCGCACGGGCGTTGGCATCCTCACTGGTGAAATGTTGGTTGATGGGAAGATCCGTGATCAGAGTTTCCAGCGCAAGACGGGCTACGCGCAGCAGCAGGACTTGCACCTACAGACAACCACTGTTCGGGAGGTATGTTCAGTCTCGAGATACCATTTCGAGTCGAATATTTTACTGATGTCGATGTCAACTAAATAGGCTTTGAACTTCTCCGCTCTTCTGCGTCAACCGCGTCACGTGCCTAGAGCGGAAAAACTGGCCTACGTTGAAGAGGTCATCCAGCTGCTCGATATGCAGGACTACGCTGATGCCGTTGTCGGCGTGCTTGGTGAAGGTCTGAACGTCGAGCAGCGTAAGCGCTTGACTATCGGCGTCGAATTAGCTGCTAAGCCGCCGCTACTACTATTTGTAGACGAGCCAACATCAGGGCTGGACTCGCAAACCAGCTGGGCTGTTCTAGATTTGCTTGAAAAGCTATCCAAGGCCGGCCAGTCTATTCTATGCACTATACATCAACCTTCTGCGGTGCTTTTCCAGCGGTTCGATCGCTTGCTTCTTCTCGCGGAAGGAGGCAAGACGGTTTATTTTGGTAAGTCTATGAGCTTTCTTCCCCTTCCCCTTCCCCCCCTTCTACTCGTCGAAACGTCTCTGGATTGACGGGATCGCCTGCGATGCCGGACACTCACGAGTTCAAATTTACTAACCGTACTATAGGTGAGATCGGCGACAACTCCAACATCCTTGTGGACTATTTCGAGAGAAATGGTGCCGATCCCTGTCCAAAAAGCGCCAATCCAGCAGAATGGATGCTCGACGCCATTGGTGCCAGCCCTGGCAGCACCTCAGAGGTCGACTGGCACAAGATATGGCGGGCCAGTCCCGAGTACCTCCATGTGCAAGACGAATTGGACCATCTCCGGTCACAAAATTCAAAGTCTGGCAAAAAGGACCGGAACAAAGACATGGACAACGGAGAGGTTGAAGCGGCGTCATACGAAGAGTTCGCGGTCCCGTTGTGGGATCAGTTTCTCATCGTGTCAAAGAGAACGTTTGAGCAAGGGTGGCGGACGCCCTCGTACATTTACTCAAAGATGGCACTCTGCGTAGCGACAAGCTTGTTCATCGGCCTGGTGTTCCTCGACTCTCCCCTCAGCATCCAGGGGCTCCAGAACCAGATGTTCGCAATATTTGAGCTCATGAGCATTGTTGGCCAACTTGTTGACCAGCAGATGCCCCATTTCATTGAACAGCGCTCCCTCTATGAAGTGCGCGAGCGGCCCGCCAAGACCTATAGTTGGAAGGTGTTCATGATGTCCCAGATCCTCTCGGAAATCCCCTACTACGCCGTCGCCTCAGTCTTCATGTGGGCTCTCTTCTATTTCCCCGTGGGCTTTTACAAAAATGCCGAGGCCGCCGACCAGGGCACTGAGCGCGGCGCCCTCGCGTGGCTGCTTTTCCTGGTATTTCTGCTCTGGGTCTCAACGTTTGGGCATTTCTGCATCTCCTTTGTGTCCTCGGCAGACGACGGCGGGAACGTGGCGAACTTCATGTTCGTGCTCGCCTTCTTCTTCTGCGGCGTGCTCGCCTCGCCGGAACAGATGCCTCGCTTCTGGATCTTCTTGTATCGTGCGTCGCCCTTGTCGTATTACGTTTCGGCGGTATTATCGACTGGTCTCGCAAACGTTGACGTAACCTGTGCGTCCAACGAGTTTACCACGCTGCATCCGCCTGACAGTCAGACCTGTGGCGAGTATCTGGGGGAATATATCTCCCAGGCTGGTGGGTATTTGCTCGATAATAACGCTACCAGCAACTGCCAGTATTGCAAGGTCAAGGAGACAAATACATACTTGTCTGGCATCGGTGCGGACTACTCCACGCGCTGGAGGAACTTCGGCATCATGTGGGCCTACGTGGTTTTCAACATTGCGGCGGCTATGTTGTTGTACTGGGTTGCCAGGATGCCCAAGGGGAAGAGGAAGTTGTGA", "translation": "MAMATAPGQFTAPGPENPRIEPKSSKVPAPEAVISATPESMDSRHSTVQELAKRLSRSSFDVTNSDARPIFGSENPDSPLNPSSTKFNARVWAKNFASVARDAGQDFRRTGLCFQDLSVFGYGTPADFQKDVANIWLALPGMFVRRLLSSLPGSSGNVPGRRRLDILHGADGLIRPGEMCVVLGPPGSGCSTFLKTISGDRNGLYIGGNSYFNYHGISDKEMRSAHRGDAIYTAEVDVHFPNLTVGETLTFAARARCQRELPQGISRNQYCEHLRDVVMAMYGISHTIHTKVGDDFIRGVSGGERKRVTIAEATLSNAPFQCWDNSTRGLDAANAVEFCRTLRIQSELFGQTCAVSMYQAPQTAYDLFDKAMVLYKGRQIYFGPASQAKSYFESLGFECPPRQTTPDFLTSMTFPAERIVRPGFNPPRTADEFAAAWRSSREYNALQVDIDEYKAQHPIDGPDAQEFRQLKRAHQARGQRLKSPFTLTYMQQVQVCMWRGWRRFWADPGPTVWVMVGNVMLALIMSSLFYNLQQTTASFYGRAVVLFMAILFNAFASILEVMTLYAQRPIVEKQSRYAFYHPSAESYASVLVDLPVKVTSCISFNLVFYFMTNLNRNPGNFFFYLLTVFLIVLAMSGIFRFIGALSRTEQQAMVPASILMLALLVFTGFVVPVDYMLPWCRWINYVNPVAYGYEAIMVNEYHGRNFTCSAYIPTYGTPGSANVACDAVGAVPGQSFVNGDAYINSAYSYYHSHKWRNIAIIIAMTLFNHMIYFLASEYVTAKKSKGEILVFRRGFVPKHATMPGNDLEAHAPSGPVATILETPGGYESKGGKAGGFQGSSSVFHWRNVCYDIKIKKNPRRILDNVDGWVKPGTLTALMGVSGAGKTTLLDCLADRRTGVGILTGEMLVDGKIRDQSFQRKTGYAQQQDLHLQTTTVREALNFSALLRQPRHVPRAEKLAYVEEVIQLLDMQDYADAVVGVLGEGLNVEQRKRLTIGVELAAKPPLLLFVDEPTSGLDSQTSWAVLDLLEKLSKAGQSILCTIHQPSAVLFQRFDRLLLLAEGGKTVYFGEIGDNSNILVDYFERNGADPCPKSANPAEWMLDAIGASPGSTSEVDWHKIWRASPEYLHVQDELDHLRSQNSKSGKKDRNKDMDNGEVEAASYEEFAVPLWDQFLIVSKRTFEQGWRTPSYIYSKMALCVATSLFIGLVFLDSPLSIQGLQNQMFAIFELMSIVGQLVDQQMPHFIEQRSLYEVRERPAKTYSWKVFMMSQILSEIPYYAVASVFMWALFYFPVGFYKNAEAADQGTERGALAWLLFLVFLLWVSTFGHFCISFVSSADDGGNVANFMFVLAFFFCGVLASPEQMPRFWIFLYRASPLSYYVSAVLSTGLANVDVTCASNEFTTLHPPDSQTCGEYLGEYISQAGGYLLDNNATSNCQYCKVKETNTYLSGIGADYSTRWRNFGIMWAYVVFNIAAAMLLYWVARMPKGKRKL"}, "target": {"uid": "8630b2e5-a18f-41b3-bed8-c6c0e14c58c8", "label": "XP_057063403.1", "names": {"protein_id": "XP_057063403.1", "cluster_role": "hit_required"}, "start": 23310, "end": 28042, "strand": 1, "sequence": "ATGTCGACTGCTGCGGATTCAGATCCGTTGCAGGAAAAGGCCCAGTCCATGACTGAAAAGACCCCGAGCGGAGAAAATTCAGAAACTCAGAGAACACCAACGCCTACCGAGCACAGGCACTCTGCAGTGAAAGATCTAACAGATGAATTTATCCGCAATAGTACTGATGACTCTGACGGTAACCCTCTATTCGGAAGCGATGATCTGGAATCTCCCCTCAACTCATCCGGTAGTAAGTTCAATGCCCGCTCGTGGGCCACCAATATCGCTCGAGCTGCTCAGAAGGGTGGCCAGGACTTTCGCAGAATCGGCTTATGTTTCGAAGATTTGAACGTTTTCGGCTACATCACCGCGGCAGACTTTCAAAAGACTGTTGGGAATATATGGCTGGCCTTGCCTGCAATGATCGCTCGTCGTCTTTGGCCTAGTGCGAGCACTTCTGGCCAAAGCCGAGTAGATATTCTCCGACAATTTGACGGCCTTATACAGCCCGGAGAAATGTGCATCGTACTGGGCCCACCAGGATCCGGCTGCTCGTCGTTTCTCAAGGCGATCTCAGGGGAACGGAACGGGATATACATTGGCGAGAATTCGTTCTTCAATTACCAAGGAATAACAGATGAGGAAATGCATACAGCTCATAGGGGTGATACCATTTACACCGCGGAGGTCGATGTCCATTTTCCTATGTTAACAGTGGAAGAGACGTTAACATTTGCCGCCCACGCGCGGTGTCCCAGGGAGCTGCCAGAGGGAATCACGCGCACACAGTGAGTTCCTGATCGATTCCATCTTAAAGTGTAGACTCAATTGACTGGTATGAATAGATACTGCGAGCATTACCGTGATGTCGTGATGGCCATGTATGGAATCAGCCACACCAACCACACCAAAGTTGGAGACTCTTTTGTCCGTGGAGTCTCCGGAGGTGAGCGCAAACGTGTCACCATTGCAGAGGCGACACTTTCGAACGCTCCATTCCAATGTTGGGATAAGTAAGTGATTTTAAATTATATGTTTATGCTTTAACACGAGCGAAAGCTAACAATGGACTCCGCTCCCAGCTCGACTCGTGGCTTAGATGCTGCTAATGCGGTTGAATTCTGTAAGACTCTCCGACTGCAGTCCGAGGTATTCGGTCAGACCTGCGCGGTATCAATGTACCAAGCCCCACAGAGTGCCTACGACTTATTCGACAAAGCTATGGTTATCTATGAAGGGCAACAGATCTTCTTTGGATCTGCTTCTCAAGCCAAGGATTACTTTATCAATCTCGGATTCGAGTGTCCAGCTCGGCAAACAACGCCCGACTTTCTGACATCCATGGCATTCCCAGCTGAACGCGTCGCTCGTGCCGGCTGCAACCCACCACGAAAGGCCGAGGAATTTGCAGTTGCATGGAAAAAAAGCAGAGAATATAAACTCCTTCAACAAGAGATTGAAGAATACAAGTCCAAGCACCCGATCAATGGTCCAGATGCAGTGACTTATCGAGAGCTGAAGAAGGGCCACCAGGCTAAGGGTCAGCGCCTGAACTCTCCATTCACTTTGACATACTCCCAGCAGGTGAGGCTCTGTATGTGGCGAGGATGGAGAAGATTTTGGGCAGATCCTTGGCCATCAATCTGGGTCATGATTGGAAATGTCATCATGGCACTCATAATCTCGTCTCTGTTCTACAACATGGGCCCGACGACAGCATCGTTTTATGGCCGGGCCGTCGTTCTTTTCATGGCAATTCTGTTCAATGCATTTGCCTCTATTTTAGAGGTTATGACTTTGTATGCACAGCGGCCGATTGTTGAGAAACAAGCCCGCTACGCGTTCTATCACCCATCAGCAGAATCATATGCATCAGTACTCGTGGATTTGCCTATGAAGATCACAGGCTGCATTTCCTTCAATTTGGTGTTCTACTTCATGACAAATTTGAACCGGCATCCAGGTAATTTCTTCTTTTATCTCATGGTGGTCTTTTCAATTGTTTTAGCCATGTCTGGAATCTTTAGATTCATGTAAGTTGCCGCAATATCGCTGTCCATACACCAAGGGAAGAGGAAAAGGAGCTAACTTGGTTTTCAGCGGCGCGTTTTCCCGAACAGAGCAGCAGGCAATGGTTCCAGCTTCGATTCTGATGCTTGCCCTGCTTGTATTCACAGGATTTGTCGTCCCAATTCGCTACATGTTGTCATGGTGCCGATGGATTAATTACCTCAATCCTGTCGCATATGGCTATGAAGCGCTGATGGTCAACGAGTACCATGGCCGAAACTTCACTTGTTCATCGTACATCCCCAGTTACGGGATTCCCGGTACCAAGAACGTCGCATGCGACGCAATTGGCGCTGTGCCCGGTGAGCCCCATGTCAATGGTGATGCGTATATCAACTCCGCCTACAGCTATGACAACGTTCATAAATGGCGCAACTTTGGTATCATTATCGCAATGATAATCTTCAACCATCTGGTCTACTTCCTGGCTAGTGAGTACGTGACCGCAAAGAAGTCTAAGGGAGAAGTCCTGGTCTTCCGTCGAGGCTTCGTCCCCAAAGGTCCTACCAAAAGCACCCAAGACATCGAGGGATCTCTTTCGGGTCCTGTTGCAACTGTCTTGGAGAGCTCAAGCAACGATTACGGCTCTACAAAGGAAGGAGCTTTTCAGGGTTCAGAAGGTGTGTTTCACTGGAGCAACATATGCTATGACATCAAGATCAAGGACAAGCCTCGGCGTATTCTCAACAATGTCGATGGTTGGGTGAAGCCAGGTACTTTGACAGCTCTCATGGGCGTTTCTGGCGCTGGTAAAACAACACTCTTGGATTGTCTTGCGGACCGCACCGGTGGCCTGGGTGTTCTCACAGGGGAGATGCTGGTTGACGGAAAACCTCGGGATAAGAGCTTCCAGCGCAAGACAGGCTACGCGCAACAGCAGGATTTGCATCTTGAATCAAGTACCGTCCGAGAGGTGAGCTCAGCGTCTAAAATACATTTCTATCCACCGACTAACCTTAGCGTCTATTTTAGGCTCTAGAATTCTCTGCCCTTCTACGGCAGCCGGAAAGTACCCCAAAGGCCGAAAAGTTGGCTTATGTCGATGAAGTGATCCAGCTCCTTGATATGGAGGAGTATGCGGACGCTATTGTTGGCGAGCCAGGTGAAGGCCTCAACGTTGAGCAACGCAAGCGTCTAACTATTGGAATTGAACTGGCCGCAAAACCACCGCTGTTACTTTTCATCGACGAGCCTACCTCAGGCCTTGACTCACAAACAAGTTGGGCCATTCTTGATCTGCTTACCAAACTCTCCAAAGCTGGTCAATCAATTCTTTGTACGATTCATCAGCCCTCTGCCATGTTGTTCCAGCGATTTGACCGCCTTCTCCTCCTCTCAGGAGGTGGTAAAACGGTTTATTTTGGTGAGTGTGACCAATACCATGTATAATGGGTCTATGACAATTCTAACGTGAGCCCTTTTGAGCACAGGTGACATTGGCGAAAATTCAAACACACTAACCAGTTACTTCGAGCACAACGGCGCCAAACCCTGTCCACCTGGTGCAAATCCAGGAGAGTGGATGCTTGAGGCTATTGGAGCAGCACCTGGCAGCGATTCTACAATTGACTGGCACGAAAAATGGCGTTCCAGCCCCGAATACCGCAGCATCCACAACGAGCTAGATCAGCTCCGAGAAAAGAGATCATCGGTGTCGTCGAAAACCGAGGTTGATCCAACTGTGTATAACGAATTTGCAACATCCCTTTATTTCCAGTTCCTCGTGGTTACAAAGCGCGCATTCCAACACACATGGCGCACTCCCTCATACATCTACTCCAAGCTTCTCCTCTGCATCGTTACCAGCTTATTCCTTGGACTTGTCTTCCTTAACTCTCCTCTGAGCATTCAGGGCCTGCAAAATCAGATGTTTGCTATCTTCGAGCTGATGAGTATTGTTGGGCAGCTTGTGGACCAGCAATTTCCTCAGTTTATCGCGCAACGCTCATTATATGAGGCCCGAGAGAGGCCTTCCAAAGCTTACAGCTGGAAAGTGTTCATGGTGAGCCAGATTCTTTCAGAGATCCCTTGGTACACGCTTGCTTCAGTATTTATGTGGGCGCTTTTCTACTACCCGATTGGCTTTTACAAAAATGCCGAAGCTGCTGAACAGGGCACTGAAAGAGGCGCACTGATGTGGCTTCTTGTCTGGGTGTTCTTAATGTGGGTTTCTACATTTGCACACTTCTGCATCTCATTCGCCGGCTCAACCGACGATGCCGGAAACATAGCCAACTTCATGTTTGTTTTGGCCTTTTTCTTTTGCGGTGTCTTGGCCTCCCCGGATCAGATGCCTCGGTTCTGGATCTTTCTCTACCGCGCCTCGCCATTGTCGTATTATGTCTCCGCAGTTCTCTCAACGGGTCTGGCCAATGTCAATGTGACTTGTGCTACCAACGAGTTCACCACTGTCAACCCGCCTCAAGGCCAGACATGTGGTGACTACATGTCGCAGCATATTTCGGAGGCAGGCGGGTATCTTCTGGACATGAACGCCACGAGCAACTGCCAGTTCTGCAAGGTGAAGGAAACAAACGTGTACCTGGCTGCTATTCACTCTGATTATGGCACTCGGTGGCGGAACTTTGGTATCATGTGGGCCTATGTCGCTTTTAATATTGCAGCGGCGTTAGTCTTGTACTGGGTGGCGCGAATGCCGAAGGGTAAGAACAAGCTGTAG", "translation": "MSTAADSDPLQEKAQSMTEKTPSGENSETQRTPTPTEHRHSAVKDLTDEFIRNSTDDSDGNPLFGSDDLESPLNSSGSKFNARSWATNIARAAQKGGQDFRRIGLCFEDLNVFGYITAADFQKTVGNIWLALPAMIARRLWPSASTSGQSRVDILRQFDGLIQPGEMCIVLGPPGSGCSSFLKAISGERNGIYIGENSFFNYQGITDEEMHTAHRGDTIYTAEVDVHFPMLTVEETLTFAAHARCPRELPEGITRTQYCEHYRDVVMAMYGISHTNHTKVGDSFVRGVSGGERKRVTIAEATLSNAPFQCWDNSTRGLDAANAVEFCKTLRLQSEVFGQTCAVSMYQAPQSAYDLFDKAMVIYEGQQIFFGSASQAKDYFINLGFECPARQTTPDFLTSMAFPAERVARAGCNPPRKAEEFAVAWKKSREYKLLQQEIEEYKSKHPINGPDAVTYRELKKGHQAKGQRLNSPFTLTYSQQVRLCMWRGWRRFWADPWPSIWVMIGNVIMALIISSLFYNMGPTTASFYGRAVVLFMAILFNAFASILEVMTLYAQRPIVEKQARYAFYHPSAESYASVLVDLPMKITGCISFNLVFYFMTNLNRHPGNFFFYLMVVFSIVLAMSGIFRFIGAFSRTEQQAMVPASILMLALLVFTGFVVPIRYMLSWCRWINYLNPVAYGYEALMVNEYHGRNFTCSSYIPSYGIPGTKNVACDAIGAVPGEPHVNGDAYINSAYSYDNVHKWRNFGIIIAMIIFNHLVYFLASEYVTAKKSKGEVLVFRRGFVPKGPTKSTQDIEGSLSGPVATVLESSSNDYGSTKEGAFQGSEGVFHWSNICYDIKIKDKPRRILNNVDGWVKPGTLTALMGVSGAGKTTLLDCLADRTGGLGVLTGEMLVDGKPRDKSFQRKTGYAQQQDLHLESSTVREALEFSALLRQPESTPKAEKLAYVDEVIQLLDMEEYADAIVGEPGEGLNVEQRKRLTIGIELAAKPPLLLFIDEPTSGLDSQTSWAILDLLTKLSKAGQSILCTIHQPSAMLFQRFDRLLLLSGGGKTVYFGDIGENSNTLTSYFEHNGAKPCPPGANPGEWMLEAIGAAPGSDSTIDWHEKWRSSPEYRSIHNELDQLREKRSSVSSKTEVDPTVYNEFATSLYFQFLVVTKRAFQHTWRTPSYIYSKLLLCIVTSLFLGLVFLNSPLSIQGLQNQMFAIFELMSIVGQLVDQQFPQFIAQRSLYEARERPSKAYSWKVFMVSQILSEIPWYTLASVFMWALFYYPIGFYKNAEAAEQGTERGALMWLLVWVFLMWVSTFAHFCISFAGSTDDAGNIANFMFVLAFFFCGVLASPDQMPRFWIFLYRASPLSYYVSAVLSTGLANVNVTCATNEFTTVNPPQGQTCGDYMSQHISEAGGYLLDMNATSNCQFCKVKETNVYLAAIHSDYGTRWRNFGIMWAYVAFNIAAALVLYWVARMPKGKNKL"}, "identity": 0.7523427041499331, "similarity": 0.8427041499330656}, "d93bef08-197c-4866-b780-2c4acaf5d056": {"uid": "d93bef08-197c-4866-b780-2c4acaf5d056", "query": {"uid": "52e53528-2ed0-44bc-ac91-c0f203ae83fe", "label": "XP_044645031.1", "names": {"protein_id": "XP_044645031.1", "cluster_role": "hit_required"}, "start": 20470, "end": 21662, "strand": -1, "sequence": "ATGCGCTCATTGGTCCTATCGGCCGCTCTCGGCTTTTTGGCTTACACGCCGGCCTTATCCCTCATTCTGCCGCGCAATACCACCGCCGACGATAGTGGGACGGTACCCCTTCCCAGCCGCCTGCTTCACCATTGGCCCAACGGAACATGGGTTGAGAACATCTCCGTCCGGCCGAATGGCAACCTGCTGCTGACCACGTCGACGCCGAACGGCACGGTCTGGCACGTCAAGGAGCCCTGGGCCGAGAATCCCGAGGTGGAGTTGGCTTACAACTTTGACGAGTGGGTGGACCGCCTGATTGGCATCGGCGAGACCACCCCTGACAAGTACGTTGTGGTTGGCTCTCGCTTCTACTCGCCCGACGCCCAGTCGAGCCAGGTCGACCGCACCTTCTGCGCCATGGAGCTCGACTTCACCGCCGGGGGCGATTCGCCCTCGGCGCGCCTGATCGCCTGGTTCCCCGAGGCCGCCCTGCTCCAGAGCGTGGCCGCGCTGCCCTGGGACCGTTCCAAGGTGCTCATCTCGGACCAGTACGTGCTGCGCGGCCGCTACCAGCAGGTCGACTGGACGCCTGCCCCGGGCCAGATATGGAGACTCGACACCGTCACGGGCGAGCACGAGGTGGTCATGACAAACTACGCCGAGATGAACACCACGTACGCCCATGGGCCGGACGTCGGCATCAATGGCATCAAGATCCGTGGCGACCAGCTCTACTGGGTCAACCAAGACACGGGCGGCGTGTATCGCTTGAAGATCGACGAGGACGGCTACCCAGTGCCCCGGGATGCTGTCCCCGAGACTGTCTCCATCGTCGAAACCCTTTGGGATGATTTTGACTTCGGCCCCAACGGTGCAGACACCATCTGGTCCACGGGTCTGAACAACGTGTGGGCCGTGAGCCCCGAGAATGGCACCTCGGTCATTGTGACTGGGGTCGGCACCAGTGACAACCTCACGTTCCCCGGACCCACGGCCGCCCAGTTCGGCCGGACCTCCAAGGATTCGAACATACTGTACGTGACGGGGAATCTTCTGGAGGTCCCTGTCTCCCTTCTTGACGTTGTGCTTGGCGGTTGGGTGCGTGCTGTTGACACGACTGGTTTCCACTTCTAGACGTGTGCTTGCCGTCGGCTTCTGGTCGGCATACGTGGTCGTGATAGGAGCAGAAATTTCGATTCTTCTCGGCTAG", "translation": "MRSLVLSAALGFLAYTPALSLILPRNTTADDSGTVPLPSRLLHHWPNGTWVENISVRPNGNLLLTTSTPNGTVWHVKEPWAENPEVELAYNFDEWVDRLIGIGETTPDKYVVVGSRFYSPDAQSSQVDRTFCAMELDFTAGGDSPSARLIAWFPEAALLQSVAALPWDRSKVLISDQYVLRGRYQQVDWTPAPGQIWRLDTVTGEHEVVMTNYAEMNTTYAHGPDVGINGIKIRGDQLYWVNQDTGGVYRLKIDEDGYPVPRDAVPETVSIVETLWDDFDFGPNGADTIWSTGLNNVWAVSPENGTSVIVTGVGTSDNLTFPGPTAAQFGRTSKDSNILRVLAVGFWSAYVVVIGAEISILLG"}, "target": {"uid": "0201934b-0fae-475b-aee3-fb8392aa00a8", "label": "XP_057063396.1", "names": {"protein_id": "XP_057063396.1", "cluster_role": "hit_required"}, "start": 2921, "end": 4025, "strand": -1, "sequence": "ATGCGTTTCATCCTAACCACCTTCCTCGGCTTGGTGGCTGCTGCATCGCCAGCTCTATCGTCAATTGTCCCGCGCACTTCCAAGGCGACTGGATCTGTTCCTCTCCCAGAACGACTACTGCATCACTGGCCAAATGGAACCTGGGTCGAGAACATTGCCGTTCGACCCAATGGGAATCTTTTGCTCACAACATCTACTCCAAATGGCACCATTTGGCATGTCAAAAAGCCATGGACCGACTCGCCTGAAGTGGAGCTTGTCTACAACTTCGACCAATGGGTAGACCGTCTCATTGGTATCGGAGAGACCACTCCTGACAAGTACATCGTCGTCGGCTCACGTTTCTATTCGCCCGAGTCGTACTCCAGCCAAGTTGAACGGACATTTGCAGCCATGGAGATCGACTTCAACGTGAACCCGCCTGCTGCTCGCCTAGTTGCCTGGTTGCCTGAAGCCGCATTGCTTCAAGGTGTTGCAGCCCTGCCGTGGAAGAAGACCTCCGTTCTTATCTCCGATCAATATGTCCAGCGCCCCCGGTACCAGCAAATTGACTGGACACCTAGCCCCGGACAGATCTGGCTCCTGGACACATTGACCGGAGAATACGATCTGGTAATGACCGACTTTGCTGAGATGAACACTACCTATGCTCATGGCGAGGATGTCGGTATTGATGGAATTCGAATTCTTCATGATGAGATGTACTGGGTTAACCAGGATAATGGAGGTATTTACCGGGTGAAGATTGGTAAAAATGGCCACCCTGTAAAGCCTATCGTCCCCGAACTTGTCACTGTTGTGGAAAGCCAGCTGTGGGATGATTTTGCCTTTGGCCCTGGAAACAGTGACCTTCTTTGGGCAACCGGCCTCAATGCGATCTATGCCGTCTCGACAAAGAACGGGACCGCAGTTGTCGTCGACGGTGTGGGCACCAGCAACAATCTAACTTTCCCTGGCCCGACCTCCTGCCAGTTCGGAAGAACCAAGCACGACTCTAACATCCTATATGTCACGGGCAATTTATACAGCGTCCCTGATAGCCTATTGGACCTGACTATCAGCGGCTGGGTTCGGGCTATTGATACCACTGGGTTCCACCTCTGA", "translation": "MRFILTTFLGLVAAASPALSSIVPRTSKATGSVPLPERLLHHWPNGTWVENIAVRPNGNLLLTTSTPNGTIWHVKKPWTDSPEVELVYNFDQWVDRLIGIGETTPDKYIVVGSRFYSPESYSSQVERTFAAMEIDFNVNPPAARLVAWLPEAALLQGVAALPWKKTSVLISDQYVQRPRYQQIDWTPSPGQIWLLDTLTGEYDLVMTDFAEMNTTYAHGEDVGIDGIRILHDEMYWVNQDNGGIYRVKIGKNGHPVKPIVPELVTVVESQLWDDFAFGPGNSDLLWATGLNAIYAVSTKNGTAVVVDGVGTSNNLTFPGPTSCQFGRTKHDSNILYVTGNLYSVPDSLLDLTISGWVRAIDTTGFHL"}, "identity": 0.6375661375661376, "similarity": 0.7619047619047619}, "f93870be-ed59-47de-bfce-d9adfdf64376": {"uid": "f93870be-ed59-47de-bfce-d9adfdf64376", "query": {"uid": "197679be-982b-4ea7-93e6-e5e711d8a94d", "label": "XP_044644603.1", "names": {"protein_id": "XP_044644603.1", "cluster_role": "hit_required"}, "start": 22533, "end": 23820, "strand": 1, "sequence": "ATGGAATCTCCAACTTCAACCAATATGTCTGGTTTAACAACGAAGGAGATGTGGCAAGTCATCAAAAGATACTTCGGAGAAGGTCATGTCCCCGGGTCTGCTCCCATTCGCTACAACATGCATATGTGCGAGATGTCGCCAGCCAGGTCTCCAAACGACGAGGCCAGCAAGCGGTACGGCATAGAGATCAGCGAGGATGCGATGCCCCTGTATTCCATCCTCGGAGACACATGCCCACCGCCATGCACATGCTTCGACATGGCCGGCGTGGTCGAGCACATCGACGCATGGCTCGAGACCGCGCCTGAGACCTTCGAGGACGACTACGCCATCACCAGTGGCAAAAACGACACCTCTATCGACGAGGCCGGCCTGTACATCATGCGCGACACACTCAGCTGGTGGGTCCACTGGGGAGGCTCCCTGAGCCCCAAGGACTACTGGAAGCAGATCTACGTGGCCTTCGCGGCCATCCCGGACGACGTGCAGCTGAGCCCCCGCGACTTTCTGGATGGCACCTACCGCTTCCTGGGCCATAGCTGGGCCGACTGCCGCGAGGGCCTGCTCGGGGAAGGCCTCGCGCCCGACGAGGTCGAGTTCGTCGAGATGTGCCTGTGGCGCCAGATGCTCACGCAGTACTTTGAAAAGGTCATCCCCACTCTCTACCCGCTGCTGAGGGCCAAAACGACACTGATGACGCAGTACCGCGTCCTGACTGGCAACACGCTTGGCTGCGCGGCGCTGATGCTCGCAGCCGAGGGGGCAGGCGGCGTGGGACGCGACGTCGGAGTGACCGACAGGGCCTTGGAGGCTGCGGCTATCGCACAGTGCATGAGCATGGACATGGCCAAGGAGGCGCTGGGCATCCTGAAGGGCGAGAAGACTGAGACCGTGGCCGGCGACCGCGCCCAGCTCAAGAGGGAACTCCGGTGGGTTTACGTCCGCTGCATGCAGTACCTCGAGGAGGGGCCAAACGCGCACATCCTGCGCCGCTTTGCCTCGGCCGGTCTGCACTACGTCCCCATGATGGACAGGTATCTGGAGCGGGTGCGTGGCAATGTGCGCTTCCCGATCACGGGGGCCAAGGCCCGCATCCTCGAGCGCTTCATCAACCGGTCGGCGCTTGCGCCCGGGTCGGAATGGCTGAATGCGGATGGGCTTGCGATGAGTGGTGTGCGTGTGAATGGCACTGGGAAAAGCAATGGCCACCAAGCTCATCACCAGGTTGCCTCATCTGAGACGAACGGATTCACTCGACAGTCGAAGGTTGAAACAGTCGTGGGTTAG", "translation": "MESPTSTNMSGLTTKEMWQVIKRYFGEGHVPGSAPIRYNMHMCEMSPARSPNDEASKRYGIEISEDAMPLYSILGDTCPPPCTCFDMAGVVEHIDAWLETAPETFEDDYAITSGKNDTSIDEAGLYIMRDTLSWWVHWGGSLSPKDYWKQIYVAFAAIPDDVQLSPRDFLDGTYRFLGHSWADCREGLLGEGLAPDEVEFVEMCLWRQMLTQYFEKVIPTLYPLLRAKTTLMTQYRVLTGNTLGCAALMLAAEGAGGVGRDVGVTDRALEAAAIAQCMSMDMAKEALGILKGEKTETVAGDRAQLKRELRWVYVRCMQYLEEGPNAHILRRFASAGLHYVPMMDRYLERVRGNVRFPITGAKARILERFINRSALAPGSEWLNADGLAMSGVRVNGTGKSNGHQAHHQVASSETNGFTRQSKVETVVG"}, "target": {"uid": "fb2a9759-bf85-4b88-9a98-b15443725363", "label": "XP_057063397.1", "names": {"protein_id": "XP_057063397.1", "cluster_role": "hit_required"}, "start": 4915, "end": 5848, "strand": 1, "sequence": "ATGGCAGCTGTCGTTCGGCGTATTGATGAGTATCTCGAGACTGCACCGGATGTCCACCCGGATGATTACACAATCATGAGCGGTAAAAACGACACCGACAGAGATGAGGTCAGTCTGTACATCATGCGCGACGTTCTCAGCTGGTGGGTTCACTGGGGTGGAGCACTGCGACCAGAGGACTACTGGAAGCAGATTTATGTCGCCTTCGCTGCCATTCCCGATGATTTCCAGATTCCCCCTGCAGCCTTTTTGGACGGAACCTACCGCTTCCTTGGCCACACTTGGGAAGACTGCCGCCAAGGCCTACTCGGCGAGGGTATGCTCCCGACTGAAGTCGAGTTTGTCGAGATGTGTCTTTGGCGACAGATACTCACGCAGTACTTTGAGAAAGTAGACCCGGAAGTGTACCGATTGCTGAGATCGAAGACTACAATCATGACCCAGTACCGAGTGCTTACCGGAAATACACTTGGGTGTGCGGCTCTGATCCTGGCGACTGAAGGCCTCGTATCGGGAGGGGTCGAGGACAATGCACTCGAGATTGCCTCTATTGCTCAGTGCTTGAGCATGGACATGGCCAAAGAGGCGCTGGGTATCCTGCAGGGTGAGAAGACGGAGACGGTGGCGGGAAATCGTACACAGCTCAAAGCAGAACTGCGCTGGATCTACGTTCGATGCATGAAGTATCTTGAGACTCAGCCCAATGCGCACTTGCTGCGGCGATTTGCTTCTGCTGGGCTCCACTATGTTCCTATGATGGACCGGTATCTTGAGCGCGTGCGTGGCAATGTCAGGTTCCCGATTCGAGCCTCCACAGCGCGCATTCTTGAGCCATTTATCAAACGAGCTTATGTTTCCGAGAAGCTGAACCCTGAGGGCCAACTCTTCGAGACGTCGAATAATGGGTTCAAACTGCCCACTATCTGTGCTTAG", "translation": "MAAVVRRIDEYLETAPDVHPDDYTIMSGKNDTDRDEVSLYIMRDVLSWWVHWGGALRPEDYWKQIYVAFAAIPDDFQIPPAAFLDGTYRFLGHTWEDCRQGLLGEGMLPTEVEFVEMCLWRQILTQYFEKVDPEVYRLLRSKTTIMTQYRVLTGNTLGCAALILATEGLVSGGVEDNALEIASIAQCLSMDMAKEALGILQGEKTETVAGNRTQLKAELRWIYVRCMKYLETQPNAHLLRRFASAGLHYVPMMDRYLERVRGNVRFPIRASTARILEPFIKRAYVSEKLNPEGQLFETSNNGFKLPTICA"}, "identity": 0.5384615384615384, "similarity": 0.5944055944055944}, "db805420-0f16-433a-bc1b-69687334a78e": {"uid": "db805420-0f16-433a-bc1b-69687334a78e", "query": {"uid": "b62ac15f-ffab-4c68-ae81-f28768c1e48e", "label": "XP_049166521.1", "names": {"protein_id": "XP_049166521.1", "cluster_role": "hit_required"}, "start": 2333, "end": 4310, "strand": -1, "sequence": "ATGGTCTACGCCGGCCTGTTTGGTGTTTTTTGCCACCAAGTAATCTTCCGATCCTACGAAGTAGACAGTCATGGGTGGGAGATGGTACTTGCCTACGTGAACATCAACGCTGGTTTGGTGGTAGGTTACGGTTTGATGGGCACCCATAACCTCATGGATGTTATCATGCACGTCTGTCTGGCAGGGGCCGTCTTTCTGGTGGGCCTGTACGGCAGCTTGCTACTGTACCGTGCCTTCTTCCATCGACTGCACCGATTCCCTGGCCCCTTTCTCGCACGCCTGTCCAAAGTCTATCAGTAAGCACTGCTCGGTACAAACAGCCTTTCTTCCGGCTCGCGTCCAGGTACTGACATTTTCACTTCCCCTGGCTTTAGGATCTCCTCCATTATTAATACCAAAATGCAATACCACATGCACGTGCCGAAACTGCAGAGGCAATATGGAGACTTCATTCGTACTGGGCCGCGTGAATTGACGGTGCTTCGCGCAGAAGCAATTGATCTCATTTACGGATCGTCATCGCCGTGCACCAAAGGCACCTGGTACGATCAGAACTCGGGGAATGCAGACAAGGTTGGCATAGAGAATGTGCGAGACAAGGAAAAGCACAGGGTTCGTCGCAAAGCTTGGGATCGGGGTTTAGGCCTAAGAGGTAATCTATCTTAACGATTCAGTTATGACAGCTGATGATCTAACTATCGATGGTCAAAGCTCTGTCAGTGTATGAGCCTCGGATCAAAGGCAAGCTCGACGCGCTTATGACCAGATATGAAGGGAAACAGTCAGTTAATGTCACGAGAAATAACATTTTATATGCATGGGATGTCATGGGCGACATTGCATTTTCAAAGGATTTTCACATGTTGAAGTAGGTTGGAAACCAAATCATATCCCCTTCAGGCGTTCCAAACAGGACAGATGAGTAATGCCTGACTCTGGTAGGACTGGCGTTGAGCACCCCGCCGTGGAAGGTCTTCATTGGGCCATGGCAATAGCTGGAGTTGTAACGACTCTCCCATGGCTTATGAACATGCTACGGGTCATCCCAGGTGCTACTGGTAAATTTGAAAAGTTTGCCAGTTGGTGTTCTGGTGAGGTTGATCTGAAGCGCGAAGCTCTAGCTTCGGAACAGGCCAAGGGTATGGATGAGGAGCCAAGCGATGTCATGTCTTGGATCATCAAGGCACAGCAGGAGAAGCAGCGGTCTGCGCCTCCGACAGAATCCGCGATCAGAGAGGATGCTCGAACCTTGATTTCTGCTGGCAGGTCTGTTGCGCGTCTTGTCAGGTCCCCTACCTCCGCCCATTGAGACTGACAATGATGATAGTGATACCATAGCTATCGCATTTACGAACTTGTAAGTTGGCCTCCTCTTTGGCCATGAGCTATGCACTTCAATGCAATAGCCAAACTGACATGAACTTCGAAAGCCTGTATTTAATGGTCAAAAACCCCGAGGCTTACAAGAAGCTCCAGAAGCTGCTAGACGCCGAGTTCCCAGGTGGCTACAACGACTGGGCCTATGACAACGTGAAGAGGATCCCTTACATAGATTGCCTTATTCATGAGACTCTACGGCTACGGCCACCAGTACCGATGGGATTCTTACGCGAGACACCTGATGCAGGCTTGCAGGTAGGCGATGTCTTCATCCCGGGCAAAATCAACGTCAATGTACCCATATGGGCGATGCAGAGGGATGAACGGTACTTCGACAGAGCCCTAGATTTCATCCCTGAGCGATGGGAGACCCTGTCGCCCGAGTCGTCGGCGTACTTTCCTTTCCAGCGAGGAGGGTTTAGCTGCGTGGGTAAAGCCAACGCTATGATGCAAATGCGAATGCTTATCAGCGCAACGGCGCTGCAGTACAATCTTGCGTTCGCTCCAGGAGAGGATGGTGAGCGTTTTGGGGAAGGGACAGAGGAAAGACTCACCCTGTGGATTCCTCCCCTGTACATGACATTTCACCCGAGATAG", "translation": "MVYAGLFGVFCHQVIFRSYEVDSHGWEMVLAYVNINAGLVVGYGLMGTHNLMDVIMHVCLAGAVFLVGLYGSLLLYRAFFHRLHRFPGPFLARLSKVYQISSIINTKMQYHMHVPKLQRQYGDFIRTGPRELTVLRAEAIDLIYGSSSPCTKGTWYDQNSGNADKVGIENVRDKEKHRVRRKAWDRALSVYEPRIKGKLDALMTRYEGKQSVNVTRNNILYAWDVMGDIAFSKDFHMLKTGVEHPAVEGLHWAMAIAGVVTTLPWLMNMLRVIPGATGKFEKFASWCSGEVDLKREALASEQAKGMDEEPSDVMSWIIKAQQEKQRSAPPTESAIREDARTLISAGSDTIAIAFTNFLYLMVKNPEAYKKLQKLLDAEFPGGYNDWAYDNVKRIPYIDCLIHETLRLRPPVPMGFLRETPDAGLQVGDVFIPGKINVNVPIWAMQRDERYFDRALDFIPERWETLSPESSAYFPFQRGGFSCVGKANAMMQMRMLISATALQYNLAFAPGEDGERFGEGTEERLTLWIPPLYMTFHPR"}, "target": {"uid": "6a1786de-e24a-43d1-8092-634ded161bc7", "label": "XP_025441290.1", "names": {"protein_id": "XP_025441290.1", "cluster_role": "hit_required"}, "start": 1033, "end": 3085, "strand": -1, "sequence": "ATGGACTCGCTGGCTAAGATCTTCTTGTCGCTGCCGCAGGTAACATTGAGCGGTGCGGGACTGCTGGGGATAGCATGTCACCAGAGTCTTCTGCAGCCGTTCGAGGTTGACAGCTACGGCTGGGAATTATTCTTAACCTTCTGGATTGGGATCGGAGGCTTGCTTTCTGGTTATCTACATGTGGCAGAGCTGGGCGTCATCGATGCTTTCGTCCGCAGCTCTGCAGTTGGAGCCGCTTTTTTGGCAGGCATTTATGGCAGCATGTTGATGTATCGTGCATACTTCCATCGACTCCGTCGTTTTCCAGGCCCATATCCTGCGCGCCTTTCGAACCTATATCAGTTAGTAGTTGTCCCTAACTGAATGACTGACTGACTGACTCCAACGGGAACAGTTTGCTGTCTATGGCAGGCACGAAATTGAAGTACCATCTGCATGTTCAGAAGCTACATGCTCGTTACGGTGATTTCATCCGAACAGGGCCACGCGAGCTGACCATATTCCGCGCCTCCGCCATCGAACTCATCTATGGCTCCTCGTCCAAGTGCACCAAAGGCGCCTGGTACGATCAGAACTCCGGCGATCCCGACAAGGTTGGAATCGAGAATCTTCGCGATGCAGCGAAGCATCGGCTGCGACGGAAAGCGTGGGACAAAGGACTGGGTCTTCGAGGTAATGCGATGCCTGCTGTTGTATTAACCTCACTTGTCACGACGCAACTGTCTAACAATGTAGACATAGCGCTGGACAAGTATGAGGCTCGAGTGACTGCGAAAGTCAACCAATTGATGGCTGGGATTGGCACCGGCAAACCGGTGAATATCACCCAACACAGCACCTTCTATGCTTGGGACGTGATGGGAGAGATCGCCTTCTCGAAAGACTTCGGCATGTTGGAGTAAGAGTCTCCAGGTGGATTGTTTGTAAGAGGAACGAGGCACCCATACTAACTCTTTCATCACACCACAGGACGGGGCTCGAGCACCCTGCAGTCGATGGGCTGCACTGGGCCATGACCACAGCTGGGGTTGTCACGACTCTCCCGTGGCTGATGAATATGCTGCGTGTTATTCCAGGGGCCACCGGTCGGTTCGAACGCTTTGCCGGCTGGTGCTCGGAGCAGCTGAATACTAAACGCCAGGCACTTCTACGACAGAAGGCTGAAGGTACACTGGGAGAGCCACAAGACGTCATGTCGTGGATCATAAGAGCCCAGCAAGAGGGGGATAGGTCCGCTCCACCCACGGAGTCGGCCATCAAGGAGGACGTACGCACCCTGATTTCGGCCGGCAGGTATGTGAAGCGCTATATCCTCCCCCAGTGTGTCGAGACCAGCTGACACATTTTGGCCTGAAAGTGATACGGTCGCTATCGCCTTTACCAACTTGTCAGTGCTCCCCTTTCTAATCCACGCCTGGTCGAGATACACTTGACTCAATACTAAACCTCTGTAGCCTATACTTTATGGCCAAAAACCCGAGGATCTACCGGAAGCTGCAACGACTAGTGCGCGAGAGCTGCCCCGATGGTGGGCCGGAGAGCTGGACTTATGAACAGCTCAAGCGAGTCTCCTACATTGACCAGCTGATCCACGAAACGCTACGGTTGCGCCCGCCGGTGCCAATGGGATTTCCGCGTGAGACCCCGCCAGAGGGTTTACAGGTTGAGGAGATTTACATTCCGGGGAATGTCATTGTCAACGTTCCAATTTGGGCGATTCAACAGGACGAGCGCTATTTCGAATCGGCGACTGAGTTCCAACCGGAGCGCTGGGGATCCCTCACCCCACAGACAGCCGCGTATCTTCCTTTCCAGCGGGGCCAATTCACCTGTGCGGGGAAAGCTCTCGCGATGATGCAATTGCGAATGCTGATCGGGTGTGTGGCTCTACGGTTCGACGATCTGGCGTTTGCGCCCGGAGAGGATGGGGTGGTGTTTTGGACGGAGGCAAGAGAGACTTTGACCTTGTGGATACCACCATTGAACATGATGTTTTACCCAGCGGAAACGAGAAAGGATGAAGGGGGAAAGGGTGTCGGGCCATTTTGCTGA", "translation": "MDSLAKIFLSLPQVTLSGAGLLGIACHQSLLQPFEVDSYGWELFLTFWIGIGGLLSGYLHVAELGVIDAFVRSSAVGAAFLAGIYGSMLMYRAYFHRLRRFPGPYPARLSNLYHLLSMAGTKLKYHLHVQKLHARYGDFIRTGPRELTIFRASAIELIYGSSSKCTKGAWYDQNSGDPDKVGIENLRDAAKHRLRRKAWDKGLGLRALDKYEARVTAKVNQLMAGIGTGKPVNITQHSTFYAWDVMGEIAFSKDFGMLETGLEHPAVDGLHWAMTTAGVVTTLPWLMNMLRVIPGATGRFERFAGWCSEQLNTKRQALLRQKAEGTLGEPQDVMSWIIRAQQEGDRSAPPTESAIKEDVRTLISAGSDTVAIAFTNFLYFMAKNPRIYRKLQRLVRESCPDGGPESWTYEQLKRVSYIDQLIHETLRLRPPVPMGFPRETPPEGLQVEEIYIPGNVIVNVPIWAIQQDERYFESATEFQPERWGSLTPQTAAYLPFQRGQFTCAGKALAMMQLRMLIGCVALRFDDLAFAPGEDGVVFWTEARETLTLWIPPLNMMFYPAETRKDEGGKGVGPFC"}, "identity": 0.591304347826087, "similarity": 0.7217391304347827}, "43f794d8-4fcd-4a6f-81c5-6003ddb4a0e4": {"uid": "43f794d8-4fcd-4a6f-81c5-6003ddb4a0e4", "query": {"uid": "a3451876-03ed-4359-a6f9-a3fdbe6a57f7", "label": "XP_049166522.1", "names": {"protein_id": "XP_049166522.1", "cluster_role": "hit_required"}, "start": 5515, "end": 6484, "strand": -1, "sequence": "ATGGATTCTAGCTCAAAGACGGTAGTGCTCATCACTGGAGCCAATACTGGTCTAGGTTCGTCGCTTCGCCTTGTCAGTTTGTGCGAAAAAGGGTCTTATACTAAACGCCAGCATGATGCAAGTCAGGCTTGGAGACGGCAAAGTCGTTGTTTGCACGACCAGAGTCTTACCATGTTCTGATTGGATGTCGAGGGGATCTTGAGCGCGCCAAAACTGCCATCTTCGAGTTAAGAGAGTCCTCACCCGCGAGCACATCGTTGGCGGATGCGCTGTCGATCGACATCACATCTGACGAATCTATCGCCTCTGCTTTCCAGCAAGTTCAGGAGAAATATGGCCACATTGATGTTTTAGTTAATAATGCTGGTATGTGAACGAACTTGGCACCTCACCATAGCTCATCTGATGTACTTATCGAAGCATGATGCAGGCGCCGACCTCGAATCCGCTGTCGCTGCTGGCCAAATGACCCCTCGTGAGTGCTGGAACGAGATGTACAATGTCAACGTAACTGGCACGCATCTCTTTACTTCAGCGTTTGCTCCATTGCTTCTGGCTTCCAAAGCCTCGACCCCGCGCATGCTGTTCATCACCAGTGGTCTCTCGTCCCTGACAGAACTCGCGAACGGCGAAAGCCCGCGCTACACGAACCCCCCGGCAGGCTGGCCAAAGCCCATCGTGCCGTTCTTCCCATACAGAGTGAGCAAGAGTGGCATGAATATGGTGGCGACAGAATGGGCACGTCTACTCCGCAAGGACGGCGTCTGTGTATTTCTCATCTCACCCGGTTTGCTAAACACAGGGCTTGGCAGCAACCGAAAGACGGGCCAAGGGCCCAACTTGGGTGCTTTGGGGGCTATTGATCCGGCTATAGGTGCCGGATTCTGTGCCGATGTCATTGAAGGGAAGCGTGACGGGCAGGCCTGGCCTACGAACGTGCTTAGGAAAGACGCCGTGCAGCAGTGGTAG", "translation": "MDSSSKTVVLITGANTGLGLETAKSLFARPESYHVLIGCRGDLERAKTAIFELRESSPASTSLADALSIDITSDESIASAFQQVQEKYGHIDVLVNNAGADLESAVAAGQMTPRECWNEMYNVNVTGTHLFTSAFAPLLLASKASTPRMLFITSGLSSLTELANGESPRYTNPPAGWPKPIVPFFPYRVSKSGMNMVATEWARLLRKDGVCVFLISPGLLNTGLGSNRKTGQGPNLGALGAIDPAIGAGFCADVIEGKRDGQAWPTNVLRKDAVQQW"}, "target": {"uid": "abd36feb-5b1e-4f8d-8010-0e5bb1752aa6", "label": "XP_025441292.1", "names": {"protein_id": "XP_025441292.1", "cluster_role": "hit_required"}, "start": 4788, "end": 5736, "strand": -1, "sequence": "ATGGGAACAGCTGGCAAGACGCTGGTCTTCATCACCGGCGCAAACACTGGACTCGGTGAGCAATTATTACCATCTCGTTTTGAGGAACGGGTCCCATTGACGTCGAGAGCAGGATTTGAGGTTGCCAAGGTGCTCCTCAGTCGCCCGGATTCATATCATATCCTCATCGGCTGTCGTGGCGCCATCAGTCGTGGTAAAGGTGCCGTCGCCAGACTGATCGAATCTTCACCCAGGAGTACGTCCACCGCCGAACCAATCTCTGTCGACATCACAGATGACATCTCCATTACGACTGCATTCGAGTATGTCCGAGAGAAATGGGGCTATGTTGATATTTTGGTTAACAATGCCGGTACAGTCTGTTCTACAGCTGATATCTCGATTTATTGACCCGATTTGCAACCTCCAGGTATAGCCCTGGACACCGCCGTCACAGCGGGGCGAATAACACTACGTGAAGGTTGGAATGAGACCTATAATGTGAACGTTACTGGCACTCACCTCTTTACGACCACCTTTGCCCCCCTTCTACTGGCCTCCAGGGCGCCAATCCCACGCCTCATGTTCATCACAAGCGGCCTTTCCTCCCTTGCGGAGCATGCAGATGGCGTAAGCTCGCGCTATACCTTGGCACCCCCGGGGTTGCCCAAGCCGGACACTCTCTGGTTTCCTTATCGAGTGAGCAAGACGGCGATGAATATGCTTGCGACGGAATGGGGACGTGTGTTGCGCAATGACAAGGTGGCTGTGTTCAACATTTCGCCGGGGTTTCTGAATACGGGACTAGGGGATGATCGGATGACTGGAGAGTCAAGGGATAAGAGCGTCATGGGGGCAATAGATCCTCTCATCGGAGCGACCTTTTGCGCGGACGTGATTGCGGGCCAGCGGGATGAGCAATCCTGGCCCGTCAAGGTACTGCGGAAGGACGCCATCCAGCCCTGGTGA", "translation": "MGTAGKTLVFITGANTGLGFEVAKVLLSRPDSYHILIGCRGAISRGKGAVARLIESSPRSTSTAEPISVDITDDISITTAFEYVREKWGYVDILVNNAGIALDTAVTAGRITLREGWNETYNVNVTGTHLFTTTFAPLLLASRAPIPRLMFITSGLSSLAEHADGVSSRYTLAPPGLPKPDTLWFPYRVSKTAMNMLATEWGRVLRNDKVAVFNISPGFLNTGLGDDRMTGESRDKSVMGAIDPLIGATFCADVIAGQRDEQSWPVKVLRKDAIQPW"}, "identity": 0.6389891696750902, "similarity": 0.7581227436823105}, "f8f654fe-9d36-4b9b-b0ca-49a27d157884": {"uid": "f8f654fe-9d36-4b9b-b0ca-49a27d157884", "query": {"uid": "f90196a7-c9ae-41be-87e2-99369adc8675", "label": "XP_049166523.1", "names": {"protein_id": "XP_049166523.1", "cluster_role": "hit_required"}, "start": 7068, "end": 8775, "strand": -1, "sequence": "ATGACTGCATCAGCAGATCTTCCATATGCTGATAGGGATGTGGGCGGTTGTGGTGGCCCAAAGCCTCACATTGCCATCGTTGGAGGAGGAATTGTTGGCGTGGTTCTTACCCTCGGACTGATCAAACAGGCAATTCCAGTACAGCTTTACGAACAGGCGCAGGGATTCCGTGAGCTAGGGGCAGGTATCGCCTTTTCGGCTTGTGCACGTCGCTGCAGTACGTGATAAGTTCTCTAACGTTTCGCATACTCGTCCTATTCAGGGGTTGTGACCTGTTCTCCAGCAGTTACGCTAAGATGACAGTCAAATCTCAGTCCGTAAAGGCTAAGCAGAGAAATAAATACGTCACATTGAACTAATCATTTTCATGAGTAATAGTGGAGCTTATTGATCCAAGTATACCCCAAGCCTTGGTCCGCGGTGGCGCAGTGTCCATCTCGGACGTGGAAGATCAAGATTGCCTGCGCTGGATTGACGGTTATAACCAATACCGCCCTGATGAACCCGAATACCAAAAACCACTGGCTCAGATAGGCGGCGCGGGCTTCAGAGGTTGTCGACGAGATGAGTTCCTCGAAGAGCTGTCCAAAAGCCTACCTGCTGGCGTCATCAAGTTCGGCAAGCGATTAGAGACGATAGAGAATCAAGCCGATGGGAAGATAATCCTTGCTTTTGGTGATGGTACACAAGCTGAGGCGACTGCAGGTAAGCACTCAGATACCTGCTGGCCTTTCTGGTGATTCGTTTAAATTTTCTAATAGTTTTACTAGTTATCGGCTGTGACGGCATAAAGTCCCGTGTCCGCAAACACATGTATGGTGCCAAAAACGAGGCATCATACCCACAATTCACTCACAAAGTCGCCTACCGTGCCCTGCTGCCGATGACAGATGCGTTGGAGGTTCTTGGGACCTGGAAGGCGAACAACTTTCACCATCACGTAGGGCCCGGTGCTCACATGACACACTACCCTGTGGCGAATCATAAAGCCCTTAATGTAGTCATCGTCCTCTCGGACCCGCAGCCATGGCCGGACCACGACAACATGGTGGCCGAGGGCTCGCGCGAGAAGCTCGAGGCAGCTCTGCAAGACTGGCACCCGACCGTGCTGAAACTTGTCCGGCGCCTGCCCGATAAACTCAATACTTGGGCTCTATTCGACCTCGGCGATTACCCGTTACCGAGGTATAACGCGGGCCGAATCTGTGTTGCTGGGGACGCCGCTCATGCCACCACTCCTCACCATGGTGCTGGGGCATGCTTGGGAGTAAGTACATGGCCCGAATTGTTAAGGCGCTCGGTGCAATTGTGAAGGTGCCAGAAACTAACATGAGCGGCTGGCAGATTGAAGATGCACTGTGTCTCAACATTCTGCTAGGCCAGGTGTGCAGCAACAATAATGCAGATCTCAACCACGCCGTCGAGGTGGCATTTGGGGTATTCGACAAGATACGAAGGCCAAGAACCCAGTGGCTTGTGAACAGCAGCAGGCGGGCTTGTGACTTGTACCACCAGCAAGAATGGGCCGATCCAAGCCGGCGCGTCAAAGCAGAGACGTGCTTTGAAGAAATGCGAGACCGGTCCTACAAGATCTGGCACTTCGATGTGGATGACATGGTTAGACAGACCCAGGCCGAGTACAACAGGCGGCTGCTCGACTGCAGTGTAGAGAATGGCCCAGGGAGGAAGTTTGGTTACGTACTATGA", "translation": "MTASADLPYADRDVGGCGGPKPHIAIVGGGIVGVVLTLGLIKQAIPVQLYEQAQGFRELGAGIAFSACARRCMELIDPSIPQALVRGGAVSISDVEDQDCLRWIDGYNQYRPDEPEYQKPLAQIGGAGFRGCRRDEFLEELSKSLPAGVIKFGKRLETIENQADGKIILAFGDGTQAEATAVIGCDGIKSRVRKHMYGAKNEASYPQFTHKVAYRALLPMTDALEVLGTWKANNFHHHVGPGAHMTHYPVANHKALNVVIVLSDPQPWPDHDNMVAEGSREKLEAALQDWHPTVLKLVRRLPDKLNTWALFDLGDYPLPRYNAGRICVAGDAAHATTPHHGAGACLGIEDALCLNILLGQVCSNNNADLNHAVEVAFGVFDKIRRPRTQWLVNSSRRACDLYHQQEWADPSRRVKAETCFEEMRDRSYKIWHFDVDDMVRQTQAEYNRRLLDCSVENGPGRKFGYVL"}, "target": {"uid": "dccaf3ab-c567-47ee-8089-d36c056c3488", "label": "XP_025441293.1", "names": {"protein_id": "XP_025441293.1", "cluster_role": "hit_required"}, "start": 5978, "end": 7518, "strand": -1, "sequence": "ATGGCACCGCACACCAGTCCGCAAATTGCTGTTGTGGGTGGTGGCATCGTCGGTATCATCCTCGCTCGAGGACTTGTGCAGCAGGGGATCTCTGTACGAGTCTATGAACAAGCCGCGAGCTTCCGCGAGATTGGGGCTGGCATTGCATTTTCGGCCTGCGCGCGTCGCTGCAGTACGTCGACACGGCCACCCCATTTGAGTGTCAATTCATCTTCATCTGATAGATCTGTCTCTAGTGGAGCTCATAGATACCGGAATTGTGGCAGCTCTAAAGCGCTGTGGTGCAGTTTCCGTCTCAGATGAGAATGAGGCTGACGACTATCTCCGCTGGATCGACGGCTACAACCTTCACGATGGACACAACGCAACCTACCAACGCCCTTTAGCTCAGATTGGAGGCGCTGGGTTCACTGGCTGTCGTCGAGATCAGTTCCTCGAGGAGCTTGTCAGCGAGATGCCCCCTGGGCTGATCGAGTTCGGAAAGCGTCTAGTCATGCTGGAAGATCAGCCAACAGGTCCTGTCATACTCACTTTCACCGATGGAACCAGCGCCGAAGCTCATGCCGGTATGTTTGTATACGATCTCACGGCTGGTCTGCCTTCGCCGTGCGGGACGCTTACCAGAGTTACACTATAGTCATCGGTTGCGACGGGGTCAAATCCCGCGTTCGGAAGTATCTTTTCGGTCCTGATCACGGCGCTTCACACGCTCAATACACACAGCATGTTGCATATCGTGGCCTAGTGTCTATGAGCCGCGCGGTTGAAGTGCTTGGCCGGTGGAAAGCGCACAACTTTCATCACCACGTTGGCCCCGGGGCACATCTGACTCACTACCCTGTGGCTAACAATGCCGCCCTAAATGTAGCCATCTTCGTGTCAGACCCTGAGCCTTGGCCGGACCAGAGTAACATGGTCACTCAGGGTCGCCGCGAGGACGTCGAGTCATTACTCGCCAAGTGGCATCCTACCGTGCGCTCGCTGGTTCGCTTGCTTCCAGACACACTGATGACCTGGGGACTATTTGATTTGGCTGAATTTCCAGCTCCAGTATACTGTACTGGCCGAGTGTGTATTGCAGGGGATGCTGCGCATGCCTCGAGCCCGCACCACGGTGCAGGTGCCTGCCTAGGGGTGAGTGATCCCCTGATCATAATTGATCTTATTCTGACGCTTGGTGTGTTTTCAGGTGGAAGATGCTCTGTGTCTTAATGTACTCCTCGGACATGTCTACAAAACAGCAACGAAAGACCCTGTGAAGGCAATGCAAACTGCATTCGAGACCTTCGACTCGGTGCGTCGGCCACGAACCCAATGGCTGGTCAATAGTAGTCGGCGGGTGTGTGATCTATACCACCAGTCTGAATGGGCTGATCCTCGACGCTGGACCAAGGCCGAGACGTGTTTCGAAGAGATCAGAGATCGTTCGTACAAGATCTGGAACTTTGATGTCGAGGACATGGTACAGAGAACATTGGCGGAGTATGAGAGGAAGCTGCGTGGGGTTCCCGTCGATGACAAACACGGTTACCGACTTTGA", "translation": "MAPHTSPQIAVVGGGIVGIILARGLVQQGISVRVYEQAASFREIGAGIAFSACARRCMELIDTGIVAALKRCGAVSVSDENEADDYLRWIDGYNLHDGHNATYQRPLAQIGGAGFTGCRRDQFLEELVSEMPPGLIEFGKRLVMLEDQPTGPVILTFTDGTSAEAHAVIGCDGVKSRVRKYLFGPDHGASHAQYTQHVAYRGLVSMSRAVEVLGRWKAHNFHHHVGPGAHLTHYPVANNAALNVAIFVSDPEPWPDQSNMVTQGRREDVESLLAKWHPTVRSLVRLLPDTLMTWGLFDLAEFPAPVYCTGRVCIAGDAAHASSPHHGAGACLGVEDALCLNVLLGHVYKTATKDPVKAMQTAFETFDSVRRPRTQWLVNSSRRVCDLYHQSEWADPRRWTKAETCFEEIRDRSYKIWNFDVEDMVQRTLAEYERKLRGVPVDDKHGYRL"}, "identity": 0.6239316239316239, "similarity": 0.7307692307692307}, "94d7f824-0466-4440-97c2-02bdb363faeb": {"uid": "94d7f824-0466-4440-97c2-02bdb363faeb", "query": {"uid": "565f78e3-0d65-4a67-b639-a7bba85cff2d", "label": "XP_049166524.1", "names": {"protein_id": "XP_049166524.1", "cluster_role": "hit_required"}, "start": 9590, "end": 17758, "strand": 1, "sequence": "ATGGCACGTTACGGCACTGGAGCGGAGCGCAGCGTCCTTTTATTTGGCGGTCTATCATTAAACTTGGACGCGTCGGCTCTAGAACTTGTACGAAAGGCTCTCATAGAGCACGAGGAAAACAAATGGGGCTTGGACGTGATCAGAGAACTACCGTCAGTGTGCGAGACGGCCTTAAGGTCTCTCCCTGTGCTACATCAAGCCACGGGAAAGCTCATGCTCAGGCAGCTTGCTGACCTGGAAGATGCCTTTACAACCGGCCGACCCCTCGACAAGACCTCTTACCCACTGCCAAACTCCCTTCTTATTCCCATTACAGTTATCAGGCAACTGGCTCAGTATGGAGAATTATTGCAAGAAAACAAAATTGAGGGCATTCTTCACGGCCGCCATGAGAATTTGGGCTTGTGCACGGGTTTGTTGAGTGCCTTTGTTGCGTCAAGCGCACGCAATATCGAAGAATTTCAACAACTAGCAGCTGTAGCTGTACGCCTAGGACTCCTGATAGGCCTAGTAGTTGATGGTCAGGACGCCTCCTTGGGTATGGGGAGGTCAAAGTCTCTAACCGCTGCCTGGAGCTCAGACAAGGCGCCAGAGATCTTGGAGTCGATCTTGGAGGAGTTCAGAGATGTAAGACCCTTTGCAATGCATTGCTTCCTGACAAGTTCAATCTTTTTTAACACAGGAACGGTACAGGCTTATGTTTCGGTATATTATGACAAGAACTGTGTCACAATTACAGTTTCTCCTGATAGAATACCGGAGCTGAGCAGTCGGTTGCGTGCTGCAGGTATCAGCGCGTCCGAGATTAACCTTTACGGAAGATTCCACTCTTCGAATAACTCGCCTCTTGTGGATGAATTAGTTGCCTTCTGCGATTCGCATGCTATGTTCCAACTTCCAAATGTTGCAGCCTTGGCCATGCCCACAAGAGCTAACGACATTGGAGGGTCGTTAATGCGCAAAGGTTCTTTGCATGGCCATGCACTCCGGGCTATCCTCGTTGAGCCCGCCCAGTGGTTTGATTCCTTCTCAGAATCAACAGCACCACTATCAGACACCCAGGTGACGGTCTTCGAACTGGGCACGGAGAGAAGTGTACCCACTTCACTTGCTCTGAAGCCGCCCCGGACGATGAAGATTGTGCACCTCGCAGACACGAAGGGAAAAGCGGATCGGCAGTCCGGCCGAATCTCAATGGAAAATGACATTGCTGTCGTGGGCATGTCTTGCAAGGTTCCCGGAGCTAATGATCTTGAAGAGTTTTGGGATCTGATTGCTGCGGCAAGGTCTCAGCATCAGGAGATCGGCCCAGGCAGCCGATCAATTGACCGTTTCTCCTTCAATGACGGTCCATTCCGCACTATTGACGACCCGAATATGAACCGTAAGTGGTTCGCCAACCTCATTGATGGTTATGATCAGTTTGATCACCGCTTCTTCAAGAAGAGTGCCCGTGAGAGCGCATCAATGGACCCGCAGCAGCGCCATATCCTGCAAGTGGCATACCAGGCGCTCGAGCAAAGTGGCTACTTCCACAACCAGGCAACGATAGAGCACACAAATAGAAGCATCGGTTGCTTTGTCGGTGTGTGCCTAAGCGACTATGATAACAACGTGGCTTCCCACCCTGCCAACGCCCTCACTGCCACAGGCAATCTACAGGGCTTCATCGCTGGCAAGGTCTCCCACTTCTTCGGCTGGACAGGTCCGAGCATTACACTCAACACTGCTTGCAGCTCCTCGCTAGTTGCCGTGCATCAGGCCTGTCAGTCCATTCTCACAGGAGAGTGTGAAGCGGCTCTCGCCGGTGGAACGCACATCTTGACCTCGGCAGAGTGGTTCCAGAATCTCGCGGCAGGCTCATTCCTCAGCCCCACCGGCCAGTGCAAGCCATTTGATGAGAAGGCTGACGGATATTGCCGAGGAGAGGGTGCTGGGGTTGTTTTCCTCAAGAAGTTGAGCAAGGCCGCCGCCGATGGAGATCCAATTTTGGGCGTCATCGCCGCTACCAGTGTTCAACAGAACCAAAACTGTACTCCGATCTTCGTCCCTAACGTACCTTCGCTGGGTAATCTCTTCACTAAAGTCATGGATAAAGCCCGCGTCAAGCCCTCACAGGTCACCGTGGTTGAGGGCCACGGTACGGGTACGCCAGTAGGCGATCCGGCTGAGTACGACAGCATCCGGCGCGCTCTTGGTGGGCCAACACGGGGACCAGGCAACCAGTTGGCTGTGGGCTCGGTGAAGGGGCTGGTCGGCCACATGGAGTGTACCTCCGGTGTGATCAGCCTTATAAAGGTACTTTTGATGATCCAAAAGGGCACGATTCAGCCACAAGCCAGTTTTAATCAGGCGAATCCAAGCTTGAAGATCTCGCCCAGTGACCAAATGTTCATTCCAACCCGGGCGCTCGCGTGGGACTCCGACTTCCGTGTGGCGCTCATCAATAACTACGGCGCGTCTGGATCGAATGCCTCCGTGGTCGTCATCCAACCGCCCTCACGGAGCGCATCAAAGAGGCAGGAATTCACAGTCCGAGAGCCGAGTGGGCTCAAGTATCCGTTCTGGTTCACCGGGTTCGACAAGAACAGTATACGTCGCTATTTCATGGTCTTCCGCAAGTACCTACAACGACCAGCAGCTGCTATATCACTCGCTGGTCTGTCATTCAACCTTGCCACCCAGAGCAATCGCAACTTGGCTGCCAGTTTGATGCTGACGGCAAGCTCCGTCAATGAACTAGACCAGAAACTGGCGACGTTTATAGGTAGCGATGGCACTGACGGACCTTCGGTCGAAATTGCTTCACATATGACGGTTCCAAACGTGATCCTATGCTTTGGAGGCCAATCATCTCCCTTCGTGGGTCTCGATCGCTATCTGTACGAAAACATCGCTATCCTACGCAAGCACCTCGACCAAGTCGACGCTGTGGTACAGTCGCTGTCGAAGGGAACCTGCATCTTCCCTGGTATCTTCCAGCGTACTCCAGTAGACGACGTCGTTGAGCTGCAAGCAATGATCTTTGCGATGCAGTACGCGTGTGCCCAAAGTTGGATCGACGTCGGAGTTCGCCCAAGTGCGCTGGTCGGCCACAGTTTTGGCGAACTTACAGCATTATGCGTTGCGCAGGTGCTGTCACTTGAAGACACGGTCAAGATGATCCTGCGCCGGGCAACCGTCATAAAAGAGCACTGGGGTCCTGAGAGAGGCGCCATGCTGGCCGTCCAAGCAACCCTTGCTGACGTGACAAAGTTGTTGGCCGAGGCCAACGCCGATCACTCGGGTGAACCTGCAAGCATAGCCTGCTACAATGGACCGTCGAGCTTCACCATTGCAGGACCGACTCGGGCAATCGACGCAGTGGTTGCGTTGTTTAAGAAGAAACAACCAGATGGCGAAAAGAAGGGAAACCAAATCAAGAGACTCGCCGTGACGCACGCCTTCCATTCCGTACTCGCAGATCCTCTGCTTGGCAAGCTAGTGGAAGCTTTTCAAGGTCTGACCTTCCGCGAGGCGAAATTCCATGTCGAGCGAGCTGTACCAGATGAGGCAGTGGGTGTAGAACACAATAACATCCAATTTATTGCGAAGCATATCCGAAGCCCAGTTTACTTTCACCACGCCATCGAGCGCCTGGTACGACGTCGTCACACTTCTTCGCCGTGCGTCTTCCTAGAGGCGGGCACAAATACATCAATTACATCAATTGCCGCCCACGCGTTGGGTAATGTGAAGGGCAACTTCTCCTTCCACGGCCTAAAAATTGCTAGCGGAGACGACGGCTGGAACAAGCTGACCGAAACCACAATGTCCCTATGGAAGACTGCTCGGCTCGCAATACACCATTGGGCACATCACCCGATGCAGAGGCATCACGTGTCTTTGACCCTTCAGCCCTTGTTCCTGCCGCCGTACCAGTTTGACCCGGATTCTCGACACTGGTTGGCACTTAAGACGCTACCTAAAGCTATGTTAGCAGCGGATGCCGGTCGCAAGGCTGTTGCGGAGGCAGAAAAGAAGCCCCAGGGGTTACTAACATTCATTGGCCATCTCAACACCGAGGCAGAGGATGAGCGGGCATTGTTCCGGGTCGAGACAGCCGCCGAAAAGTACAAGAATCTTCTCTCAGGTCATGTCACCTTGCAAACAGCACCAATACTGTCTGCGACGCTGCAAATCAGCTTTGTTATTGACGCCATTGACTCTGCCCACCCCGAGTACAAATCCGAAGGATATCAGCCTCAAATACAAGAGGTCGAGTACCACTCTCCGGTTTGCTTCAATTCTGCCCGGACCCTATGGGTCGAGGTCAGTTACGACACCTCGAAACGGGCTCGTGTTCAACAGGGGTGGACCTTTGAAGTATTCAGCTGCTTCGGGAAGGAATCCAACGAGCGGACAGTGCACACGACGGGCAAAGTAGTTCTCAGCAGTTCTGGCGATTCATCATTGAAGCGTGAACTGGCACATTTCGAGAGACTATTGAGACATCATCGAGCTTCCTCGCTGCTCCAGAGCTCAGACGCCGAGGAGATTCTAGGCAAGCGCAGTATTTATCGCCTATTTAGTGACATTGTGGATTACGGCGAAGAATTCCGGGGTATGGTGAAAATGGCGAAGCGCGGTAATGACAATGCAGGCCATATTGTGCGCCTCAACACAAGCCCCGAGCGAGAATGGTTCGATCCACACTTGGCCGACACCTTCTGCCAGCTTGGCGGCATATGGATCAACTATATGGCAGAAGAACATGGTCAAAATCATGTGTTCCTTGCAAATGGCATCGATCGTTGGATCAGGTCATATCACTCTGGCAAGCGGCCGAGTGATTTCCATGCACTTGCCGTGCATGACCGTCCGTCTGCCCAGCTGTGCTTGACGGACGTTTTCATTTTTGATGCTGCCGATGGGGCGTTGGTGGAGGTAATCCTTGGCATTTGTTATGTGAAGATTCCAAGACTTTCCATGGAGAAGATGTTAAGTCGTCTCTCTTGTAATGTTTCTGAGTCTACCGCGACTGCCACAGTGATCCCCACCACTACTGTTTCTGCCCTGAAGAACCTGTCAACGGCCATTGCGGATGAGGTACCATTGGTGGCAGGATCAGCAAGCCAACAGGGTATCGCTACAGGAGAGCCAGCACCGTCGGCCACAGAGGGTAACGCATTTCTTGTAATGGCTCAAAAGATCAAAGATGTGATCTCCGATTTGTCGGGCATAGACGTATCTGAGATCAAGGACGACAGCGAACTGGCAGATCTCGGCATCGATTCTCTCACCGGAATGGAAATGATGCACCAAATTGAATCCAACCTCAAGGTGAAGCTTCCAGAAGCTGAAATGATGCTGGTCGTCAGCATTACAGAGCTCGTCAAATGCGTAGCTGGTGCCATGTGCATCACGGATTCGGGCTTGCAACTCATCAAAGACTCGGACAGCGACGATTATCCCAGTGTTATGGAAGCTTCAGATAGCTCGGTGGGCCAGACCAACACGGATATCAGCACACCATTCCCAGAGCTGGACGTCGAACAATTTGAGGAACAAGAGGAGCACAACGCATCAGCTCAGAATCCCACGCTATCCCTTGGAGCCGCGTTGCAGGCTTTCCATGAGACTAAAAAATTGACAGATATGTGTGTGGTTAGCCTAGGACAAGAAAGATACGCAACAATGACTCTGCCCATTCAGAACAACCTGACCGTGGCCTTGACTCTTGAGGTTCTCCAATCTCTGGGTGCCGGGTTTGAGCACGCTCGACCGGGCCAAAAGCTCTCACGCATTCCGCACTGCCCAGAACATCACCGGTTCGTTTCGCACCTGTATGACATGCTGGAGGCGGAGACACAGATTATCAAGATAGACGGGAGTGTTATCACTAGGACGGCAGTGCCTCTTCCAGATATAAACAGCAAGGATCTATTCCAGGTGCTACAGCAGCGTGGCGAAGACCAGCACTCGGCCAACAAGCTTATATACTATGCGGGAAAGAGTCTCAGACGTGTGCTTTCAGGAGAAACCAGCGGTGTCAAGGTGATATTTGGAGATGAAGAAGGCCGTGAGCTTGTCAGCAAATGGTACGCAGATTGGCCACTGAATAAGTGCCTAATTGGTCAGATAGCGGACTTTGTACGAAGACTGCTTTCAAAACTCCAGACTGCTCGCATCTCTGGTACTGACAGGAATAGCCCACTGCGGATCCTGGAAATGGGCGGTGGGACCGGTGGCACCACGAGGCAGCTTGTACCGCTCTTGGCACAAGCACAGATACCCATTGAATACACCTTTACCGACTTGGCACCCTCTTTTGTGTCTGCTGCTCGCAAGAAGTGGGCCAAGGAGTACTCGTGGATGAAGTTTCGAGTTCATGACATCGAGAGTGAGCCAGCTCAAGACCTTCAAGGCATGCAAGACCTTGTGATTGCCAGCAATGCCATCCATGCAACTAAGTCACTATCCAAGAGTTTGAGAAATGTACGCAAAGCTCTGCGGCCTGACGGCATCCTTGTGATGTTAGAGATGACACGCACTCCGTACTGGGTTGATTTGATCTTTGGTCTTTTCGAAGGGTGGTGGCTATTTGCTGATGAACGGAACCACGCTTTGACGAATGAGCTCATTTGGCAACGGGAACTACATGCTGCTGGGTATGGTGAAGTGGACTGGACAGACGGTGAGATGCCCGAGACGGCGCTGCAGAGAGTGATCATGGCTGCTGCCAGCTCCACCAGCAGGTACGTTCGAGGATTGGCAGCGGAGCCCCAGCCCAAGTAGTATATAGGCTCAAAGGTCTAATGAAGCAGTCTCTGATTACACCTAGGTCTGAACGAACTCCAGTTTCGCTGACGAAGAAGAAGATGACGTCTGTAGCCTGTATGGCGCGTGAGCAGACTGTCGCTGGATACGTGCAAGAATTTACCCGTGACTTCGACGCACCATTGCGCATCAACAATGCCAGCTTTCATGAGGATGACGCTTGTATTTCCTGTGAATCACAAAGCAACTGTGTGTTGATAACTGGTGGCACGGGAGGCTTGGGGGCGCACTTAGTAGCATCGGCGGCGCTTCGCACTGATGTGAGTAGGGTCATCTGCCTGAACCGCCCACGACAAGCACAGGAGCCCAAAGCGCGACAGCTAGAAGCCTTGCGAAAGAAGTGTATCGAGCTCCCGCCGGACGCCAAGGCAAAAATCGAGGTGTGGGAGACAGACCTGTCACAGCCCGTAGAACTCGGCCTGTCCCATGAACAGTACCTTTCGCTTATTGATAGGGTCACACGCATCGTGCACAACGCTTGGCTTATGCACTCTAAGTGGCCGGTCAAACGCTTTGAGCCGCAGCTCCGAATCATGGCGAACATGCTGAATCTGGCGCGCGACATTTCAGCGCGACATCCTCGTTTGGTGTGGTTCGAGTTTGTCTCTTCGATCGCAACGATTGGCCACCACTCCTTCTGGACGGGAAGCCCGATGGTGCCTGAGGAACGAGTACCTATCGAAAGCGTGTTGCCGACCGGATACGGCGAAGCCAAGTATATATGCGAACGCATGCTGGACGCTACCTTGCATAGGTTCCCCGAGCGCTTCCAGGCCACGGTGGTGCGTCTTGGTCAGATTGCTGGCAGCAAGACAAACGGTCATTGGAACCCCATGGAACACGTACCTTTTATGATCAAGTCCTCTCAGTGTCTGGGCGCTGTCCCCGAGCTCCCAGGCACATTGGGATGGACTCCATCCGACGATATAGCAAGTGCCCTGATCGAGATTTTGATGCAACCTAGTAGTGTCCAGCTGTATCCTGTCTACCATATCGAAAATCCCATACGTCAAGCCTGGTCAGATACACTTGCTACACTGATCGACGCCCTACGTATCTCTGGTGCCGAAGATAATTGCGAATTAAGCAAGATTCCTTTCCAGGAGTGGCTGGAGCGCGTACGCAGTTGGCCGCGGTCAGAAGACAACGGTCCACAAGGCGCCAACCCCGGCTTCATGTTAGTAGATTTCCTCAAGGATAATTTCGTCCGCATCAGCTGTGGTGGGCTTCTCATGGCAACAGCCAAGGCAAGAGAACATTCGCCGACGATGGCGCGATTGGGCCCAGTCAGCGATGAATTGATCCGATCTTATGTACAGAGCTGGAAAGAAAGCGGTTTTCTAAACTGA", "translation": "MARYGTGAERSVLLFGGLSLNLDASALELVRKALIEHEENKWGLDVIRELPSVCETALRSLPVLHQATGKLMLRQLADLEDAFTTGRPLDKTSYPLPNSLLIPITVIRQLAQYGELLQENKIEGILHGRHENLGLCTGLLSAFVASSARNIEEFQQLAAVAVRLGLLIGLVVDGQDASLGMGRSKSLTAAWSSDKAPEILESILEEFRDAYVSVYYDKNCVTITVSPDRIPELSSRLRAAGISASEINLYGRFHSSNNSPLVDELVAFCDSHAMFQLPNVAALAMPTRANDIGGSLMRKGSLHGHALRAILVEPAQWFDSFSESTAPLSDTQVTVFELGTERSVPTSLALKPPRTMKIVHLADTKGKADRQSGRISMENDIAVVGMSCKVPGANDLEEFWDLIAAARSQHQEIGPGSRSIDRFSFNDGPFRTIDDPNMNRKWFANLIDGYDQFDHRFFKKSARESASMDPQQRHILQVAYQALEQSGYFHNQATIEHTNRSIGCFVGVCLSDYDNNVASHPANALTATGNLQGFIAGKVSHFFGWTGPSITLNTACSSSLVAVHQACQSILTGECEAALAGGTHILTSAEWFQNLAAGSFLSPTGQCKPFDEKADGYCRGEGAGVVFLKKLSKAAADGDPILGVIAATSVQQNQNCTPIFVPNVPSLGNLFTKVMDKARVKPSQVTVVEGHGTGTPVGDPAEYDSIRRALGGPTRGPGNQLAVGSVKGLVGHMECTSGVISLIKVLLMIQKGTIQPQASFNQANPSLKISPSDQMFIPTRALAWDSDFRVALINNYGASGSNASVVVIQPPSRSASKRQEFTVREPSGLKYPFWFTGFDKNSIRRYFMVFRKYLQRPAAAISLAGLSFNLATQSNRNLAASLMLTASSVNELDQKLATFIGSDGTDGPSVEIASHMTVPNVILCFGGQSSPFVGLDRYLYENIAILRKHLDQVDAVVQSLSKGTCIFPGIFQRTPVDDVVELQAMIFAMQYACAQSWIDVGVRPSALVGHSFGELTALCVAQVLSLEDTVKMILRRATVIKEHWGPERGAMLAVQATLADVTKLLAEANADHSGEPASIACYNGPSSFTIAGPTRAIDAVVALFKKKQPDGEKKGNQIKRLAVTHAFHSVLADPLLGKLVEAFQGLTFREAKFHVERAVPDEAVGVEHNNIQFIAKHIRSPVYFHHAIERLVRRRHTSSPCVFLEAGTNTSITSIAAHALGNVKGNFSFHGLKIASGDDGWNKLTETTMSLWKTARLAIHHWAHHPMQRHHVSLTLQPLFLPPYQFDPDSRHWLALKTLPKAMLAADAGRKAVAEAEKKPQGLLTFIGHLNTEAEDERALFRVETAAEKYKNLLSGHVTLQTAPILSATLQISFVIDAIDSAHPEYKSEGYQPQIQEVEYHSPVCFNSARTLWVEVSYDTSKRARVQQGWTFEVFSCFGKESNERTVHTTGKVVLSSSGDSSLKRELAHFERLLRHHRASSLLQSSDAEEILGKRSIYRLFSDIVDYGEEFRGMVKMAKRGNDNAGHIVRLNTSPEREWFDPHLADTFCQLGGIWINYMAEEHGQNHVFLANGIDRWIRSYHSGKRPSDFHALAVHDRPSAQLCLTDVFIFDAADGALVEVILGICYVKIPRLSMEKMLSRLSCNVSESTATATVIPTTTVSALKNLSTAIADEVPLVAGSASQQGIATGEPAPSATEGNAFLVMAQKIKDVISDLSGIDVSEIKDDSELADLGIDSLTGMEMMHQIESNLKVKLPEAEMMLVVSITELVKCVAGAMCITDSGLQLIKDSDSDDYPSVMEASDSSVGQTNTDISTPFPELDVEQFEEQEEHNASAQNPTLSLGAALQAFHETKKLTDMCVVSLGQERYATMTLPIQNNLTVALTLEVLQSLGAGFEHARPGQKLSRIPHCPEHHRFVSHLYDMLEAETQIIKIDGSVITRTAVPLPDINSKDLFQVLQQRGEDQHSANKLIYYAGKSLRRVLSGETSGVKVIFGDEEGRELVSKWYADWPLNKCLIGQIADFVRRLLSKLQTARISGTDRNSPLRILEMGGGTGGTTRQLVPLLAQAQIPIEYTFTDLAPSFVSAARKKWAKEYSWMKFRVHDIESEPAQDLQGMQDLVIASNAIHATKSLSKSLRNVRKALRPDGILVMLEMTRTPYWVDLIFGLFEGWWLFADERNHALTNELIWQRELHAAGYGEVDWTDGEMPETALQRVIMAAASSTSRSERTPVSLTKKKMTSVACMAREQTVAGYVQEFTRDFDAPLRINNASFHEDDACISCESQSNCVLITGGTGGLGAHLVASAALRTDVSRVICLNRPRQAQEPKARQLEALRKKCIELPPDAKAKIEVWETDLSQPVELGLSHEQYLSLIDRVTRIVHNAWLMHSKWPVKRFEPQLRIMANMLNLARDISARHPRLVWFEFVSSIATIGHHSFWTGSPMVPEERVPIESVLPTGYGEAKYICERMLDATLHRFPERFQATVVRLGQIAGSKTNGHWNPMEHVPFMIKSSQCLGAVPELPGTLGWTPSDDIASALIEILMQPSSVQLYPVYHIENPIRQAWSDTLATLIDALRISGAEDNCELSKIPFQEWLERVRSWPRSEDNGPQGANPGFMLVDFLKDNFVRISCGGLLMATAKAREHSPTMARLGPVSDELIRSYVQSWKESGFLN"}, "target": {"uid": "455166e9-cc05-406a-9253-9ae7a6d642fc", "label": "XP_025441294.1", "names": {"protein_id": "XP_025441294.1", "cluster_role": "hit_required"}, "start": 7952, "end": 16034, "strand": 1, "sequence": "ATGACCTGCCTGAACAACCATCTCAGCCCTCAGATTCTGCTGTGGGGCTCATTGGCGCTCTCATTCAATGCATCGACGCTTGAGCACCTGTGTGCAGTGCTTAGGCAACACGAAGAGAATTTTTGGCTTGCTGATGTTCTGAAGACGCTTCCTCACGCCTGCAGAACCGTGCTCGCCTCCATCCCCGCTAACATTATCCACCGGGCAACAGGAGACCAAGCACTCAGGCTGTTAAGGGAGCTAGAGGAGCTCTTCAGGGGCAATCGCCCCATTGAAACTGCTATACCGCTACCGCTGCCTAACAGCGTGCTACTCCCTTTGGTGGTCATAGCTCAGTTGGCCCAGTATTGTCAGTATCGGCATCAAAGGGGTCCAGAGGCGAAGACTACACAGACTCTGGGGCTCTGCACGGGGTTACTCAGCGCCTTTGCTGTGTCGAGCTCTCAGAGCACCGAGGAATTGCATATACATGGTGCTGCAGCTGTGCGCTTAGGCCTACTGATTGGGCTCATGGTCGATAGCCAGGATGCCAGCTTAGGACTGGGGCGATTTCAATCCCTGAGTGCAGCCTGGAGTACTCCCGAGGGAGAAAATGAGCTGGCAGACATCATCCGGAACTTTCCACATGTACTGTACAATGGCTGGTCCCCAGATTCCACTGATCACGCTAAACTAACGTACTGCGGTTTTCCAAAGGCCTATATCTCAGTCTACTACGATGAAAAGCGCGCCACAGTCACAAGCGCTCCGCAAAGCATACCGGCTCTGGTACGTCGGCTTGAGAGTGCAGGAATCGCCGTGTCTGAGATCGGCCTGTACGGACGATTTCATTCTGCAGACAATGAAGGACTGATAGATTCACTTACCACCTTCTGCGATTGCCACGCGGAGTTTCAACTCCCAGATGCTTCTACGCTCAGACTTGTGTCCCGATCTAATAACAGCACCGCAGCTATCCTGACAGATGGGTCCTTACATGTTCATGCGCTCCGGGCCATTCTGGTGGAGTCCTCACAGTGGTACCAGGCTTTCTCTGCCACAGTGAGCGCGAACAATCACGACAAGAGGGTGCAGGTTCTAGACTTCGGGCCCGAACGAAGCATTCCGCCATCATTAGCTGTGAAAGGTCGGCTGAATATGCAAGTTTTGTACCTCCCAGATCAGAAAACGCCGAGTAGGACGGACCAGCAGCCTGAGCGTATGTGGCAGGATAACGACATAGCAGTTGTTGGAATGGCATGCAAAGTCCCCGGCGCCAATAGCATCGAGGAGTTCTGGGAATTGTTACTCCGGGGTCAGTCGCAGCACCAGGAGATCGGCCCCGGCACTGGAACCTCAGGCCGTTTTTACTTTGGCGACACACAGTTCCGCACCAGTGCAGACCCGAATATGACCCGCAAGTGGTTCGCGAATCTCATCGACGGCCATGACCAATTCGATCATCGTTTCTTCAAGAAAAGTGCCCGGGAAAGTGCCGCGATGGATCCACAGCAGCGCCATATCCTACAGGTCGCCTACCAGGCACTCGAACAAAGCGGCTACTTCCAACATGAAGACGAGAATCGCGATACTCACGTCGGATGCTTCATCGGTGCATGCTTGAACGATTACGAAAATAACGTAGCCTGCCATATCGCCAACGCCTTCACTGCAACAGGGAATCTGCAAGGTTTTCTGTCGGGCAAAATCTCCCATTTCTTCGGCTGGACCGGACCAGGTCTCACCATAAACACAGCTTGCAGCTCTTCCTTGGTCGCAGTGCATCAAGCCTGCCAGGCGATACTGGCGGGAGATTGCGTGGCAGCGCTTGCCGGTGGGTCGCACATCTTGACCTCAGCGGAGTGGTTTCAGAACTTAGCAGCAGGCTCATTCCTTAGTCCAACCGGTCAGTGTAAGCCATTTGATGAGAAGGCAGACGGCTATTGTCGGGGAGAAGGGGTTGGGGCTGTTGTTCTTAAACGGATGAGTCGGGCGCTCGCAGATGGAGATTCCATTCTGGGAGTCATCGCGGCAACTGCGGTGCAGCAGAACCAAAACTGCTCTCCGATATTCGTGCCAAATACTCCATCATTGAGTGATCTATTCACCAGGGTTATGGCCAAAGCCGGGGTCACTCCATCGCAGATCTCAGTGGTCGAAGCTCATGGTACTGGGACGGCAGTGGGAGATCCAGCCGAGTATGGCAGCATTCGCAAAGCTTTAGGAGGTTCACATCGCGGGTTAGGACCGGACCTGATGGTTTCTTCGGTGAAGGGGCTCATTGGTCACCTGGAGTGTACTTCCGGCATAATGAGCTTGATCAAAGTACTACTCATGATGATTAAGGGGGCATTGCCACCCCAGGGTAGCTTCACCGCCGTTAGCACAGCCCTGGAGGCTTCACCGGAGGATCGAATCTTCATCCCGACCCAGGATCGTCCGTGGCAGACAGACTTTCGTGCAGCCTTGATCAACAATTATGGCGCTTCGGGATCCAATGCGTCTGCAGTGGTCGTGCAAGCCCCGATTCAAAGTCGAATACAGAAGGCTAGAGCAACGGTTCAGCCTGGGATCAAGTATCCATTCTGGATCAGTGGATCGGACAACAAAGCTCTTCACCGCAACGCGCAGGCCTTTCAAAGATATCTCGCAAAGTTGGGACCGAACGCTTCGCTCGCCAATGTCTCATTTAATTCTGCCCACCAGGGTAATCGCACCCTGGGCTCAAGACTAATCTTCGCAGCCAGCTCATCGGAGGAGTTGGACGACCGCCTGAAGAAGTTTGCTCAAGTGAAGGACGATGCAGACCGCTGCTTTGGAGCACCGGGATCAACTCCCAACCTGATATTGTGCTTTGGGGGTCAGACCTCCTCCTACGTGGGGTTGGACACTCAGGTATACGAGAATGTTGCCATCTTTCGCCTTCATCTTGACCACGTCGATGCCGTTGCCCAGTCTCTAGGATGTACAACGATCTTTCCTGGCGTTTTTCGCCGCGAAGCGATAACAAACATAGTTGAGCTCCAGGTGATGCTTTTCGCCGTTCAATATGCTTGTGCACGCAGCTGGTTGGACTCCAAGATCAAGCCCTCTGCCTTAGTGGGCCACAGCTTCGGCGAGCTCACAGCCCTGTGCATTTCCGAGGTCTTGACAGTGGAGGATACTTTAAAGATGATTGTGCGACGCTCCACTTTAGTGCGTGATCGCTGGGGACCTGATAAAGGTGCTATGCTTGCGGTGGAAGGCGATCTCAATGTGGTTACTGAAGTCCTCGCCATGGCCAACAGTAAAAGCTCGGACCAGCCGGCCTCAATCGCATGCTACAACGGACCAAGGAGCTTTACTGTGGCTGGTCCGGTTCGCGTTATTGATGCCGTGGCTGCAGAACTCGCCGGTACCCAGTCCCTCAGATGCAAAAAATTGAATGTTACAAATGCGTTTCATTCTGTGCTGGTGGATGTGATTTTCAAGGACCTCGAGCAAAGTGCCGAGGATTTGGTATTTCACAGACCCAAGATCCCCATCGAGTTCGCCACAGAAGGGGTCACGGATGAATCCAAACTAACCGGGCAATTTGTGGCGGACCATATGCGTAACCCTGTCTACTTCTACCAAGCTGTCATGCGGTTGAAGAGGCGATATGGTTCATCCCAGTGTGTCTTCCTCGAGGCAGGCACAAACTCCACTATCACCTCGATGGCGGCTCATGCCCTGGCTGGGGCTCCAGGCGTCCATAGCTTCCATGCCGTGAACATTGCCAACTGTGAGGATGGATGGAACAGATTGACCGAGAGCATCGTTTCGCTGTGGAAATTAGGCCTGAACGTCCAACACTGGGCTCATCACAAGAAACAAAGCACGCTGCAAGTTGACGTCAAGCCTTTGTTTCTACCTCCGTACCAGTTCGATCCAGAAAGTCGCCATTGGATGACATTAAAATCACCAATTGAGGCACCACCGGCAACAAAGGATGACCCAGTAGCTCGAGAGAAGGCGCTGGCTTTTGTTGGTTACACAGATGGCTCGATTGAGAGGCAGGCATTGTTCGAAATCAACACCACCACAGAAAAATACAAACAGCTTCTGAATGGGCACGTCACAATCGACACTGCGCCCATTCTCTCAGCGACACTCCAAATTGGATTTGTACTCGATGGGATAGGGATCATGTACTCAGGGATCCAGACACAGCAACGCCAGCCACAGATTCATGACGTCGAATACGTATCGCCAGTTTGCGCCAATGGTAGTCAAAAGACGTACATCGAGATCAGCCCAGACACAGTGGGTGAATTTCAGTGGACATTCAAAGTATTTAGCCGAACTCGAAATGATTCTACAGCCAACGAAATGCTGCATACCAAAGGCAAGATAGCATTGACATTTCCCGAAGATTCTGATCTGAGGCGTCAGCTTATCCGCTTTGAGAGATTGTTCCAACACGCTCGCGCGCTGGACTTGCTGGAAAGCCCCAGGGTTACCGAGACGCTTGCCAATCGAACAATCTACCGCATCTTTTCGGATATTGTGGATTACGGGGCTGAATTTCGGGGACTGCAGAAGCTGACCGTTCAAGGCAACGAAACTGCCGGTCACATCATTCGCCTGAGCCAAAACCCTCGCTTGTGGTTCGACCCCCATCTTGCCGACACTTTCTGCCAATTGGGCGGTTTGTGGATCAATTGTTTCACTGACCGAGATCCCGGCTATGTCTACCTTGCAAATGGCATTGATCAGTGGTTGCGGGCCCATCCAACCAGTACACGAGTCAACAGCTTTCATGCCTATGCAGTGCATCAGCGTCCATCAGAACAGGCCTCCCTAACCGATGTGTTTGTCTTCAATGGCGTGGACGGAACCCTGGTAGAGGTCATATTAGGAATCTCCTATGTCAAGATTCCCAAGGCATCCATGACGAAGCTGCTCACCTCTCTCACAGAGCCGTCATGGCTGCCTGCGTCCCTGAGATCCAATGCTAGGCCGAATAATTCTTCAATTTTAACTCAGGCATTTGACTTAGACGGGGGCAACTCAGACCACCGTGCTCATTCCTCAACAGAAACAGGGAACCCAATGCCAGGTCATGCACGGCCAGAGCCGCTATCGCAAAAGTGTCACGATAAGCCCACTGGGTGGAAATTAGCTGACGTAACAGAAACAGTGAAGGGGATTATCGCAGAGTTGTCGGGACTGGATGTGAAAATGATCGGGGACAACAGTATGATGGCTGACTTGGGCATCGACTCCCTTGCTGGCATGGAGATGATCCACGAGATAGAATCTGCTCTCAGAATGACGCTTCCGCAGACAGATGTCCTACAAGTGGTTGACATGCCGAGCTTGATGGCTTGCATCATTCGAGAGTTAGGTATCGAGACAATGGACGGTGACACCGATGAACCAAGTGCCATCTCTTCTTTCGACGAAGATGCCACAGACCACACAAGTAGCAGTATGAGCAGTGCATTCTCCGAGTCTTACCTACAAGACGAACTTGAGAAGGGCTCGGAAACAAATCTTCTTTCTTTGTTGCCATTCGAGAATGTGACGAGTGCTTTCAGCGAGACAAAAAGGATCACCGACAGTCGCATTGAAGAGATGGGAGATGTCGCCTATGTCGCTCAATCACTTCCACTGCAAAATCAACTTACCGTCGCATTGACCATTGAGACATTCGAAAAATTGGGTGCAGGATTCCATAATGCCAGCTCTGGCACCCAGCTTTCGCGAATCCCGCACCGCAGCGAGCATAAGCGATTCGTGGCACATTTATACAAGATGCTGGAAACTGAAACTCAAATCATCAAGATAGACGATGACAGGATCACACGAACAGCTGTGCCACTCCCAGGACGGCACAGCAAAGAGATATACAAAGAGCTCCTCAGCAAACATTCCAGCCAGCAGTCGGCAACGGAGCTGATTCAGTATGCCGGGCATGCTCTAAGCCAGGTATTAATGTGTGAAACGGATGGAGTGAAACTGCTATTCGGACAAAAGGAGGGCCGCGACCTGCTCAGTCGATGGTACGCAGAATGGCCGTTGAATCGAGCACTCATCACCCAGGTGGAGGATCTTCTTAGTCGACTCTGTGAGACAATAAAGCGCCGGTCCAGCGCGATAGATCTAGGCAAACAAAGCCCACTTCGCGTCTTGGAAATGGGAGCGGGCACCGGCGGAACAACAAAGCGCATTGTGCCGCTGTTGGCGCAATCAGGCATACCGGTCGAATATACCTTCACAGATCTGTCCCCTTCCCTGGTAGCGACAGCACGAAAAACTTTCGGAAAGCAGTATCCTTGGATGACATTCCGTACCCATGACATTGAGAAGGAACCAGAGGAGGACCTAGAAGGCAGGCATCATATTGTGATTGCGAGTAATGCTATTCATGCAACCAAGTCCTTGTGTGTAAGCACAGCGAACGTGCGCAAAGCGCTGCGGTCAGATGGATTGCTGGTCATGATAGAGATGACACGCCCGCCATGGTGGGTTGATCTAATATTTGGGATGTTCGAGGGCTGGTGGCTTTTTGAAGATCAACGAGAGCACGCATTGGTGCATGAGGCGGCATGGAAGAAGCATCTTCAGGCTGCTGGGTATGGCTATGTCGCATGGACAGACGGTGACAGGCCCGAGACTCAGATTCAAAAAGTGATCCTCGCGGCGGCTGATACAGCGACACGGTGAGTGCTATCGAACTGCATGCGCGTCTATGTCTGTATTCCTTTTCATAGAGATTTTACAATATATTCTAAAGCATTTTGTTGAATGATTAGACACGAATCAATATCAGATTCGCGAAGAATCCCACCATCGGCCGACTGCGCAGCCCGCGAGGTAACTGTGTCACAGTACGTTCAGGACCTTACACAAGGGTTCGAAGAAGCAATGCGACACCCTTCTGGGAGCAAAGTGACTCTCTCAAGGCCAACCGGCAGATGTGTCCTGATAACCGGTGGCACTGGAGGGTTGGGGGCACACCTGGTGGCGGAGGCGGCTTTACGCGGTGACGTGGCACAGGTCATCTGTCTCAACCGTTCTGATAAGCGTCAGACAGCGCGACCGAGGCAGATTCAAGCCTTGCTCAAGCGGGGCATTGTTCTCCCTTTCGACGCCCAGGCTAAGATACAGGTTTTCGAGGCGTCAACAGACATGGCTCGGTCGAAGACATTGGGCCTGACAAGTGAAACATACCAGTTTCTGGTTAAACATGTGACGCACATTGTGCACAATGCATGGTTAATGCATGCCAAATGGCCTGTCCGGCGATTTGAGCCACAGTTGCGCATCATGGCTCATCTGCTGGAGCTGAGTGGCGCGATTTCATGCCAGCGACCCAAAGACTGCCCAGTCAGCTTCCAGTTCATCTCTTCTATCGCCACTGTTGGCCACCATCCGATCAGGACCAACACACCTATTGTACTCGAGGACCGTGTCAACATCGACAGTGTCCTTCCCACGGGCTACGGCGACGCCAAGTATATTTGTGAACGAATGGTCGATGCAACACTTCACCGACATCCGGAACGCTTCCGGGCCACCATCGTACGCCTAGGCCAGATTGCCGGTAGCACAATCAACGGGTATTGGAATCCATTCGAGCATGTGCCGTTTCTGCTCAAGTCGTCCCAGACATTGGGCGTGCTGCCTGACCTACCGGGGACGATGGGGTGGACGCCGGCGGATGACATTGCGCGGGGTCTGCTTGAAATTTTGTGCCAGCCCGAGACGCTCTCACTGTACCCAGTGTATCACATTGAAAATCCCGTTCGTCAGCGATGGGCGGAGGTCCTGGCGGTGATCGCAGTGGAGATGGGCATTTCGCAGGATAACAGTAGAATTCTCCCCTTCTCAGAATGGATCGATCGCGTGAAGCACTGGCCACGTCAGGAAGACAACAATGCGCAGGGAGCAAATCCAGCGTACTTGCTGGTGGACTTTCTAGAGTCCAACTTCATCCGCATGAGTTGTGGAGGTCTTCTGATGGGCACAGCCAAGGCCAGAGAGCATTCCCCAACTCTGGCTCGACTGGGACCAGTTGATGAGAGTCTAATCCGGAGGTTCGTGAGGAGTTGGAGAAAAACGGGGTTTTTGGCTTGA", "translation": "MTCLNNHLSPQILLWGSLALSFNASTLEHLCAVLRQHEENFWLADVLKTLPHACRTVLASIPANIIHRATGDQALRLLRELEELFRGNRPIETAIPLPLPNSVLLPLVVIAQLAQYCQYRHQRGPEAKTTQTLGLCTGLLSAFAVSSSQSTEELHIHGAAAVRLGLLIGLMVDSQDASLGLGRFQSLSAAWSTPEGENELADIIRNFPHAYISVYYDEKRATVTSAPQSIPALVRRLESAGIAVSEIGLYGRFHSADNEGLIDSLTTFCDCHAEFQLPDASTLRLVSRSNNSTAAILTDGSLHVHALRAILVESSQWYQAFSATVSANNHDKRVQVLDFGPERSIPPSLAVKGRLNMQVLYLPDQKTPSRTDQQPERMWQDNDIAVVGMACKVPGANSIEEFWELLLRGQSQHQEIGPGTGTSGRFYFGDTQFRTSADPNMTRKWFANLIDGHDQFDHRFFKKSARESAAMDPQQRHILQVAYQALEQSGYFQHEDENRDTHVGCFIGACLNDYENNVACHIANAFTATGNLQGFLSGKISHFFGWTGPGLTINTACSSSLVAVHQACQAILAGDCVAALAGGSHILTSAEWFQNLAAGSFLSPTGQCKPFDEKADGYCRGEGVGAVVLKRMSRALADGDSILGVIAATAVQQNQNCSPIFVPNTPSLSDLFTRVMAKAGVTPSQISVVEAHGTGTAVGDPAEYGSIRKALGGSHRGLGPDLMVSSCTSGIMSLIKGALPPQGSFTAVSTALEASPEDRIFIPTQDRPWQTDFRAALINNYGASGSNASAVVVQAPIQSRIQKARATVQPGIKYPFWISGSDNKALHRNAQAFQRYLAKLGPNASLANVSFNSAHQGNRTLGSRLIFAASSSEELDDRLKKFAQVKDDADRCFGAPGSTPNLILCFGGQTSSYVGLDTQVYENVAIFRLHLDHVDAVAQSLGSITNIVELQVMLFAVQYACARSWLDSKIKPSALLTALCISEVLTVEDTLKMIVRRSTLVRDRWGPDKGDLNVVTEPASIACYNGPRSFTVAGPVRVIDASLRCKKLNVTNAFHSVLVDQSAEDLVFHRPKIPIEFATEGVTDESKLTGQFVADHMPVMRLKRRYGSSQCVFLEAGTNSTITSMAAHALAGAPGVHSFHAVNIANCEDGWNRLTESIVSLWKLGLNVQHWAHHKKQSTLQVDVKPLFLPPYQFDPESRHWMTLKSPIEAPPATKDDPVAREKALAFVGYTDGSIERQALFEINTTTEKYKQLLNGHVTIDTAPILSATLQIGFVLDGIGIMYSGIQTQQRQPQIHDVEYVSPVCANGSQKTYIEISPDTVGEFQWTFKVFSRTRNDSTANEMLHTKGKIALTFPEDSDLRRQLIRFERLFQHARALDLLESPRVTETLANRTIYRIFSDIVDYGAEFRGLQKLTVQGNETAGHIIRLSQNPRLWFDPHLADTFCQLGGLWINCFTDRDPGYVYLANGIDQWLRAHPTSTRVNSFHAYAVHQRPSEQASLTDVFVFNGVDGTLVEVILGISYVKIPKASMTKLLTSLTEPSWLPASLRSNARPNNSSILTQAFDLDGGNSDHRAHSSTETGNPMPGHARPEPLSQKCHDKPTGWKLADVTETVKGIIAELSGLDVKMIGDNSMMADLGIDSLAGMEMIHEIESALRMTLPQTDVLQVVDMPSLMACIIRELGIETMDGDTDEPSAISSFDEDATDHTSSSMSSAFSESYLQDELEKGSETNLLSLLPFENVTSAFSETKRITDSRIEEMGDVAYVAQSLPLQNQLTVALTIETFEKLGAGFHNASSGTQLSRIPHRSEHKRFVAHLYKMLETETQIIKIDDDRITRTAVPLPGRHSKEIYKELLSKHSSQQSATELIQYAGHALSQVLMCETDGVKLLFGQKEGRDLLSRWYAEWPLNRALITQVEDLLSRLCETIKRRSSAIDLGKQSPLRVLEMGAGTGGTTKRIVPLLAQSGIPVEYTFTDLSPSLVATARKTFGKQYPWMTFRTHDIEKEPEEDLEGRHHIVIASNAIHATKSLCVSTANVRKALRSDGLLVMIEMTRPPWWVDLIFGMFEGWWLFEDQREHALVHEAAWKKHLQAAGYGYVAWTDGDRPETQIQKVILAAADTATRHESISDSRRIPPSADCAAREVTVSQYVQDLTQGFEEAMRHPSGSKVTLSRPTGRCVLITGGTGGLGAHLVAEAALRGDVAQVICLNRSDKRQTARPRQIQALLKRGIVLPFDAQAKIQVFEASTDMARSKTLGLTSETYQFLVKHVTHIVHNAWLMHAKWPVRRFEPQLRIMAHLLELSGAISCQRPKDCPVSFQFISSIATVGHHPIRTNTPIVLEDRVNIDSVLPTGYGDAKYICERMVDATLHRHPERFRATIVRLGQIAGSTINGYWNPFEHVPFLLKSSQTLGVLPDLPGTMGWTPADDIARGLLEILCQPETLSLYPVYHIENPVRQRWAEVLAVIAVEMGISQDNSRILPFSEWIDRVKHWPRQEDNNAQGANPAYLLVDFLESNFIRMSCGGLLMGTAKAREHSPTLARLGPVDESLIRRFVRSWRKTGFLA"}, "identity": 0.524054351817848, "similarity": 0.6617701065001836}, "49371914-fad4-4ca7-aed7-48dddfac7325": {"uid": "49371914-fad4-4ca7-aed7-48dddfac7325", "query": {"uid": "f19a6c7c-1164-42b3-9cb7-2794eb8e0719", "label": "XP_049166525.1", "names": {"protein_id": "XP_049166525.1", "cluster_role": "hit_required"}, "start": 18906, "end": 23579, "strand": -1, "sequence": "ATGGGGTTGTTGGCCGCCAATGAGAGCGACGCACAGGTCAAAGAGGAGCCCATGAAGTCACGCGACTCAACGGTTAAAAGACTGGCGATTGGGTTTTCCCGCCACAGTATCGACAACAATGAGGAGAAGCCTCTCTTTGGAAGCAATGACCCTCTCTCTCCCCTTAACCCGCTGGGGGAGAGATTCAGCGCTCGCGCCTGGGCCCAGAATATGGCTAAGGCGGTAAGAAACAGCGACCAGGAACAAAGAAGAGTTGGATTGTGTTTCGAAGACCTTGGAGTTTTTGGCTTTGGCACACCGACAGATTTTCAGAAAACTGTAGCCAACATCTGGTTTGCCTTGCCACAAATGGCAGCACGCGCTCTATTTCCACGCTCTATCATGTCTGGACAAAAGCGGCTTCAAATTCTGCGCCACTTCGATGGTATTATACGCCCTGGAGAGATGTGTGTTGTCCTGGGCCCACCTGGATCTGGCTGCTCGACATTCCTCAAGGCCATCTCGGGAGATCGAAATGGAGTCTACTTGAACGAGAAATCCTACCTCAACTATCAAGGAATTTCCGATGAAGAGATGCACACAATGCACCGAGGAGACGCGATATACACTGCCGAGATTGATGTCCACTTCCCCATGTTGACAGTTGGCGAGACATTGAGTTTTGCCTCACAGGCCCGCTGTCCCAGGGAACTGCCAGAGAATGTCACTCGCGAACAGTAAGACCCTTTCATATCCCCTTTCGCCGCGACTGATCCTCGATGCTAACATTCCCATCTGAAAGATATTGCGAACACATGCGCAATGTTGTCATGGCCATGTATGGTATCAGCCACACTGTTCACACTAAGGTTGGCGATGAGTTTGAACGAGGAGTTTCAGGCGGAGAACGCAAGCGTGTCAGTATTGCGGAAGCAACACTGTCCAATGCCCCATTTCAGTGTTGGGATAAGTGAGTGCATGCAGCTATCTTCGCCCATCACATGACTAATGCTGTACAACGTTCTGATTATAGTTCAACACGCGGTCTCGATTCAGCAAATGCAGTTGAGTTCTGCAAAACGTTACGACTTCAATCCGACCTGTTTGGCCAAGCTTGTGCAGTGTCACTGTACCAAGCACCCCAAAGTGCTTATGATCTTTTTGACAAATGCACGGTGCTCTACGAGGGACGCCAGATCTACTTTGGCAGTGCATCCCGTGCCAAGCAGTACTTTGTTGACCTTGGCTTCGAGTGTCCGGTGCGCCAGACAACATCAGACTTCCTCACCTCGATGACCTTTCCGGCGGAGCGTATCACCCGTCCCGGAGCCCACCCGCCCCAGACGGCGGATGACTTCGAAGCCGTATGGAGAGCCAGCGCAGAGTATCAAGCGCTGCGAGCCGAAATACACCAGTACAAAGCCCAGCATCCGATTAACGGAAGAGACGCGCAAGTATACCGTCAATTAAAGAGGGACTACCAGGCCAAGGGACAGCGCCTGGGCTCTCCATACACGCTCACTTACTCCCAGCAAGTGCGGCTGTGCATGTGGAGAGGATGGCGGCGTTTCTGGGCAGACCCGGGCCCTTCGCTCTGGGTCATGGTTGGCAACATCATGATGGCGCTGATAATGTCTTCACTTTTCTACGATATGAAGGAGTCCACCTCAACTTTCTATGGCCGGGCCGTCGTCCTGTTCATGGCTATCCTCTTCAATGCTTTCGCTTCTATTCTAGAGGTTATGACGCTGTATGCGCAACGTCCAATCGTGGAGAAACACTCGCGCTATGCCTTTTACCATCCGTCAGCCGAATCATATTCTTCTGTCCTTGTCGACCTACCGATGAAGATCACTGGGACAGTCTCATTCAACTTGGTTTTCTATTTCATGACCAATTTGAATCGCCAACCCGGAAACTTTTTCTTCTATCTGCTGGTGGTTTTCCTCATCGTCTTGGCCATGTCTGGTATCTTTAGGTTCATGTGAGTGTTGGATTGGAGCTATAACAAGAGTGTGACTAACTTTGGTCGACAGTGGCGCACTGTCTCGAACTGAGCAACAGGCTATGGTTCCTGCGTCGATCTTGATGCTCGCTCTGCTGGTCTTCACCGGATTTGTCGTTCCGATTCGTTACATGCTGTCTTGGTGTAGGTGGATCAACTACGTCAACCCAGTCGCCTACGGCTACGAAGCACTCATGGTTAACGAATATCACAATCGTAACTTCACGTGTTCCTCCTACATTCCTGATTATACTGGTCCGGGTGCCGGTGTCGTCACGTGCGATGCCGTTGGTGCCGTTCCTGGCCAGTCCTTTGTGAACGGAGACACGTACATCGGCTCTGCTTACAGCTACTACCACAGCCACAAGTGGCGAAATGTCGGCATCATCATTGCTATGGTGATTTTCAATCATATCGTATACTTCTTAGCCAGTGAGTATGTCACTGCTAAGAAGTCCAAAGGCGAAGTACTCGTCTTTCGCAGAGGTTTCGTTCCCAAACAGCCTGCCAACGACCTTGAGCATTCTCTCGAAGGCCCAGTCGCTACAATATTGGACAGACCTGGAACGATTAAAGAGTCCAAGGAAGCTGTCCTTGGTTCCAAAAGTGTGTTTCACTGGAGTAATGTGTGCTACGATATCAAAATCAAGGGAAAGCCTCGTCGTATTCTCGACAGCATCGACGGCTGGGTGAAGCCTGGCACTCTTACGGCATTGATGGGTGTGTCGGGTGCCGGAAAGACTACCCTACTTGACTGTCTAGCTGATCGCCGGACTGGTGTTGGCATTTTGACTGGTGAGATGTTGGTCGACGGGAAGATACGCGACGAGAGTTTTCAGCGCAAGACTGGCTACGCGCAGCAGCAGGACCTGCACCTAGATACAAGCACAGTTCGAGAGGTCAGTTCAGTTCTCTTTCCACTCGTGGCTTTTAATCCTACAATACCTATGCTGACTGGCTATATTATTGTATCGCAGGCTCTGGTTTTCTCGGCTCTCCTACGCCAGCCGGAGAATGTTCCAACAGAGGAGAAGCTCAAACACGTCGAGGAGGTTATCGAGCTCCTTGATATGCAGCAATATGCCGACGCTGTAGTCGGAGTCCTCGGTGAAGGCCTCAATGTTGAGCAGCGGAAGCGCTTGACAATAGGAGTTGAACTGGCTGCTAAGCCTCCGCTATTGCTCTTTGTTGATGAGCCTACCTCGGGTCTGGATTCTCAGACCAGCTGGGTCGTCCTAGATCTCCTGGAAAAGTTATCTCGGGCTGGTCAGTCTATTTTGTGTACGATCCATCAGCCCTCGGCGATGTTGTTTCAGTGGTTCGATCGGCTACTGCTTCTTGCGGAAGGAGGCAAAACAGTATATTTTGGTTAGTACTTTGTTCCGACGTGTCGTGCTCGGTTCAAAGGCCAAATGCTAACTTCCGATTCCCTTCGATAGGCGACGTTGGTGAAAATTCAAAAACCCTGATCGAATATTTTGAACGCAATGGCGCTGATCCGTGCCCACCTACCGACAACCCAGCCGAGTGGATGCTCAAGGTCATCGGGGCTGCACCCGGCAGCTATTCTGAGGTGGACTGGCACCAGACATGGCGCTCAAGCGTTGAATATAACCATGTTCAGGACGAGCTGTCCCGTCTCCGTTCCAAAGAACACAACAAGCGCCCGCGTGAGGACGATGATGAAAACTTCGACAAGCAATTCGCAACATCGCTAAAGTACCAATTCCGCGTCGTCACCAAGCGTGTCTTCCAGCAATCCTGGCGCTCGCCGTCCTACATCTACTCCAAATTAGTTCTCTGTATCGCAACCAGTCTTTTTATTGGCCTTGTCTTCTTAAACTCGCCTTTGAGTATCCAAGGTTTGCAGAACCAGATGTTTGCGATTTTCGAGTTGATGAGTATCGTCGGGCAGCTGGTGGATCAACAAATGCCGCATTTTATCAGCCAACGCTCACTCTATGAAGTACGCGAGAGACCAGCGAAGACATATAGCTGGAAAGTGTTTATACTGAGCCAAATATTGTCCGAAATTCCTTGGTATACACTCGCCTCGGTATTCATGTGGGTGCTCTTTTACTTCTTGATCGGCCTATACCAGAACACAGAGGGCACCGACCAAGGAGGCGAACGTGGAGTACTAATGTTACTGCTATTCTGGGTGTTCCTTATCTGGGTTTCTACCTTTGCGCACTTCTGTATCTCATTCGCCGGCTCTTCTGACGATGGTGGTAATATTGCCAACTTCATGTTCGTCCTGGCCTTCTTCTTTTGTGGCGTTCTGGCGTCACCAGACCAGATGCCCCGGTTCTGGATTTTTTTGTATCGCGCTTCACCACTGTCGTATTACGTCTCCGCGGTCCTGTCAACAGGTCTGGCGAACGCCAACGTTACCTGTGCTTCCAACGAGTTTACGGCGATCGCTCCGCCCCAAGGCCAAACTTGTGGCGAATACATGCAAAAGTACATCTCGACGGCCGGCGGGTACCTCCTCGACGCCAATGCGACGAGCGATTGCCAGTACTGCAGCATCAGCAACACCAATGTATATTTGTCCGCGTTGCATATCGATTATGGAAACAGGTGGCGCGACTTTGGCATCATGTGGGTGTACGTTGTTTTCAACGTCGCCGCTGCGTTGACGTTGTATTGGGTTGCGAGGATGCCCAAGGGAAAGAGAAAGTTGTAA", "translation": "MGLLAANESDAQVKEEPMKSRDSTVKRLAIGFSRHSIDNNEEKPLFGSNDPLSPLNPLGERFSARAWAQNMAKAVRNSDQEQRRVGLCFEDLGVFGFGTPTDFQKTVANIWFALPQMAARALFPRSIMSGQKRLQILRHFDGIIRPGEMCVVLGPPGSGCSTFLKAISGDRNGVYLNEKSYLNYQGISDEEMHTMHRGDAIYTAEIDVHFPMLTVGETLSFASQARCPRELPENVTREQYCEHMRNVVMAMYGISHTVHTKVGDEFERGVSGGERKRVSIAEATLSNAPFQCWDNSTRGLDSANAVEFCKTLRLQSDLFGQACAVSLYQAPQSAYDLFDKCTVLYEGRQIYFGSASRAKQYFVDLGFECPVRQTTSDFLTSMTFPAERITRPGAHPPQTADDFEAVWRASAEYQALRAEIHQYKAQHPINGRDAQVYRQLKRDYQAKGQRLGSPYTLTYSQQVRLCMWRGWRRFWADPGPSLWVMVGNIMMALIMSSLFYDMKESTSTFYGRAVVLFMAILFNAFASILEVMTLYAQRPIVEKHSRYAFYHPSAESYSSVLVDLPMKITGTVSFNLVFYFMTNLNRQPGNFFFYLLVVFLIVLAMSGIFRFIGALSRTEQQAMVPASILMLALLVFTGFVVPIRYMLSWCRWINYVNPVAYGYEALMVNEYHNRNFTCSSYIPDYTGPGAGVVTCDAVGAVPGQSFVNGDTYIGSAYSYYHSHKWRNVGIIIAMVIFNHIVYFLASEYVTAKKSKGEVLVFRRGFVPKQPANDLEHSLEGPVATILDRPGTIKESKEAVLGSKSVFHWSNVCYDIKIKGKPRRILDSIDGWVKPGTLTALMGVSGAGKTTLLDCLADRRTGVGILTGEMLVDGKIRDESFQRKTGYAQQQDLHLDTSTVREALVFSALLRQPENVPTEEKLKHVEEVIELLDMQQYADAVVGVLGEGLNVEQRKRLTIGVELAAKPPLLLFVDEPTSGLDSQTSWVVLDLLEKLSRAGQSILCTIHQPSAMLFQWFDRLLLLAEGGKTVYFGDVGENSKTLIEYFERNGADPCPPTDNPAEWMLKVIGAAPGSYSEVDWHQTWRSSVEYNHVQDELSRLRSKEHNKRPREDDDENFDKQFATSLKYQFRVVTKRVFQQSWRSPSYIYSKLVLCIATSLFIGLVFLNSPLSIQGLQNQMFAIFELMSIVGQLVDQQMPHFISQRSLYEVRERPAKTYSWKVFILSQILSEIPWYTLASVFMWVLFYFLIGLYQNTEGTDQGGERGVLMLLLFWVFLIWVSTFAHFCISFAGSSDDGGNIANFMFVLAFFFCGVLASPDQMPRFWIFLYRASPLSYYVSAVLSTGLANANVTCASNEFTAIAPPQGQTCGEYMQKYISTAGGYLLDANATSDCQYCSISNTNVYLSALHIDYGNRWRDFGIMWVYVVFNVAAALTLYWVARMPKGKRKL"}, "target": {"uid": "9d105e09-ff6b-438a-b48d-f7fb9f8a4bfc", "label": "XP_025441298.1", "names": {"protein_id": "XP_025441298.1", "cluster_role": "hit_required"}, "start": 24158, "end": 28745, "strand": 1, "sequence": "ATGGCCGCATTTCCTGCCGACAAAGAGGAAGCAGACCCTCCGGCCAATGATCCCGAATCGCCACTGAACCCATTCAGCAAGAGATTCAATGCGCGTGCATGGGCTACAGGGGTCGCTGAGCTGGTGGCGGAGAGAGGCCAGGACTTCCGTCGCGTTGGTTTGTGCTTTCAGGATCTTCATGTCTTTGGCTATAGCACTTCAACAGACTTTCAGAAGACGGTTGCGAATATCTGGCTCGCCTTGCCTGGGATGATTGCCCGTCGACTGTGGCCCAGCGCCACTAAATTAGGGCAGACACGGGTAGACATCTTACGAGGTTTTGATGGCATTCTAAACCCTGGAGAGATGTGTGTTGTGCTGGGTCCCCCAGGGTCTGGCTGCTCGACCTTCCTCCGAGCCATCTCCGGGGATCGCAATGGCATTCATATCAACCAGGGATCGTATTTCAACTACCACGGAATTTCCGATCGTGAGATGCACACAGCTCACCGAGGAGATGCAATCTATACCGCTGATGTTGATGTTCATTTTCCTATGCTGACGGTGGGGGATACCCTCACCTTTGCCGCATCTGCACGCTGTCAAAGGGAGCTCCCGGACGGCGTCACTCGAAAACAGTATGTCATCTATGCTGCAAACCTGATCCGCCGATTGAATTGATTGCTGACCCACATTTACTTATTTAGATACTGCGAGCATCTGCGTGATGTCGTTATGGCCATGTACGGAATCAGTCACACCATTCACACCAAGGTTGGGGACGAATTCGTGCGGGGAGTTTCTGGAGGCGAACGCAAACGTGTGAGCATTGCCGAGGCTACCCTAGCCAATGCGCCTTTCCAGTGTTGGGACAAGTGAGTGGCAGACCAGAATTTGGAGCTTCTGAGACTGATGGTAAACAAACCCCAGTTCAACACGCGGTCTCGACGCTGCCAACGCCATCGAGTTCTGCAAAACGCTGCGGCTGCAGTCGGAGCTATTCGGTCAGACCTGCGCAGTGTCAATGTATCAAGCACCGGAAAGCGCATACGATCTCTTCGATAAAGCTCTAGTCCTCTACGAAGGGCGGCAGATTTACTTTGGCCCCGCTCACCGGGCGAAGCAGTACTTCGTCGATCTTGGGTTTGAGTGTCCGGCTCGTCAGACCACCCCAGATTTCCTCACCTCCATGGCTTTCCCTGCAGAGCGCGTCGTTCGTGCGAAATGCAACCCACCTCGCACGGCAGACGACTTTGCAGCTGCCTGGATAAGGAGCGAGGAATATAAAGCACTCCAGCAGAGCATTGAGCTCTACAAAGCCCAGCACCCAATCGACGGCCCTGACTCTGTCGCCTACAGACAGCTGAAGAGAGCTTGTCAAGCCAAGGGACAGCGTCTCAACTCGCCTTATCTCCTCAGCTATTCTCAGCAAGTGAGGCTGTGCATGTGGCGAGGATGGAGACGATTCTGGGCCGACCCTGGTCCCTCTGTATGGGTTATGATCGGCAACGTGATCATGGCCCTGATCATGTCCTCTCTGTTCTACAACCTCGACCAGACGACGGCCTCGTTCTACGGACGAGCTGTCGTGCTATTCATGGCGATTCTGTTCAATGCATTCGCCTCAATCCTGGAGGTGATGACTCTCTATGCCCAGCGGCCGATTGTCGAGAAGCAAGTCCGCTATGCTTTCTACCACGCTTCCGCCGAGTCGTATGCTTCGGTCCTGGTCGACTTACCCATGAAAATCACAGGAACAGTCTCGTTCAATCTCGTGTTCTATTTCATGACGAATCTCAATCGGACACCCGGCAACTTCTTCTATTACCTGTTTGTGGTCTTTCTGATTGTTCTCGCCATGTCGGGAGTCTTCCGGTTTATGTAAGTGCACTGTCCCATCTGAGATGTTATGCAAAGGCTAAGAACCTATCAGTGGCGCTATATCTCGAACAGAACAACAAGCAATGGTTCCCGCCTCGATTCTCATGCTTGCCCTGCTCGTTTTCACCGGCTTCGTGGTTCCAATTCGCTACATGCTCTCCTGGTGCCGCTGGATCAACTACCTCAATCCGGTCGCTTATGGGTACGAATCGCTGATGGTCAACGAATATCACGCGCGCAATTTCACCTGTGCGTCATATATCCCAGCCTATACGTCCGCTGGCAGCACGAGTGTGGCCTGTGACGCCGTGGGCGCGGTGCGTGGTCAAGACTACGTGAACGGGGATGCGTATATTGGCTCCGCCTACAGCTACTACCATAGTCACAAGTGGCGCAACGTCGGTATCATCATCGCCATGGTGATCTTCAATCACCTCGTCTACTTTCTAGCGAGTGAGTATGTCACGGCCAAGAAGTCCAAAGGGGCAATTCTTGTCTTCCGTCGCGGATTTGTCCCACGATTCCTGCCCTGGGTTAAGTCAGACGTCGAGTCATTGCCCTCAGGCCCAGTGACAGCCCTACTCGAAAAGCCGAGGGGTGACTACAAGCCCTTCAAGGAGCCGACCTTGCAGGGCACCCGAGGTGTATTCCACTGGAGCAATGTGTGCTACGATATCAAGATCAAAGGTAAACCCCGCCGGATTCTGGATCGTGTGGATGGGTGGGTTAAGCCAGGCACTTTGACAGCCCTCATGGGGGTATCGGGGGCCGGGAAGACCACGTTACTGGACTGTCTTGCGGGCCGCCGCGCAGGGGTGGGCATCTTGGCTGGAGAGATGCTGGTTGATGGGAAGCTGCGAGACAAGAGCTTCCAGCGCAAGACTGGTTATGCGCAGCAGCAAGATTTGCACCTGGAGACGACCACCGTGCGCGAGGTGAGAGACAAGCCTCGCCAGATCCACCAGCGCCTAGAAGATCGACACTAACGATCGCGATTCCATAGGCCCTTACATTCTCAGCTCTTCTTCGCCAACCAGAGAGTGTGCCAGAAGCGGAGAAGCTGGCCTACGTCGATGAGGTTATTGAGTTGCTGGACATGCAGGATTACGCCGATGCTGTGGTGGGCGTCCCCGGGGAAGGCCTGAATGTCGAGCAACGCAAGCGTCTGACGATTGGCGTTGAACTGGCCGCGAAGCCCCCATTGCTACTGTTCATTGACGAGCCTACATCCGGGCTGGACTCTCAAACCAGCTGGGCGATTCTCGACCTCCTCACCAAACTGTCCAAGGCGGGTCAATCAATCATCTGTACCATCCACCAGCCCTCAGCCATGTTATTTGAACGTTTTGATCGTCTGTTACTCCTTGCTGAAGGGGGTAAGACGGTGTATTTTGGTGGGTCGTCTTCTTCTTAGGGCTAGTTAGCCTCAACATCAAGCATGACAGGCGCTAACACCGCGCAGGTGACATTGGAGCCAACTCTGAAATCCTGGTGGATTACTTCCAAAAAAACGGTGTGAAGCCGTGTCCTCCGAATGCCAATCCAGGCGAATGGATGCTGGAAGCGATTGGCGCTACCCCTGGCAGCAAATCAGAGGTCGATTGGCACGGAATCTGGCGCTCCAGCCCCGAATACCGCGATGTTCAGATCGAACTGGCGAGGCTTCGATCCATCACTACATCTGATACCCTGAACACCAGCAGTGATGACCTGGCCTCTTATAATGAGTTTGCGGTTTCAACATGGCGCCAGTTTGTTCTATTATCCCAGCGTACCTTCAAACAGACCTGGCGCACTCCGTCCTACATCTACTCCAAGCTTTTACTCTGCACTGCCACAAGCTTGTTCATCGGCCTCGTTTTTCTCAACTCGCCACTCAGCATCCAAGGCCTGCAAAACCAGATGTTCGCCATCTTCGAGCTGATGAGCATCGTCGGGCAACTGGTAGACCAACAATTCCCACACTTCGTCGCACAGCGCTCGCTGTACGAAGCTCGCGAGCGACCAGCCAAGACCTACAGCTGGCAAGTGTTCATGCTGAGCCAGATCCTATGCGAGATCCCCTGGTACACCCTTGCTTCGGTGTTCATGTGGGCACTGTTCTACTTCCCCGTGGGGTTCTACCGCTACGCCGACGCCGCCGGCCAGGGCACGGAGAGAGGCGCGCTCATGTGGCTCCTCTTCTGGGTGTTCCTGCTGTGGGTGTCGACCTTTGCGCACCTGTGCGTCTCCTTCGCGGGCTCCGCCGATGATGGGGGCAATATCGCCAATTTCATGTTCGTCCTGGCCTTCTTCTTTTGCGGGGTGCTGGCGTCGCCGGACCAGATGCCCCGGTTCTGGATCTTCCTCTACCGCGCCTCGCCTCTGTCGTACTATGTTTCCGCCGTCTTGTCGACCGGTCTCGCGAATGGCAACGTGACGTGCGCGGGCAATGAGTTCACCGTGTTGGACCCGCCGTCTGGCCAGACGTGTGGCGCGTATCTGGCCGAGTATCTCTCCACGGCCGGCGGGTATCTGCTGGACGCGAATGCCGCGAGCGACTGCCACTACTGCAAGGTGAAGGAGACGAACACATATCTGGCCGCGATCCATTCGGAGTACAGCACGCGCTGGCGCAACTTCGGCATCATGTGGGCGTATGTCGCCTTCAACGTGGTGGGTGCGTTGGTTCTGTACTGGCTGGCCCGAGTGCCTAAGCGGGAGAAGGAGCAGAAGCAGAAACAGTAG", "translation": "MAAFPADKEEADPPANDPESPLNPFSKRFNARAWATGVAELVAERGQDFRRVGLCFQDLHVFGYSTSTDFQKTVANIWLALPGMIARRLWPSATKLGQTRVDILRGFDGILNPGEMCVVLGPPGSGCSTFLRAISGDRNGIHINQGSYFNYHGISDREMHTAHRGDAIYTADVDVHFPMLTVGDTLTFAASARCQRELPDGVTRKQYCEHLRDVVMAMYGISHTIHTKVGDEFVRGVSGGERKRVSIAEATLANAPFQCWDNSTRGLDAANAIEFCKTLRLQSELFGQTCAVSMYQAPESAYDLFDKALVLYEGRQIYFGPAHRAKQYFVDLGFECPARQTTPDFLTSMAFPAERVVRAKCNPPRTADDFAAAWIRSEEYKALQQSIELYKAQHPIDGPDSVAYRQLKRACQAKGQRLNSPYLLSYSQQVRLCMWRGWRRFWADPGPSVWVMIGNVIMALIMSSLFYNLDQTTASFYGRAVVLFMAILFNAFASILEVMTLYAQRPIVEKQVRYAFYHASAESYASVLVDLPMKITGTVSFNLVFYFMTNLNRTPGNFFYYLFVVFLIVLAMSGVFRFIGAISRTEQQAMVPASILMLALLVFTGFVVPIRYMLSWCRWINYLNPVAYGYESLMVNEYHARNFTCASYIPAYTSAGSTSVACDAVGAVRGQDYVNGDAYIGSAYSYYHSHKWRNVGIIIAMVIFNHLVYFLASEYVTAKKSKGAILVFRRGFVPRFLPWVKSDVESLPSGPVTALLEKPRGDYKPFKEPTLQGTRGVFHWSNVCYDIKIKGKPRRILDRVDGWVKPGTLTALMGVSGAGKTTLLDCLAGRRAGVGILAGEMLVDGKLRDKSFQRKTGYAQQQDLHLETTTVREALTFSALLRQPESVPEAEKLAYVDEVIELLDMQDYADAVVGVPGEGLNVEQRKRLTIGVELAAKPPLLLFIDEPTSGLDSQTSWAILDLLTKLSKAGQSIICTIHQPSAMLFERFDRLLLLAEGGKTVYFGDIGANSEILVDYFQKNGVKPCPPNANPGEWMLEAIGATPGSKSEVDWHGIWRSSPEYRDVQIELARLRSITTSDTLNTSSDDLASYNEFAVSTWRQFVLLSQRTFKQTWRTPSYIYSKLLLCTATSLFIGLVFLNSPLSIQGLQNQMFAIFELMSIVGQLVDQQFPHFVAQRSLYEARERPAKTYSWQVFMLSQILCEIPWYTLASVFMWALFYFPVGFYRYADAAGQGTERGALMWLLFWVFLLWVSTFAHLCVSFAGSADDGGNIANFMFVLAFFFCGVLASPDQMPRFWIFLYRASPLSYYVSAVLSTGLANGNVTCAGNEFTVLDPPSGQTCGAYLAEYLSTAGGYLLDANAASDCHYCKVKETNTYLAAIHSEYSTRWRNFGIMWAYVAFNVVGALVLYWLARVPKREKEQKQKQ"}, "identity": 0.752400548696845, "similarity": 0.8264746227709191}, "1a02cc6e-6aef-40d8-86e5-1288eb3acee3": {"uid": "1a02cc6e-6aef-40d8-86e5-1288eb3acee3", "query": {"uid": "8218be35-d97b-48e7-a833-52c173c7b822", "label": "XP_049166528.1", "names": {"protein_id": "XP_049166528.1", "cluster_role": "intermediate"}, "start": 30274, "end": 32683, "strand": 1, "sequence": "ATGGAACGAGCGCATTCGATGCTTCGGGCGGATCAGCCAGACACTGAGATGGCTCCTCGCCAACGCCGTCGGCCAGTGTTGTCATGCCGCGAGTGTCGGCGGCGCAAGATCAAATGCGACCACAACAACCCGTGCGCAGGGTGCGTACAATACAAGAGGCGATGCACCTATCAACGCTCCATTGATGAGCCGAACAAAAGGGCGTCCGGCCTGTCGGCGCAGTCTCCTCCGCTGTCACCAGCGCCATCGCAGCTAAACCCTCCGGGCAGACGGGAGCCCGCGGACATAACCCCGTGTACATCGGGTGATGAACACAGCTATGGCCTATCTTCGACACACTACGCCACCGCGTCTCTGCACGCACTTCCGCTCTCCTCTGCGGCTGTCGGTGTTGACAGACAATTAGTTACAGAGCAAGCCCACAATGTGCCCAGCGTCGCCTCCATCAGTGGTGGTCACGACCGCGTCCCTTGGAATCGGCTGCCATCGCAGCCAGTGCGTGAGCATAGCGCAGCCGCCGGCCCATATGATCACCTGCATCGTTCTCAGAGCCTTGCAGGCTCTGCCGAGTCCGTCTCGCGGGGAAGCCGCAGTTCAACCCTTCAAGCGCCGTCACGAATTATTAATGAAAATGGCAACTACAGTCAGCAATCCTCTGTCGTAACTCAAGAATGGCAGGTCGTGTTGAATAAAACGCGAGACCTGGGGAAAAACCGCACGACTGGCACAGCACCGGAGCTTTCTTCCATAATATCATGCTACGGCGAGATCACAGGCAAGGACAGCGGAAATGTTTCATTTCAACAACCGGAAGTGGCGCAGTTGATTACACAGGCCGCAGGATTTCTTGGCCAATGCAAGAATGCCGCCAAGGGGATCAAGATCGGCAGGCCTACTCGCGGTCTCCAACCAGCTGATATTGGTCTTGCTCTGCCACCTCGCCAGACGGCCGACGCCATGGTCAAGCTGTATTTTACGGCATTCGAGTCAACTCACCGTATTCTTCACACACCTTCGTTCTGGACTGAATACCGCATATTTTGGGAGCAGCCCGAGAGCACTCCGCTTGCTCTACGTCTCAAGGTCCTTCTCGCCGTGAGCATAGGATCAAGTCTCTACGATCATGGAGCTGAGGATGCTGCTCTTAGCAATATAGAGATGGTCCATCATAGGATCTACGATGCCGAGATTTGGTTGGCCGGACCGCTGGAAAAAGACCGGCTGTCAATCGCTGGGCTGCAGATATACTGTCTGACCATCCTGGCACGACAGATTTTCTCCATCGGAGGGGACACCATTTGGGCATCAATGGGTTCCCTTATTCACACAGCCATGCAGTTGGGCTTGCATCGGGACCCACAGCACCTTCCGCCAATGTCGTCTTTGCAGGCAGAACTACGCCGAAGGCTATGGGCTACCATACTTGACTTTGTTGTTCAGTCTGCTCTGGATTCCCGGATGCCACCCCGGATCTCCGTGGACGAGTTTGACACTGGTCCACCACTCAACGTTAACGATGATGAGATAGACGAGTCGATTGTGATGGCGCAATCTCACTCCACAGACACCTTCACTGCAACTTCAGTCCAGATCTGTCTATTTGAGTCGCTTCCGGTCCGCCTCTCCATTGTGCAGGCGCTGAGCAACCTTCAACGAGAGCTTACCTACAACCATGCGCTGCACCTCAGCTCGCGACTCACTGATGCAATTCAGACCAGTCACTATTGGATGGAACGCACGAGCGGTGCCACATTATTTCACAAAAATATGCTTGACTATCTCATACGACGGTTCATGATTCCCCTGCATTATTCATTCAGCAACCAGACGCGAGAAAACCGCATATATTACTACTCCCTAAAGTTGAGTGTTGACGCCGGCATCGCTCTTATCAGTCCTGAAGGATCTGACGCAGGCCCTGACGCCCACTTTTCGAAGCTGATGGCCATGGGCGGTGGGCTATTTCGTGAAGGTATTCGCTCTGCCATGTCAGCCGTCACATTGAACTTGCTCGTGCTGGCGCAGGAGCAGCATCTGGAAGGGACCATGCGCCGCAATTTCCAGTCTCGGGAGGTAATGAAGCAAGCCGTCAAGGACCTTGTCAAATTGTCAGAGGAGCGCATCCGGTCAGGAGAAACCAATGTCAAGAGCCACATGTTCTTAAAAATGATCCTCGCTCAGGTCGGTGCGTTGGAGAACGGTAAACCCGTCGAGTTAGAGGTTGCGCGAGCCGCGAGAGACAGTCTTGAGTTCTGCCTTGGTCTGTTAAAAACAAGAGCGGCTCACATTGACACAGGGTCGCCGTTTGAAGCCGACCTCATGGTAGCGGGGATGGATATGGGCCAGGGGCTAGGATCCATTGGGTTGGACCTGTACTGGGAGTCTGTCATATCTGACATGGGGTTTTGA", "translation": "MERAHSMLRADQPDTEMAPRQRRRPVLSCRECRRRKIKCDHNNPCAGCVQYKRRCTYQRSIDEPNKRASGLSAQSPPLSPAPSQLNPPGRREPADITPCTSGDEHSYGLSSTHYATASLHALPLSSAAVGVDRQLVTEQAHNVPSVASISGGHDRVPWNRLPSQPVREHSAAAGPYDHLHRSQSLAGSAESVSRGSRSSTLQAPSRIINENGNYSQQSSVVTQEWQVVLNKTRDLGKNRTTGTAPELSSIISCYGEITGKDSGNVSFQQPEVAQLITQAAGFLGQCKNAAKGIKIGRPTRGLQPADIGLALPPRQTADAMVKLYFTAFESTHRILHTPSFWTEYRIFWEQPESTPLALRLKVLLAVSIGSSLYDHGAEDAALSNIEMVHHRIYDAEIWLAGPLEKDRLSIAGLQIYCLTILARQIFSIGGDTIWASMGSLIHTAMQLGLHRDPQHLPPMSSLQAELRRRLWATILDFVVQSALDSRMPPRISVDEFDTGPPLNVNDDEIDESIVMAQSHSTDTFTATSVQICLFESLPVRLSIVQALSNLQRELTYNHALHLSSRLTDAIQTSHYWMERTSGATLFHKNMLDYLIRRFMIPLHYSFSNQTRENRIYYYSLKLSVDAGIALISPEGSDAGPDAHFSKLMAMGGGLFREGIRSAMSAVTLNLLVLAQEQHLEGTMRRNFQSREVMKQAVKDLVKLSEERIRSGETNVKSHMFLKMILAQVGALENGKPVELEVARAARDSLEFCLGLLKTRAAHIDTGSPFEADLMVAGMDMGQGLGSIGLDLYWESVISDMGF"}, "target": {"uid": "672df468-2bfd-44ae-98ad-bbf73108106b", "label": "XP_025441295.1", "names": {"protein_id": "XP_025441295.1", "cluster_role": "intermediate"}, "start": 16546, "end": 18905, "strand": -1, "sequence": "ATGCAGAGCCAGCAGCAACCGGCCCAGCTGCGTCGACGCCGCAGACCCGCCCTGGCCTGCCGGGAATGTCGTCGTCGAAAGATCAAGTGTGACCATAAAATTCCATGCGCACAATGTCAGCGTCATGGAACCTCTTGTATCTATACAGCTTATAGCTTCTCGTCACATGGCTCCCCAGTTAGCTCTTCACCTAATACCAATGCGAGTCCACCACCACCACCAGCACCACCACTGACCCCCCATCCGCCTCCAACAACAACGACAACAACAACAACTAACGCTCCCGGGAAGGCCCTTCAGCTTCCTGGTCAACATTGTTTCAGAATCGGAGCTTCTGCGTCTCTATCAGCTGCAGCACCTGCAGTACCTTCAGCACCTGATGCTCATGCTAGGTCAGCCTCTTCCTCAACTGATGGACCTACATTGCATGAGCTTGTGCACCGCGTGCAGAAGCTCGAAGAACTCGTCGTCACAGGAACCCGTCTCACCAATAGTCCAACTCTTCATGTCCCGTCAGACTCTGGTATAGGGACCTCCCGCTCCCATCCATCTCCTGCAGGGACACAGGAATGGCAGTCCGTCCTCAACAAATCTAGGGATTGGGGGCGAAGTCGTTGGATGGGCGCCGCCGACGAGTTCAAGGCGATCATTGCGTGTTATAGTGAGATTATGAGCAAGCCAGTAGATATCACGCAAATATCATTTCCCAGTTCCGAAGCCTCAATCTTGGTCTCCCAGGCGGGGGATTTTTTGCGCAGATGCAAAAATCGGGCAAGGAGCATTAAGATTGGTCGCCCTTCTCGAGGCGTTCTGCCTGCAGGACTTGCGTCGGTATCTCCTGCTCGCGAGACGGCAGATGCCATGGTCGAGCTATATCTCTCCACCTTTGAATCAACGTACGTATCACCGCAATCTTGACTTCGACCAACCATAAGAAATCGTTACTGAAGGGGATGGTGCAAGCAGGCAGCGAATACTCCATATTCCCACTTTCCGGGCAGAATACCGCAGTTATTGGGATGAACCGGAAGGTATTACACCAACTTTACGCCTGAAAGTTCTCCTGGTCATTGGCATAGGCTCAACTCTGTATGACCATGGAGACAGAGCCGCGGCCCTCCACAATATGGGCCGCGTACAAAATTGGATATATGCAGCTCAGGCCTGGCTTGCCGGGCCCCTCGAGAAAGATAGATTGGACATTCCAGGGTTGCAAATATCTTGTTTGACAATTCTTGCACGCCAACTGTTTTCCATCGGAGGAGATACGATCTGGATCTCGATGGGATCTATGGTTCACACTGCCATGCAGATAGGACTACACCGTGACCCGAAACATCTCCCGACGAAGTCAGTGCTAGATTCCGAACTGCGACGTCGGTTGTGGTACACCATTCTCGAGTTTGTTGTTCAGGCATCCCTCGACTCGTGGATGCCTCCACGAATCTCGTTTGATGATTTCGATACTGAGCAACCTTCCAATTTCAATGACGATCAGCTGAGCGAGTCGGCGGCTCAACCCCTACCGCGAGAAAGAGTTACGGAGACCTCAATTCAGCTAGCCTTAATCCGGTCGCTGCCCATCCGTCTTCGGATTGTCAATCTTCTGAGTGGTCTTCACTCCGAGAAATCCTATGAGCAAGTACTAGCACTCAGTTCGGAATTGACAGACGCACTTCAAGGATGTAATCACCAGTCCTTAGCAGCTTTTCATCGGAATCTCCTAGACTATCTCGCCCGTCGATTCATGATCCCGTTGCATTACTACTTCAGCAACCAGGCGCGCAGTAACCCGCTCTTCCACTACTCACTAAAGCTCAGTCTTGATGCGGCACTCGCGCTTGTCTCTCCAGAGCCAGATCCACTCTTCGCACGGCTGATGGTGACGGGTGGAGGGCCTTTCCGAGAGGGGATACGATGTGCTACCTCGGCGATTAGCCTCGAACTTCTCGCGCACGCGGAAACCCAGCGTCTAAATAGTACGCTCTATCGGACTCGCCAGTACCGGGAGTTTCTCAAGCAAGTGGTGCGGGATCTGATCGCTTTGTCCGAAGATCGGATTCGTCAAGGAGAAACAAATGTCAAGAATCACATGTTCCTCTGCATGACTCTTGCCCAGGTCGAAGCTGTTGAAAGAGGCAAGGCAGTAGAGATAGAGGTGGCGCGGGCGGCCAGGGACAGTCTGGAGCTTTGCAACACTATGCTACAAACTAGAGAGCATGGCGACTCAGTATCATCACCAGATTTTACCGCTGTTACGGCGATGGAGTTCGACGGCACCCAGGGACTGGAGTTGGGGCCTGATTTTGATTGGGAGTCTTTTTTTCCAGACGTTGCCTCAAATCAGTGGATTGGATGA", "translation": "MQSQQQPAQLRRRRRPALACRECRRRKIKCDHKIPCAQCQRHGTSCIYTAYSFSSHGSPVSSSPNTNASPPPPPAPPLTPHPPPTTTTTTTTNAPGKALQLPGQHCFRIGASASLSAAAPAVPSAPDAHARSASSSTDGPTLHELVHRVQKLEELVVTGTRLTNSPTLHVPSDSGIGTSRSHPSPAGTQEWQSVLNKSRDWGRSRWMGAADEFKAIIACYSEIMSKPVDITQISFPSSEASILVSQAGDFLRRCKNRARSIKIGRPSRGVLPAGLASVSPARETADAMVELYLSTFESTYRILHIPTFRAEYRSYWDEPEGITPTLRLKVLLVIGIGSTLYDHGDRAAALHNMGRVQNWIYAAQAWLAGPLEKDRLDIPGLQISCLTILARQLFSIGGDTIWISMGSMVHTAMQIGLHRDPKHLPTKSVLDSELRRRLWYTILEFVVQASLDSWMPPRISFDDFDTEQPSNFNDDQLSESAAQPLPRERVTETSIQLALIRSLPIRLRIVNLLSGLHSEKSYEQVLALSSELTDALQGCNHQSLAAFHRNLLDYLARRFMIPLHYYFSNQARSNPLFHYSLKLSLDAALALVSPEPDPLFARLMVTGGGPFREGIRCATSAISLELLAHAETQRLNSTLYRTRQYREFLKQVVRDLIALSEDRIRQGETNVKNHMFLCMTLAQVEAVERGKAVEIEVARAARDSLELCNTMLQTREHGDSVSSPDFTAVTAMEFDGTQGLELGPDFDWESFFPDVASNQWIG"}, "identity": 0.4854368932038835, "similarity": 0.6031553398058253}, "a1856d47-524e-440f-9a94-0542356c9c38": {"uid": "a1856d47-524e-440f-9a94-0542356c9c38", "query": {"uid": "0c73b368-4c1d-44af-bc41-d22c68df056a", "label": "XP_049166529.1", "names": {"protein_id": "XP_049166529.1", "cluster_role": "hit_required"}, "start": 33315, "end": 34533, "strand": -1, "sequence": "ATGACGACCAAACAGATGTGGGAGACCATCAAGCGGTACTTTGGGGATGGCCACGTCCCTGGATCTGCTCCGCTGCGCTACAATATACACATCTGCGAGATGATACCGTCGAGCCCTTTTACTGCCAGTGGCAGCTCTCGCTACGGAATAGAGCTGAGCGAGGCTGCGATGCCCCTATACTCTGTCCTCGGAGATACGTGCCCCCCACCTTGCACATGTTTCGAGATGCCAGCCGTTGTCAAGCACATTGAGGAGTGGTTGGAGAATAACCCGGATGATATCCACCCAGATGACATGGCCATTACCAGTGGAAAGAATGACACTGACGCCGATGAGGTCTCGCTCTTCATCATGCGAGACGTACTTAGTTGGTGGGTGCATTGGGGCGGAGCTCTGCGCCCAGAAGACTATTGGAAGCAAATATACGTCGCCTTCGCCGCCATCCCCGATGACATACAGCTAAGCCCGGCGGCGTTCTTCGACGGGACCTACCGTTTTCTTGGTCACACCTGGAACGACTGTCGCGAGGGTTTGTTGAAAGAAGGCATGACCCCAGACAAGGTGGAGTTTGTCGAAATGTGCCTGTGGCGCCAGATTCTCACGCAATACTTTGAGAAGGTGGACCCAGCCCTATACCCGCTCCTAAAGTCCAAGACGACCTTGATGACACAGTACCGAGTTCATACGGGCAACACATTGGGATGCGCGGCGTTAGTTTTGGCAACCATGGACATGGCCCCTGGAGTAGAGGGCGTACAGGACCATGCGCTGGAGGCGGCCTCGATCGCGCAGTGCCTGTCCATGGACATGGCCAAGGAGGCGCTAGGGATCCTTAAGGGTGAGAAGACGGAGACGGTGGCCGGGAACCGAGTGCAGCTCAAGAGGGAATTGCGATGGGTCTACGCTCGATGCATGGAGCAGCTCAACGCACACGAGGAACAGGCCTTTCTATTGCGCCGATTCGCCTCAGCTGGCTTGCACTATGTGCCCATGATGGACAGGTACCTTGAGAGGGTCAATGGCAACTCCCGCTTCCCGATTACCGAACTGCAGGCCAAAATCCTTGCCCCTTTCATTAATAGTCGATCGGTACCCCCATCCCTGAATAAGACTCTGGTTCTGTCTGGTGCGGTTTCCGGGATGAATATGGACGAGCTGGGGATCGTCGGTACTACCAATGGACTCAATGCTAACGGCCCAGAAAGTGTTGAAGCATGA", "translation": "MTTKQMWETIKRYFGDGHVPGSAPLRYNIHICEMIPSSPFTASGSSRYGIELSEAAMPLYSVLGDTCPPPCTCFEMPAVVKHIEEWLENNPDDIHPDDMAITSGKNDTDADEVSLFIMRDVLSWWVHWGGALRPEDYWKQIYVAFAAIPDDIQLSPAAFFDGTYRFLGHTWNDCREGLLKEGMTPDKVEFVEMCLWRQILTQYFEKVDPALYPLLKSKTTLMTQYRVHTGNTLGCAALVLATMDMAPGVEGVQDHALEAASIAQCLSMDMAKEALGILKGEKTETVAGNRVQLKRELRWVYARCMEQLNAHEEQAFLLRRFASAGLHYVPMMDRYLERVNGNSRFPITELQAKILAPFINSRSVPPSLNKTLVLSGAVSGMNMDELGIVGTTNGLNANGPESVEA"}, "target": {"uid": "d4ff21cd-9d9a-4f8b-a43d-93dd1994d4f0", "label": "XP_025441296.1", "names": {"protein_id": "XP_025441296.1", "cluster_role": "hit_required"}, "start": 20241, "end": 21022, "strand": -1, "sequence": "ATGACGCCACTCACCACCAAGGGGATGTGGGAAACCATCAAACATTACTTCGGCGATGGCCACGTCCTTGGTTCCGCCCCTCTGCGGTACAATATGCACATCTGCGAAATGAGACGTCCTTCACCCAGCGACCGTGCGGCTGACAGTGAGCAGCATGGAAGCGCCAGATATGGCGTGGAGATCAGCGAGGAGGCGATGCCTCTATATTCCGTGTGTAAGGAAGCCGTGCTTTTTTCGTGCCTCCACTCCATGAGAAAACCAGTTGCTAATTCTTGAGAAAACAGTAGGAGACACATGCCCTCCTCCCTGCACCTGCTTCGACATGTCTACTGTGGTGAAGCGGATCGATGAGTACCTTGAGATGGCACCGGACCGCCACCAGGACGATGGAGTTATCACTAGTGGGAAGAACGACTCGGACGCCGACGAGGTGAGCCTGTACATCATGCGTGACGTGCTCAGCTGGTGGGTACATTGGGGAGCAGGCTTGCGGCGCGGGGACTATTGGAAACAGATCTACGTCGCGTTTGCCGCCATCCCCGATGATGTGCAGATCGCCCCCAGCGACTTCTTGAATGGATCGTATCAATTTCTGGGTCACACATGGGAAGACTGCAAGCGGGGGTTGCTGGGAGAGGGCATGGCACCGAGTGAGATTGAGTTTGTCGAGATGTGTCTCTGGCGACAAATGCTCACCCAATACTTTGAGAAGGTGGTTCCAGACATATACCGGCTTTTGAGGGCGAAGACCACGCTCATGACTCAGTATCGAGTTCACACG", "translation": "MTPLTTKGMWETIKHYFGDGHVLGSAPLRYNMHICEMRRPSPSDRAADSEQHGSARYGVEISEEAMPLYSVYTCPPPCTCFDMSTVVKRIDEYLEMAPDRHQDDGVITSGKNDSDADEVSLYIMRDVLSWWVHWGAGLRRGDYWKQIYVAFAAIPDDVQIAPSDFLNGSYQFLGHTWEDCKRGLLGEGMAPSEIEFVEMCLWRQMLTQYFEKVVPDIYRLLRAKTTLMTQYRVHT"}, "identity": 0.4057971014492754, "similarity": 0.45652173913043476}, "bf70da26-7e99-42a3-bbc1-e0697c9cc357": {"uid": "bf70da26-7e99-42a3-bbc1-e0697c9cc357", "query": {"uid": "8e52112d-aadc-48c7-aa47-82e6a3ec622b", "label": "XP_049166531.1", "names": {"protein_id": "XP_049166531.1", "cluster_role": "hit_required"}, "start": 37681, "end": 38853, "strand": 1, "sequence": "ATGGGAATCCCTGAAAAGCTATATGCCATTCCTAAAATCGACATTGAACCTTTCCTTGACCCCAGCTCATCCGATGATGCTCGTCGCGCTGTAGTCGAAAATATGAGCGATGCTTGTCACACTTACGGCTTCTTCAATCTTGCCGGACACAGAATCCCCAGGGATGTCTTGAACGAGGTGTTTGATGTGAACAAGATGTTTTTCGCTTTGCCCGAAGACAAGAAGATGGAAGTCTGGATCAAAAACTCTGTGGGACGGTCATTTAGGGGATACGAACCTTCCGGCATCCAGACCCACCACAAGGGCTTGCTCCCCGATATCAAGGAGGTGAGTGATGATTGACGGAAAATGGTTCATATTTGCCACTTTCTCTGCGGGCTAACATATTGATGCATTAAGACTTTCATGGTCGGCCGGGAGGTCCCTGAAACCGATCCAGATTGCGGGTCATTCTCCACCGGACCGAACCTCTGGCCTTCTAGTCTGCCCAAAGAAAAATTCCAGAACCGTATCATGGCATACCAGGGGCGGATGTTGAATCTCGTGAAGACAATCCTAGATATTCTGGCTCTAGGACTCCCTAAGGAATGGAAATGCCCACCCAATGTGTTTGACTCACTGCTCGATAAGCCATCTATCCCCATGCGATTTCTCCACTATGGTCCTGTCCAGGCTCGAGATGATCGCCAATTTGGAGGTAAGTCAATATTACCCCTCTGGAAGGCGACCAAACTCCATTCGGCCTCTCTGGCCACGTTTTCCATTACGTTCATTGACCGAGACGTTGCTCAGTTGCCGACCACACCGACTTTGGGTGTGTGTCTATTCTACTACAAGAGCCTGAGACAAGCGGACTCGAAGCCTACTACGCGCCAGCCGATACTTGGATTCCAGTCCCAGTCATAGAGGATGCGTTCGTGATCAACATGGGCGATATGATGCAGAAATACACGGGCGGATACTACCACAGTGCTCGCCACAGGGTTCAGACCAACTTGAACAAGCATCGCCACAGCATTGCATTCTTCCTCAACGGCAATCTCAAGTTGAGAGCATCGGCTCTGGATGGGTCAGGCGTCGAGACCGTTGTTGGTGAACACATTCGTAACCGCTTACTAGATACCATGGGGGACACTGGCAACCTGCTTCGGCGTGAGGTTGAAGCAGTTTAA", "translation": "MGIPEKLYAIPKIDIEPFLDPSSSDDARRAVVENMSDACHTYGFFNLAGHRIPRDVLNEVFDVNKMFFALPEDKKMEVWIKNSVGRSFRGYEPSGIQTHHKGLLPDIKETFMVGREVPETDPDCGSFSTGPNLWPSSLPKEKFQNRIMAYQGRMLNLVKTILDILALGLPKEWKCPPNVFDSLLDKPSIPMRFLHYGPVQARDDRQFGVADHTDFGCVSILLQEPETSGLEAYYAPADTWIPVPVIEDAFVINMGDMMQKYTGGYYHSARHRVQTNLNKHRHSIAFFLNGNLKLRASALDGSGVETVVGEHIRNRLLDTMGDTGNLLRREVEAV"}, "target": {"uid": "9696ffdd-8349-42ea-ac8f-db55d44ce867", "label": "XP_025441291.1", "names": {"protein_id": "XP_025441291.1", "cluster_role": "hit_required"}, "start": 3375, "end": 4528, "strand": -1, "sequence": "ATGCAGTCCGACGATGTCACTCCAGGCATCCCGATTGTCGATATCAGTCCCTTCCTTGATCCCAATGCTTCAACCGAAGCCCGCCTGGCCGGTGTCGCAGCACTCAGTCAGGCTGCACACATATACGGGTTTTTCAACCTGGTCGGCCATGGAATTCCCGATTGGGTTCTGGAGGAGATCATGACGGTCAACAAGATGTTCTTCAATATGTCCGAAGAGGACAAAATGGAGGTGTGGATCAACAAGTCCTTGGGTCGGTCTTTCAGAGGTTATGAGCCCCCAGGGATTCAAACCCACCATCCGGGACTACTGCCTGACATCAAAGAGGTAAGTCATTCCATCAGCCAGAAGTATTCCACTGCTGTTTTGTAAACCAAGAGACGGACTCTCTAATGGTCGAAAGACCTTCATGGTTGGGCGAGAGGTGCCAGAAGAAGACCCTGACTGCGGGTCGTTTTCGACCGGGCCCAACCTGTGGCCATCTCGACTCCCCAAGGCTGCATTCCAAGACCGAGTCATGGCGTACCAGAGCCGAATGGTGAGCCTAGTCCGCACGATTCTCGACATTCTCGCCCAAGGTCTGCCAGCAGAATGGGGTTGTTCACCCGAGGTGTTCCACGATTTACTTGTCAAGCCCTCCATCCCAATGCGCTTTCTACACTACGCACCCGTACAGGCAGAAGAGGATGCTCGTCAGTTTGGAGGTAAGGCTATATCCCTTGCCCTTGGACAACATGACACCTAATGCTTACTGGCGAGCCCCGTGCAAGTAGTGGCCGACCATACCGACTTCGGATGTGTGTCCATTATCTTGCAGGAACCAGGGACTACGGGTCTAGAAGTATACCATCCACCCTCTGAATCCTGGGTGCCCGTCCCGGTGGTTGAGAATGCCTTTGTGGTGAACATGGGAGACATGATGCAGCGTTACACGGGGGGGTTCTACCGCAGCGCTCGCCATCGGGTGTTGACCAACCGTCTCAATCACCGCTATAGCGTCGCTTTCTTTCTGAATGGAAATCTGCAGCTCAATGCCAAGGCTCTGGATGGTTCGGGGGGAGAGACAGTGGTCGGTGAATACATTCGTGGTCGTCTGATCGAGACGATGGGGTCTACAGGTCGAGTCCTCCAGCGCGAGGTGACCAGTGCTTGA", "translation": "MQSDDVTPGIPIVDISPFLDPNASTEARLAGVAALSQAAHIYGFFNLVGHGIPDWVLEEIMTVNKMFFNMSEEDKMEVWINKSLGRSFRGYEPPGIQTHHPGLLPDIKETFMVGREVPEEDPDCGSFSTGPNLWPSRLPKAAFQDRVMAYQSRMVSLVRTILDILAQGLPAEWGCSPEVFHDLLVKPSIPMRFLHYAPVQAEEDARQFGVADHTDFGCVSIILQEPGTTGLEVYHPPSESWVPVPVVENAFVVNMGDMMQRYTGGFYRSARHRVLTNRLNHRYSVAFFLNGNLQLNAKALDGSGGETVVGEYIRGRLIETMGSTGRVLQREVTSA"}, "identity": 0.7014925373134329, "similarity": 0.808955223880597}, "b6fd5a97-2b70-4192-a00e-ddeadcefb364": {"uid": "b6fd5a97-2b70-4192-a00e-ddeadcefb364", "query": {"uid": "b62ac15f-ffab-4c68-ae81-f28768c1e48e", "label": "XP_049166521.1", "names": {"protein_id": "XP_049166521.1", "cluster_role": "hit_required"}, "start": 2333, "end": 4310, "strand": -1, "sequence": "ATGGTCTACGCCGGCCTGTTTGGTGTTTTTTGCCACCAAGTAATCTTCCGATCCTACGAAGTAGACAGTCATGGGTGGGAGATGGTACTTGCCTACGTGAACATCAACGCTGGTTTGGTGGTAGGTTACGGTTTGATGGGCACCCATAACCTCATGGATGTTATCATGCACGTCTGTCTGGCAGGGGCCGTCTTTCTGGTGGGCCTGTACGGCAGCTTGCTACTGTACCGTGCCTTCTTCCATCGACTGCACCGATTCCCTGGCCCCTTTCTCGCACGCCTGTCCAAAGTCTATCAGTAAGCACTGCTCGGTACAAACAGCCTTTCTTCCGGCTCGCGTCCAGGTACTGACATTTTCACTTCCCCTGGCTTTAGGATCTCCTCCATTATTAATACCAAAATGCAATACCACATGCACGTGCCGAAACTGCAGAGGCAATATGGAGACTTCATTCGTACTGGGCCGCGTGAATTGACGGTGCTTCGCGCAGAAGCAATTGATCTCATTTACGGATCGTCATCGCCGTGCACCAAAGGCACCTGGTACGATCAGAACTCGGGGAATGCAGACAAGGTTGGCATAGAGAATGTGCGAGACAAGGAAAAGCACAGGGTTCGTCGCAAAGCTTGGGATCGGGGTTTAGGCCTAAGAGGTAATCTATCTTAACGATTCAGTTATGACAGCTGATGATCTAACTATCGATGGTCAAAGCTCTGTCAGTGTATGAGCCTCGGATCAAAGGCAAGCTCGACGCGCTTATGACCAGATATGAAGGGAAACAGTCAGTTAATGTCACGAGAAATAACATTTTATATGCATGGGATGTCATGGGCGACATTGCATTTTCAAAGGATTTTCACATGTTGAAGTAGGTTGGAAACCAAATCATATCCCCTTCAGGCGTTCCAAACAGGACAGATGAGTAATGCCTGACTCTGGTAGGACTGGCGTTGAGCACCCCGCCGTGGAAGGTCTTCATTGGGCCATGGCAATAGCTGGAGTTGTAACGACTCTCCCATGGCTTATGAACATGCTACGGGTCATCCCAGGTGCTACTGGTAAATTTGAAAAGTTTGCCAGTTGGTGTTCTGGTGAGGTTGATCTGAAGCGCGAAGCTCTAGCTTCGGAACAGGCCAAGGGTATGGATGAGGAGCCAAGCGATGTCATGTCTTGGATCATCAAGGCACAGCAGGAGAAGCAGCGGTCTGCGCCTCCGACAGAATCCGCGATCAGAGAGGATGCTCGAACCTTGATTTCTGCTGGCAGGTCTGTTGCGCGTCTTGTCAGGTCCCCTACCTCCGCCCATTGAGACTGACAATGATGATAGTGATACCATAGCTATCGCATTTACGAACTTGTAAGTTGGCCTCCTCTTTGGCCATGAGCTATGCACTTCAATGCAATAGCCAAACTGACATGAACTTCGAAAGCCTGTATTTAATGGTCAAAAACCCCGAGGCTTACAAGAAGCTCCAGAAGCTGCTAGACGCCGAGTTCCCAGGTGGCTACAACGACTGGGCCTATGACAACGTGAAGAGGATCCCTTACATAGATTGCCTTATTCATGAGACTCTACGGCTACGGCCACCAGTACCGATGGGATTCTTACGCGAGACACCTGATGCAGGCTTGCAGGTAGGCGATGTCTTCATCCCGGGCAAAATCAACGTCAATGTACCCATATGGGCGATGCAGAGGGATGAACGGTACTTCGACAGAGCCCTAGATTTCATCCCTGAGCGATGGGAGACCCTGTCGCCCGAGTCGTCGGCGTACTTTCCTTTCCAGCGAGGAGGGTTTAGCTGCGTGGGTAAAGCCAACGCTATGATGCAAATGCGAATGCTTATCAGCGCAACGGCGCTGCAGTACAATCTTGCGTTCGCTCCAGGAGAGGATGGTGAGCGTTTTGGGGAAGGGACAGAGGAAAGACTCACCCTGTGGATTCCTCCCCTGTACATGACATTTCACCCGAGATAG", "translation": "MVYAGLFGVFCHQVIFRSYEVDSHGWEMVLAYVNINAGLVVGYGLMGTHNLMDVIMHVCLAGAVFLVGLYGSLLLYRAFFHRLHRFPGPFLARLSKVYQISSIINTKMQYHMHVPKLQRQYGDFIRTGPRELTVLRAEAIDLIYGSSSPCTKGTWYDQNSGNADKVGIENVRDKEKHRVRRKAWDRALSVYEPRIKGKLDALMTRYEGKQSVNVTRNNILYAWDVMGDIAFSKDFHMLKTGVEHPAVEGLHWAMAIAGVVTTLPWLMNMLRVIPGATGKFEKFASWCSGEVDLKREALASEQAKGMDEEPSDVMSWIIKAQQEKQRSAPPTESAIREDARTLISAGSDTIAIAFTNFLYLMVKNPEAYKKLQKLLDAEFPGGYNDWAYDNVKRIPYIDCLIHETLRLRPPVPMGFLRETPDAGLQVGDVFIPGKINVNVPIWAMQRDERYFDRALDFIPERWETLSPESSAYFPFQRGGFSCVGKANAMMQMRMLISATALQYNLAFAPGEDGERFGEGTEERLTLWIPPLYMTFHPR"}, "target": {"uid": "12b3fca6-b7d9-4dcb-b808-981f51677284", "label": "XP_033529123.1", "names": {"protein_id": "XP_033529123.1", "cluster_role": "hit_required"}, "start": 22168, "end": 24159, "strand": 1, "sequence": "ATGTCGTATCTATCCGCAGCCCTCGATTCGTCATGGCAATCGACAGCTGGTTTCTCGGCGCTGCTGGGCCTGCTGTTGCACCAAACCATCCGACACCTCGAAATCGACAACCGGGGATGGGAACTGGTGTTTACGTACCTAGGAGTGCTTGCATCACTCTTCGTCAACTACGTGACATTTTCCAGTTTAGGTGTTACGAGCGCCTTGTTGCGCACTTGGTTGGCAGGTTCGGCCTTCCTCCTTGGGCTATACAGCAGCATGCTGGTATACCGCGCCTTTTTTCACCAATTACGCCGGTTCCCGGGTCCGTTCGCTGCCAGACTCTCGAATGCATACCAGTAAGTTTAAAAAAATGGGAGTTTCACGTTTTGTTTGGTACCAGGTTCTGACACGTAACGCCGAAAAGCATGATCATCATCAAACGAACAAACATGCGGTACCACCGACACGTCCAGAAGCTTCATGCCTGCTATGGCGACTTTGTTCGTACCGGGCCGCGCGAGATCTCCGTGATCCGCGCGTCGGCCATCAATCTGGTTTATGGCCCGATGTCGACGTGCGAGAAGGCGACATGGTACGATCAGAACTCAGGCGATGCTGACAAGGTTGGCATCGAGAACATTCGGAGCAAAGAGAAGCATAGACTTAGACGCCGAGCCTGGGACAAAGGGCTTGGCTTTCGAGGTATGATCACCCAGTGGAAAGTCTATCCTCGCCTCTGATTACTGTAGCTGACTGTTGATACCAGCTCTGAGCGTCTATGAGAGTCGTGTCAAGGCCAAGGTAGATTTGTTACTGGCGCGCATCGGGACTATGGAACCCCTCAATATAACTCAGCAGAGTGTCTTTTATTCGTTCGATGTTATGGGGGATATTGCTTTCTCCGAGGACTTCAAAATGCTCCAGTACGTATATATCTGCGAAACTCTCTCAGAAAAACTGCCATAGCAATGGCTAACTGGCACGCATCGTAGCACTGGCGAGGAACATCCCGCCATTGCCAGTCTGCACGAAGCCATGTCCATAGCAGGACTTGTCACCACCCTACCATGGCTCATGAATATGCTACGCGTAGTTCCGGGCGCCACGGGTAAATTTGAGCGCTTCGCCGGGTGGTGCTACGAGCAGCTGCGCCTGAAACGAGAGTCCCTAGCAGCAGAACGTGCGGCAAACAGCAAACAGGAACCGCGCGATGTGATGACCTGGCTAATCAAAGCCATGGATGAGGGTGACCGATCGGCTCCTCCGACCGAATCGGCTATCCAAGAGGATGTACGAACCTTGATCAGTGCTGGCAGGTGAGTTGCCTTTCTGCTCACCGTGTCCCGACTCTTGGAGCTAATCATCACACACAAAGCGATACTGTTGCCATCACGTTCACAAACACGTAAGTTGCATGTGACGATTCCACTGAACCAATTCTCCCAGACTAACGTGGACGTAGTTTATACTTTCTCGTCAAATACCCAGCCGTCTACCAAAAGCTCCAGCGCCTCATGGCAGCCGAATTCCCCAGCGGATACGGCGCCTGGACCTACGAAAAAGCCAAGAGCATTCCGTACGTAGACTACATAATCCACGAGACGCTGCGTCTCCGACCCGCAGTCCCAATGGGCTTCCTGCGGCAGACGCCCCCACAAGGACTGCAGGTGGATGAAGTCTTCATCCCGGGAGACACCATCATCAACGTGCCGACGTACACCATCCACAGGGATGAGCGGTATTTCGAAGAGGCGACGGAATTCGTGCCCGAGCGATGGGAGACGTTGTCGCCAGATACGGCGGCTTACTTAGCTTTTCAGCGGGGCCCGTTCATGTGCTCGGGTAGGAATTTGGCGATTATGCAACTGCGCATGCTGATTAGCTGTCTTGCTCTTCGTTATAGCATTGCTTTCGCGCCCGGGGAGGATGGTGTGGCCTTTGCGGATGGGGAGAAGGAGACCCTGACTATGTGGATTCCGCCGCTGCAGATGGTTTTCACGCCTTTGTAG", "translation": "MSYLSAALDSSWQSTAGFSALLGLLLHQTIRHLEIDNRGWELVFTYLGVLASLFVNYVTFSSLGVTSALLRTWLAGSAFLLGLYSSMLVYRAFFHQLRRFPGPFAARLSNAYHMIIIKRTNMRYHRHVQKLHACYGDFVRTGPREISVIRASAINLVYGPMSTCEKATWYDQNSGDADKVGIENIRSKEKHRLRRRAWDKGLGFRALSVYESRVKAKVDLLLARIGTMEPLNITQQSVFYSFDVMGDIAFSEDFKMLHTGEEHPAIASLHEAMSIAGLVTTLPWLMNMLRVVPGATGKFERFAGWCYEQLRLKRESLAAERAANSKQEPRDVMTWLIKAMDEGDRSAPPTESAIQEDVRTLISAGSDTVAITFTNTLYFLVKYPAVYQKLQRLMAAEFPSGYGAWTYEKAKSIPYVDYIIHETLRLRPAVPMGFLRQTPPQGLQVDEVFIPGDTIINVPTYTIHRDERYFEEATEFVPERWETLSPDTAAYLAFQRGPFMCSGRNLAIMQLRMLISCLALRYSIAFAPGEDGVAFADGEKETLTMWIPPLQMVFTPL"}, "identity": 0.5860215053763441, "similarity": 0.7168458781362007}, "63f2b08f-8d22-4b27-ab15-803a00b71477": {"uid": "63f2b08f-8d22-4b27-ab15-803a00b71477", "query": {"uid": "a3451876-03ed-4359-a6f9-a3fdbe6a57f7", "label": "XP_049166522.1", "names": {"protein_id": "XP_049166522.1", "cluster_role": "hit_required"}, "start": 5515, "end": 6484, "strand": -1, "sequence": "ATGGATTCTAGCTCAAAGACGGTAGTGCTCATCACTGGAGCCAATACTGGTCTAGGTTCGTCGCTTCGCCTTGTCAGTTTGTGCGAAAAAGGGTCTTATACTAAACGCCAGCATGATGCAAGTCAGGCTTGGAGACGGCAAAGTCGTTGTTTGCACGACCAGAGTCTTACCATGTTCTGATTGGATGTCGAGGGGATCTTGAGCGCGCCAAAACTGCCATCTTCGAGTTAAGAGAGTCCTCACCCGCGAGCACATCGTTGGCGGATGCGCTGTCGATCGACATCACATCTGACGAATCTATCGCCTCTGCTTTCCAGCAAGTTCAGGAGAAATATGGCCACATTGATGTTTTAGTTAATAATGCTGGTATGTGAACGAACTTGGCACCTCACCATAGCTCATCTGATGTACTTATCGAAGCATGATGCAGGCGCCGACCTCGAATCCGCTGTCGCTGCTGGCCAAATGACCCCTCGTGAGTGCTGGAACGAGATGTACAATGTCAACGTAACTGGCACGCATCTCTTTACTTCAGCGTTTGCTCCATTGCTTCTGGCTTCCAAAGCCTCGACCCCGCGCATGCTGTTCATCACCAGTGGTCTCTCGTCCCTGACAGAACTCGCGAACGGCGAAAGCCCGCGCTACACGAACCCCCCGGCAGGCTGGCCAAAGCCCATCGTGCCGTTCTTCCCATACAGAGTGAGCAAGAGTGGCATGAATATGGTGGCGACAGAATGGGCACGTCTACTCCGCAAGGACGGCGTCTGTGTATTTCTCATCTCACCCGGTTTGCTAAACACAGGGCTTGGCAGCAACCGAAAGACGGGCCAAGGGCCCAACTTGGGTGCTTTGGGGGCTATTGATCCGGCTATAGGTGCCGGATTCTGTGCCGATGTCATTGAAGGGAAGCGTGACGGGCAGGCCTGGCCTACGAACGTGCTTAGGAAAGACGCCGTGCAGCAGTGGTAG", "translation": "MDSSSKTVVLITGANTGLGLETAKSLFARPESYHVLIGCRGDLERAKTAIFELRESSPASTSLADALSIDITSDESIASAFQQVQEKYGHIDVLVNNAGADLESAVAAGQMTPRECWNEMYNVNVTGTHLFTSAFAPLLLASKASTPRMLFITSGLSSLTELANGESPRYTNPPAGWPKPIVPFFPYRVSKSGMNMVATEWARLLRKDGVCVFLISPGLLNTGLGSNRKTGQGPNLGALGAIDPAIGAGFCADVIEGKRDGQAWPTNVLRKDAVQQW"}, "target": {"uid": "9198eb21-f84b-4d56-ab58-6883dfdac521", "label": "XP_033529129.1", "names": {"protein_id": "XP_033529129.1", "cluster_role": "hit_required"}, "start": 34466, "end": 35423, "strand": -1, "sequence": "ATGACGAATGTTGGATCCAAAACTATCGTGCTCATTACAGGCGCCAATACTGGCCTAGGTACAACAACATTACCCGGCCATCTACTCGTAAACTCGGCTGATCATGAACTTTGTTGGTAGGATTTGAGATTGCTAAAGCTCTTTTCGCACGTCCAGAACAGTATCACATTCTCATCGGATGTCGCGGTCAATTCAGTCGTGCAGATGATGCTATAAAAGAACTGCAGAAGCTTTCACCTCACAGTGCTTCTACGGCGGAGCCACTTTCGATTGACATATCTTCAGACGAATCGATTGCCGAGGCGTTGGAGCGAGTCCAAAAGACTCTTGGCTACATCGATATCTTGGTCAATAACGCTGGTACGTCCACTTTTTGCATTTTCCTGACCATCTCTGCGGCGACTTAACACTACTTTAGGCGCCGACTTCGAAACAGCTGTATCCTCCGGCCGTCTTACTAAGCGGGAGGCTTGGAGTCAGACCTGGGATGTCAATGTATCTAGCACACATCTCTTCACCGAGGCTTTCGCACCGCTGTTATTGGCTTCGAAAACTCACTCGCCCCGTCTGCTCTTCATCACCAGTGGTTTAGCTTCTGCTACTGAGAATGCCAGCGGCTCTAGTCCGCGTTACGCGCTCGCGCCAGCCGGGTGGCCGAAACCGTATGCGCCATATCTGGCCTATCGGTCGAGTAAGAGCGGGCTAAACTTGCTGGCGACAGAATGGGCACGGCTCTTGTACAACGATGGCGTCAAGGTATTCAACATTTCGCCGGGCTTTCTCAATACGGGTCTGGGCGATGATCGTGCTACGTCTGAACGAAGAGATAAGGGCGCTATGGGCGCACTCGATCCGGCTATTGGAGGCGAATACTGTGCCGACGTTGTCGAAGGCAAGCTAGACGAGAAGTCTTGGCCCATCAAGACACTGAGATATGATATGGTGCAGCCCTGGTAG", "translation": "MTNVGSKTIVLITGANTGLGFEIAKALFARPEQYHILIGCRGQFSRADDAIKELQKLSPHSASTAEPLSIDISSDESIAEALERVQKTLGYIDILVNNAGADFETAVSSGRLTKREAWSQTWDVNVSSTHLFTEAFAPLLLASKTHSPRLLFITSGLASATENASGSSPRYALAPAGWPKPYAPYLAYRSSKSGLNLLATEWARLLYNDGVKVFNISPGFLNTGLGDDRATSERRDKGAMGALDPAIGGEYCADVVEGKLDEKSWPIKTLRYDMVQPW"}, "identity": 0.6366906474820144, "similarity": 0.7230215827338129}, "f10f7245-1232-42c1-87fe-0055160cba5e": {"uid": "f10f7245-1232-42c1-87fe-0055160cba5e", "query": {"uid": "f90196a7-c9ae-41be-87e2-99369adc8675", "label": "XP_049166523.1", "names": {"protein_id": "XP_049166523.1", "cluster_role": "hit_required"}, "start": 7068, "end": 8775, "strand": -1, "sequence": "ATGACTGCATCAGCAGATCTTCCATATGCTGATAGGGATGTGGGCGGTTGTGGTGGCCCAAAGCCTCACATTGCCATCGTTGGAGGAGGAATTGTTGGCGTGGTTCTTACCCTCGGACTGATCAAACAGGCAATTCCAGTACAGCTTTACGAACAGGCGCAGGGATTCCGTGAGCTAGGGGCAGGTATCGCCTTTTCGGCTTGTGCACGTCGCTGCAGTACGTGATAAGTTCTCTAACGTTTCGCATACTCGTCCTATTCAGGGGTTGTGACCTGTTCTCCAGCAGTTACGCTAAGATGACAGTCAAATCTCAGTCCGTAAAGGCTAAGCAGAGAAATAAATACGTCACATTGAACTAATCATTTTCATGAGTAATAGTGGAGCTTATTGATCCAAGTATACCCCAAGCCTTGGTCCGCGGTGGCGCAGTGTCCATCTCGGACGTGGAAGATCAAGATTGCCTGCGCTGGATTGACGGTTATAACCAATACCGCCCTGATGAACCCGAATACCAAAAACCACTGGCTCAGATAGGCGGCGCGGGCTTCAGAGGTTGTCGACGAGATGAGTTCCTCGAAGAGCTGTCCAAAAGCCTACCTGCTGGCGTCATCAAGTTCGGCAAGCGATTAGAGACGATAGAGAATCAAGCCGATGGGAAGATAATCCTTGCTTTTGGTGATGGTACACAAGCTGAGGCGACTGCAGGTAAGCACTCAGATACCTGCTGGCCTTTCTGGTGATTCGTTTAAATTTTCTAATAGTTTTACTAGTTATCGGCTGTGACGGCATAAAGTCCCGTGTCCGCAAACACATGTATGGTGCCAAAAACGAGGCATCATACCCACAATTCACTCACAAAGTCGCCTACCGTGCCCTGCTGCCGATGACAGATGCGTTGGAGGTTCTTGGGACCTGGAAGGCGAACAACTTTCACCATCACGTAGGGCCCGGTGCTCACATGACACACTACCCTGTGGCGAATCATAAAGCCCTTAATGTAGTCATCGTCCTCTCGGACCCGCAGCCATGGCCGGACCACGACAACATGGTGGCCGAGGGCTCGCGCGAGAAGCTCGAGGCAGCTCTGCAAGACTGGCACCCGACCGTGCTGAAACTTGTCCGGCGCCTGCCCGATAAACTCAATACTTGGGCTCTATTCGACCTCGGCGATTACCCGTTACCGAGGTATAACGCGGGCCGAATCTGTGTTGCTGGGGACGCCGCTCATGCCACCACTCCTCACCATGGTGCTGGGGCATGCTTGGGAGTAAGTACATGGCCCGAATTGTTAAGGCGCTCGGTGCAATTGTGAAGGTGCCAGAAACTAACATGAGCGGCTGGCAGATTGAAGATGCACTGTGTCTCAACATTCTGCTAGGCCAGGTGTGCAGCAACAATAATGCAGATCTCAACCACGCCGTCGAGGTGGCATTTGGGGTATTCGACAAGATACGAAGGCCAAGAACCCAGTGGCTTGTGAACAGCAGCAGGCGGGCTTGTGACTTGTACCACCAGCAAGAATGGGCCGATCCAAGCCGGCGCGTCAAAGCAGAGACGTGCTTTGAAGAAATGCGAGACCGGTCCTACAAGATCTGGCACTTCGATGTGGATGACATGGTTAGACAGACCCAGGCCGAGTACAACAGGCGGCTGCTCGACTGCAGTGTAGAGAATGGCCCAGGGAGGAAGTTTGGTTACGTACTATGA", "translation": "MTASADLPYADRDVGGCGGPKPHIAIVGGGIVGVVLTLGLIKQAIPVQLYEQAQGFRELGAGIAFSACARRCMELIDPSIPQALVRGGAVSISDVEDQDCLRWIDGYNQYRPDEPEYQKPLAQIGGAGFRGCRRDEFLEELSKSLPAGVIKFGKRLETIENQADGKIILAFGDGTQAEATAVIGCDGIKSRVRKHMYGAKNEASYPQFTHKVAYRALLPMTDALEVLGTWKANNFHHHVGPGAHMTHYPVANHKALNVVIVLSDPQPWPDHDNMVAEGSREKLEAALQDWHPTVLKLVRRLPDKLNTWALFDLGDYPLPRYNAGRICVAGDAAHATTPHHGAGACLGIEDALCLNILLGQVCSNNNADLNHAVEVAFGVFDKIRRPRTQWLVNSSRRACDLYHQQEWADPSRRVKAETCFEEMRDRSYKIWHFDVDDMVRQTQAEYNRRLLDCSVENGPGRKFGYVL"}, "target": {"uid": "5003b307-3414-49ac-ad01-8c4051158226", "label": "XP_033529133.1", "names": {"protein_id": "XP_033529133.1", "cluster_role": "hit_required"}, "start": 39477, "end": 40767, "strand": -1, "sequence": "ATGGCCGTCGACTCCCTCACGCCTTCATCTGGGCCACATGTTGCTATTGTCGGGGGAGGCATTGTTGGAGTCATTCTCACGCTTGGTTTGCTGCGCCAGAATGTCGAGGTGCGCTTGTACGAGCAGGCGGCTGGGTTCCGAGAGATCGGGGCTGGGATCGCGTTTTCGGAATGTGCACGTCGCTGCAGTGCGTAACAATACCCACAACATACTTGATGCCGTTATTTGAGAAGCTATAATGTGGTATCTGACATGTTAGAGTAGTGGAGTTGATGGACCCGGCCATTATCGATGCCCTGAGACGCTGTGGCGCCGTGTCTGTGTCTGACAAGGCCAGTGAGGATGACTACTTGCGCTGGATAGACGGATACAACCAGCACAGTGTCGACGATCCCTCATACCAGAAATCACTGGCTCAGATTGGTGGCAGCGGTTTCAACGGCTGTCGACGAGACCAGTTTCTCGAGGAGCTTGCAAAGGATATCCCGCCCGGGGTGATTGTGTTCCAGAAGCGCTTAGACGTTTTGACGCAGGAAGAAGACGGGAAAACACTACTGGGCTTTGTCGATGGAACAACAGTCAAGGTCGATGCTGGTATGGCTGTCAACCCCTCTCTGTTGCTGCTAGTGCGTGTGTGTATTCACTGACTACAACACAGTCATCGGATGCGACGGCATCAAGTCACGCGTCCGCCAACATCTCTTTGGCGCCAACAACCCGGCCTCGTTCCCGCAATACACACATAAAGTAGCATACCGCGGCCTCGCGCCGATGGACTGTGCCGTAGAGGTACTCGGAGAGTGGAAAGCACACAACTTCCACCACCACGTCGGCCCAGGCGCGCACCTAACGCACTACCCAGTCGCCAACCACACCGCGCTGAACGTAGTCGTTTTCCTCTCCGATCCGAACCCCTGGCCAGATCCCGCGGCCATGGTCGCCGAGGGCACGCGCAGCGAAGTCGAAACGGCGCTGCGTGGCTGGCATCCGACTGTCCTCGGCGTCGTGGGCCTCCTACCCGCCACGCTTTCTAAATGGGCGCTTTTCGACCACGGCGAATATCCCGCGTCACGCTACAATGCAGGTCGTATCTGCATAGCGGGTGATGCTGCACATGCAAGTAGTCCGCACCACGGCGCTAGTGCATGCCTAGGTGTGAGTAACCCCCTACATAACACACTACCATCTCTAGCTACATCACTAACAACCACCAAACGAAAAGGTCGAAGATGCACTCTGCCTCACCACTCTCCTGGGCCAGGTCCGCACGCACACATCCCGCAATCCTAA", "translation": "MAVDSLTPSSGPHVAIVGGGIVGVILTLGLLRQNVEVRLYEQAAGFREIGAGIAFSECARRCMELMDPAIIDALRRCGAVSVSDKASEDDYLRWIDGYNQHSVDDPSYQKSLAQIGGSGFNGCRRDQFLEELAKDIPPGVIVFQKRLDVLTQEEDGKTLLGFVDGTTVKVDAVIGCDGIKSRVRQHLFGANNPASFPQYTHKVAYRGLAPMDCAVEVLGEWKAHNFHHHVGPGAHLTHYPVANHTALNVVVFLSDPNPWPDPAAMVAEGTRSEVETALRGWHPTVLGVVGLLPATLSKWALFDHGEYPASRYNAGRICIAGDAAHASSPHHGASACLGVSNPLHNTLPSLATSLTTTKRKGRRCTLPHHSPGPGPHAHIPQS"}, "identity": 0.5106382978723404, "similarity": 0.6085106382978723}, "b6183b49-cbb8-4d76-ba1d-f3465ca1c1c3": {"uid": "b6183b49-cbb8-4d76-ba1d-f3465ca1c1c3", "query": {"uid": "565f78e3-0d65-4a67-b639-a7bba85cff2d", "label": "XP_049166524.1", "names": {"protein_id": "XP_049166524.1", "cluster_role": "hit_required"}, "start": 9590, "end": 17758, "strand": 1, "sequence": "ATGGCACGTTACGGCACTGGAGCGGAGCGCAGCGTCCTTTTATTTGGCGGTCTATCATTAAACTTGGACGCGTCGGCTCTAGAACTTGTACGAAAGGCTCTCATAGAGCACGAGGAAAACAAATGGGGCTTGGACGTGATCAGAGAACTACCGTCAGTGTGCGAGACGGCCTTAAGGTCTCTCCCTGTGCTACATCAAGCCACGGGAAAGCTCATGCTCAGGCAGCTTGCTGACCTGGAAGATGCCTTTACAACCGGCCGACCCCTCGACAAGACCTCTTACCCACTGCCAAACTCCCTTCTTATTCCCATTACAGTTATCAGGCAACTGGCTCAGTATGGAGAATTATTGCAAGAAAACAAAATTGAGGGCATTCTTCACGGCCGCCATGAGAATTTGGGCTTGTGCACGGGTTTGTTGAGTGCCTTTGTTGCGTCAAGCGCACGCAATATCGAAGAATTTCAACAACTAGCAGCTGTAGCTGTACGCCTAGGACTCCTGATAGGCCTAGTAGTTGATGGTCAGGACGCCTCCTTGGGTATGGGGAGGTCAAAGTCTCTAACCGCTGCCTGGAGCTCAGACAAGGCGCCAGAGATCTTGGAGTCGATCTTGGAGGAGTTCAGAGATGTAAGACCCTTTGCAATGCATTGCTTCCTGACAAGTTCAATCTTTTTTAACACAGGAACGGTACAGGCTTATGTTTCGGTATATTATGACAAGAACTGTGTCACAATTACAGTTTCTCCTGATAGAATACCGGAGCTGAGCAGTCGGTTGCGTGCTGCAGGTATCAGCGCGTCCGAGATTAACCTTTACGGAAGATTCCACTCTTCGAATAACTCGCCTCTTGTGGATGAATTAGTTGCCTTCTGCGATTCGCATGCTATGTTCCAACTTCCAAATGTTGCAGCCTTGGCCATGCCCACAAGAGCTAACGACATTGGAGGGTCGTTAATGCGCAAAGGTTCTTTGCATGGCCATGCACTCCGGGCTATCCTCGTTGAGCCCGCCCAGTGGTTTGATTCCTTCTCAGAATCAACAGCACCACTATCAGACACCCAGGTGACGGTCTTCGAACTGGGCACGGAGAGAAGTGTACCCACTTCACTTGCTCTGAAGCCGCCCCGGACGATGAAGATTGTGCACCTCGCAGACACGAAGGGAAAAGCGGATCGGCAGTCCGGCCGAATCTCAATGGAAAATGACATTGCTGTCGTGGGCATGTCTTGCAAGGTTCCCGGAGCTAATGATCTTGAAGAGTTTTGGGATCTGATTGCTGCGGCAAGGTCTCAGCATCAGGAGATCGGCCCAGGCAGCCGATCAATTGACCGTTTCTCCTTCAATGACGGTCCATTCCGCACTATTGACGACCCGAATATGAACCGTAAGTGGTTCGCCAACCTCATTGATGGTTATGATCAGTTTGATCACCGCTTCTTCAAGAAGAGTGCCCGTGAGAGCGCATCAATGGACCCGCAGCAGCGCCATATCCTGCAAGTGGCATACCAGGCGCTCGAGCAAAGTGGCTACTTCCACAACCAGGCAACGATAGAGCACACAAATAGAAGCATCGGTTGCTTTGTCGGTGTGTGCCTAAGCGACTATGATAACAACGTGGCTTCCCACCCTGCCAACGCCCTCACTGCCACAGGCAATCTACAGGGCTTCATCGCTGGCAAGGTCTCCCACTTCTTCGGCTGGACAGGTCCGAGCATTACACTCAACACTGCTTGCAGCTCCTCGCTAGTTGCCGTGCATCAGGCCTGTCAGTCCATTCTCACAGGAGAGTGTGAAGCGGCTCTCGCCGGTGGAACGCACATCTTGACCTCGGCAGAGTGGTTCCAGAATCTCGCGGCAGGCTCATTCCTCAGCCCCACCGGCCAGTGCAAGCCATTTGATGAGAAGGCTGACGGATATTGCCGAGGAGAGGGTGCTGGGGTTGTTTTCCTCAAGAAGTTGAGCAAGGCCGCCGCCGATGGAGATCCAATTTTGGGCGTCATCGCCGCTACCAGTGTTCAACAGAACCAAAACTGTACTCCGATCTTCGTCCCTAACGTACCTTCGCTGGGTAATCTCTTCACTAAAGTCATGGATAAAGCCCGCGTCAAGCCCTCACAGGTCACCGTGGTTGAGGGCCACGGTACGGGTACGCCAGTAGGCGATCCGGCTGAGTACGACAGCATCCGGCGCGCTCTTGGTGGGCCAACACGGGGACCAGGCAACCAGTTGGCTGTGGGCTCGGTGAAGGGGCTGGTCGGCCACATGGAGTGTACCTCCGGTGTGATCAGCCTTATAAAGGTACTTTTGATGATCCAAAAGGGCACGATTCAGCCACAAGCCAGTTTTAATCAGGCGAATCCAAGCTTGAAGATCTCGCCCAGTGACCAAATGTTCATTCCAACCCGGGCGCTCGCGTGGGACTCCGACTTCCGTGTGGCGCTCATCAATAACTACGGCGCGTCTGGATCGAATGCCTCCGTGGTCGTCATCCAACCGCCCTCACGGAGCGCATCAAAGAGGCAGGAATTCACAGTCCGAGAGCCGAGTGGGCTCAAGTATCCGTTCTGGTTCACCGGGTTCGACAAGAACAGTATACGTCGCTATTTCATGGTCTTCCGCAAGTACCTACAACGACCAGCAGCTGCTATATCACTCGCTGGTCTGTCATTCAACCTTGCCACCCAGAGCAATCGCAACTTGGCTGCCAGTTTGATGCTGACGGCAAGCTCCGTCAATGAACTAGACCAGAAACTGGCGACGTTTATAGGTAGCGATGGCACTGACGGACCTTCGGTCGAAATTGCTTCACATATGACGGTTCCAAACGTGATCCTATGCTTTGGAGGCCAATCATCTCCCTTCGTGGGTCTCGATCGCTATCTGTACGAAAACATCGCTATCCTACGCAAGCACCTCGACCAAGTCGACGCTGTGGTACAGTCGCTGTCGAAGGGAACCTGCATCTTCCCTGGTATCTTCCAGCGTACTCCAGTAGACGACGTCGTTGAGCTGCAAGCAATGATCTTTGCGATGCAGTACGCGTGTGCCCAAAGTTGGATCGACGTCGGAGTTCGCCCAAGTGCGCTGGTCGGCCACAGTTTTGGCGAACTTACAGCATTATGCGTTGCGCAGGTGCTGTCACTTGAAGACACGGTCAAGATGATCCTGCGCCGGGCAACCGTCATAAAAGAGCACTGGGGTCCTGAGAGAGGCGCCATGCTGGCCGTCCAAGCAACCCTTGCTGACGTGACAAAGTTGTTGGCCGAGGCCAACGCCGATCACTCGGGTGAACCTGCAAGCATAGCCTGCTACAATGGACCGTCGAGCTTCACCATTGCAGGACCGACTCGGGCAATCGACGCAGTGGTTGCGTTGTTTAAGAAGAAACAACCAGATGGCGAAAAGAAGGGAAACCAAATCAAGAGACTCGCCGTGACGCACGCCTTCCATTCCGTACTCGCAGATCCTCTGCTTGGCAAGCTAGTGGAAGCTTTTCAAGGTCTGACCTTCCGCGAGGCGAAATTCCATGTCGAGCGAGCTGTACCAGATGAGGCAGTGGGTGTAGAACACAATAACATCCAATTTATTGCGAAGCATATCCGAAGCCCAGTTTACTTTCACCACGCCATCGAGCGCCTGGTACGACGTCGTCACACTTCTTCGCCGTGCGTCTTCCTAGAGGCGGGCACAAATACATCAATTACATCAATTGCCGCCCACGCGTTGGGTAATGTGAAGGGCAACTTCTCCTTCCACGGCCTAAAAATTGCTAGCGGAGACGACGGCTGGAACAAGCTGACCGAAACCACAATGTCCCTATGGAAGACTGCTCGGCTCGCAATACACCATTGGGCACATCACCCGATGCAGAGGCATCACGTGTCTTTGACCCTTCAGCCCTTGTTCCTGCCGCCGTACCAGTTTGACCCGGATTCTCGACACTGGTTGGCACTTAAGACGCTACCTAAAGCTATGTTAGCAGCGGATGCCGGTCGCAAGGCTGTTGCGGAGGCAGAAAAGAAGCCCCAGGGGTTACTAACATTCATTGGCCATCTCAACACCGAGGCAGAGGATGAGCGGGCATTGTTCCGGGTCGAGACAGCCGCCGAAAAGTACAAGAATCTTCTCTCAGGTCATGTCACCTTGCAAACAGCACCAATACTGTCTGCGACGCTGCAAATCAGCTTTGTTATTGACGCCATTGACTCTGCCCACCCCGAGTACAAATCCGAAGGATATCAGCCTCAAATACAAGAGGTCGAGTACCACTCTCCGGTTTGCTTCAATTCTGCCCGGACCCTATGGGTCGAGGTCAGTTACGACACCTCGAAACGGGCTCGTGTTCAACAGGGGTGGACCTTTGAAGTATTCAGCTGCTTCGGGAAGGAATCCAACGAGCGGACAGTGCACACGACGGGCAAAGTAGTTCTCAGCAGTTCTGGCGATTCATCATTGAAGCGTGAACTGGCACATTTCGAGAGACTATTGAGACATCATCGAGCTTCCTCGCTGCTCCAGAGCTCAGACGCCGAGGAGATTCTAGGCAAGCGCAGTATTTATCGCCTATTTAGTGACATTGTGGATTACGGCGAAGAATTCCGGGGTATGGTGAAAATGGCGAAGCGCGGTAATGACAATGCAGGCCATATTGTGCGCCTCAACACAAGCCCCGAGCGAGAATGGTTCGATCCACACTTGGCCGACACCTTCTGCCAGCTTGGCGGCATATGGATCAACTATATGGCAGAAGAACATGGTCAAAATCATGTGTTCCTTGCAAATGGCATCGATCGTTGGATCAGGTCATATCACTCTGGCAAGCGGCCGAGTGATTTCCATGCACTTGCCGTGCATGACCGTCCGTCTGCCCAGCTGTGCTTGACGGACGTTTTCATTTTTGATGCTGCCGATGGGGCGTTGGTGGAGGTAATCCTTGGCATTTGTTATGTGAAGATTCCAAGACTTTCCATGGAGAAGATGTTAAGTCGTCTCTCTTGTAATGTTTCTGAGTCTACCGCGACTGCCACAGTGATCCCCACCACTACTGTTTCTGCCCTGAAGAACCTGTCAACGGCCATTGCGGATGAGGTACCATTGGTGGCAGGATCAGCAAGCCAACAGGGTATCGCTACAGGAGAGCCAGCACCGTCGGCCACAGAGGGTAACGCATTTCTTGTAATGGCTCAAAAGATCAAAGATGTGATCTCCGATTTGTCGGGCATAGACGTATCTGAGATCAAGGACGACAGCGAACTGGCAGATCTCGGCATCGATTCTCTCACCGGAATGGAAATGATGCACCAAATTGAATCCAACCTCAAGGTGAAGCTTCCAGAAGCTGAAATGATGCTGGTCGTCAGCATTACAGAGCTCGTCAAATGCGTAGCTGGTGCCATGTGCATCACGGATTCGGGCTTGCAACTCATCAAAGACTCGGACAGCGACGATTATCCCAGTGTTATGGAAGCTTCAGATAGCTCGGTGGGCCAGACCAACACGGATATCAGCACACCATTCCCAGAGCTGGACGTCGAACAATTTGAGGAACAAGAGGAGCACAACGCATCAGCTCAGAATCCCACGCTATCCCTTGGAGCCGCGTTGCAGGCTTTCCATGAGACTAAAAAATTGACAGATATGTGTGTGGTTAGCCTAGGACAAGAAAGATACGCAACAATGACTCTGCCCATTCAGAACAACCTGACCGTGGCCTTGACTCTTGAGGTTCTCCAATCTCTGGGTGCCGGGTTTGAGCACGCTCGACCGGGCCAAAAGCTCTCACGCATTCCGCACTGCCCAGAACATCACCGGTTCGTTTCGCACCTGTATGACATGCTGGAGGCGGAGACACAGATTATCAAGATAGACGGGAGTGTTATCACTAGGACGGCAGTGCCTCTTCCAGATATAAACAGCAAGGATCTATTCCAGGTGCTACAGCAGCGTGGCGAAGACCAGCACTCGGCCAACAAGCTTATATACTATGCGGGAAAGAGTCTCAGACGTGTGCTTTCAGGAGAAACCAGCGGTGTCAAGGTGATATTTGGAGATGAAGAAGGCCGTGAGCTTGTCAGCAAATGGTACGCAGATTGGCCACTGAATAAGTGCCTAATTGGTCAGATAGCGGACTTTGTACGAAGACTGCTTTCAAAACTCCAGACTGCTCGCATCTCTGGTACTGACAGGAATAGCCCACTGCGGATCCTGGAAATGGGCGGTGGGACCGGTGGCACCACGAGGCAGCTTGTACCGCTCTTGGCACAAGCACAGATACCCATTGAATACACCTTTACCGACTTGGCACCCTCTTTTGTGTCTGCTGCTCGCAAGAAGTGGGCCAAGGAGTACTCGTGGATGAAGTTTCGAGTTCATGACATCGAGAGTGAGCCAGCTCAAGACCTTCAAGGCATGCAAGACCTTGTGATTGCCAGCAATGCCATCCATGCAACTAAGTCACTATCCAAGAGTTTGAGAAATGTACGCAAAGCTCTGCGGCCTGACGGCATCCTTGTGATGTTAGAGATGACACGCACTCCGTACTGGGTTGATTTGATCTTTGGTCTTTTCGAAGGGTGGTGGCTATTTGCTGATGAACGGAACCACGCTTTGACGAATGAGCTCATTTGGCAACGGGAACTACATGCTGCTGGGTATGGTGAAGTGGACTGGACAGACGGTGAGATGCCCGAGACGGCGCTGCAGAGAGTGATCATGGCTGCTGCCAGCTCCACCAGCAGGTACGTTCGAGGATTGGCAGCGGAGCCCCAGCCCAAGTAGTATATAGGCTCAAAGGTCTAATGAAGCAGTCTCTGATTACACCTAGGTCTGAACGAACTCCAGTTTCGCTGACGAAGAAGAAGATGACGTCTGTAGCCTGTATGGCGCGTGAGCAGACTGTCGCTGGATACGTGCAAGAATTTACCCGTGACTTCGACGCACCATTGCGCATCAACAATGCCAGCTTTCATGAGGATGACGCTTGTATTTCCTGTGAATCACAAAGCAACTGTGTGTTGATAACTGGTGGCACGGGAGGCTTGGGGGCGCACTTAGTAGCATCGGCGGCGCTTCGCACTGATGTGAGTAGGGTCATCTGCCTGAACCGCCCACGACAAGCACAGGAGCCCAAAGCGCGACAGCTAGAAGCCTTGCGAAAGAAGTGTATCGAGCTCCCGCCGGACGCCAAGGCAAAAATCGAGGTGTGGGAGACAGACCTGTCACAGCCCGTAGAACTCGGCCTGTCCCATGAACAGTACCTTTCGCTTATTGATAGGGTCACACGCATCGTGCACAACGCTTGGCTTATGCACTCTAAGTGGCCGGTCAAACGCTTTGAGCCGCAGCTCCGAATCATGGCGAACATGCTGAATCTGGCGCGCGACATTTCAGCGCGACATCCTCGTTTGGTGTGGTTCGAGTTTGTCTCTTCGATCGCAACGATTGGCCACCACTCCTTCTGGACGGGAAGCCCGATGGTGCCTGAGGAACGAGTACCTATCGAAAGCGTGTTGCCGACCGGATACGGCGAAGCCAAGTATATATGCGAACGCATGCTGGACGCTACCTTGCATAGGTTCCCCGAGCGCTTCCAGGCCACGGTGGTGCGTCTTGGTCAGATTGCTGGCAGCAAGACAAACGGTCATTGGAACCCCATGGAACACGTACCTTTTATGATCAAGTCCTCTCAGTGTCTGGGCGCTGTCCCCGAGCTCCCAGGCACATTGGGATGGACTCCATCCGACGATATAGCAAGTGCCCTGATCGAGATTTTGATGCAACCTAGTAGTGTCCAGCTGTATCCTGTCTACCATATCGAAAATCCCATACGTCAAGCCTGGTCAGATACACTTGCTACACTGATCGACGCCCTACGTATCTCTGGTGCCGAAGATAATTGCGAATTAAGCAAGATTCCTTTCCAGGAGTGGCTGGAGCGCGTACGCAGTTGGCCGCGGTCAGAAGACAACGGTCCACAAGGCGCCAACCCCGGCTTCATGTTAGTAGATTTCCTCAAGGATAATTTCGTCCGCATCAGCTGTGGTGGGCTTCTCATGGCAACAGCCAAGGCAAGAGAACATTCGCCGACGATGGCGCGATTGGGCCCAGTCAGCGATGAATTGATCCGATCTTATGTACAGAGCTGGAAAGAAAGCGGTTTTCTAAACTGA", "translation": "MARYGTGAERSVLLFGGLSLNLDASALELVRKALIEHEENKWGLDVIRELPSVCETALRSLPVLHQATGKLMLRQLADLEDAFTTGRPLDKTSYPLPNSLLIPITVIRQLAQYGELLQENKIEGILHGRHENLGLCTGLLSAFVASSARNIEEFQQLAAVAVRLGLLIGLVVDGQDASLGMGRSKSLTAAWSSDKAPEILESILEEFRDAYVSVYYDKNCVTITVSPDRIPELSSRLRAAGISASEINLYGRFHSSNNSPLVDELVAFCDSHAMFQLPNVAALAMPTRANDIGGSLMRKGSLHGHALRAILVEPAQWFDSFSESTAPLSDTQVTVFELGTERSVPTSLALKPPRTMKIVHLADTKGKADRQSGRISMENDIAVVGMSCKVPGANDLEEFWDLIAAARSQHQEIGPGSRSIDRFSFNDGPFRTIDDPNMNRKWFANLIDGYDQFDHRFFKKSARESASMDPQQRHILQVAYQALEQSGYFHNQATIEHTNRSIGCFVGVCLSDYDNNVASHPANALTATGNLQGFIAGKVSHFFGWTGPSITLNTACSSSLVAVHQACQSILTGECEAALAGGTHILTSAEWFQNLAAGSFLSPTGQCKPFDEKADGYCRGEGAGVVFLKKLSKAAADGDPILGVIAATSVQQNQNCTPIFVPNVPSLGNLFTKVMDKARVKPSQVTVVEGHGTGTPVGDPAEYDSIRRALGGPTRGPGNQLAVGSVKGLVGHMECTSGVISLIKVLLMIQKGTIQPQASFNQANPSLKISPSDQMFIPTRALAWDSDFRVALINNYGASGSNASVVVIQPPSRSASKRQEFTVREPSGLKYPFWFTGFDKNSIRRYFMVFRKYLQRPAAAISLAGLSFNLATQSNRNLAASLMLTASSVNELDQKLATFIGSDGTDGPSVEIASHMTVPNVILCFGGQSSPFVGLDRYLYENIAILRKHLDQVDAVVQSLSKGTCIFPGIFQRTPVDDVVELQAMIFAMQYACAQSWIDVGVRPSALVGHSFGELTALCVAQVLSLEDTVKMILRRATVIKEHWGPERGAMLAVQATLADVTKLLAEANADHSGEPASIACYNGPSSFTIAGPTRAIDAVVALFKKKQPDGEKKGNQIKRLAVTHAFHSVLADPLLGKLVEAFQGLTFREAKFHVERAVPDEAVGVEHNNIQFIAKHIRSPVYFHHAIERLVRRRHTSSPCVFLEAGTNTSITSIAAHALGNVKGNFSFHGLKIASGDDGWNKLTETTMSLWKTARLAIHHWAHHPMQRHHVSLTLQPLFLPPYQFDPDSRHWLALKTLPKAMLAADAGRKAVAEAEKKPQGLLTFIGHLNTEAEDERALFRVETAAEKYKNLLSGHVTLQTAPILSATLQISFVIDAIDSAHPEYKSEGYQPQIQEVEYHSPVCFNSARTLWVEVSYDTSKRARVQQGWTFEVFSCFGKESNERTVHTTGKVVLSSSGDSSLKRELAHFERLLRHHRASSLLQSSDAEEILGKRSIYRLFSDIVDYGEEFRGMVKMAKRGNDNAGHIVRLNTSPEREWFDPHLADTFCQLGGIWINYMAEEHGQNHVFLANGIDRWIRSYHSGKRPSDFHALAVHDRPSAQLCLTDVFIFDAADGALVEVILGICYVKIPRLSMEKMLSRLSCNVSESTATATVIPTTTVSALKNLSTAIADEVPLVAGSASQQGIATGEPAPSATEGNAFLVMAQKIKDVISDLSGIDVSEIKDDSELADLGIDSLTGMEMMHQIESNLKVKLPEAEMMLVVSITELVKCVAGAMCITDSGLQLIKDSDSDDYPSVMEASDSSVGQTNTDISTPFPELDVEQFEEQEEHNASAQNPTLSLGAALQAFHETKKLTDMCVVSLGQERYATMTLPIQNNLTVALTLEVLQSLGAGFEHARPGQKLSRIPHCPEHHRFVSHLYDMLEAETQIIKIDGSVITRTAVPLPDINSKDLFQVLQQRGEDQHSANKLIYYAGKSLRRVLSGETSGVKVIFGDEEGRELVSKWYADWPLNKCLIGQIADFVRRLLSKLQTARISGTDRNSPLRILEMGGGTGGTTRQLVPLLAQAQIPIEYTFTDLAPSFVSAARKKWAKEYSWMKFRVHDIESEPAQDLQGMQDLVIASNAIHATKSLSKSLRNVRKALRPDGILVMLEMTRTPYWVDLIFGLFEGWWLFADERNHALTNELIWQRELHAAGYGEVDWTDGEMPETALQRVIMAAASSTSRSERTPVSLTKKKMTSVACMAREQTVAGYVQEFTRDFDAPLRINNASFHEDDACISCESQSNCVLITGGTGGLGAHLVASAALRTDVSRVICLNRPRQAQEPKARQLEALRKKCIELPPDAKAKIEVWETDLSQPVELGLSHEQYLSLIDRVTRIVHNAWLMHSKWPVKRFEPQLRIMANMLNLARDISARHPRLVWFEFVSSIATIGHHSFWTGSPMVPEERVPIESVLPTGYGEAKYICERMLDATLHRFPERFQATVVRLGQIAGSKTNGHWNPMEHVPFMIKSSQCLGAVPELPGTLGWTPSDDIASALIEILMQPSSVQLYPVYHIENPIRQAWSDTLATLIDALRISGAEDNCELSKIPFQEWLERVRSWPRSEDNGPQGANPGFMLVDFLKDNFVRISCGGLLMATAKAREHSPTMARLGPVSDELIRSYVQSWKESGFLN"}, "target": {"uid": "bcdca7a9-e9d8-4474-96fc-c3cdd4508f3d", "label": "XP_033529134.1", "names": {"protein_id": "XP_033529134.1", "cluster_role": "hit_required"}, "start": 41365, "end": 49652, "strand": 1, "sequence": "ATGAAGATGGCAGACCGAACGACCAACTCCCCTCATGGACAGGCGGAACCCAGCATTTTATTATTTGGATCCCTCGCCCTCTCCTTCGACGACTCTGCGTTAGCGCAGGTTCGTAAATCCGTGGTAGATAACGACAACAATACCTGGCTCGTTGATGTGGTCAGACAGCTCCCGCAGGACTGCGAAAGAATATCGTCGGAACTCCCATCACTCTACAATTCTGGAGCTCTAGCTTGCAAACAGCTGGCCGATCTCCAAGAAGCGTTTCATACCGGCCGTCCCTTGGACACAACGTTTCCACTACCTAATGCTCTTCTCATCCCCCTTGTGGTCATCGACCAATTGACTCAGTATGCTGCCTTTGTTCGTCACTCCAATATCGACAGAGATGGCGGATTGGACGACTGGCCGACGAGCAAAAACGAGACTGAGACGCTGGGCTTGTGCACCGGGATCTTGAGCTCGTTTGCCGTGTCGAGTGCGCATAGCATGAATGAGTTTCGAAGATATGGCGCAGCCGCTGTACGACTAGGCATGCTCGTTGGCTTGGTGGTGGACAGCCAGGACGCAGCATTCGAGGGTGGACGATCGCGCTCACTGAGTGTAGCCTGGAGTGCGGAGAGAGGAGGTGAAGAATTAGAAGAGATTCTGGAAGACTTTGATGAGGTAACGACGTCCCTTGGCAAATGCAATTCCCTCCAAATCTGACACATCTCCCAGGCATATGTCTCCGTCTACTACGACGAGAAACGGAGCACCGTGACAACGCCAGCAGCTTCCCTGCTTGATTTGGTTCGAAGACTCAAAGCCGCAGGACTTGGTGTTACGGAGCTTGGCCTGTATGGAGCCTTCCACTCAGCACGCAACTCGGCCCTTGTCGAGCAGCTCGTTGCTTTTTGCGATTCTCACAGCCAATTCCAGCTTGCGGACGCCACGGCGCTGGAAATGCCTTCGTGGGTAAACGGCATTGACGGAAGCCATGTGAGCCAAGGCGCGCTACACGTGCACGCGCTGCGAAGCATTCTGGAACAACCTCCTCGGTGGTTTGACACCTTCTCCACTGCGCTCAGAGAAAAGGGCGAAAGCGTGTCGGTCCTTTCCTTCGGACCCGAGCGAAGCGTGCCTCTGTCACTGACGTCCCGGTCGAACATACAAGTCGTACACGCCGCAGACGCACGTGATGATGCCAATCGAAAGGGCGGCAAAGCAGACAGGCATTCCGATCGGCTGTGGAGGGAGAGCGACATTGCCGTCGTCGGCATGGCGTGCAAGGTTGCCGGGGCCGACGATGTCGAAGAGTTCTGGGACTTGCTGGTCGAGGGGCAATCGCAGCACCGTGATGTCAGCACCTCGGAGCGTTTCTCCTTTGCCGACACGCCCTTCCGGACGGCGGCGGACAACAAGATGGACCGCACGTGGTTCGCCAACCTGGTGCGTGGTCATGATCAGTTCGACCACCGCTTCTTCAAGAAGAGCGCACGTGAGAGCGCGGCCATGGACCCGCAGCAACGGCAGATCCTGCAGGTGGCATACCAGGCAGCCGCGCAGGGCGGCTACTTTGCGAGAGAGGCGCGAGAGCGTGACGGCAATGTTGGCTGCTTCGTGGGCGTGTGCCTCGGCGACTACGAGTCCAATGTCGGGTGCCACGCCGCCAACGCCTTCACGGCCACGGGGAACCTGCAAGGCTTCATTGCGGGCAAGGTGTCGCACTTCCTGGGTTGGACGGGACCGGCCCTCACAATCGACACGGCATGCAGCTCTTCACTAGTCGCTGTCCACCAAGCGTGTCAGTCCATCCTGTCGGGCGAGTGCAACGCAGCGCTCGCAGGCGGAACACACGTGATGACCTCGGCGGCGTGGTTCCAGAATCTGGCGGCAGGCTCGTTCCTGAGCCCAACCGGCCAGTGCAAGCCCTTTGACGCTGCTGCTGACGGCTACTGTCGCGGTGAGGGCGTCGGCGCCGTCTTGCTGAAGAAGATGAGCCAGGCCGTGGCAGACGGTGACCAGATCCTGGGCGTCATCGCTGCGACGGCGGTGCAGCAGAACCAGAACTGCACGCCCATCTTCGTGCCCAACGTGCCGTCGCTGGCAGACCTCTTCACCACCGTCACCGCCAAGGCCCATGTCAAGCCCTCGCAGATCTCTGTCGTCGAGGCTCATGGCACAGGCACGGCAGTCGGCGACCCGGCCGAGTACGACAGCATCCGCCAGACGCTCGCCGGGCCGAAGCGTACGCCTGACACGCCGTTGATGGTGAGCTCGGTGAAGGGGCTCGTGGGGCATCTCGAGTGCACCTCTGGCATCGTCAGCCTCGTCAAGACGCTGCTGATGCTGAACAAGCGCATGCTGCCGCCCCAGGCTAGCTTCCACGCGCTGAATCCTGCCCTCAACGCGCAGCCCAGCGACCACATGTTCATCCCGCGCCGTCTCCAGCCGTGGGATGTCGACTTTCGCGTAGCCCTCATCAACAACTACGGTGCCTCGGGGTCCAATGCCTCGATGATTGTCATGCAGGCCCCGTCGTTCGCTGCGAAGGAAGCACGACTAGTAGAACACGTGAAGGACTGTCCATACCCCTTCTGGCTTAGCGGCCTCGATGCGCACAGCCTCCGTCGTGGCGCAACAGCCTTGCGACGCTTCCTTGCGCGCTCCACCATCTCTCCCTCTCCCTCTCTTACCAACATTTCCTTCAATCTCGCCCACCAGAGTGACCGCGCCCTAGGGCAGAGCTTCCTCTTCACTGCTGCCTCTGTGACCGAGTTGGACCAGCGCTTGGCCACGCTTGAGAAAGGACATACTTCTCCTTCTGCCACGCCCGAAACTAACCACACAGTCATCTTGTGCTTTGGCGGTCAAATCTCCACCTACATTGGCCTCGACCCTCACATCTACAACAGCGTCGCTCTGCTCCGTAAACACCTTGACAATGTTGACACAGCCCTGCAGTCGCTTGGACGCCCCTCCATTTTCCCCCTCATCTTCCAACGCACCCCCATTGCCGATATTGTCCGGCTGCAAACAACCCTCTTCGCCATTCAGTATGCTTGTGCCCGCGCCTGGATCGACTCGGGCATCCGTCCAGCTGTCCTGGTCGGCCATAGCTTTGGTGAGCTGACGGCCCTCTGTGTTTCCCAAGTCCTTTCTCTACAGGATACGCTGAGAATGATCGTGCGTCGGGCTACCATCGTACAGGATGCGTGGGGCTCTGACAAAGGAGCCATGATGGCCATCGAAGCCGATCGCAATGACGTCGAGCAACTGCTCCTCGATGCCAACAGTCGGCATCCGGACAAGCCTGCCAGTATCGCTTGCTACAATGGGCCAAGGAGCTTCACCCTCGCTGGTTCCACCAGTGCCATCGACGCCGTCGACGCCCGGCTCCGTGAGTTGCCCACTAAGACTGCGAAAAGCAAGAGGTTGAATGTGACGAATGCTTTCCACTCTGCCCTCGTAGATCCGCTTCTTGATCGTCTTGAGCAAGGTGTTCAAGGATTGACTTTCCGCAAGCCAGTCATACCTCTTGAGCGGGCTGTAGAACCTACATCATCCCAGACCAACTTGTCGGCGAGGTCAGTAGCAGACCACATGCGCAATCCTGTCTACTTCCACCATGCTCTAGAGCGCATAGCTAGGCGGCATGCCTCATCTCCTTGCGTTTTCCTCGAGGCTGGCACAAATTCCACAATCACGGCCATGGCTTCCCGTGCCCTCGGAAATTCAAGTGTCAAAGGCACGAGCACGTTCCATGGCCTCAACATGGCCAACTGTGACGATGGCTGGAACAAGCTAACCGACACCACCATGTCTCTCTGGAAAGCCGACATAAACGTGCAGCATTGGGCGCACCATGGGCTGCAGAGGCGCCACCAAGCGGACATCGAGCCGTTACTCCTGCCACCCTACCAGTTTGACCCGAACGCACGACACTGGATGGAGCTGAAGACCTTGCCCAAGGCACTACCAACATCGACAGATGAAGCGGCCAAGAACTTGATTGAGGCGGACAAGCAACCTGAGGAGCTCTTGACTTTCTTTGGCTTCTTGGATGGATCAACCCAGAAGCAGGCACGATTCCAGATCAACACGGCGACTGAAAAATACAAGAATCTCTTGTCAGGGCACTTCACCATCCAGACGGCGCCTATATGTCCTGCAACCATGCAAATATCCTTCGTGATCGAAGCTATTGGTAGTATTCAACCTCAACTCCGGCCCGAGCATGAGCCACAAATACAGGATGTTCAGTACCAGTCACCAGTTTGTGCAAACTCCTCGCGCACAACGTGGATCGAGGTCAACAATGACGTAGCAGGAGGGCTCGAGTGGCGGTTCGAGGTCTTCAGTACTGAGAACCAGAGTAAGTCCCGAATGGTACATACAACAGGTAAAATCATCTTCAGCCATGCCAGTGATGCATCAGTGAAGCGCCAGCTGGTGCATTTTGAACGTTTATTCGGCCATCATCGTGCGGTAGATCTTCTGCAGAGCGCTGAAGTCGACGAGGTACTCGCCAACCGTAACATTTACCGCATCTTTTCTGAGATTGTTGACTACGGTGACGAGTACCGCGGTTTGCAAAAGATGGTTGCTCACGGAAATCAATCGGCTGGTCATGTCATTCGGAAGAATTTGGACTCTGATCAAACACCTCGGTTTGATGCTTACCTTGCTGATACCTTCTGCCAGCTGGGTGGCCTCTGGGTCAATTGCATGACAGATCGGTCTCCCAATGACGTGTATCTTGCCAATGGCATCGACCAATGGATCCGGTCACCTCGCACAGCGGTCCAACCACCGAAAGAGTTCCATGTCTTCGCGACGCATCACCGTCCGTCCGATAAATTGTCTTTGACGGATGTCTTCGTCTTCGATGCTACGGATGGTGCCTTGGTCGAGGTCATCCTTGGCATTGCCTACGTCAAAATTTCCAAGCCATCCATGCAGAAGATGCTCACGCGTCTGACTGGGCCGGAGTGGCTGGCCAAGGTACCGACTGAGTCGACGATGCTTGAGCCTATCAGTGCGCCTAAATCATCTAGTAGGCTGGAGAAAGTCAATCTACCTTCAGCCGCACTTCAGGTCCCAACACTACCGCCACCACCAGCCAACTCAGTTGTAGAGCCCAAAATGCCCAACTCAAACGACCGGTCGCTTCAAGACGACCTGACAATGAGAGTGAAGGCCGTGATTGCGGATCTGTCAGGCCTGGAAGTCACCGAGATCGGGGATGACAGCGATCTGGCAGACTTGGGCATTGATTCACTAGCCGGCATGGAGATGGTGCATGAGATCGAAACCGCCCTGCATGTCACACTCCCGGCGAACGAAATCCTCACCGTCGTCAACATGCGCGATCTAATGAAAGTCGTGGCTGGAGCGCTAGGCGTAGACATGGATGCAAACGAGGATGACTCTGACAACTACATTCCCAGTACCACAACTTCCTTAGATGGAGCCGGGGCCACTACCAATACGACGACCCCATCACCAGAGTCGGACGTAGAAAAAGATGAACTTGAAGCTTCCGAATCGAGTGGTCTCAAACTCTCTCATACAATCGTTATGGAGGCCTTCAATGAGACAAAGAAATTGACGGACGAATGCATCGCCGATGTGGGGCAAGCACATTATGTGTCTGAAGTGCTGCCGCTGCAGAACGAGTTGGCGGTGCTGCTGACGTTCGAAGCCTTCGAAGCACTTGGAGCTGGATTCCACCATGCGCGATTGGGCGAGCGACTCCCACGCATACCATATGGCAAAGAGCACGACCACTTTGTGAACTACCTATACGATATGCTCGAGACCGAAACGCAGATCATCAAGCTGGATGGAGACGCCATTACCCGGACAGCAATGCCCCTCCCTCAGCGGAGCAGCGCGGAAGTGTACGAGGAACTGCTTCGACGCTTCCCAGACCAGCACTCAGCGGACAAACTGACGTATCACGCGGGCGTCAACCTGAGACAGGTGCTCTCGGGCGAGACAACCGGCGTGAAGCTCATCTTTGGTAGCAGTGAAGGACGGGAGCTCGTTAGTGCCTTTTACGGCGAGTGGCCGTTGAATCAAGTGCTGTACACGCAAATGGAAGACTTTTTCACGCGGCTCACAGCGAAACTTCGAGCCAGCCAAGACGTCATAAGCGACAGCAAACCGCTCCGTATCTTGGAGATGGGGGCTGGCACCGGTGGCACAACACGGCGCATCGTGCCGTTGCTAGCCCAACTACAGGTCCCAATCGAATACACCTTCACCGACCTGGCGCCATCTTTTGTGGCGGCGGCGCGCAAGAAATGGGGCAAGCTGTACCCGTGGATGAGGTTCCGGGCTCACGACATCGAAAAAGCGCCAGAAGACGATTTGGTAGGCACTCAACACTTTGTTCTTGCGAGCAACGCGATCCACGCGACGCATTCTCTTTGTGAGAGCACGAGGAACGTGCGCAAATTCCTGCGTCCTGACGGCTTCCTTCTCATGGGCGAGATGACACGCACGCCCTATTGGGTCGATATCATCTTTGGGCTTTTTGAGGGCTGGTGGATGTTCGATGACGGTCGGACGCACGCCTTGACCCATGAGTCGAGGTGGGAGACTGATCTGCAGGCTGTGGACTATGGTCGCGTGGACTGGACTGAGGGCGCGAGGCCGGAGAGCGAGATTGAGAAGTTGATACTGGCTGCTGCTGCTAGCTCGACAAAATTGTAGGTACATTTGAGTTTTCGAATATTGAATCACAATCCCCTTTCTTTATATCGAGTTTGCACTGCGTGTTTGTTTTCCCTTTCCTCCGACCAAATCCCATGGTCTTATCCACAGAAGAGTTCAATTGCCCCTCGGGATAAACGAATGGTTCTGCCGATAGTTATGTGCTTCGATCTGACACTTCCCTCGCTTCATCTTCATTTCATCGTTGATCAAGTTCTGACAGTTTTCCAGAGCAGGGCCCGGGAGCGTACACCCAGTGCAGAACGCAACCCCAGTAAGCTACCGGCTCAAGAAGAGCAACTCGATCGATTGCGCGAAGCGTGAAGAGCTAGTCGCGAAATACGTCCGTGACTTGACGCAGGGCTTTGGAGAGAACCTCCAGCCACACTGGCCTTCTACCAACAGCAAATCTCCCTACAACCCCCAAGCCAAATGGATTCTGATAACAGGTGCCACGGGTGGTCTAGGCGCGCACTTGGTCGCCGAAGCGGCGATGCGGCCAGACGTCGAGCGCGTCGTGTGTCTCAACCGTCGAAGCAAGCAGGATCCGCTCGAACGGCAGAACCAAGCCCTACGCAAGAAGGGCGTCGAGCTGGCCCCCGAAGCCCTGGCAAAGTTACTTGTCTACGAAACCGATCTCTCCCAGCCCACCAATCTCGGTCTATCCGACGAGCAATACGCCTCGCTCGTTGAGAACGTAACGCACATCGTCCACAACGCGTGGCTCATGCACTCGAAATGGACAGTCAAGCGTTTCGAACCCCAGCTCCGCATCATGGCGCACATGCTCTCCCTCGCGCAGGCCATCTCCCTCCACCGCCCACGCAGCGACCTAGTAACCTTCCTATTCATCTCCTCCATCGCAACCGTCGGCGCACACCCCCTCCTAACCAACTCCCCCGTCGTCCCCGAACAGCGCGTCCCCATCGCCAGCGTACTCCCCACCGGCTACGGCGACGCAAAGTATATCTGCGAGCGCATGCTCGACGCCACATTGCACCAGCACACCGACCGCTTCCGCGCAGCCACCATCCGCCTCGGCCAGATCGCCGGCAGCGCCACAAACGCGCACTGGAACCCCATGGAGCACGTGCCCTTTATGATAAAGTCGTCGCAGACGCTGCGCGCCCTACCCGATCTCCCAGGCTCACTGGGCTGGACGCCCGCCGACGCCATCGCCCGCTCGCTGCTCGACATCTGCGCACAACCCCACGCCGTGGCCCTACACCCCATCTACCACATCGACAACCCCGTGCGCCAACCCTGGGCAGATGTGATCGCCGTGCTGGCCGACGCACTGCATATCCCGCAAGACACTACGGGGATCATCCCGCTGCACGAGTGGCTGCGCCGTGTGCGCGAGTGGCCGCGCGCAGAGGACAACGCGCCCGATGGGGCGAATCCGGCGCATTTGCTCGTTGACTTTTTGGAGGATAATTTCGTGCGGATGAGCTGTGGTGGGCTTTTGATGGGCACGGCGAAGGCTAGGGCGCATTCGGAGACGCTGGCTGGTGTTGGGCCGGTGGGGGAGGGACTGGTTAGGGCGTTTGTTGCGGGGTGGAGGGAGGGCGGGTTTTTGGCTTAG", "translation": "MKMADRTTNSPHGQAEPSILLFGSLALSFDDSALAQVRKSVVDNDNNTWLVDVVRQLPQDCERISSELPSLYNSGALACKQLADLQEAFHTGRPLDTTFPLPNALLIPLVVIDQLTQYAAFVRHSNIDRDGGLDDWPTSKNETETLGLCTGILSSFAVSSAHSMNEFRRYGAAAVRLGMLVGLVVDSQDAAFEGGRSRSLSVAWSAERGGEELEEILEDFDEAYVSVYYDEKRSTVTTPAASLLDLVRRLKAAGLGVTELGLYGAFHSARNSALVEQLVAFCDSHSQFQLADATALEMPSWVNGIDGSHVSQGALHVHALRSILEQPPRWFDTFSTALREKGESVSVLSFGPERSVPLSLTSRSNIQVVHAADARDDANRKGGKADRHSDRLWRESDIAVVGMACKVAGADDVEEFWDLLVEGQSQHRDVSTSERFSFADTPFRTAADNKMDRTWFANLVRGHDQFDHRFFKKSARESAAMDPQQRQILQVAYQAAAQGGYFAREARERDGNVGCFVGVCLGDYESNVGCHAANAFTATGNLQGFIAGKVSHFLGWTGPALTIDTACSSSLVAVHQACQSILSGECNAALAGGTHVMTSAAWFQNLAAGSFLSPTGQCKPFDAAADGYCRGEGVGAVLLKKMSQAVADGDQILGVIAATAVQQNQNCTPIFVPNVPSLADLFTTVTAKAHVKPSQISVVEAHGTGTAVGDPAEYDSIRQTLAGPKRTPDTPLMVSSVKGLVGHLECTSGIVSLVKTLLMLNKRMLPPQASFHALNPALNAQPSDHMFIPRRLQPWDVDFRVALINNYGASGSNASMIVMQAPSFAAKEARLVEHVKDCPYPFWLSGLDAHSLRRGATALRRFLARSTISPSPSLTNISFNLAHQSDRALGQSFLFTAASVTELDQRLATLEKGHTSPSATPETNHTVILCFGGQISTYIGLDPHIYNSVALLRKHLDNVDTALQSLGRPSIFPLIFQRTPIADIVRLQTTLFAIQYACARAWIDSGIRPAVLVGHSFGELTALCVSQVLSLQDTLRMIVRRATIVQDAWGSDKGAMMAIEADRNDVEQLLLDANSRHPDKPASIACYNGPRSFTLAGSTSAIDAVDARLRELPTKTAKSKRLNVTNAFHSALVDPLLDRLEQGVQGLTFRKPVIPLERAVEPTSSQTNLSARSVADHMRNPVYFHHALERIARRHASSPCVFLEAGTNSTITAMASRALGNSSVKGTSTFHGLNMANCDDGWNKLTDTTMSLWKADINVQHWAHHGLQRRHQADIEPLLLPPYQFDPNARHWMELKTLPKALPTSTDEAAKNLIEADKQPEELLTFFGFLDGSTQKQARFQINTATEKYKNLLSGHFTIQTAPICPATMQISFVIEAIGSIQPQLRPEHEPQIQDVQYQSPVCANSSRTTWIEVNNDVAGGLEWRFEVFSTENQSKSRMVHTTGKIIFSHASDASVKRQLVHFERLFGHHRAVDLLQSAEVDEVLANRNIYRIFSEIVDYGDEYRGLQKMVAHGNQSAGHVIRKNLDSDQTPRFDAYLADTFCQLGGLWVNCMTDRSPNDVYLANGIDQWIRSPRTAVQPPKEFHVFATHHRPSDKLSLTDVFVFDATDGALVEVILGIAYVKISKPSMQKMLTRLTGPEWLAKVPTESTMLEPISAPKSSSRLEKVNLPSAALQVPTLPPPPANSVVEPKMPNSNDRSLQDDLTMRVKAVIADLSGLEVTEIGDDSDLADLGIDSLAGMEMVHEIETALHVTLPANEILTVVNMRDLMKVVAGALGVDMDANEDDSDNYIPSTTTSLDGAGATTNTTTPSPESDVEKDELEASESSGLKLSHTIVMEAFNETKKLTDECIADVGQAHYVSEVLPLQNELAVLLTFEAFEALGAGFHHARLGERLPRIPYGKEHDHFVNYLYDMLETETQIIKLDGDAITRTAMPLPQRSSAEVYEELLRRFPDQHSADKLTYHAGVNLRQVLSGETTGVKLIFGSSEGRELVSAFYGEWPLNQVLYTQMEDFFTRLTAKLRASQDVISDSKPLRILEMGAGTGGTTRRIVPLLAQLQVPIEYTFTDLAPSFVAAARKKWGKLYPWMRFRAHDIEKAPEDDLVGTQHFVLASNAIHATHSLCESTRNVRKFLRPDGFLLMGEMTRTPYWVDIIFGLFEGWWMFDDGRTHALTHESRWETDLQAVDYGRVDWTEGARPESEIEKLILAAAASSTKLAGPGSVHPVQNATPVSYRLKKSNSIDCAKREELVAKYVRDLTQGFGENLQPHWPSTNSKSPYNPQAKWILITGATGGLGAHLVAEAAMRPDVERVVCLNRRSKQDPLERQNQALRKKGVELAPEALAKLLVYETDLSQPTNLGLSDEQYASLVENVTHIVHNAWLMHSKWTVKRFEPQLRIMAHMLSLAQAISLHRPRSDLVTFLFISSIATVGAHPLLTNSPVVPEQRVPIASVLPTGYGDAKYICERMLDATLHQHTDRFRAATIRLGQIAGSATNAHWNPMEHVPFMIKSSQTLRALPDLPGSLGWTPADAIARSLLDICAQPHAVALHPIYHIDNPVRQPWADVIAVLADALHIPQDTTGIIPLHEWLRRVREWPRAEDNAPDGANPAHLLVDFLEDNFVRMSCGGLLMGTAKARAHSETLAGVGPVGEGLVRAFVAGWREGGFLA"}, "identity": 0.5666666666666667, "similarity": 0.7014652014652014}, "953c7a7a-cb51-4fae-a970-930af2c173d4": {"uid": "953c7a7a-cb51-4fae-a970-930af2c173d4", "query": {"uid": "f19a6c7c-1164-42b3-9cb7-2794eb8e0719", "label": "XP_049166525.1", "names": {"protein_id": "XP_049166525.1", "cluster_role": "hit_required"}, "start": 18906, "end": 23579, "strand": -1, "sequence": "ATGGGGTTGTTGGCCGCCAATGAGAGCGACGCACAGGTCAAAGAGGAGCCCATGAAGTCACGCGACTCAACGGTTAAAAGACTGGCGATTGGGTTTTCCCGCCACAGTATCGACAACAATGAGGAGAAGCCTCTCTTTGGAAGCAATGACCCTCTCTCTCCCCTTAACCCGCTGGGGGAGAGATTCAGCGCTCGCGCCTGGGCCCAGAATATGGCTAAGGCGGTAAGAAACAGCGACCAGGAACAAAGAAGAGTTGGATTGTGTTTCGAAGACCTTGGAGTTTTTGGCTTTGGCACACCGACAGATTTTCAGAAAACTGTAGCCAACATCTGGTTTGCCTTGCCACAAATGGCAGCACGCGCTCTATTTCCACGCTCTATCATGTCTGGACAAAAGCGGCTTCAAATTCTGCGCCACTTCGATGGTATTATACGCCCTGGAGAGATGTGTGTTGTCCTGGGCCCACCTGGATCTGGCTGCTCGACATTCCTCAAGGCCATCTCGGGAGATCGAAATGGAGTCTACTTGAACGAGAAATCCTACCTCAACTATCAAGGAATTTCCGATGAAGAGATGCACACAATGCACCGAGGAGACGCGATATACACTGCCGAGATTGATGTCCACTTCCCCATGTTGACAGTTGGCGAGACATTGAGTTTTGCCTCACAGGCCCGCTGTCCCAGGGAACTGCCAGAGAATGTCACTCGCGAACAGTAAGACCCTTTCATATCCCCTTTCGCCGCGACTGATCCTCGATGCTAACATTCCCATCTGAAAGATATTGCGAACACATGCGCAATGTTGTCATGGCCATGTATGGTATCAGCCACACTGTTCACACTAAGGTTGGCGATGAGTTTGAACGAGGAGTTTCAGGCGGAGAACGCAAGCGTGTCAGTATTGCGGAAGCAACACTGTCCAATGCCCCATTTCAGTGTTGGGATAAGTGAGTGCATGCAGCTATCTTCGCCCATCACATGACTAATGCTGTACAACGTTCTGATTATAGTTCAACACGCGGTCTCGATTCAGCAAATGCAGTTGAGTTCTGCAAAACGTTACGACTTCAATCCGACCTGTTTGGCCAAGCTTGTGCAGTGTCACTGTACCAAGCACCCCAAAGTGCTTATGATCTTTTTGACAAATGCACGGTGCTCTACGAGGGACGCCAGATCTACTTTGGCAGTGCATCCCGTGCCAAGCAGTACTTTGTTGACCTTGGCTTCGAGTGTCCGGTGCGCCAGACAACATCAGACTTCCTCACCTCGATGACCTTTCCGGCGGAGCGTATCACCCGTCCCGGAGCCCACCCGCCCCAGACGGCGGATGACTTCGAAGCCGTATGGAGAGCCAGCGCAGAGTATCAAGCGCTGCGAGCCGAAATACACCAGTACAAAGCCCAGCATCCGATTAACGGAAGAGACGCGCAAGTATACCGTCAATTAAAGAGGGACTACCAGGCCAAGGGACAGCGCCTGGGCTCTCCATACACGCTCACTTACTCCCAGCAAGTGCGGCTGTGCATGTGGAGAGGATGGCGGCGTTTCTGGGCAGACCCGGGCCCTTCGCTCTGGGTCATGGTTGGCAACATCATGATGGCGCTGATAATGTCTTCACTTTTCTACGATATGAAGGAGTCCACCTCAACTTTCTATGGCCGGGCCGTCGTCCTGTTCATGGCTATCCTCTTCAATGCTTTCGCTTCTATTCTAGAGGTTATGACGCTGTATGCGCAACGTCCAATCGTGGAGAAACACTCGCGCTATGCCTTTTACCATCCGTCAGCCGAATCATATTCTTCTGTCCTTGTCGACCTACCGATGAAGATCACTGGGACAGTCTCATTCAACTTGGTTTTCTATTTCATGACCAATTTGAATCGCCAACCCGGAAACTTTTTCTTCTATCTGCTGGTGGTTTTCCTCATCGTCTTGGCCATGTCTGGTATCTTTAGGTTCATGTGAGTGTTGGATTGGAGCTATAACAAGAGTGTGACTAACTTTGGTCGACAGTGGCGCACTGTCTCGAACTGAGCAACAGGCTATGGTTCCTGCGTCGATCTTGATGCTCGCTCTGCTGGTCTTCACCGGATTTGTCGTTCCGATTCGTTACATGCTGTCTTGGTGTAGGTGGATCAACTACGTCAACCCAGTCGCCTACGGCTACGAAGCACTCATGGTTAACGAATATCACAATCGTAACTTCACGTGTTCCTCCTACATTCCTGATTATACTGGTCCGGGTGCCGGTGTCGTCACGTGCGATGCCGTTGGTGCCGTTCCTGGCCAGTCCTTTGTGAACGGAGACACGTACATCGGCTCTGCTTACAGCTACTACCACAGCCACAAGTGGCGAAATGTCGGCATCATCATTGCTATGGTGATTTTCAATCATATCGTATACTTCTTAGCCAGTGAGTATGTCACTGCTAAGAAGTCCAAAGGCGAAGTACTCGTCTTTCGCAGAGGTTTCGTTCCCAAACAGCCTGCCAACGACCTTGAGCATTCTCTCGAAGGCCCAGTCGCTACAATATTGGACAGACCTGGAACGATTAAAGAGTCCAAGGAAGCTGTCCTTGGTTCCAAAAGTGTGTTTCACTGGAGTAATGTGTGCTACGATATCAAAATCAAGGGAAAGCCTCGTCGTATTCTCGACAGCATCGACGGCTGGGTGAAGCCTGGCACTCTTACGGCATTGATGGGTGTGTCGGGTGCCGGAAAGACTACCCTACTTGACTGTCTAGCTGATCGCCGGACTGGTGTTGGCATTTTGACTGGTGAGATGTTGGTCGACGGGAAGATACGCGACGAGAGTTTTCAGCGCAAGACTGGCTACGCGCAGCAGCAGGACCTGCACCTAGATACAAGCACAGTTCGAGAGGTCAGTTCAGTTCTCTTTCCACTCGTGGCTTTTAATCCTACAATACCTATGCTGACTGGCTATATTATTGTATCGCAGGCTCTGGTTTTCTCGGCTCTCCTACGCCAGCCGGAGAATGTTCCAACAGAGGAGAAGCTCAAACACGTCGAGGAGGTTATCGAGCTCCTTGATATGCAGCAATATGCCGACGCTGTAGTCGGAGTCCTCGGTGAAGGCCTCAATGTTGAGCAGCGGAAGCGCTTGACAATAGGAGTTGAACTGGCTGCTAAGCCTCCGCTATTGCTCTTTGTTGATGAGCCTACCTCGGGTCTGGATTCTCAGACCAGCTGGGTCGTCCTAGATCTCCTGGAAAAGTTATCTCGGGCTGGTCAGTCTATTTTGTGTACGATCCATCAGCCCTCGGCGATGTTGTTTCAGTGGTTCGATCGGCTACTGCTTCTTGCGGAAGGAGGCAAAACAGTATATTTTGGTTAGTACTTTGTTCCGACGTGTCGTGCTCGGTTCAAAGGCCAAATGCTAACTTCCGATTCCCTTCGATAGGCGACGTTGGTGAAAATTCAAAAACCCTGATCGAATATTTTGAACGCAATGGCGCTGATCCGTGCCCACCTACCGACAACCCAGCCGAGTGGATGCTCAAGGTCATCGGGGCTGCACCCGGCAGCTATTCTGAGGTGGACTGGCACCAGACATGGCGCTCAAGCGTTGAATATAACCATGTTCAGGACGAGCTGTCCCGTCTCCGTTCCAAAGAACACAACAAGCGCCCGCGTGAGGACGATGATGAAAACTTCGACAAGCAATTCGCAACATCGCTAAAGTACCAATTCCGCGTCGTCACCAAGCGTGTCTTCCAGCAATCCTGGCGCTCGCCGTCCTACATCTACTCCAAATTAGTTCTCTGTATCGCAACCAGTCTTTTTATTGGCCTTGTCTTCTTAAACTCGCCTTTGAGTATCCAAGGTTTGCAGAACCAGATGTTTGCGATTTTCGAGTTGATGAGTATCGTCGGGCAGCTGGTGGATCAACAAATGCCGCATTTTATCAGCCAACGCTCACTCTATGAAGTACGCGAGAGACCAGCGAAGACATATAGCTGGAAAGTGTTTATACTGAGCCAAATATTGTCCGAAATTCCTTGGTATACACTCGCCTCGGTATTCATGTGGGTGCTCTTTTACTTCTTGATCGGCCTATACCAGAACACAGAGGGCACCGACCAAGGAGGCGAACGTGGAGTACTAATGTTACTGCTATTCTGGGTGTTCCTTATCTGGGTTTCTACCTTTGCGCACTTCTGTATCTCATTCGCCGGCTCTTCTGACGATGGTGGTAATATTGCCAACTTCATGTTCGTCCTGGCCTTCTTCTTTTGTGGCGTTCTGGCGTCACCAGACCAGATGCCCCGGTTCTGGATTTTTTTGTATCGCGCTTCACCACTGTCGTATTACGTCTCCGCGGTCCTGTCAACAGGTCTGGCGAACGCCAACGTTACCTGTGCTTCCAACGAGTTTACGGCGATCGCTCCGCCCCAAGGCCAAACTTGTGGCGAATACATGCAAAAGTACATCTCGACGGCCGGCGGGTACCTCCTCGACGCCAATGCGACGAGCGATTGCCAGTACTGCAGCATCAGCAACACCAATGTATATTTGTCCGCGTTGCATATCGATTATGGAAACAGGTGGCGCGACTTTGGCATCATGTGGGTGTACGTTGTTTTCAACGTCGCCGCTGCGTTGACGTTGTATTGGGTTGCGAGGATGCCCAAGGGAAAGAGAAAGTTGTAA", "translation": "MGLLAANESDAQVKEEPMKSRDSTVKRLAIGFSRHSIDNNEEKPLFGSNDPLSPLNPLGERFSARAWAQNMAKAVRNSDQEQRRVGLCFEDLGVFGFGTPTDFQKTVANIWFALPQMAARALFPRSIMSGQKRLQILRHFDGIIRPGEMCVVLGPPGSGCSTFLKAISGDRNGVYLNEKSYLNYQGISDEEMHTMHRGDAIYTAEIDVHFPMLTVGETLSFASQARCPRELPENVTREQYCEHMRNVVMAMYGISHTVHTKVGDEFERGVSGGERKRVSIAEATLSNAPFQCWDNSTRGLDSANAVEFCKTLRLQSDLFGQACAVSLYQAPQSAYDLFDKCTVLYEGRQIYFGSASRAKQYFVDLGFECPVRQTTSDFLTSMTFPAERITRPGAHPPQTADDFEAVWRASAEYQALRAEIHQYKAQHPINGRDAQVYRQLKRDYQAKGQRLGSPYTLTYSQQVRLCMWRGWRRFWADPGPSLWVMVGNIMMALIMSSLFYDMKESTSTFYGRAVVLFMAILFNAFASILEVMTLYAQRPIVEKHSRYAFYHPSAESYSSVLVDLPMKITGTVSFNLVFYFMTNLNRQPGNFFFYLLVVFLIVLAMSGIFRFIGALSRTEQQAMVPASILMLALLVFTGFVVPIRYMLSWCRWINYVNPVAYGYEALMVNEYHNRNFTCSSYIPDYTGPGAGVVTCDAVGAVPGQSFVNGDTYIGSAYSYYHSHKWRNVGIIIAMVIFNHIVYFLASEYVTAKKSKGEVLVFRRGFVPKQPANDLEHSLEGPVATILDRPGTIKESKEAVLGSKSVFHWSNVCYDIKIKGKPRRILDSIDGWVKPGTLTALMGVSGAGKTTLLDCLADRRTGVGILTGEMLVDGKIRDESFQRKTGYAQQQDLHLDTSTVREALVFSALLRQPENVPTEEKLKHVEEVIELLDMQQYADAVVGVLGEGLNVEQRKRLTIGVELAAKPPLLLFVDEPTSGLDSQTSWVVLDLLEKLSRAGQSILCTIHQPSAMLFQWFDRLLLLAEGGKTVYFGDVGENSKTLIEYFERNGADPCPPTDNPAEWMLKVIGAAPGSYSEVDWHQTWRSSVEYNHVQDELSRLRSKEHNKRPREDDDENFDKQFATSLKYQFRVVTKRVFQQSWRSPSYIYSKLVLCIATSLFIGLVFLNSPLSIQGLQNQMFAIFELMSIVGQLVDQQMPHFISQRSLYEVRERPAKTYSWKVFILSQILSEIPWYTLASVFMWVLFYFLIGLYQNTEGTDQGGERGVLMLLLFWVFLIWVSTFAHFCISFAGSSDDGGNIANFMFVLAFFFCGVLASPDQMPRFWIFLYRASPLSYYVSAVLSTGLANANVTCASNEFTAIAPPQGQTCGEYMQKYISTAGGYLLDANATSDCQYCSISNTNVYLSALHIDYGNRWRDFGIMWVYVVFNVAAALTLYWVARMPKGKRKL"}, "target": {"uid": "a2d155d7-d123-4652-9bd4-d8a3895d26b6", "label": "XP_033529116.1", "names": {"protein_id": "XP_033529116.1", "cluster_role": "hit_required"}, "start": 5000, "end": 9722, "strand": 1, "sequence": "ATGGGTAACTCGAACACAAACGAGCCTCAGCCAGATACATCCGATTCAGCAAAGACCCGCGACTCCAGGGTGCAGACGCTTGCTCGCGAATACTCAGACAAAGCCTCACCTAATGCACAACCCATATTTGGCAGCGACGACCCGGACTCTCCCCTCAATCCGCGTGGCGAGCAATTCAACGCACGCATTTGGGCCACGAATGTAGCTACCATCGCCCAGGAACGCGGCCAGCGCTTCCGTCAAGTCGGCTTATGTTTCCAGAACGTCAATGTTTTTGGATACGGCACTCCGACTGACTTCCAGAAGAACGTTGGCAACATCTGGCTCGCTCTGCCAGGGATGATCCGCCGGCTCTTCGCCTCTAGGGCAGGTCAGACACGAATCGATATCCTGCGCCAATTTGACGGCATCATTCGTGCCGGCGAGATGTGCGTTGTGTTGGGCCCGCCTGGTTCTGGCTGCTCCACCTTCCTCAAGACGATATCAGGCGACACGAACGGCCTTCATGTCAACCAGAATTCGTACTTCAACTACCAAGGCATCTCGGCCAAGGAGATGCACACTGCGCATCGAGGGGATTGCATCTACACGGCTGAGGTCGATGTCCACTTTCCCATGCTGACAGTGGGCGAGACACTGACCTTTGCTTCGCGTGCCCGCTGCCAGCAGGAGCTACCGCCGGGCATGTCTCGCGATGAGTATGTTAATTGAATGCGTCTTTTGTCTTGACTTGCCAATACTAACTACCTTACACAGATATTGCGAACACCTTCGAGACGTCGTCATGGCCATGTACGGCATCAGCCACACCATCCATACCAAAGTAGGAGACGATTTCGTACGCGGTGTCTCGGGTGGAGAGCGCAAGCGTGTCACGATTGCCGAGGCCACCTTAGCAGACGCTCCCTTCCAGTGCTGGGATAAGTGAGTAGCCCCTGTCCGATTGCCTTTGTACGTCGATGGGAATGCACGCTGATGGTTAACGCAAGCTCGACACGGGGTTTAGACTCAGCCAATGCAATTGAGTTCTGTAAGACCTTAAGACTCCAATCTGAACTGTTCGGCCAGGCCTGCGCCGTATCCATGTACCAAGCTCCCCAGACTGCCTACGACCTCTTCGACAAGGTTTTACTCATCTATGAGGGACGTCAAATCTACTTTGGCCCTGCACCCAGGGCGAAGGACTACTTCGTCAGGCTTGGCTTTGAGTGCCCGGCGCGCCAGACAACCCCTGACTTCCTGACATCTATCACTTTCCCCGCAGAACGCATTCCTCGTCCTGACTGCAACCCGCCGCGGACATCTGACGAGTTTGCAGCCGCTTGGAAGAACAGTCTGGAGTACGCGGCCCTGCAAGCCGAAATCAACGAGTACAAAACGAAGCATTCCATCGATGGCCCCGACGCTGATACTTTTCGACAACTCAAGAAAGAACACCAGGCTCCGGGACAGCGCGTCAACTCGCCATTCACCCTTACGTACGGGCAACAGGTCAAGCTTTGTATGTGGCGCGGATGGGCGCGCTTCAGAGCGGATCCTTGGCCTGCAGTCTGGGTGATGGTTGGGAATACCATCATGGCTCTCATCATGTCCTCTTTATTCTACAATATGAGCCAGAATACAGGTTCATTCTACGGCCGCTCTGTCGTTCTTTTCATGGCCATCCTGTTCAATGCCTTCTCCTCTATTCTCGAGGTCATGACGCTCTACGCCCAACGGCCCATTGTGGAGAAACAATCTCGCTATGCCTTTTACCACCCGTCGGCGGAAGCATATGCTTCTGTTTTAGTTGACATGCCTATGAAGATCACCAGCACTATATCGTTCAACTTGGTGTTTTACTTCATGACAAATCTTCATCGAGAACCCGGCAACTTCTTCTTCTACTTGTTGGTCGTATTCCTCATTGTCTTGGCCATGTCAGGTGTCTTTAGGTTCATGTGAGTCGATTTATGATCGTGACGGCGCTGAAGAATGAACTGACAAATTGTTAGCGGTTCGCTGTCACGAACGGAACAGCAAGCTATGGTTCCGGCTTCGGTCATGATGCTTGCACTGCTCATATTCACTGGATTCGTCGTGCCTGTCGACTACATGCTGCCCTGGTGCCGGTGGATCAACTATGTAAACCCCGTGGCATATGGTTACGAAGCACTCATGGTCAACGAGTTCCACAACCGCCAATTTACATGCACTGCCTATATACCCGACTATGCAAACGCCACTACAAACAGTGGAGCTTGTGACGTTGTCGGCGCCGTTCCCGGTCAGTCTTACGTGGACGGAGATGATCATATCAACCTGGCTTTCAGCTACCAGCATAGCCACAAGTGGCGCAATGTCGGCATCATCATCGCAATGGTGGCTTTCAATTATTTCCTGTACTTCATCGCGAGCGAGTATGTCACAGCCAAGAAATCCAAGGGTGAGATCCTCGTCTTCCGTCGAGGCTATGTCCCGAATACTTCCACCAAGGGTGGCCACGATCCCGAGAAGTCGCCATCTAGCCCAGTCGCAGCTGTGCTGGAGACTCTAGGATCACCAGAGAGCGACGCAGTTGGAGCCTTCCAGGGTTCTACAAGTGTTTTCCATTGGAACAATGTGTGCTACGATCTGAAGACCAAGGGCAAACCTCGACGCATCTTAGACAACGTCGATGGCTGGATCAAACCTGGTACTCTCACAGCCTTGATGGGTGTTTCTGGTGCTGGAAAAACTACACTTTTGGACTGCCTAGCTAGTCGTCGTGTCGGTGTGGGTATCATCACCGGCGAGATGTTGGTCGACGGGAAGATATGTGATCAGAGCTTCCAGCGCAAAACTGGCTACGCTCAGCAGCAAGATCTACATCTCGAAACAACTACCATCCGAGAGGTAAGTTCGCGTAGCCCTTGCTATCTTTCAATTCTACTGGAGCAGCCTATAATTGGTGTCGTCTTCATCTGTATCCAGGCCACACAGGCTAACAACTTCTAATAGGCTCTGACGTTTTCTGCACTTCTTCGCCAGCCGTACAGTACCCCAAAGGCAGAGAAACTAGCATACGTCGAAGAAGTCATCAGATTACTAGACATGCAAGAGTATGCTGATGCCGTTGTTGGCGTACTCGGAGAAGGCCTCAATGTTGAGCAACGCAAGCGCCTGACTATTGGTGTTGAGCTAGTCGCCAAACCACCGCTACTTCTGTTTGTTGATGAACCTACCTCGGGCCTTGACTCTCAAACCAGCTGGGCTGTCTTGGATCTGCTAGAGAAGCTTTCCAAGGCTGGTCAGTCTATCCTCTGCACTATTCATCAGCCTTCTGCAATGCTGTTCCAGAGGTTCGACCGTTTGCTGTTACTCGCTGAAGGAGGCAAATCAGTTTACTTTGGTAAGTAATACCATTGTCCTTCTGCTCTTTTTTAGAGCGAAGATTTCACCTCTTTCGAAGAGGCCTACACAATTCATGTGATAATAACCGGTCTTACAGGAGATATTGGTGACAACTCGAAGACTCTTATCGACTACTTTGAGCTGAACGGTGCAAAGGCCTGTCCACCAGGAGCTAATCCAGCCGAGTGGATGCTCGAGGCTATTGGCGCTGCCCCTGGTACTTCCTCCGAAGCGGACTGGCCCCAGATTTGGCGAGCCAGCCAAGAGTACCGCACTGTCCAAGATGAATTGGCACGCCTCAGAGTCACAGACACCAATCGACCATCAACAGACGACAACGATGATCCTGCCTCGTACCATGAGTTTGCTGCACCTCTCTGGCAGCAGTTTGTAGTGGTTACTCAGCGTGTTTTCCAACAGTCCTGGCGATCACCGTCTTACATCTACTCCAAACTCACGCTGTGTATCGCCACTAGCCTGTTCATTGGGCTCGTCTTCTTCAACGCACCTCTAAGCATTCAAGGACTTCAAAACCAGATGTTCGCTATATTCGAGATGATGAGCATCGTCGGGCAGTTGGTCGACCAACAAATGCCCAACTTCCTCACTCAGCGCTCGCTATATGAAGTCCGCGAACGTCCTGCGAAGACATACTCCTGGGTGGTCTTCATGCTTAGCCAGATTGTCTCCGAGCTTCCTTGGAGTACACTGGCCTCTGTGTTCATGTGGGCTCTGTTCTATTACCCCATTGGCTTCTATAAGAACGCTGAAGCTGCTGGTCAAGGTACTGAGAGGGGCGCACTAATGTGGCTTTTGTTTTGGCAATTTCTTGTTTGGGTTTCCACCTTTACACACATGTGCATCTCTTTCGTTGATTCGGCCGATGACGGTGGCAATATCGCCAACTTTCTTTTTGTCCTCGCCTTCTTCTTCTGCGGCGTGTTGGCTTCGCCTTCCCAGATGCCTGGATTCTGGATCTTCTTGTATCGGGCGTCGCCATTGTCATACTGGGTCTCAGCTATCTTGTCAACAGGTTTGGCCAACGTCAATGTGACGTGTACAGACAAAGAGTTCACCACCTTCAGCCCCCCAGATGGCCAAACGTGCGGCAACTATATGACGGAGTACATCTCACGAGCAGGCGGTTACATGCAATACCCCAACGCAACAACAGATTGCAGGTATTGCAAAATCAAGGACACGAACGTCTTTTTAGCGGCTGTCAGTTCCGAATACGATACCAGATGGCGCAACTTTGGCATTCTGTGGGTGTATATTGGGTTTAATATCTTTGCGGCTTTGGCGCTCTACTGGATTGCTAGGATGCCGAAAGGGAAGAAGAAGGTGTGA", "translation": "MGNSNTNEPQPDTSDSAKTRDSRVQTLAREYSDKASPNAQPIFGSDDPDSPLNPRGEQFNARIWATNVATIAQERGQRFRQVGLCFQNVNVFGYGTPTDFQKNVGNIWLALPGMIRRLFASRAGQTRIDILRQFDGIIRAGEMCVVLGPPGSGCSTFLKTISGDTNGLHVNQNSYFNYQGISAKEMHTAHRGDCIYTAEVDVHFPMLTVGETLTFASRARCQQELPPGMSRDEYCEHLRDVVMAMYGISHTIHTKVGDDFVRGVSGGERKRVTIAEATLADAPFQCWDNSTRGLDSANAIEFCKTLRLQSELFGQACAVSMYQAPQTAYDLFDKVLLIYEGRQIYFGPAPRAKDYFVRLGFECPARQTTPDFLTSITFPAERIPRPDCNPPRTSDEFAAAWKNSLEYAALQAEINEYKTKHSIDGPDADTFRQLKKEHQAPGQRVNSPFTLTYGQQVKLCMWRGWARFRADPWPAVWVMVGNTIMALIMSSLFYNMSQNTGSFYGRSVVLFMAILFNAFSSILEVMTLYAQRPIVEKQSRYAFYHPSAEAYASVLVDMPMKITSTISFNLVFYFMTNLHREPGNFFFYLLVVFLIVLAMSGVFRFIGSLSRTEQQAMVPASVMMLALLIFTGFVVPVDYMLPWCRWINYVNPVAYGYEALMVNEFHNRQFTCTAYIPDYANATTNSGACDVVGAVPGQSYVDGDDHINLAFSYQHSHKWRNVGIIIAMVAFNYFLYFIASEYVTAKKSKGEILVFRRGYVPNTSTKGGHDPEKSPSSPVAAVLETLGSPESDAVGAFQGSTSVFHWNNVCYDLKTKGKPRRILDNVDGWIKPGTLTALMGVSGAGKTTLLDCLASRRVGVGIITGEMLVDGKICDQSFQRKTGYAQQQDLHLETTTIREALTFSALLRQPYSTPKAEKLAYVEEVIRLLDMQEYADAVVGVLGEGLNVEQRKRLTIGVELVAKPPLLLFVDEPTSGLDSQTSWAVLDLLEKLSKAGQSILCTIHQPSAMLFQRFDRLLLLAEGGKSVYFGDIGDNSKTLIDYFELNGAKACPPGANPAEWMLEAIGAAPGTSSEADWPQIWRASQEYRTVQDELARLRVTDTNRPSTDDNDDPASYHEFAAPLWQQFVVVTQRVFQQSWRSPSYIYSKLTLCIATSLFIGLVFFNAPLSIQGLQNQMFAIFEMMSIVGQLVDQQMPNFLTQRSLYEVRERPAKTYSWVVFMLSQIVSELPWSTLASVFMWALFYYPIGFYKNAEAAGQGTERGALMWLLFWQFLVWVSTFTHMCISFVDSADDGGNIANFLFVLAFFFCGVLASPSQMPGFWIFLYRASPLSYWVSAILSTGLANVNVTCTDKEFTTFSPPDGQTCGNYMTEYISRAGGYMQYPNATTDCRYCKIKDTNVFLAAVSSEYDTRWRNFGILWVYIGFNIFAALALYWIARMPKGKKKV"}, "identity": 0.7327823691460055, "similarity": 0.8264462809917356}, "6127862e-987f-47e2-8f89-b71e2e13e340": {"uid": "6127862e-987f-47e2-8f89-b71e2e13e340", "query": {"uid": "2e7ccb52-d4e4-41e5-932a-a102aca803e0", "label": "XP_049166527.1", "names": {"protein_id": "XP_049166527.1", "cluster_role": "intermediate"}, "start": 28542, "end": 29826, "strand": -1, "sequence": "ATGCGTCCTCCGCTGAAGGTCCTTATCAACGGTGGCGGCATCGCAGGCAATGCCGTGGCCTTCTGGCTTTCGAGACTTGGTCATCACGTCACGGTCGTCGAACGCTTTCCCAGCCTGCGTGTCACAGGCTTGCAGCTAGACCTGCGCGGCCACGGCATCGATGTCATTAAGCAAATGGGCCTCGAACAGGCCATCCGCAACAAGTCTGCCCCAGAGGAAGGCATGCAGGTGGTCGACAGCTCAGGCAAACGGCGGGCGTATTTTCCGGTCAACAAATCTGGCAAGGGGAAACAAAGCCTGACCACCGAGTTCGAGATTGTCAGAGGCGACTTATGCCGTGTCTTGTACGATGCAGCTCTTGAGAGCAAGGTGAAGCCCGAATATATTTTCGGCACGGGCCCCCAAAGCCTTGTGCAAAAAGGAGAAGTGGTTGAGGTTCTTTTTGAGAACGGCCAAACGGACGAATTCGACCTGGTGGTCGGTGCAGACGGTCAGTGGTCGCGTACACGCAGACTGATGCACAAGTCTGAAACAAATGCCTCTTCCGACAGTATTCACATTATCCCGGATCTCTACTTCGCGTATTACACAATGCGACGGCCTATGGAGAATGGGGAACAGTACGCAGCAACTTCATACATGGCGCCGGGGAAAAGAGGAATCATGACACGCAGACACAGTCCAGGTGATCTACAGGTCATGTTGTCGTGTAGAAACAGTTCAGCACAAATGAGGAATGCCCGTCGTGGTAGTGTCAGTGAGGAGAAGGCAGCCTTGGCGGATATCTTCCGCAATGCAGGTTGGATATCAGAAGATCTCGTCAAGGGCATGATGGAAGCAGACGACTTCTACTGCGAGCGGCCCGGTGTTGTGAAACAAGAATCATGGTCGCAGGGCCATATCACGCTGGTCGGAGACGCTGCCTACTGCCCAACCATTCTCACGGGTATGGGCACCACGGCTGCAATGGTTGGCGCTTATATACTGGCTGGCGAGATTGCAAGACATGCGACTGACAACAAAGATGCTGGCAGCCTCAGGGTTGCACTTACGAACTACGAACTGAAATTTCGACCCTATATGGACAAAATCCAGGATGGTGTCGTGGAAAAAGCCACGTATCAGTACACAATGCCGGATTCACCACTCGCAATCTCCATAATGAATTGGGGACTTGGCCTCGCCTCCTATTTCAATCTCAATATCGCTGAGATTTGGGGTATAAAAGAGGTTGTCAAGGGATGGCAGCTCCCAGAGTACGAGGAGCTGCCAGGGATATCGTGA", "translation": "MRPPLKVLINGGGIAGNAVAFWLSRLGHHVTVVERFPSLRVTGLQLDLRGHGIDVIKQMGLEQAIRNKSAPEEGMQVVDSSGKRRAYFPVNKSGKGKQSLTTEFEIVRGDLCRVLYDAALESKVKPEYIFGTGPQSLVQKGEVVEVLFENGQTDEFDLVVGADGQWSRTRRLMHKSETNASSDSIHIIPDLYFAYYTMRRPMENGEQYAATSYMAPGKRGIMTRRHSPGDLQVMLSCRNSSAQMRNARRGSVSEEKAALADIFRNAGWISEDLVKGMMEADDFYCERPGVVKQESWSQGHITLVGDAAYCPTILTGMGTTAAMVGAYILAGEIARHATDNKDAGSLRVALTNYELKFRPYMDKIQDGVVEKATYQYTMPDSPLAISIMNWGLGLASYFNLNIAEIWGIKEVVKGWQLPEYEELPGIS"}, "target": {"uid": "04979358-709a-41f5-bea1-78ecd1ec7d36", "label": "XP_033529121.1", "names": {"protein_id": "XP_033529121.1", "cluster_role": "hit_required"}, "start": 20262, "end": 21555, "strand": 1, "sequence": "ATGTCTTCTCTCAAGGTTCTCATTGCTGGAGCAGGCATCGGCGGCCCAGCTGCAGCGTTCTGGCTCTCGCGCATCGGCTGTGATGTTACCGTCGTGGAGCGTAACCCCACGCTTCGGGCAACCGGGCAACAAGTCGATCTGAGCGGACAGGGGATTGTCATAACAAGAATGATGGGCATAGAAGATGCTCTGCGGGCCGCTCGATGCCCCGAGCCTGGGATGCGGTTCGTCGATTATCAAGGCAAAACAAAAGCCTTCTTTCCGGTCGACACCAGCGGTAAGGCCGCATACAGCCCGACACACGAGATCGAAGTGATGCGCGGAGACCTCGTCAATATTCTCTACGATGCGACTAAGAACCTTGGAGGGGTGAAATACCTGTTCGACTCTCACGTCAAGCACTTTACTCAGGACGAGGGATCATCGGGCGGGAAGGTTCATGTCACACTATCCGATGGCACTCGGGACGACTTCGATATCCTCATCGGTGCCGATGGTATCGCCTCTGCCACGCGCAAACTCTTACTAGGCACTTCGTTTCCAGATCTGCACCGCGATCTTGGCGTCTACATGGCCTACTTCACAGCGCCGTCTCGGGAGGATGACACTTTCGATTGGAGTGTATGCCATATCCCAGGAGGCAAGGCTATCATGACCCGCAGGGACAAGCCAGAGAACATCAGAGTATACCTCGCCACCCGTGTTGGGTTCGCAGCCCTCGACGCGGCCAAGACACTTGCAGACCAAAAGACGGCTCTGGTGGACCTGTTTAAAGGGACGCAAGGCTGGCAACTCGACAGGTTTCTAAACGACCTGGAGAACTCCTCAGAGGCCGACGATTTGTATTGCCAGCGCATGAGCCAGATCCGCCTACCAGAAGGCGGATGGTCTAAGGGGCGGGTTGTCCTACTTGGTGATGCGGCGTTCTGTCCGGGAGCCATTGGAGGTGGAGTGGGAACAACGGCTGCGCTGATTGGAGCTTATGTGCTGGCGGGAGAGATTGAGAAACAATGGAAGAAAAACGGACAAACGTCTGACAAATTCAACGCCGAGGAGGCAGCAAAGGAGTATGAGCGCGTTCTGAGGCCATTCATCACAAGCAAGTCTGAAATGTCTACTTGGATGGTCAGACTCTGGCTCCCCGAGTCGAATTTCGGGGTCAAGACTTTACAAGCCATTGCAGGATATGCAGCAGGAGCCCAAATTAGCAAGTACTCAGGCAAGTCGCAGAAACCGGACGAGTCACGAAAACTCGAGTACCCCGACTATTTTGGACTAAAGCCAGGGTTGTGA", "translation": "MSSLKVLIAGAGIGGPAAAFWLSRIGCDVTVVERNPTLRATGQQVDLSGQGIVITRMMGIEDALRAARCPEPGMRFVDYQGKTKAFFPVDTSGKAAYSPTHEIEVMRGDLVNILYDATKNLGGVKYLFDSHVKHFTQDEGSSGGKVHVTLSDGTRDDFDILIGADGIASATRKLLLGTSFPDLHRDLGVYMAYFTAPSREDDTFDWSVCHIPGGKAIMTRRDKPENIRVYLATRVGFAALDAAKTLADQKTALVDLFKGTQGWQLDRFLNDLENSSEADDLYCQRMSQIRLPEGGWSKGRVVLLGDAAFCPGAIGGGVGTTAALIGAYVLAGEIEKQWKKNGQTSDKFNAEEAAKEYERVLRPFITSKSEMSTWMVRLWLPESNFGVKTLQAIAGYAAGAQISKYSGKSQKPDESRKLEYPDYFGLKPGL"}, "identity": 0.3741648106904232, "similarity": 0.5478841870824054}, "6bebcecc-647a-45e4-81ad-65899f53f099": {"uid": "6bebcecc-647a-45e4-81ad-65899f53f099", "query": {"uid": "0c73b368-4c1d-44af-bc41-d22c68df056a", "label": "XP_049166529.1", "names": {"protein_id": "XP_049166529.1", "cluster_role": "hit_required"}, "start": 33315, "end": 34533, "strand": -1, "sequence": "ATGACGACCAAACAGATGTGGGAGACCATCAAGCGGTACTTTGGGGATGGCCACGTCCCTGGATCTGCTCCGCTGCGCTACAATATACACATCTGCGAGATGATACCGTCGAGCCCTTTTACTGCCAGTGGCAGCTCTCGCTACGGAATAGAGCTGAGCGAGGCTGCGATGCCCCTATACTCTGTCCTCGGAGATACGTGCCCCCCACCTTGCACATGTTTCGAGATGCCAGCCGTTGTCAAGCACATTGAGGAGTGGTTGGAGAATAACCCGGATGATATCCACCCAGATGACATGGCCATTACCAGTGGAAAGAATGACACTGACGCCGATGAGGTCTCGCTCTTCATCATGCGAGACGTACTTAGTTGGTGGGTGCATTGGGGCGGAGCTCTGCGCCCAGAAGACTATTGGAAGCAAATATACGTCGCCTTCGCCGCCATCCCCGATGACATACAGCTAAGCCCGGCGGCGTTCTTCGACGGGACCTACCGTTTTCTTGGTCACACCTGGAACGACTGTCGCGAGGGTTTGTTGAAAGAAGGCATGACCCCAGACAAGGTGGAGTTTGTCGAAATGTGCCTGTGGCGCCAGATTCTCACGCAATACTTTGAGAAGGTGGACCCAGCCCTATACCCGCTCCTAAAGTCCAAGACGACCTTGATGACACAGTACCGAGTTCATACGGGCAACACATTGGGATGCGCGGCGTTAGTTTTGGCAACCATGGACATGGCCCCTGGAGTAGAGGGCGTACAGGACCATGCGCTGGAGGCGGCCTCGATCGCGCAGTGCCTGTCCATGGACATGGCCAAGGAGGCGCTAGGGATCCTTAAGGGTGAGAAGACGGAGACGGTGGCCGGGAACCGAGTGCAGCTCAAGAGGGAATTGCGATGGGTCTACGCTCGATGCATGGAGCAGCTCAACGCACACGAGGAACAGGCCTTTCTATTGCGCCGATTCGCCTCAGCTGGCTTGCACTATGTGCCCATGATGGACAGGTACCTTGAGAGGGTCAATGGCAACTCCCGCTTCCCGATTACCGAACTGCAGGCCAAAATCCTTGCCCCTTTCATTAATAGTCGATCGGTACCCCCATCCCTGAATAAGACTCTGGTTCTGTCTGGTGCGGTTTCCGGGATGAATATGGACGAGCTGGGGATCGTCGGTACTACCAATGGACTCAATGCTAACGGCCCAGAAAGTGTTGAAGCATGA", "translation": "MTTKQMWETIKRYFGDGHVPGSAPLRYNIHICEMIPSSPFTASGSSRYGIELSEAAMPLYSVLGDTCPPPCTCFEMPAVVKHIEEWLENNPDDIHPDDMAITSGKNDTDADEVSLFIMRDVLSWWVHWGGALRPEDYWKQIYVAFAAIPDDIQLSPAAFFDGTYRFLGHTWNDCREGLLKEGMTPDKVEFVEMCLWRQILTQYFEKVDPALYPLLKSKTTLMTQYRVHTGNTLGCAALVLATMDMAPGVEGVQDHALEAASIAQCLSMDMAKEALGILKGEKTETVAGNRVQLKRELRWVYARCMEQLNAHEEQAFLLRRFASAGLHYVPMMDRYLERVNGNSRFPITELQAKILAPFINSRSVPPSLNKTLVLSGAVSGMNMDELGIVGTTNGLNANGPESVEA"}, "target": {"uid": "2dbddf60-039d-4f6d-96f0-c154307259f8", "label": "XP_033529119.1", "names": {"protein_id": "XP_033529119.1", "cluster_role": "hit_required"}, "start": 15600, "end": 16740, "strand": 1, "sequence": "ATGAAGGAAATGTGGGAGACACTCAAGCAGTACTTCGGGGACGGCTATATCCCTGGATCTGCTCCGCTGCGCTACAATCTCCACGTCTGCACCATGAAACAAGTCCCAGCCAAAAACGACAGCATTCGTTACGGAGTGGAGATCAGCGAGGAGGCTATGCCTTTATTTTCCGTTCTGGGAGATACTTGTGCACCGCCCTGTTCATGCCAGGATATCACGGGCGTGATTCAACATATCGACAAGTATCTCGAGAACGCGCCGGTCCGTCACGTCGACGACAACACAATCACCAGTGAGAAGGGCGACGTGGACGTTGACCAAGTATCCTTGTACATCATGCGCGACACTCTCAGCTGGTGGGTGCATTGGGGTGGATCATTGCAGCCCACCAACTACTGGAAATTGATCTACGTTGCATTCGCTGCCATTCCAGACGATGTGCAAGTCCATCCCAGAGACTTCATTGACGGCACTTTCCGTTTTCTCGGACACACTTGGGCTGATTGCCGTGACGGGCTGCTGGCTGAGGGCGTCCCCTCAAATCAAGTCAAGCTCGCGGAGATGACTCTCTGGCGCCAGATGGTCACCCAGTATCTGGAGAAGGTTGACCCTGGACTGCGCCCGTTGCTCGTTTCCAAAACGAGCCTGATGACTCAGTATCGAGTCATGACTGCAAACACACTTGGTTGTGCCGCACTGCTGTTGGCGAGTGAGGGAGTTGTATCTGGAGGTATGGACGACAACGCTCTTGAAATGGCTTCAACAGCCCAGTGCTTGAGCATGGACATGGCCAAAGAAGCCATGGGGGTGCTGGAAGGCGAGAAGACTGAAACGGTGGCAGGAAACAGGAAACAGCTGAAGAGAGAGTTACGCTGGGTGTATGTGAGGTGCATGCAATATTTGGAAACCCAACCGCATGCGTACTTGTTGAGGCGATACGCCTCCTCAGGTCTGCACTACGTTCCTATGATGGACCGGTATCTTGAGCGTGTTCGGGGCAATATTCGGTTCCCGATTCGGGAGGCGGTCGCTCGCCTTCTTGAGCCTTTCATCAAACGGGAGCCAGTGATGAACAGGGTAAAAGAAAATGGACACTTCGCCGCCGAGACCGTTCACAAGCCTATCGATGTAGTAGCCTAG", "translation": "MKEMWETLKQYFGDGYIPGSAPLRYNLHVCTMKQVPAKNDSIRYGVEISEEAMPLFSVLGDTCAPPCSCQDITGVIQHIDKYLENAPVRHVDDNTITSEKGDVDVDQVSLYIMRDTLSWWVHWGGSLQPTNYWKLIYVAFAAIPDDVQVHPRDFIDGTFRFLGHTWADCRDGLLAEGVPSNQVKLAEMTLWRQMVTQYLEKVDPGLRPLLVSKTSLMTQYRVMTANTLGCAALLLASEGVVSGGMDDNALEMASTAQCLSMDMAKEAMGVLEGEKTETVAGNRKQLKRELRWVYVRCMQYLETQPHAYLLRRYASSGLHYVPMMDRYLERVRGNIRFPIREAVARLLEPFIKREPVMNRVKENGHFAAETVHKPIDVVA"}, "identity": 0.5889423076923077, "similarity": 0.6947115384615384}, "c6e7f03f-6d49-4dd0-8eef-5dc1289e1f49": {"uid": "c6e7f03f-6d49-4dd0-8eef-5dc1289e1f49", "query": {"uid": "fcea2943-ff94-421c-92f3-ddccd59e1dcf", "label": "XP_049166530.1", "names": {"protein_id": "XP_049166530.1", "cluster_role": "hit_required"}, "start": 35450, "end": 36566, "strand": 1, "sequence": "ATGCGCTTCGCCACCTTGTACCTTGCCGCCGGATCTGTCCTGGCCACAGAGGCAGTCTCGTATGTTCTCCCGCGTGACGGCTACAACACGGGGTCCGTCCCCCTTCCATCACGCCTGTTGCATCATTGGCCTAATGGTACCTGGGTGGAAAATATCTCTGTCCGACCGAATGGTAACCTCCTGCTGACGACCTCCACCCCCAATGGCACTGTCTGGCATGTCAAGAACCCTTGGGACAATGAACCCGAGGTGGAGTTGGCCTATAACTTTGACGAGTGGGTCGACCGTCTGATTGGTATTGGCGAGTCAACTCCGGACAAGTATGTAGTCGTAGGCTCGCGATTCTACAGCCCTGGCCCTTTTTCCAGCCAGGTGGACAGAACCTTCTGTGCCATGGAACTCGACTACAGCGCAGATCCGAAAGGTGCTCCTAAGGCGCGACTGATCGCCTGGTTCCCGGAGGCGACCCTTCTCCAATCTGTTGCTGCCCTGCCCTGGAACCACTCAACTGTGCTCATATCCGACCAGTATGTCATCCGTGGTCGATATGAGCAGATCGACTGGACACCTAGCCCTGGACAGATTTGGCGCCTGGATACCAATACAGGAGATCATACTATCGTTGCCACCAACTACTCTGAGATGAACACCACTTATCACCACGGCGAGGATGTTGGTATCGACGGAATCAAGATTCTTGACGACTATCTGTATTGGGTAAACCAGGACGACGGTGGTATCTACAAGTTACAGATTGATGAGGACGGTGTCCCCCTGGCTCCCGGCAAGGCTGAGCTTGTGTCAAAGGTCGACGATCAGCTGTGGGATGACTTTGCCTTCGGCCCTGGTGACGAGAAAATAATCTGGGCGACTGGTTATAACTCCATCTGGGCTGTTTCAATCGACAACGGTACGGCTATGGTTGTTGACGGTGTCGGGACGAGCGATAATCTGACCTTTCCTGGCCCGACTGCGGCCCAATTTGGCAGGACTCAGGACGACTGTCACATCCTGTACGTCACTGGAAATTTGTACTCGGTCCCCGACAACCTCCTGAACTTGGTCATGGGTGGATGGGTCAGAGCCATTGACACTACTGGCTTCCACTTCTCATAG", "translation": "MRFATLYLAAGSVLATEAVSYVLPRDGYNTGSVPLPSRLLHHWPNGTWVENISVRPNGNLLLTTSTPNGTVWHVKNPWDNEPEVELAYNFDEWVDRLIGIGESTPDKYVVVGSRFYSPGPFSSQVDRTFCAMELDYSADPKGAPKARLIAWFPEATLLQSVAALPWNHSTVLISDQYVIRGRYEQIDWTPSPGQIWRLDTNTGDHTIVATNYSEMNTTYHHGEDVGIDGIKILDDYLYWVNQDDGGIYKLQIDEDGVPLAPGKAELVSKVDDQLWDDFAFGPGDEKIIWATGYNSIWAVSIDNGTAMVVDGVGTSDNLTFPGPTAAQFGRTQDDCHILYVTGNLYSVPDNLLNLVMGGWVRAIDTTGFHFS"}, "target": {"uid": "150a4f6b-34be-4972-89e2-49b8f6a941a7", "label": "XP_033529117.1", "names": {"protein_id": "XP_033529117.1", "cluster_role": "hit_required"}, "start": 10853, "end": 11945, "strand": -1, "sequence": "ATGCGCTCTTCCATCTCATCCATGGTCCTGGCCTTTGCTGCCTTCACACAGACCCTGGCTGCCCCCACGCCCGGTAATGGATCAATCCCGCTCCCCAATCGTCTGCTACACCATTGGCCAAACGGGACCTGGGTTGAGAACATCTCAGTGCGGCCCAATGGCAACCTGCTCGTAACGACATCCACCCCTGATGGCTCGGTGTGGCAGGTCAAGGAGCCATGGAACGACAGCCCGGAAGTGGAGCTCGTGTTCAACTTCGACGAGTGGGCTGACAGGCTGATTGGCATCGGCCAGACTACCCCGGACAAGTACGTCGTTGTCGGGTCCCGCTTTTACTCGATAGACGCTCAGTCATCGCACGTCGCCAGGACGTTTTGCGCCATGGAACTTGATTTTAGCGTCAACAGCACTAAGCCGGCGGCCCGGCTCATTGCATGGATGCCTGAATCCTATCTCCTGCAGGGCGTCGCGGCCCTCCCATGGGACCTGGAAACTGTGCTTATCTCAGACCAATATGTTCTCAGACCGAGACAAACGCAGGTCGACTGGACGCCGAGTCCAGGGCAGGTGTGGTCCCTTGACACTCGTACCGGTGAATACAAGCTCGTCATGACCGATTACGCCGAGTTAAACACCACCTACGCCAAAGGCCCTGATGTTGGCATCGATGGTATCAAGATCCGCGATCACGACCTCTTCTGGGTGAACCAGGATGACTCGAACATTTACCGTATCAAGATTGACGATGCTGGCCTACCCGTTTCTCCCGGCAAACCTGAGATCATCGCTACTGCCGACACCATGTGGGACGACCTCGCATTCGATCCAGTGGACGAGAACGTCATCTGGGCCACTGGACTCAATGCTGTTTTCGCCGCAACTCTCGATGGCAAAATTGTCGCCGTCGATGGTATCGGTACGAGTGACAATCTGACCCTTCCAGGCCCTACCGCCTGTGCATTTGGAAAAACTGAGAAGGACAAGAATGTCCTCTATGTTACGGGAAATCTCCTTACTGTCCCTGAGAGTCTTCTGGATGTTAAGCTCGGTGGTTGGGTGCGTGCCCTTGATACCACTGGCTTCAAGATCTAG", "translation": "MRSSISSMVLAFAAFTQTLAAPTPGNGSIPLPNRLLHHWPNGTWVENISVRPNGNLLVTTSTPDGSVWQVKEPWNDSPEVELVFNFDEWADRLIGIGQTTPDKYVVVGSRFYSIDAQSSHVARTFCAMELDFSVNSTKPAARLIAWMPESYLLQGVAALPWDLETVLISDQYVLRPRQTQVDWTPSPGQVWSLDTRTGEYKLVMTDYAELNTTYAKGPDVGIDGIKIRDHDLFWVNQDDSNIYRIKIDDAGLPVSPGKPEIIATADTMWDDLAFDPVDENVIWATGLNAVFAATLDGKIVAVDGIGTSDNLTLPGPTACAFGKTEKDKNVLYVTGNLLTVPESLLDVKLGGWVRALDTTGFKI"}, "identity": 0.6226415094339622, "similarity": 0.7654986522911051}, "9f414be8-9dc8-4af0-aa5d-84926b2b600c": {"uid": "9f414be8-9dc8-4af0-aa5d-84926b2b600c", "query": {"uid": "8e52112d-aadc-48c7-aa47-82e6a3ec622b", "label": "XP_049166531.1", "names": {"protein_id": "XP_049166531.1", "cluster_role": "hit_required"}, "start": 37681, "end": 38853, "strand": 1, "sequence": "ATGGGAATCCCTGAAAAGCTATATGCCATTCCTAAAATCGACATTGAACCTTTCCTTGACCCCAGCTCATCCGATGATGCTCGTCGCGCTGTAGTCGAAAATATGAGCGATGCTTGTCACACTTACGGCTTCTTCAATCTTGCCGGACACAGAATCCCCAGGGATGTCTTGAACGAGGTGTTTGATGTGAACAAGATGTTTTTCGCTTTGCCCGAAGACAAGAAGATGGAAGTCTGGATCAAAAACTCTGTGGGACGGTCATTTAGGGGATACGAACCTTCCGGCATCCAGACCCACCACAAGGGCTTGCTCCCCGATATCAAGGAGGTGAGTGATGATTGACGGAAAATGGTTCATATTTGCCACTTTCTCTGCGGGCTAACATATTGATGCATTAAGACTTTCATGGTCGGCCGGGAGGTCCCTGAAACCGATCCAGATTGCGGGTCATTCTCCACCGGACCGAACCTCTGGCCTTCTAGTCTGCCCAAAGAAAAATTCCAGAACCGTATCATGGCATACCAGGGGCGGATGTTGAATCTCGTGAAGACAATCCTAGATATTCTGGCTCTAGGACTCCCTAAGGAATGGAAATGCCCACCCAATGTGTTTGACTCACTGCTCGATAAGCCATCTATCCCCATGCGATTTCTCCACTATGGTCCTGTCCAGGCTCGAGATGATCGCCAATTTGGAGGTAAGTCAATATTACCCCTCTGGAAGGCGACCAAACTCCATTCGGCCTCTCTGGCCACGTTTTCCATTACGTTCATTGACCGAGACGTTGCTCAGTTGCCGACCACACCGACTTTGGGTGTGTGTCTATTCTACTACAAGAGCCTGAGACAAGCGGACTCGAAGCCTACTACGCGCCAGCCGATACTTGGATTCCAGTCCCAGTCATAGAGGATGCGTTCGTGATCAACATGGGCGATATGATGCAGAAATACACGGGCGGATACTACCACAGTGCTCGCCACAGGGTTCAGACCAACTTGAACAAGCATCGCCACAGCATTGCATTCTTCCTCAACGGCAATCTCAAGTTGAGAGCATCGGCTCTGGATGGGTCAGGCGTCGAGACCGTTGTTGGTGAACACATTCGTAACCGCTTACTAGATACCATGGGGGACACTGGCAACCTGCTTCGGCGTGAGGTTGAAGCAGTTTAA", "translation": "MGIPEKLYAIPKIDIEPFLDPSSSDDARRAVVENMSDACHTYGFFNLAGHRIPRDVLNEVFDVNKMFFALPEDKKMEVWIKNSVGRSFRGYEPSGIQTHHKGLLPDIKETFMVGREVPETDPDCGSFSTGPNLWPSSLPKEKFQNRIMAYQGRMLNLVKTILDILALGLPKEWKCPPNVFDSLLDKPSIPMRFLHYGPVQARDDRQFGVADHTDFGCVSILLQEPETSGLEAYYAPADTWIPVPVIEDAFVINMGDMMQKYTGGYYHSARHRVQTNLNKHRHSIAFFLNGNLKLRASALDGSGVETVVGEHIRNRLLDTMGDTGNLLRREVEAV"}, "target": {"uid": "52984bdb-63cc-47d3-b83e-04980629ad28", "label": "XP_033529128.1", "names": {"protein_id": "XP_033529128.1", "cluster_role": "hit_required"}, "start": 32545, "end": 33685, "strand": -1, "sequence": "ATGGGTAGCATCAACGAAGAAGCGGCGCTACCAACTATCGACATTAGCGCGTTGCTGTCGCCGACGGCTTCGGAGGAGGCGCGCCAGGCTGTTGTCGAGAGTATGAGTAATGCTTGCCATACATATGGCTTCTTCAACCTCGTCGGCCACGGCATACCGCAAGATGCCCTACGAGATGCTCTTGAATGCAACAAGTTATTCTTCGCCTTACCCGAGGACAAGAAGATGGAGGTTTCCATCAAAAAGTCTGTTGGTCGCTCATTCAGAGGCTACGAGCCTCCCGGTATCCAGACCCATCATGATGGTCTGTTGCCTGACACCAAAGAGGTGAGTCCTTCCTACGGTCAAACATAATACATGTTTCATCATTCGAAAAGGTTAACAACGAGATGTTCTAGACTTTCATGGTAGGGCGGGAGGTCAGTGAAAACGACCCCGACTACGGCTCCTTCTCTACTGGACCAAACCAGTGGCCCTCCAACATGCATGAGGAGAAGTTCCAAGGCCGTGTAATGGACTATCAAAAGAGGATGTTGGGGCTTGTAAAAGAAATTCTTGACATCCTGGCTCTTGGTCTTCCGAAAGACTGGAAATGCCCGTCAAATGTTTTTGACCCGCTTCTCAACGAGCCGTCCATTCCAATGAGATATCTTCACTACGGACCCATCGAGGTCCATAACTCCCGCCAATTTGGAGGTGAGTCTTCAGAGTGTTCCCAAAGTAGTCTTGTTATATGTGTATGTGCTTATACTGTCTTCAGTGGCCGATCACACCGATTTTGGATTTGTGTCAATCCTACTTCAGGAGGCAGGCACTTCAGGTCTTGAGGTGTTCTACCCGCCGTTGGAGACGTGGGTGCCTGTGCCTGTGGTTCGGGAAGGCTTCGTCATCAATATGGGCGATATGATGCAGATGTACACGGGAGGTTATTACCGCAGCGCTCGCCATCGCGTGTTGACTAATCGAGACAAGCACCGCCACAGCGTTGCGTTCTTCCTGAATGGAAACCTGAAGCTCAATGTGAAGGCACTGGACGGCTCTGGCGTGGAAACGGTGGTAGGTGAGCAGATACAGCAGCGACTGATTGAGACTATGGGAGAAACGGGCAATTTGCTCAAACGCCAGGTAGTGAGTCCTTAG", "translation": "MGSINEEAALPTIDISALLSPTASEEARQAVVESMSNACHTYGFFNLVGHGIPQDALRDALECNKLFFALPEDKKMEVSIKKSVGRSFRGYEPPGIQTHHDGLLPDTKETFMVGREVSENDPDYGSFSTGPNQWPSNMHEEKFQGRVMDYQKRMLGLVKEILDILALGLPKDWKCPSNVFDPLLNEPSIPMRYLHYGPIEVHNSRQFGVADHTDFGFVSILLQEAGTSGLEVFYPPLETWVPVPVVREGFVINMGDMMQMYTGGYYRSARHRVLTNRDKHRHSVAFFLNGNLKLNVKALDGSGVETVVGEQIQQRLIETMGETGNLLKRQVVSP"}, "identity": 0.718562874251497, "similarity": 0.8323353293413174}, "9348f16f-65bb-4d07-a514-ea6f83ab83ed": {"uid": "9348f16f-65bb-4d07-a514-ea6f83ab83ed", "query": {"uid": "b62ac15f-ffab-4c68-ae81-f28768c1e48e", "label": "XP_049166521.1", "names": {"protein_id": "XP_049166521.1", "cluster_role": "hit_required"}, "start": 2333, "end": 4310, "strand": -1, "sequence": "ATGGTCTACGCCGGCCTGTTTGGTGTTTTTTGCCACCAAGTAATCTTCCGATCCTACGAAGTAGACAGTCATGGGTGGGAGATGGTACTTGCCTACGTGAACATCAACGCTGGTTTGGTGGTAGGTTACGGTTTGATGGGCACCCATAACCTCATGGATGTTATCATGCACGTCTGTCTGGCAGGGGCCGTCTTTCTGGTGGGCCTGTACGGCAGCTTGCTACTGTACCGTGCCTTCTTCCATCGACTGCACCGATTCCCTGGCCCCTTTCTCGCACGCCTGTCCAAAGTCTATCAGTAAGCACTGCTCGGTACAAACAGCCTTTCTTCCGGCTCGCGTCCAGGTACTGACATTTTCACTTCCCCTGGCTTTAGGATCTCCTCCATTATTAATACCAAAATGCAATACCACATGCACGTGCCGAAACTGCAGAGGCAATATGGAGACTTCATTCGTACTGGGCCGCGTGAATTGACGGTGCTTCGCGCAGAAGCAATTGATCTCATTTACGGATCGTCATCGCCGTGCACCAAAGGCACCTGGTACGATCAGAACTCGGGGAATGCAGACAAGGTTGGCATAGAGAATGTGCGAGACAAGGAAAAGCACAGGGTTCGTCGCAAAGCTTGGGATCGGGGTTTAGGCCTAAGAGGTAATCTATCTTAACGATTCAGTTATGACAGCTGATGATCTAACTATCGATGGTCAAAGCTCTGTCAGTGTATGAGCCTCGGATCAAAGGCAAGCTCGACGCGCTTATGACCAGATATGAAGGGAAACAGTCAGTTAATGTCACGAGAAATAACATTTTATATGCATGGGATGTCATGGGCGACATTGCATTTTCAAAGGATTTTCACATGTTGAAGTAGGTTGGAAACCAAATCATATCCCCTTCAGGCGTTCCAAACAGGACAGATGAGTAATGCCTGACTCTGGTAGGACTGGCGTTGAGCACCCCGCCGTGGAAGGTCTTCATTGGGCCATGGCAATAGCTGGAGTTGTAACGACTCTCCCATGGCTTATGAACATGCTACGGGTCATCCCAGGTGCTACTGGTAAATTTGAAAAGTTTGCCAGTTGGTGTTCTGGTGAGGTTGATCTGAAGCGCGAAGCTCTAGCTTCGGAACAGGCCAAGGGTATGGATGAGGAGCCAAGCGATGTCATGTCTTGGATCATCAAGGCACAGCAGGAGAAGCAGCGGTCTGCGCCTCCGACAGAATCCGCGATCAGAGAGGATGCTCGAACCTTGATTTCTGCTGGCAGGTCTGTTGCGCGTCTTGTCAGGTCCCCTACCTCCGCCCATTGAGACTGACAATGATGATAGTGATACCATAGCTATCGCATTTACGAACTTGTAAGTTGGCCTCCTCTTTGGCCATGAGCTATGCACTTCAATGCAATAGCCAAACTGACATGAACTTCGAAAGCCTGTATTTAATGGTCAAAAACCCCGAGGCTTACAAGAAGCTCCAGAAGCTGCTAGACGCCGAGTTCCCAGGTGGCTACAACGACTGGGCCTATGACAACGTGAAGAGGATCCCTTACATAGATTGCCTTATTCATGAGACTCTACGGCTACGGCCACCAGTACCGATGGGATTCTTACGCGAGACACCTGATGCAGGCTTGCAGGTAGGCGATGTCTTCATCCCGGGCAAAATCAACGTCAATGTACCCATATGGGCGATGCAGAGGGATGAACGGTACTTCGACAGAGCCCTAGATTTCATCCCTGAGCGATGGGAGACCCTGTCGCCCGAGTCGTCGGCGTACTTTCCTTTCCAGCGAGGAGGGTTTAGCTGCGTGGGTAAAGCCAACGCTATGATGCAAATGCGAATGCTTATCAGCGCAACGGCGCTGCAGTACAATCTTGCGTTCGCTCCAGGAGAGGATGGTGAGCGTTTTGGGGAAGGGACAGAGGAAAGACTCACCCTGTGGATTCCTCCCCTGTACATGACATTTCACCCGAGATAG", "translation": "MVYAGLFGVFCHQVIFRSYEVDSHGWEMVLAYVNINAGLVVGYGLMGTHNLMDVIMHVCLAGAVFLVGLYGSLLLYRAFFHRLHRFPGPFLARLSKVYQISSIINTKMQYHMHVPKLQRQYGDFIRTGPRELTVLRAEAIDLIYGSSSPCTKGTWYDQNSGNADKVGIENVRDKEKHRVRRKAWDRALSVYEPRIKGKLDALMTRYEGKQSVNVTRNNILYAWDVMGDIAFSKDFHMLKTGVEHPAVEGLHWAMAIAGVVTTLPWLMNMLRVIPGATGKFEKFASWCSGEVDLKREALASEQAKGMDEEPSDVMSWIIKAQQEKQRSAPPTESAIREDARTLISAGSDTIAIAFTNFLYLMVKNPEAYKKLQKLLDAEFPGGYNDWAYDNVKRIPYIDCLIHETLRLRPPVPMGFLRETPDAGLQVGDVFIPGKINVNVPIWAMQRDERYFDRALDFIPERWETLSPESSAYFPFQRGGFSCVGKANAMMQMRMLISATALQYNLAFAPGEDGERFGEGTEERLTLWIPPLYMTFHPR"}, "target": {"uid": "b502967e-a031-4f22-8954-90c0e5fb1e20", "label": "XP_057063404.1", "names": {"protein_id": "XP_057063404.1", "cluster_role": "hit_required"}, "start": 28928, "end": 30516, "strand": -1, "sequence": "ATGATTAGTACCGACATGAAATACCACCTTCACGTTCAGAAACTCCATTCTCATTACGGCGACTTCGTGCGTACGGGGCCGCGTGAACTTACAGTACTACGCGCTTCAGCCGTCGACCTCATCTATGGTCCTTCTTCAAAGTGTACAAAAGGTACCTGGTACAATCAAAATTCTGGCGATGCGGACAAATGTGGAATTGAAAATGTTCGTGACAAGGAAAAGCACCGTATTCGTCGTAAGGCGTGGGATATGGGGCTTGGATTTCGAGGTATGATCCCCGTAATGAATATCTGGTCACTGTTACCCATCTTTCTAACATTTGAGAAGCGCTTGAGTTGTATGAAAACCGGGTGGCCGACAAAGTAAAACAGCTTATGAAGCGAATCGGTTCGGGAAAGCCAGTTAATGTCACCCAAGACAATATCTTCTTTGCTTGGGATGTGATGGGAGAAATATCATTCTCCAAGGATTTCAAGATGTTACAGTAAGAAATGATATACATGCTTCCTGAGGAATGCCTGAGAAACTTCGACGCCTTATTGACTGACCTTATATCATAGCACTGGGATAGAGCATCCCGCAGTGGACGGTCTTCATTGGGCTATGGCTACAGCCGGAGTAGTGACAACCTTGCCGTGGCTTATGAACATGTTGAGGGTAATCCCCGGCGCTACGGGAAAATTTGAGCACTTTGCCAGGTGGTGCTCGGAGGAGCTCGATATGAAACGAAAGGCTCTGGCCCTGGAGAAAGCTAGTGGCGAGTCAAAAGAATCACAGGACGTGATGTCATTTATCATCAAGGCTCAGCAAGAAGGAGAGCGATCAGCTCCACCAACCGAGTCCGCGATCAGGGAGGATGTTCGTACGTTAGTTTCTGCTGGAAGGTTGGTTTTACTCACGTTTCACATGTTGATGAACCTTGTCATCGATACTAATCTTATTATACAGTGATACTGTTGCAATTGCGTTTACAAATTTGTAAGGACCTTTGATGTTGACACCTAGTTGTAAGCTAATCCAGTCATTCGGAAATAGTCTCTACTTTATGGTCAAGTATCCAAAAATCTACAAAAAGCTCCAAAATCTGGTCTCAGCAGAGTTCCCTTCAGGTCCCAGTACTTGGAATTACAAAAGAGCCAGGAAAATATCCTACATTGACAAGTTGATCCACGAGACACTACGTCTTCGCCCTCCGGTTCCAATGGGGTTTCCCCGTCAAACACCGCCAGAAGGACTCCAAATTGATGAAGTTTTTATCCCCGGGGATGTTATTGTCAACGTACCCACCTGGTCACTCCAGCACGACGAGCGGTATTTTGAATCTGCGACAGAGTTTGTTCCAGAGCGGTGGGAGGGCGACTTGAGCTCTGAAAAAGCCGCGTATTTGCCGTTTCAGCGCGGACCATTTACATGTGTGGGTAAGTCAATGGCTATGATGCAGATGCGGATGCTCATATCATCTGTGGCGCTCTCATATGATGTGGCTTTCGCACCGGGAGAAGATGGGTTGGAGTTTTGGGATGGTGCAAAGGAGACATTGACTTTGTGGATTCCTGGGTTGGAGATGGTCTTTACACCCAGATCTTAG", "translation": "MISTDMKYHLHVQKLHSHYGDFVRTGPRELTVLRASAVDLIYGPSSKCTKGTWYNQNSGDADKCGIENVRDKEKHRIRRKAWDMGLGFRALELYENRVADKVKQLMKRIGSGKPVNVTQDNIFFAWDVMGEISFSKDFKMLHTGIEHPAVDGLHWAMATAGVVTTLPWLMNMLRVIPGATGKFEHFARWCSEELDMKRKALALEKASGESKESQDVMSFIIKAQQEGERSAPPTESAIREDVRTLVSAGSDTVAIAFTNFLYFMVKYPKIYKKLQNLVSAEFPSGPSTWNYKRARKISYIDKLIHETLRLRPPVPMGFPRQTPPEGLQIDEVFIPGDVIVNVPTWSLQHDERYFESATEFVPERWEGDLSSEKAAYLPFQRGPFTCVGKSMAMMQMRMLISSVALSYDVAFAPGEDGLEFWDGAKETLTLWIPGLEMVFTPRS"}, "identity": 0.5669724770642202, "similarity": 0.6385321100917432}, "0093df9b-bafd-4671-9833-970ef68a942f": {"uid": "0093df9b-bafd-4671-9833-970ef68a942f", "query": {"uid": "a3451876-03ed-4359-a6f9-a3fdbe6a57f7", "label": "XP_049166522.1", "names": {"protein_id": "XP_049166522.1", "cluster_role": "hit_required"}, "start": 5515, "end": 6484, "strand": -1, "sequence": "ATGGATTCTAGCTCAAAGACGGTAGTGCTCATCACTGGAGCCAATACTGGTCTAGGTTCGTCGCTTCGCCTTGTCAGTTTGTGCGAAAAAGGGTCTTATACTAAACGCCAGCATGATGCAAGTCAGGCTTGGAGACGGCAAAGTCGTTGTTTGCACGACCAGAGTCTTACCATGTTCTGATTGGATGTCGAGGGGATCTTGAGCGCGCCAAAACTGCCATCTTCGAGTTAAGAGAGTCCTCACCCGCGAGCACATCGTTGGCGGATGCGCTGTCGATCGACATCACATCTGACGAATCTATCGCCTCTGCTTTCCAGCAAGTTCAGGAGAAATATGGCCACATTGATGTTTTAGTTAATAATGCTGGTATGTGAACGAACTTGGCACCTCACCATAGCTCATCTGATGTACTTATCGAAGCATGATGCAGGCGCCGACCTCGAATCCGCTGTCGCTGCTGGCCAAATGACCCCTCGTGAGTGCTGGAACGAGATGTACAATGTCAACGTAACTGGCACGCATCTCTTTACTTCAGCGTTTGCTCCATTGCTTCTGGCTTCCAAAGCCTCGACCCCGCGCATGCTGTTCATCACCAGTGGTCTCTCGTCCCTGACAGAACTCGCGAACGGCGAAAGCCCGCGCTACACGAACCCCCCGGCAGGCTGGCCAAAGCCCATCGTGCCGTTCTTCCCATACAGAGTGAGCAAGAGTGGCATGAATATGGTGGCGACAGAATGGGCACGTCTACTCCGCAAGGACGGCGTCTGTGTATTTCTCATCTCACCCGGTTTGCTAAACACAGGGCTTGGCAGCAACCGAAAGACGGGCCAAGGGCCCAACTTGGGTGCTTTGGGGGCTATTGATCCGGCTATAGGTGCCGGATTCTGTGCCGATGTCATTGAAGGGAAGCGTGACGGGCAGGCCTGGCCTACGAACGTGCTTAGGAAAGACGCCGTGCAGCAGTGGTAG", "translation": "MDSSSKTVVLITGANTGLGLETAKSLFARPESYHVLIGCRGDLERAKTAIFELRESSPASTSLADALSIDITSDESIASAFQQVQEKYGHIDVLVNNAGADLESAVAAGQMTPRECWNEMYNVNVTGTHLFTSAFAPLLLASKASTPRMLFITSGLSSLTELANGESPRYTNPPAGWPKPIVPFFPYRVSKSGMNMVATEWARLLRKDGVCVFLISPGLLNTGLGSNRKTGQGPNLGALGAIDPAIGAGFCADVIEGKRDGQAWPTNVLRKDAVQQW"}, "target": {"uid": "29566132-1b34-4dce-abfa-c0b9a9b4e644", "label": "XP_057063406.1", "names": {"protein_id": "XP_057063406.1", "cluster_role": "hit_required"}, "start": 34057, "end": 35030, "strand": -1, "sequence": "ATGGCATCTATTGACAGCAAGACGCTTGTTCTCATCACTGGCGCCAATACCGGTCTAGGTAGAACAAGACAGCCCAATGGACGGCCATTTGAAACTAACTTTTTGATTATTGCTATAGGATTTGAAGTATCCAAAGTTCTTTTTGCCGGTTCTCATCCCTACCATATCCTCATCGGATGTCGCGGCGATGTTGGTCGTGCGAGCGACGCTATATCAAAGTTGAAGGAACTATCTCCAAACAGTGCATCAAGCGCGGAGCCACTTTCTGTTGATATTTCATCAGATGAGTCGATCGCCACGGCTTTCAAGCAAGTCAGTGAAAAATTCGGATATGTCGATATCCTTGTGAACAATGCAGGTAAGAGATAAAACTCACCATAAACTGCTTATCACGTGAAATACTTCCTTCAATACTAACGATACTATCTCCACAGGCCTAGCCCTAGATACAGCTGTAGATACCGACCAGCTCACCCTGCGCGAGGGTTGGAACGGGACTTATGACGTTAACGTTACTGGGACCCACCTCTTCACATTGACCTTTGCGCCTCTCCTACTCGCATCAAAGGCTAATTCTGCTCGACTCATCTTCATCACGAGCGGTCTGTCATCTGTTGCCGAGCATGCGACTGGCGTGAGTCCAAAATATTCACTCCCAGTTGCGGGTTGGCCGAAGCCAGACAGCTTGTGGCTGCCGTACCGTGTGAGTAAGACAGCTATGAACATGATGGCGACTGAGTGGGGGCGGATTCTACGGAATGATGATGTTGCAGTATTTAATGTATCACCTGGATTCCTGAACACTGGGCTAGGAGATAACCGCACTACCGGTGAATGGAGAGACAAAAGTGTGATGGGAGCTATTGAGCCAGCTATTGGAGCTGCTTTCTGTGCGGATGTTATTGGAGGCAAGAGAGATGATCAGGCTTGGCCTACTAGGGTGATACGGAAAGACAACTTGCAGCCGTGGTAG", "translation": "MASIDSKTLVLITGANTGLGFEVSKVLFAGSHPYHILIGCRGDVGRASDAISKLKELSPNSASSAEPLSVDISSDESIATAFKQVSEKFGYVDILVNNAGLALDTAVDTDQLTLREGWNGTYDVNVTGTHLFTLTFAPLLLASKANSARLIFITSGLSSVAEHATGVSPKYSLPVAGWPKPDSLWLPYRVSKTAMNMMATEWGRILRNDDVAVFNVSPGFLNTGLGDNRTTGEWRDKSVMGAIEPAIGAAFCADVIGGKRDDQAWPTRVIRKDNLQPW"}, "identity": 0.6438848920863309, "similarity": 0.762589928057554}, "0cc9aeec-9417-4420-b7a0-55a57a5fbef6": {"uid": "0cc9aeec-9417-4420-b7a0-55a57a5fbef6", "query": {"uid": "f90196a7-c9ae-41be-87e2-99369adc8675", "label": "XP_049166523.1", "names": {"protein_id": "XP_049166523.1", "cluster_role": "hit_required"}, "start": 7068, "end": 8775, "strand": -1, "sequence": "ATGACTGCATCAGCAGATCTTCCATATGCTGATAGGGATGTGGGCGGTTGTGGTGGCCCAAAGCCTCACATTGCCATCGTTGGAGGAGGAATTGTTGGCGTGGTTCTTACCCTCGGACTGATCAAACAGGCAATTCCAGTACAGCTTTACGAACAGGCGCAGGGATTCCGTGAGCTAGGGGCAGGTATCGCCTTTTCGGCTTGTGCACGTCGCTGCAGTACGTGATAAGTTCTCTAACGTTTCGCATACTCGTCCTATTCAGGGGTTGTGACCTGTTCTCCAGCAGTTACGCTAAGATGACAGTCAAATCTCAGTCCGTAAAGGCTAAGCAGAGAAATAAATACGTCACATTGAACTAATCATTTTCATGAGTAATAGTGGAGCTTATTGATCCAAGTATACCCCAAGCCTTGGTCCGCGGTGGCGCAGTGTCCATCTCGGACGTGGAAGATCAAGATTGCCTGCGCTGGATTGACGGTTATAACCAATACCGCCCTGATGAACCCGAATACCAAAAACCACTGGCTCAGATAGGCGGCGCGGGCTTCAGAGGTTGTCGACGAGATGAGTTCCTCGAAGAGCTGTCCAAAAGCCTACCTGCTGGCGTCATCAAGTTCGGCAAGCGATTAGAGACGATAGAGAATCAAGCCGATGGGAAGATAATCCTTGCTTTTGGTGATGGTACACAAGCTGAGGCGACTGCAGGTAAGCACTCAGATACCTGCTGGCCTTTCTGGTGATTCGTTTAAATTTTCTAATAGTTTTACTAGTTATCGGCTGTGACGGCATAAAGTCCCGTGTCCGCAAACACATGTATGGTGCCAAAAACGAGGCATCATACCCACAATTCACTCACAAAGTCGCCTACCGTGCCCTGCTGCCGATGACAGATGCGTTGGAGGTTCTTGGGACCTGGAAGGCGAACAACTTTCACCATCACGTAGGGCCCGGTGCTCACATGACACACTACCCTGTGGCGAATCATAAAGCCCTTAATGTAGTCATCGTCCTCTCGGACCCGCAGCCATGGCCGGACCACGACAACATGGTGGCCGAGGGCTCGCGCGAGAAGCTCGAGGCAGCTCTGCAAGACTGGCACCCGACCGTGCTGAAACTTGTCCGGCGCCTGCCCGATAAACTCAATACTTGGGCTCTATTCGACCTCGGCGATTACCCGTTACCGAGGTATAACGCGGGCCGAATCTGTGTTGCTGGGGACGCCGCTCATGCCACCACTCCTCACCATGGTGCTGGGGCATGCTTGGGAGTAAGTACATGGCCCGAATTGTTAAGGCGCTCGGTGCAATTGTGAAGGTGCCAGAAACTAACATGAGCGGCTGGCAGATTGAAGATGCACTGTGTCTCAACATTCTGCTAGGCCAGGTGTGCAGCAACAATAATGCAGATCTCAACCACGCCGTCGAGGTGGCATTTGGGGTATTCGACAAGATACGAAGGCCAAGAACCCAGTGGCTTGTGAACAGCAGCAGGCGGGCTTGTGACTTGTACCACCAGCAAGAATGGGCCGATCCAAGCCGGCGCGTCAAAGCAGAGACGTGCTTTGAAGAAATGCGAGACCGGTCCTACAAGATCTGGCACTTCGATGTGGATGACATGGTTAGACAGACCCAGGCCGAGTACAACAGGCGGCTGCTCGACTGCAGTGTAGAGAATGGCCCAGGGAGGAAGTTTGGTTACGTACTATGA", "translation": "MTASADLPYADRDVGGCGGPKPHIAIVGGGIVGVVLTLGLIKQAIPVQLYEQAQGFRELGAGIAFSACARRCMELIDPSIPQALVRGGAVSISDVEDQDCLRWIDGYNQYRPDEPEYQKPLAQIGGAGFRGCRRDEFLEELSKSLPAGVIKFGKRLETIENQADGKIILAFGDGTQAEATAVIGCDGIKSRVRKHMYGAKNEASYPQFTHKVAYRALLPMTDALEVLGTWKANNFHHHVGPGAHMTHYPVANHKALNVVIVLSDPQPWPDHDNMVAEGSREKLEAALQDWHPTVLKLVRRLPDKLNTWALFDLGDYPLPRYNAGRICVAGDAAHATTPHHGAGACLGIEDALCLNILLGQVCSNNNADLNHAVEVAFGVFDKIRRPRTQWLVNSSRRACDLYHQQEWADPSRRVKAETCFEEMRDRSYKIWHFDVDDMVRQTQAEYNRRLLDCSVENGPGRKFGYVL"}, "target": {"uid": "50e222f0-8351-45c6-9e03-c52fbf1d7ef6", "label": "XP_057063400.1", "names": {"protein_id": "XP_057063400.1", "cluster_role": "hit_required"}, "start": 9886, "end": 11469, "strand": -1, "sequence": "ATGGCTATCAAACTTGAAAGCGCTGCTGAGCCACAAATTGCTATCGTCGGGGGTGGAATTGTGGGTGTGATTCTCGCCCTCGGACTTGTTCGACAGAATATTTCGGTTCATGTGTATGAACAGGCTGCTGGCTTCCGAGAGATTGGGGCCGGCATTGCTTTTTCAGCATGCGCCCGGTACTGCAGTTAGTACTTCCCCGTTGATCAATGGGTAGTTGTAGCAACTAGTTATACTGAATTTCGCTGACTCAGAGCCACGCAAAAGTGGACCTCATGGATCCTGTGATTACCGAAGCCTTGGGACGGTGCGGTGCCGTTTTAATATCGGATGAAGATAAGGAAGATGACTACCTGCGCTGGATTGATGGATATAACCAGTATCACACTGATGACTCCACCTATCAGAAGCCGCTGGCTCAAATAGGAGGTGCCGGTTTCAAAGGCTGCCGACGGGACCAGTTTCTAGAAGAACTTGCCAAAGATATGCCGCCAGATGTGATCGAGTTTAGCAAGCGGCTAGAGGGGCTTGAAAAGAGAGAAGATGGAAAGATAACTCTCACTTTCTCCGATGGGACCAGTGCGGATGTCGATGCCGGTATGTGAAATTTCTCAGAACTATCCGTCAACTGAATCTGACAGCACTACGTAGTGATTGGCTGTGACGGTGTCAAATCATGTGTGCGCAAATTTATGTTTGGTGCAGATCATGAGGCTTCAATCGCCCAGTACACGCATAAAACGGCCTACCGGGGCCTAGTTCCACTAGATCTTGCAACTAAAGTTCTAGGAGAGTGGAAGGCAAACAACTTTCATCATCACGTTGGCCCCGGTGCTCACATAACGCACTACCCAGTGGCAAACCACAAGGTGCTTAACGTGGTTGTCTTTCTGTCAGACCCAGAACCATGGTTTGATTCAAGTAGTATGATAGCAGAGGGTACGCGAGACCAGGTTGAGGCAGCGCTGAGTGGATGGCACCCGACAGTCCTTGGTCTGGTCAAACTCCTACCAGAAAAGTTGGTGACTTGGGGTTTATTTGATCTTGGGGACTTTCCATTGCCGCATTACAACGACGGCCGAGTTTGTCTTGCTGGGGATGCTGCGCATGCTTCTAGTCCACACCATGGAGCTGGGGCTTGTCTTGGGGTAAGCTGATATGTTGATTCATCTCTCTTTTTCCTAGCTCATAGCTGACGACTCGGTATATCATTACAGATTGAAGATGCACTTTGTCTGAACGTACTTCTAGGTCAAGTTCAGCAGGCACCCTTTGAGAGCAAGGGGACAGCTCTGGTAGCCGCATTTAAGACATTCGACTCTATGCGTCGACTACGTACCCAGTGGCTTGTAAACAGTAGTAGGCGAGTCTGTGACCTATATCACCAGTCCGAATGGGCTGACCCAAAGCGGCGGACTAAGGCCGAGACCTGTTTTGAAGAAATCAGGGACCGTTCATACAAAATTTGGCATTTTGATGCTGATAACATGGTAGAGCATGCTGTGGCTGAGTACAAGCAAAGATTTTCAGCTCTCGGGCATGGTAGTCTTCAGTTTGAAGATAACGAGGACAGCTACCACCTGTGA", "translation": "MAIKLESAAEPQIAIVGGGIVGVILALGLVRQNISVHVYEQAAGFREIGAGIAFSACARHAKVDLMDPVITEALGRCGAVLISDEDKEDDYLRWIDGYNQYHTDDSTYQKPLAQIGGAGFKGCRRDQFLEELAKDMPPDVIEFSKRLEGLEKREDGKITLTFSDGTSADVDAVIGCDGVKSCVRKFMFGADHEASIAQYTHKTAYRGLVPLDLATKVLGEWKANNFHHHVGPGAHITHYPVANHKVLNVVVFLSDPEPWFDSSSMIAEGTRDQVEAALSGWHPTVLGLVKLLPEKLVTWGLFDLGDFPLPHYNDGRVCLAGDAAHASSPHHGAGACLGIEDALCLNVLLGQVQQAPFESKGTALVAAFKTFDSMRRLRTQWLVNSSRRVCDLYHQSEWADPKRRTKAETCFEEIRDRSYKIWHFDADNMVEHAVAEYKQRFSALGHGSLQFEDNEDSYHL"}, "identity": 0.6342494714587738, "similarity": 0.7420718816067653}, "a1922464-8d12-4d76-994e-1371b021eb88": {"uid": "a1922464-8d12-4d76-994e-1371b021eb88", "query": {"uid": "565f78e3-0d65-4a67-b639-a7bba85cff2d", "label": "XP_049166524.1", "names": {"protein_id": "XP_049166524.1", "cluster_role": "hit_required"}, "start": 9590, "end": 17758, "strand": 1, "sequence": "ATGGCACGTTACGGCACTGGAGCGGAGCGCAGCGTCCTTTTATTTGGCGGTCTATCATTAAACTTGGACGCGTCGGCTCTAGAACTTGTACGAAAGGCTCTCATAGAGCACGAGGAAAACAAATGGGGCTTGGACGTGATCAGAGAACTACCGTCAGTGTGCGAGACGGCCTTAAGGTCTCTCCCTGTGCTACATCAAGCCACGGGAAAGCTCATGCTCAGGCAGCTTGCTGACCTGGAAGATGCCTTTACAACCGGCCGACCCCTCGACAAGACCTCTTACCCACTGCCAAACTCCCTTCTTATTCCCATTACAGTTATCAGGCAACTGGCTCAGTATGGAGAATTATTGCAAGAAAACAAAATTGAGGGCATTCTTCACGGCCGCCATGAGAATTTGGGCTTGTGCACGGGTTTGTTGAGTGCCTTTGTTGCGTCAAGCGCACGCAATATCGAAGAATTTCAACAACTAGCAGCTGTAGCTGTACGCCTAGGACTCCTGATAGGCCTAGTAGTTGATGGTCAGGACGCCTCCTTGGGTATGGGGAGGTCAAAGTCTCTAACCGCTGCCTGGAGCTCAGACAAGGCGCCAGAGATCTTGGAGTCGATCTTGGAGGAGTTCAGAGATGTAAGACCCTTTGCAATGCATTGCTTCCTGACAAGTTCAATCTTTTTTAACACAGGAACGGTACAGGCTTATGTTTCGGTATATTATGACAAGAACTGTGTCACAATTACAGTTTCTCCTGATAGAATACCGGAGCTGAGCAGTCGGTTGCGTGCTGCAGGTATCAGCGCGTCCGAGATTAACCTTTACGGAAGATTCCACTCTTCGAATAACTCGCCTCTTGTGGATGAATTAGTTGCCTTCTGCGATTCGCATGCTATGTTCCAACTTCCAAATGTTGCAGCCTTGGCCATGCCCACAAGAGCTAACGACATTGGAGGGTCGTTAATGCGCAAAGGTTCTTTGCATGGCCATGCACTCCGGGCTATCCTCGTTGAGCCCGCCCAGTGGTTTGATTCCTTCTCAGAATCAACAGCACCACTATCAGACACCCAGGTGACGGTCTTCGAACTGGGCACGGAGAGAAGTGTACCCACTTCACTTGCTCTGAAGCCGCCCCGGACGATGAAGATTGTGCACCTCGCAGACACGAAGGGAAAAGCGGATCGGCAGTCCGGCCGAATCTCAATGGAAAATGACATTGCTGTCGTGGGCATGTCTTGCAAGGTTCCCGGAGCTAATGATCTTGAAGAGTTTTGGGATCTGATTGCTGCGGCAAGGTCTCAGCATCAGGAGATCGGCCCAGGCAGCCGATCAATTGACCGTTTCTCCTTCAATGACGGTCCATTCCGCACTATTGACGACCCGAATATGAACCGTAAGTGGTTCGCCAACCTCATTGATGGTTATGATCAGTTTGATCACCGCTTCTTCAAGAAGAGTGCCCGTGAGAGCGCATCAATGGACCCGCAGCAGCGCCATATCCTGCAAGTGGCATACCAGGCGCTCGAGCAAAGTGGCTACTTCCACAACCAGGCAACGATAGAGCACACAAATAGAAGCATCGGTTGCTTTGTCGGTGTGTGCCTAAGCGACTATGATAACAACGTGGCTTCCCACCCTGCCAACGCCCTCACTGCCACAGGCAATCTACAGGGCTTCATCGCTGGCAAGGTCTCCCACTTCTTCGGCTGGACAGGTCCGAGCATTACACTCAACACTGCTTGCAGCTCCTCGCTAGTTGCCGTGCATCAGGCCTGTCAGTCCATTCTCACAGGAGAGTGTGAAGCGGCTCTCGCCGGTGGAACGCACATCTTGACCTCGGCAGAGTGGTTCCAGAATCTCGCGGCAGGCTCATTCCTCAGCCCCACCGGCCAGTGCAAGCCATTTGATGAGAAGGCTGACGGATATTGCCGAGGAGAGGGTGCTGGGGTTGTTTTCCTCAAGAAGTTGAGCAAGGCCGCCGCCGATGGAGATCCAATTTTGGGCGTCATCGCCGCTACCAGTGTTCAACAGAACCAAAACTGTACTCCGATCTTCGTCCCTAACGTACCTTCGCTGGGTAATCTCTTCACTAAAGTCATGGATAAAGCCCGCGTCAAGCCCTCACAGGTCACCGTGGTTGAGGGCCACGGTACGGGTACGCCAGTAGGCGATCCGGCTGAGTACGACAGCATCCGGCGCGCTCTTGGTGGGCCAACACGGGGACCAGGCAACCAGTTGGCTGTGGGCTCGGTGAAGGGGCTGGTCGGCCACATGGAGTGTACCTCCGGTGTGATCAGCCTTATAAAGGTACTTTTGATGATCCAAAAGGGCACGATTCAGCCACAAGCCAGTTTTAATCAGGCGAATCCAAGCTTGAAGATCTCGCCCAGTGACCAAATGTTCATTCCAACCCGGGCGCTCGCGTGGGACTCCGACTTCCGTGTGGCGCTCATCAATAACTACGGCGCGTCTGGATCGAATGCCTCCGTGGTCGTCATCCAACCGCCCTCACGGAGCGCATCAAAGAGGCAGGAATTCACAGTCCGAGAGCCGAGTGGGCTCAAGTATCCGTTCTGGTTCACCGGGTTCGACAAGAACAGTATACGTCGCTATTTCATGGTCTTCCGCAAGTACCTACAACGACCAGCAGCTGCTATATCACTCGCTGGTCTGTCATTCAACCTTGCCACCCAGAGCAATCGCAACTTGGCTGCCAGTTTGATGCTGACGGCAAGCTCCGTCAATGAACTAGACCAGAAACTGGCGACGTTTATAGGTAGCGATGGCACTGACGGACCTTCGGTCGAAATTGCTTCACATATGACGGTTCCAAACGTGATCCTATGCTTTGGAGGCCAATCATCTCCCTTCGTGGGTCTCGATCGCTATCTGTACGAAAACATCGCTATCCTACGCAAGCACCTCGACCAAGTCGACGCTGTGGTACAGTCGCTGTCGAAGGGAACCTGCATCTTCCCTGGTATCTTCCAGCGTACTCCAGTAGACGACGTCGTTGAGCTGCAAGCAATGATCTTTGCGATGCAGTACGCGTGTGCCCAAAGTTGGATCGACGTCGGAGTTCGCCCAAGTGCGCTGGTCGGCCACAGTTTTGGCGAACTTACAGCATTATGCGTTGCGCAGGTGCTGTCACTTGAAGACACGGTCAAGATGATCCTGCGCCGGGCAACCGTCATAAAAGAGCACTGGGGTCCTGAGAGAGGCGCCATGCTGGCCGTCCAAGCAACCCTTGCTGACGTGACAAAGTTGTTGGCCGAGGCCAACGCCGATCACTCGGGTGAACCTGCAAGCATAGCCTGCTACAATGGACCGTCGAGCTTCACCATTGCAGGACCGACTCGGGCAATCGACGCAGTGGTTGCGTTGTTTAAGAAGAAACAACCAGATGGCGAAAAGAAGGGAAACCAAATCAAGAGACTCGCCGTGACGCACGCCTTCCATTCCGTACTCGCAGATCCTCTGCTTGGCAAGCTAGTGGAAGCTTTTCAAGGTCTGACCTTCCGCGAGGCGAAATTCCATGTCGAGCGAGCTGTACCAGATGAGGCAGTGGGTGTAGAACACAATAACATCCAATTTATTGCGAAGCATATCCGAAGCCCAGTTTACTTTCACCACGCCATCGAGCGCCTGGTACGACGTCGTCACACTTCTTCGCCGTGCGTCTTCCTAGAGGCGGGCACAAATACATCAATTACATCAATTGCCGCCCACGCGTTGGGTAATGTGAAGGGCAACTTCTCCTTCCACGGCCTAAAAATTGCTAGCGGAGACGACGGCTGGAACAAGCTGACCGAAACCACAATGTCCCTATGGAAGACTGCTCGGCTCGCAATACACCATTGGGCACATCACCCGATGCAGAGGCATCACGTGTCTTTGACCCTTCAGCCCTTGTTCCTGCCGCCGTACCAGTTTGACCCGGATTCTCGACACTGGTTGGCACTTAAGACGCTACCTAAAGCTATGTTAGCAGCGGATGCCGGTCGCAAGGCTGTTGCGGAGGCAGAAAAGAAGCCCCAGGGGTTACTAACATTCATTGGCCATCTCAACACCGAGGCAGAGGATGAGCGGGCATTGTTCCGGGTCGAGACAGCCGCCGAAAAGTACAAGAATCTTCTCTCAGGTCATGTCACCTTGCAAACAGCACCAATACTGTCTGCGACGCTGCAAATCAGCTTTGTTATTGACGCCATTGACTCTGCCCACCCCGAGTACAAATCCGAAGGATATCAGCCTCAAATACAAGAGGTCGAGTACCACTCTCCGGTTTGCTTCAATTCTGCCCGGACCCTATGGGTCGAGGTCAGTTACGACACCTCGAAACGGGCTCGTGTTCAACAGGGGTGGACCTTTGAAGTATTCAGCTGCTTCGGGAAGGAATCCAACGAGCGGACAGTGCACACGACGGGCAAAGTAGTTCTCAGCAGTTCTGGCGATTCATCATTGAAGCGTGAACTGGCACATTTCGAGAGACTATTGAGACATCATCGAGCTTCCTCGCTGCTCCAGAGCTCAGACGCCGAGGAGATTCTAGGCAAGCGCAGTATTTATCGCCTATTTAGTGACATTGTGGATTACGGCGAAGAATTCCGGGGTATGGTGAAAATGGCGAAGCGCGGTAATGACAATGCAGGCCATATTGTGCGCCTCAACACAAGCCCCGAGCGAGAATGGTTCGATCCACACTTGGCCGACACCTTCTGCCAGCTTGGCGGCATATGGATCAACTATATGGCAGAAGAACATGGTCAAAATCATGTGTTCCTTGCAAATGGCATCGATCGTTGGATCAGGTCATATCACTCTGGCAAGCGGCCGAGTGATTTCCATGCACTTGCCGTGCATGACCGTCCGTCTGCCCAGCTGTGCTTGACGGACGTTTTCATTTTTGATGCTGCCGATGGGGCGTTGGTGGAGGTAATCCTTGGCATTTGTTATGTGAAGATTCCAAGACTTTCCATGGAGAAGATGTTAAGTCGTCTCTCTTGTAATGTTTCTGAGTCTACCGCGACTGCCACAGTGATCCCCACCACTACTGTTTCTGCCCTGAAGAACCTGTCAACGGCCATTGCGGATGAGGTACCATTGGTGGCAGGATCAGCAAGCCAACAGGGTATCGCTACAGGAGAGCCAGCACCGTCGGCCACAGAGGGTAACGCATTTCTTGTAATGGCTCAAAAGATCAAAGATGTGATCTCCGATTTGTCGGGCATAGACGTATCTGAGATCAAGGACGACAGCGAACTGGCAGATCTCGGCATCGATTCTCTCACCGGAATGGAAATGATGCACCAAATTGAATCCAACCTCAAGGTGAAGCTTCCAGAAGCTGAAATGATGCTGGTCGTCAGCATTACAGAGCTCGTCAAATGCGTAGCTGGTGCCATGTGCATCACGGATTCGGGCTTGCAACTCATCAAAGACTCGGACAGCGACGATTATCCCAGTGTTATGGAAGCTTCAGATAGCTCGGTGGGCCAGACCAACACGGATATCAGCACACCATTCCCAGAGCTGGACGTCGAACAATTTGAGGAACAAGAGGAGCACAACGCATCAGCTCAGAATCCCACGCTATCCCTTGGAGCCGCGTTGCAGGCTTTCCATGAGACTAAAAAATTGACAGATATGTGTGTGGTTAGCCTAGGACAAGAAAGATACGCAACAATGACTCTGCCCATTCAGAACAACCTGACCGTGGCCTTGACTCTTGAGGTTCTCCAATCTCTGGGTGCCGGGTTTGAGCACGCTCGACCGGGCCAAAAGCTCTCACGCATTCCGCACTGCCCAGAACATCACCGGTTCGTTTCGCACCTGTATGACATGCTGGAGGCGGAGACACAGATTATCAAGATAGACGGGAGTGTTATCACTAGGACGGCAGTGCCTCTTCCAGATATAAACAGCAAGGATCTATTCCAGGTGCTACAGCAGCGTGGCGAAGACCAGCACTCGGCCAACAAGCTTATATACTATGCGGGAAAGAGTCTCAGACGTGTGCTTTCAGGAGAAACCAGCGGTGTCAAGGTGATATTTGGAGATGAAGAAGGCCGTGAGCTTGTCAGCAAATGGTACGCAGATTGGCCACTGAATAAGTGCCTAATTGGTCAGATAGCGGACTTTGTACGAAGACTGCTTTCAAAACTCCAGACTGCTCGCATCTCTGGTACTGACAGGAATAGCCCACTGCGGATCCTGGAAATGGGCGGTGGGACCGGTGGCACCACGAGGCAGCTTGTACCGCTCTTGGCACAAGCACAGATACCCATTGAATACACCTTTACCGACTTGGCACCCTCTTTTGTGTCTGCTGCTCGCAAGAAGTGGGCCAAGGAGTACTCGTGGATGAAGTTTCGAGTTCATGACATCGAGAGTGAGCCAGCTCAAGACCTTCAAGGCATGCAAGACCTTGTGATTGCCAGCAATGCCATCCATGCAACTAAGTCACTATCCAAGAGTTTGAGAAATGTACGCAAAGCTCTGCGGCCTGACGGCATCCTTGTGATGTTAGAGATGACACGCACTCCGTACTGGGTTGATTTGATCTTTGGTCTTTTCGAAGGGTGGTGGCTATTTGCTGATGAACGGAACCACGCTTTGACGAATGAGCTCATTTGGCAACGGGAACTACATGCTGCTGGGTATGGTGAAGTGGACTGGACAGACGGTGAGATGCCCGAGACGGCGCTGCAGAGAGTGATCATGGCTGCTGCCAGCTCCACCAGCAGGTACGTTCGAGGATTGGCAGCGGAGCCCCAGCCCAAGTAGTATATAGGCTCAAAGGTCTAATGAAGCAGTCTCTGATTACACCTAGGTCTGAACGAACTCCAGTTTCGCTGACGAAGAAGAAGATGACGTCTGTAGCCTGTATGGCGCGTGAGCAGACTGTCGCTGGATACGTGCAAGAATTTACCCGTGACTTCGACGCACCATTGCGCATCAACAATGCCAGCTTTCATGAGGATGACGCTTGTATTTCCTGTGAATCACAAAGCAACTGTGTGTTGATAACTGGTGGCACGGGAGGCTTGGGGGCGCACTTAGTAGCATCGGCGGCGCTTCGCACTGATGTGAGTAGGGTCATCTGCCTGAACCGCCCACGACAAGCACAGGAGCCCAAAGCGCGACAGCTAGAAGCCTTGCGAAAGAAGTGTATCGAGCTCCCGCCGGACGCCAAGGCAAAAATCGAGGTGTGGGAGACAGACCTGTCACAGCCCGTAGAACTCGGCCTGTCCCATGAACAGTACCTTTCGCTTATTGATAGGGTCACACGCATCGTGCACAACGCTTGGCTTATGCACTCTAAGTGGCCGGTCAAACGCTTTGAGCCGCAGCTCCGAATCATGGCGAACATGCTGAATCTGGCGCGCGACATTTCAGCGCGACATCCTCGTTTGGTGTGGTTCGAGTTTGTCTCTTCGATCGCAACGATTGGCCACCACTCCTTCTGGACGGGAAGCCCGATGGTGCCTGAGGAACGAGTACCTATCGAAAGCGTGTTGCCGACCGGATACGGCGAAGCCAAGTATATATGCGAACGCATGCTGGACGCTACCTTGCATAGGTTCCCCGAGCGCTTCCAGGCCACGGTGGTGCGTCTTGGTCAGATTGCTGGCAGCAAGACAAACGGTCATTGGAACCCCATGGAACACGTACCTTTTATGATCAAGTCCTCTCAGTGTCTGGGCGCTGTCCCCGAGCTCCCAGGCACATTGGGATGGACTCCATCCGACGATATAGCAAGTGCCCTGATCGAGATTTTGATGCAACCTAGTAGTGTCCAGCTGTATCCTGTCTACCATATCGAAAATCCCATACGTCAAGCCTGGTCAGATACACTTGCTACACTGATCGACGCCCTACGTATCTCTGGTGCCGAAGATAATTGCGAATTAAGCAAGATTCCTTTCCAGGAGTGGCTGGAGCGCGTACGCAGTTGGCCGCGGTCAGAAGACAACGGTCCACAAGGCGCCAACCCCGGCTTCATGTTAGTAGATTTCCTCAAGGATAATTTCGTCCGCATCAGCTGTGGTGGGCTTCTCATGGCAACAGCCAAGGCAAGAGAACATTCGCCGACGATGGCGCGATTGGGCCCAGTCAGCGATGAATTGATCCGATCTTATGTACAGAGCTGGAAAGAAAGCGGTTTTCTAAACTGA", "translation": "MARYGTGAERSVLLFGGLSLNLDASALELVRKALIEHEENKWGLDVIRELPSVCETALRSLPVLHQATGKLMLRQLADLEDAFTTGRPLDKTSYPLPNSLLIPITVIRQLAQYGELLQENKIEGILHGRHENLGLCTGLLSAFVASSARNIEEFQQLAAVAVRLGLLIGLVVDGQDASLGMGRSKSLTAAWSSDKAPEILESILEEFRDAYVSVYYDKNCVTITVSPDRIPELSSRLRAAGISASEINLYGRFHSSNNSPLVDELVAFCDSHAMFQLPNVAALAMPTRANDIGGSLMRKGSLHGHALRAILVEPAQWFDSFSESTAPLSDTQVTVFELGTERSVPTSLALKPPRTMKIVHLADTKGKADRQSGRISMENDIAVVGMSCKVPGANDLEEFWDLIAAARSQHQEIGPGSRSIDRFSFNDGPFRTIDDPNMNRKWFANLIDGYDQFDHRFFKKSARESASMDPQQRHILQVAYQALEQSGYFHNQATIEHTNRSIGCFVGVCLSDYDNNVASHPANALTATGNLQGFIAGKVSHFFGWTGPSITLNTACSSSLVAVHQACQSILTGECEAALAGGTHILTSAEWFQNLAAGSFLSPTGQCKPFDEKADGYCRGEGAGVVFLKKLSKAAADGDPILGVIAATSVQQNQNCTPIFVPNVPSLGNLFTKVMDKARVKPSQVTVVEGHGTGTPVGDPAEYDSIRRALGGPTRGPGNQLAVGSVKGLVGHMECTSGVISLIKVLLMIQKGTIQPQASFNQANPSLKISPSDQMFIPTRALAWDSDFRVALINNYGASGSNASVVVIQPPSRSASKRQEFTVREPSGLKYPFWFTGFDKNSIRRYFMVFRKYLQRPAAAISLAGLSFNLATQSNRNLAASLMLTASSVNELDQKLATFIGSDGTDGPSVEIASHMTVPNVILCFGGQSSPFVGLDRYLYENIAILRKHLDQVDAVVQSLSKGTCIFPGIFQRTPVDDVVELQAMIFAMQYACAQSWIDVGVRPSALVGHSFGELTALCVAQVLSLEDTVKMILRRATVIKEHWGPERGAMLAVQATLADVTKLLAEANADHSGEPASIACYNGPSSFTIAGPTRAIDAVVALFKKKQPDGEKKGNQIKRLAVTHAFHSVLADPLLGKLVEAFQGLTFREAKFHVERAVPDEAVGVEHNNIQFIAKHIRSPVYFHHAIERLVRRRHTSSPCVFLEAGTNTSITSIAAHALGNVKGNFSFHGLKIASGDDGWNKLTETTMSLWKTARLAIHHWAHHPMQRHHVSLTLQPLFLPPYQFDPDSRHWLALKTLPKAMLAADAGRKAVAEAEKKPQGLLTFIGHLNTEAEDERALFRVETAAEKYKNLLSGHVTLQTAPILSATLQISFVIDAIDSAHPEYKSEGYQPQIQEVEYHSPVCFNSARTLWVEVSYDTSKRARVQQGWTFEVFSCFGKESNERTVHTTGKVVLSSSGDSSLKRELAHFERLLRHHRASSLLQSSDAEEILGKRSIYRLFSDIVDYGEEFRGMVKMAKRGNDNAGHIVRLNTSPEREWFDPHLADTFCQLGGIWINYMAEEHGQNHVFLANGIDRWIRSYHSGKRPSDFHALAVHDRPSAQLCLTDVFIFDAADGALVEVILGICYVKIPRLSMEKMLSRLSCNVSESTATATVIPTTTVSALKNLSTAIADEVPLVAGSASQQGIATGEPAPSATEGNAFLVMAQKIKDVISDLSGIDVSEIKDDSELADLGIDSLTGMEMMHQIESNLKVKLPEAEMMLVVSITELVKCVAGAMCITDSGLQLIKDSDSDDYPSVMEASDSSVGQTNTDISTPFPELDVEQFEEQEEHNASAQNPTLSLGAALQAFHETKKLTDMCVVSLGQERYATMTLPIQNNLTVALTLEVLQSLGAGFEHARPGQKLSRIPHCPEHHRFVSHLYDMLEAETQIIKIDGSVITRTAVPLPDINSKDLFQVLQQRGEDQHSANKLIYYAGKSLRRVLSGETSGVKVIFGDEEGRELVSKWYADWPLNKCLIGQIADFVRRLLSKLQTARISGTDRNSPLRILEMGGGTGGTTRQLVPLLAQAQIPIEYTFTDLAPSFVSAARKKWAKEYSWMKFRVHDIESEPAQDLQGMQDLVIASNAIHATKSLSKSLRNVRKALRPDGILVMLEMTRTPYWVDLIFGLFEGWWLFADERNHALTNELIWQRELHAAGYGEVDWTDGEMPETALQRVIMAAASSTSRSERTPVSLTKKKMTSVACMAREQTVAGYVQEFTRDFDAPLRINNASFHEDDACISCESQSNCVLITGGTGGLGAHLVASAALRTDVSRVICLNRPRQAQEPKARQLEALRKKCIELPPDAKAKIEVWETDLSQPVELGLSHEQYLSLIDRVTRIVHNAWLMHSKWPVKRFEPQLRIMANMLNLARDISARHPRLVWFEFVSSIATIGHHSFWTGSPMVPEERVPIESVLPTGYGEAKYICERMLDATLHRFPERFQATVVRLGQIAGSKTNGHWNPMEHVPFMIKSSQCLGAVPELPGTLGWTPSDDIASALIEILMQPSSVQLYPVYHIENPIRQAWSDTLATLIDALRISGAEDNCELSKIPFQEWLERVRSWPRSEDNGPQGANPGFMLVDFLKDNFVRISCGGLLMATAKAREHSPTMARLGPVSDELIRSYVQSWKESGFLN"}, "target": {"uid": "d49f4152-efb9-40c3-890f-94864f04ed53", "label": "XP_057063401.1", "names": {"protein_id": "XP_057063401.1", "cluster_role": "hit_required"}, "start": 11933, "end": 20028, "strand": 1, "sequence": "ATGACACAACAGAACACTGGGTTGACCCCTAGCATTCTCCTATGGGGGTCACTCGCACTATCATTCGATAAATCGTCGTTTGAGCGATTGCGCAAATCAATCACCGAAATCGAAGACAATATTTGGCTTGTGGATGTTTTCGAATCACTCCCAGAAGCTTGCAAAACAGCCCTGGCGGCATTGCCCACACTTCATCAGGCCACAGGAAGCAGCGCAATCAAGCAGTTGATCAACTTCAATGAAATATTTACCACCAGTCGTTCCGTGGACACAGAATTGACTCTACCGAATACTTTATTGATTCCTCTTGTGATCATGAACCAATTGGCCCAATACACCAAATTTTTGCAACAGGAAGGCCTTGAACATGAGGATGTCAAATCTCGCTACGGAGAAACTCTAGGCTTGTGTACCGGACTATTGAGTGCATTTGCCGTGTCGAGTGCACACAACAAATCCGAGTTTCAGCGATATGGTGCTACAGCTATCCGTTTGGGTCTCCTCGTCGGCTTGGTGATTGATAGTCAGGATGCCGTCCTGGGTAAGGGAAGGTCTAAATCTCTTAGTGTTGCCTGGGCCTCTGTTGAGGCGCACAGAGAGATGACCCAAATTTTGGAAGAGTTCCAAGAGCAGCCAAGCCCTTCCTCAGCGCGAGCATACATCTCGGTTTATTTTGATGAGAACCGCGCAACCATAACCAGCTGTGCCGACACTATAACCCAGCTAGTACATCGGCTACAGGCCGCTGGAATTAGCGTTTCAGAGCTAAGTCTGTACGGGCGCTTTCATTGTAACGATAATCTTGGGTTCATTGAGGATTTGAACACGTTCTGCGAGCGTCATGCAGACTTCAAACTCCCAGATGCATCATTGCTCAATTTATCTACTCGGGCAAACAATAGCACCGCGAGTTTATTGACAGAAGGCCCTCTCCATGTGCACGCACTTCGTTCCATTTTAGTTGAGCCCCCTCAATGGTATGAGGCCTTTTCCGCTACTATTCGGGCAAAAAGTGAGAATTCTCAAGTCGATGTCTTTGACTTCGGCCCTGAGCGCAGTATACCCTTATCTCTTCCATTAGAAGGCAGCCCAATCATGCGAGTAATCAATTTTACCGACCAAGGGACCAAAAGCCGGCGATCTGACCGTATTTGGCTTGATAGCGACATTGCAGTCGTGGGAATGTCATGCAAAGTTCCTGGAGCCAATAACCTGGATGAGTTTTGGAAGTTACTAGTATCAGGCGAATCACAGCATCGTGAAATCAGCCCGGGATCGAAATCGGCTGATCGGTTTTCATTTGAAGATACCGTGTTCCGCACTTCTGCCGATGCCAACATGAAGCGCAAATGGTACGCCAATCTTGTGGATGGGCACGACCAATTTGACCACCAATTCTTCAAGAAGAGTGCTCGTGAGGCTGCCTCAACGGATCCGCAGCAGAGACACATTCTACAAGTGGCATACCAAGCTGTTGAGCAAAGCGGGTACTTCCAGCAGGAAAAGATCAGCCGTGATGCCAGAGTTGGCTGTTTTGTGGGTGTTTGCTTGGGAGACTATGACAACAATGTGGCCAGCCATGCAGCAAATGCTTTCACGGCTACTGGTAACTTGCAGGGTTTTATATCTGGCAGAGTTTCTCATTTCTTTGGTTGGACAGGGCCAGGTCTCACTATAAATACAGCTTGTAGCTCATCCCTGGTAGCTGTGCATCAGGCATGCCAATCGATTTTATCTGGAGAGTGTGAAGCGGCACTTGCAGGAGGGTCGCATATTATGACTTCTGCAGAGTGGTTTCAGAACTTGGCCGCCGGGTCTTTCTTGAGTCCTACAGGCCAATGCAAGCCGTTTGATTCCAAAGCTGACGGGTATTGTCGAGGTGAAGGTGTCGGCGCTGTCTTCTTGAAGAAGATGAGCAAGGCAGTTGCCGATGGAGACCCTATACTGGGTGTTATTGCCGCAACTGAAGTTCAGCAGAACCAGAACTGCACTCCCATTTTCGTGCCTAATACAACATCTTTAAAAGATCTGTTCACAAGGGTTATGACCAAAGCCAAAGTTAGGCCATCGCAGATTTCTGTGGTTGAAGCTCATGGCACCGGAACGGCTGTTGGTGATCCCGCTGAATACGACAGCATCCGTCTGGCCCTTGGAGGACCAAACCGGGGGCCGGGGAAAGAACTGATGGTGAGCTCTGTCAAGGGCCTCGTTGGTCACATGGAGTGTACCTCAGGTGTGATTAGTTTAATCAAAGTCCTACTCATGATGAACAAGGGTATTCTGCCACCACAAGCTAGCTTCAACGCCATGAACCCAGCCCTAAAGGCATCTCCAGCCGATCGGATGTTTGTTCCAACCAAGGCACAGCCATGGGTTGCTGACGTTCGAGCTGCACTCATTAACAACTATGGTGCCTCGGGCTCAAATGCATCTGCAATTATACTGCAAGCGCCGAGTCGCAACGTTCCGGAGGCTGTCTCAGAGATGACTCTGTCTGATGTCAAATATCCATTCTGGCTCAGTGGATTTGACATGAAAGCTCTATACCGCAATGCTCACGCCTTCCGAAAGTTTGTTGATCGATCAACTGGTACATCTCTCGCCAATCTATCATTCAACCTTGCATATCAGAGTAATCGAAACTTGAAATCGAGCATGATTTTCTCCGCTCAATCTTTTGATGATCTAGATAGGAAGCTGGCTGCATTCATACAGTCTGACGATGACGAGCACGTCTTCTCCGGAAAGCCAACAACTATACCGACTGTTATATTATGTTTCGGGGGCCAGATATCTTCTTTTATCGGTCTTGACCCACGATTATACCATAATATGGCCATCCTACGCAGCTATCTTGACCGCGTCGATACCATCATTCAGACAATTGGATGTCCTAGCATTTTCCCTGCTATCTTCCAACGCACTCCTATTGTCGACACAGTCCAACTGCAAACAGTACTATTTGCCATGCAGTACGCATGTGCGCGTAGCTGGATAGACTCTGGAATTCGCCCAACCGCACTGGTTGGCCATAGTTTTGGTGAACTGACAGCCCTTTGCGTATCGGAGATCCTATCGATCGAAGAGACAGTGAAAATGATTGTGCGACGGGCTACATTAGTTCGGGACGCCTGGGGCACTGATAAGGGAGCCATGATGGCTGTTGAGGGTGATCTAAGCAATATACAAGAAATATTGGCTAATGCTAACGCGAAGCATTCCGACAAACCGGCCAGCATTGCTTGCTATAATGGACCGCGCAGCTTCACGCTTGCAGGTCCAGCCGTGGCCATTGATGCTGTGGCTGCTCAACTGGAAAGCCAGAATGGCATCAAATCTAAGCGGCTACAAGTCACGAATGCGTTCCATTCTGTGCTTGTTGACACAATATATGACCAACTTGAGTATAGTGCCAGAGCTTTGAACTTCCGGAAGCCTGTCATTCCCCTCGAGCTAGCTACTGAAAATGCCACAAATGCAGCAGAACTGACACCAGAGTTTGTGGCAAGTCACATGCGCAGTCCTGTATTCTTTCACCATGCAATAAAGCGCCTGGGACAGCAGAATTCCTCCTCACCTTGCATTTTCCTTGAGGCTGGTGCCAACTCAACAATAACTTCAATGACCGCTCGCGCACTATCAGATACTAATGGCACATATTCTTTCCATAGTGTGAATATTGCCAATTGTGATGACGGGTGGAACAAGCTGACTGATACTACTGTATCTCTCTGGAAAAACCATCTACCTGTTCAACATTGGGCCCATCACAAAGTCCAAGGTCATCAAGCGGATCTTAAGCATTTGTTTCTGCCTCCGTACCAGTTCGATCCAAACAGCCGCCACTGGATGGATCTGAAGGTATCCTCAAAGGCGTTAACGACACTCATAGATGCGAAAGCTGAAGGGGCTTCTGCAGAGGAGAAGCAGCCCGAAGGGCCACTGACCTTCATGGGATACACGGATGGTGCGGCACGCAAGCAAGCGCAGTTCCAGATTCATACGGCGACAGAGAAATACCAACAGCTCCTCTCGGGGCATGTGACGATGAAGACTGCTCCAATATTGTCAGCCACCCTACAAATCAGCTTTGTGGTTGATGCAATCAACATGCTCCATCCTGAGTATAAGACCGTGCAGCATCAGCCGCAGATTCAAGACGTGGAGTACAAATCACCTGTCTGTGCCAACCGGGCACGTACGACTTGGATTGAGATCAGTGAGGAGGTATCAGGGAATGCTGAATGGCGATTTGAGGTATACAGCACTGTGAATGCGTGCAAGCAGCAGAAGCGTACGATGCATACCATTGGCAAAGTTGCTCTCAACAGCCCCGATGACCCATCTCTGAAACGTCAGTTGAAACGGTTCGAGCGGTTTTTCGGACACGATCGCGCGGTTGGATTACTACAGAGCGCGGGTGTTGATGAAGTTCTTGGCAACCGAAGCATCTACAACATTTTCTCCGAGATTGTGGATTATGGCGAGGAATTCCGCGGAATGCAGAAGTTTGTTGTCAGGGATAATCACACTGCTGGCCAAGTTGTTCGTCTCAACCATGACACTGAGCTGCTATTTGATCCCCATCTGGCCGACACATTCTGTCAACTAGGTGGCCTCTGGATCAACTGTATGACCAACAGAGCGCCAAATTATGTCTATCTTGCTAATGGCATTGATCAGTGGATCAGAGCACATCCAGCTGCCAAACGGCCAGAAAATTTCAATGTGTTTGCTGTCCACAATCGGCCGTCTGATCAACTGTCCTTGACTGATGTATTCGTATTTGATGCCGCCGATGGCGCTCTTGTTGAGGTTATTCTTGGTATTGCCTATGTGAAAATACCAAAGACTTCCATGGAGAAACTGCTTCTTTCCTTGACTGAAGCTTCACAAATGGCTCAAGTGCCATCGAACATCGTGACGGTGATTCCCTCGATTGATAAGTCAATGTCTGCTGAGATTCCGAGCATGATAAATGGTGGTCATCAGCCCTACCCTCAGTTGCAGCAGACAGCAAAACGAGAGAAGCTACCGCTACAGAGTGAAACTGCGCTCCAGGAGCTTGTCATGAAATTGAAAGCAGTTATCGCAGACCTCTCTGGCTTGGAGATATCAGAGGTAAAAGATAACAGCGAACTAGCTGACCTTGGCATCGACTCTCTGGCGGGAATGGAGATGGTTAATGAGATTGAATCAACTTTAAAGGTGAGGCTGCCGCAAGACGAGATCATCATGGTTCATGACATGCCTGGTTTAATAAAATGTGTTGCCGGAGCCTTGGGCATCACCACAAAATCTAGTCCCGAGTCAGGCGATTATTCGACTGAGGAGTCTGAGAGTGACGTGCCTAGCATTATGTCTGCTCCAGACGGTGCAATGGGACTGAGCAGCGCCAGTTTTGGTACAGCTGGTACAGATTCCGATATGAAGGAGGAGCTGGACAAAATACCAGGAGAACTTTCACTTCCCTTGGCAACTGTGATGGAGGCCTTCAATGAGTCCAAACAATTGACGGATACCCGCGTTGCCGAGATGAACCAGACAGACTATGTTGCCCGAGCCTTGCCGCTTCAGAACGAGCTGACAGTTGCACTTACTATCGAGACGTTTGAAAATCTTGGTTCTGGATTTGGAGCTGCCCGACCGGGCGAACAGCTTTCTCGCATCCCACACGTCAAAGAACACAAACACTTCGTCACGTATCTTTATGAGATGCTTGAAGCTGAGACTCAGATCATCAAGCTGGATGGTACAATCATCACCCGAACTGCAGTACCACTTCCACACCGTCATAGCAAGGAGCTATATGAGGAGCTCCTTCGAGATTACCCTGACCAGCAAGAGGCTAACAAACTCACCTACTACGCCGGCGAGAACCTCGAGCGAGTACTCTCTGGTTCCACGGACGGTGTCAAGCTCATATTTGGCAGCCCCGAAGGTCGAGACCTTGTCGGCCGCTGGTACGCCGATTGGCCACTAAACCGAGTTCTAATCTCAACGATGGAGGATTTTTTCACGCGACTGTGCGAAAAGCTCAGGTACTTAAACGATGGCAATGGCATCAGTGATGGCCAACCACTGCGTATCTTGGAAATGGGTGCCGGTACTGGCGGCACGACGAAGCGCATAGTGCCACTCTTAGCACAACTAGGGGTCCCAGTGGAGTATACTTTCACAGACCTAGCGCCATCTCTAGTAGCTACAGCGCGGAAGAAATGGGGCAAGCAGTACCCGTGGATGAAGTTTCGCGCTCATGACATTGAGAAAAGTCCAGCGACGGAGCTAGAGGGAACTCAGCATTTTGTACTTGCGAGTAACGCGGTGCATGCCACTAAGTCACTGTGTGTCAGTGCGAGGAATGTGCGGAAGGCACTGCGCTCGGATGGCTTCCTTCTTCTTATGGAAATGACCCGCACACCATATTGGGTTGATTTGATCTTTGGCCTGTTCGAGGGTTGGTGGCTCTTTGACGACGGTCGAAAGCATGCTTTAACGCATGAATCGAGATGGGAGAGGGATCTCCAGAATTCCGGATTTGGCCATGTAGACTGGACGGATGGTGATACGCCAGAGAGCGAGATCCAGAAGGTTATCATCGCTGTCGCTGATTCTACAAATCCGTAAGTCAGATTTGAGCTTCGAAAATGGCATTTTCTTTGCTATTTTGCCGGCATTTATCTGGCTACAGTCTATATAGACACATTGAATTATATTGTACATTCTAACACTCTGAATCCGTAGATACGAACTATTCTCAGGCCCTCCCCCTAGGCTGCCAGTTACAAACCAGCTTCAGTCAGGCCTTTTGCCAAACTTCGTAGCCCGTGAGGAAATGGTCGCCAAATATGTCCGTAATTTTACCCAGAACTTTGACGCTGCCATACTTCAAAGTCCTACTGAAATTACTCAAGGTCGTATTGATACAAAGGGAATTTTAATTACCGGAGGCACTGGAGGGTTGGGCGCTCATTTGGTAGCAGAAGCAGCTGTCCGAACAGACGTGGCACGAGTGATATGCCTCAATCGACCAGGAAAGCAACAGAAGCCACGAGAGAGGCAGATACAAGCTCTTCACAAGAGAGGCATAGATCTCCCGCCAGATTCACTTGCCAAAATTGATGTATTCGAGACAGATTTATCTGCAGAGTCCTCGACACTGGGTCTACTCGAAGCCGACTACTATTCACTTCTCAACGATGTAACACACATCATACACAGCGCCTGGCTCATGCACTCAAAATGGCATGTACATCGATTTGAGTCTCAACTGAGAATAATGGCGAACATGCTTAAATTTGCGCGAGACATCAGTTCCAGCAGTCCCAAAAGTAACCCTGTTACCTTTGAATTTATCTCATCAATTGCCACCATCGGTCATCATCCTTTGCAGACAGGCAGACCTGTTGTACCGGAAGATCGTGTCCCAATCACCAGCGTTCTCCCTACGGGATATGGTGAGGCAAAGTATATCTGTGAGCGGATGCTTGATTCCACCCTACACCAGTATCCAGACCGTTTCAGAGCTACCGCTGTGCGCCTAGGTCAGATTGCCGGAAGTGCGATCAACGGCTATTGGAATCCAATGGAGCATGTTCCATTCATGTTTAAATCGTCGCAAACTCTGGGTGCCATGCCGGATCTGCCAGGGACTATGGGTTGGACTCCAGCAGATATTATGGCGCGCGGACTGCTTGATATCTTAACGCAACCGCATGATATTGCGCTGTATCCGATCTACCATATTGAAAATCCCGTACGGCAGTCGTGGGGTGAAACACTTGATATCATCGCTGAAGAGATGAATATTCCCAGGCTTGAGACTGGAACCTCTCTTCTTCCGTTCGATGAGTGGGTCAATCAAGTGAGGCATTGGCCACGACTGGAGGATAATGGTCCTCAGGGGAAAAATCCTGCTCATTTGCTCGTTGATTTCTTGGACTCTGGGTTCATTCGTATGAGCTGTGGGGGTCTTTTGATGGGAACAGCCCATGCGCGAGAGCATTCTCCAACACTGGCGAAGATGGGGCCAGTGGATGAGAACTTGATCAGATTGTTTGTGCAGAGTTGGAAGGATACATGCTTTCTTGCTTAA", "translation": "MTQQNTGLTPSILLWGSLALSFDKSSFERLRKSITEIEDNIWLVDVFESLPEACKTALAALPTLHQATGSSAIKQLINFNEIFTTSRSVDTELTLPNTLLIPLVIMNQLAQYTKFLQQEGLEHEDVKSRYGETLGLCTGLLSAFAVSSAHNKSEFQRYGATAIRLGLLVGLVIDSQDAVLGKGRSKSLSVAWASVEAHREMTQILEEFQEQPSPSSARAYISVYFDENRATITSCADTITQLVHRLQAAGISVSELSLYGRFHCNDNLGFIEDLNTFCERHADFKLPDASLLNLSTRANNSTASLLTEGPLHVHALRSILVEPPQWYEAFSATIRAKSENSQVDVFDFGPERSIPLSLPLEGSPIMRVINFTDQGTKSRRSDRIWLDSDIAVVGMSCKVPGANNLDEFWKLLVSGESQHREISPGSKSADRFSFEDTVFRTSADANMKRKWYANLVDGHDQFDHQFFKKSAREAASTDPQQRHILQVAYQAVEQSGYFQQEKISRDARVGCFVGVCLGDYDNNVASHAANAFTATGNLQGFISGRVSHFFGWTGPGLTINTACSSSLVAVHQACQSILSGECEAALAGGSHIMTSAEWFQNLAAGSFLSPTGQCKPFDSKADGYCRGEGVGAVFLKKMSKAVADGDPILGVIAATEVQQNQNCTPIFVPNTTSLKDLFTRVMTKAKVRPSQISVVEAHGTGTAVGDPAEYDSIRLALGGPNRGPGKELMVSSVKGLVGHMECTSGVISLIKVLLMMNKGILPPQASFNAMNPALKASPADRMFVPTKAQPWVADVRAALINNYGASGSNASAIILQAPSRNVPEAVSEMTLSDVKYPFWLSGFDMKALYRNAHAFRKFVDRSTGTSLANLSFNLAYQSNRNLKSSMIFSAQSFDDLDRKLAAFIQSDDDEHVFSGKPTTIPTVILCFGGQISSFIGLDPRLYHNMAILRSYLDRVDTIIQTIGCPSIFPAIFQRTPIVDTVQLQTVLFAMQYACARSWIDSGIRPTALVGHSFGELTALCVSEILSIEETVKMIVRRATLVRDAWGTDKGAMMAVEGDLSNIQEILANANAKHSDKPASIACYNGPRSFTLAGPAVAIDAVAAQLESQNGIKSKRLQVTNAFHSVLVDTIYDQLEYSARALNFRKPVIPLELATENATNAAELTPEFVASHMRSPVFFHHAIKRLGQQNSSSPCIFLEAGANSTITSMTARALSDTNGTYSFHSVNIANCDDGWNKLTDTTVSLWKNHLPVQHWAHHKVQGHQADLKHLFLPPYQFDPNSRHWMDLKVSSKALTTLIDAKAEGASAEEKQPEGPLTFMGYTDGAARKQAQFQIHTATEKYQQLLSGHVTMKTAPILSATLQISFVVDAINMLHPEYKTVQHQPQIQDVEYKSPVCANRARTTWIEISEEVSGNAEWRFEVYSTVNACKQQKRTMHTIGKVALNSPDDPSLKRQLKRFERFFGHDRAVGLLQSAGVDEVLGNRSIYNIFSEIVDYGEEFRGMQKFVVRDNHTAGQVVRLNHDTELLFDPHLADTFCQLGGLWINCMTNRAPNYVYLANGIDQWIRAHPAAKRPENFNVFAVHNRPSDQLSLTDVFVFDAADGALVEVILGIAYVKIPKTSMEKLLLSLTEASQMAQVPSNIVTVIPSIDKSMSAEIPSMINGGHQPYPQLQQTAKREKLPLQSETALQELVMKLKAVIADLSGLEISEVKDNSELADLGIDSLAGMEMVNEIESTLKVRLPQDEIIMVHDMPGLIKCVAGALGITTKSSPESGDYSTEESESDVPSIMSAPDGAMGLSSASFGTAGTDSDMKEELDKIPGELSLPLATVMEAFNESKQLTDTRVAEMNQTDYVARALPLQNELTVALTIETFENLGSGFGAARPGEQLSRIPHVKEHKHFVTYLYEMLEAETQIIKLDGTIITRTAVPLPHRHSKELYEELLRDYPDQQEANKLTYYAGENLERVLSGSTDGVKLIFGSPEGRDLVGRWYADWPLNRVLISTMEDFFTRLCEKLRYLNDGNGISDGQPLRILEMGAGTGGTTKRIVPLLAQLGVPVEYTFTDLAPSLVATARKKWGKQYPWMKFRAHDIEKSPATELEGTQHFVLASNAVHATKSLCVSARNVRKALRSDGFLLLMEMTRTPYWVDLIFGLFEGWWLFDDGRKHALTHESRWERDLQNSGFGHVDWTDGDTPESEIQKVIIAVADSTNPLPVTNQLQSGLLPNFVAREEMVAKYVRNFTQNFDAAILQSPTEITQGRIDTKGILITGGTGGLGAHLVAEAAVRTDVARVICLNRPGKQQKPRERQIQALHKRGIDLPPDSLAKIDVFETDLSAESSTLGLLEADYYSLLNDVTHIIHSAWLMHSKWHVHRFESQLRIMANMLKFARDISSSSPKSNPVTFEFISSIATIGHHPLQTGRPVVPEDRVPITSVLPTGYGEAKYICERMLDSTLHQYPDRFRATAVRLGQIAGSAINGYWNPMEHVPFMFKSSQTLGAMPDLPGTMGWTPADIMARGLLDILTQPHDIALYPIYHIENPVRQSWGETLDIIAEEMNIPRLETGTSLLPFDEWVNQVRHWPRLEDNGPQGKNPAHLLVDFLDSGFIRMSCGGLLMGTAHAREHSPTLAKMGPVDENLIRLFVQSWKDTCFLA"}, "identity": 0.5798598303209148, "similarity": 0.7089634821099225}, "90165e8c-d975-4e87-a664-bc96adf30257": {"uid": "90165e8c-d975-4e87-a664-bc96adf30257", "query": {"uid": "f19a6c7c-1164-42b3-9cb7-2794eb8e0719", "label": "XP_049166525.1", "names": {"protein_id": "XP_049166525.1", "cluster_role": "hit_required"}, "start": 18906, "end": 23579, "strand": -1, "sequence": "ATGGGGTTGTTGGCCGCCAATGAGAGCGACGCACAGGTCAAAGAGGAGCCCATGAAGTCACGCGACTCAACGGTTAAAAGACTGGCGATTGGGTTTTCCCGCCACAGTATCGACAACAATGAGGAGAAGCCTCTCTTTGGAAGCAATGACCCTCTCTCTCCCCTTAACCCGCTGGGGGAGAGATTCAGCGCTCGCGCCTGGGCCCAGAATATGGCTAAGGCGGTAAGAAACAGCGACCAGGAACAAAGAAGAGTTGGATTGTGTTTCGAAGACCTTGGAGTTTTTGGCTTTGGCACACCGACAGATTTTCAGAAAACTGTAGCCAACATCTGGTTTGCCTTGCCACAAATGGCAGCACGCGCTCTATTTCCACGCTCTATCATGTCTGGACAAAAGCGGCTTCAAATTCTGCGCCACTTCGATGGTATTATACGCCCTGGAGAGATGTGTGTTGTCCTGGGCCCACCTGGATCTGGCTGCTCGACATTCCTCAAGGCCATCTCGGGAGATCGAAATGGAGTCTACTTGAACGAGAAATCCTACCTCAACTATCAAGGAATTTCCGATGAAGAGATGCACACAATGCACCGAGGAGACGCGATATACACTGCCGAGATTGATGTCCACTTCCCCATGTTGACAGTTGGCGAGACATTGAGTTTTGCCTCACAGGCCCGCTGTCCCAGGGAACTGCCAGAGAATGTCACTCGCGAACAGTAAGACCCTTTCATATCCCCTTTCGCCGCGACTGATCCTCGATGCTAACATTCCCATCTGAAAGATATTGCGAACACATGCGCAATGTTGTCATGGCCATGTATGGTATCAGCCACACTGTTCACACTAAGGTTGGCGATGAGTTTGAACGAGGAGTTTCAGGCGGAGAACGCAAGCGTGTCAGTATTGCGGAAGCAACACTGTCCAATGCCCCATTTCAGTGTTGGGATAAGTGAGTGCATGCAGCTATCTTCGCCCATCACATGACTAATGCTGTACAACGTTCTGATTATAGTTCAACACGCGGTCTCGATTCAGCAAATGCAGTTGAGTTCTGCAAAACGTTACGACTTCAATCCGACCTGTTTGGCCAAGCTTGTGCAGTGTCACTGTACCAAGCACCCCAAAGTGCTTATGATCTTTTTGACAAATGCACGGTGCTCTACGAGGGACGCCAGATCTACTTTGGCAGTGCATCCCGTGCCAAGCAGTACTTTGTTGACCTTGGCTTCGAGTGTCCGGTGCGCCAGACAACATCAGACTTCCTCACCTCGATGACCTTTCCGGCGGAGCGTATCACCCGTCCCGGAGCCCACCCGCCCCAGACGGCGGATGACTTCGAAGCCGTATGGAGAGCCAGCGCAGAGTATCAAGCGCTGCGAGCCGAAATACACCAGTACAAAGCCCAGCATCCGATTAACGGAAGAGACGCGCAAGTATACCGTCAATTAAAGAGGGACTACCAGGCCAAGGGACAGCGCCTGGGCTCTCCATACACGCTCACTTACTCCCAGCAAGTGCGGCTGTGCATGTGGAGAGGATGGCGGCGTTTCTGGGCAGACCCGGGCCCTTCGCTCTGGGTCATGGTTGGCAACATCATGATGGCGCTGATAATGTCTTCACTTTTCTACGATATGAAGGAGTCCACCTCAACTTTCTATGGCCGGGCCGTCGTCCTGTTCATGGCTATCCTCTTCAATGCTTTCGCTTCTATTCTAGAGGTTATGACGCTGTATGCGCAACGTCCAATCGTGGAGAAACACTCGCGCTATGCCTTTTACCATCCGTCAGCCGAATCATATTCTTCTGTCCTTGTCGACCTACCGATGAAGATCACTGGGACAGTCTCATTCAACTTGGTTTTCTATTTCATGACCAATTTGAATCGCCAACCCGGAAACTTTTTCTTCTATCTGCTGGTGGTTTTCCTCATCGTCTTGGCCATGTCTGGTATCTTTAGGTTCATGTGAGTGTTGGATTGGAGCTATAACAAGAGTGTGACTAACTTTGGTCGACAGTGGCGCACTGTCTCGAACTGAGCAACAGGCTATGGTTCCTGCGTCGATCTTGATGCTCGCTCTGCTGGTCTTCACCGGATTTGTCGTTCCGATTCGTTACATGCTGTCTTGGTGTAGGTGGATCAACTACGTCAACCCAGTCGCCTACGGCTACGAAGCACTCATGGTTAACGAATATCACAATCGTAACTTCACGTGTTCCTCCTACATTCCTGATTATACTGGTCCGGGTGCCGGTGTCGTCACGTGCGATGCCGTTGGTGCCGTTCCTGGCCAGTCCTTTGTGAACGGAGACACGTACATCGGCTCTGCTTACAGCTACTACCACAGCCACAAGTGGCGAAATGTCGGCATCATCATTGCTATGGTGATTTTCAATCATATCGTATACTTCTTAGCCAGTGAGTATGTCACTGCTAAGAAGTCCAAAGGCGAAGTACTCGTCTTTCGCAGAGGTTTCGTTCCCAAACAGCCTGCCAACGACCTTGAGCATTCTCTCGAAGGCCCAGTCGCTACAATATTGGACAGACCTGGAACGATTAAAGAGTCCAAGGAAGCTGTCCTTGGTTCCAAAAGTGTGTTTCACTGGAGTAATGTGTGCTACGATATCAAAATCAAGGGAAAGCCTCGTCGTATTCTCGACAGCATCGACGGCTGGGTGAAGCCTGGCACTCTTACGGCATTGATGGGTGTGTCGGGTGCCGGAAAGACTACCCTACTTGACTGTCTAGCTGATCGCCGGACTGGTGTTGGCATTTTGACTGGTGAGATGTTGGTCGACGGGAAGATACGCGACGAGAGTTTTCAGCGCAAGACTGGCTACGCGCAGCAGCAGGACCTGCACCTAGATACAAGCACAGTTCGAGAGGTCAGTTCAGTTCTCTTTCCACTCGTGGCTTTTAATCCTACAATACCTATGCTGACTGGCTATATTATTGTATCGCAGGCTCTGGTTTTCTCGGCTCTCCTACGCCAGCCGGAGAATGTTCCAACAGAGGAGAAGCTCAAACACGTCGAGGAGGTTATCGAGCTCCTTGATATGCAGCAATATGCCGACGCTGTAGTCGGAGTCCTCGGTGAAGGCCTCAATGTTGAGCAGCGGAAGCGCTTGACAATAGGAGTTGAACTGGCTGCTAAGCCTCCGCTATTGCTCTTTGTTGATGAGCCTACCTCGGGTCTGGATTCTCAGACCAGCTGGGTCGTCCTAGATCTCCTGGAAAAGTTATCTCGGGCTGGTCAGTCTATTTTGTGTACGATCCATCAGCCCTCGGCGATGTTGTTTCAGTGGTTCGATCGGCTACTGCTTCTTGCGGAAGGAGGCAAAACAGTATATTTTGGTTAGTACTTTGTTCCGACGTGTCGTGCTCGGTTCAAAGGCCAAATGCTAACTTCCGATTCCCTTCGATAGGCGACGTTGGTGAAAATTCAAAAACCCTGATCGAATATTTTGAACGCAATGGCGCTGATCCGTGCCCACCTACCGACAACCCAGCCGAGTGGATGCTCAAGGTCATCGGGGCTGCACCCGGCAGCTATTCTGAGGTGGACTGGCACCAGACATGGCGCTCAAGCGTTGAATATAACCATGTTCAGGACGAGCTGTCCCGTCTCCGTTCCAAAGAACACAACAAGCGCCCGCGTGAGGACGATGATGAAAACTTCGACAAGCAATTCGCAACATCGCTAAAGTACCAATTCCGCGTCGTCACCAAGCGTGTCTTCCAGCAATCCTGGCGCTCGCCGTCCTACATCTACTCCAAATTAGTTCTCTGTATCGCAACCAGTCTTTTTATTGGCCTTGTCTTCTTAAACTCGCCTTTGAGTATCCAAGGTTTGCAGAACCAGATGTTTGCGATTTTCGAGTTGATGAGTATCGTCGGGCAGCTGGTGGATCAACAAATGCCGCATTTTATCAGCCAACGCTCACTCTATGAAGTACGCGAGAGACCAGCGAAGACATATAGCTGGAAAGTGTTTATACTGAGCCAAATATTGTCCGAAATTCCTTGGTATACACTCGCCTCGGTATTCATGTGGGTGCTCTTTTACTTCTTGATCGGCCTATACCAGAACACAGAGGGCACCGACCAAGGAGGCGAACGTGGAGTACTAATGTTACTGCTATTCTGGGTGTTCCTTATCTGGGTTTCTACCTTTGCGCACTTCTGTATCTCATTCGCCGGCTCTTCTGACGATGGTGGTAATATTGCCAACTTCATGTTCGTCCTGGCCTTCTTCTTTTGTGGCGTTCTGGCGTCACCAGACCAGATGCCCCGGTTCTGGATTTTTTTGTATCGCGCTTCACCACTGTCGTATTACGTCTCCGCGGTCCTGTCAACAGGTCTGGCGAACGCCAACGTTACCTGTGCTTCCAACGAGTTTACGGCGATCGCTCCGCCCCAAGGCCAAACTTGTGGCGAATACATGCAAAAGTACATCTCGACGGCCGGCGGGTACCTCCTCGACGCCAATGCGACGAGCGATTGCCAGTACTGCAGCATCAGCAACACCAATGTATATTTGTCCGCGTTGCATATCGATTATGGAAACAGGTGGCGCGACTTTGGCATCATGTGGGTGTACGTTGTTTTCAACGTCGCCGCTGCGTTGACGTTGTATTGGGTTGCGAGGATGCCCAAGGGAAAGAGAAAGTTGTAA", "translation": "MGLLAANESDAQVKEEPMKSRDSTVKRLAIGFSRHSIDNNEEKPLFGSNDPLSPLNPLGERFSARAWAQNMAKAVRNSDQEQRRVGLCFEDLGVFGFGTPTDFQKTVANIWFALPQMAARALFPRSIMSGQKRLQILRHFDGIIRPGEMCVVLGPPGSGCSTFLKAISGDRNGVYLNEKSYLNYQGISDEEMHTMHRGDAIYTAEIDVHFPMLTVGETLSFASQARCPRELPENVTREQYCEHMRNVVMAMYGISHTVHTKVGDEFERGVSGGERKRVSIAEATLSNAPFQCWDNSTRGLDSANAVEFCKTLRLQSDLFGQACAVSLYQAPQSAYDLFDKCTVLYEGRQIYFGSASRAKQYFVDLGFECPVRQTTSDFLTSMTFPAERITRPGAHPPQTADDFEAVWRASAEYQALRAEIHQYKAQHPINGRDAQVYRQLKRDYQAKGQRLGSPYTLTYSQQVRLCMWRGWRRFWADPGPSLWVMVGNIMMALIMSSLFYDMKESTSTFYGRAVVLFMAILFNAFASILEVMTLYAQRPIVEKHSRYAFYHPSAESYSSVLVDLPMKITGTVSFNLVFYFMTNLNRQPGNFFFYLLVVFLIVLAMSGIFRFIGALSRTEQQAMVPASILMLALLVFTGFVVPIRYMLSWCRWINYVNPVAYGYEALMVNEYHNRNFTCSSYIPDYTGPGAGVVTCDAVGAVPGQSFVNGDTYIGSAYSYYHSHKWRNVGIIIAMVIFNHIVYFLASEYVTAKKSKGEVLVFRRGFVPKQPANDLEHSLEGPVATILDRPGTIKESKEAVLGSKSVFHWSNVCYDIKIKGKPRRILDSIDGWVKPGTLTALMGVSGAGKTTLLDCLADRRTGVGILTGEMLVDGKIRDESFQRKTGYAQQQDLHLDTSTVREALVFSALLRQPENVPTEEKLKHVEEVIELLDMQQYADAVVGVLGEGLNVEQRKRLTIGVELAAKPPLLLFVDEPTSGLDSQTSWVVLDLLEKLSRAGQSILCTIHQPSAMLFQWFDRLLLLAEGGKTVYFGDVGENSKTLIEYFERNGADPCPPTDNPAEWMLKVIGAAPGSYSEVDWHQTWRSSVEYNHVQDELSRLRSKEHNKRPREDDDENFDKQFATSLKYQFRVVTKRVFQQSWRSPSYIYSKLVLCIATSLFIGLVFLNSPLSIQGLQNQMFAIFELMSIVGQLVDQQMPHFISQRSLYEVRERPAKTYSWKVFILSQILSEIPWYTLASVFMWVLFYFLIGLYQNTEGTDQGGERGVLMLLLFWVFLIWVSTFAHFCISFAGSSDDGGNIANFMFVLAFFFCGVLASPDQMPRFWIFLYRASPLSYYVSAVLSTGLANANVTCASNEFTAIAPPQGQTCGEYMQKYISTAGGYLLDANATSDCQYCSISNTNVYLSALHIDYGNRWRDFGIMWVYVVFNVAAALTLYWVARMPKGKRKL"}, "target": {"uid": "8630b2e5-a18f-41b3-bed8-c6c0e14c58c8", "label": "XP_057063403.1", "names": {"protein_id": "XP_057063403.1", "cluster_role": "hit_required"}, "start": 23310, "end": 28042, "strand": 1, "sequence": "ATGTCGACTGCTGCGGATTCAGATCCGTTGCAGGAAAAGGCCCAGTCCATGACTGAAAAGACCCCGAGCGGAGAAAATTCAGAAACTCAGAGAACACCAACGCCTACCGAGCACAGGCACTCTGCAGTGAAAGATCTAACAGATGAATTTATCCGCAATAGTACTGATGACTCTGACGGTAACCCTCTATTCGGAAGCGATGATCTGGAATCTCCCCTCAACTCATCCGGTAGTAAGTTCAATGCCCGCTCGTGGGCCACCAATATCGCTCGAGCTGCTCAGAAGGGTGGCCAGGACTTTCGCAGAATCGGCTTATGTTTCGAAGATTTGAACGTTTTCGGCTACATCACCGCGGCAGACTTTCAAAAGACTGTTGGGAATATATGGCTGGCCTTGCCTGCAATGATCGCTCGTCGTCTTTGGCCTAGTGCGAGCACTTCTGGCCAAAGCCGAGTAGATATTCTCCGACAATTTGACGGCCTTATACAGCCCGGAGAAATGTGCATCGTACTGGGCCCACCAGGATCCGGCTGCTCGTCGTTTCTCAAGGCGATCTCAGGGGAACGGAACGGGATATACATTGGCGAGAATTCGTTCTTCAATTACCAAGGAATAACAGATGAGGAAATGCATACAGCTCATAGGGGTGATACCATTTACACCGCGGAGGTCGATGTCCATTTTCCTATGTTAACAGTGGAAGAGACGTTAACATTTGCCGCCCACGCGCGGTGTCCCAGGGAGCTGCCAGAGGGAATCACGCGCACACAGTGAGTTCCTGATCGATTCCATCTTAAAGTGTAGACTCAATTGACTGGTATGAATAGATACTGCGAGCATTACCGTGATGTCGTGATGGCCATGTATGGAATCAGCCACACCAACCACACCAAAGTTGGAGACTCTTTTGTCCGTGGAGTCTCCGGAGGTGAGCGCAAACGTGTCACCATTGCAGAGGCGACACTTTCGAACGCTCCATTCCAATGTTGGGATAAGTAAGTGATTTTAAATTATATGTTTATGCTTTAACACGAGCGAAAGCTAACAATGGACTCCGCTCCCAGCTCGACTCGTGGCTTAGATGCTGCTAATGCGGTTGAATTCTGTAAGACTCTCCGACTGCAGTCCGAGGTATTCGGTCAGACCTGCGCGGTATCAATGTACCAAGCCCCACAGAGTGCCTACGACTTATTCGACAAAGCTATGGTTATCTATGAAGGGCAACAGATCTTCTTTGGATCTGCTTCTCAAGCCAAGGATTACTTTATCAATCTCGGATTCGAGTGTCCAGCTCGGCAAACAACGCCCGACTTTCTGACATCCATGGCATTCCCAGCTGAACGCGTCGCTCGTGCCGGCTGCAACCCACCACGAAAGGCCGAGGAATTTGCAGTTGCATGGAAAAAAAGCAGAGAATATAAACTCCTTCAACAAGAGATTGAAGAATACAAGTCCAAGCACCCGATCAATGGTCCAGATGCAGTGACTTATCGAGAGCTGAAGAAGGGCCACCAGGCTAAGGGTCAGCGCCTGAACTCTCCATTCACTTTGACATACTCCCAGCAGGTGAGGCTCTGTATGTGGCGAGGATGGAGAAGATTTTGGGCAGATCCTTGGCCATCAATCTGGGTCATGATTGGAAATGTCATCATGGCACTCATAATCTCGTCTCTGTTCTACAACATGGGCCCGACGACAGCATCGTTTTATGGCCGGGCCGTCGTTCTTTTCATGGCAATTCTGTTCAATGCATTTGCCTCTATTTTAGAGGTTATGACTTTGTATGCACAGCGGCCGATTGTTGAGAAACAAGCCCGCTACGCGTTCTATCACCCATCAGCAGAATCATATGCATCAGTACTCGTGGATTTGCCTATGAAGATCACAGGCTGCATTTCCTTCAATTTGGTGTTCTACTTCATGACAAATTTGAACCGGCATCCAGGTAATTTCTTCTTTTATCTCATGGTGGTCTTTTCAATTGTTTTAGCCATGTCTGGAATCTTTAGATTCATGTAAGTTGCCGCAATATCGCTGTCCATACACCAAGGGAAGAGGAAAAGGAGCTAACTTGGTTTTCAGCGGCGCGTTTTCCCGAACAGAGCAGCAGGCAATGGTTCCAGCTTCGATTCTGATGCTTGCCCTGCTTGTATTCACAGGATTTGTCGTCCCAATTCGCTACATGTTGTCATGGTGCCGATGGATTAATTACCTCAATCCTGTCGCATATGGCTATGAAGCGCTGATGGTCAACGAGTACCATGGCCGAAACTTCACTTGTTCATCGTACATCCCCAGTTACGGGATTCCCGGTACCAAGAACGTCGCATGCGACGCAATTGGCGCTGTGCCCGGTGAGCCCCATGTCAATGGTGATGCGTATATCAACTCCGCCTACAGCTATGACAACGTTCATAAATGGCGCAACTTTGGTATCATTATCGCAATGATAATCTTCAACCATCTGGTCTACTTCCTGGCTAGTGAGTACGTGACCGCAAAGAAGTCTAAGGGAGAAGTCCTGGTCTTCCGTCGAGGCTTCGTCCCCAAAGGTCCTACCAAAAGCACCCAAGACATCGAGGGATCTCTTTCGGGTCCTGTTGCAACTGTCTTGGAGAGCTCAAGCAACGATTACGGCTCTACAAAGGAAGGAGCTTTTCAGGGTTCAGAAGGTGTGTTTCACTGGAGCAACATATGCTATGACATCAAGATCAAGGACAAGCCTCGGCGTATTCTCAACAATGTCGATGGTTGGGTGAAGCCAGGTACTTTGACAGCTCTCATGGGCGTTTCTGGCGCTGGTAAAACAACACTCTTGGATTGTCTTGCGGACCGCACCGGTGGCCTGGGTGTTCTCACAGGGGAGATGCTGGTTGACGGAAAACCTCGGGATAAGAGCTTCCAGCGCAAGACAGGCTACGCGCAACAGCAGGATTTGCATCTTGAATCAAGTACCGTCCGAGAGGTGAGCTCAGCGTCTAAAATACATTTCTATCCACCGACTAACCTTAGCGTCTATTTTAGGCTCTAGAATTCTCTGCCCTTCTACGGCAGCCGGAAAGTACCCCAAAGGCCGAAAAGTTGGCTTATGTCGATGAAGTGATCCAGCTCCTTGATATGGAGGAGTATGCGGACGCTATTGTTGGCGAGCCAGGTGAAGGCCTCAACGTTGAGCAACGCAAGCGTCTAACTATTGGAATTGAACTGGCCGCAAAACCACCGCTGTTACTTTTCATCGACGAGCCTACCTCAGGCCTTGACTCACAAACAAGTTGGGCCATTCTTGATCTGCTTACCAAACTCTCCAAAGCTGGTCAATCAATTCTTTGTACGATTCATCAGCCCTCTGCCATGTTGTTCCAGCGATTTGACCGCCTTCTCCTCCTCTCAGGAGGTGGTAAAACGGTTTATTTTGGTGAGTGTGACCAATACCATGTATAATGGGTCTATGACAATTCTAACGTGAGCCCTTTTGAGCACAGGTGACATTGGCGAAAATTCAAACACACTAACCAGTTACTTCGAGCACAACGGCGCCAAACCCTGTCCACCTGGTGCAAATCCAGGAGAGTGGATGCTTGAGGCTATTGGAGCAGCACCTGGCAGCGATTCTACAATTGACTGGCACGAAAAATGGCGTTCCAGCCCCGAATACCGCAGCATCCACAACGAGCTAGATCAGCTCCGAGAAAAGAGATCATCGGTGTCGTCGAAAACCGAGGTTGATCCAACTGTGTATAACGAATTTGCAACATCCCTTTATTTCCAGTTCCTCGTGGTTACAAAGCGCGCATTCCAACACACATGGCGCACTCCCTCATACATCTACTCCAAGCTTCTCCTCTGCATCGTTACCAGCTTATTCCTTGGACTTGTCTTCCTTAACTCTCCTCTGAGCATTCAGGGCCTGCAAAATCAGATGTTTGCTATCTTCGAGCTGATGAGTATTGTTGGGCAGCTTGTGGACCAGCAATTTCCTCAGTTTATCGCGCAACGCTCATTATATGAGGCCCGAGAGAGGCCTTCCAAAGCTTACAGCTGGAAAGTGTTCATGGTGAGCCAGATTCTTTCAGAGATCCCTTGGTACACGCTTGCTTCAGTATTTATGTGGGCGCTTTTCTACTACCCGATTGGCTTTTACAAAAATGCCGAAGCTGCTGAACAGGGCACTGAAAGAGGCGCACTGATGTGGCTTCTTGTCTGGGTGTTCTTAATGTGGGTTTCTACATTTGCACACTTCTGCATCTCATTCGCCGGCTCAACCGACGATGCCGGAAACATAGCCAACTTCATGTTTGTTTTGGCCTTTTTCTTTTGCGGTGTCTTGGCCTCCCCGGATCAGATGCCTCGGTTCTGGATCTTTCTCTACCGCGCCTCGCCATTGTCGTATTATGTCTCCGCAGTTCTCTCAACGGGTCTGGCCAATGTCAATGTGACTTGTGCTACCAACGAGTTCACCACTGTCAACCCGCCTCAAGGCCAGACATGTGGTGACTACATGTCGCAGCATATTTCGGAGGCAGGCGGGTATCTTCTGGACATGAACGCCACGAGCAACTGCCAGTTCTGCAAGGTGAAGGAAACAAACGTGTACCTGGCTGCTATTCACTCTGATTATGGCACTCGGTGGCGGAACTTTGGTATCATGTGGGCCTATGTCGCTTTTAATATTGCAGCGGCGTTAGTCTTGTACTGGGTGGCGCGAATGCCGAAGGGTAAGAACAAGCTGTAG", "translation": "MSTAADSDPLQEKAQSMTEKTPSGENSETQRTPTPTEHRHSAVKDLTDEFIRNSTDDSDGNPLFGSDDLESPLNSSGSKFNARSWATNIARAAQKGGQDFRRIGLCFEDLNVFGYITAADFQKTVGNIWLALPAMIARRLWPSASTSGQSRVDILRQFDGLIQPGEMCIVLGPPGSGCSSFLKAISGERNGIYIGENSFFNYQGITDEEMHTAHRGDTIYTAEVDVHFPMLTVEETLTFAAHARCPRELPEGITRTQYCEHYRDVVMAMYGISHTNHTKVGDSFVRGVSGGERKRVTIAEATLSNAPFQCWDNSTRGLDAANAVEFCKTLRLQSEVFGQTCAVSMYQAPQSAYDLFDKAMVIYEGQQIFFGSASQAKDYFINLGFECPARQTTPDFLTSMAFPAERVARAGCNPPRKAEEFAVAWKKSREYKLLQQEIEEYKSKHPINGPDAVTYRELKKGHQAKGQRLNSPFTLTYSQQVRLCMWRGWRRFWADPWPSIWVMIGNVIMALIISSLFYNMGPTTASFYGRAVVLFMAILFNAFASILEVMTLYAQRPIVEKQARYAFYHPSAESYASVLVDLPMKITGCISFNLVFYFMTNLNRHPGNFFFYLMVVFSIVLAMSGIFRFIGAFSRTEQQAMVPASILMLALLVFTGFVVPIRYMLSWCRWINYLNPVAYGYEALMVNEYHGRNFTCSSYIPSYGIPGTKNVACDAIGAVPGEPHVNGDAYINSAYSYDNVHKWRNFGIIIAMIIFNHLVYFLASEYVTAKKSKGEVLVFRRGFVPKGPTKSTQDIEGSLSGPVATVLESSSNDYGSTKEGAFQGSEGVFHWSNICYDIKIKDKPRRILNNVDGWVKPGTLTALMGVSGAGKTTLLDCLADRTGGLGVLTGEMLVDGKPRDKSFQRKTGYAQQQDLHLESSTVREALEFSALLRQPESTPKAEKLAYVDEVIQLLDMEEYADAIVGEPGEGLNVEQRKRLTIGIELAAKPPLLLFIDEPTSGLDSQTSWAILDLLTKLSKAGQSILCTIHQPSAMLFQRFDRLLLLSGGGKTVYFGDIGENSNTLTSYFEHNGAKPCPPGANPGEWMLEAIGAAPGSDSTIDWHEKWRSSPEYRSIHNELDQLREKRSSVSSKTEVDPTVYNEFATSLYFQFLVVTKRAFQHTWRTPSYIYSKLLLCIVTSLFLGLVFLNSPLSIQGLQNQMFAIFELMSIVGQLVDQQFPQFIAQRSLYEARERPSKAYSWKVFMVSQILSEIPWYTLASVFMWALFYYPIGFYKNAEAAEQGTERGALMWLLVWVFLMWVSTFAHFCISFAGSTDDAGNIANFMFVLAFFFCGVLASPDQMPRFWIFLYRASPLSYYVSAVLSTGLANVNVTCATNEFTTVNPPQGQTCGDYMSQHISEAGGYLLDMNATSNCQFCKVKETNVYLAAIHSDYGTRWRNFGIMWAYVAFNIAAALVLYWVARMPKGKNKL"}, "identity": 0.7493206521739131, "similarity": 0.8342391304347826}, "3316fe46-0020-4fc0-a565-8049ab65e748": {"uid": "3316fe46-0020-4fc0-a565-8049ab65e748", "query": {"uid": "8218be35-d97b-48e7-a833-52c173c7b822", "label": "XP_049166528.1", "names": {"protein_id": "XP_049166528.1", "cluster_role": "intermediate"}, "start": 30274, "end": 32683, "strand": 1, "sequence": "ATGGAACGAGCGCATTCGATGCTTCGGGCGGATCAGCCAGACACTGAGATGGCTCCTCGCCAACGCCGTCGGCCAGTGTTGTCATGCCGCGAGTGTCGGCGGCGCAAGATCAAATGCGACCACAACAACCCGTGCGCAGGGTGCGTACAATACAAGAGGCGATGCACCTATCAACGCTCCATTGATGAGCCGAACAAAAGGGCGTCCGGCCTGTCGGCGCAGTCTCCTCCGCTGTCACCAGCGCCATCGCAGCTAAACCCTCCGGGCAGACGGGAGCCCGCGGACATAACCCCGTGTACATCGGGTGATGAACACAGCTATGGCCTATCTTCGACACACTACGCCACCGCGTCTCTGCACGCACTTCCGCTCTCCTCTGCGGCTGTCGGTGTTGACAGACAATTAGTTACAGAGCAAGCCCACAATGTGCCCAGCGTCGCCTCCATCAGTGGTGGTCACGACCGCGTCCCTTGGAATCGGCTGCCATCGCAGCCAGTGCGTGAGCATAGCGCAGCCGCCGGCCCATATGATCACCTGCATCGTTCTCAGAGCCTTGCAGGCTCTGCCGAGTCCGTCTCGCGGGGAAGCCGCAGTTCAACCCTTCAAGCGCCGTCACGAATTATTAATGAAAATGGCAACTACAGTCAGCAATCCTCTGTCGTAACTCAAGAATGGCAGGTCGTGTTGAATAAAACGCGAGACCTGGGGAAAAACCGCACGACTGGCACAGCACCGGAGCTTTCTTCCATAATATCATGCTACGGCGAGATCACAGGCAAGGACAGCGGAAATGTTTCATTTCAACAACCGGAAGTGGCGCAGTTGATTACACAGGCCGCAGGATTTCTTGGCCAATGCAAGAATGCCGCCAAGGGGATCAAGATCGGCAGGCCTACTCGCGGTCTCCAACCAGCTGATATTGGTCTTGCTCTGCCACCTCGCCAGACGGCCGACGCCATGGTCAAGCTGTATTTTACGGCATTCGAGTCAACTCACCGTATTCTTCACACACCTTCGTTCTGGACTGAATACCGCATATTTTGGGAGCAGCCCGAGAGCACTCCGCTTGCTCTACGTCTCAAGGTCCTTCTCGCCGTGAGCATAGGATCAAGTCTCTACGATCATGGAGCTGAGGATGCTGCTCTTAGCAATATAGAGATGGTCCATCATAGGATCTACGATGCCGAGATTTGGTTGGCCGGACCGCTGGAAAAAGACCGGCTGTCAATCGCTGGGCTGCAGATATACTGTCTGACCATCCTGGCACGACAGATTTTCTCCATCGGAGGGGACACCATTTGGGCATCAATGGGTTCCCTTATTCACACAGCCATGCAGTTGGGCTTGCATCGGGACCCACAGCACCTTCCGCCAATGTCGTCTTTGCAGGCAGAACTACGCCGAAGGCTATGGGCTACCATACTTGACTTTGTTGTTCAGTCTGCTCTGGATTCCCGGATGCCACCCCGGATCTCCGTGGACGAGTTTGACACTGGTCCACCACTCAACGTTAACGATGATGAGATAGACGAGTCGATTGTGATGGCGCAATCTCACTCCACAGACACCTTCACTGCAACTTCAGTCCAGATCTGTCTATTTGAGTCGCTTCCGGTCCGCCTCTCCATTGTGCAGGCGCTGAGCAACCTTCAACGAGAGCTTACCTACAACCATGCGCTGCACCTCAGCTCGCGACTCACTGATGCAATTCAGACCAGTCACTATTGGATGGAACGCACGAGCGGTGCCACATTATTTCACAAAAATATGCTTGACTATCTCATACGACGGTTCATGATTCCCCTGCATTATTCATTCAGCAACCAGACGCGAGAAAACCGCATATATTACTACTCCCTAAAGTTGAGTGTTGACGCCGGCATCGCTCTTATCAGTCCTGAAGGATCTGACGCAGGCCCTGACGCCCACTTTTCGAAGCTGATGGCCATGGGCGGTGGGCTATTTCGTGAAGGTATTCGCTCTGCCATGTCAGCCGTCACATTGAACTTGCTCGTGCTGGCGCAGGAGCAGCATCTGGAAGGGACCATGCGCCGCAATTTCCAGTCTCGGGAGGTAATGAAGCAAGCCGTCAAGGACCTTGTCAAATTGTCAGAGGAGCGCATCCGGTCAGGAGAAACCAATGTCAAGAGCCACATGTTCTTAAAAATGATCCTCGCTCAGGTCGGTGCGTTGGAGAACGGTAAACCCGTCGAGTTAGAGGTTGCGCGAGCCGCGAGAGACAGTCTTGAGTTCTGCCTTGGTCTGTTAAAAACAAGAGCGGCTCACATTGACACAGGGTCGCCGTTTGAAGCCGACCTCATGGTAGCGGGGATGGATATGGGCCAGGGGCTAGGATCCATTGGGTTGGACCTGTACTGGGAGTCTGTCATATCTGACATGGGGTTTTGA", "translation": "MERAHSMLRADQPDTEMAPRQRRRPVLSCRECRRRKIKCDHNNPCAGCVQYKRRCTYQRSIDEPNKRASGLSAQSPPLSPAPSQLNPPGRREPADITPCTSGDEHSYGLSSTHYATASLHALPLSSAAVGVDRQLVTEQAHNVPSVASISGGHDRVPWNRLPSQPVREHSAAAGPYDHLHRSQSLAGSAESVSRGSRSSTLQAPSRIINENGNYSQQSSVVTQEWQVVLNKTRDLGKNRTTGTAPELSSIISCYGEITGKDSGNVSFQQPEVAQLITQAAGFLGQCKNAAKGIKIGRPTRGLQPADIGLALPPRQTADAMVKLYFTAFESTHRILHTPSFWTEYRIFWEQPESTPLALRLKVLLAVSIGSSLYDHGAEDAALSNIEMVHHRIYDAEIWLAGPLEKDRLSIAGLQIYCLTILARQIFSIGGDTIWASMGSLIHTAMQLGLHRDPQHLPPMSSLQAELRRRLWATILDFVVQSALDSRMPPRISVDEFDTGPPLNVNDDEIDESIVMAQSHSTDTFTATSVQICLFESLPVRLSIVQALSNLQRELTYNHALHLSSRLTDAIQTSHYWMERTSGATLFHKNMLDYLIRRFMIPLHYSFSNQTRENRIYYYSLKLSVDAGIALISPEGSDAGPDAHFSKLMAMGGGLFREGIRSAMSAVTLNLLVLAQEQHLEGTMRRNFQSREVMKQAVKDLVKLSEERIRSGETNVKSHMFLKMILAQVGALENGKPVELEVARAARDSLEFCLGLLKTRAAHIDTGSPFEADLMVAGMDMGQGLGSIGLDLYWESVISDMGF"}, "target": {"uid": "2173cf39-e02e-4aec-8e25-8abf0e094718", "label": "XP_057063402.1", "names": {"protein_id": "XP_057063402.1", "cluster_role": "intermediate"}, "start": 20274, "end": 22507, "strand": -1, "sequence": "ATGCGGAGTTTCAACGTGATGATCGTCTGGGAAGGTCACCTTCAAGCCCGGAGCAATCAGCCCATGGTAGTCCAGCTTCCCAGCATCTCAACCACCTTGGTGGGTCGATGAACATACATCGTTCTGTAGAACTGCCTCCTCAGACTACTTACTCACCTGGAACCCGGCCCATGCTATCGTCATTGGCATCTCCAGCCCAACATGCCTTAAGACCATCGATACAGGTCCAAACTGGCATCAGGCAACGATTACCTGAGACTGGCCAGAATGGTGGATCTCATATCCGTGATCTTATGCAACGAGTCCAGAAACTGGAGGAATCTTCGATTAGTGGATCCCAGACTGAAGGTAGCCCGAAGTTTAGGGCACGCTACGAGGGAAGCCAGCCCTCTGTAAGTCGGCCGTCGCCAGCGGACACGCAAGAGTGGCAAACAGTTTTGAATAAATCAAGAGACTGGGGCAGGAGTCGCTGGACAGGTGCAGCGAAAGAGTTTTCCGTTGTAATTGCCTGCTACAGCGCTATCATAGAAAAAGGAACCAATGACCGCTCGCTGCAAAGCTCCGAAGTCTTGGAAGTGATTTCAGAAGCAGGAAATTTTCTTCGCAAATGCAAAAATAGAGCCAAGGCCATGAAAATTGGCCGCCCAACCAGAGGTCTCCCGTCCCCTGACCTTGGATTTTTGGTCCCCTCTCGTGAAATGTCGGATGTCATGGCTACTCTCTACGTGGAATCATTTGAACCAACGTATGTCTTCAATCTGTTTTCCCCCTCATCTAAGACCGTCACCTGCGGTCTCAGTTTCTATATTCTAACTGGTGACGTAGACTTCGATTACTTCACATCCCGACCTTCTGGGCCGAGTACCAAAAGTTTTGGGGTAACCCTGATGGGGCCCCACAAAGTACACGCCTCAAGATTCTTTTAGTCGTTGGCATAGGGTCTTGCCTGTATGACCATGGAGACCGAGCTGCGGCACTCTGCAATATTGAATTGGTCCATCAGTGGATATACTCTGCACAGACCTGGCTTTCAGGCCCATTGGAAAAGGATCGCCTGGATATTTCCGGATTGCAAGTGTATTGTTTGGCCATTTTGGCTCGGCAAGTATTTTCTATTGGAGGAGATATGATTTGGATTTCAACGGGATCGCTGGTCCATACGGCCATGCAAATTGGGTTGCACCGTGACCCTAAACATCTCCCAGAGATGCCAGTGATGGAGGCTGAGCTTCGCCGGAGACTATGGTACACCGTTCTTGAATTGGTCATTCAGTCGTCCTTGGATTCTTGGATGCCACCACGGATTTCCTTTGATGAGTTTGACACCGAGCCACCTTCAAATTTTAATGATGACCAACTGCATGAGTCCACGATAGACCCCCAGCCCCATCCAAAAAACATATTCACTGCTACTTCAGTACAAATCGCCTTGATTGAGTCGATGCCAACACGTCTTCGGATTGTCCAAGCTCTTAATGGATTGAAGTCTGATGTCTCATATGAGCTAGCCCTGGAACTAACCTCTGATCTACTAGATTGCCTCCAAATCCGTGGTAGCCTAGTCAAGGGCGGCGGTGGGTCGTCCGCCTTCCATCGAAATTTCTTCGATTATCTCGTTCGCAGGTTCATGATTCCGCTACACTACTCCTTCAGCAACCAGGCACGCACAAACCCATTATATCACTACTCGCTCAAAGTCAGTCTTGATGCCGCCCTTGCCATAGTATCACCAGAGGTGGACGATAGATTTTCCAGGCTCATGGCAACTGGTGGTGGATTATTTCGAGAAGGAATTAGATGTGCCACTTCAGCAATTAGCCTTGAGCTTCTCGCTCATGTCGAAACACAGCGCCTCAATGGCACGCTGCACCGAACTGTCCAGTACCGAGAATTTCTCAAGCAGACCGTTTTCGATCTTATAGGCATGTCAGAAGAGCGTATACGGCAGGGTGAAACGAATGTGAAAAATCACATGTTTTTGAGGATGATTCTCGCTCAGGCCGTGGCTGTGGAGATGGAGGCCCCGGTTGAACTTCAAGTTGCCCTGGCCGCGAGGGAAAGTTTAGAACTATGCAACGATCTCTTAAAGACGAGAGAAGATACCAGCTCGATACCATCGCCGGATGATTTAGCACTCTCTGGGATGGATGGTATCCAGGCATTCGACGGGCTGGGGACGGATGTTGGCTGGGAATCCTTTTTCCCAATTGCAAGATTTGGTCCTTATATGTAA", "translation": "MRSFNVMIVWEGHLQARSNQPMVVQLPSISTTLVQTGIRQRLPETGQNGGSHIRDLMQRVQKLEESSISGSQTEGSPKFRARYEGSQPSVSRPSPADTQEWQTVLNKSRDWGRSRWTGAAKEFSVVIACYSAIIEKGTNDRSLQSSEVLEVISEAGNFLRKCKNRAKAMKIGRPTRGLPSPDLGFLVPSREMSDVMATLYVESFEPTLRLLHIPTFWAEYQKFWGNPDGAPQSTRLKILLVVGIGSCLYDHGDRAAALCNIELVHQWIYSAQTWLSGPLEKDRLDISGLQVYCLAILARQVFSIGGDMIWISTGSLVHTAMQIGLHRDPKHLPEMPVMEAELRRRLWYTVLELVIQSSLDSWMPPRISFDEFDTEPPSNFNDDQLHESTIDPQPHPKNIFTATSVQIALIESMPTRLRIVQALNGLKSDVSYELALELTSDLLDCLQIRGSLVKGGGGSSAFHRNFFDYLVRRFMIPLHYSFSNQARTNPLYHYSLKVSLDAALAIVSPEVDDRFSRLMATGGGLFREGIRCATSAISLELLAHVETQRLNGTLHRTVQYREFLKQTVFDLIGMSEERIRQGETNVKNHMFLRMILAQAVAVEMEAPVELQVALAARESLELCNDLLKTREDTSSIPSPDDLALSGMDGIQAFDGLGTDVGWESFFPIARFGPYM"}, "identity": 0.4466257668711656, "similarity": 0.5570552147239264}, "e1262171-7540-451b-baa6-96f38093dd6f": {"uid": "e1262171-7540-451b-baa6-96f38093dd6f", "query": {"uid": "0c73b368-4c1d-44af-bc41-d22c68df056a", "label": "XP_049166529.1", "names": {"protein_id": "XP_049166529.1", "cluster_role": "hit_required"}, "start": 33315, "end": 34533, "strand": -1, "sequence": "ATGACGACCAAACAGATGTGGGAGACCATCAAGCGGTACTTTGGGGATGGCCACGTCCCTGGATCTGCTCCGCTGCGCTACAATATACACATCTGCGAGATGATACCGTCGAGCCCTTTTACTGCCAGTGGCAGCTCTCGCTACGGAATAGAGCTGAGCGAGGCTGCGATGCCCCTATACTCTGTCCTCGGAGATACGTGCCCCCCACCTTGCACATGTTTCGAGATGCCAGCCGTTGTCAAGCACATTGAGGAGTGGTTGGAGAATAACCCGGATGATATCCACCCAGATGACATGGCCATTACCAGTGGAAAGAATGACACTGACGCCGATGAGGTCTCGCTCTTCATCATGCGAGACGTACTTAGTTGGTGGGTGCATTGGGGCGGAGCTCTGCGCCCAGAAGACTATTGGAAGCAAATATACGTCGCCTTCGCCGCCATCCCCGATGACATACAGCTAAGCCCGGCGGCGTTCTTCGACGGGACCTACCGTTTTCTTGGTCACACCTGGAACGACTGTCGCGAGGGTTTGTTGAAAGAAGGCATGACCCCAGACAAGGTGGAGTTTGTCGAAATGTGCCTGTGGCGCCAGATTCTCACGCAATACTTTGAGAAGGTGGACCCAGCCCTATACCCGCTCCTAAAGTCCAAGACGACCTTGATGACACAGTACCGAGTTCATACGGGCAACACATTGGGATGCGCGGCGTTAGTTTTGGCAACCATGGACATGGCCCCTGGAGTAGAGGGCGTACAGGACCATGCGCTGGAGGCGGCCTCGATCGCGCAGTGCCTGTCCATGGACATGGCCAAGGAGGCGCTAGGGATCCTTAAGGGTGAGAAGACGGAGACGGTGGCCGGGAACCGAGTGCAGCTCAAGAGGGAATTGCGATGGGTCTACGCTCGATGCATGGAGCAGCTCAACGCACACGAGGAACAGGCCTTTCTATTGCGCCGATTCGCCTCAGCTGGCTTGCACTATGTGCCCATGATGGACAGGTACCTTGAGAGGGTCAATGGCAACTCCCGCTTCCCGATTACCGAACTGCAGGCCAAAATCCTTGCCCCTTTCATTAATAGTCGATCGGTACCCCCATCCCTGAATAAGACTCTGGTTCTGTCTGGTGCGGTTTCCGGGATGAATATGGACGAGCTGGGGATCGTCGGTACTACCAATGGACTCAATGCTAACGGCCCAGAAAGTGTTGAAGCATGA", "translation": "MTTKQMWETIKRYFGDGHVPGSAPLRYNIHICEMIPSSPFTASGSSRYGIELSEAAMPLYSVLGDTCPPPCTCFEMPAVVKHIEEWLENNPDDIHPDDMAITSGKNDTDADEVSLFIMRDVLSWWVHWGGALRPEDYWKQIYVAFAAIPDDIQLSPAAFFDGTYRFLGHTWNDCREGLLKEGMTPDKVEFVEMCLWRQILTQYFEKVDPALYPLLKSKTTLMTQYRVHTGNTLGCAALVLATMDMAPGVEGVQDHALEAASIAQCLSMDMAKEALGILKGEKTETVAGNRVQLKRELRWVYARCMEQLNAHEEQAFLLRRFASAGLHYVPMMDRYLERVNGNSRFPITELQAKILAPFINSRSVPPSLNKTLVLSGAVSGMNMDELGIVGTTNGLNANGPESVEA"}, "target": {"uid": "fb2a9759-bf85-4b88-9a98-b15443725363", "label": "XP_057063397.1", "names": {"protein_id": "XP_057063397.1", "cluster_role": "hit_required"}, "start": 4915, "end": 5848, "strand": 1, "sequence": "ATGGCAGCTGTCGTTCGGCGTATTGATGAGTATCTCGAGACTGCACCGGATGTCCACCCGGATGATTACACAATCATGAGCGGTAAAAACGACACCGACAGAGATGAGGTCAGTCTGTACATCATGCGCGACGTTCTCAGCTGGTGGGTTCACTGGGGTGGAGCACTGCGACCAGAGGACTACTGGAAGCAGATTTATGTCGCCTTCGCTGCCATTCCCGATGATTTCCAGATTCCCCCTGCAGCCTTTTTGGACGGAACCTACCGCTTCCTTGGCCACACTTGGGAAGACTGCCGCCAAGGCCTACTCGGCGAGGGTATGCTCCCGACTGAAGTCGAGTTTGTCGAGATGTGTCTTTGGCGACAGATACTCACGCAGTACTTTGAGAAAGTAGACCCGGAAGTGTACCGATTGCTGAGATCGAAGACTACAATCATGACCCAGTACCGAGTGCTTACCGGAAATACACTTGGGTGTGCGGCTCTGATCCTGGCGACTGAAGGCCTCGTATCGGGAGGGGTCGAGGACAATGCACTCGAGATTGCCTCTATTGCTCAGTGCTTGAGCATGGACATGGCCAAAGAGGCGCTGGGTATCCTGCAGGGTGAGAAGACGGAGACGGTGGCGGGAAATCGTACACAGCTCAAAGCAGAACTGCGCTGGATCTACGTTCGATGCATGAAGTATCTTGAGACTCAGCCCAATGCGCACTTGCTGCGGCGATTTGCTTCTGCTGGGCTCCACTATGTTCCTATGATGGACCGGTATCTTGAGCGCGTGCGTGGCAATGTCAGGTTCCCGATTCGAGCCTCCACAGCGCGCATTCTTGAGCCATTTATCAAACGAGCTTATGTTTCCGAGAAGCTGAACCCTGAGGGCCAACTCTTCGAGACGTCGAATAATGGGTTCAAACTGCCCACTATCTGTGCTTAG", "translation": "MAAVVRRIDEYLETAPDVHPDDYTIMSGKNDTDRDEVSLYIMRDVLSWWVHWGGALRPEDYWKQIYVAFAAIPDDFQIPPAAFLDGTYRFLGHTWEDCRQGLLGEGMLPTEVEFVEMCLWRQILTQYFEKVDPEVYRLLRSKTTIMTQYRVLTGNTLGCAALILATEGLVSGGVEDNALEIASIAQCLSMDMAKEALGILQGEKTETVAGNRTQLKAELRWIYVRCMKYLETQPNAHLLRRFASAGLHYVPMMDRYLERVRGNVRFPIRASTARILEPFIKRAYVSEKLNPEGQLFETSNNGFKLPTICA"}, "identity": 0.5644768856447688, "similarity": 0.6228710462287105}, "2fd09d87-371f-4ef0-895c-1df6a96b3f76": {"uid": "2fd09d87-371f-4ef0-895c-1df6a96b3f76", "query": {"uid": "fcea2943-ff94-421c-92f3-ddccd59e1dcf", "label": "XP_049166530.1", "names": {"protein_id": "XP_049166530.1", "cluster_role": "hit_required"}, "start": 35450, "end": 36566, "strand": 1, "sequence": "ATGCGCTTCGCCACCTTGTACCTTGCCGCCGGATCTGTCCTGGCCACAGAGGCAGTCTCGTATGTTCTCCCGCGTGACGGCTACAACACGGGGTCCGTCCCCCTTCCATCACGCCTGTTGCATCATTGGCCTAATGGTACCTGGGTGGAAAATATCTCTGTCCGACCGAATGGTAACCTCCTGCTGACGACCTCCACCCCCAATGGCACTGTCTGGCATGTCAAGAACCCTTGGGACAATGAACCCGAGGTGGAGTTGGCCTATAACTTTGACGAGTGGGTCGACCGTCTGATTGGTATTGGCGAGTCAACTCCGGACAAGTATGTAGTCGTAGGCTCGCGATTCTACAGCCCTGGCCCTTTTTCCAGCCAGGTGGACAGAACCTTCTGTGCCATGGAACTCGACTACAGCGCAGATCCGAAAGGTGCTCCTAAGGCGCGACTGATCGCCTGGTTCCCGGAGGCGACCCTTCTCCAATCTGTTGCTGCCCTGCCCTGGAACCACTCAACTGTGCTCATATCCGACCAGTATGTCATCCGTGGTCGATATGAGCAGATCGACTGGACACCTAGCCCTGGACAGATTTGGCGCCTGGATACCAATACAGGAGATCATACTATCGTTGCCACCAACTACTCTGAGATGAACACCACTTATCACCACGGCGAGGATGTTGGTATCGACGGAATCAAGATTCTTGACGACTATCTGTATTGGGTAAACCAGGACGACGGTGGTATCTACAAGTTACAGATTGATGAGGACGGTGTCCCCCTGGCTCCCGGCAAGGCTGAGCTTGTGTCAAAGGTCGACGATCAGCTGTGGGATGACTTTGCCTTCGGCCCTGGTGACGAGAAAATAATCTGGGCGACTGGTTATAACTCCATCTGGGCTGTTTCAATCGACAACGGTACGGCTATGGTTGTTGACGGTGTCGGGACGAGCGATAATCTGACCTTTCCTGGCCCGACTGCGGCCCAATTTGGCAGGACTCAGGACGACTGTCACATCCTGTACGTCACTGGAAATTTGTACTCGGTCCCCGACAACCTCCTGAACTTGGTCATGGGTGGATGGGTCAGAGCCATTGACACTACTGGCTTCCACTTCTCATAG", "translation": "MRFATLYLAAGSVLATEAVSYVLPRDGYNTGSVPLPSRLLHHWPNGTWVENISVRPNGNLLLTTSTPNGTVWHVKNPWDNEPEVELAYNFDEWVDRLIGIGESTPDKYVVVGSRFYSPGPFSSQVDRTFCAMELDYSADPKGAPKARLIAWFPEATLLQSVAALPWNHSTVLISDQYVIRGRYEQIDWTPSPGQIWRLDTNTGDHTIVATNYSEMNTTYHHGEDVGIDGIKILDDYLYWVNQDDGGIYKLQIDEDGVPLAPGKAELVSKVDDQLWDDFAFGPGDEKIIWATGYNSIWAVSIDNGTAMVVDGVGTSDNLTFPGPTAAQFGRTQDDCHILYVTGNLYSVPDNLLNLVMGGWVRAIDTTGFHFS"}, "target": {"uid": "0201934b-0fae-475b-aee3-fb8392aa00a8", "label": "XP_057063396.1", "names": {"protein_id": "XP_057063396.1", "cluster_role": "hit_required"}, "start": 2921, "end": 4025, "strand": -1, "sequence": "ATGCGTTTCATCCTAACCACCTTCCTCGGCTTGGTGGCTGCTGCATCGCCAGCTCTATCGTCAATTGTCCCGCGCACTTCCAAGGCGACTGGATCTGTTCCTCTCCCAGAACGACTACTGCATCACTGGCCAAATGGAACCTGGGTCGAGAACATTGCCGTTCGACCCAATGGGAATCTTTTGCTCACAACATCTACTCCAAATGGCACCATTTGGCATGTCAAAAAGCCATGGACCGACTCGCCTGAAGTGGAGCTTGTCTACAACTTCGACCAATGGGTAGACCGTCTCATTGGTATCGGAGAGACCACTCCTGACAAGTACATCGTCGTCGGCTCACGTTTCTATTCGCCCGAGTCGTACTCCAGCCAAGTTGAACGGACATTTGCAGCCATGGAGATCGACTTCAACGTGAACCCGCCTGCTGCTCGCCTAGTTGCCTGGTTGCCTGAAGCCGCATTGCTTCAAGGTGTTGCAGCCCTGCCGTGGAAGAAGACCTCCGTTCTTATCTCCGATCAATATGTCCAGCGCCCCCGGTACCAGCAAATTGACTGGACACCTAGCCCCGGACAGATCTGGCTCCTGGACACATTGACCGGAGAATACGATCTGGTAATGACCGACTTTGCTGAGATGAACACTACCTATGCTCATGGCGAGGATGTCGGTATTGATGGAATTCGAATTCTTCATGATGAGATGTACTGGGTTAACCAGGATAATGGAGGTATTTACCGGGTGAAGATTGGTAAAAATGGCCACCCTGTAAAGCCTATCGTCCCCGAACTTGTCACTGTTGTGGAAAGCCAGCTGTGGGATGATTTTGCCTTTGGCCCTGGAAACAGTGACCTTCTTTGGGCAACCGGCCTCAATGCGATCTATGCCGTCTCGACAAAGAACGGGACCGCAGTTGTCGTCGACGGTGTGGGCACCAGCAACAATCTAACTTTCCCTGGCCCGACCTCCTGCCAGTTCGGAAGAACCAAGCACGACTCTAACATCCTATATGTCACGGGCAATTTATACAGCGTCCCTGATAGCCTATTGGACCTGACTATCAGCGGCTGGGTTCGGGCTATTGATACCACTGGGTTCCACCTCTGA", "translation": "MRFILTTFLGLVAAASPALSSIVPRTSKATGSVPLPERLLHHWPNGTWVENIAVRPNGNLLLTTSTPNGTIWHVKKPWTDSPEVELVYNFDQWVDRLIGIGETTPDKYIVVGSRFYSPESYSSQVERTFAAMEIDFNVNPPAARLVAWLPEAALLQGVAALPWKKTSVLISDQYVQRPRYQQIDWTPSPGQIWLLDTLTGEYDLVMTDFAEMNTTYAHGEDVGIDGIRILHDEMYWVNQDNGGIYRVKIGKNGHPVKPIVPELVTVVESQLWDDFAFGPGNSDLLWATGLNAIYAVSTKNGTAVVVDGVGTSNNLTFPGPTSCQFGRTKHDSNILYVTGNLYSVPDSLLDLTISGWVRAIDTTGFHL"}, "identity": 0.692722371967655, "similarity": 0.816711590296496}, "8fcf0704-e72c-49fd-857d-8f39c80da64f": {"uid": "8fcf0704-e72c-49fd-857d-8f39c80da64f", "query": {"uid": "8e52112d-aadc-48c7-aa47-82e6a3ec622b", "label": "XP_049166531.1", "names": {"protein_id": "XP_049166531.1", "cluster_role": "hit_required"}, "start": 37681, "end": 38853, "strand": 1, "sequence": "ATGGGAATCCCTGAAAAGCTATATGCCATTCCTAAAATCGACATTGAACCTTTCCTTGACCCCAGCTCATCCGATGATGCTCGTCGCGCTGTAGTCGAAAATATGAGCGATGCTTGTCACACTTACGGCTTCTTCAATCTTGCCGGACACAGAATCCCCAGGGATGTCTTGAACGAGGTGTTTGATGTGAACAAGATGTTTTTCGCTTTGCCCGAAGACAAGAAGATGGAAGTCTGGATCAAAAACTCTGTGGGACGGTCATTTAGGGGATACGAACCTTCCGGCATCCAGACCCACCACAAGGGCTTGCTCCCCGATATCAAGGAGGTGAGTGATGATTGACGGAAAATGGTTCATATTTGCCACTTTCTCTGCGGGCTAACATATTGATGCATTAAGACTTTCATGGTCGGCCGGGAGGTCCCTGAAACCGATCCAGATTGCGGGTCATTCTCCACCGGACCGAACCTCTGGCCTTCTAGTCTGCCCAAAGAAAAATTCCAGAACCGTATCATGGCATACCAGGGGCGGATGTTGAATCTCGTGAAGACAATCCTAGATATTCTGGCTCTAGGACTCCCTAAGGAATGGAAATGCCCACCCAATGTGTTTGACTCACTGCTCGATAAGCCATCTATCCCCATGCGATTTCTCCACTATGGTCCTGTCCAGGCTCGAGATGATCGCCAATTTGGAGGTAAGTCAATATTACCCCTCTGGAAGGCGACCAAACTCCATTCGGCCTCTCTGGCCACGTTTTCCATTACGTTCATTGACCGAGACGTTGCTCAGTTGCCGACCACACCGACTTTGGGTGTGTGTCTATTCTACTACAAGAGCCTGAGACAAGCGGACTCGAAGCCTACTACGCGCCAGCCGATACTTGGATTCCAGTCCCAGTCATAGAGGATGCGTTCGTGATCAACATGGGCGATATGATGCAGAAATACACGGGCGGATACTACCACAGTGCTCGCCACAGGGTTCAGACCAACTTGAACAAGCATCGCCACAGCATTGCATTCTTCCTCAACGGCAATCTCAAGTTGAGAGCATCGGCTCTGGATGGGTCAGGCGTCGAGACCGTTGTTGGTGAACACATTCGTAACCGCTTACTAGATACCATGGGGGACACTGGCAACCTGCTTCGGCGTGAGGTTGAAGCAGTTTAA", "translation": "MGIPEKLYAIPKIDIEPFLDPSSSDDARRAVVENMSDACHTYGFFNLAGHRIPRDVLNEVFDVNKMFFALPEDKKMEVWIKNSVGRSFRGYEPSGIQTHHKGLLPDIKETFMVGREVPETDPDCGSFSTGPNLWPSSLPKEKFQNRIMAYQGRMLNLVKTILDILALGLPKEWKCPPNVFDSLLDKPSIPMRFLHYGPVQARDDRQFGVADHTDFGCVSILLQEPETSGLEAYYAPADTWIPVPVIEDAFVINMGDMMQKYTGGYYHSARHRVQTNLNKHRHSIAFFLNGNLKLRASALDGSGVETVVGEHIRNRLLDTMGDTGNLLRREVEAV"}, "target": {"uid": "994ddca3-3adb-404a-b2c2-f477156a8e90", "label": "XP_057063405.1", "names": {"protein_id": "XP_057063405.1", "cluster_role": "hit_required"}, "start": 32053, "end": 33236, "strand": -1, "sequence": "ATGGACACTTTCAGCAACTCCCCAGCTATTCCAACCGTGGATATAAGTGCATTCCTCCACCCAAGCTCTACAGAAGAGGAACGAAAGAATGTCGTCAAGCGTGTCAGTAATGCTTGTCACACATACGGATTCTTCAACCTCATTGGGCATGGCATTCCCAAATGTGACTTAGAAGAGGCTTTTGAGATTAACAAGATGTTTTTCGCCTTGCCTGAAGAAAAGAAGATGGAGGTTTGGATCAACAAGTCTTTTGGTCGTTCCTTCAGAGGCTACGAACCTCCTGGAATCCAAACTCATCAAGAGGGCCTACTTCCTGATAGTAAGGAGGTATGAGAGCCAAAAATTCCACAATTTCAACTTTCCTTGCAATCATCCAAAGAGAAGCTAAGTGAGATCTTTTCAGACTTTCATGGTCGGGCGAGAAGTCTCGACAGATGACCCTGACTGTGGTAGCTTCTCGACCGGCCCAAACCTATGGCCCTCCAGTCTGCCAAAGGATAAATTTCAGGATCGTATCATGGCTTATCAGGGTAAGATGCTTGCGCTAGTCAGCAAAATGTTAGATATTCTTGCTCTGGGACTTCCCACAGAATGGGGCTGCCCGCCAGATGTGTTCGATTCATTACTGGATAAGCCATCGATCCCAATGAGGTTCCTGCATTACGGGCCAGTGCCAACCAAAGACGACCGTCAGTTTGGAGGTAAGTGACACAGGCTTCCCGCGTATAGATAAACCTAGTAGCACGAAGTTCAAGCGTACGCAGCGTTTGGATGAGCAAGATTGCTGACTATATCATTCGTAGTCGCTGACCACACTGACTTCGGATGCGTATCTATTATCCTCCAGGAACCTGAAACCACAGGTCTGGAGGTTTACTACCCACCAGCTGAGGCTTGGGTCTCCGTTCCTGTGGTTGAGGATGCGTTCGTGGTCAACATGGGCGATATGATGCAAAAGTACACGAGCGGCTACTACCGCAGCGCACGGCACCGTGTCCAGACCAATCGAGACAAGCACCGCCATAGCGTGGCATTTTTCCTCAATGGTAACCTGAAATTGAAAGCCAAGGCTTTGGATGGATCAGGGGTCGAGACGGTTGTTGGTGAACACATCTCTGGTCGACTTATTGAGACTATGGGCGCCACTGGCAAGTTGCTTCAGCGAGAGGCTGTTACTGCCTAG", "translation": "MDTFSNSPAIPTVDISAFLHPSSTEEERKNVVKRVSNACHTYGFFNLIGHGIPKCDLEEAFEINKMFFALPEEKKMEVWINKSFGRSFRGYEPPGIQTHQEGLLPDSKETFMVGREVSTDDPDCGSFSTGPNLWPSSLPKDKFQDRIMAYQGKMLALVSKMLDILALGLPTEWGCPPDVFDSLLDKPSIPMRFLHYGPVPTKDDRQFGVADHTDFGCVSIILQEPETTGLEVYYPPAEAWVSVPVVEDAFVVNMGDMMQKYTSGYYRSARHRVQTNRDKHRHSVAFFLNGNLKLKAKALDGSGVETVVGEHISGRLIETMGATGKLLQREAVTA"}, "identity": 0.7514970059880239, "similarity": 0.8502994011976048}, "66b45a3c-9229-4678-9860-ddff60a248dd": {"uid": "66b45a3c-9229-4678-9860-ddff60a248dd", "query": {"uid": "6a1786de-e24a-43d1-8092-634ded161bc7", "label": "XP_025441290.1", "names": {"protein_id": "XP_025441290.1", "cluster_role": "hit_required"}, "start": 1033, "end": 3085, "strand": -1, "sequence": "ATGGACTCGCTGGCTAAGATCTTCTTGTCGCTGCCGCAGGTAACATTGAGCGGTGCGGGACTGCTGGGGATAGCATGTCACCAGAGTCTTCTGCAGCCGTTCGAGGTTGACAGCTACGGCTGGGAATTATTCTTAACCTTCTGGATTGGGATCGGAGGCTTGCTTTCTGGTTATCTACATGTGGCAGAGCTGGGCGTCATCGATGCTTTCGTCCGCAGCTCTGCAGTTGGAGCCGCTTTTTTGGCAGGCATTTATGGCAGCATGTTGATGTATCGTGCATACTTCCATCGACTCCGTCGTTTTCCAGGCCCATATCCTGCGCGCCTTTCGAACCTATATCAGTTAGTAGTTGTCCCTAACTGAATGACTGACTGACTGACTCCAACGGGAACAGTTTGCTGTCTATGGCAGGCACGAAATTGAAGTACCATCTGCATGTTCAGAAGCTACATGCTCGTTACGGTGATTTCATCCGAACAGGGCCACGCGAGCTGACCATATTCCGCGCCTCCGCCATCGAACTCATCTATGGCTCCTCGTCCAAGTGCACCAAAGGCGCCTGGTACGATCAGAACTCCGGCGATCCCGACAAGGTTGGAATCGAGAATCTTCGCGATGCAGCGAAGCATCGGCTGCGACGGAAAGCGTGGGACAAAGGACTGGGTCTTCGAGGTAATGCGATGCCTGCTGTTGTATTAACCTCACTTGTCACGACGCAACTGTCTAACAATGTAGACATAGCGCTGGACAAGTATGAGGCTCGAGTGACTGCGAAAGTCAACCAATTGATGGCTGGGATTGGCACCGGCAAACCGGTGAATATCACCCAACACAGCACCTTCTATGCTTGGGACGTGATGGGAGAGATCGCCTTCTCGAAAGACTTCGGCATGTTGGAGTAAGAGTCTCCAGGTGGATTGTTTGTAAGAGGAACGAGGCACCCATACTAACTCTTTCATCACACCACAGGACGGGGCTCGAGCACCCTGCAGTCGATGGGCTGCACTGGGCCATGACCACAGCTGGGGTTGTCACGACTCTCCCGTGGCTGATGAATATGCTGCGTGTTATTCCAGGGGCCACCGGTCGGTTCGAACGCTTTGCCGGCTGGTGCTCGGAGCAGCTGAATACTAAACGCCAGGCACTTCTACGACAGAAGGCTGAAGGTACACTGGGAGAGCCACAAGACGTCATGTCGTGGATCATAAGAGCCCAGCAAGAGGGGGATAGGTCCGCTCCACCCACGGAGTCGGCCATCAAGGAGGACGTACGCACCCTGATTTCGGCCGGCAGGTATGTGAAGCGCTATATCCTCCCCCAGTGTGTCGAGACCAGCTGACACATTTTGGCCTGAAAGTGATACGGTCGCTATCGCCTTTACCAACTTGTCAGTGCTCCCCTTTCTAATCCACGCCTGGTCGAGATACACTTGACTCAATACTAAACCTCTGTAGCCTATACTTTATGGCCAAAAACCCGAGGATCTACCGGAAGCTGCAACGACTAGTGCGCGAGAGCTGCCCCGATGGTGGGCCGGAGAGCTGGACTTATGAACAGCTCAAGCGAGTCTCCTACATTGACCAGCTGATCCACGAAACGCTACGGTTGCGCCCGCCGGTGCCAATGGGATTTCCGCGTGAGACCCCGCCAGAGGGTTTACAGGTTGAGGAGATTTACATTCCGGGGAATGTCATTGTCAACGTTCCAATTTGGGCGATTCAACAGGACGAGCGCTATTTCGAATCGGCGACTGAGTTCCAACCGGAGCGCTGGGGATCCCTCACCCCACAGACAGCCGCGTATCTTCCTTTCCAGCGGGGCCAATTCACCTGTGCGGGGAAAGCTCTCGCGATGATGCAATTGCGAATGCTGATCGGGTGTGTGGCTCTACGGTTCGACGATCTGGCGTTTGCGCCCGGAGAGGATGGGGTGGTGTTTTGGACGGAGGCAAGAGAGACTTTGACCTTGTGGATACCACCATTGAACATGATGTTTTACCCAGCGGAAACGAGAAAGGATGAAGGGGGAAAGGGTGTCGGGCCATTTTGCTGA", "translation": "MDSLAKIFLSLPQVTLSGAGLLGIACHQSLLQPFEVDSYGWELFLTFWIGIGGLLSGYLHVAELGVIDAFVRSSAVGAAFLAGIYGSMLMYRAYFHRLRRFPGPYPARLSNLYHLLSMAGTKLKYHLHVQKLHARYGDFIRTGPRELTIFRASAIELIYGSSSKCTKGAWYDQNSGDPDKVGIENLRDAAKHRLRRKAWDKGLGLRALDKYEARVTAKVNQLMAGIGTGKPVNITQHSTFYAWDVMGEIAFSKDFGMLETGLEHPAVDGLHWAMTTAGVVTTLPWLMNMLRVIPGATGRFERFAGWCSEQLNTKRQALLRQKAEGTLGEPQDVMSWIIRAQQEGDRSAPPTESAIKEDVRTLISAGSDTVAIAFTNFLYFMAKNPRIYRKLQRLVRESCPDGGPESWTYEQLKRVSYIDQLIHETLRLRPPVPMGFPRETPPEGLQVEEIYIPGNVIVNVPIWAIQQDERYFESATEFQPERWGSLTPQTAAYLPFQRGQFTCAGKALAMMQLRMLIGCVALRFDDLAFAPGEDGVVFWTEARETLTLWIPPLNMMFYPAETRKDEGGKGVGPFC"}, "target": {"uid": "12b3fca6-b7d9-4dcb-b808-981f51677284", "label": "XP_033529123.1", "names": {"protein_id": "XP_033529123.1", "cluster_role": "hit_required"}, "start": 22168, "end": 24159, "strand": 1, "sequence": "ATGTCGTATCTATCCGCAGCCCTCGATTCGTCATGGCAATCGACAGCTGGTTTCTCGGCGCTGCTGGGCCTGCTGTTGCACCAAACCATCCGACACCTCGAAATCGACAACCGGGGATGGGAACTGGTGTTTACGTACCTAGGAGTGCTTGCATCACTCTTCGTCAACTACGTGACATTTTCCAGTTTAGGTGTTACGAGCGCCTTGTTGCGCACTTGGTTGGCAGGTTCGGCCTTCCTCCTTGGGCTATACAGCAGCATGCTGGTATACCGCGCCTTTTTTCACCAATTACGCCGGTTCCCGGGTCCGTTCGCTGCCAGACTCTCGAATGCATACCAGTAAGTTTAAAAAAATGGGAGTTTCACGTTTTGTTTGGTACCAGGTTCTGACACGTAACGCCGAAAAGCATGATCATCATCAAACGAACAAACATGCGGTACCACCGACACGTCCAGAAGCTTCATGCCTGCTATGGCGACTTTGTTCGTACCGGGCCGCGCGAGATCTCCGTGATCCGCGCGTCGGCCATCAATCTGGTTTATGGCCCGATGTCGACGTGCGAGAAGGCGACATGGTACGATCAGAACTCAGGCGATGCTGACAAGGTTGGCATCGAGAACATTCGGAGCAAAGAGAAGCATAGACTTAGACGCCGAGCCTGGGACAAAGGGCTTGGCTTTCGAGGTATGATCACCCAGTGGAAAGTCTATCCTCGCCTCTGATTACTGTAGCTGACTGTTGATACCAGCTCTGAGCGTCTATGAGAGTCGTGTCAAGGCCAAGGTAGATTTGTTACTGGCGCGCATCGGGACTATGGAACCCCTCAATATAACTCAGCAGAGTGTCTTTTATTCGTTCGATGTTATGGGGGATATTGCTTTCTCCGAGGACTTCAAAATGCTCCAGTACGTATATATCTGCGAAACTCTCTCAGAAAAACTGCCATAGCAATGGCTAACTGGCACGCATCGTAGCACTGGCGAGGAACATCCCGCCATTGCCAGTCTGCACGAAGCCATGTCCATAGCAGGACTTGTCACCACCCTACCATGGCTCATGAATATGCTACGCGTAGTTCCGGGCGCCACGGGTAAATTTGAGCGCTTCGCCGGGTGGTGCTACGAGCAGCTGCGCCTGAAACGAGAGTCCCTAGCAGCAGAACGTGCGGCAAACAGCAAACAGGAACCGCGCGATGTGATGACCTGGCTAATCAAAGCCATGGATGAGGGTGACCGATCGGCTCCTCCGACCGAATCGGCTATCCAAGAGGATGTACGAACCTTGATCAGTGCTGGCAGGTGAGTTGCCTTTCTGCTCACCGTGTCCCGACTCTTGGAGCTAATCATCACACACAAAGCGATACTGTTGCCATCACGTTCACAAACACGTAAGTTGCATGTGACGATTCCACTGAACCAATTCTCCCAGACTAACGTGGACGTAGTTTATACTTTCTCGTCAAATACCCAGCCGTCTACCAAAAGCTCCAGCGCCTCATGGCAGCCGAATTCCCCAGCGGATACGGCGCCTGGACCTACGAAAAAGCCAAGAGCATTCCGTACGTAGACTACATAATCCACGAGACGCTGCGTCTCCGACCCGCAGTCCCAATGGGCTTCCTGCGGCAGACGCCCCCACAAGGACTGCAGGTGGATGAAGTCTTCATCCCGGGAGACACCATCATCAACGTGCCGACGTACACCATCCACAGGGATGAGCGGTATTTCGAAGAGGCGACGGAATTCGTGCCCGAGCGATGGGAGACGTTGTCGCCAGATACGGCGGCTTACTTAGCTTTTCAGCGGGGCCCGTTCATGTGCTCGGGTAGGAATTTGGCGATTATGCAACTGCGCATGCTGATTAGCTGTCTTGCTCTTCGTTATAGCATTGCTTTCGCGCCCGGGGAGGATGGTGTGGCCTTTGCGGATGGGGAGAAGGAGACCCTGACTATGTGGATTCCGCCGCTGCAGATGGTTTTCACGCCTTTGTAG", "translation": "MSYLSAALDSSWQSTAGFSALLGLLLHQTIRHLEIDNRGWELVFTYLGVLASLFVNYVTFSSLGVTSALLRTWLAGSAFLLGLYSSMLVYRAFFHQLRRFPGPFAARLSNAYHMIIIKRTNMRYHRHVQKLHACYGDFVRTGPREISVIRASAINLVYGPMSTCEKATWYDQNSGDADKVGIENIRSKEKHRLRRRAWDKGLGFRALSVYESRVKAKVDLLLARIGTMEPLNITQQSVFYSFDVMGDIAFSEDFKMLHTGEEHPAIASLHEAMSIAGLVTTLPWLMNMLRVVPGATGKFERFAGWCYEQLRLKRESLAAERAANSKQEPRDVMTWLIKAMDEGDRSAPPTESAIQEDVRTLISAGSDTVAITFTNTLYFLVKYPAVYQKLQRLMAAEFPSGYGAWTYEKAKSIPYVDYIIHETLRLRPAVPMGFLRQTPPQGLQVDEVFIPGDTIINVPTYTIHRDERYFEEATEFVPERWETLSPDTAAYLAFQRGPFMCSGRNLAIMQLRMLISCLALRYSIAFAPGEDGVAFADGEKETLTMWIPPLQMVFTPL"}, "identity": 0.6024305555555556, "similarity": 0.734375}, "b63bb653-1664-45d6-ae24-415a752dc373": {"uid": "b63bb653-1664-45d6-ae24-415a752dc373", "query": {"uid": "9696ffdd-8349-42ea-ac8f-db55d44ce867", "label": "XP_025441291.1", "names": {"protein_id": "XP_025441291.1", "cluster_role": "hit_required"}, "start": 3375, "end": 4528, "strand": -1, "sequence": "ATGCAGTCCGACGATGTCACTCCAGGCATCCCGATTGTCGATATCAGTCCCTTCCTTGATCCCAATGCTTCAACCGAAGCCCGCCTGGCCGGTGTCGCAGCACTCAGTCAGGCTGCACACATATACGGGTTTTTCAACCTGGTCGGCCATGGAATTCCCGATTGGGTTCTGGAGGAGATCATGACGGTCAACAAGATGTTCTTCAATATGTCCGAAGAGGACAAAATGGAGGTGTGGATCAACAAGTCCTTGGGTCGGTCTTTCAGAGGTTATGAGCCCCCAGGGATTCAAACCCACCATCCGGGACTACTGCCTGACATCAAAGAGGTAAGTCATTCCATCAGCCAGAAGTATTCCACTGCTGTTTTGTAAACCAAGAGACGGACTCTCTAATGGTCGAAAGACCTTCATGGTTGGGCGAGAGGTGCCAGAAGAAGACCCTGACTGCGGGTCGTTTTCGACCGGGCCCAACCTGTGGCCATCTCGACTCCCCAAGGCTGCATTCCAAGACCGAGTCATGGCGTACCAGAGCCGAATGGTGAGCCTAGTCCGCACGATTCTCGACATTCTCGCCCAAGGTCTGCCAGCAGAATGGGGTTGTTCACCCGAGGTGTTCCACGATTTACTTGTCAAGCCCTCCATCCCAATGCGCTTTCTACACTACGCACCCGTACAGGCAGAAGAGGATGCTCGTCAGTTTGGAGGTAAGGCTATATCCCTTGCCCTTGGACAACATGACACCTAATGCTTACTGGCGAGCCCCGTGCAAGTAGTGGCCGACCATACCGACTTCGGATGTGTGTCCATTATCTTGCAGGAACCAGGGACTACGGGTCTAGAAGTATACCATCCACCCTCTGAATCCTGGGTGCCCGTCCCGGTGGTTGAGAATGCCTTTGTGGTGAACATGGGAGACATGATGCAGCGTTACACGGGGGGGTTCTACCGCAGCGCTCGCCATCGGGTGTTGACCAACCGTCTCAATCACCGCTATAGCGTCGCTTTCTTTCTGAATGGAAATCTGCAGCTCAATGCCAAGGCTCTGGATGGTTCGGGGGGAGAGACAGTGGTCGGTGAATACATTCGTGGTCGTCTGATCGAGACGATGGGGTCTACAGGTCGAGTCCTCCAGCGCGAGGTGACCAGTGCTTGA", "translation": "MQSDDVTPGIPIVDISPFLDPNASTEARLAGVAALSQAAHIYGFFNLVGHGIPDWVLEEIMTVNKMFFNMSEEDKMEVWINKSLGRSFRGYEPPGIQTHHPGLLPDIKETFMVGREVPEEDPDCGSFSTGPNLWPSRLPKAAFQDRVMAYQSRMVSLVRTILDILAQGLPAEWGCSPEVFHDLLVKPSIPMRFLHYAPVQAEEDARQFGVADHTDFGCVSIILQEPGTTGLEVYHPPSESWVPVPVVENAFVVNMGDMMQRYTGGFYRSARHRVLTNRLNHRYSVAFFLNGNLQLNAKALDGSGGETVVGEYIRGRLIETMGSTGRVLQREVTSA"}, "target": {"uid": "52984bdb-63cc-47d3-b83e-04980629ad28", "label": "XP_033529128.1", "names": {"protein_id": "XP_033529128.1", "cluster_role": "hit_required"}, "start": 32545, "end": 33685, "strand": -1, "sequence": "ATGGGTAGCATCAACGAAGAAGCGGCGCTACCAACTATCGACATTAGCGCGTTGCTGTCGCCGACGGCTTCGGAGGAGGCGCGCCAGGCTGTTGTCGAGAGTATGAGTAATGCTTGCCATACATATGGCTTCTTCAACCTCGTCGGCCACGGCATACCGCAAGATGCCCTACGAGATGCTCTTGAATGCAACAAGTTATTCTTCGCCTTACCCGAGGACAAGAAGATGGAGGTTTCCATCAAAAAGTCTGTTGGTCGCTCATTCAGAGGCTACGAGCCTCCCGGTATCCAGACCCATCATGATGGTCTGTTGCCTGACACCAAAGAGGTGAGTCCTTCCTACGGTCAAACATAATACATGTTTCATCATTCGAAAAGGTTAACAACGAGATGTTCTAGACTTTCATGGTAGGGCGGGAGGTCAGTGAAAACGACCCCGACTACGGCTCCTTCTCTACTGGACCAAACCAGTGGCCCTCCAACATGCATGAGGAGAAGTTCCAAGGCCGTGTAATGGACTATCAAAAGAGGATGTTGGGGCTTGTAAAAGAAATTCTTGACATCCTGGCTCTTGGTCTTCCGAAAGACTGGAAATGCCCGTCAAATGTTTTTGACCCGCTTCTCAACGAGCCGTCCATTCCAATGAGATATCTTCACTACGGACCCATCGAGGTCCATAACTCCCGCCAATTTGGAGGTGAGTCTTCAGAGTGTTCCCAAAGTAGTCTTGTTATATGTGTATGTGCTTATACTGTCTTCAGTGGCCGATCACACCGATTTTGGATTTGTGTCAATCCTACTTCAGGAGGCAGGCACTTCAGGTCTTGAGGTGTTCTACCCGCCGTTGGAGACGTGGGTGCCTGTGCCTGTGGTTCGGGAAGGCTTCGTCATCAATATGGGCGATATGATGCAGATGTACACGGGAGGTTATTACCGCAGCGCTCGCCATCGCGTGTTGACTAATCGAGACAAGCACCGCCACAGCGTTGCGTTCTTCCTGAATGGAAACCTGAAGCTCAATGTGAAGGCACTGGACGGCTCTGGCGTGGAAACGGTGGTAGGTGAGCAGATACAGCAGCGACTGATTGAGACTATGGGAGAAACGGGCAATTTGCTCAAACGCCAGGTAGTGAGTCCTTAG", "translation": "MGSINEEAALPTIDISALLSPTASEEARQAVVESMSNACHTYGFFNLVGHGIPQDALRDALECNKLFFALPEDKKMEVSIKKSVGRSFRGYEPPGIQTHHDGLLPDTKETFMVGREVSENDPDYGSFSTGPNQWPSNMHEEKFQGRVMDYQKRMLGLVKEILDILALGLPKDWKCPSNVFDPLLNEPSIPMRYLHYGPIEVHNSRQFGVADHTDFGFVSILLQEAGTSGLEVFYPPLETWVPVPVVREGFVINMGDMMQMYTGGYYRSARHRVLTNRDKHRHSVAFFLNGNLKLNVKALDGSGVETVVGEQIQQRLIETMGETGNLLKRQVVSP"}, "identity": 0.6716417910447762, "similarity": 0.7761194029850746}, "832e8e5b-9774-4ab5-9654-c0698133855f": {"uid": "832e8e5b-9774-4ab5-9654-c0698133855f", "query": {"uid": "abd36feb-5b1e-4f8d-8010-0e5bb1752aa6", "label": "XP_025441292.1", "names": {"protein_id": "XP_025441292.1", "cluster_role": "hit_required"}, "start": 4788, "end": 5736, "strand": -1, "sequence": "ATGGGAACAGCTGGCAAGACGCTGGTCTTCATCACCGGCGCAAACACTGGACTCGGTGAGCAATTATTACCATCTCGTTTTGAGGAACGGGTCCCATTGACGTCGAGAGCAGGATTTGAGGTTGCCAAGGTGCTCCTCAGTCGCCCGGATTCATATCATATCCTCATCGGCTGTCGTGGCGCCATCAGTCGTGGTAAAGGTGCCGTCGCCAGACTGATCGAATCTTCACCCAGGAGTACGTCCACCGCCGAACCAATCTCTGTCGACATCACAGATGACATCTCCATTACGACTGCATTCGAGTATGTCCGAGAGAAATGGGGCTATGTTGATATTTTGGTTAACAATGCCGGTACAGTCTGTTCTACAGCTGATATCTCGATTTATTGACCCGATTTGCAACCTCCAGGTATAGCCCTGGACACCGCCGTCACAGCGGGGCGAATAACACTACGTGAAGGTTGGAATGAGACCTATAATGTGAACGTTACTGGCACTCACCTCTTTACGACCACCTTTGCCCCCCTTCTACTGGCCTCCAGGGCGCCAATCCCACGCCTCATGTTCATCACAAGCGGCCTTTCCTCCCTTGCGGAGCATGCAGATGGCGTAAGCTCGCGCTATACCTTGGCACCCCCGGGGTTGCCCAAGCCGGACACTCTCTGGTTTCCTTATCGAGTGAGCAAGACGGCGATGAATATGCTTGCGACGGAATGGGGACGTGTGTTGCGCAATGACAAGGTGGCTGTGTTCAACATTTCGCCGGGGTTTCTGAATACGGGACTAGGGGATGATCGGATGACTGGAGAGTCAAGGGATAAGAGCGTCATGGGGGCAATAGATCCTCTCATCGGAGCGACCTTTTGCGCGGACGTGATTGCGGGCCAGCGGGATGAGCAATCCTGGCCCGTCAAGGTACTGCGGAAGGACGCCATCCAGCCCTGGTGA", "translation": "MGTAGKTLVFITGANTGLGFEVAKVLLSRPDSYHILIGCRGAISRGKGAVARLIESSPRSTSTAEPISVDITDDISITTAFEYVREKWGYVDILVNNAGIALDTAVTAGRITLREGWNETYNVNVTGTHLFTTTFAPLLLASRAPIPRLMFITSGLSSLAEHADGVSSRYTLAPPGLPKPDTLWFPYRVSKTAMNMLATEWGRVLRNDKVAVFNISPGFLNTGLGDDRMTGESRDKSVMGAIDPLIGATFCADVIAGQRDEQSWPVKVLRKDAIQPW"}, "target": {"uid": "9198eb21-f84b-4d56-ab58-6883dfdac521", "label": "XP_033529129.1", "names": {"protein_id": "XP_033529129.1", "cluster_role": "hit_required"}, "start": 34466, "end": 35423, "strand": -1, "sequence": "ATGACGAATGTTGGATCCAAAACTATCGTGCTCATTACAGGCGCCAATACTGGCCTAGGTACAACAACATTACCCGGCCATCTACTCGTAAACTCGGCTGATCATGAACTTTGTTGGTAGGATTTGAGATTGCTAAAGCTCTTTTCGCACGTCCAGAACAGTATCACATTCTCATCGGATGTCGCGGTCAATTCAGTCGTGCAGATGATGCTATAAAAGAACTGCAGAAGCTTTCACCTCACAGTGCTTCTACGGCGGAGCCACTTTCGATTGACATATCTTCAGACGAATCGATTGCCGAGGCGTTGGAGCGAGTCCAAAAGACTCTTGGCTACATCGATATCTTGGTCAATAACGCTGGTACGTCCACTTTTTGCATTTTCCTGACCATCTCTGCGGCGACTTAACACTACTTTAGGCGCCGACTTCGAAACAGCTGTATCCTCCGGCCGTCTTACTAAGCGGGAGGCTTGGAGTCAGACCTGGGATGTCAATGTATCTAGCACACATCTCTTCACCGAGGCTTTCGCACCGCTGTTATTGGCTTCGAAAACTCACTCGCCCCGTCTGCTCTTCATCACCAGTGGTTTAGCTTCTGCTACTGAGAATGCCAGCGGCTCTAGTCCGCGTTACGCGCTCGCGCCAGCCGGGTGGCCGAAACCGTATGCGCCATATCTGGCCTATCGGTCGAGTAAGAGCGGGCTAAACTTGCTGGCGACAGAATGGGCACGGCTCTTGTACAACGATGGCGTCAAGGTATTCAACATTTCGCCGGGCTTTCTCAATACGGGTCTGGGCGATGATCGTGCTACGTCTGAACGAAGAGATAAGGGCGCTATGGGCGCACTCGATCCGGCTATTGGAGGCGAATACTGTGCCGACGTTGTCGAAGGCAAGCTAGACGAGAAGTCTTGGCCCATCAAGACACTGAGATATGATATGGTGCAGCCCTGGTAG", "translation": "MTNVGSKTIVLITGANTGLGFEIAKALFARPEQYHILIGCRGQFSRADDAIKELQKLSPHSASTAEPLSIDISSDESIAEALERVQKTLGYIDILVNNAGADFETAVSSGRLTKREAWSQTWDVNVSSTHLFTEAFAPLLLASKTHSPRLLFITSGLASATENASGSSPRYALAPAGWPKPYAPYLAYRSSKSGLNLLATEWARLLYNDGVKVFNISPGFLNTGLGDDRATSERRDKGAMGALDPAIGGEYCADVVEGKLDEKSWPIKTLRYDMVQPW"}, "identity": 0.6151079136690647, "similarity": 0.7446043165467626}, "ff77ec8d-138c-411b-bb3d-a7fd817f2860": {"uid": "ff77ec8d-138c-411b-bb3d-a7fd817f2860", "query": {"uid": "dccaf3ab-c567-47ee-8089-d36c056c3488", "label": "XP_025441293.1", "names": {"protein_id": "XP_025441293.1", "cluster_role": "hit_required"}, "start": 5978, "end": 7518, "strand": -1, "sequence": "ATGGCACCGCACACCAGTCCGCAAATTGCTGTTGTGGGTGGTGGCATCGTCGGTATCATCCTCGCTCGAGGACTTGTGCAGCAGGGGATCTCTGTACGAGTCTATGAACAAGCCGCGAGCTTCCGCGAGATTGGGGCTGGCATTGCATTTTCGGCCTGCGCGCGTCGCTGCAGTACGTCGACACGGCCACCCCATTTGAGTGTCAATTCATCTTCATCTGATAGATCTGTCTCTAGTGGAGCTCATAGATACCGGAATTGTGGCAGCTCTAAAGCGCTGTGGTGCAGTTTCCGTCTCAGATGAGAATGAGGCTGACGACTATCTCCGCTGGATCGACGGCTACAACCTTCACGATGGACACAACGCAACCTACCAACGCCCTTTAGCTCAGATTGGAGGCGCTGGGTTCACTGGCTGTCGTCGAGATCAGTTCCTCGAGGAGCTTGTCAGCGAGATGCCCCCTGGGCTGATCGAGTTCGGAAAGCGTCTAGTCATGCTGGAAGATCAGCCAACAGGTCCTGTCATACTCACTTTCACCGATGGAACCAGCGCCGAAGCTCATGCCGGTATGTTTGTATACGATCTCACGGCTGGTCTGCCTTCGCCGTGCGGGACGCTTACCAGAGTTACACTATAGTCATCGGTTGCGACGGGGTCAAATCCCGCGTTCGGAAGTATCTTTTCGGTCCTGATCACGGCGCTTCACACGCTCAATACACACAGCATGTTGCATATCGTGGCCTAGTGTCTATGAGCCGCGCGGTTGAAGTGCTTGGCCGGTGGAAAGCGCACAACTTTCATCACCACGTTGGCCCCGGGGCACATCTGACTCACTACCCTGTGGCTAACAATGCCGCCCTAAATGTAGCCATCTTCGTGTCAGACCCTGAGCCTTGGCCGGACCAGAGTAACATGGTCACTCAGGGTCGCCGCGAGGACGTCGAGTCATTACTCGCCAAGTGGCATCCTACCGTGCGCTCGCTGGTTCGCTTGCTTCCAGACACACTGATGACCTGGGGACTATTTGATTTGGCTGAATTTCCAGCTCCAGTATACTGTACTGGCCGAGTGTGTATTGCAGGGGATGCTGCGCATGCCTCGAGCCCGCACCACGGTGCAGGTGCCTGCCTAGGGGTGAGTGATCCCCTGATCATAATTGATCTTATTCTGACGCTTGGTGTGTTTTCAGGTGGAAGATGCTCTGTGTCTTAATGTACTCCTCGGACATGTCTACAAAACAGCAACGAAAGACCCTGTGAAGGCAATGCAAACTGCATTCGAGACCTTCGACTCGGTGCGTCGGCCACGAACCCAATGGCTGGTCAATAGTAGTCGGCGGGTGTGTGATCTATACCACCAGTCTGAATGGGCTGATCCTCGACGCTGGACCAAGGCCGAGACGTGTTTCGAAGAGATCAGAGATCGTTCGTACAAGATCTGGAACTTTGATGTCGAGGACATGGTACAGAGAACATTGGCGGAGTATGAGAGGAAGCTGCGTGGGGTTCCCGTCGATGACAAACACGGTTACCGACTTTGA", "translation": "MAPHTSPQIAVVGGGIVGIILARGLVQQGISVRVYEQAASFREIGAGIAFSACARRCMELIDTGIVAALKRCGAVSVSDENEADDYLRWIDGYNLHDGHNATYQRPLAQIGGAGFTGCRRDQFLEELVSEMPPGLIEFGKRLVMLEDQPTGPVILTFTDGTSAEAHAVIGCDGVKSRVRKYLFGPDHGASHAQYTQHVAYRGLVSMSRAVEVLGRWKAHNFHHHVGPGAHLTHYPVANNAALNVAIFVSDPEPWPDQSNMVTQGRREDVESLLAKWHPTVRSLVRLLPDTLMTWGLFDLAEFPAPVYCTGRVCIAGDAAHASSPHHGAGACLGVEDALCLNVLLGHVYKTATKDPVKAMQTAFETFDSVRRPRTQWLVNSSRRVCDLYHQSEWADPRRWTKAETCFEEIRDRSYKIWNFDVEDMVQRTLAEYERKLRGVPVDDKHGYRL"}, "target": {"uid": "5003b307-3414-49ac-ad01-8c4051158226", "label": "XP_033529133.1", "names": {"protein_id": "XP_033529133.1", "cluster_role": "hit_required"}, "start": 39477, "end": 40767, "strand": -1, "sequence": "ATGGCCGTCGACTCCCTCACGCCTTCATCTGGGCCACATGTTGCTATTGTCGGGGGAGGCATTGTTGGAGTCATTCTCACGCTTGGTTTGCTGCGCCAGAATGTCGAGGTGCGCTTGTACGAGCAGGCGGCTGGGTTCCGAGAGATCGGGGCTGGGATCGCGTTTTCGGAATGTGCACGTCGCTGCAGTGCGTAACAATACCCACAACATACTTGATGCCGTTATTTGAGAAGCTATAATGTGGTATCTGACATGTTAGAGTAGTGGAGTTGATGGACCCGGCCATTATCGATGCCCTGAGACGCTGTGGCGCCGTGTCTGTGTCTGACAAGGCCAGTGAGGATGACTACTTGCGCTGGATAGACGGATACAACCAGCACAGTGTCGACGATCCCTCATACCAGAAATCACTGGCTCAGATTGGTGGCAGCGGTTTCAACGGCTGTCGACGAGACCAGTTTCTCGAGGAGCTTGCAAAGGATATCCCGCCCGGGGTGATTGTGTTCCAGAAGCGCTTAGACGTTTTGACGCAGGAAGAAGACGGGAAAACACTACTGGGCTTTGTCGATGGAACAACAGTCAAGGTCGATGCTGGTATGGCTGTCAACCCCTCTCTGTTGCTGCTAGTGCGTGTGTGTATTCACTGACTACAACACAGTCATCGGATGCGACGGCATCAAGTCACGCGTCCGCCAACATCTCTTTGGCGCCAACAACCCGGCCTCGTTCCCGCAATACACACATAAAGTAGCATACCGCGGCCTCGCGCCGATGGACTGTGCCGTAGAGGTACTCGGAGAGTGGAAAGCACACAACTTCCACCACCACGTCGGCCCAGGCGCGCACCTAACGCACTACCCAGTCGCCAACCACACCGCGCTGAACGTAGTCGTTTTCCTCTCCGATCCGAACCCCTGGCCAGATCCCGCGGCCATGGTCGCCGAGGGCACGCGCAGCGAAGTCGAAACGGCGCTGCGTGGCTGGCATCCGACTGTCCTCGGCGTCGTGGGCCTCCTACCCGCCACGCTTTCTAAATGGGCGCTTTTCGACCACGGCGAATATCCCGCGTCACGCTACAATGCAGGTCGTATCTGCATAGCGGGTGATGCTGCACATGCAAGTAGTCCGCACCACGGCGCTAGTGCATGCCTAGGTGTGAGTAACCCCCTACATAACACACTACCATCTCTAGCTACATCACTAACAACCACCAAACGAAAAGGTCGAAGATGCACTCTGCCTCACCACTCTCCTGGGCCAGGTCCGCACGCACACATCCCGCAATCCTAA", "translation": "MAVDSLTPSSGPHVAIVGGGIVGVILTLGLLRQNVEVRLYEQAAGFREIGAGIAFSECARRCMELMDPAIIDALRRCGAVSVSDKASEDDYLRWIDGYNQHSVDDPSYQKSLAQIGGSGFNGCRRDQFLEELAKDIPPGVIVFQKRLDVLTQEEDGKTLLGFVDGTTVKVDAVIGCDGIKSRVRQHLFGANNPASFPQYTHKVAYRGLAPMDCAVEVLGEWKAHNFHHHVGPGAHLTHYPVANHTALNVVVFLSDPNPWPDPAAMVAEGTRSEVETALRGWHPTVLGVVGLLPATLSKWALFDHGEYPASRYNAGRICIAGDAAHASSPHHGASACLGVSNPLHNTLPSLATSLTTTKRKGRRCTLPHHSPGPGPHAHIPQS"}, "identity": 0.5088105726872246, "similarity": 0.6101321585903083}, "5117db0d-050f-480d-b554-646314d41db0": {"uid": "5117db0d-050f-480d-b554-646314d41db0", "query": {"uid": "455166e9-cc05-406a-9253-9ae7a6d642fc", "label": "XP_025441294.1", "names": {"protein_id": "XP_025441294.1", "cluster_role": "hit_required"}, "start": 7952, "end": 16034, "strand": 1, "sequence": "ATGACCTGCCTGAACAACCATCTCAGCCCTCAGATTCTGCTGTGGGGCTCATTGGCGCTCTCATTCAATGCATCGACGCTTGAGCACCTGTGTGCAGTGCTTAGGCAACACGAAGAGAATTTTTGGCTTGCTGATGTTCTGAAGACGCTTCCTCACGCCTGCAGAACCGTGCTCGCCTCCATCCCCGCTAACATTATCCACCGGGCAACAGGAGACCAAGCACTCAGGCTGTTAAGGGAGCTAGAGGAGCTCTTCAGGGGCAATCGCCCCATTGAAACTGCTATACCGCTACCGCTGCCTAACAGCGTGCTACTCCCTTTGGTGGTCATAGCTCAGTTGGCCCAGTATTGTCAGTATCGGCATCAAAGGGGTCCAGAGGCGAAGACTACACAGACTCTGGGGCTCTGCACGGGGTTACTCAGCGCCTTTGCTGTGTCGAGCTCTCAGAGCACCGAGGAATTGCATATACATGGTGCTGCAGCTGTGCGCTTAGGCCTACTGATTGGGCTCATGGTCGATAGCCAGGATGCCAGCTTAGGACTGGGGCGATTTCAATCCCTGAGTGCAGCCTGGAGTACTCCCGAGGGAGAAAATGAGCTGGCAGACATCATCCGGAACTTTCCACATGTACTGTACAATGGCTGGTCCCCAGATTCCACTGATCACGCTAAACTAACGTACTGCGGTTTTCCAAAGGCCTATATCTCAGTCTACTACGATGAAAAGCGCGCCACAGTCACAAGCGCTCCGCAAAGCATACCGGCTCTGGTACGTCGGCTTGAGAGTGCAGGAATCGCCGTGTCTGAGATCGGCCTGTACGGACGATTTCATTCTGCAGACAATGAAGGACTGATAGATTCACTTACCACCTTCTGCGATTGCCACGCGGAGTTTCAACTCCCAGATGCTTCTACGCTCAGACTTGTGTCCCGATCTAATAACAGCACCGCAGCTATCCTGACAGATGGGTCCTTACATGTTCATGCGCTCCGGGCCATTCTGGTGGAGTCCTCACAGTGGTACCAGGCTTTCTCTGCCACAGTGAGCGCGAACAATCACGACAAGAGGGTGCAGGTTCTAGACTTCGGGCCCGAACGAAGCATTCCGCCATCATTAGCTGTGAAAGGTCGGCTGAATATGCAAGTTTTGTACCTCCCAGATCAGAAAACGCCGAGTAGGACGGACCAGCAGCCTGAGCGTATGTGGCAGGATAACGACATAGCAGTTGTTGGAATGGCATGCAAAGTCCCCGGCGCCAATAGCATCGAGGAGTTCTGGGAATTGTTACTCCGGGGTCAGTCGCAGCACCAGGAGATCGGCCCCGGCACTGGAACCTCAGGCCGTTTTTACTTTGGCGACACACAGTTCCGCACCAGTGCAGACCCGAATATGACCCGCAAGTGGTTCGCGAATCTCATCGACGGCCATGACCAATTCGATCATCGTTTCTTCAAGAAAAGTGCCCGGGAAAGTGCCGCGATGGATCCACAGCAGCGCCATATCCTACAGGTCGCCTACCAGGCACTCGAACAAAGCGGCTACTTCCAACATGAAGACGAGAATCGCGATACTCACGTCGGATGCTTCATCGGTGCATGCTTGAACGATTACGAAAATAACGTAGCCTGCCATATCGCCAACGCCTTCACTGCAACAGGGAATCTGCAAGGTTTTCTGTCGGGCAAAATCTCCCATTTCTTCGGCTGGACCGGACCAGGTCTCACCATAAACACAGCTTGCAGCTCTTCCTTGGTCGCAGTGCATCAAGCCTGCCAGGCGATACTGGCGGGAGATTGCGTGGCAGCGCTTGCCGGTGGGTCGCACATCTTGACCTCAGCGGAGTGGTTTCAGAACTTAGCAGCAGGCTCATTCCTTAGTCCAACCGGTCAGTGTAAGCCATTTGATGAGAAGGCAGACGGCTATTGTCGGGGAGAAGGGGTTGGGGCTGTTGTTCTTAAACGGATGAGTCGGGCGCTCGCAGATGGAGATTCCATTCTGGGAGTCATCGCGGCAACTGCGGTGCAGCAGAACCAAAACTGCTCTCCGATATTCGTGCCAAATACTCCATCATTGAGTGATCTATTCACCAGGGTTATGGCCAAAGCCGGGGTCACTCCATCGCAGATCTCAGTGGTCGAAGCTCATGGTACTGGGACGGCAGTGGGAGATCCAGCCGAGTATGGCAGCATTCGCAAAGCTTTAGGAGGTTCACATCGCGGGTTAGGACCGGACCTGATGGTTTCTTCGGTGAAGGGGCTCATTGGTCACCTGGAGTGTACTTCCGGCATAATGAGCTTGATCAAAGTACTACTCATGATGATTAAGGGGGCATTGCCACCCCAGGGTAGCTTCACCGCCGTTAGCACAGCCCTGGAGGCTTCACCGGAGGATCGAATCTTCATCCCGACCCAGGATCGTCCGTGGCAGACAGACTTTCGTGCAGCCTTGATCAACAATTATGGCGCTTCGGGATCCAATGCGTCTGCAGTGGTCGTGCAAGCCCCGATTCAAAGTCGAATACAGAAGGCTAGAGCAACGGTTCAGCCTGGGATCAAGTATCCATTCTGGATCAGTGGATCGGACAACAAAGCTCTTCACCGCAACGCGCAGGCCTTTCAAAGATATCTCGCAAAGTTGGGACCGAACGCTTCGCTCGCCAATGTCTCATTTAATTCTGCCCACCAGGGTAATCGCACCCTGGGCTCAAGACTAATCTTCGCAGCCAGCTCATCGGAGGAGTTGGACGACCGCCTGAAGAAGTTTGCTCAAGTGAAGGACGATGCAGACCGCTGCTTTGGAGCACCGGGATCAACTCCCAACCTGATATTGTGCTTTGGGGGTCAGACCTCCTCCTACGTGGGGTTGGACACTCAGGTATACGAGAATGTTGCCATCTTTCGCCTTCATCTTGACCACGTCGATGCCGTTGCCCAGTCTCTAGGATGTACAACGATCTTTCCTGGCGTTTTTCGCCGCGAAGCGATAACAAACATAGTTGAGCTCCAGGTGATGCTTTTCGCCGTTCAATATGCTTGTGCACGCAGCTGGTTGGACTCCAAGATCAAGCCCTCTGCCTTAGTGGGCCACAGCTTCGGCGAGCTCACAGCCCTGTGCATTTCCGAGGTCTTGACAGTGGAGGATACTTTAAAGATGATTGTGCGACGCTCCACTTTAGTGCGTGATCGCTGGGGACCTGATAAAGGTGCTATGCTTGCGGTGGAAGGCGATCTCAATGTGGTTACTGAAGTCCTCGCCATGGCCAACAGTAAAAGCTCGGACCAGCCGGCCTCAATCGCATGCTACAACGGACCAAGGAGCTTTACTGTGGCTGGTCCGGTTCGCGTTATTGATGCCGTGGCTGCAGAACTCGCCGGTACCCAGTCCCTCAGATGCAAAAAATTGAATGTTACAAATGCGTTTCATTCTGTGCTGGTGGATGTGATTTTCAAGGACCTCGAGCAAAGTGCCGAGGATTTGGTATTTCACAGACCCAAGATCCCCATCGAGTTCGCCACAGAAGGGGTCACGGATGAATCCAAACTAACCGGGCAATTTGTGGCGGACCATATGCGTAACCCTGTCTACTTCTACCAAGCTGTCATGCGGTTGAAGAGGCGATATGGTTCATCCCAGTGTGTCTTCCTCGAGGCAGGCACAAACTCCACTATCACCTCGATGGCGGCTCATGCCCTGGCTGGGGCTCCAGGCGTCCATAGCTTCCATGCCGTGAACATTGCCAACTGTGAGGATGGATGGAACAGATTGACCGAGAGCATCGTTTCGCTGTGGAAATTAGGCCTGAACGTCCAACACTGGGCTCATCACAAGAAACAAAGCACGCTGCAAGTTGACGTCAAGCCTTTGTTTCTACCTCCGTACCAGTTCGATCCAGAAAGTCGCCATTGGATGACATTAAAATCACCAATTGAGGCACCACCGGCAACAAAGGATGACCCAGTAGCTCGAGAGAAGGCGCTGGCTTTTGTTGGTTACACAGATGGCTCGATTGAGAGGCAGGCATTGTTCGAAATCAACACCACCACAGAAAAATACAAACAGCTTCTGAATGGGCACGTCACAATCGACACTGCGCCCATTCTCTCAGCGACACTCCAAATTGGATTTGTACTCGATGGGATAGGGATCATGTACTCAGGGATCCAGACACAGCAACGCCAGCCACAGATTCATGACGTCGAATACGTATCGCCAGTTTGCGCCAATGGTAGTCAAAAGACGTACATCGAGATCAGCCCAGACACAGTGGGTGAATTTCAGTGGACATTCAAAGTATTTAGCCGAACTCGAAATGATTCTACAGCCAACGAAATGCTGCATACCAAAGGCAAGATAGCATTGACATTTCCCGAAGATTCTGATCTGAGGCGTCAGCTTATCCGCTTTGAGAGATTGTTCCAACACGCTCGCGCGCTGGACTTGCTGGAAAGCCCCAGGGTTACCGAGACGCTTGCCAATCGAACAATCTACCGCATCTTTTCGGATATTGTGGATTACGGGGCTGAATTTCGGGGACTGCAGAAGCTGACCGTTCAAGGCAACGAAACTGCCGGTCACATCATTCGCCTGAGCCAAAACCCTCGCTTGTGGTTCGACCCCCATCTTGCCGACACTTTCTGCCAATTGGGCGGTTTGTGGATCAATTGTTTCACTGACCGAGATCCCGGCTATGTCTACCTTGCAAATGGCATTGATCAGTGGTTGCGGGCCCATCCAACCAGTACACGAGTCAACAGCTTTCATGCCTATGCAGTGCATCAGCGTCCATCAGAACAGGCCTCCCTAACCGATGTGTTTGTCTTCAATGGCGTGGACGGAACCCTGGTAGAGGTCATATTAGGAATCTCCTATGTCAAGATTCCCAAGGCATCCATGACGAAGCTGCTCACCTCTCTCACAGAGCCGTCATGGCTGCCTGCGTCCCTGAGATCCAATGCTAGGCCGAATAATTCTTCAATTTTAACTCAGGCATTTGACTTAGACGGGGGCAACTCAGACCACCGTGCTCATTCCTCAACAGAAACAGGGAACCCAATGCCAGGTCATGCACGGCCAGAGCCGCTATCGCAAAAGTGTCACGATAAGCCCACTGGGTGGAAATTAGCTGACGTAACAGAAACAGTGAAGGGGATTATCGCAGAGTTGTCGGGACTGGATGTGAAAATGATCGGGGACAACAGTATGATGGCTGACTTGGGCATCGACTCCCTTGCTGGCATGGAGATGATCCACGAGATAGAATCTGCTCTCAGAATGACGCTTCCGCAGACAGATGTCCTACAAGTGGTTGACATGCCGAGCTTGATGGCTTGCATCATTCGAGAGTTAGGTATCGAGACAATGGACGGTGACACCGATGAACCAAGTGCCATCTCTTCTTTCGACGAAGATGCCACAGACCACACAAGTAGCAGTATGAGCAGTGCATTCTCCGAGTCTTACCTACAAGACGAACTTGAGAAGGGCTCGGAAACAAATCTTCTTTCTTTGTTGCCATTCGAGAATGTGACGAGTGCTTTCAGCGAGACAAAAAGGATCACCGACAGTCGCATTGAAGAGATGGGAGATGTCGCCTATGTCGCTCAATCACTTCCACTGCAAAATCAACTTACCGTCGCATTGACCATTGAGACATTCGAAAAATTGGGTGCAGGATTCCATAATGCCAGCTCTGGCACCCAGCTTTCGCGAATCCCGCACCGCAGCGAGCATAAGCGATTCGTGGCACATTTATACAAGATGCTGGAAACTGAAACTCAAATCATCAAGATAGACGATGACAGGATCACACGAACAGCTGTGCCACTCCCAGGACGGCACAGCAAAGAGATATACAAAGAGCTCCTCAGCAAACATTCCAGCCAGCAGTCGGCAACGGAGCTGATTCAGTATGCCGGGCATGCTCTAAGCCAGGTATTAATGTGTGAAACGGATGGAGTGAAACTGCTATTCGGACAAAAGGAGGGCCGCGACCTGCTCAGTCGATGGTACGCAGAATGGCCGTTGAATCGAGCACTCATCACCCAGGTGGAGGATCTTCTTAGTCGACTCTGTGAGACAATAAAGCGCCGGTCCAGCGCGATAGATCTAGGCAAACAAAGCCCACTTCGCGTCTTGGAAATGGGAGCGGGCACCGGCGGAACAACAAAGCGCATTGTGCCGCTGTTGGCGCAATCAGGCATACCGGTCGAATATACCTTCACAGATCTGTCCCCTTCCCTGGTAGCGACAGCACGAAAAACTTTCGGAAAGCAGTATCCTTGGATGACATTCCGTACCCATGACATTGAGAAGGAACCAGAGGAGGACCTAGAAGGCAGGCATCATATTGTGATTGCGAGTAATGCTATTCATGCAACCAAGTCCTTGTGTGTAAGCACAGCGAACGTGCGCAAAGCGCTGCGGTCAGATGGATTGCTGGTCATGATAGAGATGACACGCCCGCCATGGTGGGTTGATCTAATATTTGGGATGTTCGAGGGCTGGTGGCTTTTTGAAGATCAACGAGAGCACGCATTGGTGCATGAGGCGGCATGGAAGAAGCATCTTCAGGCTGCTGGGTATGGCTATGTCGCATGGACAGACGGTGACAGGCCCGAGACTCAGATTCAAAAAGTGATCCTCGCGGCGGCTGATACAGCGACACGGTGAGTGCTATCGAACTGCATGCGCGTCTATGTCTGTATTCCTTTTCATAGAGATTTTACAATATATTCTAAAGCATTTTGTTGAATGATTAGACACGAATCAATATCAGATTCGCGAAGAATCCCACCATCGGCCGACTGCGCAGCCCGCGAGGTAACTGTGTCACAGTACGTTCAGGACCTTACACAAGGGTTCGAAGAAGCAATGCGACACCCTTCTGGGAGCAAAGTGACTCTCTCAAGGCCAACCGGCAGATGTGTCCTGATAACCGGTGGCACTGGAGGGTTGGGGGCACACCTGGTGGCGGAGGCGGCTTTACGCGGTGACGTGGCACAGGTCATCTGTCTCAACCGTTCTGATAAGCGTCAGACAGCGCGACCGAGGCAGATTCAAGCCTTGCTCAAGCGGGGCATTGTTCTCCCTTTCGACGCCCAGGCTAAGATACAGGTTTTCGAGGCGTCAACAGACATGGCTCGGTCGAAGACATTGGGCCTGACAAGTGAAACATACCAGTTTCTGGTTAAACATGTGACGCACATTGTGCACAATGCATGGTTAATGCATGCCAAATGGCCTGTCCGGCGATTTGAGCCACAGTTGCGCATCATGGCTCATCTGCTGGAGCTGAGTGGCGCGATTTCATGCCAGCGACCCAAAGACTGCCCAGTCAGCTTCCAGTTCATCTCTTCTATCGCCACTGTTGGCCACCATCCGATCAGGACCAACACACCTATTGTACTCGAGGACCGTGTCAACATCGACAGTGTCCTTCCCACGGGCTACGGCGACGCCAAGTATATTTGTGAACGAATGGTCGATGCAACACTTCACCGACATCCGGAACGCTTCCGGGCCACCATCGTACGCCTAGGCCAGATTGCCGGTAGCACAATCAACGGGTATTGGAATCCATTCGAGCATGTGCCGTTTCTGCTCAAGTCGTCCCAGACATTGGGCGTGCTGCCTGACCTACCGGGGACGATGGGGTGGACGCCGGCGGATGACATTGCGCGGGGTCTGCTTGAAATTTTGTGCCAGCCCGAGACGCTCTCACTGTACCCAGTGTATCACATTGAAAATCCCGTTCGTCAGCGATGGGCGGAGGTCCTGGCGGTGATCGCAGTGGAGATGGGCATTTCGCAGGATAACAGTAGAATTCTCCCCTTCTCAGAATGGATCGATCGCGTGAAGCACTGGCCACGTCAGGAAGACAACAATGCGCAGGGAGCAAATCCAGCGTACTTGCTGGTGGACTTTCTAGAGTCCAACTTCATCCGCATGAGTTGTGGAGGTCTTCTGATGGGCACAGCCAAGGCCAGAGAGCATTCCCCAACTCTGGCTCGACTGGGACCAGTTGATGAGAGTCTAATCCGGAGGTTCGTGAGGAGTTGGAGAAAAACGGGGTTTTTGGCTTGA", "translation": "MTCLNNHLSPQILLWGSLALSFNASTLEHLCAVLRQHEENFWLADVLKTLPHACRTVLASIPANIIHRATGDQALRLLRELEELFRGNRPIETAIPLPLPNSVLLPLVVIAQLAQYCQYRHQRGPEAKTTQTLGLCTGLLSAFAVSSSQSTEELHIHGAAAVRLGLLIGLMVDSQDASLGLGRFQSLSAAWSTPEGENELADIIRNFPHAYISVYYDEKRATVTSAPQSIPALVRRLESAGIAVSEIGLYGRFHSADNEGLIDSLTTFCDCHAEFQLPDASTLRLVSRSNNSTAAILTDGSLHVHALRAILVESSQWYQAFSATVSANNHDKRVQVLDFGPERSIPPSLAVKGRLNMQVLYLPDQKTPSRTDQQPERMWQDNDIAVVGMACKVPGANSIEEFWELLLRGQSQHQEIGPGTGTSGRFYFGDTQFRTSADPNMTRKWFANLIDGHDQFDHRFFKKSARESAAMDPQQRHILQVAYQALEQSGYFQHEDENRDTHVGCFIGACLNDYENNVACHIANAFTATGNLQGFLSGKISHFFGWTGPGLTINTACSSSLVAVHQACQAILAGDCVAALAGGSHILTSAEWFQNLAAGSFLSPTGQCKPFDEKADGYCRGEGVGAVVLKRMSRALADGDSILGVIAATAVQQNQNCSPIFVPNTPSLSDLFTRVMAKAGVTPSQISVVEAHGTGTAVGDPAEYGSIRKALGGSHRGLGPDLMVSSCTSGIMSLIKGALPPQGSFTAVSTALEASPEDRIFIPTQDRPWQTDFRAALINNYGASGSNASAVVVQAPIQSRIQKARATVQPGIKYPFWISGSDNKALHRNAQAFQRYLAKLGPNASLANVSFNSAHQGNRTLGSRLIFAASSSEELDDRLKKFAQVKDDADRCFGAPGSTPNLILCFGGQTSSYVGLDTQVYENVAIFRLHLDHVDAVAQSLGSITNIVELQVMLFAVQYACARSWLDSKIKPSALLTALCISEVLTVEDTLKMIVRRSTLVRDRWGPDKGDLNVVTEPASIACYNGPRSFTVAGPVRVIDASLRCKKLNVTNAFHSVLVDQSAEDLVFHRPKIPIEFATEGVTDESKLTGQFVADHMPVMRLKRRYGSSQCVFLEAGTNSTITSMAAHALAGAPGVHSFHAVNIANCEDGWNRLTESIVSLWKLGLNVQHWAHHKKQSTLQVDVKPLFLPPYQFDPESRHWMTLKSPIEAPPATKDDPVAREKALAFVGYTDGSIERQALFEINTTTEKYKQLLNGHVTIDTAPILSATLQIGFVLDGIGIMYSGIQTQQRQPQIHDVEYVSPVCANGSQKTYIEISPDTVGEFQWTFKVFSRTRNDSTANEMLHTKGKIALTFPEDSDLRRQLIRFERLFQHARALDLLESPRVTETLANRTIYRIFSDIVDYGAEFRGLQKLTVQGNETAGHIIRLSQNPRLWFDPHLADTFCQLGGLWINCFTDRDPGYVYLANGIDQWLRAHPTSTRVNSFHAYAVHQRPSEQASLTDVFVFNGVDGTLVEVILGISYVKIPKASMTKLLTSLTEPSWLPASLRSNARPNNSSILTQAFDLDGGNSDHRAHSSTETGNPMPGHARPEPLSQKCHDKPTGWKLADVTETVKGIIAELSGLDVKMIGDNSMMADLGIDSLAGMEMIHEIESALRMTLPQTDVLQVVDMPSLMACIIRELGIETMDGDTDEPSAISSFDEDATDHTSSSMSSAFSESYLQDELEKGSETNLLSLLPFENVTSAFSETKRITDSRIEEMGDVAYVAQSLPLQNQLTVALTIETFEKLGAGFHNASSGTQLSRIPHRSEHKRFVAHLYKMLETETQIIKIDDDRITRTAVPLPGRHSKEIYKELLSKHSSQQSATELIQYAGHALSQVLMCETDGVKLLFGQKEGRDLLSRWYAEWPLNRALITQVEDLLSRLCETIKRRSSAIDLGKQSPLRVLEMGAGTGGTTKRIVPLLAQSGIPVEYTFTDLSPSLVATARKTFGKQYPWMTFRTHDIEKEPEEDLEGRHHIVIASNAIHATKSLCVSTANVRKALRSDGLLVMIEMTRPPWWVDLIFGMFEGWWLFEDQREHALVHEAAWKKHLQAAGYGYVAWTDGDRPETQIQKVILAAADTATRHESISDSRRIPPSADCAAREVTVSQYVQDLTQGFEEAMRHPSGSKVTLSRPTGRCVLITGGTGGLGAHLVAEAALRGDVAQVICLNRSDKRQTARPRQIQALLKRGIVLPFDAQAKIQVFEASTDMARSKTLGLTSETYQFLVKHVTHIVHNAWLMHAKWPVRRFEPQLRIMAHLLELSGAISCQRPKDCPVSFQFISSIATVGHHPIRTNTPIVLEDRVNIDSVLPTGYGDAKYICERMVDATLHRHPERFRATIVRLGQIAGSTINGYWNPFEHVPFLLKSSQTLGVLPDLPGTMGWTPADDIARGLLEILCQPETLSLYPVYHIENPVRQRWAEVLAVIAVEMGISQDNSRILPFSEWIDRVKHWPRQEDNNAQGANPAYLLVDFLESNFIRMSCGGLLMGTAKAREHSPTLARLGPVDESLIRRFVRSWRKTGFLA"}, "target": {"uid": "bcdca7a9-e9d8-4474-96fc-c3cdd4508f3d", "label": "XP_033529134.1", "names": {"protein_id": "XP_033529134.1", "cluster_role": "hit_required"}, "start": 41365, "end": 49652, "strand": 1, "sequence": "ATGAAGATGGCAGACCGAACGACCAACTCCCCTCATGGACAGGCGGAACCCAGCATTTTATTATTTGGATCCCTCGCCCTCTCCTTCGACGACTCTGCGTTAGCGCAGGTTCGTAAATCCGTGGTAGATAACGACAACAATACCTGGCTCGTTGATGTGGTCAGACAGCTCCCGCAGGACTGCGAAAGAATATCGTCGGAACTCCCATCACTCTACAATTCTGGAGCTCTAGCTTGCAAACAGCTGGCCGATCTCCAAGAAGCGTTTCATACCGGCCGTCCCTTGGACACAACGTTTCCACTACCTAATGCTCTTCTCATCCCCCTTGTGGTCATCGACCAATTGACTCAGTATGCTGCCTTTGTTCGTCACTCCAATATCGACAGAGATGGCGGATTGGACGACTGGCCGACGAGCAAAAACGAGACTGAGACGCTGGGCTTGTGCACCGGGATCTTGAGCTCGTTTGCCGTGTCGAGTGCGCATAGCATGAATGAGTTTCGAAGATATGGCGCAGCCGCTGTACGACTAGGCATGCTCGTTGGCTTGGTGGTGGACAGCCAGGACGCAGCATTCGAGGGTGGACGATCGCGCTCACTGAGTGTAGCCTGGAGTGCGGAGAGAGGAGGTGAAGAATTAGAAGAGATTCTGGAAGACTTTGATGAGGTAACGACGTCCCTTGGCAAATGCAATTCCCTCCAAATCTGACACATCTCCCAGGCATATGTCTCCGTCTACTACGACGAGAAACGGAGCACCGTGACAACGCCAGCAGCTTCCCTGCTTGATTTGGTTCGAAGACTCAAAGCCGCAGGACTTGGTGTTACGGAGCTTGGCCTGTATGGAGCCTTCCACTCAGCACGCAACTCGGCCCTTGTCGAGCAGCTCGTTGCTTTTTGCGATTCTCACAGCCAATTCCAGCTTGCGGACGCCACGGCGCTGGAAATGCCTTCGTGGGTAAACGGCATTGACGGAAGCCATGTGAGCCAAGGCGCGCTACACGTGCACGCGCTGCGAAGCATTCTGGAACAACCTCCTCGGTGGTTTGACACCTTCTCCACTGCGCTCAGAGAAAAGGGCGAAAGCGTGTCGGTCCTTTCCTTCGGACCCGAGCGAAGCGTGCCTCTGTCACTGACGTCCCGGTCGAACATACAAGTCGTACACGCCGCAGACGCACGTGATGATGCCAATCGAAAGGGCGGCAAAGCAGACAGGCATTCCGATCGGCTGTGGAGGGAGAGCGACATTGCCGTCGTCGGCATGGCGTGCAAGGTTGCCGGGGCCGACGATGTCGAAGAGTTCTGGGACTTGCTGGTCGAGGGGCAATCGCAGCACCGTGATGTCAGCACCTCGGAGCGTTTCTCCTTTGCCGACACGCCCTTCCGGACGGCGGCGGACAACAAGATGGACCGCACGTGGTTCGCCAACCTGGTGCGTGGTCATGATCAGTTCGACCACCGCTTCTTCAAGAAGAGCGCACGTGAGAGCGCGGCCATGGACCCGCAGCAACGGCAGATCCTGCAGGTGGCATACCAGGCAGCCGCGCAGGGCGGCTACTTTGCGAGAGAGGCGCGAGAGCGTGACGGCAATGTTGGCTGCTTCGTGGGCGTGTGCCTCGGCGACTACGAGTCCAATGTCGGGTGCCACGCCGCCAACGCCTTCACGGCCACGGGGAACCTGCAAGGCTTCATTGCGGGCAAGGTGTCGCACTTCCTGGGTTGGACGGGACCGGCCCTCACAATCGACACGGCATGCAGCTCTTCACTAGTCGCTGTCCACCAAGCGTGTCAGTCCATCCTGTCGGGCGAGTGCAACGCAGCGCTCGCAGGCGGAACACACGTGATGACCTCGGCGGCGTGGTTCCAGAATCTGGCGGCAGGCTCGTTCCTGAGCCCAACCGGCCAGTGCAAGCCCTTTGACGCTGCTGCTGACGGCTACTGTCGCGGTGAGGGCGTCGGCGCCGTCTTGCTGAAGAAGATGAGCCAGGCCGTGGCAGACGGTGACCAGATCCTGGGCGTCATCGCTGCGACGGCGGTGCAGCAGAACCAGAACTGCACGCCCATCTTCGTGCCCAACGTGCCGTCGCTGGCAGACCTCTTCACCACCGTCACCGCCAAGGCCCATGTCAAGCCCTCGCAGATCTCTGTCGTCGAGGCTCATGGCACAGGCACGGCAGTCGGCGACCCGGCCGAGTACGACAGCATCCGCCAGACGCTCGCCGGGCCGAAGCGTACGCCTGACACGCCGTTGATGGTGAGCTCGGTGAAGGGGCTCGTGGGGCATCTCGAGTGCACCTCTGGCATCGTCAGCCTCGTCAAGACGCTGCTGATGCTGAACAAGCGCATGCTGCCGCCCCAGGCTAGCTTCCACGCGCTGAATCCTGCCCTCAACGCGCAGCCCAGCGACCACATGTTCATCCCGCGCCGTCTCCAGCCGTGGGATGTCGACTTTCGCGTAGCCCTCATCAACAACTACGGTGCCTCGGGGTCCAATGCCTCGATGATTGTCATGCAGGCCCCGTCGTTCGCTGCGAAGGAAGCACGACTAGTAGAACACGTGAAGGACTGTCCATACCCCTTCTGGCTTAGCGGCCTCGATGCGCACAGCCTCCGTCGTGGCGCAACAGCCTTGCGACGCTTCCTTGCGCGCTCCACCATCTCTCCCTCTCCCTCTCTTACCAACATTTCCTTCAATCTCGCCCACCAGAGTGACCGCGCCCTAGGGCAGAGCTTCCTCTTCACTGCTGCCTCTGTGACCGAGTTGGACCAGCGCTTGGCCACGCTTGAGAAAGGACATACTTCTCCTTCTGCCACGCCCGAAACTAACCACACAGTCATCTTGTGCTTTGGCGGTCAAATCTCCACCTACATTGGCCTCGACCCTCACATCTACAACAGCGTCGCTCTGCTCCGTAAACACCTTGACAATGTTGACACAGCCCTGCAGTCGCTTGGACGCCCCTCCATTTTCCCCCTCATCTTCCAACGCACCCCCATTGCCGATATTGTCCGGCTGCAAACAACCCTCTTCGCCATTCAGTATGCTTGTGCCCGCGCCTGGATCGACTCGGGCATCCGTCCAGCTGTCCTGGTCGGCCATAGCTTTGGTGAGCTGACGGCCCTCTGTGTTTCCCAAGTCCTTTCTCTACAGGATACGCTGAGAATGATCGTGCGTCGGGCTACCATCGTACAGGATGCGTGGGGCTCTGACAAAGGAGCCATGATGGCCATCGAAGCCGATCGCAATGACGTCGAGCAACTGCTCCTCGATGCCAACAGTCGGCATCCGGACAAGCCTGCCAGTATCGCTTGCTACAATGGGCCAAGGAGCTTCACCCTCGCTGGTTCCACCAGTGCCATCGACGCCGTCGACGCCCGGCTCCGTGAGTTGCCCACTAAGACTGCGAAAAGCAAGAGGTTGAATGTGACGAATGCTTTCCACTCTGCCCTCGTAGATCCGCTTCTTGATCGTCTTGAGCAAGGTGTTCAAGGATTGACTTTCCGCAAGCCAGTCATACCTCTTGAGCGGGCTGTAGAACCTACATCATCCCAGACCAACTTGTCGGCGAGGTCAGTAGCAGACCACATGCGCAATCCTGTCTACTTCCACCATGCTCTAGAGCGCATAGCTAGGCGGCATGCCTCATCTCCTTGCGTTTTCCTCGAGGCTGGCACAAATTCCACAATCACGGCCATGGCTTCCCGTGCCCTCGGAAATTCAAGTGTCAAAGGCACGAGCACGTTCCATGGCCTCAACATGGCCAACTGTGACGATGGCTGGAACAAGCTAACCGACACCACCATGTCTCTCTGGAAAGCCGACATAAACGTGCAGCATTGGGCGCACCATGGGCTGCAGAGGCGCCACCAAGCGGACATCGAGCCGTTACTCCTGCCACCCTACCAGTTTGACCCGAACGCACGACACTGGATGGAGCTGAAGACCTTGCCCAAGGCACTACCAACATCGACAGATGAAGCGGCCAAGAACTTGATTGAGGCGGACAAGCAACCTGAGGAGCTCTTGACTTTCTTTGGCTTCTTGGATGGATCAACCCAGAAGCAGGCACGATTCCAGATCAACACGGCGACTGAAAAATACAAGAATCTCTTGTCAGGGCACTTCACCATCCAGACGGCGCCTATATGTCCTGCAACCATGCAAATATCCTTCGTGATCGAAGCTATTGGTAGTATTCAACCTCAACTCCGGCCCGAGCATGAGCCACAAATACAGGATGTTCAGTACCAGTCACCAGTTTGTGCAAACTCCTCGCGCACAACGTGGATCGAGGTCAACAATGACGTAGCAGGAGGGCTCGAGTGGCGGTTCGAGGTCTTCAGTACTGAGAACCAGAGTAAGTCCCGAATGGTACATACAACAGGTAAAATCATCTTCAGCCATGCCAGTGATGCATCAGTGAAGCGCCAGCTGGTGCATTTTGAACGTTTATTCGGCCATCATCGTGCGGTAGATCTTCTGCAGAGCGCTGAAGTCGACGAGGTACTCGCCAACCGTAACATTTACCGCATCTTTTCTGAGATTGTTGACTACGGTGACGAGTACCGCGGTTTGCAAAAGATGGTTGCTCACGGAAATCAATCGGCTGGTCATGTCATTCGGAAGAATTTGGACTCTGATCAAACACCTCGGTTTGATGCTTACCTTGCTGATACCTTCTGCCAGCTGGGTGGCCTCTGGGTCAATTGCATGACAGATCGGTCTCCCAATGACGTGTATCTTGCCAATGGCATCGACCAATGGATCCGGTCACCTCGCACAGCGGTCCAACCACCGAAAGAGTTCCATGTCTTCGCGACGCATCACCGTCCGTCCGATAAATTGTCTTTGACGGATGTCTTCGTCTTCGATGCTACGGATGGTGCCTTGGTCGAGGTCATCCTTGGCATTGCCTACGTCAAAATTTCCAAGCCATCCATGCAGAAGATGCTCACGCGTCTGACTGGGCCGGAGTGGCTGGCCAAGGTACCGACTGAGTCGACGATGCTTGAGCCTATCAGTGCGCCTAAATCATCTAGTAGGCTGGAGAAAGTCAATCTACCTTCAGCCGCACTTCAGGTCCCAACACTACCGCCACCACCAGCCAACTCAGTTGTAGAGCCCAAAATGCCCAACTCAAACGACCGGTCGCTTCAAGACGACCTGACAATGAGAGTGAAGGCCGTGATTGCGGATCTGTCAGGCCTGGAAGTCACCGAGATCGGGGATGACAGCGATCTGGCAGACTTGGGCATTGATTCACTAGCCGGCATGGAGATGGTGCATGAGATCGAAACCGCCCTGCATGTCACACTCCCGGCGAACGAAATCCTCACCGTCGTCAACATGCGCGATCTAATGAAAGTCGTGGCTGGAGCGCTAGGCGTAGACATGGATGCAAACGAGGATGACTCTGACAACTACATTCCCAGTACCACAACTTCCTTAGATGGAGCCGGGGCCACTACCAATACGACGACCCCATCACCAGAGTCGGACGTAGAAAAAGATGAACTTGAAGCTTCCGAATCGAGTGGTCTCAAACTCTCTCATACAATCGTTATGGAGGCCTTCAATGAGACAAAGAAATTGACGGACGAATGCATCGCCGATGTGGGGCAAGCACATTATGTGTCTGAAGTGCTGCCGCTGCAGAACGAGTTGGCGGTGCTGCTGACGTTCGAAGCCTTCGAAGCACTTGGAGCTGGATTCCACCATGCGCGATTGGGCGAGCGACTCCCACGCATACCATATGGCAAAGAGCACGACCACTTTGTGAACTACCTATACGATATGCTCGAGACCGAAACGCAGATCATCAAGCTGGATGGAGACGCCATTACCCGGACAGCAATGCCCCTCCCTCAGCGGAGCAGCGCGGAAGTGTACGAGGAACTGCTTCGACGCTTCCCAGACCAGCACTCAGCGGACAAACTGACGTATCACGCGGGCGTCAACCTGAGACAGGTGCTCTCGGGCGAGACAACCGGCGTGAAGCTCATCTTTGGTAGCAGTGAAGGACGGGAGCTCGTTAGTGCCTTTTACGGCGAGTGGCCGTTGAATCAAGTGCTGTACACGCAAATGGAAGACTTTTTCACGCGGCTCACAGCGAAACTTCGAGCCAGCCAAGACGTCATAAGCGACAGCAAACCGCTCCGTATCTTGGAGATGGGGGCTGGCACCGGTGGCACAACACGGCGCATCGTGCCGTTGCTAGCCCAACTACAGGTCCCAATCGAATACACCTTCACCGACCTGGCGCCATCTTTTGTGGCGGCGGCGCGCAAGAAATGGGGCAAGCTGTACCCGTGGATGAGGTTCCGGGCTCACGACATCGAAAAAGCGCCAGAAGACGATTTGGTAGGCACTCAACACTTTGTTCTTGCGAGCAACGCGATCCACGCGACGCATTCTCTTTGTGAGAGCACGAGGAACGTGCGCAAATTCCTGCGTCCTGACGGCTTCCTTCTCATGGGCGAGATGACACGCACGCCCTATTGGGTCGATATCATCTTTGGGCTTTTTGAGGGCTGGTGGATGTTCGATGACGGTCGGACGCACGCCTTGACCCATGAGTCGAGGTGGGAGACTGATCTGCAGGCTGTGGACTATGGTCGCGTGGACTGGACTGAGGGCGCGAGGCCGGAGAGCGAGATTGAGAAGTTGATACTGGCTGCTGCTGCTAGCTCGACAAAATTGTAGGTACATTTGAGTTTTCGAATATTGAATCACAATCCCCTTTCTTTATATCGAGTTTGCACTGCGTGTTTGTTTTCCCTTTCCTCCGACCAAATCCCATGGTCTTATCCACAGAAGAGTTCAATTGCCCCTCGGGATAAACGAATGGTTCTGCCGATAGTTATGTGCTTCGATCTGACACTTCCCTCGCTTCATCTTCATTTCATCGTTGATCAAGTTCTGACAGTTTTCCAGAGCAGGGCCCGGGAGCGTACACCCAGTGCAGAACGCAACCCCAGTAAGCTACCGGCTCAAGAAGAGCAACTCGATCGATTGCGCGAAGCGTGAAGAGCTAGTCGCGAAATACGTCCGTGACTTGACGCAGGGCTTTGGAGAGAACCTCCAGCCACACTGGCCTTCTACCAACAGCAAATCTCCCTACAACCCCCAAGCCAAATGGATTCTGATAACAGGTGCCACGGGTGGTCTAGGCGCGCACTTGGTCGCCGAAGCGGCGATGCGGCCAGACGTCGAGCGCGTCGTGTGTCTCAACCGTCGAAGCAAGCAGGATCCGCTCGAACGGCAGAACCAAGCCCTACGCAAGAAGGGCGTCGAGCTGGCCCCCGAAGCCCTGGCAAAGTTACTTGTCTACGAAACCGATCTCTCCCAGCCCACCAATCTCGGTCTATCCGACGAGCAATACGCCTCGCTCGTTGAGAACGTAACGCACATCGTCCACAACGCGTGGCTCATGCACTCGAAATGGACAGTCAAGCGTTTCGAACCCCAGCTCCGCATCATGGCGCACATGCTCTCCCTCGCGCAGGCCATCTCCCTCCACCGCCCACGCAGCGACCTAGTAACCTTCCTATTCATCTCCTCCATCGCAACCGTCGGCGCACACCCCCTCCTAACCAACTCCCCCGTCGTCCCCGAACAGCGCGTCCCCATCGCCAGCGTACTCCCCACCGGCTACGGCGACGCAAAGTATATCTGCGAGCGCATGCTCGACGCCACATTGCACCAGCACACCGACCGCTTCCGCGCAGCCACCATCCGCCTCGGCCAGATCGCCGGCAGCGCCACAAACGCGCACTGGAACCCCATGGAGCACGTGCCCTTTATGATAAAGTCGTCGCAGACGCTGCGCGCCCTACCCGATCTCCCAGGCTCACTGGGCTGGACGCCCGCCGACGCCATCGCCCGCTCGCTGCTCGACATCTGCGCACAACCCCACGCCGTGGCCCTACACCCCATCTACCACATCGACAACCCCGTGCGCCAACCCTGGGCAGATGTGATCGCCGTGCTGGCCGACGCACTGCATATCCCGCAAGACACTACGGGGATCATCCCGCTGCACGAGTGGCTGCGCCGTGTGCGCGAGTGGCCGCGCGCAGAGGACAACGCGCCCGATGGGGCGAATCCGGCGCATTTGCTCGTTGACTTTTTGGAGGATAATTTCGTGCGGATGAGCTGTGGTGGGCTTTTGATGGGCACGGCGAAGGCTAGGGCGCATTCGGAGACGCTGGCTGGTGTTGGGCCGGTGGGGGAGGGACTGGTTAGGGCGTTTGTTGCGGGGTGGAGGGAGGGCGGGTTTTTGGCTTAG", "translation": "MKMADRTTNSPHGQAEPSILLFGSLALSFDDSALAQVRKSVVDNDNNTWLVDVVRQLPQDCERISSELPSLYNSGALACKQLADLQEAFHTGRPLDTTFPLPNALLIPLVVIDQLTQYAAFVRHSNIDRDGGLDDWPTSKNETETLGLCTGILSSFAVSSAHSMNEFRRYGAAAVRLGMLVGLVVDSQDAAFEGGRSRSLSVAWSAERGGEELEEILEDFDEAYVSVYYDEKRSTVTTPAASLLDLVRRLKAAGLGVTELGLYGAFHSARNSALVEQLVAFCDSHSQFQLADATALEMPSWVNGIDGSHVSQGALHVHALRSILEQPPRWFDTFSTALREKGESVSVLSFGPERSVPLSLTSRSNIQVVHAADARDDANRKGGKADRHSDRLWRESDIAVVGMACKVAGADDVEEFWDLLVEGQSQHRDVSTSERFSFADTPFRTAADNKMDRTWFANLVRGHDQFDHRFFKKSARESAAMDPQQRQILQVAYQAAAQGGYFAREARERDGNVGCFVGVCLGDYESNVGCHAANAFTATGNLQGFIAGKVSHFLGWTGPALTIDTACSSSLVAVHQACQSILSGECNAALAGGTHVMTSAAWFQNLAAGSFLSPTGQCKPFDAAADGYCRGEGVGAVLLKKMSQAVADGDQILGVIAATAVQQNQNCTPIFVPNVPSLADLFTTVTAKAHVKPSQISVVEAHGTGTAVGDPAEYDSIRQTLAGPKRTPDTPLMVSSVKGLVGHLECTSGIVSLVKTLLMLNKRMLPPQASFHALNPALNAQPSDHMFIPRRLQPWDVDFRVALINNYGASGSNASMIVMQAPSFAAKEARLVEHVKDCPYPFWLSGLDAHSLRRGATALRRFLARSTISPSPSLTNISFNLAHQSDRALGQSFLFTAASVTELDQRLATLEKGHTSPSATPETNHTVILCFGGQISTYIGLDPHIYNSVALLRKHLDNVDTALQSLGRPSIFPLIFQRTPIADIVRLQTTLFAIQYACARAWIDSGIRPAVLVGHSFGELTALCVSQVLSLQDTLRMIVRRATIVQDAWGSDKGAMMAIEADRNDVEQLLLDANSRHPDKPASIACYNGPRSFTLAGSTSAIDAVDARLRELPTKTAKSKRLNVTNAFHSALVDPLLDRLEQGVQGLTFRKPVIPLERAVEPTSSQTNLSARSVADHMRNPVYFHHALERIARRHASSPCVFLEAGTNSTITAMASRALGNSSVKGTSTFHGLNMANCDDGWNKLTDTTMSLWKADINVQHWAHHGLQRRHQADIEPLLLPPYQFDPNARHWMELKTLPKALPTSTDEAAKNLIEADKQPEELLTFFGFLDGSTQKQARFQINTATEKYKNLLSGHFTIQTAPICPATMQISFVIEAIGSIQPQLRPEHEPQIQDVQYQSPVCANSSRTTWIEVNNDVAGGLEWRFEVFSTENQSKSRMVHTTGKIIFSHASDASVKRQLVHFERLFGHHRAVDLLQSAEVDEVLANRNIYRIFSEIVDYGDEYRGLQKMVAHGNQSAGHVIRKNLDSDQTPRFDAYLADTFCQLGGLWVNCMTDRSPNDVYLANGIDQWIRSPRTAVQPPKEFHVFATHHRPSDKLSLTDVFVFDATDGALVEVILGIAYVKISKPSMQKMLTRLTGPEWLAKVPTESTMLEPISAPKSSSRLEKVNLPSAALQVPTLPPPPANSVVEPKMPNSNDRSLQDDLTMRVKAVIADLSGLEVTEIGDDSDLADLGIDSLAGMEMVHEIETALHVTLPANEILTVVNMRDLMKVVAGALGVDMDANEDDSDNYIPSTTTSLDGAGATTNTTTPSPESDVEKDELEASESSGLKLSHTIVMEAFNETKKLTDECIADVGQAHYVSEVLPLQNELAVLLTFEAFEALGAGFHHARLGERLPRIPYGKEHDHFVNYLYDMLETETQIIKLDGDAITRTAMPLPQRSSAEVYEELLRRFPDQHSADKLTYHAGVNLRQVLSGETTGVKLIFGSSEGRELVSAFYGEWPLNQVLYTQMEDFFTRLTAKLRASQDVISDSKPLRILEMGAGTGGTTRRIVPLLAQLQVPIEYTFTDLAPSFVAAARKKWGKLYPWMRFRAHDIEKAPEDDLVGTQHFVLASNAIHATHSLCESTRNVRKFLRPDGFLLMGEMTRTPYWVDIIFGLFEGWWMFDDGRTHALTHESRWETDLQAVDYGRVDWTEGARPESEIEKLILAAAASSTKLAGPGSVHPVQNATPVSYRLKKSNSIDCAKREELVAKYVRDLTQGFGENLQPHWPSTNSKSPYNPQAKWILITGATGGLGAHLVAEAAMRPDVERVVCLNRRSKQDPLERQNQALRKKGVELAPEALAKLLVYETDLSQPTNLGLSDEQYASLVENVTHIVHNAWLMHSKWTVKRFEPQLRIMAHMLSLAQAISLHRPRSDLVTFLFISSIATVGAHPLLTNSPVVPEQRVPIASVLPTGYGDAKYICERMLDATLHQHTDRFRAATIRLGQIAGSATNAHWNPMEHVPFMIKSSQTLRALPDLPGSLGWTPADAIARSLLDICAQPHAVALHPIYHIDNPVRQPWADVIAVLADALHIPQDTTGIIPLHEWLRRVREWPRAEDNAPDGANPAHLLVDFLEDNFVRMSCGGLLMGTAKARAHSETLAGVGPVGEGLVRAFVAGWREGGFLA"}, "identity": 0.5493372606774669, "similarity": 0.6701030927835051}, "d019ce60-2756-454c-bb18-0b53f1e1e7b2": {"uid": "d019ce60-2756-454c-bb18-0b53f1e1e7b2", "query": {"uid": "d4ff21cd-9d9a-4f8b-a43d-93dd1994d4f0", "label": "XP_025441296.1", "names": {"protein_id": "XP_025441296.1", "cluster_role": "hit_required"}, "start": 20241, "end": 21022, "strand": -1, "sequence": "ATGACGCCACTCACCACCAAGGGGATGTGGGAAACCATCAAACATTACTTCGGCGATGGCCACGTCCTTGGTTCCGCCCCTCTGCGGTACAATATGCACATCTGCGAAATGAGACGTCCTTCACCCAGCGACCGTGCGGCTGACAGTGAGCAGCATGGAAGCGCCAGATATGGCGTGGAGATCAGCGAGGAGGCGATGCCTCTATATTCCGTGTGTAAGGAAGCCGTGCTTTTTTCGTGCCTCCACTCCATGAGAAAACCAGTTGCTAATTCTTGAGAAAACAGTAGGAGACACATGCCCTCCTCCCTGCACCTGCTTCGACATGTCTACTGTGGTGAAGCGGATCGATGAGTACCTTGAGATGGCACCGGACCGCCACCAGGACGATGGAGTTATCACTAGTGGGAAGAACGACTCGGACGCCGACGAGGTGAGCCTGTACATCATGCGTGACGTGCTCAGCTGGTGGGTACATTGGGGAGCAGGCTTGCGGCGCGGGGACTATTGGAAACAGATCTACGTCGCGTTTGCCGCCATCCCCGATGATGTGCAGATCGCCCCCAGCGACTTCTTGAATGGATCGTATCAATTTCTGGGTCACACATGGGAAGACTGCAAGCGGGGGTTGCTGGGAGAGGGCATGGCACCGAGTGAGATTGAGTTTGTCGAGATGTGTCTCTGGCGACAAATGCTCACCCAATACTTTGAGAAGGTGGTTCCAGACATATACCGGCTTTTGAGGGCGAAGACCACGCTCATGACTCAGTATCGAGTTCACACG", "translation": "MTPLTTKGMWETIKHYFGDGHVLGSAPLRYNMHICEMRRPSPSDRAADSEQHGSARYGVEISEEAMPLYSVYTCPPPCTCFDMSTVVKRIDEYLEMAPDRHQDDGVITSGKNDSDADEVSLYIMRDVLSWWVHWGAGLRRGDYWKQIYVAFAAIPDDVQIAPSDFLNGSYQFLGHTWEDCKRGLLGEGMAPSEIEFVEMCLWRQMLTQYFEKVVPDIYRLLRAKTTLMTQYRVHT"}, "target": {"uid": "2dbddf60-039d-4f6d-96f0-c154307259f8", "label": "XP_033529119.1", "names": {"protein_id": "XP_033529119.1", "cluster_role": "hit_required"}, "start": 15600, "end": 16740, "strand": 1, "sequence": "ATGAAGGAAATGTGGGAGACACTCAAGCAGTACTTCGGGGACGGCTATATCCCTGGATCTGCTCCGCTGCGCTACAATCTCCACGTCTGCACCATGAAACAAGTCCCAGCCAAAAACGACAGCATTCGTTACGGAGTGGAGATCAGCGAGGAGGCTATGCCTTTATTTTCCGTTCTGGGAGATACTTGTGCACCGCCCTGTTCATGCCAGGATATCACGGGCGTGATTCAACATATCGACAAGTATCTCGAGAACGCGCCGGTCCGTCACGTCGACGACAACACAATCACCAGTGAGAAGGGCGACGTGGACGTTGACCAAGTATCCTTGTACATCATGCGCGACACTCTCAGCTGGTGGGTGCATTGGGGTGGATCATTGCAGCCCACCAACTACTGGAAATTGATCTACGTTGCATTCGCTGCCATTCCAGACGATGTGCAAGTCCATCCCAGAGACTTCATTGACGGCACTTTCCGTTTTCTCGGACACACTTGGGCTGATTGCCGTGACGGGCTGCTGGCTGAGGGCGTCCCCTCAAATCAAGTCAAGCTCGCGGAGATGACTCTCTGGCGCCAGATGGTCACCCAGTATCTGGAGAAGGTTGACCCTGGACTGCGCCCGTTGCTCGTTTCCAAAACGAGCCTGATGACTCAGTATCGAGTCATGACTGCAAACACACTTGGTTGTGCCGCACTGCTGTTGGCGAGTGAGGGAGTTGTATCTGGAGGTATGGACGACAACGCTCTTGAAATGGCTTCAACAGCCCAGTGCTTGAGCATGGACATGGCCAAAGAAGCCATGGGGGTGCTGGAAGGCGAGAAGACTGAAACGGTGGCAGGAAACAGGAAACAGCTGAAGAGAGAGTTACGCTGGGTGTATGTGAGGTGCATGCAATATTTGGAAACCCAACCGCATGCGTACTTGTTGAGGCGATACGCCTCCTCAGGTCTGCACTACGTTCCTATGATGGACCGGTATCTTGAGCGTGTTCGGGGCAATATTCGGTTCCCGATTCGGGAGGCGGTCGCTCGCCTTCTTGAGCCTTTCATCAAACGGGAGCCAGTGATGAACAGGGTAAAAGAAAATGGACACTTCGCCGCCGAGACCGTTCACAAGCCTATCGATGTAGTAGCCTAG", "translation": "MKEMWETLKQYFGDGYIPGSAPLRYNLHVCTMKQVPAKNDSIRYGVEISEEAMPLFSVLGDTCAPPCSCQDITGVIQHIDKYLENAPVRHVDDNTITSEKGDVDVDQVSLYIMRDTLSWWVHWGGSLQPTNYWKLIYVAFAAIPDDVQVHPRDFIDGTFRFLGHTWADCRDGLLAEGVPSNQVKLAEMTLWRQMVTQYLEKVDPGLRPLLVSKTSLMTQYRVMTANTLGCAALLLASEGVVSGGMDDNALEMASTAQCLSMDMAKEAMGVLEGEKTETVAGNRKQLKRELRWVYVRCMQYLETQPHAYLLRRYASSGLHYVPMMDRYLERVRGNIRFPIREAVARLLEPFIKREPVMNRVKENGHFAAETVHKPIDVVA"}, "identity": 0.3638676844783715, "similarity": 0.43256997455470736}, "0bd46b9e-2394-42a9-9ceb-213adb546cd6": {"uid": "0bd46b9e-2394-42a9-9ceb-213adb546cd6", "query": {"uid": "9d105e09-ff6b-438a-b48d-f7fb9f8a4bfc", "label": "XP_025441298.1", "names": {"protein_id": "XP_025441298.1", "cluster_role": "hit_required"}, "start": 24158, "end": 28745, "strand": 1, "sequence": "ATGGCCGCATTTCCTGCCGACAAAGAGGAAGCAGACCCTCCGGCCAATGATCCCGAATCGCCACTGAACCCATTCAGCAAGAGATTCAATGCGCGTGCATGGGCTACAGGGGTCGCTGAGCTGGTGGCGGAGAGAGGCCAGGACTTCCGTCGCGTTGGTTTGTGCTTTCAGGATCTTCATGTCTTTGGCTATAGCACTTCAACAGACTTTCAGAAGACGGTTGCGAATATCTGGCTCGCCTTGCCTGGGATGATTGCCCGTCGACTGTGGCCCAGCGCCACTAAATTAGGGCAGACACGGGTAGACATCTTACGAGGTTTTGATGGCATTCTAAACCCTGGAGAGATGTGTGTTGTGCTGGGTCCCCCAGGGTCTGGCTGCTCGACCTTCCTCCGAGCCATCTCCGGGGATCGCAATGGCATTCATATCAACCAGGGATCGTATTTCAACTACCACGGAATTTCCGATCGTGAGATGCACACAGCTCACCGAGGAGATGCAATCTATACCGCTGATGTTGATGTTCATTTTCCTATGCTGACGGTGGGGGATACCCTCACCTTTGCCGCATCTGCACGCTGTCAAAGGGAGCTCCCGGACGGCGTCACTCGAAAACAGTATGTCATCTATGCTGCAAACCTGATCCGCCGATTGAATTGATTGCTGACCCACATTTACTTATTTAGATACTGCGAGCATCTGCGTGATGTCGTTATGGCCATGTACGGAATCAGTCACACCATTCACACCAAGGTTGGGGACGAATTCGTGCGGGGAGTTTCTGGAGGCGAACGCAAACGTGTGAGCATTGCCGAGGCTACCCTAGCCAATGCGCCTTTCCAGTGTTGGGACAAGTGAGTGGCAGACCAGAATTTGGAGCTTCTGAGACTGATGGTAAACAAACCCCAGTTCAACACGCGGTCTCGACGCTGCCAACGCCATCGAGTTCTGCAAAACGCTGCGGCTGCAGTCGGAGCTATTCGGTCAGACCTGCGCAGTGTCAATGTATCAAGCACCGGAAAGCGCATACGATCTCTTCGATAAAGCTCTAGTCCTCTACGAAGGGCGGCAGATTTACTTTGGCCCCGCTCACCGGGCGAAGCAGTACTTCGTCGATCTTGGGTTTGAGTGTCCGGCTCGTCAGACCACCCCAGATTTCCTCACCTCCATGGCTTTCCCTGCAGAGCGCGTCGTTCGTGCGAAATGCAACCCACCTCGCACGGCAGACGACTTTGCAGCTGCCTGGATAAGGAGCGAGGAATATAAAGCACTCCAGCAGAGCATTGAGCTCTACAAAGCCCAGCACCCAATCGACGGCCCTGACTCTGTCGCCTACAGACAGCTGAAGAGAGCTTGTCAAGCCAAGGGACAGCGTCTCAACTCGCCTTATCTCCTCAGCTATTCTCAGCAAGTGAGGCTGTGCATGTGGCGAGGATGGAGACGATTCTGGGCCGACCCTGGTCCCTCTGTATGGGTTATGATCGGCAACGTGATCATGGCCCTGATCATGTCCTCTCTGTTCTACAACCTCGACCAGACGACGGCCTCGTTCTACGGACGAGCTGTCGTGCTATTCATGGCGATTCTGTTCAATGCATTCGCCTCAATCCTGGAGGTGATGACTCTCTATGCCCAGCGGCCGATTGTCGAGAAGCAAGTCCGCTATGCTTTCTACCACGCTTCCGCCGAGTCGTATGCTTCGGTCCTGGTCGACTTACCCATGAAAATCACAGGAACAGTCTCGTTCAATCTCGTGTTCTATTTCATGACGAATCTCAATCGGACACCCGGCAACTTCTTCTATTACCTGTTTGTGGTCTTTCTGATTGTTCTCGCCATGTCGGGAGTCTTCCGGTTTATGTAAGTGCACTGTCCCATCTGAGATGTTATGCAAAGGCTAAGAACCTATCAGTGGCGCTATATCTCGAACAGAACAACAAGCAATGGTTCCCGCCTCGATTCTCATGCTTGCCCTGCTCGTTTTCACCGGCTTCGTGGTTCCAATTCGCTACATGCTCTCCTGGTGCCGCTGGATCAACTACCTCAATCCGGTCGCTTATGGGTACGAATCGCTGATGGTCAACGAATATCACGCGCGCAATTTCACCTGTGCGTCATATATCCCAGCCTATACGTCCGCTGGCAGCACGAGTGTGGCCTGTGACGCCGTGGGCGCGGTGCGTGGTCAAGACTACGTGAACGGGGATGCGTATATTGGCTCCGCCTACAGCTACTACCATAGTCACAAGTGGCGCAACGTCGGTATCATCATCGCCATGGTGATCTTCAATCACCTCGTCTACTTTCTAGCGAGTGAGTATGTCACGGCCAAGAAGTCCAAAGGGGCAATTCTTGTCTTCCGTCGCGGATTTGTCCCACGATTCCTGCCCTGGGTTAAGTCAGACGTCGAGTCATTGCCCTCAGGCCCAGTGACAGCCCTACTCGAAAAGCCGAGGGGTGACTACAAGCCCTTCAAGGAGCCGACCTTGCAGGGCACCCGAGGTGTATTCCACTGGAGCAATGTGTGCTACGATATCAAGATCAAAGGTAAACCCCGCCGGATTCTGGATCGTGTGGATGGGTGGGTTAAGCCAGGCACTTTGACAGCCCTCATGGGGGTATCGGGGGCCGGGAAGACCACGTTACTGGACTGTCTTGCGGGCCGCCGCGCAGGGGTGGGCATCTTGGCTGGAGAGATGCTGGTTGATGGGAAGCTGCGAGACAAGAGCTTCCAGCGCAAGACTGGTTATGCGCAGCAGCAAGATTTGCACCTGGAGACGACCACCGTGCGCGAGGTGAGAGACAAGCCTCGCCAGATCCACCAGCGCCTAGAAGATCGACACTAACGATCGCGATTCCATAGGCCCTTACATTCTCAGCTCTTCTTCGCCAACCAGAGAGTGTGCCAGAAGCGGAGAAGCTGGCCTACGTCGATGAGGTTATTGAGTTGCTGGACATGCAGGATTACGCCGATGCTGTGGTGGGCGTCCCCGGGGAAGGCCTGAATGTCGAGCAACGCAAGCGTCTGACGATTGGCGTTGAACTGGCCGCGAAGCCCCCATTGCTACTGTTCATTGACGAGCCTACATCCGGGCTGGACTCTCAAACCAGCTGGGCGATTCTCGACCTCCTCACCAAACTGTCCAAGGCGGGTCAATCAATCATCTGTACCATCCACCAGCCCTCAGCCATGTTATTTGAACGTTTTGATCGTCTGTTACTCCTTGCTGAAGGGGGTAAGACGGTGTATTTTGGTGGGTCGTCTTCTTCTTAGGGCTAGTTAGCCTCAACATCAAGCATGACAGGCGCTAACACCGCGCAGGTGACATTGGAGCCAACTCTGAAATCCTGGTGGATTACTTCCAAAAAAACGGTGTGAAGCCGTGTCCTCCGAATGCCAATCCAGGCGAATGGATGCTGGAAGCGATTGGCGCTACCCCTGGCAGCAAATCAGAGGTCGATTGGCACGGAATCTGGCGCTCCAGCCCCGAATACCGCGATGTTCAGATCGAACTGGCGAGGCTTCGATCCATCACTACATCTGATACCCTGAACACCAGCAGTGATGACCTGGCCTCTTATAATGAGTTTGCGGTTTCAACATGGCGCCAGTTTGTTCTATTATCCCAGCGTACCTTCAAACAGACCTGGCGCACTCCGTCCTACATCTACTCCAAGCTTTTACTCTGCACTGCCACAAGCTTGTTCATCGGCCTCGTTTTTCTCAACTCGCCACTCAGCATCCAAGGCCTGCAAAACCAGATGTTCGCCATCTTCGAGCTGATGAGCATCGTCGGGCAACTGGTAGACCAACAATTCCCACACTTCGTCGCACAGCGCTCGCTGTACGAAGCTCGCGAGCGACCAGCCAAGACCTACAGCTGGCAAGTGTTCATGCTGAGCCAGATCCTATGCGAGATCCCCTGGTACACCCTTGCTTCGGTGTTCATGTGGGCACTGTTCTACTTCCCCGTGGGGTTCTACCGCTACGCCGACGCCGCCGGCCAGGGCACGGAGAGAGGCGCGCTCATGTGGCTCCTCTTCTGGGTGTTCCTGCTGTGGGTGTCGACCTTTGCGCACCTGTGCGTCTCCTTCGCGGGCTCCGCCGATGATGGGGGCAATATCGCCAATTTCATGTTCGTCCTGGCCTTCTTCTTTTGCGGGGTGCTGGCGTCGCCGGACCAGATGCCCCGGTTCTGGATCTTCCTCTACCGCGCCTCGCCTCTGTCGTACTATGTTTCCGCCGTCTTGTCGACCGGTCTCGCGAATGGCAACGTGACGTGCGCGGGCAATGAGTTCACCGTGTTGGACCCGCCGTCTGGCCAGACGTGTGGCGCGTATCTGGCCGAGTATCTCTCCACGGCCGGCGGGTATCTGCTGGACGCGAATGCCGCGAGCGACTGCCACTACTGCAAGGTGAAGGAGACGAACACATATCTGGCCGCGATCCATTCGGAGTACAGCACGCGCTGGCGCAACTTCGGCATCATGTGGGCGTATGTCGCCTTCAACGTGGTGGGTGCGTTGGTTCTGTACTGGCTGGCCCGAGTGCCTAAGCGGGAGAAGGAGCAGAAGCAGAAACAGTAG", "translation": "MAAFPADKEEADPPANDPESPLNPFSKRFNARAWATGVAELVAERGQDFRRVGLCFQDLHVFGYSTSTDFQKTVANIWLALPGMIARRLWPSATKLGQTRVDILRGFDGILNPGEMCVVLGPPGSGCSTFLRAISGDRNGIHINQGSYFNYHGISDREMHTAHRGDAIYTADVDVHFPMLTVGDTLTFAASARCQRELPDGVTRKQYCEHLRDVVMAMYGISHTIHTKVGDEFVRGVSGGERKRVSIAEATLANAPFQCWDNSTRGLDAANAIEFCKTLRLQSELFGQTCAVSMYQAPESAYDLFDKALVLYEGRQIYFGPAHRAKQYFVDLGFECPARQTTPDFLTSMAFPAERVVRAKCNPPRTADDFAAAWIRSEEYKALQQSIELYKAQHPIDGPDSVAYRQLKRACQAKGQRLNSPYLLSYSQQVRLCMWRGWRRFWADPGPSVWVMIGNVIMALIMSSLFYNLDQTTASFYGRAVVLFMAILFNAFASILEVMTLYAQRPIVEKQVRYAFYHASAESYASVLVDLPMKITGTVSFNLVFYFMTNLNRTPGNFFYYLFVVFLIVLAMSGVFRFIGAISRTEQQAMVPASILMLALLVFTGFVVPIRYMLSWCRWINYLNPVAYGYESLMVNEYHARNFTCASYIPAYTSAGSTSVACDAVGAVRGQDYVNGDAYIGSAYSYYHSHKWRNVGIIIAMVIFNHLVYFLASEYVTAKKSKGAILVFRRGFVPRFLPWVKSDVESLPSGPVTALLEKPRGDYKPFKEPTLQGTRGVFHWSNVCYDIKIKGKPRRILDRVDGWVKPGTLTALMGVSGAGKTTLLDCLAGRRAGVGILAGEMLVDGKLRDKSFQRKTGYAQQQDLHLETTTVREALTFSALLRQPESVPEAEKLAYVDEVIELLDMQDYADAVVGVPGEGLNVEQRKRLTIGVELAAKPPLLLFIDEPTSGLDSQTSWAILDLLTKLSKAGQSIICTIHQPSAMLFERFDRLLLLAEGGKTVYFGDIGANSEILVDYFQKNGVKPCPPNANPGEWMLEAIGATPGSKSEVDWHGIWRSSPEYRDVQIELARLRSITTSDTLNTSSDDLASYNEFAVSTWRQFVLLSQRTFKQTWRTPSYIYSKLLLCTATSLFIGLVFLNSPLSIQGLQNQMFAIFELMSIVGQLVDQQFPHFVAQRSLYEARERPAKTYSWQVFMLSQILCEIPWYTLASVFMWALFYFPVGFYRYADAAGQGTERGALMWLLFWVFLLWVSTFAHLCVSFAGSADDGGNIANFMFVLAFFFCGVLASPDQMPRFWIFLYRASPLSYYVSAVLSTGLANGNVTCAGNEFTVLDPPSGQTCGAYLAEYLSTAGGYLLDANAASDCHYCKVKETNTYLAAIHSEYSTRWRNFGIMWAYVAFNVVGALVLYWLARVPKREKEQKQKQ"}, "target": {"uid": "a2d155d7-d123-4652-9bd4-d8a3895d26b6", "label": "XP_033529116.1", "names": {"protein_id": "XP_033529116.1", "cluster_role": "hit_required"}, "start": 5000, "end": 9722, "strand": 1, "sequence": "ATGGGTAACTCGAACACAAACGAGCCTCAGCCAGATACATCCGATTCAGCAAAGACCCGCGACTCCAGGGTGCAGACGCTTGCTCGCGAATACTCAGACAAAGCCTCACCTAATGCACAACCCATATTTGGCAGCGACGACCCGGACTCTCCCCTCAATCCGCGTGGCGAGCAATTCAACGCACGCATTTGGGCCACGAATGTAGCTACCATCGCCCAGGAACGCGGCCAGCGCTTCCGTCAAGTCGGCTTATGTTTCCAGAACGTCAATGTTTTTGGATACGGCACTCCGACTGACTTCCAGAAGAACGTTGGCAACATCTGGCTCGCTCTGCCAGGGATGATCCGCCGGCTCTTCGCCTCTAGGGCAGGTCAGACACGAATCGATATCCTGCGCCAATTTGACGGCATCATTCGTGCCGGCGAGATGTGCGTTGTGTTGGGCCCGCCTGGTTCTGGCTGCTCCACCTTCCTCAAGACGATATCAGGCGACACGAACGGCCTTCATGTCAACCAGAATTCGTACTTCAACTACCAAGGCATCTCGGCCAAGGAGATGCACACTGCGCATCGAGGGGATTGCATCTACACGGCTGAGGTCGATGTCCACTTTCCCATGCTGACAGTGGGCGAGACACTGACCTTTGCTTCGCGTGCCCGCTGCCAGCAGGAGCTACCGCCGGGCATGTCTCGCGATGAGTATGTTAATTGAATGCGTCTTTTGTCTTGACTTGCCAATACTAACTACCTTACACAGATATTGCGAACACCTTCGAGACGTCGTCATGGCCATGTACGGCATCAGCCACACCATCCATACCAAAGTAGGAGACGATTTCGTACGCGGTGTCTCGGGTGGAGAGCGCAAGCGTGTCACGATTGCCGAGGCCACCTTAGCAGACGCTCCCTTCCAGTGCTGGGATAAGTGAGTAGCCCCTGTCCGATTGCCTTTGTACGTCGATGGGAATGCACGCTGATGGTTAACGCAAGCTCGACACGGGGTTTAGACTCAGCCAATGCAATTGAGTTCTGTAAGACCTTAAGACTCCAATCTGAACTGTTCGGCCAGGCCTGCGCCGTATCCATGTACCAAGCTCCCCAGACTGCCTACGACCTCTTCGACAAGGTTTTACTCATCTATGAGGGACGTCAAATCTACTTTGGCCCTGCACCCAGGGCGAAGGACTACTTCGTCAGGCTTGGCTTTGAGTGCCCGGCGCGCCAGACAACCCCTGACTTCCTGACATCTATCACTTTCCCCGCAGAACGCATTCCTCGTCCTGACTGCAACCCGCCGCGGACATCTGACGAGTTTGCAGCCGCTTGGAAGAACAGTCTGGAGTACGCGGCCCTGCAAGCCGAAATCAACGAGTACAAAACGAAGCATTCCATCGATGGCCCCGACGCTGATACTTTTCGACAACTCAAGAAAGAACACCAGGCTCCGGGACAGCGCGTCAACTCGCCATTCACCCTTACGTACGGGCAACAGGTCAAGCTTTGTATGTGGCGCGGATGGGCGCGCTTCAGAGCGGATCCTTGGCCTGCAGTCTGGGTGATGGTTGGGAATACCATCATGGCTCTCATCATGTCCTCTTTATTCTACAATATGAGCCAGAATACAGGTTCATTCTACGGCCGCTCTGTCGTTCTTTTCATGGCCATCCTGTTCAATGCCTTCTCCTCTATTCTCGAGGTCATGACGCTCTACGCCCAACGGCCCATTGTGGAGAAACAATCTCGCTATGCCTTTTACCACCCGTCGGCGGAAGCATATGCTTCTGTTTTAGTTGACATGCCTATGAAGATCACCAGCACTATATCGTTCAACTTGGTGTTTTACTTCATGACAAATCTTCATCGAGAACCCGGCAACTTCTTCTTCTACTTGTTGGTCGTATTCCTCATTGTCTTGGCCATGTCAGGTGTCTTTAGGTTCATGTGAGTCGATTTATGATCGTGACGGCGCTGAAGAATGAACTGACAAATTGTTAGCGGTTCGCTGTCACGAACGGAACAGCAAGCTATGGTTCCGGCTTCGGTCATGATGCTTGCACTGCTCATATTCACTGGATTCGTCGTGCCTGTCGACTACATGCTGCCCTGGTGCCGGTGGATCAACTATGTAAACCCCGTGGCATATGGTTACGAAGCACTCATGGTCAACGAGTTCCACAACCGCCAATTTACATGCACTGCCTATATACCCGACTATGCAAACGCCACTACAAACAGTGGAGCTTGTGACGTTGTCGGCGCCGTTCCCGGTCAGTCTTACGTGGACGGAGATGATCATATCAACCTGGCTTTCAGCTACCAGCATAGCCACAAGTGGCGCAATGTCGGCATCATCATCGCAATGGTGGCTTTCAATTATTTCCTGTACTTCATCGCGAGCGAGTATGTCACAGCCAAGAAATCCAAGGGTGAGATCCTCGTCTTCCGTCGAGGCTATGTCCCGAATACTTCCACCAAGGGTGGCCACGATCCCGAGAAGTCGCCATCTAGCCCAGTCGCAGCTGTGCTGGAGACTCTAGGATCACCAGAGAGCGACGCAGTTGGAGCCTTCCAGGGTTCTACAAGTGTTTTCCATTGGAACAATGTGTGCTACGATCTGAAGACCAAGGGCAAACCTCGACGCATCTTAGACAACGTCGATGGCTGGATCAAACCTGGTACTCTCACAGCCTTGATGGGTGTTTCTGGTGCTGGAAAAACTACACTTTTGGACTGCCTAGCTAGTCGTCGTGTCGGTGTGGGTATCATCACCGGCGAGATGTTGGTCGACGGGAAGATATGTGATCAGAGCTTCCAGCGCAAAACTGGCTACGCTCAGCAGCAAGATCTACATCTCGAAACAACTACCATCCGAGAGGTAAGTTCGCGTAGCCCTTGCTATCTTTCAATTCTACTGGAGCAGCCTATAATTGGTGTCGTCTTCATCTGTATCCAGGCCACACAGGCTAACAACTTCTAATAGGCTCTGACGTTTTCTGCACTTCTTCGCCAGCCGTACAGTACCCCAAAGGCAGAGAAACTAGCATACGTCGAAGAAGTCATCAGATTACTAGACATGCAAGAGTATGCTGATGCCGTTGTTGGCGTACTCGGAGAAGGCCTCAATGTTGAGCAACGCAAGCGCCTGACTATTGGTGTTGAGCTAGTCGCCAAACCACCGCTACTTCTGTTTGTTGATGAACCTACCTCGGGCCTTGACTCTCAAACCAGCTGGGCTGTCTTGGATCTGCTAGAGAAGCTTTCCAAGGCTGGTCAGTCTATCCTCTGCACTATTCATCAGCCTTCTGCAATGCTGTTCCAGAGGTTCGACCGTTTGCTGTTACTCGCTGAAGGAGGCAAATCAGTTTACTTTGGTAAGTAATACCATTGTCCTTCTGCTCTTTTTTAGAGCGAAGATTTCACCTCTTTCGAAGAGGCCTACACAATTCATGTGATAATAACCGGTCTTACAGGAGATATTGGTGACAACTCGAAGACTCTTATCGACTACTTTGAGCTGAACGGTGCAAAGGCCTGTCCACCAGGAGCTAATCCAGCCGAGTGGATGCTCGAGGCTATTGGCGCTGCCCCTGGTACTTCCTCCGAAGCGGACTGGCCCCAGATTTGGCGAGCCAGCCAAGAGTACCGCACTGTCCAAGATGAATTGGCACGCCTCAGAGTCACAGACACCAATCGACCATCAACAGACGACAACGATGATCCTGCCTCGTACCATGAGTTTGCTGCACCTCTCTGGCAGCAGTTTGTAGTGGTTACTCAGCGTGTTTTCCAACAGTCCTGGCGATCACCGTCTTACATCTACTCCAAACTCACGCTGTGTATCGCCACTAGCCTGTTCATTGGGCTCGTCTTCTTCAACGCACCTCTAAGCATTCAAGGACTTCAAAACCAGATGTTCGCTATATTCGAGATGATGAGCATCGTCGGGCAGTTGGTCGACCAACAAATGCCCAACTTCCTCACTCAGCGCTCGCTATATGAAGTCCGCGAACGTCCTGCGAAGACATACTCCTGGGTGGTCTTCATGCTTAGCCAGATTGTCTCCGAGCTTCCTTGGAGTACACTGGCCTCTGTGTTCATGTGGGCTCTGTTCTATTACCCCATTGGCTTCTATAAGAACGCTGAAGCTGCTGGTCAAGGTACTGAGAGGGGCGCACTAATGTGGCTTTTGTTTTGGCAATTTCTTGTTTGGGTTTCCACCTTTACACACATGTGCATCTCTTTCGTTGATTCGGCCGATGACGGTGGCAATATCGCCAACTTTCTTTTTGTCCTCGCCTTCTTCTTCTGCGGCGTGTTGGCTTCGCCTTCCCAGATGCCTGGATTCTGGATCTTCTTGTATCGGGCGTCGCCATTGTCATACTGGGTCTCAGCTATCTTGTCAACAGGTTTGGCCAACGTCAATGTGACGTGTACAGACAAAGAGTTCACCACCTTCAGCCCCCCAGATGGCCAAACGTGCGGCAACTATATGACGGAGTACATCTCACGAGCAGGCGGTTACATGCAATACCCCAACGCAACAACAGATTGCAGGTATTGCAAAATCAAGGACACGAACGTCTTTTTAGCGGCTGTCAGTTCCGAATACGATACCAGATGGCGCAACTTTGGCATTCTGTGGGTGTATATTGGGTTTAATATCTTTGCGGCTTTGGCGCTCTACTGGATTGCTAGGATGCCGAAAGGGAAGAAGAAGGTGTGA", "translation": "MGNSNTNEPQPDTSDSAKTRDSRVQTLAREYSDKASPNAQPIFGSDDPDSPLNPRGEQFNARIWATNVATIAQERGQRFRQVGLCFQNVNVFGYGTPTDFQKNVGNIWLALPGMIRRLFASRAGQTRIDILRQFDGIIRAGEMCVVLGPPGSGCSTFLKTISGDTNGLHVNQNSYFNYQGISAKEMHTAHRGDCIYTAEVDVHFPMLTVGETLTFASRARCQQELPPGMSRDEYCEHLRDVVMAMYGISHTIHTKVGDDFVRGVSGGERKRVTIAEATLADAPFQCWDNSTRGLDSANAIEFCKTLRLQSELFGQACAVSMYQAPQTAYDLFDKVLLIYEGRQIYFGPAPRAKDYFVRLGFECPARQTTPDFLTSITFPAERIPRPDCNPPRTSDEFAAAWKNSLEYAALQAEINEYKTKHSIDGPDADTFRQLKKEHQAPGQRVNSPFTLTYGQQVKLCMWRGWARFRADPWPAVWVMVGNTIMALIMSSLFYNMSQNTGSFYGRSVVLFMAILFNAFSSILEVMTLYAQRPIVEKQSRYAFYHPSAEAYASVLVDMPMKITSTISFNLVFYFMTNLHREPGNFFFYLLVVFLIVLAMSGVFRFIGSLSRTEQQAMVPASVMMLALLIFTGFVVPVDYMLPWCRWINYVNPVAYGYEALMVNEFHNRQFTCTAYIPDYANATTNSGACDVVGAVPGQSYVDGDDHINLAFSYQHSHKWRNVGIIIAMVAFNYFLYFIASEYVTAKKSKGEILVFRRGYVPNTSTKGGHDPEKSPSSPVAAVLETLGSPESDAVGAFQGSTSVFHWNNVCYDLKTKGKPRRILDNVDGWIKPGTLTALMGVSGAGKTTLLDCLASRRVGVGIITGEMLVDGKICDQSFQRKTGYAQQQDLHLETTTIREALTFSALLRQPYSTPKAEKLAYVEEVIRLLDMQEYADAVVGVLGEGLNVEQRKRLTIGVELVAKPPLLLFVDEPTSGLDSQTSWAVLDLLEKLSKAGQSILCTIHQPSAMLFQRFDRLLLLAEGGKSVYFGDIGDNSKTLIDYFELNGAKACPPGANPAEWMLEAIGAAPGTSSEADWPQIWRASQEYRTVQDELARLRVTDTNRPSTDDNDDPASYHEFAAPLWQQFVVVTQRVFQQSWRSPSYIYSKLTLCIATSLFIGLVFFNAPLSIQGLQNQMFAIFEMMSIVGQLVDQQMPNFLTQRSLYEVRERPAKTYSWVVFMLSQIVSELPWSTLASVFMWALFYYPIGFYKNAEAAGQGTERGALMWLLFWQFLVWVSTFTHMCISFVDSADDGGNIANFLFVLAFFFCGVLASPSQMPGFWIFLYRASPLSYWVSAILSTGLANVNVTCTDKEFTTFSPPDGQTCGNYMTEYISRAGGYMQYPNATTDCRYCKIKDTNVFLAAVSSEYDTRWRNFGILWVYIGFNIFAALALYWIARMPKGKKKV"}, "identity": 0.7405628002745367, "similarity": 0.821551132463967}, "815aa64b-4c60-4546-940c-9790f056e5b5": {"uid": "815aa64b-4c60-4546-940c-9790f056e5b5", "query": {"uid": "6a1786de-e24a-43d1-8092-634ded161bc7", "label": "XP_025441290.1", "names": {"protein_id": "XP_025441290.1", "cluster_role": "hit_required"}, "start": 1033, "end": 3085, "strand": -1, "sequence": "ATGGACTCGCTGGCTAAGATCTTCTTGTCGCTGCCGCAGGTAACATTGAGCGGTGCGGGACTGCTGGGGATAGCATGTCACCAGAGTCTTCTGCAGCCGTTCGAGGTTGACAGCTACGGCTGGGAATTATTCTTAACCTTCTGGATTGGGATCGGAGGCTTGCTTTCTGGTTATCTACATGTGGCAGAGCTGGGCGTCATCGATGCTTTCGTCCGCAGCTCTGCAGTTGGAGCCGCTTTTTTGGCAGGCATTTATGGCAGCATGTTGATGTATCGTGCATACTTCCATCGACTCCGTCGTTTTCCAGGCCCATATCCTGCGCGCCTTTCGAACCTATATCAGTTAGTAGTTGTCCCTAACTGAATGACTGACTGACTGACTCCAACGGGAACAGTTTGCTGTCTATGGCAGGCACGAAATTGAAGTACCATCTGCATGTTCAGAAGCTACATGCTCGTTACGGTGATTTCATCCGAACAGGGCCACGCGAGCTGACCATATTCCGCGCCTCCGCCATCGAACTCATCTATGGCTCCTCGTCCAAGTGCACCAAAGGCGCCTGGTACGATCAGAACTCCGGCGATCCCGACAAGGTTGGAATCGAGAATCTTCGCGATGCAGCGAAGCATCGGCTGCGACGGAAAGCGTGGGACAAAGGACTGGGTCTTCGAGGTAATGCGATGCCTGCTGTTGTATTAACCTCACTTGTCACGACGCAACTGTCTAACAATGTAGACATAGCGCTGGACAAGTATGAGGCTCGAGTGACTGCGAAAGTCAACCAATTGATGGCTGGGATTGGCACCGGCAAACCGGTGAATATCACCCAACACAGCACCTTCTATGCTTGGGACGTGATGGGAGAGATCGCCTTCTCGAAAGACTTCGGCATGTTGGAGTAAGAGTCTCCAGGTGGATTGTTTGTAAGAGGAACGAGGCACCCATACTAACTCTTTCATCACACCACAGGACGGGGCTCGAGCACCCTGCAGTCGATGGGCTGCACTGGGCCATGACCACAGCTGGGGTTGTCACGACTCTCCCGTGGCTGATGAATATGCTGCGTGTTATTCCAGGGGCCACCGGTCGGTTCGAACGCTTTGCCGGCTGGTGCTCGGAGCAGCTGAATACTAAACGCCAGGCACTTCTACGACAGAAGGCTGAAGGTACACTGGGAGAGCCACAAGACGTCATGTCGTGGATCATAAGAGCCCAGCAAGAGGGGGATAGGTCCGCTCCACCCACGGAGTCGGCCATCAAGGAGGACGTACGCACCCTGATTTCGGCCGGCAGGTATGTGAAGCGCTATATCCTCCCCCAGTGTGTCGAGACCAGCTGACACATTTTGGCCTGAAAGTGATACGGTCGCTATCGCCTTTACCAACTTGTCAGTGCTCCCCTTTCTAATCCACGCCTGGTCGAGATACACTTGACTCAATACTAAACCTCTGTAGCCTATACTTTATGGCCAAAAACCCGAGGATCTACCGGAAGCTGCAACGACTAGTGCGCGAGAGCTGCCCCGATGGTGGGCCGGAGAGCTGGACTTATGAACAGCTCAAGCGAGTCTCCTACATTGACCAGCTGATCCACGAAACGCTACGGTTGCGCCCGCCGGTGCCAATGGGATTTCCGCGTGAGACCCCGCCAGAGGGTTTACAGGTTGAGGAGATTTACATTCCGGGGAATGTCATTGTCAACGTTCCAATTTGGGCGATTCAACAGGACGAGCGCTATTTCGAATCGGCGACTGAGTTCCAACCGGAGCGCTGGGGATCCCTCACCCCACAGACAGCCGCGTATCTTCCTTTCCAGCGGGGCCAATTCACCTGTGCGGGGAAAGCTCTCGCGATGATGCAATTGCGAATGCTGATCGGGTGTGTGGCTCTACGGTTCGACGATCTGGCGTTTGCGCCCGGAGAGGATGGGGTGGTGTTTTGGACGGAGGCAAGAGAGACTTTGACCTTGTGGATACCACCATTGAACATGATGTTTTACCCAGCGGAAACGAGAAAGGATGAAGGGGGAAAGGGTGTCGGGCCATTTTGCTGA", "translation": "MDSLAKIFLSLPQVTLSGAGLLGIACHQSLLQPFEVDSYGWELFLTFWIGIGGLLSGYLHVAELGVIDAFVRSSAVGAAFLAGIYGSMLMYRAYFHRLRRFPGPYPARLSNLYHLLSMAGTKLKYHLHVQKLHARYGDFIRTGPRELTIFRASAIELIYGSSSKCTKGAWYDQNSGDPDKVGIENLRDAAKHRLRRKAWDKGLGLRALDKYEARVTAKVNQLMAGIGTGKPVNITQHSTFYAWDVMGEIAFSKDFGMLETGLEHPAVDGLHWAMTTAGVVTTLPWLMNMLRVIPGATGRFERFAGWCSEQLNTKRQALLRQKAEGTLGEPQDVMSWIIRAQQEGDRSAPPTESAIKEDVRTLISAGSDTVAIAFTNFLYFMAKNPRIYRKLQRLVRESCPDGGPESWTYEQLKRVSYIDQLIHETLRLRPPVPMGFPRETPPEGLQVEEIYIPGNVIVNVPIWAIQQDERYFESATEFQPERWGSLTPQTAAYLPFQRGQFTCAGKALAMMQLRMLIGCVALRFDDLAFAPGEDGVVFWTEARETLTLWIPPLNMMFYPAETRKDEGGKGVGPFC"}, "target": {"uid": "b502967e-a031-4f22-8954-90c0e5fb1e20", "label": "XP_057063404.1", "names": {"protein_id": "XP_057063404.1", "cluster_role": "hit_required"}, "start": 28928, "end": 30516, "strand": -1, "sequence": "ATGATTAGTACCGACATGAAATACCACCTTCACGTTCAGAAACTCCATTCTCATTACGGCGACTTCGTGCGTACGGGGCCGCGTGAACTTACAGTACTACGCGCTTCAGCCGTCGACCTCATCTATGGTCCTTCTTCAAAGTGTACAAAAGGTACCTGGTACAATCAAAATTCTGGCGATGCGGACAAATGTGGAATTGAAAATGTTCGTGACAAGGAAAAGCACCGTATTCGTCGTAAGGCGTGGGATATGGGGCTTGGATTTCGAGGTATGATCCCCGTAATGAATATCTGGTCACTGTTACCCATCTTTCTAACATTTGAGAAGCGCTTGAGTTGTATGAAAACCGGGTGGCCGACAAAGTAAAACAGCTTATGAAGCGAATCGGTTCGGGAAAGCCAGTTAATGTCACCCAAGACAATATCTTCTTTGCTTGGGATGTGATGGGAGAAATATCATTCTCCAAGGATTTCAAGATGTTACAGTAAGAAATGATATACATGCTTCCTGAGGAATGCCTGAGAAACTTCGACGCCTTATTGACTGACCTTATATCATAGCACTGGGATAGAGCATCCCGCAGTGGACGGTCTTCATTGGGCTATGGCTACAGCCGGAGTAGTGACAACCTTGCCGTGGCTTATGAACATGTTGAGGGTAATCCCCGGCGCTACGGGAAAATTTGAGCACTTTGCCAGGTGGTGCTCGGAGGAGCTCGATATGAAACGAAAGGCTCTGGCCCTGGAGAAAGCTAGTGGCGAGTCAAAAGAATCACAGGACGTGATGTCATTTATCATCAAGGCTCAGCAAGAAGGAGAGCGATCAGCTCCACCAACCGAGTCCGCGATCAGGGAGGATGTTCGTACGTTAGTTTCTGCTGGAAGGTTGGTTTTACTCACGTTTCACATGTTGATGAACCTTGTCATCGATACTAATCTTATTATACAGTGATACTGTTGCAATTGCGTTTACAAATTTGTAAGGACCTTTGATGTTGACACCTAGTTGTAAGCTAATCCAGTCATTCGGAAATAGTCTCTACTTTATGGTCAAGTATCCAAAAATCTACAAAAAGCTCCAAAATCTGGTCTCAGCAGAGTTCCCTTCAGGTCCCAGTACTTGGAATTACAAAAGAGCCAGGAAAATATCCTACATTGACAAGTTGATCCACGAGACACTACGTCTTCGCCCTCCGGTTCCAATGGGGTTTCCCCGTCAAACACCGCCAGAAGGACTCCAAATTGATGAAGTTTTTATCCCCGGGGATGTTATTGTCAACGTACCCACCTGGTCACTCCAGCACGACGAGCGGTATTTTGAATCTGCGACAGAGTTTGTTCCAGAGCGGTGGGAGGGCGACTTGAGCTCTGAAAAAGCCGCGTATTTGCCGTTTCAGCGCGGACCATTTACATGTGTGGGTAAGTCAATGGCTATGATGCAGATGCGGATGCTCATATCATCTGTGGCGCTCTCATATGATGTGGCTTTCGCACCGGGAGAAGATGGGTTGGAGTTTTGGGATGGTGCAAAGGAGACATTGACTTTGTGGATTCCTGGGTTGGAGATGGTCTTTACACCCAGATCTTAG", "translation": "MISTDMKYHLHVQKLHSHYGDFVRTGPRELTVLRASAVDLIYGPSSKCTKGTWYNQNSGDADKCGIENVRDKEKHRIRRKAWDMGLGFRALELYENRVADKVKQLMKRIGSGKPVNVTQDNIFFAWDVMGEISFSKDFKMLHTGIEHPAVDGLHWAMATAGVVTTLPWLMNMLRVIPGATGKFEHFARWCSEELDMKRKALALEKASGESKESQDVMSFIIKAQQEGERSAPPTESAIREDVRTLVSAGSDTVAIAFTNFLYFMVKYPKIYKKLQNLVSAEFPSGPSTWNYKRARKISYIDKLIHETLRLRPPVPMGFPRQTPPEGLQIDEVFIPGDVIVNVPTWSLQHDERYFESATEFVPERWEGDLSSEKAAYLPFQRGPFTCVGKSMAMMQMRMLISSVALSYDVAFAPGEDGLEFWDGAKETLTLWIPGLEMVFTPRS"}, "identity": 0.5642361111111112, "similarity": 0.6458333333333334}, "ce6dd4d0-69bb-4888-9f4e-0db8dbd845c8": {"uid": "ce6dd4d0-69bb-4888-9f4e-0db8dbd845c8", "query": {"uid": "9696ffdd-8349-42ea-ac8f-db55d44ce867", "label": "XP_025441291.1", "names": {"protein_id": "XP_025441291.1", "cluster_role": "hit_required"}, "start": 3375, "end": 4528, "strand": -1, "sequence": "ATGCAGTCCGACGATGTCACTCCAGGCATCCCGATTGTCGATATCAGTCCCTTCCTTGATCCCAATGCTTCAACCGAAGCCCGCCTGGCCGGTGTCGCAGCACTCAGTCAGGCTGCACACATATACGGGTTTTTCAACCTGGTCGGCCATGGAATTCCCGATTGGGTTCTGGAGGAGATCATGACGGTCAACAAGATGTTCTTCAATATGTCCGAAGAGGACAAAATGGAGGTGTGGATCAACAAGTCCTTGGGTCGGTCTTTCAGAGGTTATGAGCCCCCAGGGATTCAAACCCACCATCCGGGACTACTGCCTGACATCAAAGAGGTAAGTCATTCCATCAGCCAGAAGTATTCCACTGCTGTTTTGTAAACCAAGAGACGGACTCTCTAATGGTCGAAAGACCTTCATGGTTGGGCGAGAGGTGCCAGAAGAAGACCCTGACTGCGGGTCGTTTTCGACCGGGCCCAACCTGTGGCCATCTCGACTCCCCAAGGCTGCATTCCAAGACCGAGTCATGGCGTACCAGAGCCGAATGGTGAGCCTAGTCCGCACGATTCTCGACATTCTCGCCCAAGGTCTGCCAGCAGAATGGGGTTGTTCACCCGAGGTGTTCCACGATTTACTTGTCAAGCCCTCCATCCCAATGCGCTTTCTACACTACGCACCCGTACAGGCAGAAGAGGATGCTCGTCAGTTTGGAGGTAAGGCTATATCCCTTGCCCTTGGACAACATGACACCTAATGCTTACTGGCGAGCCCCGTGCAAGTAGTGGCCGACCATACCGACTTCGGATGTGTGTCCATTATCTTGCAGGAACCAGGGACTACGGGTCTAGAAGTATACCATCCACCCTCTGAATCCTGGGTGCCCGTCCCGGTGGTTGAGAATGCCTTTGTGGTGAACATGGGAGACATGATGCAGCGTTACACGGGGGGGTTCTACCGCAGCGCTCGCCATCGGGTGTTGACCAACCGTCTCAATCACCGCTATAGCGTCGCTTTCTTTCTGAATGGAAATCTGCAGCTCAATGCCAAGGCTCTGGATGGTTCGGGGGGAGAGACAGTGGTCGGTGAATACATTCGTGGTCGTCTGATCGAGACGATGGGGTCTACAGGTCGAGTCCTCCAGCGCGAGGTGACCAGTGCTTGA", "translation": "MQSDDVTPGIPIVDISPFLDPNASTEARLAGVAALSQAAHIYGFFNLVGHGIPDWVLEEIMTVNKMFFNMSEEDKMEVWINKSLGRSFRGYEPPGIQTHHPGLLPDIKETFMVGREVPEEDPDCGSFSTGPNLWPSRLPKAAFQDRVMAYQSRMVSLVRTILDILAQGLPAEWGCSPEVFHDLLVKPSIPMRFLHYAPVQAEEDARQFGVADHTDFGCVSIILQEPGTTGLEVYHPPSESWVPVPVVENAFVVNMGDMMQRYTGGFYRSARHRVLTNRLNHRYSVAFFLNGNLQLNAKALDGSGGETVVGEYIRGRLIETMGSTGRVLQREVTSA"}, "target": {"uid": "994ddca3-3adb-404a-b2c2-f477156a8e90", "label": "XP_057063405.1", "names": {"protein_id": "XP_057063405.1", "cluster_role": "hit_required"}, "start": 32053, "end": 33236, "strand": -1, "sequence": "ATGGACACTTTCAGCAACTCCCCAGCTATTCCAACCGTGGATATAAGTGCATTCCTCCACCCAAGCTCTACAGAAGAGGAACGAAAGAATGTCGTCAAGCGTGTCAGTAATGCTTGTCACACATACGGATTCTTCAACCTCATTGGGCATGGCATTCCCAAATGTGACTTAGAAGAGGCTTTTGAGATTAACAAGATGTTTTTCGCCTTGCCTGAAGAAAAGAAGATGGAGGTTTGGATCAACAAGTCTTTTGGTCGTTCCTTCAGAGGCTACGAACCTCCTGGAATCCAAACTCATCAAGAGGGCCTACTTCCTGATAGTAAGGAGGTATGAGAGCCAAAAATTCCACAATTTCAACTTTCCTTGCAATCATCCAAAGAGAAGCTAAGTGAGATCTTTTCAGACTTTCATGGTCGGGCGAGAAGTCTCGACAGATGACCCTGACTGTGGTAGCTTCTCGACCGGCCCAAACCTATGGCCCTCCAGTCTGCCAAAGGATAAATTTCAGGATCGTATCATGGCTTATCAGGGTAAGATGCTTGCGCTAGTCAGCAAAATGTTAGATATTCTTGCTCTGGGACTTCCCACAGAATGGGGCTGCCCGCCAGATGTGTTCGATTCATTACTGGATAAGCCATCGATCCCAATGAGGTTCCTGCATTACGGGCCAGTGCCAACCAAAGACGACCGTCAGTTTGGAGGTAAGTGACACAGGCTTCCCGCGTATAGATAAACCTAGTAGCACGAAGTTCAAGCGTACGCAGCGTTTGGATGAGCAAGATTGCTGACTATATCATTCGTAGTCGCTGACCACACTGACTTCGGATGCGTATCTATTATCCTCCAGGAACCTGAAACCACAGGTCTGGAGGTTTACTACCCACCAGCTGAGGCTTGGGTCTCCGTTCCTGTGGTTGAGGATGCGTTCGTGGTCAACATGGGCGATATGATGCAAAAGTACACGAGCGGCTACTACCGCAGCGCACGGCACCGTGTCCAGACCAATCGAGACAAGCACCGCCATAGCGTGGCATTTTTCCTCAATGGTAACCTGAAATTGAAAGCCAAGGCTTTGGATGGATCAGGGGTCGAGACGGTTGTTGGTGAACACATCTCTGGTCGACTTATTGAGACTATGGGCGCCACTGGCAAGTTGCTTCAGCGAGAGGCTGTTACTGCCTAG", "translation": "MDTFSNSPAIPTVDISAFLHPSSTEEERKNVVKRVSNACHTYGFFNLIGHGIPKCDLEEAFEINKMFFALPEEKKMEVWINKSFGRSFRGYEPPGIQTHQEGLLPDSKETFMVGREVSTDDPDCGSFSTGPNLWPSSLPKDKFQDRIMAYQGKMLALVSKMLDILALGLPTEWGCPPDVFDSLLDKPSIPMRFLHYGPVPTKDDRQFGVADHTDFGCVSIILQEPETTGLEVYYPPAEAWVSVPVVEDAFVVNMGDMMQKYTSGYYRSARHRVQTNRDKHRHSVAFFLNGNLKLKAKALDGSGVETVVGEHISGRLIETMGATGKLLQREAVTA"}, "identity": 0.7283582089552239, "similarity": 0.8059701492537313}, "afd35f3c-5cac-4831-a529-f402b13dcc8a": {"uid": "afd35f3c-5cac-4831-a529-f402b13dcc8a", "query": {"uid": "abd36feb-5b1e-4f8d-8010-0e5bb1752aa6", "label": "XP_025441292.1", "names": {"protein_id": "XP_025441292.1", "cluster_role": "hit_required"}, "start": 4788, "end": 5736, "strand": -1, "sequence": "ATGGGAACAGCTGGCAAGACGCTGGTCTTCATCACCGGCGCAAACACTGGACTCGGTGAGCAATTATTACCATCTCGTTTTGAGGAACGGGTCCCATTGACGTCGAGAGCAGGATTTGAGGTTGCCAAGGTGCTCCTCAGTCGCCCGGATTCATATCATATCCTCATCGGCTGTCGTGGCGCCATCAGTCGTGGTAAAGGTGCCGTCGCCAGACTGATCGAATCTTCACCCAGGAGTACGTCCACCGCCGAACCAATCTCTGTCGACATCACAGATGACATCTCCATTACGACTGCATTCGAGTATGTCCGAGAGAAATGGGGCTATGTTGATATTTTGGTTAACAATGCCGGTACAGTCTGTTCTACAGCTGATATCTCGATTTATTGACCCGATTTGCAACCTCCAGGTATAGCCCTGGACACCGCCGTCACAGCGGGGCGAATAACACTACGTGAAGGTTGGAATGAGACCTATAATGTGAACGTTACTGGCACTCACCTCTTTACGACCACCTTTGCCCCCCTTCTACTGGCCTCCAGGGCGCCAATCCCACGCCTCATGTTCATCACAAGCGGCCTTTCCTCCCTTGCGGAGCATGCAGATGGCGTAAGCTCGCGCTATACCTTGGCACCCCCGGGGTTGCCCAAGCCGGACACTCTCTGGTTTCCTTATCGAGTGAGCAAGACGGCGATGAATATGCTTGCGACGGAATGGGGACGTGTGTTGCGCAATGACAAGGTGGCTGTGTTCAACATTTCGCCGGGGTTTCTGAATACGGGACTAGGGGATGATCGGATGACTGGAGAGTCAAGGGATAAGAGCGTCATGGGGGCAATAGATCCTCTCATCGGAGCGACCTTTTGCGCGGACGTGATTGCGGGCCAGCGGGATGAGCAATCCTGGCCCGTCAAGGTACTGCGGAAGGACGCCATCCAGCCCTGGTGA", "translation": "MGTAGKTLVFITGANTGLGFEVAKVLLSRPDSYHILIGCRGAISRGKGAVARLIESSPRSTSTAEPISVDITDDISITTAFEYVREKWGYVDILVNNAGIALDTAVTAGRITLREGWNETYNVNVTGTHLFTTTFAPLLLASRAPIPRLMFITSGLSSLAEHADGVSSRYTLAPPGLPKPDTLWFPYRVSKTAMNMLATEWGRVLRNDKVAVFNISPGFLNTGLGDDRMTGESRDKSVMGAIDPLIGATFCADVIAGQRDEQSWPVKVLRKDAIQPW"}, "target": {"uid": "29566132-1b34-4dce-abfa-c0b9a9b4e644", "label": "XP_057063406.1", "names": {"protein_id": "XP_057063406.1", "cluster_role": "hit_required"}, "start": 34057, "end": 35030, "strand": -1, "sequence": "ATGGCATCTATTGACAGCAAGACGCTTGTTCTCATCACTGGCGCCAATACCGGTCTAGGTAGAACAAGACAGCCCAATGGACGGCCATTTGAAACTAACTTTTTGATTATTGCTATAGGATTTGAAGTATCCAAAGTTCTTTTTGCCGGTTCTCATCCCTACCATATCCTCATCGGATGTCGCGGCGATGTTGGTCGTGCGAGCGACGCTATATCAAAGTTGAAGGAACTATCTCCAAACAGTGCATCAAGCGCGGAGCCACTTTCTGTTGATATTTCATCAGATGAGTCGATCGCCACGGCTTTCAAGCAAGTCAGTGAAAAATTCGGATATGTCGATATCCTTGTGAACAATGCAGGTAAGAGATAAAACTCACCATAAACTGCTTATCACGTGAAATACTTCCTTCAATACTAACGATACTATCTCCACAGGCCTAGCCCTAGATACAGCTGTAGATACCGACCAGCTCACCCTGCGCGAGGGTTGGAACGGGACTTATGACGTTAACGTTACTGGGACCCACCTCTTCACATTGACCTTTGCGCCTCTCCTACTCGCATCAAAGGCTAATTCTGCTCGACTCATCTTCATCACGAGCGGTCTGTCATCTGTTGCCGAGCATGCGACTGGCGTGAGTCCAAAATATTCACTCCCAGTTGCGGGTTGGCCGAAGCCAGACAGCTTGTGGCTGCCGTACCGTGTGAGTAAGACAGCTATGAACATGATGGCGACTGAGTGGGGGCGGATTCTACGGAATGATGATGTTGCAGTATTTAATGTATCACCTGGATTCCTGAACACTGGGCTAGGAGATAACCGCACTACCGGTGAATGGAGAGACAAAAGTGTGATGGGAGCTATTGAGCCAGCTATTGGAGCTGCTTTCTGTGCGGATGTTATTGGAGGCAAGAGAGATGATCAGGCTTGGCCTACTAGGGTGATACGGAAAGACAACTTGCAGCCGTGGTAG", "translation": "MASIDSKTLVLITGANTGLGFEVSKVLFAGSHPYHILIGCRGDVGRASDAISKLKELSPNSASSAEPLSVDISSDESIATAFKQVSEKFGYVDILVNNAGLALDTAVDTDQLTLREGWNGTYDVNVTGTHLFTLTFAPLLLASKANSARLIFITSGLSSVAEHATGVSPKYSLPVAGWPKPDSLWLPYRVSKTAMNMMATEWGRILRNDDVAVFNVSPGFLNTGLGDNRTTGEWRDKSVMGAIEPAIGAAFCADVIGGKRDDQAWPTRVIRKDNLQPW"}, "identity": 0.7122302158273381, "similarity": 0.8165467625899281}, "6dfdf2c1-ed05-4912-9317-6d713812bd82": {"uid": "6dfdf2c1-ed05-4912-9317-6d713812bd82", "query": {"uid": "dccaf3ab-c567-47ee-8089-d36c056c3488", "label": "XP_025441293.1", "names": {"protein_id": "XP_025441293.1", "cluster_role": "hit_required"}, "start": 5978, "end": 7518, "strand": -1, "sequence": "ATGGCACCGCACACCAGTCCGCAAATTGCTGTTGTGGGTGGTGGCATCGTCGGTATCATCCTCGCTCGAGGACTTGTGCAGCAGGGGATCTCTGTACGAGTCTATGAACAAGCCGCGAGCTTCCGCGAGATTGGGGCTGGCATTGCATTTTCGGCCTGCGCGCGTCGCTGCAGTACGTCGACACGGCCACCCCATTTGAGTGTCAATTCATCTTCATCTGATAGATCTGTCTCTAGTGGAGCTCATAGATACCGGAATTGTGGCAGCTCTAAAGCGCTGTGGTGCAGTTTCCGTCTCAGATGAGAATGAGGCTGACGACTATCTCCGCTGGATCGACGGCTACAACCTTCACGATGGACACAACGCAACCTACCAACGCCCTTTAGCTCAGATTGGAGGCGCTGGGTTCACTGGCTGTCGTCGAGATCAGTTCCTCGAGGAGCTTGTCAGCGAGATGCCCCCTGGGCTGATCGAGTTCGGAAAGCGTCTAGTCATGCTGGAAGATCAGCCAACAGGTCCTGTCATACTCACTTTCACCGATGGAACCAGCGCCGAAGCTCATGCCGGTATGTTTGTATACGATCTCACGGCTGGTCTGCCTTCGCCGTGCGGGACGCTTACCAGAGTTACACTATAGTCATCGGTTGCGACGGGGTC
```
