## Additional File 11 for "Genome sequencing and physiological characterization of three *Neoarthrinium moseri* strains": W622Y225E186Z11.log

```
[10:02:08] INFO - Starting cblaster plotting of clusters using clinker
[10:02:08] INFO - Loading session from: /repo/cagecat/jobs/F996B879U259K78/results/F996B879U259K78_session.json
[10:02:08] INFO - Extracting clusters that match the filters
[10:02:08] INFO - Extracted 10 clusters.
[10:02:08] INFO - Writing genbank files
[10:02:08] INFO - Querying NCBI for 136 sequences.
[10:02:10] INFO - Querying NCBI for sequence of MK400120.1 from 11126 to 46899
[10:02:10] INFO - Querying NCBI for sequence of OP957445.1 from 316 to 36939
[10:02:11] INFO - Querying NCBI for sequence of NW_022985008.1 from 1021759 to 1073692
[10:02:12] INFO - Querying NCBI for sequence of OQ053324.1 from 332 to 32831
[10:02:12] INFO - Querying NCBI for sequence of NW_026643206.1 from 5604975 to 5644244
[10:02:13] INFO - Querying NCBI for sequence of NW_026055183.1 from 149479 to 190497
[10:02:14] INFO - Querying NCBI for sequence of JAFIMR010000056.1 from 134167 to 178029
[10:02:14] INFO - Querying NCBI for sequence of JAFIMQ010000068.1 from 16758 to 60628
[10:02:15] INFO - Querying NCBI for sequence of NW_025408553.1 from 2854073 to 2881506
[10:02:16] INFO - Querying NCBI for sequence of NW_020290771.1 from 10450 to 44194
[10:02:17] INFO - Clusters have been written to /repo/cagecat/jobs/W622Y225E186Z11/results
[10:02:17] INFO - Done!
```
