## Additional File 11 for "Genome sequencing and physiological characterization of three *Neoarthrinium moseri* strains": W622Y225E186Z11_command.txt

```
cblaster extract_clusters cagecat/jobs/F996B879U259K78/results/F996B879U259K78_session.json --output /repo/cagecat/jobs/W622Y225E186Z11/results --clusters 1-2 4 10 23-25 27 36 45 --maximum_clusters 150 --format genbank
```
