## Additional File 11 for "Genome sequencing and physiological characterization of three *Neoarthrinium moseri* strains": L219C806Y016A04.log

```
[16:17:14] INFO - Starting clinker
[16:17:14] INFO - Parsing files:
[16:17:14] INFO -   cluster203.gbk
[16:17:14] WARNING - Could not find parent gene of <unknown id>. Using coding sequence coordinates instead.
/miniconda3/lib/python3.9/site-packages/Bio/Seq.py:2979: BiopythonWarning: Partial codon, len(sequence) not a multiple of three. Explicitly trim the sequence or add trailing N before translation. This may become an error in future.
  warnings.warn(
[16:17:14] WARNING - Could not find parent gene of <unknown id>. Using coding sequence coordinates instead.
[16:17:14] WARNING - Could not find parent gene of <unknown id>. Using coding sequence coordinates instead.
[16:17:14] WARNING - Could not find parent gene of <unknown id>. Using coding sequence coordinates instead.
[16:17:14] WARNING - Could not find parent gene of <unknown id>. Using coding sequence coordinates instead.
[16:17:14] WARNING - Could not find parent gene of <unknown id>. Using coding sequence coordinates instead.
[16:17:14] WARNING - Could not find parent gene of <unknown id>. Using coding sequence coordinates instead.
[16:17:14] WARNING - Could not find parent gene of <unknown id>. Using coding sequence coordinates instead.
[16:17:14] WARNING - Could not find parent gene of <unknown id>. Using coding sequence coordinates instead.
[16:17:14] INFO -   cluster38.gbk
[16:17:14] WARNING - Could not find parent gene of <unknown id>. Using coding sequence coordinates instead.
[16:17:14] WARNING - Could not find parent gene of <unknown id>. Using coding sequence coordinates instead.
[16:17:14] WARNING - Could not find parent gene of <unknown id>. Using coding sequence coordinates instead.
[16:17:14] WARNING - Could not find parent gene of <unknown id>. Using coding sequence coordinates instead.
[16:17:14] WARNING - Could not find parent gene of <unknown id>. Using coding sequence coordinates instead.
[16:17:14] WARNING - Could not find parent gene of <unknown id>. Using coding sequence coordinates instead.
[16:17:14] WARNING - Could not find parent gene of <unknown id>. Using coding sequence coordinates instead.
[16:17:14] WARNING - Could not find parent gene of <unknown id>. Using coding sequence coordinates instead.
[16:17:14] WARNING - Could not find parent gene of <unknown id>. Using coding sequence coordinates instead.
[16:17:14] WARNING - Could not find parent gene of <unknown id>. Using coding sequence coordinates instead.
[16:17:14] WARNING - Could not find parent gene of <unknown id>. Using coding sequence coordinates instead.
[16:17:14] WARNING - Could not find parent gene of <unknown id>. Using coding sequence coordinates instead.
[16:17:14] WARNING - Could not find parent gene of <unknown id>. Using coding sequence coordinates instead.
[16:17:14] WARNING - Could not find parent gene of <unknown id>. Using coding sequence coordinates instead.
[16:17:14] WARNING - Could not find parent gene of <unknown id>. Using coding sequence coordinates instead.
[16:17:14] WARNING - Could not find parent gene of <unknown id>. Using coding sequence coordinates instead.
[16:17:14] WARNING - Could not find parent gene of <unknown id>. Using coding sequence coordinates instead.
[16:17:14] WARNING - Could not find parent gene of <unknown id>. Using coding sequence coordinates instead.
[16:17:14] WARNING - Could not find parent gene of <unknown id>. Using coding sequence coordinates instead.
[16:17:14] WARNING - Could not find parent gene of <unknown id>. Using coding sequence coordinates instead.
[16:17:14] WARNING - Could not find parent gene of <unknown id>. Using coding sequence coordinates instead.
[16:17:14] WARNING - Could not find parent gene of <unknown id>. Using coding sequence coordinates instead.
[16:17:14] INFO -   cluster1.gbk
[16:17:14] WARNING - Could not find parent gene of <unknown id>. Using coding sequence coordinates instead.
[16:17:14] WARNING - Could not find parent gene of <unknown id>. Using coding sequence coordinates instead.
[16:17:14] WARNING - Could not find parent gene of <unknown id>. Using coding sequence coordinates instead.
[16:17:14] WARNING - Could not find parent gene of <unknown id>. Using coding sequence coordinates instead.
[16:17:14] WARNING - Could not find parent gene of <unknown id>. Using coding sequence coordinates instead.
[16:17:14] WARNING - Could not find parent gene of <unknown id>. Using coding sequence coordinates instead.
[16:17:14] WARNING - Could not find parent gene of <unknown id>. Using coding sequence coordinates instead.
[16:17:14] WARNING - Could not find parent gene of <unknown id>. Using coding sequence coordinates instead.
[16:17:14] WARNING - Could not find parent gene of <unknown id>. Using coding sequence coordinates instead.
[16:17:14] WARNING - Could not find parent gene of <unknown id>. Using coding sequence coordinates instead.
[16:17:14] WARNING - Could not find parent gene of <unknown id>. Using coding sequence coordinates instead.
[16:17:14] WARNING - Could not find parent gene of <unknown id>. Using coding sequence coordinates instead.
[16:17:14] WARNING - Could not find parent gene of <unknown id>. Using coding sequence coordinates instead.
[16:17:14] WARNING - Could not find parent gene of <unknown id>. Using coding sequence coordinates instead.
[16:17:14] WARNING - Could not find parent gene of <unknown id>. Using coding sequence coordinates instead.
[16:17:14] WARNING - Could not find parent gene of <unknown id>. Using coding sequence coordinates instead.
[16:17:14] WARNING - Could not find parent gene of <unknown id>. Using coding sequence coordinates instead.
[16:17:14] WARNING - Could not find parent gene of <unknown id>. Using coding sequence coordinates instead.
[16:17:14] WARNING - Could not find parent gene of <unknown id>. Using coding sequence coordinates instead.
[16:17:14] WARNING - Could not find parent gene of <unknown id>. Using coding sequence coordinates instead.
[16:17:14] WARNING - Could not find parent gene of <unknown id>. Using coding sequence coordinates instead.
[16:17:14] WARNING - Could not find parent gene of <unknown id>. Using coding sequence coordinates instead.
[16:17:14] WARNING - Could not find parent gene of <unknown id>. Using coding sequence coordinates instead.
[16:17:14] WARNING - Could not find parent gene of <unknown id>. Using coding sequence coordinates instead.
[16:17:14] WARNING - Could not find parent gene of <unknown id>. Using coding sequence coordinates instead.
[16:17:14] INFO -   cluster65.gbk
[16:17:14] WARNING - Could not find parent gene of <unknown id>. Using coding sequence coordinates instead.
[16:17:14] WARNING - Could not find parent gene of <unknown id>. Using coding sequence coordinates instead.
[16:17:14] WARNING - Could not find parent gene of <unknown id>. Using coding sequence coordinates instead.
[16:17:14] WARNING - Could not find parent gene of <unknown id>. Using coding sequence coordinates instead.
[16:17:14] WARNING - Could not find parent gene of <unknown id>. Using coding sequence coordinates instead.
[16:17:14] WARNING - Could not find parent gene of <unknown id>. Using coding sequence coordinates instead.
[16:17:14] WARNING - Could not find parent gene of <unknown id>. Using coding sequence coordinates instead.
[16:17:14] WARNING - Could not find parent gene of <unknown id>. Using coding sequence coordinates instead.
[16:17:14] WARNING - Could not find parent gene of <unknown id>. Using coding sequence coordinates instead.
[16:17:14] WARNING - Could not find parent gene of <unknown id>. Using coding sequence coordinates instead.
[16:17:14] WARNING - Could not find parent gene of <unknown id>. Using coding sequence coordinates instead.
[16:17:14] WARNING - Could not find parent gene of <unknown id>. Using coding sequence coordinates instead.
[16:17:14] WARNING - Could not find parent gene of <unknown id>. Using coding sequence coordinates instead.
[16:17:14] WARNING - Could not find parent gene of <unknown id>. Using coding sequence coordinates instead.
[16:17:14] WARNING - Could not find parent gene of <unknown id>. Using coding sequence coordinates instead.
[16:17:14] WARNING - Could not find parent gene of <unknown id>. Using coding sequence coordinates instead.
[16:17:14] WARNING - Could not find parent gene of <unknown id>. Using coding sequence coordinates instead.
[16:17:14] WARNING - Could not find parent gene of <unknown id>. Using coding sequence coordinates instead.
[16:17:14] WARNING - Could not find parent gene of <unknown id>. Using coding sequence coordinates instead.
[16:17:14] WARNING - Could not find parent gene of <unknown id>. Using coding sequence coordinates instead.
[16:17:14] WARNING - Could not find parent gene of <unknown id>. Using coding sequence coordinates instead.
[16:17:14] WARNING - Could not find parent gene of <unknown id>. Using coding sequence coordinates instead.
[16:17:14] WARNING - Could not find parent gene of <unknown id>. Using coding sequence coordinates instead.
[16:17:14] WARNING - Could not find parent gene of <unknown id>. Using coding sequence coordinates instead.
[16:17:14] INFO -   cluster179.gbk
[16:17:14] WARNING - Could not find parent gene of <unknown id>. Using coding sequence coordinates instead.
[16:17:14] WARNING - Could not find parent gene of <unknown id>. Using coding sequence coordinates instead.
[16:17:14] WARNING - Could not find parent gene of <unknown id>. Using coding sequence coordinates instead.
[16:17:14] WARNING - Could not find parent gene of <unknown id>. Using coding sequence coordinates instead.
[16:17:14] WARNING - Could not find parent gene of <unknown id>. Using coding sequence coordinates instead.
[16:17:14] WARNING - Could not find parent gene of <unknown id>. Using coding sequence coordinates instead.
[16:17:14] WARNING - Could not find parent gene of <unknown id>. Using coding sequence coordinates instead.
[16:17:14] WARNING - Could not find parent gene of <unknown id>. Using coding sequence coordinates instead.
[16:17:14] WARNING - Could not find parent gene of <unknown id>. Using coding sequence coordinates instead.
[16:17:14] INFO -   cluster206.gbk
[16:17:14] WARNING - Could not find parent gene of <unknown id>. Using coding sequence coordinates instead.
[16:17:14] WARNING - Could not find parent gene of <unknown id>. Using coding sequence coordinates instead.
[16:17:14] WARNING - Could not find parent gene of <unknown id>. Using coding sequence coordinates instead.
[16:17:14] WARNING - Could not find parent gene of <unknown id>. Using coding sequence coordinates instead.
[16:17:14] WARNING - Could not find parent gene of <unknown id>. Using coding sequence coordinates instead.
[16:17:14] WARNING - Could not find parent gene of <unknown id>. Using coding sequence coordinates instead.
[16:17:14] WARNING - Could not find parent gene of <unknown id>. Using coding sequence coordinates instead.
[16:17:14] WARNING - Could not find parent gene of <unknown id>. Using coding sequence coordinates instead.
[16:17:14] WARNING - Could not find parent gene of <unknown id>. Using coding sequence coordinates instead.
[16:17:14] INFO -   cluster204.gbk
[16:17:14] WARNING - Could not find parent gene of <unknown id>. Using coding sequence coordinates instead.
[16:17:14] WARNING - Could not find parent gene of <unknown id>. Using coding sequence coordinates instead.
[16:17:14] WARNING - Could not find parent gene of <unknown id>. Using coding sequence coordinates instead.
[16:17:14] WARNING - Could not find parent gene of <unknown id>. Using coding sequence coordinates instead.
[16:17:14] WARNING - Could not find parent gene of <unknown id>. Using coding sequence coordinates instead.
[16:17:14] WARNING - Could not find parent gene of <unknown id>. Using coding sequence coordinates instead.
[16:17:14] WARNING - Could not find parent gene of <unknown id>. Using coding sequence coordinates instead.
[16:17:14] WARNING - Could not find parent gene of <unknown id>. Using coding sequence coordinates instead.
[16:17:14] WARNING - Could not find parent gene of <unknown id>. Using coding sequence coordinates instead.
[16:17:14] INFO -   cluster201.gbk
[16:17:14] WARNING - Could not find parent gene of <unknown id>. Using coding sequence coordinates instead.
[16:17:14] WARNING - Could not find parent gene of <unknown id>. Using coding sequence coordinates instead.
[16:17:14] WARNING - Could not find parent gene of <unknown id>. Using coding sequence coordinates instead.
[16:17:14] WARNING - Could not find parent gene of <unknown id>. Using coding sequence coordinates instead.
[16:17:14] WARNING - Could not find parent gene of <unknown id>. Using coding sequence coordinates instead.
[16:17:14] WARNING - Could not find parent gene of <unknown id>. Using coding sequence coordinates instead.
[16:17:14] WARNING - Could not find parent gene of <unknown id>. Using coding sequence coordinates instead.
[16:17:14] WARNING - Could not find parent gene of <unknown id>. Using coding sequence coordinates instead.
[16:17:14] WARNING - Could not find parent gene of <unknown id>. Using coding sequence coordinates instead.
[16:17:14] INFO - Starting cluster alignments
[16:17:14] INFO - cluster203 vs cluster38
[16:17:14] INFO - cluster203 vs cluster206
[16:17:15] INFO - cluster203 vs cluster204
[16:17:16] INFO - cluster203 vs cluster201
[16:17:17] INFO - cluster203 vs cluster1
[16:17:17] INFO - cluster38 vs cluster1
[16:17:19] INFO - cluster203 vs cluster65
[16:17:21] INFO - cluster203 vs cluster179
[16:17:22] INFO - cluster38 vs cluster65
[16:17:22] INFO - cluster38 vs cluster201
[16:17:24] INFO - cluster1 vs cluster65
[16:17:26] INFO - cluster38 vs cluster179
[16:17:28] INFO - cluster1 vs cluster179
[16:17:28] INFO - cluster38 vs cluster206
[16:17:30] INFO - cluster1 vs cluster206
[16:17:30] INFO - cluster38 vs cluster204
[16:17:32] INFO - cluster1 vs cluster204
[16:17:32] INFO - cluster65 vs cluster204
[16:17:34] INFO - cluster1 vs cluster201
[16:17:34] INFO - cluster65 vs cluster201
[16:17:36] INFO - cluster65 vs cluster179
[16:17:36] INFO - cluster179 vs cluster206
[16:17:37] INFO - cluster179 vs cluster204
[16:17:38] INFO - cluster65 vs cluster206
[16:17:38] INFO - cluster179 vs cluster201
[16:17:39] INFO - cluster206 vs cluster204
[16:17:40] INFO - cluster206 vs cluster201
[16:17:40] INFO - cluster204 vs cluster201
[16:17:41] INFO - Generating results summary...
[16:17:41] INFO - Writing alignments to: /repo/cagecat/jobs/L219C806Y016A04/results/alignments.txt
[16:17:41] INFO - Saving session to: /repo/cagecat/jobs/L219C806Y016A04/results/L219C806Y016A04_session.json
[16:17:41] INFO - Building clustermap.js visualisation
[16:17:41] INFO - Writing to: /repo/cagecat/jobs/L219C806Y016A04/results/L219C806Y016A04_plot.html
[16:17:42] INFO - Done!
```
