## Additional File 11 for "Genome sequencing and physiological characterization of three *Neoarthrinium moseri* strains": L219C806Y016A04_command.txt

```
clinker cagecat/jobs/O890Q889Z387L96/results --jobs 2 --session /repo/cagecat/jobs/L219C806Y016A04/results/L219C806Y016A04_session.json --output /repo/cagecat/jobs/L219C806Y016A04/results/alignments.txt --plot /repo/cagecat/jobs/L219C806Y016A04/results/L219C806Y016A04_plot.html --identity 0.30 --decimals 2
```
