## Additional File 11 for "Genome sequencing and physiological characterization of three *Neoarthrinium moseri* strains": L219C806Y016A04_options.txt

```
csrf_token,IjQxZWFkNzM0M2JhMTUyMDVmYjliMmYyNjA1YjA2NDM5MDU4Mjk4YzMi.Z6OPBw.ngGg-VHnk9kZBGgXMm9wz-BD65Y
job_type,clinker
job_title,
mail_address,
clinkerEnteredJobId,O890Q889Z387L96
identity,0.30
clinkerDelim,
clinkerDecimals,2
submit,Submit
```
