## Additional File 11 for "Genome sequencing and physiological characterization of three *Neoarthrinium moseri* strains": alignments.txt

```
cluster203 vs cluster38
-----------------------
Query         Target      Identity  Similarity
KAI1879081.1  QGI92251.1  0.78      0.87      
KAI1879082.1  QGI92244.1  0.62      0.76      
KAI1879083.1  QGI92242.1  0.62      0.73      
KAI1879085.1  QGI92243.1  0.48      0.57      
KAI1879086.1  QGI92253.1  0.65      0.74      
KAI1879087.1  QGI92252.1  0.57      0.69      
KAI1879090.1  QGI92254.1  0.57      0.65      
KAI1879091.1  QGI92250.1  0.78      0.87      

cluster203 vs cluster1
----------------------
Query         Target          Identity  Similarity
KAI1879081.1  XP_018760464.1  0.78      0.87      
KAI1879082.1  XP_018760452.1  0.60      0.75      
KAI1879083.1  XP_018760457.1  0.62      0.73      
KAI1879084.1  XP_018760455.1  0.59      0.75      
KAI1879085.1  XP_018760453.1  0.59      0.68      
KAI1879085.1  XP_018760454.1  0.61      0.70      
KAI1879086.1  XP_018760467.1  0.63      0.72      
KAI1879086.1  XP_018760466.1  0.61      0.70      
KAI1879087.1  XP_018760465.1  0.56      0.67      
KAI1879090.1  XP_018760469.1  0.58      0.66      
KAI1879091.1  XP_018760463.1  0.78      0.87      

cluster203 vs cluster65
-----------------------
Query         Target      Identity  Similarity
KAI1879081.1  EWZ45999.1  0.79      0.87      
KAI1879082.1  EWZ45993.1  0.62      0.76      
KAI1879083.1  EWZ45988.1  0.63      0.74      
KAI1879084.1  EWZ45989.1  0.57      0.74      
KAI1879085.1  EWZ45990.1  0.60      0.70      
KAI1879086.1  EWZ46010.1  0.63      0.72      
KAI1879086.1  EWZ46011.1  0.61      0.69      
KAI1879086.1  EWZ46012.1  0.41      0.47      
KAI1879087.1  EWZ46009.1  0.57      0.69      
KAI1879090.1  EWZ46017.1  0.53      0.61      
KAI1879091.1  EWZ45998.1  0.78      0.87      

cluster203 vs cluster179
------------------------
Query         Target          Identity  Similarity
KAI1879081.1  XP_018662073.1  0.71      0.82      
KAI1879082.1  XP_018662076.1  0.55      0.69      
KAI1879083.1  XP_024406579.1  0.55      0.68      
KAI1879086.1  XP_018662071.2  0.53      0.65      
KAI1879087.1  XP_024406582.1  0.49      0.64      
KAI1879090.1  XP_018662078.1  0.46      0.56      
KAI1879091.1  XP_018662074.1  0.66      0.80      

cluster203 vs cluster206
------------------------
Query         Target        Identity  Similarity
KAI1879081.1  CAG8177716.1  0.79      0.87      
KAI1879082.1  CAG8177476.1  0.62      0.77      
KAI1879083.1  CAG8177444.1  0.63      0.74      
KAI1879084.1  CAG8177439.1  0.58      0.73      
KAI1879086.1  CAG8177629.1  0.62      0.68      
KAI1879087.1  CAG8177664.1  0.57      0.68      
KAI1879090.1  CAG8177594.1  0.55      0.64      
KAI1879091.1  CAG8177559.1  0.77      0.87      

cluster203 vs cluster204
------------------------
Query         Target        Identity  Similarity
KAI1879081.1  KAI1852772.1  1.00      1.00      
KAI1879082.1  KAI1852773.1  1.00      1.00      
KAI1879083.1  KAI1852774.1  0.99      1.00      
KAI1879084.1  KAI1852775.1  1.00      1.00      
KAI1879085.1  KAI1852776.1  0.93      0.94      
KAI1879086.1  KAI1852777.1  0.89      0.90      
KAI1879087.1  KAI1852778.1  1.00      1.00      
KAI1879090.1  KAI1852781.1  0.99      0.99      
KAI1879091.1  KAI1852782.1  1.00      1.00      

cluster203 vs cluster201
------------------------
Query         Target          Identity  Similarity
KAI1879081.1  XP_049172515.1  1.00      1.00      
KAI1879082.1  XP_049172514.1  1.00      1.00      
KAI1879083.1  XP_049172513.1  0.97      0.97      
KAI1879084.1  XP_049172512.1  1.00      1.00      
KAI1879085.1  XP_049172511.1  0.93      0.93      
KAI1879086.1  XP_049172510.1  1.00      1.00      
KAI1879087.1  XP_049172509.1  0.99      1.00      
KAI1879090.1  XP_049172506.1  1.00      1.00      
KAI1879091.1  XP_049172505.1  1.00      1.00      

cluster38 vs cluster1
---------------------
Query       Target          Identity  Similarity
QGI92240.1  XP_018760458.1  0.96      0.98      
QGI92242.1  XP_018760457.1  0.94      0.96      
QGI92243.1  XP_018760453.1  0.77      0.80      
QGI92243.1  XP_018760454.1  0.76      0.78      
QGI92244.1  XP_018760452.1  0.97      0.99      
QGI92245.1  XP_018760451.1  0.86      0.89      
QGI92250.1  XP_018760463.1  0.98      1.00      
QGI92251.1  XP_018760464.1  0.99      0.99      
QGI92252.1  XP_018760465.1  0.89      0.93      
QGI92253.1  XP_018760467.1  0.94      0.96      
QGI92253.1  XP_018760466.1  0.82      0.85      
QGI92254.1  XP_018760469.1  0.96      0.98      
QGI92255.1  XP_018760470.1  0.83      0.84      
QGI92256.1  XP_018760474.1  0.33      0.35      
QGI92256.1  XP_018760472.1  0.62      0.62      
QGI92257.1  XP_018760475.1  0.97      0.99      

cluster38 vs cluster65
----------------------
Query       Target      Identity  Similarity
QGI92242.1  EWZ45988.1  0.95      0.97      
QGI92243.1  EWZ45990.1  0.77      0.79      
QGI92244.1  EWZ45993.1  0.97      0.99      
QGI92245.1  EWZ45994.1  0.86      0.89      
QGI92245.1  EWZ45995.1  0.94      0.96      
QGI92246.1  EWZ45996.1  0.51      0.57      
QGI92249.1  EWZ45997.1  0.87      0.92      
QGI92250.1  EWZ45998.1  0.99      0.99      
QGI92251.1  EWZ45999.1  0.99      0.99      
QGI92252.1  EWZ46009.1  0.93      0.97      
QGI92253.1  EWZ46010.1  0.96      0.96      
QGI92253.1  EWZ46011.1  0.91      0.91      
QGI92253.1  EWZ46012.1  0.63      0.65      
QGI92254.1  EWZ46017.1  0.89      0.90      
QGI92255.1  EWZ46018.1  0.97      0.98      
QGI92256.1  EWZ46019.1  0.62      0.63      
QGI92256.1  EWZ46020.1  0.33      0.35      
QGI92257.1  EWZ46022.1  0.98      0.98      
QGI92258.1  EWZ46023.1  0.82      0.83      

cluster38 vs cluster179
-----------------------
Query       Target          Identity  Similarity
QGI92242.1  XP_024406579.1  0.61      0.73      
QGI92244.1  XP_018662076.1  0.57      0.75      
QGI92245.1  XP_024406583.1  0.60      0.70      
QGI92250.1  XP_018662074.1  0.71      0.82      
QGI92251.1  XP_018662073.1  0.75      0.86      
QGI92252.1  XP_024406582.1  0.56      0.72      
QGI92253.1  XP_018662071.2  0.66      0.79      
QGI92254.1  XP_018662078.1  0.49      0.60      

cluster38 vs cluster206
-----------------------
Query       Target        Identity  Similarity
QGI92242.1  CAG8177444.1  0.69      0.79      
QGI92244.1  CAG8177476.1  0.69      0.78      
QGI92245.1  CAG8177523.1  0.60      0.71      
QGI92250.1  CAG8177559.1  0.85      0.93      
QGI92251.1  CAG8177716.1  0.87      0.92      
QGI92252.1  CAG8177664.1  0.65      0.78      
QGI92253.1  CAG8177629.1  0.71      0.81      
QGI92254.1  CAG8177594.1  0.54      0.65      

cluster38 vs cluster204
-----------------------
Query       Target        Identity  Similarity
QGI92242.1  KAI1852774.1  0.62      0.73      
QGI92243.1  KAI1852776.1  0.52      0.61      
QGI92244.1  KAI1852773.1  0.62      0.76      
QGI92250.1  KAI1852782.1  0.78      0.87      
QGI92251.1  KAI1852772.1  0.78      0.87      
QGI92252.1  KAI1852778.1  0.57      0.69      
QGI92253.1  KAI1852777.1  0.66      0.77      
QGI92254.1  KAI1852781.1  0.57      0.65      

cluster38 vs cluster201
-----------------------
Query       Target          Identity  Similarity
QGI92242.1  XP_049172513.1  0.61      0.71      
QGI92243.1  XP_049172511.1  0.52      0.61      
QGI92244.1  XP_049172514.1  0.62      0.76      
QGI92250.1  XP_049172505.1  0.78      0.87      
QGI92251.1  XP_049172515.1  0.78      0.87      
QGI92252.1  XP_049172509.1  0.57      0.68      
QGI92253.1  XP_049172510.1  0.65      0.74      
QGI92254.1  XP_049172506.1  0.57      0.65      

cluster1 vs cluster65
---------------------
Query           Target      Identity  Similarity
XP_018760475.1  EWZ46022.1  0.97      0.99      
XP_018760474.1  EWZ46020.1  0.93      0.97      
XP_018760472.1  EWZ46019.1  0.97      0.98      
XP_018760470.1  EWZ46018.1  0.83      0.84      
XP_018760469.1  EWZ46017.1  0.89      0.89      
XP_018760467.1  EWZ46010.1  0.97      0.99      
XP_018760467.1  EWZ46011.1  0.87      0.89      
XP_018760467.1  EWZ46012.1  0.60      0.63      
XP_018760466.1  EWZ46010.1  0.85      0.88      
XP_018760466.1  EWZ46011.1  0.75      0.78      
XP_018760466.1  EWZ46012.1  0.49      0.53      
XP_018760465.1  EWZ46009.1  0.89      0.92      
XP_018760464.1  EWZ45999.1  0.99      1.00      
XP_018760463.1  EWZ45998.1  0.97      0.99      
XP_018760457.1  EWZ45988.1  0.95      0.97      
XP_018760455.1  EWZ45989.1  0.96      0.99      
XP_018760453.1  EWZ45990.1  0.93      0.94      
XP_018760454.1  EWZ45990.1  0.96      0.97      
XP_018760452.1  EWZ45993.1  0.98      0.99      
XP_018760451.1  EWZ45994.1  0.90      0.94      
XP_018760451.1  EWZ45995.1  0.86      0.88      

cluster1 vs cluster179
----------------------
Query           Target          Identity  Similarity
XP_018760472.1  XP_024406580.1  0.43      0.56      
XP_018760469.1  XP_018662078.1  0.48      0.58      
XP_018760467.1  XP_018662071.2  0.64      0.77      
XP_018760466.1  XP_018662071.2  0.57      0.68      
XP_018760465.1  XP_024406582.1  0.55      0.70      
XP_018760464.1  XP_018662073.1  0.75      0.86      
XP_018760463.1  XP_018662074.1  0.71      0.82      
XP_018760457.1  XP_024406579.1  0.60      0.73      
XP_018760452.1  XP_018662076.1  0.58      0.75      
XP_018760451.1  XP_024406583.1  0.58      0.68      

cluster1 vs cluster206
----------------------
Query           Target        Identity  Similarity
XP_018760469.1  CAG8177594.1  0.55      0.66      
XP_018760467.1  CAG8177629.1  0.69      0.78      
XP_018760466.1  CAG8177629.1  0.60      0.69      
XP_018760465.1  CAG8177664.1  0.63      0.75      
XP_018760464.1  CAG8177716.1  0.88      0.93      
XP_018760463.1  CAG8177559.1  0.85      0.92      
XP_018760457.1  CAG8177444.1  0.69      0.80      
XP_018760455.1  CAG8177439.1  0.67      0.78      
XP_018760452.1  CAG8177476.1  0.68      0.78      
XP_018760451.1  CAG8177523.1  0.56      0.66      

cluster1 vs cluster204
----------------------
Query           Target        Identity  Similarity
XP_018760469.1  KAI1852781.1  0.58      0.66      
XP_018760467.1  KAI1852777.1  0.63      0.74      
XP_018760466.1  KAI1852777.1  0.60      0.72      
XP_018760465.1  KAI1852778.1  0.56      0.67      
XP_018760464.1  KAI1852772.1  0.78      0.87      
XP_018760463.1  KAI1852782.1  0.78      0.87      
XP_018760457.1  KAI1852774.1  0.62      0.73      
XP_018760455.1  KAI1852775.1  0.59      0.75      
XP_018760453.1  KAI1852776.1  0.63      0.73      
XP_018760454.1  KAI1852776.1  0.65      0.75      
XP_018760452.1  KAI1852773.1  0.60      0.75      

cluster1 vs cluster201
----------------------
Query           Target          Identity  Similarity
XP_018760469.1  XP_049172506.1  0.58      0.66      
XP_018760467.1  XP_049172510.1  0.63      0.72      
XP_018760466.1  XP_049172510.1  0.61      0.70      
XP_018760465.1  XP_049172509.1  0.56      0.67      
XP_018760464.1  XP_049172515.1  0.78      0.87      
XP_018760463.1  XP_049172505.1  0.78      0.87      
XP_018760457.1  XP_049172513.1  0.61      0.72      
XP_018760455.1  XP_049172512.1  0.59      0.75      
XP_018760453.1  XP_049172511.1  0.63      0.73      
XP_018760454.1  XP_049172511.1  0.65      0.75      
XP_018760452.1  XP_049172514.1  0.61      0.75      

cluster65 vs cluster179
-----------------------
Query       Target          Identity  Similarity
EWZ45988.1  XP_024406579.1  0.61      0.74      
EWZ45993.1  XP_018662076.1  0.58      0.76      
EWZ45994.1  XP_024406583.1  0.57      0.68      
EWZ45995.1  XP_024406583.1  0.60      0.71      
EWZ45998.1  XP_018662074.1  0.71      0.82      
EWZ45999.1  XP_018662073.1  0.75      0.86      
EWZ46009.1  XP_024406582.1  0.57      0.72      
EWZ46010.1  XP_018662071.2  0.65      0.77      
EWZ46011.1  XP_018662071.2  0.63      0.75      
EWZ46012.1  XP_018662071.2  0.44      0.54      
EWZ46017.1  XP_018662078.1  0.44      0.53      
EWZ46019.1  XP_024406580.1  0.44      0.56      

cluster65 vs cluster206
-----------------------
Query       Target        Identity  Similarity
EWZ45988.1  CAG8177444.1  0.70      0.80      
EWZ45989.1  CAG8177439.1  0.67      0.77      
EWZ45993.1  CAG8177476.1  0.69      0.79      
EWZ45994.1  CAG8177523.1  0.55      0.65      
EWZ45995.1  CAG8177523.1  0.58      0.68      
EWZ45998.1  CAG8177559.1  0.85      0.92      
EWZ45999.1  CAG8177716.1  0.88      0.93      
EWZ46009.1  CAG8177664.1  0.65      0.77      
EWZ46010.1  CAG8177629.1  0.69      0.77      
EWZ46011.1  CAG8177629.1  0.67      0.75      
EWZ46012.1  CAG8177629.1  0.45      0.52      
EWZ46017.1  CAG8177594.1  0.50      0.60      

cluster65 vs cluster204
-----------------------
Query       Target        Identity  Similarity
EWZ45988.1  KAI1852774.1  0.63      0.74      
EWZ45989.1  KAI1852775.1  0.57      0.74      
EWZ45990.1  KAI1852776.1  0.65      0.76      
EWZ45993.1  KAI1852773.1  0.62      0.76      
EWZ45998.1  KAI1852782.1  0.78      0.87      
EWZ45999.1  KAI1852772.1  0.79      0.87      
EWZ46009.1  KAI1852778.1  0.57      0.69      
EWZ46010.1  KAI1852777.1  0.64      0.75      
EWZ46011.1  KAI1852777.1  0.62      0.72      
EWZ46012.1  KAI1852777.1  0.42      0.50      
EWZ46017.1  KAI1852781.1  0.53      0.61      

cluster65 vs cluster201
-----------------------
Query       Target          Identity  Similarity
EWZ45988.1  XP_049172513.1  0.61      0.72      
EWZ45989.1  XP_049172512.1  0.57      0.74      
EWZ45990.1  XP_049172511.1  0.65      0.76      
EWZ45993.1  XP_049172514.1  0.62      0.76      
EWZ45998.1  XP_049172505.1  0.78      0.87      
EWZ45999.1  XP_049172515.1  0.79      0.87      
EWZ46009.1  XP_049172509.1  0.57      0.68      
EWZ46010.1  XP_049172510.1  0.63      0.72      
EWZ46011.1  XP_049172510.1  0.61      0.69      
EWZ46012.1  XP_049172510.1  0.41      0.47      
EWZ46017.1  XP_049172506.1  0.53      0.61      

cluster179 vs cluster206
------------------------
Query           Target        Identity  Similarity
XP_024406579.1  CAG8177444.1  0.58      0.72      
XP_018662071.2  CAG8177629.1  0.65      0.75      
XP_024406582.1  CAG8177664.1  0.56      0.70      
XP_018662073.1  CAG8177716.1  0.74      0.85      
XP_018662074.1  CAG8177559.1  0.70      0.81      
XP_024406583.1  CAG8177523.1  0.57      0.68      
XP_018662076.1  CAG8177476.1  0.59      0.73      
XP_018662078.1  CAG8177594.1  0.43      0.54      

cluster179 vs cluster204
------------------------
Query           Target        Identity  Similarity
XP_024406579.1  KAI1852774.1  0.55      0.67      
XP_018662071.2  KAI1852777.1  0.54      0.67      
XP_024406582.1  KAI1852778.1  0.49      0.64      
XP_018662073.1  KAI1852772.1  0.71      0.82      
XP_018662074.1  KAI1852782.1  0.66      0.80      
XP_018662076.1  KAI1852773.1  0.55      0.69      
XP_018662078.1  KAI1852781.1  0.46      0.55      

cluster179 vs cluster201
------------------------
Query           Target          Identity  Similarity
XP_024406579.1  XP_049172513.1  0.54      0.66      
XP_018662071.2  XP_049172510.1  0.53      0.65      
XP_024406582.1  XP_049172509.1  0.49      0.64      
XP_018662073.1  XP_049172515.1  0.71      0.82      
XP_018662074.1  XP_049172505.1  0.66      0.80      
XP_018662076.1  XP_049172514.1  0.55      0.69      
XP_018662078.1  XP_049172506.1  0.46      0.56      

cluster206 vs cluster204
------------------------
Query         Target        Identity  Similarity
CAG8177439.1  KAI1852775.1  0.58      0.73      
CAG8177444.1  KAI1852774.1  0.63      0.74      
CAG8177476.1  KAI1852773.1  0.62      0.77      
CAG8177559.1  KAI1852782.1  0.77      0.87      
CAG8177594.1  KAI1852781.1  0.55      0.64      
CAG8177629.1  KAI1852777.1  0.61      0.68      
CAG8177664.1  KAI1852778.1  0.57      0.68      
CAG8177716.1  KAI1852772.1  0.79      0.87      

cluster206 vs cluster201
------------------------
Query         Target          Identity  Similarity
CAG8177439.1  XP_049172512.1  0.58      0.73      
CAG8177444.1  XP_049172513.1  0.62      0.73      
CAG8177476.1  XP_049172514.1  0.63      0.77      
CAG8177559.1  XP_049172505.1  0.77      0.87      
CAG8177594.1  XP_049172506.1  0.55      0.64      
CAG8177629.1  XP_049172510.1  0.62      0.68      
CAG8177664.1  XP_049172509.1  0.56      0.68      
CAG8177716.1  XP_049172515.1  0.79      0.87      

cluster204 vs cluster201
------------------------
Query         Target          Identity  Similarity
KAI1852772.1  XP_049172515.1  1.00      1.00      
KAI1852773.1  XP_049172514.1  1.00      1.00      
KAI1852774.1  XP_049172513.1  0.97      0.97      
KAI1852775.1  XP_049172512.1  1.00      1.00      
KAI1852776.1  XP_049172511.1  0.99      0.99      
KAI1852777.1  XP_049172510.1  0.89      0.90      
KAI1852778.1  XP_049172509.1  0.99      1.00      
KAI1852781.1  XP_049172506.1  0.99      0.99      
KAI1852782.1  XP_049172505.1  1.00      1.00      
```
