## Additional File 11 for "Genome sequencing and physiological characterization of three *Neoarthrinium moseri* strains": L219C806Y016A04_session.json (part 1 of 3)

```
{"order": ["fdfaf33a-cfac-486f-835a-338e066280bd", "74a464a8-5f26-455c-8396-02e3d1c1290f", "28544dda-0caf-489c-9938-0b276e2e417d", "8c4aaf63-76ba-4576-8f8a-9d2562b4705d", "07558497-3af2-45e9-93d5-cb08f6e372dd", "816e10bc-1759-4efe-9955-73346bc3f77a", "75b0d0fd-7b80-47ce-a81c-b1ec11430f97", "69d35c03-7a1c-42b2-93f8-dd4be6148fdd"], "clusters": {"fdfaf33a-cfac-486f-835a-338e066280bd": {"uid": "fdfaf33a-cfac-486f-835a-338e066280bd", "name": "cluster203", "loci": ["5c5e2383-162e-4c04-b25c-07338145ffa5"]}, "74a464a8-5f26-455c-8396-02e3d1c1290f": {"uid": "74a464a8-5f26-455c-8396-02e3d1c1290f", "name": "cluster38", "loci": ["177c09d8-8947-4d9a-89fc-56e3087bb65f"]}, "28544dda-0caf-489c-9938-0b276e2e417d": {"uid": "28544dda-0caf-489c-9938-0b276e2e417d", "name": "cluster1", "loci": ["bcac547d-fb43-4c43-aca3-607697ee49be"]}, "8c4aaf63-76ba-4576-8f8a-9d2562b4705d": {"uid": "8c4aaf63-76ba-4576-8f8a-9d2562b4705d", "name": "cluster65", "loci": ["b2f609d2-0553-41cc-8392-dd915ede9d39"]}, "07558497-3af2-45e9-93d5-cb08f6e372dd": {"uid": "07558497-3af2-45e9-93d5-cb08f6e372dd", "name": "cluster179", "loci": ["ec7cdf2a-1ed9-41e1-8e36-2e921bb22e8c"]}, "816e10bc-1759-4efe-9955-73346bc3f77a": {"uid": "816e10bc-1759-4efe-9955-73346bc3f77a", "name": "cluster206", "loci": ["ebfa395a-7acc-4184-8674-ec1196e53546"]}, "75b0d0fd-7b80-47ce-a81c-b1ec11430f97": {"uid": "75b0d0fd-7b80-47ce-a81c-b1ec11430f97", "name": "cluster204", "loci": ["f901cfa0-482d-400d-a811-191337c75c49"]}, "69d35c03-7a1c-42b2-93f8-dd4be6148fdd": {"uid": "69d35c03-7a1c-42b2-93f8-dd4be6148fdd", "name": "cluster201", "loci": ["e2943502-1b32-461a-b19b-e82695b2d050"]}}, "loci": {"5c5e2383-162e-4c04-b25c-07338145ffa5": {"uid": "5c5e2383-162e-4c04-b25c-07338145ffa5", "name": "JAFIMR010000005.1", "start": 0, "end": 35915, "genes": ["d5aaf261-9efe-48c3-bb39-80cf91194017", "0ceeb2d9-0844-4fb1-81f4-2173b7f91921", "928da5fc-973d-4180-b9eb-8c45f88df79d", "d09914a4-5f17-4621-acd2-e21a4feab4fe", "6590e2d9-7f55-474a-b09e-a0a19c5ef83c", "30a390d7-899f-4bcf-b2e3-21ea6ed1f603", "ec96232b-d8ba-483c-90ad-c4cbf8c24a66", "b38e99d8-bf39-4b48-870b-2dc3fd517f97", "11eb11c0-b3c9-4cd9-88d7-e13aabac1e25"]}, "177c09d8-8947-4d9a-89fc-56e3087bb65f": {"uid": "177c09d8-8947-4d9a-89fc-56e3087bb65f", "name": "CP023091.1", "start": 0, "end": 65150, "genes": ["be047732-0fd8-4a9a-a837-afcf969cb02e", "a6851342-562a-4cac-8527-25717d9b5757", "f6395d03-4502-47fe-9552-595a7f7e60ae", "a987c757-8256-48b8-b120-5a2a50189683", "cda89c9c-b5ca-4088-a16a-3d47a9dbaed6", "f31cb7c5-79d0-4af5-85c2-174a7331baed", "d81b05d0-157f-4f84-af4e-12534fcd1043", "4b46b069-2de6-47c1-af97-29b23b66821e", "052a7be8-fbd0-4809-9b27-2861db573c21", "50703f72-8a9f-4ce2-9b59-698498fbf9cb", "6c82dda8-c42d-43ac-8b51-126626688a01", "a7ecebb7-1db8-43bf-826f-c15c9d7e73ea", "a2283bff-4306-447a-bf94-b9be48420c18", "88964262-6e60-48d7-b0e6-37c61dc5a3a0", "9d2767a2-af90-453f-9f49-2508b30cb91c", "b93f31ad-a63e-42b2-b24d-ef1926211588", "a765b064-9358-4a27-8226-3fcf084dd3b0", "442c29bb-c414-45fd-9514-e53c52482f7b", "6cf94148-cf99-4cf6-bdab-746c236973aa", "ff97e47a-b9bb-4cc3-a986-ad721252bb66", "05db181f-fd7f-45ea-87e5-7428f0b1e438", "06b9591a-2f6b-4abf-8832-4258a9e3b8c3"]}, "bcac547d-fb43-4c43-aca3-607697ee49be": {"uid": "bcac547d-fb43-4c43-aca3-607697ee49be", "name": "NC_031677.1", "start": 0, "end": 62341, "genes": ["1a2d9bd4-40be-408c-9487-2df5b908c055", "85baf8b0-b23f-4aa7-990a-a2e4dd96b81d", "e9ec129f-03b3-4fe9-b5f7-93030752b7f2", "5ad13a54-0119-4552-b856-8f547595a5c2", "adaebee9-9bf4-4c27-a5d5-061df7dc5a2b", "e286f731-ffe9-4258-be5e-ab8b026cc6c9", "7d1f0f0a-41cc-4606-a463-3b240d907acf", "1671c7b1-ce6e-4457-ab3c-19decb54f66d", "bb323bcd-618a-4b1a-95ea-558dfdd7565e", "cae5207e-f9f3-4465-9e1e-e8c9d530327e", "11a91e76-d4f7-4711-84c9-9a5446174c9e", "27f2b374-f966-4582-90aa-503028e9688a", "1a295a65-f831-4a8c-9f99-6cab235169bb", "b26f701d-dcff-4ed6-9140-ac5f3837289d", "aa9cf284-1cb2-49e7-b43e-81070be39435", "bceb0a2d-fc84-44c2-92cc-b90a367d02f3", "f3e65520-b936-4b4a-996c-c42416cde196", "d89426dc-8854-40e7-85e5-a78c6e26e162", "54c29ab9-df7a-4a96-9927-4f059f4ad8e5", "20f721d0-b7b2-4a26-8434-97004cf2d381", "edbc64e3-2d8f-4763-a804-419b6c08532f", "573c82c0-6b30-4787-8ed0-65f8995a505d", "19f82a62-aa8b-434d-a8d9-9a73e71b10a2", "d585fe64-a249-4d18-9fdb-7df4eaee3d8b", "c67e3435-92d2-4946-82d8-df1927791963"]}, "b2f609d2-0553-41cc-8392-dd915ede9d39": {"uid": "b2f609d2-0553-41cc-8392-dd915ede9d39", "name": "JH717898.1", "start": 0, "end": 57272, "genes": ["48fc91e8-8c61-4ade-b9d8-c9a2ce98b955", "33d2e51e-a29a-4511-9353-ebad7badb854", "cf92af48-6b0f-40ce-ba9e-088fc69171c6", "17905214-a15a-495a-9ae2-716bf02107fa", "1341ccfe-910f-4c18-a05c-4114d6fa0b36", "d22791d0-562b-4db9-933d-c3d4a12cfc90", "b8ce5ea6-a595-4585-880c-7a713a666366", "f02e81bb-f67e-4b36-9be0-70193272b0c2", "0b8d569c-8829-49ca-b326-7eff2e73cb89", "383b63d2-4fac-46ce-9e4e-49dcb47461b4", "79654714-1bb4-4858-9d72-d612d8056ca2", "265383c9-4da7-41bd-8c98-a1811225db57", "6aa97311-274f-434b-8722-acc3e448c94c", "ffb06d41-fc4e-4a0c-9373-a090bbce3386", "ca42844a-1595-4265-b201-5838aadcfd90", "a2a84aa8-a236-4648-8f87-f0d47d4c3030", "5d139285-238f-441d-b259-e0fcb159d530", "6e6d4d20-79a8-4c98-9131-5d5565f433eb", "754af5a2-fce4-4631-83c0-911a876977c0", "5859bd2d-89e2-4264-8a9e-c6a18330ff75", "638fd8ec-e864-4a14-bf0c-e006bc81a9e1", "8f1b15b7-47f7-45ce-9bde-4e9ac99eb514", "5bd507e9-b378-49f5-869e-5457755bb8cc", "bd511fc6-489b-4b7a-85e7-c2eb6ecffe30"]}, "ec7cdf2a-1ed9-41e1-8e36-2e921bb22e8c": {"uid": "ec7cdf2a-1ed9-41e1-8e36-2e921bb22e8c", "name": "NW_020171340.1", "start": 0, "end": 31892, "genes": ["d1b73abf-3c30-447a-b313-dbddd05ab3e0", "de3e7cc4-0192-42d4-8c18-5f1fed2106ce", "658eb850-16b9-4dc0-87cf-8aa400c0dac8", "e4128c67-cc78-4e34-814c-54ad11fdee8a", "70a56691-ee1a-426a-9241-4c539c33b1d6", "3ea20a81-c402-4e68-ac62-46e7ea6a06ca", "d1123aef-62cd-4d00-8063-1b5975ecc793", "91857555-9b39-4680-b849-6abd2bad9705", "b0432257-3ed7-4b5b-a326-3517add63dcb"]}, "ebfa395a-7acc-4184-8674-ec1196e53546": {"uid": "ebfa395a-7acc-4184-8674-ec1196e53546", "name": "CAJVNO010000044.1", "start": 0, "end": 27979, "genes": ["cb7e7e3a-a2e0-4a93-94d0-fcb31967338e", "55aad2ea-015f-404b-9659-1c9e840105e4", "30b98a71-329c-49e8-b794-1631d2a32ba8", "b1c90be5-2e90-4245-881d-109f760c4bf5", "a345658d-9b99-44b6-b1d1-a6e262ce85d8", "74c2b324-63b5-49f0-a221-aaad3f33eb0d", "8e6a06ea-cb42-43af-992e-dc9c42718327", "c2ef2593-c9a3-4865-8be4-8779bb86e416", "11a2474f-6331-4769-8e36-256b89359690"]}, "f901cfa0-482d-400d-a811-191337c75c49": {"uid": "f901cfa0-482d-400d-a811-191337c75c49", "name": "JAFIMQ010000006.1", "start": 0, "end": 35910, "genes": ["674a2269-3db8-4302-b764-d547e6018cae", "e30ed2da-8019-4f3f-975a-0fe93b49437b", "20b80256-db62-4256-9fa1-9314fc412b55", "411360ce-cc4b-4dc2-a9a6-1ec4cb224c40", "6fd26db3-2e7c-4426-9486-45d8c4a84512", "a09b40a1-d157-4d21-9337-bacde80fc76f", "ca0d1c9e-9c3c-4db1-988f-97ed11e1dbe8", "d13713f3-5197-4dca-82cf-b14fe445dee0", "7a93fb29-7a04-4a49-9ba5-8e8194bdb743"]}, "e2943502-1b32-461a-b19b-e82695b2d050": {"uid": "e2943502-1b32-461a-b19b-e82695b2d050", "name": "NW_026055131.1", "start": 0, "end": 35899, "genes": ["189fbc6a-3951-485e-a803-1065146b674d", "6ee8a6bf-3cd2-4bb7-aca5-b7fd3acc5929", "7e7eb045-c240-476d-a8bd-76c82ef037b2", "055603b1-f904-46e2-be6c-9ee5cef5adee", "60daafc6-8399-45d0-9584-b7ef8e075f52", "f92a7bb4-0b8d-4ee9-be50-968263f391b9", "83aa631c-9d3a-46be-915c-e98847964d18", "8212226f-4647-4a93-bb4f-8bbd13a605e5", "d64e2b12-0650-4c09-883d-b537dc21158d"]}}, "genes": {"d5aaf261-9efe-48c3-bb39-80cf91194017": {"uid": "d5aaf261-9efe-48c3-bb39-80cf91194017", "label": "KAI1879081.1", "names": {"protein_id": "KAI1879081.1", "cluster_role": "hit_required"}, "start": 0, "end": 1546, "strand": -1, "sequence": "ATGACAGAACAAAGCAAGGAAAAGTTCGAAACACTGCAACTGCATGCTGGGTACGACCCAAAGCCTCTCGAAATTCGTTGCATCAAAGTTGACCTGTCTCTAGTTACACGCCGGATCCCCATTCCAGATCCACTGCGGTGCCCATTTACGCGTCAGCTGTCCGTTGCATTATTCCCAGACTTTCCAGATTCATGGCAAAACTAATAGAACCCAGAGTTTTACATTTCATGATTCATCCCATGGAGCGCGACTTTTCGGTCTCAAAGAGTTTGGCAACATATATAGCCGCATAACAAACGTAAGCACCGAAGTAACATCCCCGGCTGGCACTCATGATCGCTGAGAAAATGATCCTCCCAGCCTACTGTCGAAGTTTTCGAGAAGAGAATTGCTGCACTGGAGGGTGGTATAGCTGCGCTCGCAACTTCCTCAGGTCAGGCAGCTCAATTCTTGACGATCGCTACCCTAGCACGGGCCGGGGACAACATTGTTGCCAGTTCCCATCTCTACGGTGGCACATACAACCAACTGAATGTGCTCCTTCCCAGGTTCGGCGTGACCACCAAGTTTGTCCGAAGCGGACGGTCTGAAGACTTTGCCGCTGCGATTGACGAGAAGACAAGGGCCGTGTATATCGAGAGCATGAGCAACCCCGACTATGTCGTCCCGGATTTCGAATCAATTGCACAGATTGCACACGAAAAAGGCGTGCCTTTAATCGTGAGTCTTTACAGTGAGGCAGGCAGTGAGTACTGTGGTCTTCGAGCTAATCGTCACTATACAGGTGGATAATACTCTTGGAGCGGGTGGTTACTATGTTCGCCCCATCGAACACGGCGCGGATATCGTCGTCCATTCGGCTACGAAGTGGATCGGTGGACATGGGACGACTATCGGCGGCGTTATTATCGACTCTGGCAAATTCGATTGGACTAAGTATCAATCGCGCTTCCCGGAGATGGTCGAACCTTCACCGGGTTATCACGGTCTCAAGTTCTCGGAGACTTTTGGGCCGGCGGCGTTCATCATCCGTGCACGGGTGGAAATGTTGCGAGATATCGGGGCTTGTTTAAGTCCCTTTGCCGCACAGCAGCTTTTAATGGGTATTGAGACTCTGAGTCTGCGGGCCGAAAAACACGCCGAGAATACCGCGAGACTCGCCGAATATCTGCAGTCCAATCCACATGTCGATTGGGTATTATATCCGGGATTGTCGAGCCATCCAAGCTATGAACACGCTAAGAAGTACTTGACACGGGGCTTCGGTAGCATGTTGAGCTTCGGAGTGAAGGGCGGATCTGAAGCAGGGAGTAGGGTTGTCGATGGACTGAAGCTCTTCTCAAACCTCGCCAATCTTGGTGATTCGAAGAGCTTAGCAATTCATCCATGGACAACGACACATGAGCAACTTTCGGACGAGGAGAAACAGGCTTCAGGGGTAACGGAAGACCTGATCCGTTTGTCCGTGGGAACAGAACATATTGATGACATTATCGCTGACCTCAAGCAATCTCTGCAAGGTGCCTTGGGCAACGAAGCCCTCTGA", "translation": "MTEQSKEKFETLQLHAGYTPDPHSRSTAVPIYASASFTFHDSSHGARLFGLKEFGNIYSRITNPTVEVFEKRIAALEGGIAALATSSGQAAQFLTIATLARAGDNIVASSHLYGGTYNQLNVLLPRFGVTTKFVRSGRSEDFAAAIDEKTRAVYIESMSNPDYVVPDFESIAQIAHEKGVPLIVDNTLGAGGYYVRPIEHGADIVVHSATKWIGGHGTTIGGVIIDSGKFDWTKYQSRFPEMVEPSPGYHGLKFSETFGPAAFIIRARVEMLRDIGACLSPFAAQQLLMGIETLSLRAEKHAENTARLAEYLQSNPHVDWVLYPGLSSHPSYEHAKKYLTRGFGSMLSFGVKGGSEAGSRVVDGLKLFSNLANLGDSKSLAIHPWTTTHEQLSDEEKQASGVTEDLIRLSVGTEHIDDIIADLKQSLQGALGNEAL"}, "0ceeb2d9-0844-4fb1-81f4-2173b7f91921": {"uid": "0ceeb2d9-0844-4fb1-81f4-2173b7f91921", "label": "KAI1879082.1", "names": {"protein_id": "KAI1879082.1", "cluster_role": "hit_required"}, "start": 2251, "end": 3116, "strand": 1, "sequence": "ATGCGCTTCTTGTGCCTTCATGGCTATGCCACAAGCGCTGAAGTTCTTGAGGAGCAAATGCAGCCGATTATCGCTCAACTCCCTAGCGACTGGGAATATGAATTTCTAAATGCGGAAATGGAGCCATCTGAGTTGATGCTTCGTGAGTCCTTGTCAAGCGACATGCCGTATCTCAATCTGCATGGCTAATGTCACCACAGCTTCGTTAGATCAGGCCCCAAAACCAAATTACAGTTGGTACAACCTGCCTTTCTTTGAGGATGTGGATCGGGCTTATAGACGCATTACATCTTTCATTGAATTGGAAGGACCCTTTGACGGCGTCTGGGGGTTCTCACAGGGGGGATCGATGGCTGCCCTTCTCCTACTCAACAATCATGCAGAAACAGGCGGTTCGAGCTTCCCATTCAAAATGGGCATCTTCGTGTCGGCATTCCTCCCCCACAGCTTCAGCTCTGGCTTGATCACGTGGGACTTCTCCGAAGGCGAAAAGCTGCTCGCAACACATGTACACGGAGAGTCATGCGAGTCTTCCTGTGGAAAAGATGTGGATTGGAGGACCGATCCACGGTCGTCAATCGATTTCGATATACTCGCGGAGAACCAGCAGAAGATAGCGTTCCCTGTTCATCTATTACTCAAGCATAGACCCAGTGGAAGCTTCGAAAAGATGACTATACCATCTGTTCATGTCCGCGGGCTCAAGGATACGTATCATTTTGTGGATGATTCTGTCCTCGCCTTATTCGACTCCGATACATCTAGAAACATGACACATCGTGGTGGTCACCACTTTCCCAGGTTTTCGGAAGAGTTGGTGAGATTTGCCGAAATGATCATCGAAACAGCTTGTTCCATTACCTAA", "translation": "MRFLCLHGYATSAEVLEEQMQPIIAQLPSDWEYEFLNAEMEPSELMLPSLDQAPKPNYSWYNLPFFEDVDRAYRRITSFIELEGPFDGVWGFSQGGSMAALLLLNNHAETGGSSFPFKMGIFVSAFLPHSFSSGLITWDFSEGEKLLATHVHGESCESSCGKDVDWRTDPRSSIDFDILAENQQKIAFPVHLLLKHRPSGSFEKMTIPSVHVRGLKDTYHFVDDSVLALFDSDTSRNMTHRGGHHFPRFSEELVRFAEMIIETACSIT"}, "928da5fc-973d-4180-b9eb-8c45f88df79d": {"uid": "928da5fc-973d-4180-b9eb-8c45f88df79d", "label": "KAI1879083.1", "names": {"protein_id": "KAI1879083.1", "cluster_role": "hit_required"}, "start": 4394, "end": 12630, "strand": 1, "sequence": "ATGCCTTCCATTGTCGATTCACACGAAGCTGCCAACGGTACACCACTTGGAGTTTCCAATGGCCACACCAATGGCGGCTTCAACACCCATTCCAATAAAACCGAGGAGCCAACCCGACCGGATCGGACCCCCAATGGTGTAACTTCCTGTCAGAGCAAAACTCCATACTCTACAGCAATTGCCATAATAGGTGTTTCTGGAAGATTCCCTGGCGATGGTACAACGCCGCGAAAACTTTGGGATCTGCTTCGGGATGGGAAAAATGCTCTAGGCGAAGTACCAGAATCCCGGTTCAATGCAAAAGGGTTTTATCACCCAGATGGCGGAAGAGCAGGGTCCATGAACACTCAAGGAGGTTATTTTCTGAAACAGGACGTCGATAGGTTCGACGCCGGGTTCTTTTCCATCACCCCAGAAGAGGCAAAAGGCATGGATCCGGTCCAACGGATTCTTCTGGAACTAGCATACGAAGGTCTTGAAAATGGTACGTGAGCATTATATATCTGTGGAAGAGTCTTGAGATTAATCCCCGTGTTGCAGCTGGGTTGAAGATGGATCATATAGCAGACCAGAACATGTCCTGTTTCGTGGGAGCATGCCAGCACGACTACTGGGACATGCAAGCATATGACATGGATAGTAGCCCGTGAGTATAAGCGGTCCGTTGTAGTATACCCTCTAACGGCCATGAAGAAAATACACCGCCACTGGTACAGGGCCAGCATTGCTCTCAAATCGAATTTCATGGTTCTTCAACCTGAAGGGTCCAAGTGTCACGATCGACACAGCTTGTTCATCCTCAATGACCGCACTTCATCTCGCAAGTCAGAGCATCCGCAATGGCGAGTGCGACTCGGTATGGGGTTCCACATGGTTCTGATAACATGCCACTAATACTTGATCAGGCATTGGTTGGAAGTCTAGGTTTGCATCTACTTCCGAACTTCGGTGTTTTCATGTCCTCCATGTCATTCCTTAGTTCAGACAATAAATGCCACTCCTTTGATGCCCAAGCAAATGGGTATGCACGGGCAGAAGGAGGTGGCTTTATTGTGTTGAAGCGACTCGATAAGGCTATCCAAGATGGCGATACCGTCCGCGCCGTTATCAGAGCAACAGGGATCAACCAAGACGGTAGAACTATGGGGATCACGCAGCCCTCGGCTCAGCGACAAGAGGAATTGATTCGGTCGTAAGTACTAAGACCATGTTGATGTGCCCTTTTTTCTTTTCGAATGATTTTGCAAGCTCTACGCTGGGCTAGCCTATAGCAGGAGCACACTACCGTTAGAGGCACAGAAAGGAACCCTCTACGCGATATGATAAAACCTAGGACACTGACGTGTTATGATCAACCAGAACATATGCTTCAGCTAGCCTGCAGTTTGATGATACCAACTATTTCGAGGCGCATGGCACTGGCACGAAGGTGGGTGATCCCATCGAATGCTCGGTCATTGGCTCCGTCTTTGGTCCAACAAGGCAGCATCCCATCCTCGTCGGCTCAGTAAAATCCAATATAGGGCATCTCGAAGGGGCGAGCGGGATTGCCAGCATTATAAAGACTATCTACAGTCTTGAGAGCGGCTTGATCCCATCAACTCATGGTTTACAAAGGGTGAACCCCAAGATTCGCCTGCAGGACTGGAGGATCGACATTCCAACACAAACCACCAATTGGCCTCTTGGGCTTAGGAGAGCGAGTATAAACAGGTAAAGCAAACACCAAAATATGATCTGTTCCCAAATACTGACCATCGCAGCTTCGGCTATGGTGGGGCAAATGCACACTGTGTACTTGATGATGCTTATCACTTCTTCAAGAACCACGGACTTGCCGGCCATCATAACACCAGGGTTGAGGAAGACTTGACACTAAATGGATCCCACAATGAGCTCACTAGTGTCCAGAATGGTATACCTAGAGCTATTACGTTGGGCCAGGCAGCTAACGGCAGAGGCAGTCCAACACGGATGTTCACTCTTTCATCTCATGAGCAGTCGGGTGTTGTTCGCCTTTGCCAAAGACTCCAGAGCTATCTCAACGATGTGGAAGGAAAGGTCGACCATGAGGAGATGTTCCTGCATCGTCTGGCGTACACCCTATCAGAGAAACGATCGACTCTATCCTGGAAAACATACTGCCTGGCCTCGAGTATGGAAGATCTACGACAGGCTCTCTCTGCTGCGTCAAGAAGGGTTACACGAGCTTCGAAACAGCATGCACTTACTTTTATTTTTACTGGCCAGGGTGCCCAATGGTTTGCAATGGGACGATATCTATCCCGATACACGATCTTCCAACAATCCTTGAATGCGTCAAACGCGTATCTGAAATCATTCGGGAGTTCCTGGGATCTGATCGAAGAGTTGAACCGCAGCGCCGACACATCGAGAATTGACATCCCTGAGATCAGTCAACCAGCTTGTACCGCCTTGCAACTCGCAATAGTCGACCTTTTAACCTCATTTAACATACGCCCCAAGGTAGTCATTGGTCACTCGAGTGGAGAGATTGCAGCAGCCTATGCGAAGGGCTCTTTGGACAAACAAGCTGCAATGAAAGCTTCTTATTTTAGGGGCCTTCTAACGAGCGGGATCCCGAAAACAGGCTCAATGGCCGCCGTTGGTTTGGACCCCGAACTTGCCAAACAATACATTACCCGAACAACCATGGGAAAGGTTGTGGTAGCTTGTATCAATAGTCCCTCCAATGTCACACTATCGGGCGATACGGAGGGTATAGATGAGGTCACAAAACTTATACAAGCGGACGGAATCTTTGCAAGAAAGCTTCGGGTATCAACAGCATATCACTCCCATCACATGGAGGCAATTGCAGAAGAGTATCTTCGCTCGTTGGAAGATAGTTGCCAGGCTAAGGATGGCCTCCCGGAAGTTGTCATGTACTCTTCAGTCACGGCCAAAGTAATCGAGGGCAGTCAACTCGGTGCTGCATACTGGGTAGCGAACTTGATAAAGCCCGTCAACTTTTCTGGAGCCGTAACAGCAGCAATGCAGACAGGAGCTTTAGGAAAACGAAATATCTCAGCCAAGAAGGGAAATTCAGGCGTGATGATTGAGATAGGCCCGCACGCTGCACTCCAGGGTCCTCTGAAACAGATTATGGGCAGCCTCGGTGCACAGGACTCCAGCTATCGGTACTTGTCAGTAATCAAACGTGGCGAGGACTCTGTCCAAACATGTTTAGAGGTAGTTGGGGAATTGCAGGTTCTTGGTCACGAGGTGAACCTTTCGCTGGCAAATGGTTACCAAGATACTGAGGTCGTCATGTCTGCACTAACGGATCTCCCTCCATACGCGTGGAATACATCGAACAGCTTCTGGCATGAATCGGCTGCGCTCGCTGCGTACAAGAAAAGAGACCATCCTAGGCTTGAGTTGCTAGGAGCAAGAGATGAACGGTCAACCGAGTCTGAACCTTGCTGGCGTAACTATTTACGGATCTCGGAACAGCCGTGGATTGAACATCACCAGTTCCAAGGCACGAACATCTATCCCATGGCTGGCATGATTGTCATGGCAATAGAGTCAATGCGTCAAATTGAGACGCGACAGGATGTTTCGGGCTATCACATACGTGATGTCAATATTCGCAGTGCATTAGTCGTGCCCAACGATCAGACGGTTGAAACAAGATTACAACTTTCGCCATGGCGCACTGGATGCCATACAATAACATCGCATTGGACCGAATTTCAAGTATCCAGTCGTAACGAGAGCGGTGCTTGGACGATCAACTGTACAGGACTGATTGCAAACTCGTACCGGGAGGAAGTGAACGCAGGCTTTGTCGACGAGGAGGGCGAGAGAAGATCACAACTCAAAGGACTATACGACAGCATCGTACAAGCTGACTTACCAACGCTTGATTCTGCTGCCTTCTATACCCAGGTGAGTTGAAACGGATGTCTCCGTCTAGTGATGGATACTCTCTAACTATTCTCAGATGGATAAGTCAGGTTTCAGTTTAGGGCCAGCATTCAGAGGTGCCAAGAGGCTCAACATACTCAACTCAAGTTCCCATTTTACCATGGAGGTTCCAGATACACGAAAATGGACACCCAGCAAGTTCCAACCACCTCACTTAATCCATCCTGCAGTTTTGGATGTCTTCGTACACCTCTTGATTTCTAGCACGGGATATGGGAACACAATTAAAGCAAGAGTCCCTGTTTCCACTGCATCGTTATACGTTTCGGCAGACTTCGACTCCTCCGAAGGGACCGAGTATTTCGGATACAGCTCCTCCAGAAATCATGGCCAATTCAACATGATGAGTGATGTTGTAGCATTTGGTAATGACCTAGCCAAACCGATGATCATCCTCCAGGGATGCCAGACCGTACCTCTTCGTGGTGCGGCAACAGATAGCAAAACCGAGAGTAAAGCTTCAAGCTCGAGCCGGGGACATTCTCTCGGGCACGTCCCTTGTATCCCGATCATGGCGCCTGACGTGGAGTTGGCAGATGCTTCCCAGCTGGAAACACTCCTACGAGGCCAGGTCTCAACGCTACACGGAGAGAGTTCATTGATTAGCAATGAATTATCGAATTTGACTGAATCTACCGATAGTGACATCGAGCAAGGGCAAGAAAAGACGTCTTCGCCCGACAATGGCGCAGGTATACCGCAGTCTGTTAATCCATTTCTGGAACGCTACGTGGCCTTATTCGCACATAAACACCCGGGCTTGGATATTCTTGAATACAACACTTCGACTGAAGGCCTGCTTGCGAACTTCTTGGCATCCTTGCCGGTGGAAGCTAAGACAACCAAATACGTGGGCTCTTACGTTCTCGTCAACCCATTGGAGGATATGAATAGCATTGACTCTGTCCAACAGAAGAGTTCCAATATTCATTCGCATGGGTTTGTCGAGGGTTCGTACGACATCGTAGTTTGGGACAAAAGTGTTGAACATGGCGATGACGGGATTGATTTGGAGCATTGGAGAAAGCTCTTGAAACCGTAAGTGAATCATCATCGCTTTCCCAAAACCCTGTTTGAAATGTACTAAATCTCTGTAGCTGGGGAGTTTTGTTGGTAGTCGGGATCTTGGGTAACTACACCGACGTAATCTCCACTTACCACCCGTATGGTAGGTACATCATAGACTGTTTACAGGATCATAATACTGACGCAACTACTTTCATTAGAGACCAAAGAGCCAAAAGAGTCTCCCCGCGGCAATGACATTGATCAAATGCTCCAATCTGCAGGTTTTACGACGAATATCAACATTTCGGACTCATCCAGAGCAGCTGACTCGCCGTCAACCTTCATTGTTGCACAACAGACGTCAATCGTGGAACCTCCAGTCCGACAGGTCTTGATAGCGACTCCGCAAATGCAATCGCAAGAGCTGAGTGACTTGATTACCCAAGTAGAGCAAACGTTGAGGAGCCTGAGCTACGATGTTTTCACGGCGTCCTTATCCGACATGCCCGAACAGCCATCACCGTACCTATGCCTTGCGATGCTCGATTTCGATGCATCGTTTCTGGAAACTCTCAACGAGGACTTGTTTTCAAAAATGCGTTCCTTGCTTCTCAATGCGACAGGAACATTGTGGCTGACTGTAGACGGGGTTTTTGATGCCCACCACAAATCCGGTCTTGCCGATGGGCTTGGAAGGACCATTAGAGCCGAGCACCCAGAATTATCTTTCGCCACACTTGGACTTGATCCAAGAGCACCTCTTATGACAGACTCGAATATGAGCATCATCGGCCGAATCATGGGAACACTCTCCCGTAAGAGTCTGGAGGAGTCGATGGACTCTGAATATATCTCTCGGGAAGGCATTATTTTCGTGGAACGTCTAGTTCCCCACCCAGAGCTCAAGACTCTGTTGGACTCGTCAAGATCTGAAAGTCGTCTCCCAGCAGTCGATATTCCACTTCGGCGGACTGGGAGAGATCTCCAACTCTGCATCCGAGATGCTGGGTTACTGGACACCCTGGAGTATGTCGGCGAAACGAACATGTCCGGAACCTTAGCGGATGATCATATTGAGATAGAGGTCAAAGCAGTGGGGTTGAATTTCCGAGATGTGATGGTGGCTATGGGCCAAATGGAGGACTCGACTCTCGGCATCGAATGCGCCGGGGTGGTTTCTCAGGTCGGCGATCGTGTTCGGAAATTTAAGATCGGCGACCGTGTCTTTGGCATGCATGCTGGCTGTTTCCAGACACGCATACGAGGTGATCCTCGGACCTTCCAAAAGACTCCCGAGCACTTGAGCAACGAGGAGGCAGCGTCAATGATGTGCATATACGCCACCGTCGTTCATTCTTTGATTGACGTGGCTAAATTGCAACGCGGCGAATCCGTCTTGATTCACTCAGCTGCGGGTGGAGTAGGGCAGGCTGCAATCAAGCTTGCTCGTTACCTCGGAGCGGATATCTTCGCGACCGTCTCATCCGAGAAGAAGAAGAAATTCCTCGTGGATGAGTATGGAATAAATGAAACGCATGTATTCAACAGCCGTGACCACTCCTTCGCCCAAGGTATCCTACGTATGACGGGCCAGACGGGTGTTGACGTCGTGCTCAACTCGTTGGCGGGAGAAGCGCTTCGAAAGACGTGGTTATGTGTTGCACCTTTCGGTCGATTTATCGAGCTTGGAAAACGTGATATTTTGGATAACACAGGCCTCGAGATGCGGCCTTTTCTGCGGAATATTACCTTCGCTGGCCTTGATATTCTCGCACAAGTCACAGAATACCCAGACCGCTTCGAAAAGATAGGAAATCAGGTCGTTGAACTTACGCGGAAAGGTGCAATAGCCCCTTTTAGGAACCTTTCCATCTGTTCATTTGGGGACGCGGAAAAGGCCTTTCGGCTGATGCAAAGTGGGAGCCACATTGGCAAAATTGTCCTGTGTCCAGGGCCTGATGACATAATTCCGGTGAGTTTGTATTGGAATACGTGGCTCAAAGCTGCTAATCCTATTTTCAGGTGGTTCCTGAAGGCCTTGAAACCTCTCGGCTGCCTGAAGGCAGCACATACATCCTTGTTGGTGGTCTTGGAGGTATCGGCCAATCCATATCAAGAATGCTGTCAGGGATGGGAGCCAGGAATCTGGTGTTCTTGGCAAGATCGGGGAGCTCCCGCTCAGAGTCTCAGCTTCTGATAGAGAGCCTCCAGTCTCAGGGTACCTCTGCAACTACCATTGCATGTGATGTCGCTGACAAGTCACAATTACTGGCTGCAATCAATGAGGTGAAGCAACGTTTCCCACCTATCAAGGGAGTAATCCACTGTGCAATGGATCTGAGAGTAAGTCCTCCCGGCCTCGAACTTGCTCATTCATCTAACGGTTCGGACAAGGATTCCACCTACAGCAACATGTCGGCTACGGACTGGAATCTATCTCTCCGTCCGAAAGTACGGGCAACGCGAAACCTTCATGAGGTCCTGCCTGCAGACCTGGAATTCTTCGTTTGCTTGTCATCAATCGCAGGCATCATTGGATCGCGAGGCCAGGGTAACTACAATGCAGGTATGAATCGTGTACGACTTTATTCAAATCACGTTGAGACTGATCCTGTTCATAGGCAATACGTACCAAGATGCGCTTATGAATCATCGCGCAGCTGCAGGCTTGGCCGCGACTAGCATTAATCTTAGCTTGGTAGTCGGCATTGGTGTTTCGACCGAGCGAAGTGAAGTTTTTCAACTATTGAAAGACGGCGGGTTGCTGAGTATGGACGAGACCGATGTTCTCAGTATAGTGAAAGCAGCAGTCTTAGGACGGACTCCCACGCAGGTGACCATGGGGCTCTCTACTGGTGGTCAGCTAGAAGAGATGGGAGCTCCTGATCCGTACTGGTTTGCGGATTCCAGATTTTCTGTCATCCGTCAATTAGATCGGAAGGGTACCACCACCGACGGCACTCGCGGTGGACAAGATTGGAAAGGATTGCTCGCGGCGACTACGTCTAAGGATGAAGTTTACGAACTTGTGCTGGCTCAGCTTCAAGAAGGTGTCGCAAGAATCATCAAGATGGATGTTGAAAATATGGACCCAAGGAAGTCGCTTCCATCCCTTGGCATTGACAGTCTTGTGGCTATCGAGATACGCACTTGGCTTTTGAAGGAGTTTGAAGCGGATCTGTCGGTCTTCGACATTGTAAGTAACGATCCGATAACTGGGCTCGCGAAGAAGGTCACTGCAAAGTCTGCCCTGCTTTCATCAGCTATTATTTAA", "translation": "MPSIVDSHEAANGTPLGVSNGHTNGGFNTHSNKTEEPTRPDRTPNGVTSCQSKTPYSTAIAIIGVSGRFPGDGTTPRKLWDLLRDGKNALGEVPESRFNAKGFYHPDGGRAGSMNTQGGYFLKQDVDRFDAGFFSITPEEAKGMDPVQRILLELAYEGLENAGLKMDHIADQNMSCFVGACQHDYWDMQAYDMDSSPKYTATGTGPALLSNRISWFFNLKGPSVTIDTACSSSMTALHLASQSIRNGECDSALVGSLGLHLLPNFGVFMSSMSFLSSDNKCHSFDAQANGYARAEGGGFIVLKRLDKAIQDGDTVRAVIRATGINQDGRTMGITQPSAQRQEELIRSTYASASLQFDDTNYFEAHGTGTKVGDPIECSVIGSVFGPTRQHPILVGSVKSNIGHLEGASGIASIIKTIYSLESGLIPSTHGLQRVNPKIRLQDWRIDIPTQTTNWPLGLRRASINSFGYGGANAHCVLDDAYHFFKNHGLAGHHNTRVEEDLTLNGSHNELTSVQNGIPRAITLGQAANGRGSPTRMFTLSSHEQSGVVRLCQRLQSYLNDVEGKVDHEEMFLHRLAYTLSEKRSTLSWKTYCLASSMEDLRQALSAASRRVTRASKQHALTFIFTGQGAQWFAMGRYLSRYTIFQQSLNASNAYLKSFGSSWDLIEELNRSADTSRIDIPEISQPACTALQLAIVDLLTSFNIRPKVVIGHSSGEIAAAYAKGSLDKQAAMKASYFRGLLTSGIPKTGSMAAVGLDPELAKQYITRTTMGKVVVACINSPSNVTLSGDTEGIDEVTKLIQADGIFARKLRVSTAYHSHHMEAIAEEYLRSLEDSCQAKDGLPEVVMYSSVTAKVIEGSQLGAAYWVANLIKPVNFSGAVTAAMQTGALGKRNISAKKGNSGVMIEIGPHAALQGPLKQIMGSLGAQDSSYRYLSVIKRGEDSVQTCLEVVGELQVLGHEVNLSLANGYQDTEVVMSALTDLPPYAWNTSNSFWHESAALAAYKKRDHPRLELLGARDERSTESEPCWRNYLRISEQPWIEHHQFQGTNIYPMAGMIVMAIESMRQIETRQDVSGYHIRDVNIRSALVVPNDQTVETRLQLSPWRTGCHTITSHWTEFQVSSRNESGAWTINCTGLIANSYREEVNAGFVDEEGERRSQLKGLYDSIVQADLPTLDSAAFYTQMDKSGFSLGPAFRGAKRLNILNSSSHFTMEVPDTRKWTPSKFQPPHLIHPAVLDVFVHLLISSTGYGNTIKARVPVSTASLYVSADFDSSEGTEYFGYSSSRNHGQFNMMSDVVAFGNDLAKPMIILQGCQTVPLRGAATDSKTESKASSSSRGHSLGHVPCIPIMAPDVELADASQLETLLRGQVSTLHGESSLISNELSNLTESTDSDIEQGQEKTSSPDNGAGIPQSVNPFLERYVALFAHKHPGLDILEYNTSTEGLLANFLASLPVEAKTTKYVGSYVLVNPLEDMNSIDSVQQKSSNIHSHGFVEGSYDIVVWDKSVEHGDDGIDLEHWRKLLKPWGVLLVVGILGNYTDVISTYHPYETKEPKESPRGNDIDQMLQSAGFTTNINISDSSRAADSPSTFIVAQQTSIVEPPVRQVLIATPQMQSQELSDLITQVEQTLRSLSYDVFTASLSDMPEQPSPYLCLAMLDFDASFLETLNEDLFSKMRSLLLNATGTLWLTVDGVFDAHHKSGLADGLGRTIRAEHPELSFATLGLDPRAPLMTDSNMSIIGRIMGTLSRKSLEESMDSEYISREGIIFVERLVPHPELKTLLDSSRSESRLPAVDIPLRRTGRDLQLCIRDAGLLDTLEYVGETNMSGTLADDHIEIEVKAVGLNFRDVMVAMGQMEDSTLGIECAGVVSQVGDRVRKFKIGDRVFGMHAGCFQTRIRGDPRTFQKTPEHLSNEEAASMMCIYATVVHSLIDVAKLQRGESVLIHSAAGGVGQAAIKLARYLGADIFATVSSEKKKKFLVDEYGINETHVFNSRDHSFAQGILRMTGQTGVDVVLNSLAGEALRKTWLCVAPFGRFIELGKRDILDNTGLEMRPFLRNITFAGLDILAQVTEYPDRFEKIGNQVVELTRKGAIAPFRNLSICSFGDAEKAFRLMQSGSHIGKIVLCPGPDDIIPVVPEGLETSRLPEGSTYILVGGLGGIGQSISRMLSGMGARNLVFLARSGSSRSESQLLIESLQSQGTSATTIACDVADKSQLLAAINEVKQRFPPIKGVIHCAMDLRDSTYSNMSATDWNLSLRPKVRATRNLHEVLPADLEFFVCLSSIAGIIGSRGQGNYNAGNTYQDALMNHRAAAGLAATSINLSLVVGIGVSTERSEVFQLLKDGGLLSMDETDVLSIVKAAVLGRTPTQVTMGLSTGGQLEEMGAPDPYWFADSRFSVIRQLDRKGTTTDGTRGGQDWKGLLAATTSKDEVYELVLAQLQEGVARIIKMDVENMDPRKSLPSLGIDSLVAIEIRTWLLKEFEADLSVFDIVSNDPITGLAKKVTAKSALLSSAII"}, "d09914a4-5f17-4621-acd2-e21a4feab4fe": {"uid": "d09914a4-5f17-4621-acd2-e21a4feab4fe", "label": "KAI1879084.1", "names": {"protein_id": "KAI1879084.1", "cluster_role": "hit_required"}, "start": 13463, "end": 13790, "strand": 1, "sequence": "ATGAGCACCACGGACACCTCGCCTCTACGAGATTATCTAGTCCACGTGCCTGATCATCCGAATACGCTATCTATCAGACTGGCCACCAATAAAGAACACAATGAAGACGCGATACCCTTGGTCAAGGCCGGCCGTGTGCCCTTCTTTGGCAGCACGCTAAGTCGTCATGGTGTTGAAGGGGAGCAGCCCATCGAGAATGGGACAATCATGGTGTTTAAGGCTCGGAGTGAGGAAGAGATCAAGGCAATCATAAAGAAGGATGTCTTCACGAAAGCAGGCGTCTGGAACGCTGATCGTGCAATGATTTGGCCATTTTTGAGCAAATGA", "translation": "MSTTDTSPLRDYLVHVPDHPNTLSIRLATNKEHNEDAIPLVKAGRVPFFGSTLSRHGVEGEQPIENGTIMVFKARSEEEIKAIIKKDVFTKAGVWNADRAMIWPFLSK"}, "6590e2d9-7f55-474a-b09e-a0a19c5ef83c": {"uid": "6590e2d9-7f55-474a-b09e-a0a19c5ef83c", "label": "KAI1879085.1", "names": {"protein_id": "KAI1879085.1", "cluster_role": "hit_required"}, "start": 14869, "end": 16455, "strand": 1, "sequence": "ATGATCAGTGCGAAATCCAACGGCTACAGACCTGCTGTGGTCTGTTCCGCGCGCAGCTCTAGCAACAAGGCCTTCGGGACAACAAGTCGGTAAGTTATATCCGTGACCCTTGAACGCAATTAAGATATATTTTATCTTTTAGATGCATATGTACTGAATGTGCTCATCGCATATAGATTACTCGAGGTCTATCGGACGCTGGGACGGATTGTCTCGGCCGCACATGACAGCGACATGCAGAGCTTGCTTCTAGAAAATCTACGGAGTATCGTCCAAGACATTCAATATGATCAAATTTCTGCACTACGATCCTTCGTACACTCTCCGGAAATAAGAAGAGAGACTATTCGGCGAATTGAAGAGGACTGCCAAAAATTACTTGATTACGTTGATGCTACTCGCAGTTTTGATCTCGACATCAATGGCAGGTCGAAAGATAAGGTGGTCAGCTTAGGCGAAAAGCTCAGCTGTCGATTCATGATGGCTATATTGAGAGACAGAAAGATTGAGGCTGAATACGTAGATCTGTCTGAAATTATATTCGCCAGCAGTTCGGATAGCTTGAAACCAATCTACTTCCGAAATGCCGCCGTTATTTTCGGGACACGCGTGGCGGCATGTAATGGCAAAGTGCCCATCATTACTGGCTTCTTTGGCGCCGTCCCAGGCAGCTTGACGAACGGCGGTATCGGAAGAGGCTATTCCGACTTGTGCGCAGTTCTAGTCGCGGTTGGTCTCCAGACAAAGGAAGTCCAGATATGGAAGGAAGTGGACGGTATATTCACTGCTGACCCGACAGAAGTACCGAAAGCGAGATGTTTGCCAACGATAACTCCTCAAGAGGCAGCTGAGTTGACGTTCTACGGGTCCGAAGTCATCCACCATCAAGCCCTGGCCCTAGCCATACAAGCCGAGCCCCCCATCCAGATTCGTGTCAAAAATGTGCAAAATCCAGCAAGCGAAGGCACTGTAGTTGCTGAGAAAATGGTCAAGCACTGTATACGACAGATGAAGCGTACAGACTCTTCCGAAAACGCGTGCTTATCGGAAATGACTTCGAGCAAACCCACCGCGATCACAATCAAGAGAGGTATCACCGTCATCAACATTTGTAGCAACAAACAGTCCATGTCCCACGGATTCTTCGCCAAGGTTTTCACCATCCTAGAAGACCAGGGTATTTCGGTGGATCTTATTTCTACCTCTGAAGTCTGCATTTCGATGGCTATCAGTAGAACGAACACGGAGGTCACTCAATTAGAGGATGCATGTACGAAACTAACAGAAACGGGAAAGGTCAATGTGCTCCCCGACATGGCTATACTCAGCCTGGTGGGCGAGGAACTAAAAAATATGACCGGTGTGGCCGGGCGAATGTTCGCGATTCTAGGGGATGAACAGGTCAACATTGAAATGATTTCTCAAGGTACGTCTAACTATAGCCGGACATACTATTAAGTTGAATTATGTGGTGACTTTAATGTGTTATAGGAGCTAGCGAGATCAACATTTCTTGCGTTATCCCAGCGAAGGATGCCACACGTGCCATCAACCAGTTACATGCAGAACTGTTGACTAATGAATGA", "translation": "MISAKSNGYRPAVVCSARSSSNKAFGTTSRLLEVYRTLGRIVSAAHDSDMQSLLLENLRSIVQDIQYDQISALRSFVHSPEIRRETIRRIEEDCQKLLDYVDATRSFDLDINGRSKDKVVSLGEKLSCRFMMAILRDRKIEAEYVDLSEIIFASSSDSLKPIYFRNAAVIFGTRVAACNGKVPIITGFFGAVPGSLTNGGIGRGYSDLCAVLVAVGLQTKEVQIWKEVDGIFTADPTEVPKARCLPTITPQEAAELTFYGSEVIHHQALALAIQAEPPIQIRVKNVQNPASEGTVVAEKMVKHCIRQMKRTDSSENACLSEMTSSKPTAITIKRGITVINICSNKQSMSHGFFAKVFTILEDQGISVDLISTSEVCISMAISRTNTEVTQLEDACTKLTETGKVNVLPDMAILSLVGEELKNMTGVAGRMFAILGDEQVNIEMISQGASEINISCVIPAKDATRAINQLHAELLTNE"}, "30a390d7-899f-4bcf-b2e3-21ea6ed1f603": {"uid": "30a390d7-899f-4bcf-b2e3-21ea6ed1f603", "label": "KAI1879086.1", "names": {"protein_id": "KAI1879086.1", "cluster_role": "hit_required"}, "start": 17313, "end": 18750, "strand": -1, "sequence": "ATGGCAAATTCTGAACGTGCTTGCTCGCAGGTTTTCTGCATCCAGGATCTGAAAGAAGCTGCATCGCAAAAGATGTCCAAGATGAATAGGGGTATAATCTACATTACCTTGCGTCATCGGCATTGCTGATGCCAACACAGATTATTACAACGGCGGAGCGATGGACAACATAACGTGAGTTGCGATAACGACAGACCCAGTGCCATCAGACTAAATGAGCCATACTTGGTAGCCTGGCGAACAATGAGGCCGCATTCGACCGCTATTTGATACGGCCTAGAGTTTTACGTGATGTATCGAGTATTGATACTAGTACTAAAGTCTGGGGATCCACTGTGACATTTCCACTCGGGTTCTCTCCCTCTGCAATACAAAGACTAGCACACAGTGACGGCGAAGTCGGCACATCAAAGGCATGTGCAGCCCGCCAGGTACCCATGTGTCTGTCAGGTCTCTCCAATGACCGACTCGAAGACGTCATCACGCAGAGTACTGATGGATTGACTCCTTACGCCATTCAAATCAGTCCGTTCAAGGATCGTAAGATCATGTCGAACATCCTCTCCCGAGCGCAAGGTAGGTCTTCCCTCAATCGCCCAAGTCATGATTATGTCACCTTCCGATTAACACCTCCAACTCCTTGTAATAACTAAAACTTCAGCTTACGTCGTCAATTTTAGCTGCTGGGTACAAGGCCGTGGTCTTGACTGTGGATGCACCGATGTTTGGCCGACGGCTAAGCGACTTGCGCAATGGTTTTAAGGTGCCAGATGGCATGACCTTTCCGAATCTTACCTCGCAATCCTCATCAGAGTCTCAAGGTCTTGGGGGCAACGTCCCCGACCTCTCCTTTGGTATTCGTCCATGAGCATTACTTTCACGGATTCAGATTCTCATGAATGCCCAGATACCACAGCCACGTGGGAAACCGAGATTGCATACCTGAGAAGTGAAACGAACATGGAAGTTTGGGTTAAAGGGGGTGAGTTGCCAGCTCTTATACATTGGCCTTTACTAAACTATGCAGTGACAACTCCTGATGACCTTGCACTGGCAATACAGCACGGCGTTGACGGAGTCATAATCTCCAATCACGGTGGCAGGCAATTGGATAGTATGCCTGCAACAGTGGATATCCTTCGCGAGTGTGCACCGATTGCTAAAGGAAAAATACGTCTCGCTATTGACGGAGGCATTCGACGTGGCTCAGACATTTTCAAAGCAGTCGCGCTTGGTGCTGATTTTGTCCTGGTTGGACGAATTGCAATTTGGGGCTTAGCAGTAAGGACACAAATCTATAGCAAGTGCAGGTCGCTAACATGTGTTGATAGTACGACGGCCACAAAGGGGTAGGGTTGGCTATCGATTTGTTGCTCGCTGAGTTCAAATTATGTATGGGGTTGACTGGCTGCAGATCTGTAGCGGACATCAGCTTAG", "translation": "MANSERACSQVFCIQDLKEAASQKMSKMNRDYYNGGAMDNITLANNEAAFDRYLIRPRVLRDVSSIDTSTKVWGSTVTFPLGFSPSAIQRLAHSDGEVGTSKACAARQVPMCLSGLSNDRLEDVITQSTDGLTPYAIQISPFKDRKIMSNILSRAQAAGYKAVVLTVDAPMFGRRLSDLRNGFKVPDGMTFPNLTSQSSSESQGLGGNVPDLSFDTTATWETEIAYLRSETNMEVWVKGVTTPDDLALAIQHGVDGVIISNHGGRQLDSMPATVDILRECAPIAKGKIRLAIDGGIRRGSDIFKAVALGADFVLVGRIAIWGLAYDGHKGRTSA"}, "ec96232b-d8ba-483c-90ad-c4cbf8c24a66": {"uid": "ec96232b-d8ba-483c-90ad-c4cbf8c24a66", "label": "KAI1879087.1", "names": {"protein_id": "KAI1879087.1", "cluster_role": "hit_required"}, "start": 20228, "end": 23518, "strand": -1, "sequence": "ATGATGATTGCGGCAGCAAAGACCGGGAACAAGGTATGATCCATCATCCTCGATACGCCTTTTTCTACGTGCCACTGACAGGTTGTAGCTCTTGCTTTCCTCGCCTCGGAACAGCGTTGAAGGGCACATTTCATTAACTAAAGAGTCCGGATGCGAGTTCTGGTTTACTGCATCAGGAACCGATAACGATGGTTTCATAAAACAACTTCAGATACCATCTGCTGAAGTACCAGACTTACCTGACCTTTTGAGTTCCACTGTGGTTCCTTTGTATCCTTACGAGAAACAGTTTCACGAAGGGTATTCGGATGTTCTTGCGTTGCTACACACCTCTGGCTCCACGGGACTGCCAAAGCTTGTACCATTATATCTCGGTACCGCAGCGACTATCGATGCGTTTCATGTCATGGAACCCATTGATGGAAAAATGCCGAACCCTGTAGAGTGGTAAGGACAACTTCTAATCACAAAGTTTCTTCTTGAAATTACGTTGGTGTATTTTGTTACCCACTCACTACTCTCCCAATATTGAGTCACATACAATTCATCTCGCCCCTAGCCGGAACGAGCAACTAACTATGCTTACCACCAATAGGGCGGGTACAAGGATGTTGTGTGCGATGCCTCTCTTCCATGTAAGTGTCAAATTGTGTTGCGCACTTCGAGGCCTCAGGTTTATAACATCACTTTAGGTTGCCGGTATCTGTCTTGGGCTATTTTCCGCTGTTTTCTTCCGGTGGACTGTCATCCTGCCATCTACCGGACCTTTGATGCAGCATCTAATCGAGGATTCATTAGACAACATCACAGTAGATTCGGCGTTCATATCCCCCAGTGTGCTGCAAGATATTTCTAAATCCCCCCGCATATTGGAGAAGCTCTCGAAACTGAGGTTCATCACGACAGCTGGTGGCCCAGTAGCTCAGTCTGTGGGAAACTCAATACATTCGCGCGTCCCAATATACCAGACAATGGGCATGACGGAAGGACAGTGGCTTGCGTCTGTGGTAACACACCCAGATGATTGGCAGTACTACCGCTTTCACCCACGGACTGGATTTGAGATGCGACCTTACTCGGATACACTGTTCGAACTGGTGTTTGTTAAAAGAGAGAATTTGGCGTCGACTCAACCAGTTTTCGTCACGTTTCCAGATCTTGACACCTGGGAATCAAGGGATTTATATTCTCGCCATCCTACAATCTCGGGCCTCTGGAAATACGAAATGCGCGCAGACGATCTCATTGTGCTGTCTAATGGGGAGAAGTTCAACCCGCTGGCAGCTGAAGGGGTATTGATCAGTCACCCATGGATATCATCAGCGTATATTACGGGGAGAGGTCGATTCCAGGCCGCCGCATTGCTTTATCCAATTGCGGACCTTAAAGCATCCGATCTTGATATCATCGACAATGTTTGGCCTACCATTGAACACGTCAATACGATTCTCCCGGGATTTGCGCAGATCCACCGAGACTTTGTTACGATCGTGCGAAGCCCATTCCCTCGAACACCTAAAGGAACATTATCCCGGAATGATACGGAAAAGGAGTTCACAAAGGAAATTGAGGATATGTACCGATTGCCCAGTGATTGCCAGCCTTCCGTTATTATTGATGAAGCCAGCCAAGAAAGCATTCGTGCTGGAATCAGGGACGCAATCCGAGTCGTGTCCAATGTCGCAGAGATCGATGACGATGATAACATTTTTTCCAAGGGTTTCGACTCCCTTCACGCTATCCGGTTGGAGAGACTTCTCAAGGCATCCTTCGCCCAGCGCATCAACGTGAAAGCTAATACGATTTACCTACATCCTTCCATCAAGCAGCTAAGTGAGGCAGTATGGATATTGCTTCACCAAGAGAAACTTTCAAGATCCCAAGACAGTACGTCCAATGGGCTTATAACGTCTCAGATGGTCTCAAAATACCTGAATTCGTTTGAAAAAGGCAGGAAAGAACTAGAATACATCGTGATTACCGGCACAACTGGCTCAATTGGTCCGTATCTACTAGATATATTCTCCAAGAGTGGCCAGGTTGGAGGTATCTGGTGTCTCAATCGCAGCGAAAATGCACAGGAGAAACAAGTAGAGCTGGCCAAGGTAAAGGGTCTCTCACAGGACTGGGACGGTAAGGTCAAGTTCGCCCAGTGCGATCTTTCATCAGAGGCTCTTGGCTTGAGTCACACAGTCCTTCAAGAGATAAAAGATCGAGCTACCACCATCATACGTGAGCAAGCTCCTGACTTGGAAACGCAGATCTTTTGCTAAGTTTCTCACAGACAATGCCTGGGAGGTCAATTTTAACTTACCACTAGCTGCTTTCGAGCCCCACTTCATTGGTCTCAGGGAATTAGTCAATATTTGCCAAAACACACGAAACAAGGTCAGGTTTTACTTCACCTCGTCTATCAGCTCTGCGATGAACTGGTCATCCAACAAGTCAGGCCCAGTCCCAGAGGCCGAAATTAGTAATTTCGATGCCCCTATAAATGGCTATGGGGCATCGAAATTGGTCGCAGAACACCTGCTCCATACGGCGGCGAAAGCAGGTGGGCTGAACTTCTCATCCTTACGAGTTGGTCAAGTTGCAGGGCCTGTCCAAACGCTTGGCAATGGCGGCGCGTGGACCAGACGAGACTGGTTGCCAGCAGTAAGCAATAAACAGCCTCTTATACTTTCTTCCTTTCTTGTTCCTGAATCCGCTAGCCAGCATTCTCCTGTACAGAACTGATCCTCTAAATATAGTTGATTGATGCTTCTGCTTATCTCAAGATGCTACCATCAGATTTGGGATCTGCTACCAACCTTGATTGGATCCCCGTCGATTTGCTTGCTGAGATTATCGGACAGCTGGTGGTGAGACCAATATTGGGAACGCGTGCACCGGAAATGTATTACAACATACTCAACCCTAGGAAAAGCTGTTGGAGTGATGTTCTGTCGATCATTAGGGGTCGTTTGGAAACAGCAATGTCCGAAAACATACAGGTTGTCCCATTTCAAGAGTGGATAAATTGTCTGCGAGATGCTGACGCCTCTATCATTCGTGAGGCTGATACTGGGTCTTCTGAGACTGCGAGAAAGGCTCAGACTGGACTCATGCTCATTTCGTTCTTCCAGAACCTGGCGGATAAAGGCTCTTCGCCAGATGTAGGTGCATATGCTGGCATTCAGCATTTGGATTGGGCCATGAGCAACTCATTGTCGCAAAGTACTATTCTTGCCAATTTGGCACCTGTATCTGAAGCCTGGTTTGATGCTTGGTTACAACAGTGGGGCTATTGA", "translation": "MMIAAAKTGNKLLLSSPRNSVEGHISLTKESGCEFWFTASGTDNDGFIKQLQIPSAEVPDLPDLLSSTVVPLYPYEKQFHEGYSDVLALLHTSGSTGLPKLVPLYLGTAATIDAFHVMEPIDGKMPNPVEWAGTRMLCAMPLFHVAGICLGLFSAVFFRWTVILPSTGPLMQHLIEDSLDNITVDSAFISPSVLQDISKSPRILEKLSKLRFITTAGGPVAQSVGNSIHSRVPIYQTMGMTEGQWLASVVTHPDDWQYYRFHPRTGFEMRPYSDTLFELVFVKRENLASTQPVFVTFPDLDTWESRDLYSRHPTISGLWKYEMRADDLIVLSNGEKFNPLAAEGVLISHPWISSAYITGRGRFQAAALLYPIADLKASDLDIIDNVWPTIEHVNTILPGFAQIHRDFVTIVRSPFPRTPKGTLSRNDTEKEFTKEIEDMYRLPSDCQPSVIIDEASQESIRAGIRDAIRVVSNVAEIDDDDNIFSKGFDSLHAIRLERLLKASFAQRINVKANTIYLHPSIKQLSEAVWILLHQEKLSRSQDSTSNGLITSQMVSKYLNSFEKGRKELEYIVITGTTGSIGPYLLDIFSKSGQVGGIWCLNRSENAQEKQVELAKVKGLSQDWDGKVKFAQCDLSSEALGLSHTVLQEIKDRATTIIHNAWEVNFNLPLAAFEPHFIGLRELVNICQNTRNKVRFYFTSSISSAMNWSSNKSGPVPEAEISNFDAPINGYGASKLVAEHLLHTAAKAGGLNFSSLRVGQVAGPVQTLGNGGAWTRRDWLPALIDASAYLKMLPSDLGSATNLDWIPVDLLAEIIGQLVVRPILGTRAPEMYYNILNPRKSCWSDVLSIIRGRLETAMSENIQVVPFQEWINCLRDADASIIREADTGSSETARKAQTGLMLISFFQNLADKGSSPDVGAYAGIQHLDWAMSNSLSQSTILANLAPVSEAWFDAWLQQWGY"}, "b38e99d8-bf39-4b48-870b-2dc3fd517f97": {"uid": "b38e99d8-bf39-4b48-870b-2dc3fd517f97", "label": "KAI1879090.1", "names": {"protein_id": "KAI1879090.1", "cluster_role": "hit_required"}, "start": 31503, "end": 32697, "strand": 1, "sequence": "ATGTCTGGCAACTTCTCGTCCAGGGCTCCCTGGAAGCGCTCGGCCTGTGACCGCTGCCGCGCGCAGAAATTGCGATGTCACCGTGACGAAGACCAATCTCCTGACACCTGTCTTAGATGCTTGAAGTCGCAAGTGAAGTGTTTTACCAGCAAGGCGCGGCCAACCGGTCGCCCTCCCTCACGCCAGCCTACCAGGGTCGAGCAGAACGATAACAATTCTCTCCACACCGCTACCTCCGAGAGCGGTGCTGACATGAATATGGTGGACTACGACATGTCCCTAGACACCTTTCTGGACAGCATTGGGATGCAGCATACTGATTTTGGCACGAGTGACGAGTTGCTTGATAGCGCCTCTCCTCCTCATTCCGCACCATCAATAGTGCCACCACCGGCACTAGGGGATCCCGGCCCCTCTCAGCATCCTTACCAATATAGTATACCTAAGATGGATCCTACGACGCACGGTCGTGTAGAAGATGCGGGCTGTCTACTTTCGAAATTACACTATGAACTCTCTGAACAGCTATACTACATTAGATCGGTACCATGGGACGTCAAAAGCGCCTTACTCCTGACTTTCTCCCACAAGAGCAATACCGAAGAGACGGAAATCTCTGAGCCGCACCCCCTTGTCCAAGTGTCGAAGGCATCAACAGAGTTAGAAAATTTGCTGACAGGTCTTCGACTACCGGCGTCTACGGACCATACGAGCCCCACATTTTCATACTCGCCATCCTTCTCACCACGCATAAGCACGACCCAGCTCCTTACGGCCCTGTCTTGCTACATACAGATCGTGTCTATCTACGACATAATATTTTCCAAGGTCTTAGACTATCTGACGAAAAATGCAAGGGCTTCGACTCCATTCCAAGCGCCTGCTCCCAAAATGTACTTGGGAGGTCTGCCGATACCTTTATACCAGACTCTCCCCGGCAGTCTTCTTGTTCATTTAACAGAGCACCAACTACAGCCCATCGAACAGCTAATGGGCCTACCTGAGCACTACAGAGTTTCTTCAAAATCCAACGAGAGCAGCAATGGCGGAGATATGGGGCTATTTCGGGGCCAACATAGCCAACCTCTGCTGGTTGCTGTAATTCAACTAGGTGAAGACGGAGATGGCAATCATGATGGCATAAGATCTATTCGGTCTTTGAAGGTGAAAATGCGACAGATCAAAGATTTTTAG", "translation": "MSGNFSSRAPWKRSACDRCRAQKLRCHRDEDQSPDTCLRCLKSQVKCFTSKARPTGRPPSRQPTRVEQNDNNSLHTATSESGADMNMVDYDMSLDTFLDSIGMQHTDFGTSDELLDSASPPHSAPSIVPPPALGDPGPSQHPYQYSIPKMDPTTHGRVEDAGCLLSKLHYELSEQLYYIRSVPWDVKSALLLTFSHKSNTEETEISEPHPLVQVSKASTELENLLTGLRLPASTDHTSPTFSYSPSFSPRISTTQLLTALSCYIQIVSIYDIIFSKVLDYLTKNARASTPFQAPAPKMYLGGLPIPLYQTLPGSLLVHLTEHQLQPIEQLMGLPEHYRVSSKSNESSNGGDMGLFRGQHSQPLLVAVIQLGEDGDGNHDGIRSIRSLKVKMRQIKDF"}, "11eb11c0-b3c9-4cd9-88d7-e13aabac1e25": {"uid": "11eb11c0-b3c9-4cd9-88d7-e13aabac1e25", "label": "KAI1879091.1", "names": {"protein_id": "KAI1879091.1", "cluster_role": "hit_required"}, "start": 34794, "end": 35915, "strand": -1, "sequence": "ATGACGGAAACAGTTCCAAACAAGACATGGGTATTCCGCGAGGCCCCAACCGAACTACCCAGCTTTGGCATCAATACCGTAATTGAGGACAGACCACTGAGACTAGTACCACCTCCTGGCGGCCTGGTAATCAAACTCCTTGTCGCCGGACTAGATCCTCATCAAAGAGACCGTATGCGGGGAGCTGGCCACGTGGATTATGTTCCTGGTTATGAGCCCAACGAGCCAATCACAAACTTCTCGGTAGCCAGGGTAGTTTCGTCCGACAACGACGGCTTTGTGGAGGGTGATTTGATCCAGGGCAGTCTGCCGATCTCAGAGTATGGGCTGATCCCTAAAGAACTTATTGAAGCCAGGGCAATGGCTTCGCCTCTTATCTGGAAAGCGACTGGGTCTGAGAACCTAGGCTTCGAGCATTACGTTGGACCGCTTGGATTGGCAGGTATGACAGCTTGGAATTCATTCTACGGTCTTGTAAAGCCCGTAAAGGGTGAGACAATTTGGGTGAATGCCGCGTCGAGCTCTGTCGGGGAAGTCGTGGTTCAACTGGCAAAGATGGAAGGGATGCGGGTAATTGCAAGTGTGAGCTCAGATGAAAAGCTGGATTATGTCCTGACTGAGCTGGGTGCTGACGCTGGTTTTAATTACCGACGAGAACCAGTCTCTGCTGCGCTAAGGCGGCTCGCCCCTGACGGATTAGATGTGGTTTTCGAGAACGTTGGGGGCGAGCATTTCCAAGCCGCAATAGAGAATATGAAATGGTTTGGGCGTATTATTAGCTGCGGGATGGTAAGTCAATTCTTTTTGTTTGGCTGAGTCTCAACTGACTGCCCAAGGCGTCACAATACAACTTGCCCAGCGACAAGCAGTACGGAGTAACCAACTTGTCGGAGATTTTCCGTCGCCGAATTCATGTTCAAGGATTTATTTTCTGGGACGAGAACATCTACACGGATAATATCGAGAGTTTCCGCAATCAAATGCCCCGCATGGTTGCAGAGGGAAGGATCAAATCAAGATATACATCATTCCAAGGTATCGAGCAGGCCAACAAAGCATTTCTTTCCATGTTCACTGGAGGAAGTTTCGGTAAGACTATACTAAGAGTTGCCGAAGTATGA", "translation": "MTETVPNKTWVFREAPTELPSFGINTVIEDRPLRLVPPPGGLVIKLLVAGLDPHQRDRMRGAGHVDYVPGYEPNEPITNFSVARVVSSDNDGFVEGDLIQGSLPISEYGLIPKELIEARAMASPLIWKATGSENLGFEHYVGPLGLAGMTAWNSFYGLVKPVKGETIWVNAASSSVGEVVVQLAKMEGMRVIASVSSDEKLDYVLTELGADAGFNYRREPVSAALRRLAPDGLDVVFENVGGEHFQAAIENMKWFGRIISCGMASQYNLPSDKQYGVTNLSEIFRRRIHVQGFIFWDENIYTDNIESFRNQMPRMVAEGRIKSRYTSFQGIEQANKAFLSMFTGGSFGKTILRVAEV"}, "be047732-0fd8-4a9a-a837-afcf969cb02e": {"uid": "be047732-0fd8-4a9a-a837-afcf969cb02e", "label": "QGI92238.1", "names": {"protein_id": "QGI92238.1", "cluster_role": "intermediate"}, "start": 0, "end": 840, "strand": 1, "sequence": "ATGGTCCCCGCCCAAGGATCAGCCAGCTCGCCAACCATCGGCGCACAAGTTTGGCCAGCCGACGCAGGGGACGATGCTACGACTGTCGATGTTGTGTTTGTTCATGGACTCCGTGGCAATCCAATCAATACTTGGTCAAAGAAGGACGGTTCTGGGACTTCGGTCTGCTGGCCTCGGGACTTGCTGCGGGGAAACTTGAAGACGGCAAGAGTTATCTCGTGGGGCTATGACACTGATATTGCCAACGTCTTCTCCCGCGCGAGCGAGGAGAGCCTCTTCGGTCATGCCCAGAAGCTCCTCGGAGCTCTTAGCCGCCTGCGAAATGAGGTTGTATGTACCTGACCCATGGCAACACATTTAGCTCCATGCACTTGAGCAACCTTCAAGGGCGTTTGAGTCCTTCGCCATACTCTACTGAAGAAAGAAATAGCCTGACACTGAAACCGAAACTAGGCTCGACCAATTCTCTGGGTTGGACACAGTCTTGGGGGCCTGGTTATTAAAGAAGTCATCATTCTCGCCGCCTCGTACAAGATGACTGAACGCTACGCAGACCTTGGAAGCATGTACCATGCTACAATCGGCATTATCTTTCTTGGGACGCCACACCGAGGAAGTGACAAAGAGTCTCTGGGTCAGATCATCGCAACGGTTGCCAAAGCAACTCTTCGTCGTCCGAACGAGCAACTTCTGGCCACTCTTGCCAGCGATTCCCACGTTCTCGAAAAACAACGACATAACTTCATTAGCATCACCAAAGACCTCCCTGTGTTTTGTTCACACGAGGAGTTGCCGATGCATCTTATTGGAATGGTACTCCCCTCATCCCTTCCGCAATAA", "translation": "MVPAQGSASSPTIGAQVWPADAGDDATTVDVVFVHGLRGNPINTWSKKDGSGTSVCWPRDLLRGNLKTARVISWGYDTDIANVFSRASEESLFGHAQKLLGALSRLRNEVARPILWVGHSLGGLVIKEVIILAASYKMTERYADLGSMYHATIGIIFLGTPHRGSDKESLGQIIATVAKATLRRPNEQLLATLASDSHVLEKQRHNFISITKDLPVFCSHEELPMHLIGMVLPSSLPQ"}, "a6851342-562a-4cac-8527-25717d9b5757": {"uid": "a6851342-562a-4cac-8527-25717d9b5757", "label": "QGI92239.1", "names": {"protein_id": "QGI92239.1", "cluster_role": "intermediate"}, "start": 1541, "end": 3564, "strand": 1, "sequence": "ATGATGAAGTGGCTCTCTCGTCAGTCCCAGATACAGCAAGCTCTAAAATACTGGGCCGGGGGTAGTATTCTGCTTCGATGTCATCACTTCTTTTCGGTGGAAGGCGGGAATTTCCTTCAAAAGCCGCGGGAAGGGATGCTTCGTAGCATCATTGTGCAGCTCTTGAGGGCCCAGCCCAGTCTGGCTGCAGTTGTGTATCCTGAGCTGTTTACTCCGGAACGACTCTCCGCTCCAATAGACTCGGCCAAGTTTCCAATGAATCATCTCAGTTGGTCTGGGCTCCTGAACGCTGTCCAAAAAATCATCGCTCATGCTGGGAAAAGCGACTGGAAGATTTGTATGTTTATCGACGGCCTGGATGAATACCGGAATATCAAGCGTGAAGACCGGTACACAGAGGCGGAGCTGGATATGCTCAACGACGGAGATGACAGTGGCAATTATGGACGCGATGTTGAAACACCCATTTCCACCGATCAAAGAGAAATTGTCGAACTTCTCCTTGCCATATTGAAACCTTGGGTGCGACTATGTATGTCCAGCCGGGAACTCAATATCTTCGAAAGCACGCTTGCCAAATTTCCACGGCTAAGAATGCAGGAGCATAATAAGGCTGACATTTTAAAGTACACATGGTCCAAGCTGAGCCGGCCGGAATGGGACCAGGTGGACAAAACGTCTTTTGTTCAGGAAGTCGTCGACATGTCATGCGGGGTGTTTTTATGGGTTCGCTTGGTAGTTGATATCCTTATCGACAGCCGGTCAAATGGTGACACGGCCAAGCAGCTTCGGGAGGAACTTAGGAAGACGCCTGTACAACTGTGTGGACCTAAAGGACTGTACATGAAGATGATGAGCATGGTACGCCATGACTATCTGCAGGAGAGTGCGCGCATCTTTCAACTCGTCCTCGGCGCGAACAATCCGTTAGACCTGGAGACAGCGTATTTTGCTCTGAGTTTCTTCGAGGGGGATAAACCCAACTTTCAACCAGCTCTCAGCATGGAAACCTCTGTGAAAGAATCACTCGACATGAGTGATGTTAATGCCGCCTTTCGACGAAAGATTAAAAGTCGTTGTGGTGGACTGCTGGACGAAGATTCCCAACATCTGAAGTTCATGCACAACACAGCACGGGAGTTCATCATCAGGCCCTCAACTTGGAAGCGACTGGAACGCATATTCGATGAGGAGAACTTCGAGGTACCCCATGCTCTGTTAGCTGGCCTAATTATGCGAGTGAAGTCAGGTCCCGAATACCTGCGACTTAGGCCTCAATACGAACATGTACCTGATCATTACGCTTTTGTTACAGACGCCATGCATTTCGCGTATATAGTCGACGGGAAGACGAGATACAAACCAGAATATGTCGAGTTGGTGGATACGCTGGATCAGGCCATGACGAAAATGGTCGAAGCAGCATACCCTCAAAATTGCAGATGTGGATGTAGATGTGCATGGCCAACATTCGAGCCAATGGAGTCCGGAGCCTGCGACATTTACGACACTTTTTTTTGTTATGCTGCTCGAGGTGGTCTTTCAACCTATCTTGATGCCAAGCTTTCTGGAATGTCACTGCCAATTACCATGGCTCAGAAGGTATTAGCTCACTACTCCAAGCCCGTCCGTGGGGGGATACCAATGCTTTGCTTTTCCGGGACACGATATATCCCTATAAATTACCCTTACGGAGATCCAAATGTCGCTAGAGTTCTTCTGAAGTACGGCGCGGACCCAAAACTAGTGTGGGAAAGCTTCTTGAGACAAGGCTATTACTGCTTCGGTCGAGGTTCTAATGGCATTTACCAATACTTCCGAGCACATGTCGACATGCAAGCCCAGGATCAGAGGCGCTGGATTGATGTGTTGAAACTCTTTCTTGAGCATGGGGCGGACCCAACCGTTGTCGTTAAAGTAAGTTTTTCTCGGTACAAGAAAATGGACCATAAATTTGTGGACCTCTACACAGCTCTAGAGGACCTACTTGATGACCGATGCGAGTTCCGGGAAGTTTGGGTAA", "translation": "MMKWLSRQSQIQQALKYWAGGSILLRCHHFFSVEGGNFLQKPREGMLRSIIVQLLRAQPSLAAVVYPELFTPERLSAPIDSAKFPMNHLSWSGLLNAVQKIIAHAGKSDWKICMFIDGLDEYRNIKREDRYTEAELDMLNDGDDSGNYGRDVETPISTDQREIVELLLAILKPWVRLCMSSRELNIFESTLAKFPRLRMQEHNKADILKYTWSKLSRPEWDQVDKTSFVQEVVDMSCGVFLWVRLVVDILIDSRSNGDTAKQLREELRKTPVQLCGPKGLYMKMMSMVRHDYLQESARIFQLVLGANNPLDLETAYFALSFFEGDKPNFQPALSMETSVKESLDMSDVNAAFRRKIKSRCGGLLDEDSQHLKFMHNTAREFIIRPSTWKRLERIFDEENFEVPHALLAGLIMRVKSGPEYLRLRPQYEHVPDHYAFVTDAMHFAYIVDGKTRYKPEYVELVDTLDQAMTKMVEAAYPQNCRCGCRCAWPTFEPMESGACDIYDTFFCYAARGGLSTYLDAKLSGMSLPITMAQKVLAHYSKPVRGGIPMLCFSGTRYIPINYPYGDPNVARVLLKYGADPKLVWESFLRQGYYCFGRGSNGIYQYFRAHVDMQAQDQRRWIDVLKLFLEHGADPTVVVKRTYLMTDASSGKFG"}, "f6395d03-4502-47fe-9552-595a7f7e60ae": {"uid": "f6395d03-4502-47fe-9552-595a7f7e60ae", "label": "QGI92240.1", "names": {"protein_id": "QGI92240.1", "cluster_role": "hit_required"}, "start": 3790, "end": 5467, "strand": -1, "sequence": "ATGAAGTCTCTCACATCATTCTTAACAGTTGCTCTAGCTGCATGCACTGTCACCGATGCTCGTGGACTACACTATCAATCCGAAGCCCCACTGAATATCAAGACAACCAGCGGTCATCTGTCAGGTTTTATCAACAAGACCGCCCCGGATGTTCGCCAGTTCCTCGGTGTCGCCTACGCCGAACCTCCTCTCAAGTCCCTTCGCTTCAAACCCCCCAAGCGAAAGCACAGCTCAGAGCACGTTTCAGCCAAGAAGTACGCGCCGTCATGCAAGCAAATCATCAGCAAGAACCCAACAGTCTACACCGAGCACATGACCCAGTTTCTTATCAATGGTGGCGACTCTGAGGACTGCTTGTATCTCAATGTCTATGCTCCGTTGAAACCAACTGCAAAGAAGTTGCCTGTCTTTATTTACATCCCCGGCGGTGGTTTTACAGGTGGTGGTGCAGACTCGCTCTACAAGATCCCCGATAAGTGGATCCAAAAGACTCAGTCTCACATCGTTGTCACAATGAACTATCGCGTCAATGTCTTTGGCTTTCCCAACGCTGAAGCTGCCCAACAAAACGTCGGCCTTCTTGACCAGCGCATGGTTGTTGAGTGGACACGTGACAACATTGCAGCCTTTGGTGGTGATCCTCATAAGATGACCCTCTGGGGCCAATCTGCTGGTGCTGGCTCAGTTGGCATGTACGGATACGCTTATCCAAAGGACCTCATCGTCAAGGGTTTGATCTCTGATTCAGGTGCTCCGGCTATGCTGGCTAAGGCTTATGGTAATCACTCCAGTTTCGACACCCTTGCCGATAAGGTCGGCTGCAAGGGACTGGAAGGTAAGAAGCAATTGACCTGCATGCAACAGGTCGATGGTTCGAAGTTGCAGAAGGTCTACTCTGAGACACCGACGATCTCGTTTACTCCTGTTGGAGACAACGTCACAGCGTTCTCTAATACGACCGACAGACTTGCGAGAGGTTTGGTGACCAGAGTGGTAAGTTGCACAGGTATTTCGCTGGTTATGGTGAAGGTCTTATTGACATGCCATAGCCATGGATCTTTGGCAACAATGCCAACGAAGGTGCTGGCTTCGGCACATACGATCCTAACGGCGTGACACCAGCCCAGACTGCTATTGGGCTACAGGCTATCGTCTGCCCAGTTGCTGCTGAGGTTAAGTAGGTACCCCCATGTGCTACAACATTCGTGTCGCTGACCCATTATCTCAGAAACCGTGTCAAGTTCGGATACCCAACTTACAGATATTACTACACCGGAAACTTCTCCAACATTACTCCCCTGCCCTGGATCGGTGCGACCCATAGCGGTAAGTACACCATTTCGATTTGCGGATTATCTTCTCACATAACTTAGCGGAGCTTCCTCTGCTCTTCGGAACACATTACGAGTACCGCGGTAACTCCACTAAGTATGAATGGGAGGTTGCCGAGGGCATGCAAGGTAGGTCTCACTAACTACACTTCTCTAGGAGGTTACTAATTAGTATAAAGGTCTGTGGCTTTCTTTTGCAAACAACCCCAAGCAGAACCCTCAAGTTGGAAAGATCACCTGGCCTTTATATAAGCCCAATGAGAACAAGATGGCTGTTTTTGCAGAGGCTGGAAAGAAGTGGTTTCAGTTAGGCAAAGGGTCCCTGACCGAGACCCAGTGTAAGTAG", "translation": "MKSLTSFLTVALAACTVTDARGLHYQSEAPLNIKTTSGHLSGFINKTAPDVRQFLGVAYAEPPLKSLRFKPPKRKHSSEHVSAKKYAPSCKQIISKNPTVYTEHMTQFLINGGDSEDCLYLNVYAPLKPTAKKLPVFIYIPGGGFTGGGADSLYKIPDKWIQKTQSHIVVTMNYRVNVFGFPNAEAAQQNVGLLDQRMVVEWTRDNIAAFGGDPHKMTLWGQSAGAGSVGMYGYAYPKDLIVKGLISDSGAPAMLAKAYGNHSSFDTLADKVGCKGLEGKKQLTCMQQVDGSKLQKVYSETPTISFTPVGDNVTAFSNTTDRLARGLVTRVPWIFGNNANEGAGFGTYDPNGVTPAQTAIGLQAIVCPVAAEVKNRVKFGYPTYRYYYTGNFSNITPLPWIGATHSAELPLLFGTHYEYRGNSTKYEWEVAEGMQGLWLSFANNPKQNPQVGKITWPLYKPNENKMAVFAEAGKKWFQLGKGSLTETQCK"}, "a987c757-8256-48b8-b120-5a2a50189683": {"uid": "a987c757-8256-48b8-b120-5a2a50189683", "label": "QGI92241.1", "names": {"protein_id": "QGI92241.1", "cluster_role": "intermediate"}, "start": 6195, "end": 6795, "strand": -1, "sequence": "ATGCGGACTGCGACGAATTCGTCAATTGCCGTGGTAAGTATCCTCAAATCATCCCTCAGAAGGCTCCGGAATAGGGACTAACTACTCGAAGACAGCGTATGCTACGGTGCTTCAGTAGACTGTAAGCCAATCAGGAAATCATGTCTTGCTGCCATTGTACTCACTGATACGTAGCACCGTGCTCGAATGATTGGGAATGCAACTCCAACCACTGCAAGGGTATACCATTGATCACCCTATATGAAATCTTTACTGACGCATTGCAGGAGGAAGATGCTATGACTGCCGTGATCCTCGCAACATAGCCAAGGCCAAGCCACCTTACCTCTCTGTGGGCTGTATGTCTTTGATTTGAAGTTTATATCCCTATTTGAAAGCTGACGTGTATTTTAAAGCTTCCTGTACTGGACTTGGAGATCAATGCTGCGAGTCGCAGTGTAGAGGTATGTTGATGGACCCTGGTTATGGTCTGGACTGAGCAAAGCTAATCTGTGCTCAGCCAACACTCAGAGGAACATGCAATGTATTGATAATACGGTCATCATGCAAATGGGCGGGCATGGGCCGTTTCCGGTGCAGAATGGACCACCCAGGCGTTGA", "translation": "MRTATNSSIAVRYVDGPWLWSGLSKANLCSANTQRNMQCIDNTVIMQMGGHGPFPVQNGPPRR"}, "cda89c9c-b5ca-4088-a16a-3d47a9dbaed6": {"uid": "cda89c9c-b5ca-4088-a16a-3d47a9dbaed6", "label": "QGI92242.1", "names": {"protein_id": "QGI92242.1", "cluster_role": "hit_required"}, "start": 8119, "end": 15544, "strand": 1, "sequence": "ATGACTCTCTCCAATGGCTCCAACGGCGCAAACGGCACTAGCAACGGCAATGGAGCTCATCCTAGCGCTAATGGCTTTCACAACGCTGCTAACGGCGGTGCTAACAATGGCACTGCCAATGGTGGCGCTGAACACGACGCTGGCCGCCCTCAGGTAGATGGTGACATCTCTTCTGCTATCGCTGTCATCGGAGTCTCTGGTAGGTTTCCGGGTGATGCAACTTCGCCTCGTCATCTCTGGGATCTTCTGAAGGAGGGGAGGAATGCTCTGAGTGATGTTCCTGAGAGCCGTTTCAACATCGATGGGTTTTATCATCCTGATGGTGGAAGGGCGGGGACGTTGAATACCAAGCAAGGGTATTTTCTGAAGAGTGATGTTGATAAGTTTGATGCTGGGTTCTTCTCTATTACGCCCGAGGAGGCGAGGGGAATGGATCCTACGCAGAGGATTCTCCTTGAGCTGGCCTACGAGGGCCTCGAGAATGGTACGTCATACTGTTGTTTTGTGAAGCCGGTTCTGATATTTCCTAGCTGGTCTAAAGATCGACGAGGTCGCCAATCAACACATGTCTTGTTACATCGGAGCATGCCAGCATGATTACTGGGATCTTCAAGCCTACGACATGGACAGCGCACCCAAGTACACCGCCACCGGCACCGGTCCAGCTCTTCTTTCAAATCGCATCTCGTGGTTCTTCAACCTCAAGGGCCCCAGTGTCACCATCGACACCGCTTGCTCCTCTACGTTGACTGCCCTGCACCTCGCAGGCCAGAGCATCCGAAACGGCGAAAGCGACTCTGTGAGTTCCATACCAAGTATTACCAGGAACTAGTTCTAATTTAGCAGGCTCTCGTCGGGGGCCTCGGTCTCCATCTCCTCCCCAACTTCGGCGTCTTCATGTCCTCCATGTCCTTCCTCAGCGCCGACAATAAATGCCACTCCTTCGATGCCTCAGCCAACGGCTACGCCCGTGCAGAAGGTGGTGGCTTCGTCGTCCTCAAGCGTCTTGATAAAGCACTTGCCGACGGCGACACCATCCGTGCCGTTCTCCGAAGCACGGGCAGTAACCAGGACGGTCGAACCCTCGGAATCACGCAACCTTCTGCTTCTCGCCAGGAAGAGCTCATCCGTGCGACTTATGCTTCAGCTGGTCTGAGCTTCGACAAGACCAATTTCTTTGAGGCGCATGGAACGGGCACCAAGGTCGGTGATCCAATTGAGTGCTCAGTCATTGGAAATGTATTTGGTAAGACGAGAGAGAAACCTGTTTATGTTGGCTCTGTGAAGAGCAACATTGGACATCTTGAGGGGGCGAGTGGTCTTGCGGGTCTTGTTAAGACTATTTACAGTCTTGAGAGTGGTGTGATTTCTCCAACTTATGGGCTTGAGCACGTTAATCCGAAGATCAAGCTTGATGAGTGGAAGATTAACATTCCTACCGAGGAGATCAAGTGGCCCGCTGGTCTACGACGGGCCAGTATCAACAGTTTTGGTTACGGTGGTGCCAACGCTCATGCTGTTTTGGATGATGCGTACCACTTCCTCAAGACTCACAACCTCAAGGGCCATCACAATACCAAGGTCGAAGGTGTTCTCAATACTGGCCTGATTGCCAATGGATCTCAAGACGTTATTGAGGGGACTGATAAGAAATCTCATCTCTTCCTCCTCTCATCCCACGAAGAGTCTGGCATCGCCCGTCTCAGTCAAACCCTCCAGGCATATCTCGCTGAACCTTCAGCCCGCAAACTTCCCGAGGACCAATTCCTCCACCGCCTCGCCTACACCCTCTCCGAGAAGCGCTCTGCTCTTCCCTGGAAGACCTACGCCGCTGCTTCCACCATCGAAGAGCTCCAGCAAGCCCTAGACGGCGCACCCGCCAAGGCCGCTCGCGTTCCACGATCCCAGGCCCTCACCTTCATCTTCACAGGCCAAGGAGCTCAATGGTTCGCCATGGGCAGAGAACTCCAGAAGTACCCCGTCTTCCAGCAATCTCTCCACGCATGCAGCCAGTACCTCAAGGACTTCGGCAGCACCTGGGATCTTGTTGAAGAGCTCAACCGCGATGCGAAGGAGTCTATCATTGACCTTCCCTATGTCAGCCAACCTTCCTGTACTGCTCTCCAGCTGAGCATCATTGATCTTCTTGCGAGTTGGGGTATTCACCCTCAAGTCACTGTTGGTCATTCTAGTGGTGAGATTGCTGCTGCTTATGCCAAGGGTGCTTTTGACAAGGAGGCTGCCATGAGGATTGCTTACTTCCGTGGTCATCTTACCGGCAATATTACCAAGACTGGATCCATGGCAGCTGTCGGTCTTGGTCCCGATCGTGTGAGTGAGTATATGAGCCGCGTTACAGCAGGCAAGATTGTCATCGCTTGCATCAATAGTCCCGCCAGTGTCACTCTCTCCGGTGACGTCGAAGGCATCGATGAGGTCCTCACATTCCTTCAAGCTGACGACATCTTCGCCCGCAAACTCCGCGTCACTACAGCTTACCACTCTCACCACATGCAGCAGATCTCAGAGGAGTATCTTAACTCTCTCTCCGGCAAATGGGAGCTCAAGCCTGGCAATCCCAAAGTCCGCATGTTCTCCTCCGTCTCGGCCAAGGCAATCGATGGCACTGAACTTGGCCCTGCGTACTGGGTTGCTAACCTCGTCAGCCCTGTCAACTTCTCGGGGGCTGTCACTGCTGCTGCTAACGCTGGTGCATTGGGTAAGCGCAAGACCTCGGGTAAGAAGGGTAGTGCGGATGCTATGGTTGAGATTGGACCTCACGCTGCACTCCAAGGACCTCTAAAGCAGATCCTCGATAGCATTGGTGATAAGGGTGCCTCGCCAAAGTACTTCTCTGCCATCAAGCGAAAGCAAGATGCCATCCAGACTACGCTCGAAGTCGTTGGTGAACTTCTCGTTCTCGGCCACCAGGTCAACATTCCTCTCGCCAACACCTACACCGAGACCACCTCCGCACTCGTTGATCTCCCTCCCTATGCTTGGAATACCGCTAACAGCTACTGGCACGAATCCGCCGCGGTAACCGCCTACAAGCAACGCAAGCATCCTCGCCTCGAACTCCTCGGCGTCAGAGATCCTCGCTCCACCAAGGCCGAGCCCGCATGGCACAACTACCTCCGCATCTCGGAGCAGCCGTGGATTGAGCACCATCAGTTCCAGAACACCAACATCTACCCCATGGCTGGTATGATCGTCATGGCGATTGAGGGCCTGCGACAGGTTGAGACGCGAGCTGATGTTGAAGGTTATACTATTCGTGATGTCAACATTGGCAGTGCTCTTGTTGTTCCCCCTGACCAGACTGTTGAGACGAGACTTCAGCTTACGCCTTGGAGATCTGGGCCGAATGTATCGTGGTCGCATTGGACCGAGTTTACGGTTTCGAGTCGCAATGAGAGCGGTTCTTGGACGACCAACTGTACTGGTCTTGTCAGCACGTCTTATAAGCATGATACCAACAGCACGTTCTTGGACGAGGAGGCTGCCGCCAACGCTCTTCTGAACCAAGAGTACAAGGACATCTCCAAGTCTGACCTTCCCAGCGTTGACCCAACCGTCTTCTACACCAAGCTCGACGAGTCGGGCTTCAGCCTCGGCCCAGCATTCCGCGGTGTCAAGGAACTCAACCTCTTTGATCACAAGGCTCACTTCTCCATGGAAGTCATCGACACGAAGGAATTCTACCCCAAGAAGTGGGAGCCCGCTCACCTGATCCATCCCGCTGTTCTCGATGTCTTTGTCCATCTCTTGATCTCCAGCACCGGTGACGCCGCCGAGATCAAGGCCCGAGTCCCCGTCTCGACTGCTTCTCTTTACATCTCTGCGGACTTTGACTCGACTGGCGGTACCAAGTATCATGGTTTCAGTACTTCCAAGAAACATGGTGCGACCAACATGCTGAGCGATGTCATTGCATTTGCTGAGGGTGGATCCAAGGCTTTGATTGCGCTCAAGGGATGCAAAACTGTGCCTTTGAGGGGTGCCTCTGATTCTTCTTCGGGTGATGGCCAGCCGCTTGGACATGTTCCTGTTGTTCCCAAGAAAGTGGTCGATGTCGAGATCTCTGATGCTGCAACACTTGGACAGTTTCTCACGGGTACCGACTTGGCCTCTAAGCTGGCCAGCTACCTGTCTCTTCTGGGCCAGAAGCGACCTGGACTGAGAGTCCTTGAGTACAGCTCGTCTACTTCAAGCACTTTGCTCAAGGCTCTCACTGCACAGGCTGAGGATCTCCAAGGTAGTCTCTCCTCTGTTGCTCTTACCACTCCCCTGGACGGACCTGCCGATGAGTTGACTTCTGTCCCTGAGACTTGGAAGAACAAGGTTCGGCAGGAGAAGCTTGACCTCGCTCAGGATCCCAGCACTCAGGGCTTCGAGGACGTGGCACTTGATGTCATCATCCTCGATGTTGAAGACCAGCAAGGCGATATCTCACTCGTCTTGAAGAACGCCAAGAAGGTCCTCAAACCCTCTGGTATTCTGCTGATCGCCAATCACACTGCCGCCATCTCAACTGACCTTCTCACCTCTACCGGTTTCACCTCGACTACCGTTTCAGACCTCATCATTGCGCGACACAAGCCCGAGACAGAACCCCCAGTCCGCCGAGTCCTCGTCGTCACTCCATCTACCACGTCCCCCGGTCTCGGCCGACTCATTACACAGGCTGAGAGTGACTTGACCTCTCGGGGCTACGAGGTCGCCAAGACAGACTTTGGCAGCATCCCCGAGCAGGCCACTCCATTCTTGACCCTGTCCGCCCTCGACATAGATGCTCCTTTCCTAGAGGGCTTTCATCACGAGACGTTTGCCAAGCTTCGCTCGCTCTTCCTTGCTTCGCGAGGTACTCTCTGGCTGACTCTCGATACTGCCTCTCGAGGCCTCGTCAACGGTCTTGGGCGGACCATTCGTGCCGAACACCCTGACATATCCTTCACTACCCTTGGTCTCGATGCATCCGCTGCCCTAGATTCCGCCTCGAACACCAAGACCATCTCATCCATCATCGATAATATCTCTCGCAAGACCTTCGGTGAGACCTCAGACTCCGAGTATGTCATCCGTGATAACCAAGTCCTCATCGAACGCCTTATTCCCAACCCTGGCCTCAAAGCCCTCCTCGACTCCTCCAAAACTGGAAACAAGCTCTCGGCCGTCAAGATCCCTCTCAAGCAGGTCGCCAAGCCTCTGCAGCTCTCGATCCGCGATCACGGTCTCCTCGACACTCTCGAGTACCTCTCTGTGCCTGATCTCCCTGAACCTCTTGGTGACAACCAGATCGAGATCGAGGTTGGTTCTGTGGGACTGAACTTCCGAGATGTCATGGTTGCAATGGGTCAGATGGAGGATAGCACCCTCGGTATTGAGTGTGCAGGTGTTGTCGTCAAGGTTGGCGCTGGTGTGCAGAAGTTCAAGGTTGGTGATCGTGTCTTTGGTATGCATGCAGGTTGTTTCCAGACTCGTGTTCGCGTCGATCCTCGTACTTTTCAGCGGACACCTGATAATCTGGGCGATGAAGAAGCAGCTTCTTTAATGTGTACCTCTGCTACGGTCGTCCACTCCCTCATTGATGTCGCGCGTCTTCAGCGCGGTGAGTCAGTCTTGATTCACTCTGCGGCGGGTGGTGTTGGTCAGACTGCCATTCGTCTCGCCAAGCACCTTGGCGCTGAGATCTTTGCTACTGTGTCGTCTGAGAAGAAGAAGCGCCTTTTGGTCGAAGAGTACGGTATTAAGGAGTCTCACATCTTTAATAGCCGTGACTACTCTTTCGCTGATGGTATTCTCCGTCTCACGAACCAACGAGGTGTCGATGTAGTCATCAACTCTCTTGCTGGTGAAGCCCTTCGCCGAACATGGCTTTGCGTTGCACCCTTCGGTCGTTTCATTGAGCTTGGAAAGCGAGATATCTACGACAACAGTGGCTTGGACATGCGTCCGTTCCTCGATAACATCACCTTCTCAGGATTAGACATCTTGACACAGGTCATTAGCTATCCTGATCGTTTCGAGGCCATCGGCAACCAGGTTGTCGAGCTTCTGTCCAAGAATGCCATTTCGCCTTTAAACAACCTTGCACGATACTCTTTCGGTGAGGTCTCTAAGGCTTTCAGGCTGATGCAGAGTGGTGGTCACGTTGGTAAGATCGTGCTGTACCCTCGACCTGATGACATTGTCCCAGTAAGTCTCCGCTCAATTGCTCTCTATTAACGCGTGCTAACTCATTTCCAGGTTGTTCCTGATGGCCTTGAGAGCTTCTGTCTGCCTCATGATGCCACATACGTCCTCATTGGTGGTCTTGGCGGCATTGGTCGATCCGTGACGCGACTTCTCGTCCAACGAGGAGCGCGTCATCTCGTCTTCCTCTCTCGATCGGCCGCTTCGCGTCCTGAAGCCCAGGCTCTTCTTGATGAAGTTCACGCTCAAGGTGTCCAAGCCAAGGCATTTGCGGTTGATGTCGCAGAGAAGTCTCAGCTCGAGCCCGTCATCAACGACGTGAAGCAGAGCTTCCCTGCCATCAAGGGATTGATTCACTGTGCCATGGATCTAAGAGTAAGTCATCCTCGAGATCGCTTGTATTCACTCACTAACGCGCTTTAGGACGCGGTCTACAGTAACATGACAGCTGACGATTGGAACGCGTCTCTCCGTCCCAAGCTCCTCGCGACGCGTAACCTTCACGATCTCCTCCCTACCGATTTGGACTTCTTCATCTGCCTGTCTTCGATTGCTGGTATCATCGGATCTCGTGGTCAGGCCAACTACAACGCGGGCAACACGTACCAAGACGCGCTCGCCCACCAACGCGCGGCTTCAGGACTCGCAGCCACCAGCATCAACCTCAGTCTCGTCGTCGGTATCGGTGTTTCCACAGAGCGCAGCGAAGTCTTCCAGCTTCTCAAGGATGGCGGTCTGCTCGGCATGGATGAGAACGATGTTCTCAACATCATCAAGGCCGCTATCTCAGGCCGTACCCCCACACAGGTCGCTCTCGGCGCGTCTACCGGTGGCCAACTCGACAAGCTCGCAGCCAACGATCCCTACTGGTTTGCCGACTCGCGATTCGCAGTGCTCAACCAACTGGATCGTCAAGGCACTGGTGCTGTCGCTGGTGGCCAGGACTGGAAGAAGCTCATCGCCGCGGCTGCTTCGCCCGATGAGGTCTACGAGATTGTGTTACAGCAGCTTTTAGAGGGCGTTTCCAAGATCATCAAGGCTGATGTGGAGGACATGGATTCGCGACGGTCGCTGCCTGCACTTGGCATTGACAGTCTTGTCGCGATTGAGATTCGTACTTGGCTATTGAAGGAGTTCCAGGCTGACCTCTCTGTCTTTGACATTGTCAGTAATGATCCTCTGACGGGATTTACCAAGAAGGTTATGGCCAAGTCTGCTTTAATTGCATAA", "translation": "MTLSNGSNGANGTSNGNGAHPSANGFHNAANGGANNGTANGGAEHDAGRPQVDGDISSAIAVIGVSGRFPGDATSPRHLWDLLKEGRNALSDVPESRFNIDGFYHPDGGRAGTLNTKQGYFLKSDVDKFDAGFFSITPEEARGMDPTQRILLELAYEGLENAGLKIDEVANQHMSCYIGACQHDYWDLQAYDMDSAPKYTATGTGPALLSNRISWFFNLKGPSVTIDTACSSTLTALHLAGQSIRNGESDSALVGGLGLHLLPNFGVFMSSMSFLSADNKCHSFDASANGYARAEGGGFVVLKRLDKALADGDTIRAVLRSTGSNQDGRTLGITQPSASRQEELIRATYASAGLSFDKTNFFEAHGTGTKVGDPIECSVIGNVFGKTREKPVYVGSVKSNIGHLEGASGLAGLVKTIYSLESGVISPTYGLEHVNPKIKLDEWKINIPTEEIKWPAGLRRASINSFGYGGANAHAVLDDAYHFLKTHNLKGHHNTKVEGVLNTGLIANGSQDVIEGTDKKSHLFLLSSHEESGIARLSQTLQAYLAEPSARKLPEDQFLHRLAYTLSEKRSALPWKTYAAASTIEELQQALDGAPAKAARVPRSQALTFIFTGQGAQWFAMGRELQKYPVFQQSLHACSQYLKDFGSTWDLVEELNRDAKESIIDLPYVSQPSCTALQLSIIDLLASWGIHPQVTVGHSSGEIAAAYAKGAFDKEAAMRIAYFRGHLTGNITKTGSMAAVGLGPDRVSEYMSRVTAGKIVIACINSPASVTLSGDVEGIDEVLTFLQADDIFARKLRVTTAYHSHHMQQISEEYLNSLSGKWELKPGNPKVRMFSSVSAKAIDGTELGPAYWVANLVSPVNFSGAVTAAANAGALGKRKTSGKKGSADAMVEIGPHAALQGPLKQILDSIGDKGASPKYFSAIKRKQDAIQTTLEVVGELLVLGHQVNIPLANTYTETTSALVDLPPYAWNTANSYWHESAAVTAYKQRKHPRLELLGVRDPRSTKAEPAWHNYLRISEQPWIEHHQFQNTNIYPMAGMIVMAIEGLRQVETRADVEGYTIRDVNIGSALVVPPDQTVETRLQLTPWRSGPNVSWSHWTEFTVSSRNESGSWTTNCTGLVSTSYKHDTNSTFLDEEAAANALLNQEYKDISKSDLPSVDPTVFYTKLDESGFSLGPAFRGVKELNLFDHKAHFSMEVIDTKEFYPKKWEPAHLIHPAVLDVFVHLLISSTGDAAEIKARVPVSTASLYISADFDSTGGTKYHGFSTSKKHGATNMLSDVIAFAEGGSKALIALKGCKTVPLRGASDSSSGDGQPLGHVPVVPKKVVDVEISDAATLGQFLTGTDLASKLASYLSLLGQKRPGLRVLEYSSSTSSTLLKALTAQAEDLQGSLSSVALTTPLDGPADELTSVPETWKNKVRQEKLDLAQDPSTQGFEDVALDVIILDVEDQQGDISLVLKNAKKVLKPSGILLIANHTAAISTDLLTSTGFTSTTVSDLIIARHKPETEPPVRRVLVVTPSTTSPGLGRLITQAESDLTSRGYEVAKTDFGSIPEQATPFLTLSALDIDAPFLEGFHHETFAKLRSLFLASRGTLWLTLDTASRGLVNGLGRTIRAEHPDISFTTLGLDASAALDSASNTKTISSIIDNISRKTFGETSDSEYVIRDNQVLIERLIPNPGLKALLDSSKTGNKLSAVKIPLKQVAKPLQLSIRDHGLLDTLEYLSVPDLPEPLGDNQIEIEVGSVGLNFRDVMVAMGQMEDSTLGIECAGVVVKVGAGVQKFKVGDRVFGMHAGCFQTRVRVDPRTFQRTPDNLGDEEAASLMCTSATVVHSLIDVARLQRGESVLIHSAAGGVGQTAIRLAKHLGAEIFATVSSEKKKRLLVEEYGIKESHIFNSRDYSFADGILRLTNQRGVDVVINSLAGEALRRTWLCVAPFGRFIELGKRDIYDNSGLDMRPFLDNITFSGLDILTQVISYPDRFEAIGNQVVELLSKNAISPLNNLARYSFGEVSKAFRLMQSGGHVGKIVLYPRPDDIVPVVPDGLESFCLPHDATYVLIGGLGGIGRSVTRLLVQRGARHLVFLSRSAASRPEAQALLDEVHAQGVQAKAFAVDVAEKSQLEPVINDVKQSFPAIKGLIHCAMDLRDAVYSNMTADDWNASLRPKLLATRNLHDLLPTDLDFFICLSSIAGIIGSRGQANYNAGNTYQDALAHQRAASGLAATSINLSLVVGIGVSTERSEVFQLLKDGGLLGMDENDVLNIIKAAISGRTPTQVALGASTGGQLDKLAANDPYWFADSRFAVLNQLDRQGTGAVAGGQDWKKLIAAAASPDEVYEIVLQQLLEGVSKIIKADVEDMDSRRSLPALGIDSLVAIEIRTWLLKEFQADLSVFDIVSNDPLTGFTKKVMAKSALIA"}, "f31cb7c5-79d0-4af5-85c2-174a7331baed": {"uid": "f31cb7c5-79d0-4af5-85c2-174a7331baed", "label": "QGI92243.1", "names": {"protein_id": "QGI92243.1", "cluster_role": "hit_required"}, "start": 16360, "end": 19097, "strand": 1, "sequence": "ATGGCTACCGAGCTCAAAGAATACCTCGTCATAATCCCTGATCTTCCTGACGTCCTGGCCAAGCGACAGGTCCTCCTCAAGCCTCACAACCAAGACGCAGCTCCCCTGGTCAAAGCCGGCCGCGTCCCCTTCTTCGGCAGCACCCTTGCTCATCACAGCGCCGAAGGCCAACAAGTCGCCGAGAATGGAACAGTCATGATCATCAAGGCTGAGAGCGAGGAGGAGATCAAGGAGATTATTCGGAAGGATATTTTTACGATTGAGGGGGTTTGGGATTTCGGAAAGTTGTCTATTTGGCCTTTCAAGAGTAAATAAGTTGATCATGGGAGACGCGCCTGTTCACGTGCAGGGTTTAGCGGGATGCGGCCCGAAAATCAATGGCTTTGCCCTTTCTCTTCCGTCAGTTGCAAAAATCTTGATGTGATATCAGGTGCTATTGGTAATGCTATTGGCATGATTTGATGTCAGCAACATATGAACAGCCCAAATGTGATGCGAATGCTCGGATCGGATCCGACGAAAAAGGTTCCGACCAGCCTCCCGATAGTCAGAGCAATCGGAGGCTCCACTGGGCCTTACCGATTTGACCAAATTTCAATGACTTGAGGTTTTCGGTGTTGGCCGATTGTATTGCAGTGCGCACCCGGAAACTTTACATCTCAAGGTGACGTTATTGAGACTTGAATTGGCAAACATGCACCCCAACAATGATACCCATGTTCACTGTTTTCATCAATTCTGCTACCTCGGCGCTGACATCGGGGACTTCTCGCGATAAGATAAGCCGCCGAGGATAAGGGTGCCGAGAGCTGCCTGAACTCAACGTGACAAGGGACTGACATTCATAGTTGCTATTTTTGGGCTTGCCGAGAACATAGTTAATTATCTAAGTTATACCTGCGCTTGAAACGCTGCAAACCCAATCAGCCCTGCAACAGTTCGCCCTTGCGTATCTTGCGAAGCTTGCCAGCATGCGTAGTCGTCGAGATAATTCCTGGGTGGCTCAGAAGTTTGGTGGAACTAGCATTGGTAAATTTCCAGACAAGGTCAGTTGCATCGCTCTTTGTTCAACCGCTTTGCCATAGTGACGAATGCTGACATGAGCATGGTAGGTTGCCGAGATTGTAAAAAGGTACAGCTGAGCCACTAGCGTATCAAGGTCGCCGGCTAATCTTGTTGCAGTGCGAGGCTTGGAGGTGACAGACCAGCAGTGATATGTTCTGCAAGAAGCTCAGGCAAGAAAGTCTTTGGAACAACGAGCAGGTGAGTCAAACAACCAGATAACCTCGCACCATCTCAAGCTACTAATCACGATTATCAAGGCTGCTACAAGTCTACCGGACGCTGAGAGGCATTGTAGCCATAACTCAAGACCCTGACATGCAAGAGTTACTATTCGACAGACTTCGCAGTATCATTCGAGATATCCGTGACGACCAAGTGGCCACTGTCCAGATGTATATCTTGAGACAGGACATCCGTGATGACACAATTCGACAAATCACGGCAGATTGCCAAGAGCTACTTGATTACACATCCGCTGCCAAGCGCTTCAACCTCGACATTAATGGCAAAGCAAAAGACAAAATGGTCAGCTTCGGCGAGAAGCTGAGCTGTCGACTCATGGTTGCTATGCTACGAGACAGAGACATCCCAGCGGAGTACGTCGATCTCTCCGATATTGTACCCAGCAATAATCTGGATCAGTTGAGACCCGACTTCTTCCACGAAGCTGCAGCAGTCTTTGGGAAGCGAGTCGAAGCTTGCAATGGGAGAGTCCCCGTCATCACTGGTTTCTTCGGCGCTGTTCCGGGGAGCCTGATAGACAGTGGTATTGGAAGAGGATATTCTGATCTATGTGCTGTCTTAGTGGCGATCGGTTTACATGCAGAGAGGGTACAGATCTGGAAAGAGGTTGATGGTATTTTCACAGCTGATCCCAGAGAAGTTCCTGATGCTAGGTGCCTCCCTTCGATTACTCCGTCAGAAGCAGCTGAACTTACATTCTATGGATCAGAGGTCATTCATCATCTTGCACTGTCTCTGGCAATCCAAGCAAAGCCTCCAGTTAGCATATATGTCAAGAATGTGCAGAAGCCGTGGGGCCAAGGAACTGTCGTTGTTCCCACTGATGGTGATGACACATCTTCGTGGCCGATCGACTACCTAGATCCTTCAGACTCGGACAGTACTTCTTCCACAGCACTGCCGAAAATGCCAACTGCTGTCACTATCAAACGAGACATCACCATCTTCAACATACTCAGCAACAAACAATCCATGTCTCACGGCTTCTTCGTCAAGGTCTTCACCATTCTGGCCGAGCACGATATCTCAGTCGATCTAATCTCCACCTCGGAAGTCCATGTTTCTATGGCAATCAACAGTTCCAACATGGATCCTTCCCAGATCAAGAATGTTCAGTGCAGGCTTGCTGAAGAAGGAGAGGTCAATGTGCTGCCTGACATGGCTATCCTGAGTCTCGTTGGTGCTGAATTGAAGAACATGACTGGGATTGCTGGCAAGATGTTTGCCATTCTGGGGGAGCAGGATGTCAACATTGAGATGATCTCCCAAGGTACGTTAACTGTAGCTGAGTCTTTGACAAATCGTGTGCTAATATGTTTTGGTGATAGGCGCTAGCGAGATCAACATATCTTGTGTGATCCCGGATAAGGACGCCACTAGGGCTCTGAATATGTTGCATGATGAATTATTTACGAAGAACGCCATATAG", "translation": "MATELKEYLVIIPDLPDVLAKRQVLLKPHNQDAAPLVKAGRVPFFGSTLAHHSAEGQQVAENGTVMIIKAESEEEIKEIIRKDIFTIEGVWDFGKLSIWPFKTLQQFALAYLAKLASMRSRRDNSWVAQKFGGTSIGKFPDKVSCIALCSTALPYARLGGDRPAVICSARSSGKKVFGTTSRLLQVYRTLRGIVAITQDPDMQELLFDRLRSIIRDIRDDQVATVQMYILRQDIRDDTIRQITADCQELLDYTSAAKRFNLDINGKAKDKMVSFGEKLSCRLMVAMLRDRDIPAEYVDLSDIVPSNNLDQLRPDFFHEAAAVFGKRVEACNGRVPVITGFFGAVPGSLIDSGIGRGYSDLCAVLVAIGLHAERVQIWKEVDGIFTADPREVPDARCLPSITPSEAAELTFYGSEVIHHLALSLAIQAKPPVSIYVKNVQKPWGQGTVVVPTDGDDTSSWPIDYLDPSDSDSTSSTALPKMPTAVTIKRDITIFNILSNKQSMSHGFFVKVFTILAEHDISVDLISTSEVHVSMAINSSNMDPSQIKNVQCRLAEEGEVNVLPDMAILSLVGAELKNMTGIAGKMFAILGEQDVNIEMISQGASEINISCVIPDKDATRALNMLHDELFTKNAI"}, "d81b05d0-157f-4f84-af4e-12534fcd1043": {"uid": "d81b05d0-157f-4f84-af4e-12534fcd1043", "label": "QGI92244.1", "names": {"protein_id": "QGI92244.1", "cluster_role": "hit_required"}, "start": 19715, "end": 20571, "strand": -1, "sequence": "ATGAGATTTCTTTGTCTCCACGGCTATGCCTTCAGCGTAGAGGTTCTCCAACAACAGATGGAGCCCATCACTGCTCATCTGCCAAGTGACTGGGAGTACGAATTCCTCGAGGCGGGCATGGAACCCACAGAACTGATGCTCCGTAAGTGTCAACAAGTCCATCTCCACTGTATTCACGGAGCTAACAAGACCAGCAAATCTCAAGCAAGTCCCCAAGCCCAACTACAGCTGGTACAACTTTCCCTACCCGGAAGACGTCGAAGAGGCATATGAGCGTCTAGCTGCCTACGTCGAGTCAGAAGGTCCATTTGATGGAGTCTGGGGCTTCTCCCAGGGGGGTTCTATGGCCGCCCTTCTTCTTCTCATGCACCAAGCTGAGCATCCTGATACACCATACCCTTTCAAGATGGCCATCTTCACATCAGCCTTCCTTCCCCACTCCTTTGACAATGGTGTGGTCAGCTGGGATCTTACAGAGAAGAACACTCTTGAACCGACATACCTCCCTGGACGAATTGACGTTTCTCACGGCAAGAAGTTGGACTGGAGGAAGGATCTTCACACTTCAATTGAGTATGACATGATCAACGCTGTCAAGGATGAGCTTGACTTTCCTGTTGATCTCCTCCTTCGATGGAGACCGAGTGATATCCCTGAAAAGATCCCAGTACCTTCTGTCCATGTCCGTGGTTTGAAGGATCATTACTCATTCGTCGATGAGTCTGTATACGAATTGTTTGATCCCGATATGGCGAGGAAGATGACACATCGTGGTGGACACAACTTCCCCCGATATAACGAGGAGTTGGTGCACTTTGCAGAGTTGATTATCGATACGGTTGTTTCTCTTCACTAG", "translation": "MRFLCLHGYAFSVEVLQQQMEPITAHLPSDWEYEFLEAGMEPTELMLPNLKQVPKPNYSWYNFPYPEDVEEAYERLAAYVESEGPFDGVWGFSQGGSMAALLLLMHQAEHPDTPYPFKMAIFTSAFLPHSFDNGVVSWDLTEKNTLEPTYLPGRIDVSHGKKLDWRKDLHTSIEYDMINAVKDELDFPVDLLLRWRPSDIPEKIPVPSVHVRGLKDHYSFVDESVYELFDPDMARKMTHRGGHNFPRYNEELVHFAELIIDTVVSLH"}, "4b46b069-2de6-47c1-af97-29b23b66821e": {"uid": "4b46b069-2de6-47c1-af97-29b23b66821e", "label": "QGI92245.1", "names": {"protein_id": "QGI92245.1", "cluster_role": "hit_required"}, "start": 21333, "end": 22766, "strand": 1, "sequence": "ATGACGACGACGACAACGGCCCCTGCGTTGCCAACGCCCATTCACGATGGCCTTGGTAATGGTACTATATATGGTAAGACATTGGGTTCAGCATGTCTTAATAGAGTTCTACTGACTTAACACAGAGAGGAGTATTCCCAGGCCCGTCAATCCGTTCTCGAATCGTGTACCTGGACGAGAAATCATAACGGTCCCGAACTTCACTCTCGAATCTGGTGTTGAGATGCGAAATGTGCCAGTTGCGTATATGAGCTGGGGCAAGCTATCACCAAAGGCCAATAATGTCATGATCATTTGCCATGCGTTATCTGGGAGTGCAGATGTCAGCGACTGGTGGGGCCCGCTTCTTGGACCTGGAAAGGCGTTTGACACGGACAAGTTCTTTGTCATCTGTATGAACAGTCTAGGAAGCCCATATGGAACCGCCAGTCCTGTGACAGCCAAGAATGGAGACTACTCGGAGGGATGGTACGGGGCTGACTTTCCTGCAACTACTATCCGAGATGATGTTCGGTAGGTGATATTTACTGAGACAACCACAGTCACCCGCTAAGTATTGCAGGCTTCACAAGTTGGTCCTAGACAGACTCGGAGTTCGAAAGGTTGCTGCTGTCATTGGTGGCTCTATGGGCGGTATGCACGTTCTCGAATGGGCGTTCTTTGGTAAAGACTACGTTCGTTGTATTGTACCAGCTGCTACGTCAAGTCATCAAAGTGCGTGGGCCATTGGCTGGGGTGAGGCACAGCGCCATGCCATTCGAAGCGACGTTAAATACAAGAATGGTCGTTATGGCTTCGACGATCCGCCCATTCTTGGACTGGAAGCGGCTCGTATGACAGCATTGTTGACGTATCGAAGTCGGGACTCCCTTGAGAGGCGATTTGGGCGCGATACGGGAAACAAGAAGAAGGTGAGCACCTAAGCTTTGTGAGAAAGCTGGGTCTAACAAAAGCTTAAGACACAAAATAAAGACAGCGAGACATTGCCGAGCAACAGTACACCAATTCATAGCCAAGGAGGGGCCGATGAAACACCTGTAGCCTTTGACCGTGCCGACTCCAACTTCGCGGCCCAATCCTATCTCCGCTACCAAGCCAAGAAGTTTTCTGACCGCTTCGACAGCAACTGCTACATCGCCCTCACTAATAAGCTCGACACTCATGACCTGGCTCGGGGGCGAACACGGACCATAACCGAAGCGCTGTCACTGATTGAGCAGCCTACCCTTGTGCTGGGCATACGGAGTGATGGGCTGTACACGCTTGCGGAGCAAGAGCAGATTGCACGAACCGTGCCAAATGCCAAGTTGAGAGAGATTGTTAGTGACGATGGGCATGATGCCTTCTTGATCGAGTGGAGCCAGTTGAACTGGTTGTTGGTTGGATTTCTGCATGAGAGTTTACCGGATATTATGCAGAGAGCGGCTCTGTAA", "translation": "MTTTTTAPALPTPIHDGLGNGTIYERSIPRPVNPFSNRVPGREIITVPNFTLESGVEMRNVPVAYMSWGKLSPKANNVMIICHALSGSADVSDWWGPLLGPGKAFDTDKFFVICMNSLGSPYGTASPVTAKNGDYSEGWYGADFPATTIRDDVRLHKLVLDRLGVRKVAAVIGGSMGGMHVLEWAFFGKDYVRCIVPAATSSHQSAWAIGWGEAQRHAIRSDVKYKNGRYGFDDPPILGLEAARMTALLTYRSRDSLERRFGRDTGNKKKTQNKDSETLPSNSTPIHSQGGADETPVAFDRADSNFAAQSYLRYQAKKFSDRFDSNCYIALTNKLDTHDLARGRTRTITEALSLIEQPTLVLGIRSDGLYTLAEQEQIARTVPNAKLREIVSDDGHDAFLIEWSQLNWLLVGFLHESLPDIMQRAAL"}, "052a7be8-fbd0-4809-9b27-2861db573c21": {"uid": "052a7be8-fbd0-4809-9b27-2861db573c21", "label": "QGI92246.1", "names": {"protein_id": "QGI92246.1", "cluster_role": "intermediate"}, "start": 22978, "end": 23876, "strand": -1, "sequence": "GCATTAAATATGGATTTGGTAGACACCAAATGTTCTTGACAGAGGAGGATTCCAGGAATTGCTTCAAGGTTTGTTTCTAGAAGGTTTACTTGCTCACTTACTAATACCATTAAAAGGTATTTTACCTCAGTATCATCCTTTACCTCGTATCTCTAGGTGCAATCAAAACAACACTCCTCTGCCAATACTACCGCGCCTTCGCCACAAACAAGATGAGGACAGTTCTTCTCGTTGCTATGGTCATAGTTTCAGCCTGGAGCATTTCTCAGATATTCCTTAATATCTTCATCTGCACACCTATAGCGGCGTTCTGGGACCCAGCTATCCACGGCAAATGCGTCCCGAAACATCCAATGTGGTACATCACTGCAGCTGGTAACATCGCGACGGACATAATAATTATAGCAATTCCCTTGCCTGTGGTGATGAAGCTAAAGCTGGCCCGTCGGCAGCGCTTTGTTCTGCTTGCTGTTTTCTGCGTGGGCTTTCTGTAAGTCCCTCAAGCATTCTTCTCTTGACACCAACTACTAATTGTCTGTATAGTACTTGTGCTATTTCTGTAGTTCGAATTTTCTATCTAGATGGCCTAAAAGATATCTCCTGGGAAAATGTCGACGTGGCGTGTTGGTCGTTTGGTGAACTTTGTTGCGGACTACTATGCGCTTGCATTCCGACGCTACGACCTCTTTTTTCTCGATACTTCCCGACAATGTCCAGTCATAATCGCTGGAGCAAGACATTCGCTATCAATCGGCTACCGGATCCCGATATCTTGAGCCATTGCCACGATACCGAACGACAACACAGGCGCCATATGCAGGACGATTTGCTTCAAGATAATAGCCGACCAATAAGGATACTGTGCGTGTCGGAGTTCACAGTGACAGAGACAAAGTAA", "translation": "MFLTEEDSRNCFKVFYLSIILYLVSLGAIKTTLLCQYYRAFATNKMRTVLLVAMVIVSAWSISQIFLNIFICTPIAAFWDPAIHGKCVPKHPMWYITAAGNIATDIIIIAIPLPVVMKLKLARRQRFVLLAVFCVGFLTCAISVVRIFYLDGLKDISWENVDVACWSFGELCCGLLCACIPTLRPLFSRYFPTMSSHNRWSKTFAINRLPDPDILSHCHDTERQHRRHMQDDLLQDNSRPIRILCVSEFTVTETK"}, "50703f72-8a9f-4ce2-9b59-698498fbf9cb": {"uid": "50703f72-8a9f-4ce2-9b59-698498fbf9cb", "label": "QGI92247.1", "names": {"protein_id": "QGI92247.1", "cluster_role": "intermediate"}, "start": 25370, "end": 31673, "strand": -1, "sequence": "ATGTTGCTGGACGAACTTGATCTTCCGCTAGACGACGTCGTGGTCGTCGATCGGTTGGCTATTGCGGACTATAACCAGTCTCACATCCTGCCCCAAGATGAGGCCACTTTGAAGAGATTGCATGACTGGCTCAGACCAACCAGGTATGAAGGAGATGGTAGTGAGCTGAAGAAGCATAGCAGCTGTCATTTGAAGGGGACTAGCCAGTGGCTCCTCGATTCTCCCATATTTCAACAATGGCATAATGGCCACAATGATGGGATTCTGTGGATTCGAGGTGTTCCCGGCACGGGCAAATCGGTCCTTGCCTCAACACTGATCCATCGCCTCTCATCCGAAGATTGCCCAGTTCTGTACTTTTTCTTTCGTCACACCATCCGATCCAACCATCGCCCCGAGTCTGCCCTCCGCGACTGGCTCGCTCAGGTCCTACCTTTTAGTCCTCCTCTACAACTGGCCATAAGGAATCTGATCTCTCCGCCCATCTGTCTCGACTTTGTTGACGATCTGTCCTTGGTTGAGCTGTGGCATCTCGTTCGACTTGCACTGAAAAGCATGCCCAGGGCCTACTGCGTTGTCGATGCCCTGGATGAGATGGACAGTAATGCCTTGGAAGATTTCTTGCAGTTGATTGATCAATTGGGCAACATGCACCCTGAAAGAATCAAGCTCATAATTACAAGCCGTCCTATTTCGACGATTGGGAAGATCGTGCGAAACTTGAAGCTTTTGGACATTCGTCTAGATAAGAAAGCTATCAATCCCGATATATCTACCTATCTTGAACATCGACTCGATGCCTCCAAGATATCGCCTGAGGCCAGGGTTTCAGTCAAGAAAACAGTTTTCAAGAAGGCCAATGGGTTGTTTCTATATGGCAAGTTGGCCATGGACCAAATTTCTGAGCTACAAACCGAATCTGAAGCGGAAATATTCGAGAGCATTGAAAGGATGCCCATCAGCCTATCGGACATGTATAGAAATCTCTTTAGTGAGCATACGGACCGTACCGAACTCCCAGAAGGACTGCAAATGCTCGTCTTGCAACTTGTCACTCATGCTACTCGACCATTGCGTCTTCTTGAGATATCCGACTGTATCAGAGTAACCCAGCCCCAATATGGTCAAGATACCGGAACTATCAAGAACTATGTTCGGACTTGTTGTGGACCATTACTGGAAGTCCTTCCTGACGAAACTGTCCGCGTCGTTCATCATTCTTTGACTGAGTATCTCTTCGGACTTGACCGATCTCCGGATGATCACGAGATCCCTGTGTTTGAGCCTGGCCCGACACACAATCTTCTCGCAAACCTCTGCGTATCATATCTTGACTCAGGCCATCTGGACAAGATCAAGTTTCAGGATTACGGCCGCGTCATCGAGATTGTTATGTCAACGAACCAAGATTTACCGCCTTTTTTGAACTACGCGGTACAAAACTGGTATGTTCACACTAAGGAAGCTGCTAGGCGAGATTTCGCACAGGAAGAAACAAACAACAGAATCCTTTCAATGCTCATGATTCCAAAACATGTAAAGCTACTAGCCACTCTGGCAGAGAAACCTTGTTGGGAAAATGGCTTCCAACGGCACCGTGATCCGGAAGCTCCTCTTGAAACAGAGGTGTTGATTTTCGGCATAAAGCTAGGGTTGACTAGTTTTATTGACAGTCTACTTAAATTTTGTGGCGAGGAAGCACTCAAGTTTCATGGATACTTAGAGAATTACCCTCCATTACACCAGGCTGTGAACGACGGAAATCTAGACATTGTCCGTTTGCTCGTTAGGCATGGCGCCGAACTGGACGAACACGACAGTAGGGGATGCACACCACTTCACAGGGCGTTAAGTGGAGGTGCCAGAACAAAAGGCAACCTACGTTCCGCTATCGTCGATTGCCTACTGGAAGCTGGCGCCGACCCGTGGAAAACGCAGGAGGATAGCAAGAAAGCACCTCGCTTGAGGTTACCCATTCAGGAGGCCTTTCTTGTCGACGATAGGACAGTTCCTCAGCTGTTTCTACCATCCATCAAGACTCAAAAGCAGGCCAACAAGGCTTTGAGTTGGGTTATCAATGGCTTCAAGGACCTGATATTGATGAGGGCTATCTTGGAACTTGGCCTAGCAGGCATCAACGATCATGCTGATTCTCCAACCCCTTTGTTCCAGGCATGCAAGCAGGTCGATCCCATGATGGTCTCTATACTATTGGAAGCCGGTGCAGACCCAAACATCTGCCAACTGCGCCCAAAGCCGAGACTACTAGCAGAGAGCATAAAGCAGCGCAGAGCGCTTAGTGGTTCTCGGGATGAAATGGGGGGACCCAACGTTCTACACGCACTGGCAGCGCCTTACTGTGCATCGAAAGATCCATACAGCAGCTACAAGCGAGCTTCAGCCTTTCCTAACAAATATCCACCTGATGATGAAGCTATCCGAGAGTGTTTCCGTTTAGTTATCAATGCAGGTGCTAATGTCAACCATATCGATAGCGCAGAAAATACGCCACTTCATCTAGCGGAAATCCCTCTCATGGCACAACTTCTTCTTGAGGCTGGAGCGGACATCACTGCGATTAACTGGCGTAACGATACGCCGCTTCACGCCTCCCAAGATATTGATATCATGAAGATAATACTCAGCAAGACGGATATCGACATCAGGGATCGAGAGAGCAAAACAATGTTTTATCGGTTGCTAGAGAGAACATGTGCCAGAGGACCCAAGGCACTCTCATCGTTAGAGGGTGCTATGCAGCTTCTTGATCTCGGGGTTGATGCTCGTAGTGTCGACGATGACGGTAACACTGCATTGCACTATTTAGCCTCCACAGAAAAAGGGTTTGCTAGTCCTGAAGGGATAAAACTTCTTGAGAGATTAATGCAGGACGGAGTAGATCCAAACCTGTACAATACAAAGGGCGAAGCTGCTGTTCACAGGCTGTCTATGCAGGGTGACCCCTGCAGCATTGTGTCTCCTCCGTGTTTGAGGAAATTTATTGAGCTTACAAAAGCTGATATCAACGGTATGGATAGCAAGGGCCAAACACTTCTCTTCAGCATCATTGATAGGGTTCATGTCAGCTTGGAAGATTTGGTCAAGGAACTTGCAGTAGAATTCAGATTCTCGCAGGCCGACATGACGAAAAACACAGATATTGAGAGGGGTGAGAGCTTTATTTCTGTCATGGCAGATTTAGGGGCACGATTTGATGTGACGGACCAGCAAGGGCGGACATTACTGCACGCTGCAATTCGGAACTGTCGCAATGGCAAGGATTTCGATGTTCTACATCATCTTATCGAGCTTGGAGCTGATCCTCTCCAAACTGATCGCGAGGGAAACACAATATGGCATGAGGCGATGTCAAAATATGCCAACCCGGCCCTTGGATCCCTCGGATCACCGTCACTGGAGACTCTGCAAAGCATCACAGATTTGGGTATAGATCCTGCAAAAGCTAATAATCAAGGAATCACGCCATTTCATCTCTTCTGCGAGTACAAGCAGCCGGCTTCAAACACCGTCTTATTTGAGTATCTGCTGCAACAGCTTGGAGATGTCAACATGAGAGATAACAATGGGGTTACTGCACTTCATATCGGTTCAACTTACTCTACTGACTTCACAAGGAGGCTTCTAGAGCGCGGCGCTGATGCAACACTGGTTACCAAGGAGGGGATGAATGTCTTTCATCTCGCATCCCGGGGTCGACAGAGCAACACCATTGGTCTTCTTCTGGATTGGCTCAGAGAAAGAACAGCTAAGGAAGAGCTGCAGAACCTACTCAACCTCAAAGACAACTGTGGTCGGGCCCCGCTGTACTACGCTTGCGCCTCTGGTCGCTTTCAGTCCGTTGACCTTCTCATCAATGCTGGTGCGGTCGTCGAAATGGAAACGTACGAAGGCTCTGCATTGAGTGGTTGTGTATGTATCGAAGAGGAGACCAAGAACTGGCAGGAGTTTCGTTCCCAGACTTGCCCTGATTCAGGTGCCGTGCTTGTTGATGATACAAAACGGCCCAAGTATGCACCAGTCGAGGGACCGCTACTGGAAACTTTGGATCTCATCATTGGCAACGCCGCTACACCAAACTGGCATCTCCTTGATATGGCCATCTCTGAGGCTGCTAAGTTGGCTATGGATGAGCATCTATATCCCGCTGAGAAACACCGGCTCTCCTATCATCCAAACCATGATTACACCGTAGAGTGTCTCGTACAAGCACGAAAGGCTTTGGGCGTTGGAGGCGAGATGCCTTGTGCGCCCGCGGTAAAGCAGTGCTTACAACGACGAGAAGAGATATTCAAGGGAGACTTTGTCGACAAGAAATGTGAATGCGGCAAATGCTACAAGTTTCCGTGGCATGTAAGCAAACTCAAGAGTTGGAAGTGCTATAACGCTATTCCCAACTACATCAACGAAGTTTCCCCCACACCTGAAGACTTACAACCCGTTCTCGTCAACTTCGCAAAAGATGGTATGGCGAGGCTTCTTGATACTTTGCTTACACCAGAAACAATTCTCGGCCTTGGGAGGACGGAGTATCAGAGCATATCTTCGCTGATGCGTGCTGCATGTGAATCCACAGAGCCTAATATGCCAGTGATCAGGCTTTTAGTATCAAAGGGTCTCGAACTGGGTGAAAGGAAGCCACCAGAATACGACTTTCTTCATGTCCTGACCCGAGGGGGGGAACATCCCTGGTGGCATACAGGCGAGGCACTTCCCTACCTGATCGGGCAAGGCGTGTACCTGGAAAGCAGAGATGCAGGCGGACTCACGCCACTGATGGCCAGTTTGGGCAACATCGAGAAACCTGTGTGGACTCCTAAGGCTACGGAGATGCTTCTACGGGCTGGTGCAGATCCCAATAGCGTGGATTATGAAGGCAAATCTTGTCTTGCACGCGTTATTGATAATAAGACAATCTTCGAGATGCTGATACACCATGGAGCTATCGTCGACCCTTCCCTACTCACTTCCGCGATTCTCTCCAAAGATGTTGGTATGGTAGAGATGGTACTGTCTTCTGGTGCAGATGCAAATGTCTGCAGACCATCAAGCCCGCCTTGTCCAGATGAAGAAAGATGGAGAATGTATTACAAAGTGGACATCCCTGCCTCTTTTCGCGAGATACACCCTCTCGATATGGTGATTAGCGAGATCGATAGTGAGACTGCGAGCGAGATTGACTGTGAGGCGTATATCCGCATGGTCGAGATACTGCTCAAGTTTGGCTCTAATCCAAATGCTCCCTTCCATCACACAACAGTGGCGCATAAGACACTGAGAAATGCCAAGTTCAGTCTTCATGTGCGGAATAAAAATGGTGCCAACCCCAGGGTTACTCACAGCGTCCGAAGGAAATACTTGGACCTCATTCTCCAGCATCCGATTCTCGACGTCGATCTGAGGGACACTGCAGGTGTTCCATTACTTCATGTTGCTTTCGAGAAAGCTGATGAAAAGTCAGCTCGAACACTGATCGATAGGGGCGCTGACTTATATGCAAGAGATGATTTTAATCGGAATATCTTCCATATAGGATCTACCCTCCTTTCCAAGAAGGCGCTATTCGACTACATTATAGCTCGCGCACCAGAGCTTTTAGATCAGGTCGATAAATGCGGCAGACCACCACTACACCATGCGCTGGACGATAGAAATGAATTTGGATATCTGAGCAGCCTGGAAAAAGTTGAAGAGTTTGTCCAAATGCTCATAGCTGCAGGAGCCAACATTTTTGTAAGGGATGAAAATGGCAATACACCCCTGCATCTTCTTTTGCAGAGGGAATGGAAACTACTCGTGGATGATCGTGGTGGTGAGGTTTGGCAAGGGTCTGTATACCCAACAATGGAGTTGCTTCTCTCGAAAGGTGCAGACATCAATGCACGAAACCAAATGGGCGAGACACCTATCTTCTCTTTCTTCCGCGAGGGCGATCTCTACGTTGACATGCCCAGAACCGATTCCAACAAGGGATTTCCAGCTCCGTTCAGGTACACCTCTAAGTCTGAGAGACAAGCCATGGAAGAAAGACGACCAGTGCTATGGGCGCTCTTCAAAAAGGCGGGTGTAGACTGGACTGCTATTAACGCAAATGGCCAGTCTCTACTTCATCTTGTAGCCAGTCACCGAGGTCAAGGAAGTTGTTTCACGAGACTGGAAAGGTTCAAGCTTTTAGTAGGCAAAGGACTGGATCCTTTAGTGGAGGATCAGGAGCATCGGACGGCATTGGATATTGCGGCTGCAAACGGGGCTTATGATATCATGGAGTTGTTTAAAATAGAGTAG", "translation": "MLLDELDLPLDDVVVVDRLAIADYNQSHILPQDEATLKRLHDWLRPTRYEGDGSELKKHSSCHLKGTSQWLLDSPIFQQWHNGHNDGILWIRGVPGTGKSVLASTLIHRLSSEDCPVLYFFFRHTIRSNHRPESALRDWLAQVLPFSPPLQLAIRNLISPPICLDFVDDLSLVELWHLVRLALKSMPRAYCVVDALDEMDSNALEDFLQLIDQLGNMHPERIKLIITSRPISTIGKIVRNLKLLDIRLDKKAINPDISTYLEHRLDASKISPEARVSVKKTVFKKANGLFLYGKLAMDQISELQTESEAEIFESIERMPISLSDMYRNLFSEHTDRTELPEGLQMLVLQLVTHATRPLRLLEISDCIRVTQPQYGQDTGTIKNYVRTCCGPLLEVLPDETVRVVHHSLTEYLFGLDRSPDDHEIPVFEPGPTHNLLANLCVSYLDSGHLDKIKFQDYGRVIEIVMSTNQDLPPFLNYAVQNWYVHTKEAARRDFAQEETNNRILSMLMIPKHVKLLATLAEKPCWENGFQRHRDPEAPLETEVLIFGIKLGLTSFIDSLLKFCGEEALKFHGYLENYPPLHQAVNDGNLDIVRLLVRHGAELDEHDSRGCTPLHRALSGGARTKGNLRSAIVDCLLEAGADPWKTQEDSKKAPRLRLPIQEAFLVDDRTVPQLFLPSIKTQKQANKALSWVINGFKDLILMRAILELGLAGINDHADSPTPLFQACKQVDPMMVSILLEAGADPNICQLRPKPRLLAESIKQRRALSGSRDEMGGPNVLHALAAPYCASKDPYSSYKRASAFPNKYPPDDEAIRECFRLVINAGANVNHIDSAENTPLHLAEIPLMAQLLLEAGADITAINWRNDTPLHASQDIDIMKIILSKTDIDIRDRESKTMFYRLLERTCARGPKALSSLEGAMQLLDLGVDARSVDDDGNTALHYLASTEKGFASPEGIKLLERLMQDGVDPNLYNTKGEAAVHRLSMQGDPCSIVSPPCLRKFIELTKADINGMDSKGQTLLFSIIDRVHVSLEDLVKELAVEFRFSQADMTKNTDIERGESFISVMADLGARFDVTDQQGRTLLHAAIRNCRNGKDFDVLHHLIELGADPLQTDREGNTIWHEAMSKYANPALGSLGSPSLETLQSITDLGIDPAKANNQGITPFHLFCEYKQPASNTVLFEYLLQQLGDVNMRDNNGVTALHIGSTYSTDFTRRLLERGADATLVTKEGMNVFHLASRGRQSNTIGLLLDWLRERTAKEELQNLLNLKDNCGRAPLYYACASGRFQSVDLLINAGAVVEMETYEGSALSGCVCIEEETKNWQEFRSQTCPDSGAVLVDDTKRPKYAPVEGPLLETLDLIIGNAATPNWHLLDMAISEAAKLAMDEHLYPAEKHRLSYHPNHDYTVECLVQARKALGVGGEMPCAPAVKQCLQRREEIFKGDFVDKKCECGKCYKFPWHVSKLKSWKCYNAIPNYINEVSPTPEDLQPVLVNFAKDGMARLLDTLLTPETILGLGRTEYQSISSLMRAACESTEPNMPVIRLLVSKGLELGERKPPEYDFLHVLTRGGEHPWWHTGEALPYLIGQGVYLESRDAGGLTPLMASLGNIEKPVWTPKATEMLLRAGADPNSVDYEGKSCLARVIDNKTIFEMLIHHGAIVDPSLLTSAILSKDVGMVEMVLSSGADANVCRPSSPPCPDEERWRMYYKVDIPASFREIHPLDMVISEIDSETASEIDCEAYIRMVEILLKFGSNPNAPFHHTTVAHKTLRNAKFSLHVRNKNGANPRVTHSVRRKYLDLILQHPILDVDLRDTAGVPLLHVAFEKADEKSARTLIDRGADLYARDDFNRNIFHIGSTLLSKKALFDYIIARAPELLDQVDKCGRPPLHHALDDRNEFGYLSSLEKVEEFVQMLIAAGANIFVRDENGNTPLHLLLQREWKLLVDDRGGEVWQGSVYPTMELLLSKGADINARNQMGETPIFSFFREGDLYVDMPRTDSNKGFPAPFRYTSKSERQAMEERRPVLWALFKKAGVDWTAINANGQSLLHLVASHRGQGSCFTRLERFKLLVGKGLDPLVEDQEHRTALDIAAANGAYDIMELFKIE"}, "6c82dda8-c42d-43ac-8b51-126626688a01": {"uid": "6c82dda8-c42d-43ac-8b51-126626688a01", "label": "QGI92248.1", "names": {"protein_id": "QGI92248.1", "cluster_role": "intermediate"}, "start": 32186, "end": 32807, "strand": 1, "sequence": "ATGGAGAAGTTTGTTTATCCATTGAACCCACCTAATCGGCTTCGCGACAATGGCAAGCAGATGGAGGTTCTGTGTCTCGGCCTCTCACGAAGCGGCACAGATTCACTACGCTCTGCCCTGAGGATCCTCGGATATAGTGACGTATACCATGGGTTCGTCATTACGTCACCCCAGCGCGAAGACTGCGCATTCTGGGTTCCCCTAATGCGTCGGAAGCTCAGAAATCCCAATTTCAGAGAGTCAATTGACTTTGACTCTGTTCTTGGAAACTGTGAAGCAGTCACCGATGGGCCCACTAATGTCTTCGGCCATGAGCTTTTAACCTACTGACCCAATGCCAAGGTCGTTATCAACCGACGTCGAGATGTAGATGACTGGTATAGCAGTATGAGGAAGATGTGTCTCGAGGTGTTTAGCTGGCCTATGTGGGTGCTTAGCTGGTTTCATATGAGTATCTGCTGGCTTTGGTGGAATTTTGAACTTGTGATGAAAGAATACTATAGAGGCGACTTTGAAAAGTTCGGCAAAGAAACGTTCAAAAACCACCATAAGGATCCCAAAAGCACATTAATTAAGGACGAAAGACCCTTCCTGGATTGGAGTGTTGAAGATGGATGGTGA", "translation": "MEKFVYPLNPPNRLRDNGKQMEVLCLGLSRSGTDSLRSALRILGYSDVYHGFVITSPQREDCAFWVPLMRRKLRNPNFRESIDFDSVLGNCEAVTDGPTNVVINRRRDVDDWYSSMRKMCLEVFSWPMWVLSWFHMSICWLWWNFELVMKEYYRGDFEKFGKETFKNHHKDPKSTLIKDERPFLDWSVEDGW"}, "a7ecebb7-1db8-43bf-826f-c15c9d7e73ea": {"uid": "a7ecebb7-1db8-43bf-826f-c15c9d7e73ea", "label": "QGI92249.1", "names": {"protein_id": "QGI92249.1", "cluster_role": "intermediate"}, "start": 33626, "end": 34739, "strand": 1, "sequence": "ATGTCTCAAAAAGCTCTTTTACTTGAGGAGGTGGGTAAGCCATTAACCTTGGGGCGCCGGACGATTCCAGAGGCTGGTGAGAACCAGCTACTGGTCAAGGTCCTCGTTGCGGGCCGTAAGTTTCAAGAACACGTTTACCTACGGAGAAGACTCGAGACTGAATAAACCCTAGTAAATCCTCATGACCAGAGAACCCGCGATGATGGCCTCTTCGTTACCAGCATGCCATATGTCATTGCTAGCGATATTGTCGGCGAGGTAGTAACCGTCGGAATCGGAGAGCACTCGGCCAAGTTCACACTTGGAGAGCATGTATTTGGTCACACGTATGCTGAGGGGGGCTTCAACAATGACTTCAACGCAGCTCAGCAATATGCCCTCGTTGATGCGCGGTTCGTAGGCAGAGTTGCCGGCAGTGGGTTGAACGACGATGAGGCATCAACAATTCCTGTTATAGTTTTGGCTGCCTTCATGGCCCTTTTTACTCCCTCCGGCCTTGGCATTCCAGCCCCTTTGGCACCTGAGGCCAAGTCATTTGAGTATTCTAACATCAGCCTCCTCGTCATTGGAGGTGGCTCCAACACGGGACGAGCCGTTGTTGAGCTTGCAAAGTTGGCAGGAATAGGTCAAATCATCGCCGTCGCTGGTAGCCAAAACGAGGAAAAGCTCAAGGCCGTTGGAGCTACCCATGTTATCGACCGAAGAGCTCCTGATGTGCTGGACCAGATCCGTGCCATCGCTGGAGATGAGCTAATTTTCGCTGTTGACACGGTAAATCCTGGCCTAGGTCAAGAACTTGGTATCGCGGCACTATCAAACCAGAAAAAGGGAACTTTGATCACTCTCCGGCGACCGGACAGAGACTTTGACGCTGCTCGAATAGGGTCCAAAGCTGCTGGATATGAGAGGCGGCTTGTGTTTGGGGTATCCCCGATCCACCCAGAGCTGACTACGAGATTCTGGGATGAGGTTCCTCGTTGGTATAAGGAGGGGAAACTTCATCCAAGTAGCTTCGAGATTATTGGAGGTTTAGATGCGGATGCTGTGAACAAGGCGCTGGATAAGTATCGAGATGGCAATGGAGTCAAGATGAATATTCACCCTTGGGAGTGA", "translation": "MSQKALLLEEVGKPLTLGRRTIPEAGENQLLVKVLVAGLNPHDQRTRDDGLFVTSMPYVIASDIVGEVVTVGIGEHSAKFTLGEHVFGHTYAEGGFNNDFNAAQQYALVDARFVGRVAGSGLNDDEASTIPVIVLAAFMALFTPSGLGIPAPLAPEAKSFEYSNISLLVIGGGSNTGRAVVELAKLAGIGQIIAVAGSQNEEKLKAVGATHVIDRRAPDVLDQIRAIAGDELIFAVDTVNPGLGQELGIAALSNQKKGTLITLRRPDRDFDAARIGSKAAGYERRLVFGVSPIHPELTTRFWDEVPRWYKEGKLHPSSFEIIGGLDADAVNKALDKYRDGNGVKMNIHPWE"}, "a2283bff-4306-447a-bf94-b9be48420c18": {"uid": "a2283bff-4306-447a-bf94-b9be48420c18", "label": "QGI92250.1", "names": {"protein_id": "QGI92250.1", "cluster_role": "hit_required"}, "start": 34860, "end": 35986, "strand": -1, "sequence": "ATGGGCGGCGAAGTCTCAAACAAGACATGGGTCTTCAAAAAGTCTCCCTCAAGCCTACCAGAGCCAGGCGTCCATACCGCTTTCGAGGATCGACCCTTGAGCCTAGTCGCACCACCTGGAGGTCTCGTCATCAAGCTCCTCACAGCTGGTCTCGATCCCCATCAGAGAGATCGCATGCGAGGAGCTGGCAACGTCGACTACGTACCTGGCTATGAAGTCAACGAGCCCATCACAAACTTCTCAATTGCAAAGGTCATCCGCTCAGACAACGATGTTTTTGAGGAGGGTAGCTTAATCGCTGGTAGCCTTCCTATCGCTGAGTACGGCATTATCCCCAAAGAGCTCATTGATGCTAGAGCTATGGCATCACCGCTTGTTTGGAAGGTCTCAAACGATTACAACCTTGATGTCAAGCATTACGTTGGTACTCTTGGTCTGGCTGGCATGACTGCTTGGAACTCCTTCTACGGCCTCGTCAAGCCTGTCAAGGGTGAGACAATCTGGGTCAACGCTGCATCAAGCTCTGTCGGAGAAGTTGTCGTTCAACTGGCCAAGATCGAGGGCATGAAAGTGATTGCCAGTGTGAGCTCTGACGACAAGCTCGACTACGTGGTCAATGAGCTTGGTGCAGATGTCGGCTTCAATTACCGAAAGGAGCCAGTTGGCAAGGCTCTCAAGCGTCTTGCACCAGATGGACTAGACGTTGTTTTTGAGAATGTCGGCGGTGATCATTTCCAAGCTGCCATCGAGAACATGAAGTGGTTCGGCCGCATTATCAGCTGCGGAACAGTAAGTCTCACCTCCAATCAGCCGGCCGACTCAACTTGCTCACATTATCTAGGCATCTCAATACAACAAGCCAGTTGAAGAACAGTATGGAGTCACCAACCTGTCAGAGATCTTCCGCCGACGCATCAAGATCCAGGGTTTCATCTTCTGGGATGACAACATCTACACTGACAACATTGAGAACTTCAAGGCTACTATGCCAAAGTGGGTTTCAGAGGGAAAGATCAAGTCTCGCTATACTCAGTTTGAAGGTATTGAGCAGGCTGACAAGGCATTCTTGTCCATGTTTACTGGTGGAAGCCATGGTAAGACGGTGCTCAAGATAAGCGACCCTTAA", "translation": "MGGEVSNKTWVFKKSPSSLPEPGVHTAFEDRPLSLVAPPGGLVIKLLTAGLDPHQRDRMRGAGNVDYVPGYEVNEPITNFSIAKVIRSDNDVFEEGSLIAGSLPIAEYGIIPKELIDARAMASPLVWKVSNDYNLDVKHYVGTLGLAGMTAWNSFYGLVKPVKGETIWVNAASSSVGEVVVQLAKIEGMKVIASVSSDDKLDYVVNELGADVGFNYRKEPVGKALKRLAPDGLDVVFENVGGDHFQAAIENMKWFGRIISCGTASQYNKPVEEQYGVTNLSEIFRRRIKIQGFIFWDDNIYTDNIENFKATMPKWVSEGKIKSRYTQFEGIEQADKAFLSMFTGGSHGKTVLKISDP"}, "88964262-6e60-48d7-b0e6-37c61dc5a3a0": {"uid": "88964262-6e60-48d7-b0e6-37c61dc5a3a0", "label": "QGI92251.1", "names": {"protein_id": "QGI92251.1", "cluster_role": "hit_required"}, "start": 37265, "end": 38766, "strand": -1, "sequence": "ATGGCAGAGCAAGTCTTTCAGAACTTTGAGACCCTTCAGCTTCATGCTGGGTATGACGCCCCTGGATGTTGTCTCGCCAGACTCTAACATTTTGTAGTTACACACCGGATCCTCACACAAGGTCCACTGCTGTTCCCATCTATGCGACATCTGTCAGTCTTGCCCAAACCTAAACTCTGATAGATCCAGCATCTGACTCTCACCTAGAGCTACACTTTCAACGACTCTGCTCATGGCGCGCGCCTTTTTGGTCTCAAGGAGCTCGGCAACATCTACAGTCGTCTCATGAACGTGAGTAACCCGAATAATCCCCAAGTTCATAAACTGACTTATTATCTCAGCCTACTGTTGATGTTTTCGAGAAGCGAATTGCTGCTCTAGAAGGCGGCATTGCCGCTGCTGCCACTTCTTCTGGTCAAGCTGCTCAGTTCCTCACCATCGCCACTCTCGCCAAGGCTGGTGATAACATTGTGGCCAGCTCGCATCTGTACGGTGGCACATACAACCAGCTCAACGTGCTGCTTCCCCGTTTTGGTATCAAGACCAAGTTTGTGCGAAGCGGAAAGCTTGAGGACTATGCTTCTGCGATTGATGACCAAACTCGTGCTATTTATGTCGAGAGCATGAGCAACCCCGATTACGTCGTGCCTGACTTTGAAGGCATCGCCAAGATCGCTCATGAGCACGGTATCCCCCTCGTCGTAAGTTGGTCGTTCCTGTCTCGTTGAGTAGAGCTGACTGGACTAAGGTCGACAACACTCTTGGTGCAGGTGGCTATTACATCCGTCCTATTGAGCACGGCGCCGACATCGTTGTCCATTCTGCGACCAAGTGGATTGGCGGCCATGGTACTACGATCGGTGGAGTGATTGTCGACAGCGGCCGCTTCAACTGGAACAAGCACTCAGACCGCTTCCCTGAGATGGTTGAACCATCACCCTCGTATCACGGCCTCAAGTACTGGGAGGCTTTCGGTCCTGCTACCTTCATCACTCGAATCCGCGTTGAGATGCTTCGGGACATTGGCGCGTGTCTCAGCCCTTTCTCCGCACAGCAACTCCTTCTCGGTATCGAGACTCTCGGTCTTCGAGCTGAGCGTCATGCGCAAAACACAGAAAAGTTGTCCAAGTACTTTGAATCTAGTCCCAATGTGAGCTGGGTCCTCTGGCCAGGTTCTGAATCTCATCCGACATACTCCCAGGCCAAGAAGTATCTCACACGAGGATTTGGCGCTATGCTGAGTATCGGAGTCAAGGGAGATGCTTCAGCTGGAAGCAAGGTCGTGGATGGTCTCAAGCTCGTGTCTAACCTAGCCAACGTGGGTGATGCTAAGAGTCTTGCTATTCACCCTTGGTCGACTACACATGAACAGTTGTCGGAGGATGAGAGGCTCGCTTCTGGTGTGACGGAGGATATGATTCGTATCTCTGTTGGAATTGAGCATGTTGATGATATCATTGCCGATTTTGAGCAGTCGTTCCAGAAGGCTTATGGGTCTTAG", "translation": "MAEQVFQNFETLQLHAGYTPDPHTRSTAVPIYATSSYTFNDSAHGARLFGLKELGNIYSRLMNPTVDVFEKRIAALEGGIAAAATSSGQAAQFLTIATLAKAGDNIVASSHLYGGTYNQLNVLLPRFGIKTKFVRSGKLEDYASAIDDQTRAIYVESMSNPDYVVPDFEGIAKIAHEHGIPLVVDNTLGAGGYYIRPIEHGADIVVHSATKWIGGHGTTIGGVIVDSGRFNWNKHSDRFPEMVEPSPSYHGLKYWEAFGPATFITRIRVEMLRDIGACLSPFSAQQLLLGIETLGLRAERHAQNTEKLSKYFESSPNVSWVLWPGSESHPTYSQAKKYLTRGFGAMLSIGVKGDASAGSKVVDGLKLVSNLANVGDAKSLAIHPWSTTHEQLSEDERLASGVTEDMIRISVGIEHVDDIIADFEQSFQKAYGS"}, "9d2767a2-af90-453f-9f49-2508b30cb91c": {"uid": "9d2767a2-af90-453f-9f49-2508b30cb91c", "label": "QGI92252.1", "names": {"protein_id": "QGI92252.1", "cluster_role": "hit_required"}, "start": 39443, "end": 42810, "strand": 1, "sequence": "ATGGGTTCAATCTCCCACTTGCCCGTGTACGGACATAGGCTTCTCCCCGTGGTAATCGACGAGATTGCACGGGACGAGCCTGATCGCGTGCTTTTCTACACTCCCCGTAACGGACAACCGTCGCAAGGATATGATGAAGTCACCACCAAGATCTTTGCCAACTCTATCAACCGACTGTGCGGGTGGCTTGACTCCCAACTTGGATCGCCAACGGTATCCAAAACAATTGCCTACATTGGTCAAAGTAAGTTGGCTTTGCTGTCCTACTGCAGGCAGCTGCTGATGAGCTTCAGATGACCTGAGATATTTCATCATGATGATTGCTTCCACAAAGCTGGGACATAGAGTAAGTTCCCAAGTATCTTGATAACTATGTAGTCTCTAACTGATTAGCTGCTACTCTCGTCACCAAGAAACAGTGTCGAAGGACACGTGTCATTGATCAAACAGTCTGGCTGCGAGTTCTGGATCGCTTCATCTGGCCTGGACCACCACGGATTCCTCCAAGACCTCCAGATACCAAGCGTTGAGGCTCCAGAATTATCCCAGCTCCTAGATCCAACACCCCTCAAACCCTATGTCTACCAAAAGTCCTGGAACGAAGGAAAGTCAGACATTCTTGCACTGCTTCACACCTCCGGCTCTACCGGCCTTCCTAAACTGGTGCCAGTATATCTCGAGACCGCTGCTACTGTTGATGGCTTCCACCTCATGGAACTTACAAATGGGAAGAGGCCGACTGGTGTTGAGTGGACTGGCACGAGACAATTGTGCGCTATGCCTCTGTTCCACGTAAGTATCATCTTCTTGTACCTGAGCCAGGCTCTGATGTGTGTATTTAGGTTGCTGGAATCTGTCTCGGTCTGTACTCAGCCGTCTTTTTCAACTGGACTGTTGTTCTCCCGTCCGTAGGGCCCATCATGCAGCATGTTATCGAAGACGCGCTTGACCATATCACACTCGACTCAGCCTTCATCTCACCCAGTGTCCTACAGGACATCTCCAAGTCTCCCCGTGTGCTTGAGAAGCTGTCGAAGCTCAAATTCATCACGTCAGCTGGAGGACCTATTCCTCAGTCCGTCGGCGATCTGATTCACCCGCGTGTACCCATAATGCAAACAATGGGCATGACGGAGGGCCAATGGCTAGCGTCCGTGGTCACGCACCCCGATGAGTGGGCTTACTACTATTTCCATCCACGGACAGGCGTTGAGATGCGTCCTTACTCCGAAGATCTGTCTGAGCTGGTCTTTGTGCAAAACCCTAAGCTTACTGCTACCCAACCTGTCTTCAAGACGTTCCCTGAGCTTGATATCTGGGAGACGAAAGATTTGTACTCACGACACCCAAAACATCCCAATCTCTGGAAGTATGAGATGCGGCGTGATGATCTGGTCATTCTGTCCAACGGTGAAAAGTTTAACCCTCTTGCTGCTGAAGGAAAGCTCATCAGCCACCCATGGATTGCTGCCGCTTACCTCACTGGCCGTGGCCGGTTCCAAACAGCTGCTCTTCTGTACCCTGATGAGACCAACCTCGACAAATCAGACGACACCATCATCGACAACGTCTGGCCAACAATTGAAGAAGTTAACAGGTCTCTTCCAGCGTTCGCTCAGATTCACCGCGACTTTGTCAAGATCGTTCGGACTCCATTTCCTCGTACTCCAAAGGGTACCCTCGCTCGCAATGAAACAGAGAAAGCATTCACTGCCGACATCAACGCTATCTACGACAGGTCTACGCATGGTAAGCCTTCTGTTCACATCAACGGAACAACCGAAGTAGTGGTCCGTTCTGGCATTCGAGAGGCAATTGAAGCCGTGTCTGGATTGGTTGACCTCAAGGACGATGACAACATCTTCACCAGAGGTTTCGACTCACTTCATGTCATTCGCCTTGCAGGACTTCTGAGTTCTGCTTTCGATCAGCCTATCGAGGTAGAAGTGGGTACTATCTACACCAACCCAACCGTGTCTCAGCTCGCTCGTTCTGTTTGGTCCCATCTTGAACACGGACCCCAGGATAAGATCCATGACAGCGAAGCTACTCGAGAGATGCTTGCCAAGTACGCTCAGGCTTTCGAACCACCTCGCGAAGCGAAGGAGCACATCGTTATCACAGGTACAACTGGAGAGATCGGTTCGTATCTTCTTGATGTTCTTTGCAACAACGACAAGGTTGCCAAGATTTGGTGCTTGAACCGCAGCGCCGATGCCTTCCAACGCCAAGTAGACTCAGCTAAGTCTAAGGGCCTTTCATCAACCTGGCAAAGCAAGGCCAAGTTCGTTCGCTACGACGTTGCAGCGGACAAACTCGGCTTGAGTCAGGATGATCTCCAGGAGATCAAGAATCAAGCCACTGCTATCATACGTAAGCCCGGCAACTCATATGACAATTTAATGGAGGCTAATCTGGACTGACTATAGATAACGCTTGGGAGGTCAACTTCAATCTGCCTCTCTCTTCCTTTGAGCCTCAGTTCTTCGGTCTCCAGAGTCTTGTAGACATATGCCGAGAGGCTCGTCATAAGCTCCGCTTCTTCTTTATATCGTCCATCAGCGCTGCCATGAACTGGCCATCTGACCTCTTGGGCCCCGTACCAGAAGCTAGCATTCCCCGATTTGATGCACCGATCAACGGATATGGTTCATCTAAGCTTGTAGCTGAGCACTTGCTCAGCAAGGCTGCAAGATCTGGTGTCTTGAGTCTTTCAGTTTTACGAGTTGGCCAAGTTGCTGGTCCGGTCAAGACTCTTGGCGAGGGTAGCATTTGGACTCGACGTGATTGGGTTCCCGCTGTGCGCTTTTACCTATTCTGCCTTGGTTAATCCCTAGCTAACAGCCCCTTTTAGATCATCGATGCTTCCGTCCATCTGCGAGCTCTGCCACGAGATCTCGGAACGGCAAGTATTTTAGACTGGATCCCCATTGATCTCCTAACAGAAGTCATTGGACAGCTCGTGGTCCCCGTGAATGCAGTTGTTGGGCAAGAGAATTACTACAATCTACTAAACCCTCGAACACCCAGCTGGATAGATGCTCTACCTGGTCTCAAGGCTCATCTTGAGGTTTCATTCTCAGACAAGTTTGAGATTATTCCTCTACATGAGTGGATCGGCCGTCTGCGAGGTGCAGAGAAGACCATCGTGAAGGAGGTCAGTGAAGGGTCATCCGAGACCGCGAGGAGGGCTCAAAGTGGTCTCAAGTTGTTGGCCTTCTTTGAGATGCTAGCTTCTGGAGAAGAAGGATCTCGGGGTCTTGAATGGTCTAAGGGAAACACATTGGCACAGAGTTCTATCTTGGCTTGCATGGAGCCTGTATCATCAGCCTGGTTTGGCACTTGGTTGACACAATGGGGCTATTGA", "translation": "MGSISHLPVYGHRLLPVVIDEIARDEPDRVLFYTPRNGQPSQGYDEVTTKIFANSINRLCGWLDSQLGSPTVSKTIAYIGQNDLRYFIMMIASTKLGHRLLLSSPRNSVEGHVSLIKQSGCEFWIASSGLDHHGFLQDLQIPSVEAPELSQLLDPTPLKPYVYQKSWNEGKSDILALLHTSGSTGLPKLVPVYLETAATVDGFHLMELTNGKRPTGVEWTGTRQLCAMPLFHVAGICLGLYSAVFFNWTVVLPSVGPIMQHVIEDALDHITLDSAFISPSVLQDISKSPRVLEKLSKLKFITSAGGPIPQSVGDLIHPRVPIMQTMGMTEGQWLASVVTHPDEWAYYYFHPRTGVEMRPYSEDLSELVFVQNPKLTATQPVFKTFPELDIWETKDLYSRHPKHPNLWKYEMRRDDLVILSNGEKFNPLAAEGKLISHPWIAAAYLTGRGRFQTAALLYPDETNLDKSDDTIIDNVWPTIEEVNRSLPAFAQIHRDFVKIVRTPFPRTPKGTLARNETEKAFTADINAIYDRSTHGKPSVHINGTTEVVVRSGIREAIEAVSGLVDLKDDDNIFTRGFDSLHVIRLAGLLSSAFDQPIEVEVGTIYTNPTVSQLARSVWSHLEHGPQDKIHDSEATREMLAKYAQAFEPPREAKEHIVITGTTGEIGSYLLDVLCNNDKVAKIWCLNRSADAFQRQVDSAKSKGLSSTWQSKAKFVRYDVAADKLGLSQDDLQEIKNQATAIIHNAWEVNFNLPLSSFEPQFFGLQSLVDICREARHKLRFFFISSISAAMNWPSDLLGPVPEASIPRFDAPINGYGSSKLVAEHLLSKAARSGVLSLSVLRVGQVAGPVKTLGEGSIWTRRDWVPAIIDASVHLRALPRDLGTASILDWIPIDLLTEVIGQLVVPVNAVVGQENYYNLLNPRTPSWIDALPGLKAHLEVSFSDKFEIIPLHEWIGRLRGAEKTIVKEVSEGSSETARRAQSGLKLLAFFEMLASGEEGSRGLEWSKGNTLAQSSILACMEPVSSAWFGTWLTQWGY"}, "b93f31ad-a63e-42b2-b24d-ef1926211588": {"uid": "b93f31ad-a63e-42b2-b24d-ef1926211588", "label": "QGI92253.1", "names": {"protein_id": "QGI92253.1", "cluster_role": "hit_required"}, "start": 43580, "end": 45027, "strand": 1, "sequence": "ATGTCTGACGCCACATCCTCCAAGCCGCAAATCTTCTCGATCCAGGACCTCAAGCAGGCCGCATCGGACAAGATGTCTCAGATGTACAGAGGTGCGCACCAACCTTGCCCTCCGATCTCGGCTTTGTCAGCTAATGCTTGCAGACTACTACAACGGCGGGGCCATGGATAACATCACGTAAGTTGCACTCAAACGCTTGTTAAGCTTTCGGTTCCTGAAACACTTACGCGGACTTAGTCTGGCGAGTAATGAGGCTGCGTTTGACCGGTACTTGCTTCGTCCTCGCGTACTCCGTAATGTTTCAAACATTGATATGACTACTACCCTCTGGGGCACCAAGGCAGCGTTGCCTCTCGGTGTCTCTCCGTCGGCGATGCATCGTCTTGCGCATGCTGATGGAGAGGTTGGAACTTCGAAAGCTTGTGCTGCGCGCCACGTACCCATGATTCTGTCAGCTCTGTCTAACGATACCCTCGAGGATGTATCTGGACAGAGTTCGGATGGATCGACGCCCTATGCTATTCAGGTTAGCCCGTTCAAGAATCGGCAGATCACCACCAACTTACTCAACCGTGCCAAAGGTTAGTTTTCGTACTTGCAGCTCTCTAAGAACCTTATTGATGAACTTATTCCAGCTGCCGGGTATAAAGCTGTTGTATTGACAGTGGATGCTCCCATGTTTGGCAGGAGATTGGATGATCTGCGAAATGGTTTCAGTGTCCCTCCAGGATTTAGCTTTCCTAACTTGAGTGCTCAGACCCAGTCAGGCTCTGGTGGATTGGGTGGCGGTATTCCCGACCTCTCCTTTGGTATGTGGATACTTTTGGATGCGTGATTGTGCTCACTAACATGCTCCAGATACCAGTGCGACTTGGGAAGAAAAGATTGCATGGATGAAAAGCCAGACTGACCTTGAGATTTGGGTCAAGGGAGGTGGGTACACAGTCTTGGTGAATGTCAAAGACCCATACTGACCAGCACGTCTAGTTACATCTCCCCTAGACGCCCAGATTGCCATAGAGCAAGGCGTTGATGGCATCATCATCTCAAACCACGGAGGTCGACAGCTAGATACTACCCCAGCAACAATCGACATCCTCCGCGAGATCGCACCTATTGCTAAGGGCAAGACGCGCATTGCCATCGACGGTGGCTTCCGACGTGGCTCTGATATTTTCAAGGCTGTTGCGCTCGGTGCTGACTTTGTCTTTGTCGGCAGAATCGCCATCTGGGGCCTTGCAGTAAGTTTCACAACTGTTAATTTTGATGCATGAACTAATTGATGTTGTAGTATGATGGTTCTAATGGTGTTGGCTTGGCACTGGACTTGCTGATCAACGAATTCAAGCTATGTATGGGACTTGCTGGATGCAGCAAGATTAGCGATATTAGCCCGGCTCATCTGTCCATCCTGAACGCAAGAGGCGTCTTGGAGAGTGTGTACTAG", "translation": "MSDATSSKPQIFSIQDLKQAASDKMSQMYRDYYNGGAMDNITLASNEAAFDRYLLRPRVLRNVSNIDMTTTLWGTKAALPLGVSPSAMHRLAHADGEVGTSKACAARHVPMILSALSNDTLEDVSGQSSDGSTPYAIQVSPFKNRQITTNLLNRAKAAGYKAVVLTVDAPMFGRRLDDLRNGFSVPPGFSFPNLSAQTQSGSGGLGGGIPDLSFDTSATWEEKIAWMKSQTDLEIWVKGVTSPLDAQIAIEQGVDGIIISNHGGRQLDTTPATIDILREIAPIAKGKTRIAIDGGFRRGSDIFKAVALGADFVFVGRIAIWGLAYDGSNGVGLALDLLINEFKLCMGLAGCSKISDISPAHLSILNARGVLESVY"}, "a765b064-9358-4a27-8226-3fcf084dd3b0": {"uid": "a765b064-9358-4a27-8226-3fcf084dd3b0", "label": "QGI92254.1", "names": {"protein_id": "QGI92254.1", "cluster_role": "hit_required"}, "start": 47442, "end": 48702, "strand": -1, "sequence": "ATGGCTGGCGACTTTTCTAACAGAGCACCTTGGAAGCGCTCGGCATGTGATCGCTGCCGCGCACAGAAGCTGCGATGTCACCGAGATTCAGGCCACTCAACGGACGCATGTCTTAGATGCCTCAAATCTGGCATTGAATGTGTCACCAGCAAAGCACGGCCAACAGGTCGTCCCCCCTCAAGACAGGTGCAGCCCACCGTTGTAGTTGAGCAAGGTGATACCAGCTCGTCGTCACACACCACAGACTCGTCACCCTCAGCGGGCGGCACAGACATGAGCAACATGATGAACTTTGAGTATGATTTGTCGTTGGACAATATCTTGGACAGCATTGGGATGCAACACTCTGATTTCATCGTCAATGACAATATCCTCGTCGACATCCCCCCCCTGTCGTCGTCCCAATCGACGAGCCAACACAGCGTTGCACAGGCACAGGCACAGACAGTGGACCCCAGCACCATCCAATCGACAGCGTCGTACCAGTTCAACACTCTACCGAGTACCAGTTCCATGGACTCTGCCTTACCCATGAGGAGCGATCATGTCGAGCTGCTTCTGTCAAGGCTGCATTCCAAGTTGTCTGCTCAGCTCTACTCCATCAGATCGTCCCCATGGGACGTGAAGGGTACCCTGAACCTTTCCTTGGCCCATCAGGGTATTGGTCAAGATTTTGAAAACTGCGAGTCTCATCCTCTGGTCCAAGTATCACAGGCTTGCACTGAGCTCGAGAGGCTCTTATCTGCCCTTCGTGCCCCCGCATCTGCTGAGCATACGCCCTCAACATTTTCATACACGCCAGCGGTGCCCCCGCGTTTACGCACAACGCAGCTGCTCATTGCACTTTCGTGCTACATACAAATTGTTTCAATCTATGGTATCATATTCTCAAAAGTGTTCGACTACCTCCTCAGCACCTCCAAAACGTCAGTTGGCTCATATCAATCATCCCCATTGACTCTATACATCGGAGGTCTTCCCATTCCCCCCAATGAAAAATTATCCGGAAATCTGCTCGTTCACCTCATCGAGCATCAGCTTCACCAAATTGAACAGCTCATGGGCCTGCCCGAGCATTATAGAGTATCTTCTAGAGCTAAAGACACTAAAGATGGAGAATTGGGGTTATTTGGGAGTCAGCACAGTCAGTCTCTGCTTAATGCCGCGATACAGCTAGGAGAAGATAGAGACGGGAACCATGACGACATAAGATGCGTCCGGGCATTAAAGATAGTGATGCGCCAGATTAAAGATTTTTAG", "translation": "MAGDFSNRAPWKRSACDRCRAQKLRCHRDSGHSTDACLRCLKSGIECVTSKARPTGRPPSRQVQPTVVVEQGDTSSSSHTTDSSPSAGGTDMSNMMNFEYDLSLDNILDSIGMQHSDFIVNDNILVDIPPLSSSQSTSQHSVAQAQAQTVDPSTIQSTASYQFNTLPSTSSMDSALPMRSDHVELLLSRLHSKLSAQLYSIRSSPWDVKGTLNLSLAHQGIGQDFENCESHPLVQVSQACTELERLLSALRAPASAEHTPSTFSYTPAVPPRLRTTQLLIALSCYIQIVSIYGIIFSKVFDYLLSTSKTSVGSYQSSPLTLYIGGLPIPPNEKLSGNLLVHLIEHQLHQIEQLMGLPEHYRVSSRAKDTKDGELGLFGSQHSQSLLNAAIQLGEDRDGNHDDIRCVRALKIVMRQIKDF"}, "442c29bb-c414-45fd-9514-e53c52482f7b": {"uid": "442c29bb-c414-45fd-9514-e53c52482f7b", "label": "QGI92255.1", "names": {"protein_id": "QGI92255.1", "cluster_role": "hit_required"}, "start": 53826, "end": 55705, "strand": -1, "sequence": "ATGGCTATCGATCCTCAACCCAGTTCTCCCTCCCTGTCCTCCGAGACCATTGCCAACGACACCATCGGCAATGACAACAATGTCAACGAACCCAGCGTCGAACCAAAGACACAAGAGCATCAACATACAGTACCCCCTCGACTGTCTCGAATCTACAGTCAAGCGCACCATATCAGCCAGTCCTTCATCGATCAGAACTACCCAGGAGAGGGGACAACACAGGTTCCCTATCGCATCAACTTCCTCCCCGACGATTCCCAAAATGCTCAGCTGCTCCCCCGATGGAAGAAGTGGGCATTTGTTCTTCTCCAATCTCTAGCATGTCTCGCAACTACATTTGCCAGTTCAGCGTATTCAGGCGGTATCAAGCAAGTCATCCGCGCGTTCGGCATCTCCCAAGAAGTCGCTACACTTGGAATATCCCTCTACGTCCTGGGTTTCACGTTCGGGCCTTTGATATGGGCGCCCTTGTCGGAGCTTTACGGGCGGAAGAAAGTGTTTTTCTTCACCTTTATGGTTGCAACGGCGTTCAGCGCTGGGGCAGCCGGAGCAGGTTCCATTGCTTCTTTGCTAGTTCTGCGTTTCTTGACTGGATCTATTGGCTCTGCGCCTCTTTCAAATGCCCCGGCGTTGATTGCGGACATGTTTGACAAGTCGGAGCGAGGTCTGGCTATGTGCATGTTTTCGGGAGCCCCTTTCCTTGGACCAGCAATCGGTATGTTCAAATTCCTTCTGTTGATCCGATAGACAACTAACAGAATCTAGGTCCCATTGCAGGAGGCTTCCTTGGCGAGACTGCGGGTTGGCGTTGGCTCCATGGGCTCATGGCCGCTTTCACTGGCGTCACCTGGATTGCCTGCACCGTCTTCATCCCAGAGACATACGCGCCGTACATCCTGCGCAAGCGCGCCCAGCACATGTCCAAGCTCACAGGAAAAGTGTACATCTCCACTCTCGACGCAGACAAGCCACCAAGTTCGGCTGCCCATCAGCTCAAGAATGCATTGACCAGACCTTGGCTGCTGCTGTTCAAGGAGCCTATCGTCTTCATCACCTCCATCTATATCTCCATCATCTACGGCACCATGTATATGTGTTTTGCCGCGTTTCCCATCGTGTTTCAACAGGGGCGAGGCTGGAGCCAGGGTATTGGTGGCCTTGCCTTCACTGGTATTGTTATCGGTGTGATTCTGTCTATCATCAGCTTCGCTTTCGAAGACAAGCGCTACGCTCGCGCTGCTCAGAGGAGAGGTGCGCCGATGGAGCCTGAGGATAGACTACCCCCAGCCATTATGGGTTCTCTTCTCATCCCCATCGGTTTGTTTTGGTTCGCGTGGACAACCTTCGCTAGCATCCATTGGATTGTCCCCATCATCGGTACCGTCTTCTTTGCCTGGGGCCTTGTACTTGTCTTCATGGCGCTCTTGAACTATCTCATTGACTCCTGTAAGTTCCATTTCACACGCCATCCGAGTCTCGCTAACCAAATACAGACGTCATTTTTGCAGCGTCCATCATGGCAGCCAATTCTGCTCTGCGATCCCTCTTTGGTGCCGCCTTTCCTCTGTTCACAAGACAAATGTACGATGGCCTTGGAGTCCAGTGGGCTAGCTCCATCCCAGCCTTCCTCGCCCTGGCCTGTGTCCCCTTTCCCTTCCTCTTCTACAAATACGGACGCCAGATCCGAATGAAGTGCGAGTACGCTGCAGAGGCTGCCAACGTCCTCCAAAAGATGCGGTCTCTTCACGTCACTGTCACAGAAGATGACGCCATGAATGAGGCTGAGGAGATGTGGAGAGCCAGAACACACAACAGCCACACATCAGCTACTCATAGCCACGGTCATCGTCGATCTCTGAGCTGTACTCGCTCTGTTTGA", "translation": "MAIDPQPSSPSLSSETIANDTIGNDNNVNEPSVEPKTQEHQHTVPPRLSRIYSQAHHISQSFIDQNYPGEGTTQVPYRINFLPDDSQNAQLLPRWKKWAFVLLQSLACLATTFASSAYSGGIKQVIRAFGISQEVATLGISLYVLGFTFGPLIWAPLSELYGRKKVFFFTFMVATAFSAGAAGAGSIASLLVLRFLTGSIGSAPLSNAPALIADMFDKSERGLAMCMFSGAPFLGPAIGPIAGGFLGETAGWRWLHGLMAAFTGVTWIACTVFIPETYAPYILRKRAQHMSKLTGKVYISTLDADKPPSSAAHQLKNALTRPWLLLFKEPIVFITSIYISIIYGTMYMCFAAFPIVFQQGRGWSQGIGGLAFTGIVIGVILSIISFAFEDKRYARAAQRRGAPMEPEDRLPPAIMGSLLIPIGLFWFAWTTFASIHWIVPIIGTVFFAWGLVLVFMALLNYLIDSYVIFAASIMAANSALRSLFGAAFPLFTRQMYDGLGVQWASSIPAFLALACVPFPFLFYKYGRQIRMKCEYAAEAANVLQKMRSLHVTVTEDDAMNEAEEMWRARTHNSHTSATHSHGHRRSLSCTRSV"}, "6cf94148-cf99-4cf6-bdab-746c236973aa": {"uid": "6cf94148-cf99-4cf6-bdab-746c236973aa", "label": "QGI92256.1", "names": {"protein_id": "QGI92256.1", "cluster_role": "hit_required"}, "start": 56162, "end": 60150, "strand": 1, "sequence": "ATGCCTCTACCGTCTCGGGCTTCGTCTACGCCCAAGATTAGCAAGGCCTGCGTGCCGTGTAGAACGCGCAAGATCAAGTGCAATGCTGCTGTTGTTGGGCTTCCCTGCGGCAGCTGTGTTAGTAGAGAGTGCCCGGATGAGTGTGTTTTGTCGGCGCGGAAACGTCGGACTGTGTAAGTTTTTATAAATCATTGATGAGTCAAGTTTCGTGTTGAGGTGTAGTTACTGATGCGTGTTTTAGAAAAGGGCGTAATGCCGAAGTCCCCAGGTCGCGGAAAAATATACCAGATACCAATGGTTCCATCTTGTCGGTTAGTCACTGTCTCATCGCCTCCCTCGTACCACTTCAGTGATGCATGCTCTATAGTCCACTGCCATGTGGCCTGTACCAAGCTGATAGTTGTATACATTCATAGCCACGACAGCAACAGCTTCCAACAAATGTGTCAAGACAGACAACAGATAGTTCTCATTCTGATCCTGTAGAAGAGTCTATCCATGCAAGCTATACTGGCAGCTCGTTACGGAACGACACTCCCCACTCCAGAGATCGTCGTCCGCCGGGTCAGGCCCAAGCTGATCTACTCTACCTTAACATTCTGCAAGATACAGTCAATGACACGTCAGCGGCTCAGACAGATGCAAGTGATCATCAGTCAAATGATGAACCAGATGATAGCTTCAACAGTCAAATACATCACTGGAATCCACCACCTCAGCTTGACGACGTTGACAACGAGTATCTTGCCAAGAAGAAAGTATTCGAGCTTCCTCCTCCCCGATTCATGTAAGTCCGTCTCACTACTCCCAATGAGATGACCTAATGATGTTATAGGGACGATATAGTCAAAGCATACTTCGACTATGTGCATCCTTTCGCACCCATTCTCAACAGAACAGACTTTATCCAGAGTTATCGCTCAGGAAGCTGTTGTATTTTCTTGCTTCATGCTGTAGCTGCTGCTGCAAGTCTCTATGTCACCCATGACGTCCTGATTGGCTGCGGCTATCCAGATCGCTCAACCGCACAGGCATCTTTCTTTTCAAAGGCCAAGCTCTTCCATGACTTTCATTGCCAAGGCGATCCGCTTTCCATGTTGCAGGGTTCCATGATTCTTGGTGCAATCATCCTGGATCACCCGTCTGACAGAGACTTTCAGTACTGGTTTCACAACTCTGTCCGTCGTGCTTCAAAGATGGGCGTACAAAATGCGTAAGTCCAACACATCCAGGGCTTGACCATACTTACAAGTCTTAGCTGTCTTCGTGATGATGGATCTCAGAAGCTGTACCGACGAATCTGGTGGGTTTTACATGTGAGTTAAGACCCTCTCAGATTAGTCGTTTGACTAACGTGCTGTAGAACAGGGATATCTTCCATTTCTTCATCAACACACAGAACATGCGACTACTCGCAAACGCACCGCCAATAAGACCCCTCACTGAGGCTGATTGGGAGACCGAAGACATTGAGCAATGGTCGGGTATCCTATCACCAATCTCCCAGGCCCAAAAGGTGTCACTCATCGCTCAATGCGAGTTGGCCCAGATCTGTAAGTCCCAACCCTTTCGAGAACAAACGAACCATCTAACATCCATCACAGTCGGGAATGTCATGTCCGTCGTGACAAGTTCAAATCCATCTGCAGAAGAAATTCACAAGAGGATACTGCCACTCGATGCGTGGCGAACATCACTTCCCGAGAGGATGCACCTCATGGCGTCTTTTGCAGAGGGTGAGATCTATCATCTCGAGGCTCTGACCACCAGCTACCGTTTTGAATGCATCATGTGCCGTTTGCTCCGCCGTGGAAGATGGCAAATGAGTGATGGCGGGTTGCGTGAGTGGGCGCAGCAACGCTTTAGATCAGCGATATTTGAGCTCGACACCATCGTCAAACGAGTCATGATCAACAACATGATTCAAAAGCTGCCAACTACTTTGTATGTGTTTTCTCAATTACTGATCTCATCCTTCTTCTGACCTTGAATCTTAGTATCACCACTATCACTGCCCTCTTGGCGCTTCACATAGAATCTGCTCTTGACGCTGCAGAGTCGAGCCTTATTCGCTCAATGGCTCGCATATCGGTTCAGCACACCATGCTTGCACTGGATCAGATTCGCGATACTCCTGCCATCAAGAGAGCTCTGCCTGCATTTGAGATTGTTCTCTCCAAGAACAAGCTCTACCCAATGTCGACAAGCGATACTGAGCAAATTAACACAATGCAGACCATGTCTCAAGACCAAGCTCTAAGTGACGGGCATATCCTGCAACCGCCTCAAACAGACATGACTTTGCCACAGGATGACCAGTCGTTCTTGTATGGGGACTTTATTGGGTTTGACTTCTTAGACCGATGGCAAATGGAGCAATTAGACTTTACAGGCATTTACTAGTGAATGGTTCCAGACAATCTTCTTCTTTAGATTAAGAATTCGTTTATACTTAGCTACCCTATTACACTTAGACGTTAATAAATAAACCACCTTACCAGATCTGAATATAGCGCAAACCTTGATCGGCGCTTTACATAAGCAGTGTTCATAATTCGGCATAATTAATCTCCACTGACCAACCTCAATTTATCCATTTCATGCAACCCTACCAATCGCTAACTGCCCCAAACCCATCGCGAAAGCGATACCGAAACCATTCAGCAAAAGAACAGTCGTTCAAGCTGTCACAATGCCCCCGCGCTTGGGGTACAAAAAGTCTCGAAGGGGTTGCTTGCGCTGTAAGCAACGACGCGTCAAGGTGAGAACGGGTCACCCAGCACGCGTCAATGCCGCCTGACTAATTACCTAGCCAGTGTGATGAGAAGCAGCCTTGCGCAGCGTGCGAGAGACACGGCTTATCGTGTGTCTACCAGGAACCGTCGGAAGTGCGACGAGGGCGTTCAGCTGATCAAGTCCGTAGGTCGTAACATTGTGGATATAAACAGACCCTGACTTGATTACATAGACCGATGCCCCGAGAGACGATCGCCAGAAAGGCTCAAATGCCGACTCGTCAATCGCGAGCCCGGATCCATTGCCGTACCTAGCCAAGTTCGTCACAGGCCAAGAGTCAATAGAACAGAGCACTTGGCTCACGGATCTTGAGCTGATGCACCAGTATTCGACGTCTACTTACCTTACTCTTCCGCGAGCAGATGAACTTCGGCAGATATGGCAAATTGAGCTACCCAGGTTATCACTGAGCCATGTTTATCTTCTCCACCAAGTCTTGTCTGTATCTGCATTCCACCTGGCCTCACTGCACCCCGATCGACCAGACTACGCTATCTGTGCATCACAACACCAGAATAAGGCTATCGCTGGTCTTCGTTCAGCTGTCGCGTGCATCACAGAAGAGAGCTGTGTGGAGATCTTTTTATCATCTTCACTACTGGGCATTGGGGCGTTTGCTGGCCTCGGCGCTCACAATGCTGGCCAACAGCCCCGCATTGACGATCTCCTCGATGTCTTCGTACTTATTCGGGGCATGAGTGACATTTTGAACAGATACGAGCCACTGCTTAAAGAGAGCAGGATTAGGCATCTCTTCGTCTTAGGAAGCCAGTCTGGTTCAACGCCTCTTCTTGACGCCACGGTCACGCAGCTTCGACAAATTGTCATACCCGATGGCTTCGACGAAGGGGTAATCGCGATATGTCAAGAATCAATCGCATCAGCAATCATCTGGATAGAGAATCACATAGGGGCAACGGCTGCGCCTGACGAGCGAATCGCCATGACTTGGTGTTTATCTGTGAGCTCAGAATTCCTGGACCTGATCAAGCAGCGGCACCCTGTTGCTCTTTGCATCCTCGCGCACTATTGTGTTATCTTGGATCGAGTCGGAAGATCACAATGGTTTATGAGGAATTGGGGGAAGCCGGTACTACAAGACATTCGGAATGAGATGGAACCACGATGGTCATCGATGCTGCAGTGGTGTTTGGCAGCTGTTGAATGTGATAGAAATGCCCAAGTGCATTGA", "translation": "MPLPSRASSTPKISKACVPCRTRKIKCNAAVVGLPCGSCVSRECPDECVLSARKRRTVKGRNAEVPRSRKNIPDTNGSILSPRQQQLPTNVSRQTTDSSHSDPVEESIHASYTGSSLRNDTPHSRDRRPPGQAQADLLYLNILQDTVNDTSAAQTDASDHQSNDEPDDSFNSQIHHWNPPPQLDDVDNEYLAKKKVFELPPPRFMDDIVKAYFDYVHPFAPILNRTDFIQSYRSGSCCIFLLHAVAAAASLYVTHDVLIGCGYPDRSTAQASFFSKAKLFHDFHCQGDPLSMLQGSMILGAIILDHPSDRDFQYWFHNSVRRASKMGVQNACLRDDGSQKLYRRIWWVLHNRDIFHFFINTQNMRLLANAPPIRPLTEADWETEDIEQWSGILSPISQAQKVSLIAQCELAQIFGNVMSVVTSSNPSAEEIHKRILPLDAWRTSLPERMHLMASFAEGEIYHLEALTTSYRFECIMCRLLRRGRWQMSDGGLREWAQQRFRSAIFELDTIVKRVMINNMIQKLPTTFITTITALLALHIESALDAAESSLIRSMARISVQHTMLALDQIRDTPAIKRALPAFEIVLSKNKLYPMSTSDTEQINTMQTMSQDQALSDGHILQPPQTDMTLPQDDQSFLYGDFIGFDFLDRWQMEQLDFTGIYYVMRSSLAQRARDTAYRVSTRNRRKCDEGVQLIKSTDAPRDDRQKGSNADSSIASPDPLPYLAKFVTGQESIEQSTWLTDLELMHQYSTSTYLTLPRADELRQIWQIELPRLSLSHVYLLHQVLSVSAFHLASLHPDRPDYAICASQHQNKAIAGLRSAVACITEESCVEIFLSSSLLGIGAFAGLGAHNAGQQPRIDDLLDVFVLIRGMSDILNRYEPLLKESRIRHLFVLGSQSGSTPLLDATVTQLRQIVIPDGFDEGVIAICQESIASAIIWIENHIGATAAPDERIAMTWCLSVSSEFLDLIKQRHPVALCILAHYCVILDRVGRSQWFMRNWGKPVLQDIRNEMEPRWSSMLQWCLAAVECDRNAQVH"}, "ff97e47a-b9bb-4cc3-a986-ad721252bb66": {"uid": "ff97e47a-b9bb-4cc3-a986-ad721252bb66", "label": "QGI92257.1", "names": {"protein_id": "QGI92257.1", "cluster_role": "intermediate"}, "start": 60352, "end": 60987, "strand": -1, "sequence": "ATGACGCCTGTTTTCCTCAAGAAGATGGAGCCTTTGTTTACCCTCCGCAACAAGATCCCCCTGCAGATTGTTTTAGTCACCTTGATCATTACAGTCATCACCCTCTCGGGCGTGCGACTCATCCTGCCCAATCGGCCTCCAGGTCGCTCCACCACTATGGGTCTCGGCATGGTAAGCTTATTTTCCGACTCACGATCTCTCAGATCTAACATGTTACTTTCAGGGTGCCAAGTCCCTCATCATCCTGGCCTACGAGATCCTCACCGAGCACTCCATCCGCTTCCATCGTTGGAGCAGCCTCAAGGCGTACTTTATCCTCAATGCTTTGGAAGTTGTCTTCTGGGCGGCTGTTGCGTTCATGATGATCCGGGGTAACTCTCAGCTGTGTGTCGGAACGAGCTGCGCGCTGGGTTGGGTTGTCTTTGTGCTGGCTGGTTTCTTAAGGTATGTCCTTCTCAACACCCATAGCAGATTGTGACTAACGAATCAGCCCAATTTACAAGTACCTTGCTGTGGTCACCTACTTGGACTGGCGGTTCTATAAGAAGAATGGTTTTCCCCGCGGTACGAGGACGAAGAATACGGATGAATCTCTCAGCACTCTCCGCTCTGACGACACCGCTTATCGCCACTGA", "translation": "MTPVFLKKMEPLFTLRNKIPLQIVLVTLIITVITLSGVRLILPNRPPGRSTTMGLGMGAKSLIILAYEILTEHSIRFHRWSSLKAYFILNALEVVFWAAVAFMMIRGNSQLCVGTSCALGWVVFVLAGFLSPIYKYLAVVTYLDWRFYKKNGFPRGTRTKNTDESLSTLRSDDTAYRH"}, "05db181f-fd7f-45ea-87e5-7428f0b1e438": {"uid": "05db181f-fd7f-45ea-87e5-7428f0b1e438", "label": "QGI92258.1", "names": {"protein_id": "QGI92258.1", "cluster_role": "intermediate"}, "start": 61781, "end": 62653, "strand": 1, "sequence": "ATGGACTCCAAAGACCGGCAATTGTACCATGTCCCAGCAGGGTGAGAAGCATCATCGCCTTCTACCTGTCTTGAACTAACACCAACAGTCCTCTACCCCCACCAAGCTACTCCGAGGCAACTACAACCGATCCTCTCACCACAGATGGCTTTGTGTCTCCTATGACAACAACCTCCAGCCCCGTCGCCTTCAATGTCTCAGTGTCACCAATGGCCATGACCCCTATAGCCTCTCGATCGACCGAGTCATTTACACTACCCCCCGTCACCGAAACAGGTCTCAACTCTCGTAATCATAGTACACTCGAGGTAGCACATTCTCCTCGAGCTGATTCCGATTGCCTTCCCCAGGCCGTCATGCACGATGCGCCCGAACTTGCCCTCGTGGAATACGCCCATAATCGCGACAACTTACCTATGAGTATAACATCACAAACAAATATCGAATATGCATCTGGTTTGGAAGTCATACCTGCTCCTCCTAGATCGAATACGGTGACACCACTACATCTCCTTGGGGATCAACCTGAAGCCATTGATTGTCCGTTCTGTCTACGCCGAAGTGAAACAATAGTAAAGAAGAAGCCTTCCAGCACAACTCAGTACGCGAAAGACGTCACCTTGACCGGGCCTGGGCTAACAAATATCAGTCTACAAGCTGTTGCGCTGCTTATGACCACAGTCTGTGGAGCAGTAGCTCCATACATGGCAAAGTGGTCATTCGATATTGAGCACATCTGCGACAACTGTAAAAATAGGGTCATGTACAAAGCAAAAGGGAAGGATATCAGAATTTGTAAAGCACCGGAAGCTTGGAAGGAGGAGTCAAAATACCCCAGTGTTAATACTAGTATGAATCTGGTTACTGAGTAA", "translation": "MDSKDRQLYHVPAGPLPPPSYSEATTTDPLTTDGFVSPMTTTSSPVAFNVSVSPMAMTPIASRSTESFTLPPVTETGLNSRNHSTLEVAHSPRADSDCLPQAVMHDAPELALVEYAHNRDNLPMSITSQTNIEYASGLEVIPAPPRSNTVTPLHLLGDQPEAIDCPFCLRRSETIVKKKPSSTTQYAKDVTLTGPGLTNISLQAVALLMTTVCGAVAPYMAKWSFDIEHICDNCKNRVMYKAKGKDIRICKAPEAWKEESKYPSVNTSMNLVTE"}, "06b9591a-2f6b-4abf-8832-4258a9e3b8c3": {"uid": "06b9591a-2f6b-4abf-8832-4258a9e3b8c3", "label": "QGI92259.1", "names": {"protein_id": "QGI92259.1", "cluster_role": "intermediate"}, "start": 62920, "end": 64262, "strand": -1, "sequence": "ATGGATACTTCGTCATTAATGCTGGCCCTCCAGCTCCAGCATCAGGACCTAAACATATGGGAACAGTCCAAGAAGGGAAAGCAGCGCGAGGGCGAAGTGGCAGATTCCGATCTTGCTCTTGAAGCATGTCGTCATGAGCTTGAGATGATGACAGCTCAGATCTCTGATCAAGTAATGGCCCTCAGTATTGCGAGAGCTGTCGAGTCGGACGGGCAGCTCATCAGAGAAGGTCAGTTGGCAGAGGAGCAAGCTGCAAAAGATCGTGAATATGCGGTCAGACTGGCTAGAGATCCAAGCGCAGCAACACGGCCAGATGCTGAAAAGGGGATGAGAGTCTCAAGCGTGGACGAGGATGAGGATAATTTGATCGACACCTTGAGATCAATGAACCTGGGCGGGTTCGAATACTCAACTTCTGGGCAGCCTGAGTCATCGGGCTGGGCTTCATCGCGCAAGCCGCCTCAAACGCAGGAGTGCATCGCCTGCAACGACCGGTTCCCGCCTCTTGCACTGTCCAAGGCGCCCTGTTCCCACGACTACTGTCGAGAATGCCTCGTTAGCCTGACTCGTTCGTCGCTCCAGGATGAGACTCTATTTCCACCACGATGCTGTGGTCAGAATATTCCCATCGAACAAGGACGCTGGTTCTCGCCAGAACTAGTCGGGCAGTTCCAAGCAAAGAAGCTGGAATTTGAGACCCCCAATCGTACTTACTGCAGCGAGCCATCCTGCTCAACATTTGTACCACCAGCCTTTGTCTCTGGTGATAGTGCTACCTGCCCCAAGTGCAGTAGAAAGACTTGCACTCACTGTAAGGGACCAAATCATTTTGGCGTCTGTCCTAGTGATACCGCCTCACAGCAAGTGTTGCAGCTTGCAGCACAAAACGGCTGGCAGCAGTGCTATAAATGCCGAAAACTCGTTGAGTTAAATTATGGATGCTACCATATAAGTAAGTCCCGAAGCGGCTAAGCATGTTGCGGGGATACTAATCTGTAGTATAGCCTGTCGTTGTAGCGCTGAGTTCTGCTATGTCTGCGGCAAGAAGTGGAGGAGTTGCCGTTGTCCCCTTTGGGAAGAAGGGCGCCTGGTGCGAAGGGCTAATGCCATTGCTAACCGAGATGGTAATTTTGGCCAGATGAACGCGAGGGCACGGGAGGCACGAATTGAACAGGAAAGATTGAATCTGATACAGAACCATGAATGCACGCACAGAACTTGGAACTACCGTGGTGGCCGTCACCGATGCGAGGAATGCCGCGACGTCCTTCCTCACTATATCTTCGAGTGCCCTCAGTGTCATGTCATGGCCTGCAGGAGATGTCGATATAACCGCTTTTGA", "translation": "MDTSSLMLALQLQHQDLNIWEQSKKGKQREGEVADSDLALEACRHELEMMTAQISDQVMALSIARAVESDGQLIREGQLAEEQAAKDREYAVRLARDPSAATRPDAEKGMRVSSVDEDEDNLIDTLRSMNLGGFEYSTSGQPESSGWASSRKPPQTQECIACNDRFPPLALSKAPCSHDYCRECLVSLTRSSLQDETLFPPRCCGQNIPIEQGRWFSPELVGQFQAKKLEFETPNRTYCSEPSCSTFVPPAFVSGDSATCPKCSRKTCTHCKGPNHFGVCPSDTASQQVLQLAAQNGWQQCYKCRKLVELNYGCYHITCRCSAEFCYVCGKKWRSCRCPLWEEGRLVRRANAIANRDGNFGQMNARAREARIEQERLNLIQNHECTHRTWNYRGGRHRCEECRDVLPHYIFECPQCHVMACRRCRYNRF"}, "1a2d9bd4-40be-408c-9487-2df5b908c055": {"uid": "1a2d9bd4-40be-408c-9487-2df5b908c055", "label": "XP_018760475.1", "names": {"protein_id": "XP_018760475.1", "cluster_role": "intermediate"}, "start": 0, "end": 636, "strand": 1, "sequence": "ATGACGCCTGTATTTCTCAAGAAGATGGAGCCGTTCTTCACCCTCCGCAACAAAATCCCCCTGCAGATTGTTATAGTCACCTTGATCATTACCGTCATCACCCTCTCAGGCGCGCGACTCATCTTGCCCAATCGGCCCCCAGGTCGCTCCACCACTATGGGTCTCGGCATGGTAAGCTTATTGTCCGACACGCGATCCCTCAGATCTAACATGTTTCTTCTCAGGGGGCCAAGTCCATCATCATCCTGGCCTACGAGATCCTCACCGAGCACTCTCTCCGCTTCCATCGCTGGAGCAGCCTCAAGGCTTACTTCATCCTTAATGCCATGGAAGTTGTCTTCTGGGCAGCTGTTGCGTTTATGATGATTCGAGGTAACTCTCAGCTTTGTGTCGGAACGAGCTGCGCGCTGGGTTGGGTTGTCTTTGTGTTGGCTGGTTTCTTGAGGTATGTCCTTCTCAGCATCAATACCAGATCGCGACTAACAAATCAGCCCGATTTATAAGTACCTTGCTGTGGTCACCTATCTGGATTGGCGATTTTACAAGAAGAACGGCTTTCCCCGCGGGACGAGGACGAAGAATACGGATGAGTCGCTTAGCACTCTCCGCTCTGATGACACCGCGTATCGTCACTAA", "translation": "MTPVFLKKMEPFFTLRNKIPLQIVIVTLIITVITLSGARLILPNRPPGRSTTMGLGMGAKSIIILAYEILTEHSLRFHRWSSLKAYFILNAMEVVFWAAVAFMMIRGNSQLCVGTSCALGWVVFVLAGFLSPIYKYLAVVTYLDWRFYKKNGFPRGTRTKNTDESLSTLRSDDTAYRH"}, "85baf8b0-b23f-4aa7-990a-a2e4dd96b81d": {"uid": "85baf8b0-b23f-4aa7-990a-a2e4dd96b81d", "label": "XP_018760474.1", "names": {"protein_id": "XP_018760474.1", "cluster_role": "intermediate"}, "start": 834, "end": 2135, "strand": -1, "sequence": "ATGCCCCCACGCTTAGGGTACAAAAAGTCTCGAAGGGGTTGCATGCGCTGTAAACAACGACGCGTCAAGGTGAGAACGGAGTACTCAGCACACGTCAATGCCGTCTGACTAATTACCCAGCCAGTGTGATGAGAAGCAGCCTTGCTCAGCGTGCGAGAGACACGGCTTATCCTGTATCTACCAGGAACCCTCGGAAGTACGACGAGCGCGTTCAGCTGATAAAGTCCGTAGGTTGTTATCAATGTGGATTTTAACAGACGCTGACTTGATTGATCACACAGGCCGATGCCCTGAGAGATGATCGTCAGAAAAGCTCGAATGCCAACTCGTCGATCGCGAGCCCTGATCCATTGCCGTACCTAGCCAAGTTCGTCACAGGCCAAGAGTCAATAGAGCAAAGTACTTGGCTCACGGATCTTGAGTTGATGCACCAGTATTCGACGTCTACTTACCTTACCCTTCCGCGAGCAGATGAGCTTCGGCAAATATGGCAGATTGAGCTACCCCGGCTATCGCTGAGCCATGTCTATCTTCTCCATCAAGTCTTGTCTGTATCTGCATTCCACTTGGCCTCCCTGCATCCAGATCGTCCAGACTACGCTATTTGTGCATCACAACACCAAAATAAGGCTATCGCCGGTCTTCGTTCAGCTGTCGCGTGCATCACTGAAGAGAGCTGCGTGGAGATCTTTTTGTCATCATCACTACTGGGCATTGGAGCGTTCGCTGGTCTCGGGGCTCACAATGCTGGTCAACAGCCTCGTATTGACGATCTTCTCGATGTTTTTGTGCTTATTCGGGGTATGAGTGACATTCTGAACAGATATGAGCCATTACTCAAAGAGAGCAGGATTGGACATCTGTTCGTCCTGGGAAGCCAGTCTGGCTCGACGCCTCTTCTTGACGCCACGCTCACGCAGCTTCGACAAATTGCCATACCAGATGGCTTCGAAGATGAGGGAATCGCGATATGTCAAGACTCAATCGCATCAGCAATCACCTGGATAGAGAATCACATTGGAGCAACGACTAAGCCTGATGAGCGAATTGCCATGACTTGGTGTTTATCTGTCAGCTCGGAATTTTTGGATCTCATCAGGCAGCGACACCCTATTGCACTTTGTATCCTCGCGCACTATTGTGTCATTCTGGATCGAGTTGGAAGATCACAATGGTTCATGAGGAATTGGGGCAAGCCTGTGCTACAAGATATCCGGAACGAAATGGGACCTCGATGGTCGTCAATGCTGGAGTGGTGCTTGGGAGCAATTGAATGTGAGAAAACTGCTCAAGTTCATTGA", "translation": "MPPRLGYKKSRRGCMRCKQRRVKCDEKQPCSACERHGLSCIYQEPSEVRRARSADKADALRDDRQKSSNANSSIASPDPLPYLAKFVTGQESIEQSTWLTDLELMHQYSTSTYLTLPRADELRQIWQIELPRLSLSHVYLLHQVLSVSAFHLASLHPDRPDYAICASQHQNKAIAGLRSAVACITEESCVEIFLSSSLLGIGAFAGLGAHNAGQQPRIDDLLDVFVLIRGMSDILNRYEPLLKESRIGHLFVLGSQSGSTPLLDATLTQLRQIAIPDGFEDEGIAICQDSIASAITWIENHIGATTKPDERIAMTWCLSVSSEFLDLIRQRHPIALCILAHYCVILDRVGRSQWFMRNWGKPVLQDIRNEMGPRWSSMLEWCLGAIECEKTAQVH"}, "e9ec129f-03b3-4fe9-b5f7-93030752b7f2": {"uid": "e9ec129f-03b3-4fe9-b5f7-93030752b7f2", "label": "XP_018760473.1", "names": {"protein_id": "XP_018760473.1", "cluster_role": "intermediate"}, "start": 2408, "end": 3158, "strand": -1, "sequence": "ATGTCGGCTCCGAAGTTCACGCCCGTTGACTCACAGTCATATGACTCTACTTACGAGAGAGATTCGAGGCATGTCGAAGTTGACAATTACGTCAACTCACACCTTTTAAATAATGCCAAAGACTCGTACATCTCAGCAATGGATAAAATCTATCGCGATTCCGTTGCCGCCGGCCTCCCAGATATCGCCTGTTCTTCAGCACAGGCCAAGTTTCTCAAGCTACAAGTCCAGCTTTGCAATGCCACCAATGTTCTCGAAGTCGGTACACTAGGTGGTTACAGCGCGGCATGGATGGCATTAGCGGGGCCAACCGTTAAGGTAACGACGATAGAGATAAACAAGGAGTACGCTGCTGTGGCATCGGACAATTTTACAGGTGCGGGCTTAAAGGAACAAGTTGAGATCCTTCAGGGTGCTGGCCTCGACATTCTTCCGTTATTGGCGACCCAAGTTGAAACTGGAGAACGACCGCCGTTTGACTTTGTCTTTATCGATGCGAATAAGCAAGACAATCTCGCATACTTCAATCTGGCAGTCTGCATGACAAGTCCCAATACAGCTATCATCGTAGACAACGTTGTTCGGAACGGCAAGGTTGCTTCTGCCGATGAAGCTAAGAAAGATGATCGCGTCTTAGGCACTAGACAACTCATAGAAGCGATTGGGAGGGATGACCGTGTTGACGCAACGGTGATTCAAACAGTTGGGGAGAAGAACTATGATGGATTTCTCCTCGCCATTAAAAAATAA", "translation": "MSAPKFTPVDSQSYDSTYERDSRHVEVDNYVNSHLLNNAKDSYISAMDKIYRDSVAAGLPDIACSSAQAKFLKLQVQLCNATNVLEVGTLGGYSAAWMALAGPTVKVTTIEINKEYAAVASDNFTGAGLKEQVEILQGAGLDILPLLATQVETGERPPFDFVFIDANKQDNLAYFNLAVCMTSPNTAIIVDNVVRNGKVASADEAKKDDRVLGTRQLIEAIGRDDRVDATVIQTVGEKNYDGFLLAIKK"}, "5ad13a54-0119-4552-b856-8f547595a5c2": {"uid": "5ad13a54-0119-4552-b856-8f547595a5c2", "label": "XP_018760472.1", "names": {"protein_id": "XP_018760472.1", "cluster_role": "hit_required"}, "start": 4513, "end": 6928, "strand": -1, "sequence": "ATGCCTCTGCCGTCTCGGGCCTCGTCTACGCCCAAGATTAGCAAGGCCTGCGTGCCATGTAGAACGCGCAAGATCAAGTGCAATGCTGCTGTTGTTGGGCTTCCCTGCGGCAGCTGTGTTAGTAGAGAGTGCCCGGATGAGTGTGTCTTGTCGGCGCGGAAACGACGGACTGTGTGAGTTTTAATAACATTGATGAGTGAAGTTTTGAATTGAGATTTAGTCGCTGATACGTGTTTTAGAAAAGGACGTAATGCCGAAACGCCCAGGTCGCGGAAAAATATACCAGATACCAATGGTTCCGTTTTGTCGGTTAGTCACTGTCTCATCGCCTCCCTCGTACCACTCTAGTGATATGTCCTCTGTAGTTCACTGCCATGTGGCCTGTACCAAGCTGACAGTTGCATATATTCATAGCCACGACAGCAACAGCTTCCAACAAATGTATCAAGACAAGCAACAGATAGTTCTCATTCTGATCCAGTAGAAGAGTCTATCCATGCAAGCCATACTGGCAGTTCTTTACGCAACGACACTCCCCACTCGAGGGATCGTCGTCCGCCAGGCCAGACCCAGGCAGATCTACTCTACCTTAATATTCTTCAAGATACAGTCAATGACACCTCGGCGGCTCAGACAGATGCAAGTGATCATCAGTCAAACGATGAACCAGACGACAGCTTCAACAGTCAAATACACCACTGGAACCCACCACCTCAGCTTGACGACGTTGACAACGAGTATCTTGCGAAGAAAAAGGTCTTTGAGCTTCCTCCTCCCCGATTCATGTAAGTCCATCTCACCACTACCAATGATATGAGCTAATGTTACTCCAGGGAGAACATAGTCAAAGCATACTTCGACTATGTACATCCTTTTGCACCCATCCTCAACAGAACAGATTTTATCCAGAGTTATCGCTCGGGGAGCTGTTGTCTTTTCTTGCTTCATGCTGTGGCAGCAGCTGCGAGTCTCTATGTCACCCATGATGTCTTGATTGGCTGCGGCTATCAAGATCGTTCAACAGCACAAGCATCTTTCTTCTCAAAGGCCAAACTCTTTCATGACTTTCACTGCCAGGGTGACCCACTCTCCATGTTGCAAGGATCCATGATTCTTGGTGCCATCATCCTGGATCATCCGTCTGACCGGGACTTTCAGTACTGGTTTCACAACTCAGTCCGCCGTGCTTCAAAGATGGGTGTACAAAATGCGTGAGTCGTGACTCCTTCACCGCCTTCAAACAATGGCATTGCTTACGTATATCAGTTGCCTTCGTGACGACGGATCTCAAAAGCTGTACAGACGAATCTGGTGGGTTTTACATGTGAGTTCCAGACCTTCACAATCTGAACGCCAGACTAACGCGGTGTAGAACAGAGATATCTTCCATTTCTTCATCAACACGCAGAACATGCGGCTGCTTGCCAATGCGCCTCCAATTAGACCCCTCACAGAGGCTGACTGGGAGACTGAAGACATGGAGCAATGGTCCGGAATCTTATCACCAATATCACAGGCCCAAAAGGTGTCCCTAATAGCTCAATGCGAGTTAGCTCAGATCTGTAAGTCTCGGCCCCCTTTAGCACCAACGGATCATCTGACATTCATCTCAGTCGGGAATGTCATGTCTGTCGTGACAAGTTCAACCCCATCTGCAGAAGAGATTCACAAGCGAATACTGCCACTCGATGCGTGGCGAACATCACTCCCCGAGCGGATGCAGCTCATGGCGTCTTTTGCAAATGGTGAAAAATATCATCTCGAAGCTCTGACTACCAGCTATCGCTTTGAGTGCATCATGTGTCGTTTGCTGCGTCGTGGGCGATGGCAAATGAGCGATGGCGGTTTGCGCGAGTGGGCGCAGCAACGCTTCAGGTCAGCAATATTTGAGCTTGACACCATCGTTAAACGCGTCATGATCAACAACACGATTCAAAAGTTGCCAACCACTTTGTAAGTACTGCCTCTGATCCTTGCATCCCTGAACTTTCTGACCTTTTCTTTCTCAGCATTACTACTATTACTGCCCTTTTAGCCCTGCATATAGAGTCTGCGCTTGACGCTGCAGAGTCCAGCCTCATTCGCTCAATGGCTCGGATATCGGTTCAACACACCATGCTTGCACTTGACCAGATTCGCGATACTCCTGCTATCAAGAGAGCTCTGCCGGCATTCGAGATTGTCCTCTCCAAGAACAAGCTTTATCCAATGTCGACGAGCGATACTGAGCAAATCAGCACGATCCAGACCATCCCCCAAGACCAGACTTTAAGCGATGGGCAAATATTGCAACCGCCTCCAACAGATATGACTTTACCCCAGGATGATCAGTCATTCTTGTATGGGGACTTTATCGGGTTTGACTTTTTAGACCGTTGGCAAATGGAGCAATTAGACTTTACAGGCATTTACTAG", "translation": "MPLPSRASSTPKISKACVPCRTRKIKCNAAVVGLPCGSCVSRECPDECVLSARKRRTVKGRNAETPRSRKNIPDTNGSVLSPRQQQLPTNVSRQATDSSHSDPVEESIHASHTGSSLRNDTPHSRDRRPPGQTQADLLYLNILQDTVNDTSAAQTDASDHQSNDEPDDSFNSQIHHWNPPPQLDDVDNEYLAKKKVFELPPPRFMENIVKAYFDYVHPFAPILNRTDFIQSYRSGSCCLFLLHAVAAAASLYVTHDVLIGCGYQDRSTAQASFFSKAKLFHDFHCQGDPLSMLQGSMILGAIILDHPSDRDFQYWFHNSVRRASKMGVQNACLRDDGSQKLYRRIWWVLHNRDIFHFFINTQNMRLLANAPPIRPLTEADWETEDMEQWSGILSPISQAQKVSLIAQCELAQIFGNVMSVVTSSTPSAEEIHKRILPLDAWRTSLPERMQLMASFANGEKYHLEALTTSYRFECIMCRLLRRGRWQMSDGGLREWAQQRFRSAIFELDTIVKRVMINNTIQKLPTTFITTITALLALHIESALDAAESSLIRSMARISVQHTMLALDQIRDTPAIKRALPAFEIVLSKNKLYPMSTSDTEQISTIQTIPQDQTLSDGQILQPPPTDMTLPQDDQSFLYGDFIGFDFLDRWQMEQLDFTGIY"}, "adaebee9-9bf4-4c27-a5d5-061df7dc5a2b": {"uid": "adaebee9-9bf4-4c27-a5d5-061df7dc5a2b", "label": "XP_018760470.1", "names": {"protein_id": "XP_018760470.1", "cluster_role": "hit_required"}, "start": 7074, "end": 9268, "strand": 1, "sequence": "ATGATATTGCCGTGGTCCACTTATAATTACGACTGTGGCGCCTGCAGGAATAACGTGCCGTCTGTTCCGGAGCACGTCGAGTGGTCTGCGGGGACTAAACTAGCCCAGAGTCTGCTTTCTAAGCCTGGCTATAATCCCACTCCAAAACACCGCGGACAATTCGATATCGCATGCTCGACGTGTCGCCCCCCCCTAAGCCAACAATGGAAAAAAGCAAAAGCCAATATTCGCTCCTTTAAGAGATGGGTGTCACGATGCCATAATCGTGCATCTGTGAGATTGTGTCAGAAACATCACAAACAGCCCCCATTCACTATGGCTATTGATCCTCAACCCAGTTCGCCCTCGCTGTCCTCCGAGACTATTGCCAACGACACTATCGGCAATGACAACAATGTCAACGAACCCAGCGTCGAGCCAAAGACACAGGAGCATCAGCATACAGTACCACCTCGACTCTCTCGAATTTATAGTCAAGCGCACCATATCAGCAAGTCATTCATCGATCAAAACTACCCAGGAGAAGGTACAACACAAGCTCCGTATCGTATCAACTTCCTCCCCGACGATTCCCAAAATGCACAGCTGCTCCCCCGATGGAAGAAGTGGGCGTTTGTCCTCCTTCAATCTCTAGCATGTCTCGCAACTACATTTGCTAGTTCAGCGTACTCGGGCGGTATCAAGCAAATCATTCGCGCGTTTGGCATCTCTCAAGAAGTCGCCACGCTTGGAATCTCGCTCTACGTTCTGGGTTTCACGTTCGGACCTTTGGTCTGGGCGCCCTTGTCGGAGCTTTACGGGCGCAAGAAGGTCTTCTTCTTCACCTTTATGGTTGCAACGGCATTCAGTGCTGGGGCAGCTGGAGCAGGTTCCATTGCTTCTTTGCTGGTTTTGCGTTTCTTGACTGGATCTATTGGCTCTGCGCCTCTTTCGAATGCCCCGGCGTTGATTGCGGACATGTTTGACAAGTCGGAGCGAGGCTTGGCTATGTGCATGTTCTCGGGAGCCCCTTTCCTGGGACCCGCCATCGGTACGTTCACATCTTTTGTCTTGATTCGAGAAGCAACTAACATTCTCCAGGTCCTATCGCTGGAGGCTTTCTTGGCGAAACTGCAGGTTGGCGTTGGCTCCACGGGCTCATGGCCGCCTTCACTGGCGTCACCTGGATTGCATGCACCGTCTTCATCCCAGAGACATACGCACCGTACATCCTGCGCAAGCGCGCCCAGCACATGTCCAAGCTTACGGGCAAAGTGTACATCTCAACTCTCGACGCAGACAAGCCACCAAGCTCGGCTGCTCACCAGCTCAAGAACGCATTGACCAGACCTTGGCTGCTGCTGTTCAAGGAGCCCATCGTCTTCATCACTTCCATCTATATCTCCATCATCTACGGCACCATGTATATGTGCTTTGCCGCGTTTCCCATCGTGTTTCAGCAGGGGAGAGGCTGGAGCCAGGGTATCGGTGGCCTTGCCTTTACTGGTATTGTTATCGGTGTTATTCTGTCTATTATCAGCTTCGCTTTTGAAGACAAGCGTTACGCCCGTGCTGCTCGGAGCAGAGGTGCCCCGATGGAACCTGAGGACAGATTGCCACCAGCCATTATGGGCTCTCTGCTCATTCCCATCGGTCTGTTCTGGTTCGCCTGGACAACCTTTCCCAGTATCCATTGGATCGTCCCCATTATCGGTACTGTATTCTTTGCCTGGGGTCTTGTACTTGTCTTCATGGCGCTCCTAAACTATCTCATTGACTCCTGTAAGTGCTTCCTCGCGCAACATCTGAGTGTCACTAACCAAGTCCAGACGTCATCTTTGCTGCGTCAATCATGGCAGCCAATTCTGCTCTGAGATCACTTTTTGGTGCCGCTTTTCCTCTGTTCACAAGACAAATGTACGATGGCCTCGGAGTTCAGTGGGCTAGCTCCATCCCAGCCTTCCTCGCCCTGGCATGTGTCCCCTTTCCCTTCCTCTTCTACAAGTACGGACGCCAGATCCGGATGAAGTGCGAGTACGCTGCAGAGGCTGCCAACGTCCTTCAAAAGATGAGGTCACTTCATGTCGCTGTGACTGAAGATGACGCCATGAACGAGGCTGAGGAGATGTGGAGGGCTAGAACGCACAACAGCCACGCATCGGCTGCTCATAGCCACGGTCACCGTCGATCTCTGAGCTACACTCGCTCTGCTTGA", "translation": "MILPWSTYNYDCGACRNNVPSVPEHVEWSAGTKLAQSLLSKPGYNPTPKHRGQFDIACSTCRPPLSQQWKKAKANIRSFKRWVSRCHNRASVRLCQKHHKQPPFTMAIDPQPSSPSLSSETIANDTIGNDNNVNEPSVEPKTQEHQHTVPPRLSRIYSQAHHISKSFIDQNYPGEGTTQAPYRINFLPDDSQNAQLLPRWKKWAFVLLQSLACLATTFASSAYSGGIKQIIRAFGISQEVATLGISLYVLGFTFGPLVWAPLSELYGRKKVFFFTFMVATAFSAGAAGAGSIASLLVLRFLTGSIGSAPLSNAPALIADMFDKSERGLAMCMFSGAPFLGPAIGPIAGGFLGETAGWRWLHGLMAAFTGVTWIACTVFIPETYAPYILRKRAQHMSKLTGKVYISTLDADKPPSSAAHQLKNALTRPWLLLFKEPIVFITSIYISIIYGTMYMCFAAFPIVFQQGRGWSQGIGGLAFTGIVIGVILSIISFAFEDKRYARAARSRGAPMEPEDRLPPAIMGSLLIPIGLFWFAWTTFPSIHWIVPIIGTVFFAWGLVLVFMALLNYLIDSYVIFAASIMAANSALRSLFGAAFPLFTRQMYDGLGVQWASSIPAFLALACVPFPFLFYKYGRQIRMKCEYAAEAANVLQKMRSLHVAVTEDDAMNEAEEMWRARTHNSHASAAHSHGHRRSLSYTRSA"}, "e286f731-ffe9-4258-be5e-ab8b026cc6c9": {"uid": "e286f731-ffe9-4258-be5e-ab8b026cc6c9", "label": "XP_018760469.1", "names": {"protein_id": "XP_018760469.1", "cluster_role": "hit_required"}, "start": 14365, "end": 15631, "strand": 1, "sequence": "ATGGCTGGCGACTTTTCCAACAGAGCACCTTGGAAGCGTTCGGCATGTGATCGCTGCCGCGCACAGAAGCTGCGATGTCACCGAGATTCAGGCCACTCAACAGACGCATGTCTTAGATGCCTCAAATCTGGCATTGAATGTGTCACTAGCAAAGCACGTCCAACAGGTCGTCCCCCCTCAAGACAGGTGCAGCCCACCGTCGTAGTTGAGCAAGGTGATACCAGCTCGTCGTCACACACCACAGACTCGTCACCCTCGGCGGGCGGCACAGACATGAGCAACATGATGAACTTTGAGTATGATTTGTCGCTAGACAACATCTTGGACAGCATTGGGATGCAACACTCTGATTTCATGGTCAATGACAATATCCTCGTCGACATTTCCCCCCTGTCGTCGTCCCAATCGACGGGCCAACACAGCGTTACACAGGCACAGGTACAGGCACAGACAGTGGACCCCAGCACCATCCAATCCACAGCGTCGTACCAATTCAACAGCCTACCGAGTACCAGTTCCATGGACTCTGCCTTACCCATAAGAAGCGATCATGTCGAGCTGCTTCTGTCAAGGCTGCATTCCAAATTGTCTGCCCAGCTCTACTCCATCAGATCGTCCCCATGGGACATAAAGGGTACCCTGAACCTTTCCTTAGCCCATCAGGGTATTGGTCAAGATTTTGAAAACTGCGAGTCCCATCCTCTAGTCCAAGTATCACAAGCTTGCACTGAGCTCGAGAGGCTCTTGTCTGGCCTTCGCGTCCCCGCGTCTGCTGAACATACGCCCTCATCGTTTTCATACACGCCAGCTGTGCCACCACGATTACGCACAACGCAGCTCCTCATTGCACTTTCGTGCTACATACAAATTGTTTCAATCTATGGTATCATATTCTCAAAAGTATTCGACTACCTCCTCAGCACCTCCAAGACGTCAAATGGCTCATATCAGTCATCCCCATTAACTCTCTACATCGGAGGTCTTCCTATTCCTCCCAATGAAACATTATCCGGAAATCTGCTCGTTCACCTCATCGAGCATCAGCTTCACCAAATTGAACAGCTCATGGGCTTGCCGGAGCATTACAGAGTATCCTCTAGAGCTAAAGACACTAAAGATGGAGAATTGGGGTTATTTGGGAGTCAGCACAGTCAGTCTCTGCTTAACGCAGCGATACAGCTTGGAGAAGATAGAGACGGGAACCATGACGACATAAGATGCGTCCGGGCATTAAAGGTAGTGATGCGCCAGATTAAAGATTTTTAG", "translation": "MAGDFSNRAPWKRSACDRCRAQKLRCHRDSGHSTDACLRCLKSGIECVTSKARPTGRPPSRQVQPTVVVEQGDTSSSSHTTDSSPSAGGTDMSNMMNFEYDLSLDNILDSIGMQHSDFMVNDNILVDISPLSSSQSTGQHSVTQAQVQAQTVDPSTIQSTASYQFNSLPSTSSMDSALPIRSDHVELLLSRLHSKLSAQLYSIRSSPWDIKGTLNLSLAHQGIGQDFENCESHPLVQVSQACTELERLLSGLRVPASAEHTPSSFSYTPAVPPRLRTTQLLIALSCYIQIVSIYGIIFSKVFDYLLSTSKTSNGSYQSSPLTLYIGGLPIPPNETLSGNLLVHLIEHQLHQIEQLMGLPEHYRVSSRAKDTKDGELGLFGSQHSQSLLNAAIQLGEDRDGNHDDIRCVRALKVVMRQIKDF"}, "7d1f0f0a-41cc-4606-a463-3b240d907acf": {"uid": "7d1f0f0a-41cc-4606-a463-3b240d907acf", "label": "XP_018760467.1", "names": {"protein_id": "XP_018760467.1", "cluster_role": "hit_required"}, "start": 17844, "end": 19327, "strand": -1, "sequence": "ATGTCTCGTACCAATCTGCCCATCCAACCCGCCAAGATGTCCGACGCCACATCCTCGAAGCCCCAAATCTTTTCCATCCAGGACCTCAAGCAGGCCGCATCGGACAAGATGTCTCAGATGTACAGAGGTACGCACGAACCCAGCCCTCCGATCTCGGCATCGTCAGCTAATGCTTGTAGACTACTACAACGGCGGGGCCATGGATAACATCACGTAAGTTACACTCATGTACTTTTAAGCTTCCGGTTCCTGAAACACTTACGCGGACTCAGTCTGGCGACTAATGAGGCTGCGTTTGACCGGTATTTGCTTCGTCCTCGCGTTCTCCGTAATGTTTCAAACATTGATATGACTACTACGCTCTGGGGCACCAAGGCAGCGTTGCCTCTCGGCGTTTCTCCGTCGGCGATGCATCGTCTTGCGCATGCTGATGGAGAGGTTGGAACGTCAAAGGCTTGTGCTGCGCGTCACATACCCATGATTCTGTCAGCTCTGTCCAACGATACCCTTGAGGATGTATCTGGGCAGAGTTCGGATGGATCGACACCCTATGCTATTCAAGTTAGCCCATTTAAGAATCGGCAGATCACCACCAACTTACTCAACCGTGCCAAAGGTTAGTTTTCGTACTCACAACTCGCTAGAGAACCTTGTTGACTAACTTGCTCCAGCTGCCGGGTATAAAGCTGTCGTATTGACAGTGGATGCTCCCATGTTTGGCAGGAGGTTGGACGATCTTCGAAATGGTTTCAGTGTCCCGCCGGGATTTAGCTTTCCTAACCTGAGTGCTCAGACCCAGTCGGGTTCAGGCGGACTGGGTGGCGGCATCCCTGACCTCTCATTTGGTATGTGAATACTTTTGGATACGTGATTGTGGCCACTAACATGCTCTAGACACCGGTGCTACATGGGAAGAGAAGATTGCATGGATGAAGAGCCAGACTGACCTTCAGCTTTGGGTCAAGGGAGGTCAGTACAAATTTGGTGTGAATGTCAAAGACCCATGCTGACCAGAACGTCTAGTTACATCTCCACTAGACGCCCAGATTGCCATTGAGCAGGGTGTTGATGGTATCATCATCTCCAACCACGGAGGTCGACAGCTAGATACTACCCCAGCAACAATCGACATCCTACGCGAGATCGCACCTGTTGCTAAGGGCAAGACGCGCATTGCCATCGACGGTGGCTTCCGACGTGGCTCTGATATTTTCAAGGCTGTTGCGCTCGGTGCTGACTTTGTTTTTGTCGGCCGAATCGCCATCTGGGGCCTTGCTGTAGGTTTTCCAGCTGCCGACTCTTATGCACGAACTAATGAATGCTGTAGTATGATGGTTCGAACGGTGTTGGTTTGGCTCTTGACTTGCTTATCAACGAGTTCAAGCTGTGTATGGGACTTGCTGGATGCAGCAAAATTAGCGATATTACGCCTGCTCATCTGTCCCTCCTGAACGCAAAAGGCGTCTTGGAGGGTGTGTACTAG", "translation": "MSRTNLPIQPAKMSDATSSKPQIFSIQDLKQAASDKMSQMYRDYYNGGAMDNITLATNEAAFDRYLLRPRVLRNVSNIDMTTTLWGTKAALPLGVSPSAMHRLAHADGEVGTSKACAARHIPMILSALSNDTLEDVSGQSSDGSTPYAIQVSPFKNRQITTNLLNRAKAAGYKAVVLTVDAPMFGRRLDDLRNGFSVPPGFSFPNLSAQTQSGSGGLGGGIPDLSFDTGATWEEKIAWMKSQTDLQLWVKGVTSPLDAQIAIEQGVDGIIISNHGGRQLDTTPATIDILREIAPVAKGKTRIAIDGGFRRGSDIFKAVALGADFVFVGRIAIWGLAYDGSNGVGLALDLLINEFKLCMGLAGCSKISDITPAHLSLLNAKGVLEGVY"}, "1671c7b1-ce6e-4457-ab3c-19decb54f66d": {"uid": "1671c7b1-ce6e-4457-ab3c-19decb54f66d", "label": "XP_018760466.1", "names": {"protein_id": "XP_018760466.1", "cluster_role": "hit_required"}, "start": 17876, "end": 19327, "strand": -1, "sequence": "ATGTCTCGTACCAATCTGCCCATCCAACCCGCCAAGATGTCCGACGCCACATCCTCGAAGCCCCAAATCTTTTCCATCCAGGACCTCAAGCAGGCCGCATCGGACAAGATGTCTCAGATGTACAGAGGTACGCACGAACCCAGCCCTCCGATCTCGGCATCGTCAGCTAATGCTTGTAGACTACTACAACGGCGGGGCCATGGATAACATCACGTAAGTTACACTCATGTACTTTTAAGCTTCCGGTTCCTGAAACACTTACGCGGACTCAGTCTGGCGACTAATGAGGCTGCGTTTGACCGGTATTTGCTTCGTCCTCGCGTTCTCCGTAATGTTTCAAACATTGATATGACTACTACGCTCTGGGGCACCAAGGCAGCGTTGCCTCTCGGCGTTTCTCCGTCGGCGATGCATCGTCTTGCGCATGCTGATGGAGAGGTTGGAACGTCAAAGGCTTGTGCTGCGCGTCACATACCCATGATTCTGTCAGCTCTGTCCAACGATACCCTTGAGGATGTATCTGGGCAGAGTTCGGATGGATCGACACCCTATGCTATTCAAGTTAGCCCATTTAAGAATCGGCAGATCACCACCAACTTACTCAACCGTGCCAAAGGTTAGTTTTCGTACTCACAACTCGCTAGAGAACCTTGTTGACTAACTTGCTCCAGCTGCCGGGTATAAAGCTGTCGTATTGACAGTGGATGCTCCCATGTTTGGCAGGAGGTTGGACGATCTTCGAAATGGTTTCAGTGTCCCGCCGGGATTTAGCTTTCCTAACCTGAGTGCTCAGACCCAGTCGGGTTCAGGCGGACTGGGTGGCGGCATCCCTGACCTCTCATTTGGTATGTGAATACTTTTGGATACGTGATTGTGGCCACTAACATGCTCTAGACACCGGTGCTACATGGGAAGAGAAGATTGCATGGATGAAGAGCCAGACTGACCTTCAGCTTTGGGTCAAGGGAGGTCAGTACAAATTTGGTGTGAATGTCAAAGACCCATGCTGACCAGAACGTCTAGTTACATCTCCACTAGACGCCCAGATTGCCATTGAGCAGGGTGTTGATGGTATCATCATCTCCAACCACGGAGGTCGACAGCTAGATACTACCCCAGCAACAATCGACATCCTACGCGAGATCGCACCTGTTGCTAAGGGCAAGACGCGCATTGCCATCGACGGTGGCTTCCGACGTGGCTCTGATATTTTCAAGGCTGTTGCGCTCGGTGCTGACTTTGTTTTTGTCGGCCGAATCGCCATCTGGGGCCTTGCTGTAGGTTTTCCAGCTGCCGACTCTTATGCACGAACTAATGAATGCTGTAGTATGATGGTTCGAACGGTGTTGGTTTGGCTCTTGACTTGCTTATCAACGAGTTCAAGCTGTGTATGGGACTTGCTGGATGCAGCAAAATTAGCGATATTACGCCTGCTCATCTGTCCCTCCTGA", "translation": "MSRTNLPIQPAKMSDATSSKPQIFSIQDLKQAASDKMSQMYRDYYNGGAMDNITLATNEAAFDRYLLRPRVLRNVSNIDMTTTLWGTKAALPLGVSPSAMHRLAHADGEVGTSKACAARHIPMILSALSNDTLEDVSGQSSDGSTPYAIQVSPFKNRQITTNLLNRAKAAGYKAVVLTVDAPMFGRRLDDLRNGFSVPPGFSFPNLSAQTQSGSGGLGGGIPDLSFDTGATWEEKIAWMKSQTDLQLWVKGVTSPLDAQIAIEQGVDGIIISNHGGRQLDTTPATIDILREIAPVAKGKTRIAIDGGFRRGSDIFKAVALGADFVFVGRIAIWGLAVGFPAADSYARTNECCSMMVRTVLVWLLTCLSTSSSCVWDLLDAAKLAILRLLICPS"}, "bb323bcd-618a-4b1a-95ea-558dfdd7565e": {"uid": "bb323bcd-618a-4b1a-95ea-558dfdd7565e", "label": "XP_018760465.1", "names": {"protein_id": "XP_018760465.1", "cluster_role": "hit_required"}, "start": 20043, "end": 23478, "strand": -1, "sequence": "ATGCAGAAGATAGCGAAGCAAGCCTTATCTTCTCTCTCATCTCTTGCAAAGTCTCCTGCCAACGCCATGGGTTCAATCTCCCACTTGCCGGCCTACGGCCACAGGCTTCTCCCCGTCCTGATCGACGAGATATCACGGGACGAGCCTGATCGTGTGCTTTTCTACACTCCCCGCAATGGACAACCCTCGCAGGGATATGATGAAGTCACCACCAAGATCTTTGCTAACGCTATCGACCGACTTTGCGGGTGGCTCGACTCCCAACTTGGATCGCCAACGGTATCTAAAACAATTGCCTACATTGGCCAGAGTAAGTTGGCTTTGCTGTCCTACTGTAGGTAGCGGCTAATGAGCTTCAGATGACCTGAGATATTTCATCATCATGATTGCTTCCACAAAACTGGGGCATAGAGTAAGATCCCAAATATCTCCTTAGCTAGGTATTTCTAACTAATTCATCAGCTGTTACTCTCATCACCACGCAACAGTGTCGAAGGACACGTATCCCTGATCAAACAGTCTGGCTGCGAGCTCTGGATCGCTTCATCTGGCCTGGGCCACCATGAATTCCTCCAAGACCTCCATATTCCCAGTGTTGAGGCGCCTGAATTATCCGAACTCCTTGACCCAACACTCGCCAAACCTTATATTTACCAGAAATCATGGCACGAAGGAAAGTCTGACGTTCTTGCACTGCTTCATACCTCAGGCTCTACCGGCCTGCCTAAGTTGGTACCAGTCTATCTTGAGACTGCTGCGACTGTTGATGGCTTTCACCTCATGGAGCCTACGGATGGAAAAAGACCAACTGGTGTCGAGTGGACTGGTACAAGACAGTTGTGCGCCATGCCTCTCTTCCATGTAAGTGTCGTATCGCCTTGTCTCTGAAATACGCTCTGATATGTGTATTTTAGGTTGCTGGTATATGTCTCGGTCTGTACTCAGCCGTCTTCTTTAACTGGATCGTTGTCCTCCCGTCTGTAGGACCGATCATGCAGCATGTTATCGAAGACGCGCTTGACCATATCTCACTTGACTCAGCCTTTATCTCACCTAGTGTCCTACAGGATATCTCCAAGTCTTCCCGCGTACTTGAGAAGCTCTCAAAGCTAAAGTTCATCACTTCGGCTGGAGGACCTATTCCTCAGTCTGTCGGCGACTTGATTCATCCGCGTGTGCCCATCATGCAAACCATGGGCATGACAGAGGGGCAGTGGCTTGCGTCCGTTGTCATGCATCCTGATGAGTGGGCTTACTACTATTTCCATCCACGGACAGGTGTTGAGATGCGTCCTTACTCTGAAGACCTATTTGAGCTGGTGTTTGTTCAGAACCCTAAGCTTTCGGCTACCCAACCTGTCTTCAAGACGTTTCCTGATCTTGATATCTGGGAGACAAAGGACTTGTACTCACGACACCCGAAGCATCCTGATCTTTGGAAGTACGAGATGAGACGTGATGATCTAATCATCCTCTCCAATGGAGAGAAGTTCAACCCTCTTGCTGCTGAAGGAAAACTCATCAGCCATCCATGGATCGCTGCCGCTTACCTTACTGGCCGTGGTCGGTTCCAAACAGCTGCTCTTATATACCCCGACGATAGCAGCTTCAACAATTCAGACGACACGATCATCGACAATATCTGGCCAACGTTTGAAGAAGTCAACAAGTCTCTTCCCGCGTTCGCTCAGATTCATCGTGACTTTGTCAAGATCGTTCGAACTCCATTTCCTTGTACTCCCAAGGGCACACTCGCTCGAAATGAGACAGAAAAATCATTCAATGCCGACATCAACGCTATCTACGACAGGTCTACTCATGGTAAGCCTTCTGTTCACATAAACGGGACAACGGAAGATGTAGTCCGTTCCGGTATTCGAGAGGCAATTGAGACCGTGTCTGGATTGGTCGACCTCAAGGACGATGACAACATTTTCACCAGAGGTTTCGACTCGCTTCATGTCATCCGACTAGCCGGACTTCTCAGTTCTGCCTTTTACCAGCCACTTGAAGTAGAACCGGGAACTATTTACACCAACCCAACAATCTCGCAGCTTTCTCATTCTGTTTGGACCCATCTCGAATATGGACCCCAGGACAGGATTCATCACAGCGAAGTTACTCTGGAGATGCTTGCCAAGTACATCCAGGCTTTCGAGCCACCTCGCGAGTCGAAGGAGCACATCGTTCTCACAGGTACAACTGGAGAGATCGGTTCGTATCTGCTTGATGATATATGTAAAAACGACAAGGTCGCCAAGGTTTGGTGCTTGAACCGTAGTGTCGACGCCTTCCAACGCCAAGTAGACTCGGCCAAGTCCAAGGGTCTTTCATCGAACTGGCAAAGCAAGGCCAAGTTTGTTCGTTATGATGTGACCTCAGAGAACCTCGGCTTGAGTCAAGATGACCTTGAGGAGATCAAGAATGAAGCCACTGCTATCATACGTAAGTCCGGCGACTCATACAACGATTTACTAGAGGCTAACCTCATCTATAGATAACGCTTGGGAGGTCAACTTTAATTTGCCTCTCTCTTCATTTGATCCTCAATTCGTAGGTCTCCAGGGTCTTGTCGACGTGTGCCGAGCGACTCGTCACAAGATCCGTTTCTTCTTCGTATCGTCCATCAGCGCTGCCATGAACTGGCCATCTGACCTCTTGGGCCCCGTACCAGAAGCAAGCATTTCCCGATTTGATGCACCGATCAACGGGTATGGTTCATCTAAGCTTGTGGCCGAGCATTTACTCAGTAAGGCTGCGCGATCTGGTGTCTTAAGTCTCTCAGTTCTACGAGTTGGCCAAGTCGCTGGTCCGGTCAGGACTCTTGGCGAGGGTAGCATTTGGACTCGACGAGATTGGGTTCCGGCTGTAGGTGTCCATTCGTTACCCATCAGTATAATGTTAAACTAATATTTCTTTCAGATCATCGATGCTTCCGTCCATCTACGAGCTCTGCCATTAGACCTTGGCTCTGCAAGCATTCTAGACTGGATCCCTATTGATCTCCTCGCAGAGGTCATTGGGCAACTCGTGGTTCCCGTGAACCCAGTCGTGGGACAAGAGAACTATTACAATCTACTGAACCCCCGAACACCCAGCTGGAAAGATACTCTACCTGGCCTCAAAGCTCATCTTGAGGCTTCGTTCTCAGAGAAGTTTGAGATTATTCCTCTACAAGAATGGATTAACCGTATGCGTGGTGCAGAAAAGACCATCGTGAAGGAGGTCAGTGAAGGTTCATCGGAGACTGCGAGGAGGGCTCAAAGTGGTCTTAAGTTATTGGCCTTCTTTGAGACGCTGGCTTCAGAAACAGAAGGATCTCGAGGTCTTGAATGGTCCAAGGCAAACGCATTGGCACAGAGCTCTATCTTGGCTTGCATGGAGCCGGTGTCATCAGCCTGGTTTGACACTTGGTTGACACAATGGGGATATTGA", "translation": "MQKIAKQALSSLSSLAKSPANAMGSISHLPAYGHRLLPVLIDEISRDEPDRVLFYTPRNGQPSQGYDEVTTKIFANAIDRLCGWLDSQLGSPTVSKTIAYIGQNDLRYFIIMIASTKLGHRLLLSSPRNSVEGHVSLIKQSGCELWIASSGLGHHEFLQDLHIPSVEAPELSELLDPTLAKPYIYQKSWHEGKSDVLALLHTSGSTGLPKLVPVYLETAATVDGFHLMEPTDGKRPTGVEWTGTRQLCAMPLFHVAGICLGLYSAVFFNWIVVLPSVGPIMQHVIEDALDHISLDSAFISPSVLQDISKSSRVLEKLSKLKFITSAGGPIPQSVGDLIHPRVPIMQTMGMTEGQWLASVVMHPDEWAYYYFHPRTGVEMRPYSEDLFELVFVQNPKLSATQPVFKTFPDLDIWETKDLYSRHPKHPDLWKYEMRRDDLIILSNGEKFNPLAAEGKLISHPWIAAAYLTGRGRFQTAALIYPDDSSFNNSDDTIIDNIWPTFEEVNKSLPAFAQIHRDFVKIVRTPFPCTPKGTLARNETEKSFNADINAIYDRSTHGKPSVHINGTTEDVVRSGIREAIETVSGLVDLKDDDNIFTRGFDSLHVIRLAGLLSSAFYQPLEVEPGTIYTNPTISQLSHSVWTHLEYGPQDRIHHSEVTLEMLAKYIQAFEPPRESKEHIVLTGTTGEIGSYLLDDICKNDKVAKVWCLNRSVDAFQRQVDSAKSKGLSSNWQSKAKFVRYDVTSENLGLSQDDLEEIKNEATAIIHNAWEVNFNLPLSSFDPQFVGLQGLVDVCRATRHKIRFFFVSSISAAMNWPSDLLGPVPEASISRFDAPINGYGSSKLVAEHLLSKAARSGVLSLSVLRVGQVAGPVRTLGEGSIWTRRDWVPAIIDASVHLRALPLDLGSASILDWIPIDLLAEVIGQLVVPVNPVVGQENYYNLLNPRTPSWKDTLPGLKAHLEASFSEKFEIIPLQEWINRMRGAEKTIVKEVSEGSSETARRAQSGLKLLAFFETLASETEGSRGLEWSKANALAQSSILACMEPVSSAWFDTWLTQWGY"}, "cae5207e-f9f3-4465-9e1e-e8c9d530327e": {"uid": "cae5207e-f9f3-4465-9e1e-e8c9d530327e", "label": "XP_018760464.1", "names": {"protein_id": "XP_018760464.1", "cluster_role": "hit_required"}, "start": 24070, "end": 25572, "strand": 1, "sequence": "ATGGCAGAACAAGTCTTTCAGAACTTTGAGACCCTTCAGCTTCATGCTGGGTATGGCTACCCTTGATACCGTCTCGTCAGATGCTAACCTCTGGCAGATACACGCCGGACCCGCACACGAGGTCCACTGCTGTTCCCATCTATGCGACATCTGTTAGTCCTGCCAAAGCCTAAATTATAGCGGACTCAGCAACTAACTCTTATGCAGAGCTACACTTTCAACGACTCTGCTCATGGCGCGCGTCTCTTCGGTCTCAAAGAGCTCGGTAACATCTACAGTCGTCTCATGAACGTAAGCAACACCGAATAACCTTCAAGACCATAAACTGAGTTATTCCTTCAGCCTACTGTAGATGTCTTCGAGAAGCGAATTGCGGCCCTAGAAGGTGGTATTGCCGCTGCTGCCACTTCTTCTGGTCAAGCTGCTCAGTTCCTCACCATTGCAACTCTGGCCAAGGCCGGTGATAATATTGTTGCCAGCTCCCATTTGTACGGTGGCACATACAATCAGCTCAACGTGCTATTTCCCCGATTTGGTATCAAGACCAAGTTCGTGAGAAGCGGCAAGCTTGAGGACTATGTCGCTGCCATTGATGACCAGACTCGTGCCATTTATGTCGAGAGTATGAGTAACCCTGATTATGTCGTGCCCGACTTTGAGGGTATCGCCAAGATCGCTCATGAGCACGGTATTCCCCTTGTTGTAAGTTGGTCGTTCCTATTTTGTTGAGCGGAGCTGACTGGACTAAGGTCGACAACACTCTCGGCGCAGGCGGTTATTACATCCGTCCTATTGAACATGGAGCCGACATCGTTGTACACTCTGCGACCAAGTGGATTGGCGGTCACGGTACTACCATCGGTGGAGTCATTGTCGACAGCGGCCGCTTCAACTGGAACAAGCACTCTGACCGCTTCCCGGAGATGGTTGAACCGTCGCCCTCTTATCATGGCCTCAAGTACTGGGAGGCTTTCGGTCCTGCTACCTTCATCACTCGAATCCGCGTTGAGATGCTTCGAGACATCGGCGCTTGTCTCAGTCCCTTCTCCGCACAGCAACTCCTCCTCGGCATCGAAACCCTTGGTCTTCGAGCTGAGCGCCATGCGCAAAATACAGAGAAATTAGCCAAGTACTTTGAGTCCAGCCCCAATGTGAGCTGGGTCCTCTGGCCAGGCTCCGAGTCTCACCCAACATACGCCCAGGCCAAGAAGTATCTCACACGAGGTTTCGGCGCTATGCTGAGTATTGGTGTCAAGGGAGATGCTTCAGCTGGAAGCAAGGTCGTGGATGGTCTCAAGCTCGTGTCCAACCTTGCCAATGTGGGTGATGCTAAGAGTCTTGCTATTCATCCTTGGTCGACTACCCACGAACAGCTGTCCGAGGATGAGAGGCTCGCTTCTGGCGTGACGGAGGATATGATTCGTATCTCTGTTGGTATTGAGCATGTGGATGATATCATTGCCGATTTTGAGCAGTCTTTCCAGAAGGCTTATGGGGCTTAG", "translation": "MAEQVFQNFETLQLHAGYTPDPHTRSTAVPIYATSSYTFNDSAHGARLFGLKELGNIYSRLMNPTVDVFEKRIAALEGGIAAAATSSGQAAQFLTIATLAKAGDNIVASSHLYGGTYNQLNVLFPRFGIKTKFVRSGKLEDYVAAIDDQTRAIYVESMSNPDYVVPDFEGIAKIAHEHGIPLVVDNTLGAGGYYIRPIEHGADIVVHSATKWIGGHGTTIGGVIVDSGRFNWNKHSDRFPEMVEPSPSYHGLKYWEAFGPATFITRIRVEMLRDIGACLSPFSAQQLLLGIETLGLRAERHAQNTEKLAKYFESSPNVSWVLWPGSESHPTYAQAKKYLTRGFGAMLSIGVKGDASAGSKVVDGLKLVSNLANVGDAKSLAIHPWSTTHEQLSEDERLASGVTEDMIRISVGIEHVDDIIADFEQSFQKAYGA"}, "11a91e76-d4f7-4711-84c9-9a5446174c9e": {"uid": "11a91e76-d4f7-4711-84c9-9a5446174c9e", "label": "XP_018760463.1", "names": {"protein_id": "XP_018760463.1", "cluster_role": "hit_required"}, "start": 26841, "end": 27962, "strand": 1, "sequence": "ATGGGCGGCGAAGTCTCAAACAAGACCTGGGTCTTTAAAAAGTCCCCCTCAAGCCTACCAGAGCCAGGCGTCCACACCGCTTTCGAGGATCGACCCTTGAGCCTAGTCGCACCGCCCGGCGGTCTCGTCATCAAGCTCCTCACAGCTGGTCTCGATCCCCATCAGAGAGATCGCATGCGAGGAGCTGGTAACGTTGACTACGTGCCTGGCTATGAACTCGACGAGCCCATCACCAACTTCTCTATCGCCAAAGTCATCCGCTCAGACAATGATGCTTTTGAGGAGGGAAGCTTAATCGCTGGTAGTCTTCCTATTGCCGAATACGGTATTATCCCGAAAGAGCTCATTGATGCTAGAGCGATGGCGTCGCCGCTTGTTTGGAAGGTCTCAAACAATTACAACCTTGATCTTAAGCACTATGTTGGTACCCTTGGTTTGGCTGGTATGACTGCTTGGAACTCATTCTACGGTCTCGTCAAGCCTGTCAAGGGCGAGACGATCTGGATTAACGCTGCATCAAGCTCTGTTGGTGAAGTTGTCGTTCAACTGGCCAAGATCGAGGGCATGAAGGTCATCGCCAGTGTTAGCTCTGATGAAAAGCTCGACTACGTGGTCAATGAGCTTGGTGCAGATGTCGGCTTCAACTACCAAAAGGAACCAGTTGGCAAAGCCCTCAAGCGTCTTGCGCCAGATGGGCTAGACGTTGTCTTTGAGAATGTCGGCGGTGATCATTTCCAAGCTGCTATTGAGAACATGAAGTGGTTCGGCCGCATCATCAGCTGTGGAACAGTAGGTCTTCCCTGCGCTTACCCATCCACCTTACTCACACTATCTAGGCATCCCAGTACAACAAGCCTGTTGAAGAACAGTATGGAGTCACCAACCTGTCGGAGATCTTCCGCCGTCGCATCAAGATCCAGGGCTTCATCTTCTGGGATGATAACATTTACACTGACAACATTGAGAACTTCAAGGCTACTATGCCGAAGTGGGTTTCGGAGGGAAAGATCAAATCGCGCTATACTCAGTTTGAAGGCATTGAGCAGGCTGATAAGGCGTTTTTGTCGATGTTTACTGGTGGGAGCCATGGTAAGACCGTGCTCAAGATTAGCGACCCTTAA", "translation": "MGGEVSNKTWVFKKSPSSLPEPGVHTAFEDRPLSLVAPPGGLVIKLLTAGLDPHQRDRMRGAGNVDYVPGYELDEPITNFSIAKVIRSDNDAFEEGSLIAGSLPIAEYGIIPKELIDARAMASPLVWKVSNNYNLDLKHYVGTLGLAGMTAWNSFYGLVKPVKGETIWINAASSSVGEVVVQLAKIEGMKVIASVSSDEKLDYVVNELGADVGFNYQKEPVGKALKRLAPDGLDVVFENVGGDHFQAAIENMKWFGRIISCGTASQYNKPVEEQYGVTNLSEIFRRRIKIQGFIFWDDNIYTDNIENFKATMPKWVSEGKIKSRYTQFEGIEQADKAFLSMFTGGSHGKTVLKISDP"}, "27f2b374-f966-4582-90aa-503028e9688a": {"uid": "27f2b374-f966-4582-90aa-503028e9688a", "label": "XP_018760462.1", "names": {"protein_id": "XP_018760462.1", "cluster_role": "hit_required"}, "start": 31036, "end": 32028, "strand": 1, "sequence": "ATGTCGCCCTCATCAAACATGGAAGAATATCGAAGCGGAGACCCAAGTCTGGCTTTTGTTGATGATGAAGCCGAAAAAGCTCCGACGTTTGATGATCCTTATGAGGAGCGCAAGTATGTCAAGCACAGGCTAGCACTAGGATTCCGGGTGCTAGCAAATTTCGGTCTTGCTGAAGGCGTTGCTGGACATGTAACTGTGAGGGATCCTGTTGATCCCAATAGTTTCTGGGTAAACCCTTTTGGTATGTTGTTTGCGGACCGCATATGATCCTGCGCCTGTCTTTACACGGAGCTTTACTAATCCCTTTTTGCACAGGACTACACTTCTCCCTTATCCGCGACGAAGACCTGATTCGCGTCAATCACGAAGGTAAAGTAGTTGATGGAGGAAAAAATAGGCGATTGAATTATGGTTTGTTCCCTTTCGGATTGGCTTGAATACCTATAATTTCTAATACTTCTATTCTAGCGGCCTATGCTATTCATGCAGAGATACACAAGGCTCGCCCTGATGTTCTCTGCGCGGCCCATTCTCATAGTACCTACGGACGGGCTTTTTGCGCCACCGGACGGACACTAGATATGCTCACGCAGGACTTTTGCGTATTTTGGAACGATCATATTCTGTGGTCGAATTTTGCCGGGCTTGTACTGGCCCCGGCTGAAGGCAAAGCCATTGCCGCAGCTCTGGGTACTAAGAAAGCAGCTCTTCTGGGCAACCACGGTATCATGACAGTCGGGCCCACCATCGAGGCTACTATCGCATGGTTCGTGCTGCTAGAGAGATGCTGTCAAATCCAACTTTTGGCCGACGCGAGCTCGGCAGGATCAGGAAAACCACTTTTGACGATTGGCGAGCATGAAGCTAAATCCACCTGGGAGGCAGTTGGAACGACAGGCAATGGGTACTTCCAGGGTCTCCCTCTTTTCCAGGTCGCGGAACAGGAGTTTAATGAAAGGTCTTTTCTAGGAAAAGGGCTTAAGGCAGCCTGA", "translation": "MSPSSNMEEYRSGDPSLAFVDDEAEKAPTFDDPYEERKYVKHRLALGFRVLANFGLAEGVAGHVTVRDPVDPNSFWVNPFGLHFSLIRDEDLIRVNHEGKVVDGGKNRRLNYAAYAIHAEIHKARPDVLCAAHSHSTYGRAFCATGRTLDMLTQDFCVFWNDHILWSNFAGLVLAPAEGKAIAAALGTKKAALLGNHGIMTVGPTIEATIAWFVLLERCCQIQLLADASSAGSGKPLLTIGEHEAKSTWEAVGTTGNGYFQGLPLFQVAEQEFNERSFLGKGLKAA"}, "1a295a65-f831-4a8c-9f99-6cab235169bb": {"uid": "1a295a65-f831-4a8c-9f99-6cab235169bb", "label": "XP_018760461.1", "names": {"protein_id": "XP_018760461.1", "cluster_role": "hit_required"}, "start": 32277, "end": 33288, "strand": -1, "sequence": "ATGCGTTCAACTAATTACTTTTTCACGGCCTCCTTGGTTCTGGGACTGAACTCATCGCTTGCCCAGGCCCAGATCAAGCCCATCTCCGAGTTCTTTAACATCACTACCTACCCAAATGAGCAGAAAGAGAACGTTACGCGTCTTCTGAATGAAGGCAGGCGACTCGCCACCGATGGCTCAATTCACCAGTATTTCCAGGATCAATGCATCACCCAACAAGTATATCCAGCTACCTTCACCATGCCACCCGGCTTCGTGAACCCCTTCGCGGCTTTCGACAAATTCTTTTTTGTCGGCCATGCATATGTTCATGCCTGGGCGTATGATACTGGTGATGGCCTGGTTGTGATTGACGCCCTCGATAATCAGGACGAGATTGAGAAGATCATGATCCCCGACTTGGAAAAACTAGGCTACAAAGGTAGCGATATCAAGCACCTTATAATCACACACGAGCACATTGACCATTTTGGGGGAGCCAAGTACATTCAAGACCAGTTTAATGCTTCTGTCTACGCCACCGAGGCGGCATGGGAGGGCATGGCTGGACAAGGAAAGGATTCTAATACGCCAGTCCCAGTCAAAGACAAGGTGGTTGTCGATGGCGATGTCCTCACCTTTGGAGATGTTGCCATTGACATTGTGCAAACACCAGGGCACACTCCCGGCACGCTTTCACTCATCTTCCCGGTTGTTGACAAGGGCAAGCGTCATTTGGCCGGACTATCTGGTGGCACCGGTACGCCAGCAGACAAGACTGCGCGAGAACAGAAAATCGCGTCACAAAACCGGTTTGCCGACATATCCAAGGCGAAGGGGGTCGATGTCCTTCTCTCAAACCACAATGTCGCCGACCATAGTCTTTATAACGCCGATATTCTCGCCCACCGTGCCCCAGGCGCCTCCAATCCTTATGTCGTTGGAGTTGAGAATTTTTACAAGTATATGAGGATCAATGCACTGTGCAGCCAAGTTATTGCTGCTCGCGAGGGAATGGACTTGGATGTTTAG", "translation": "MRSTNYFFTASLVLGLNSSLAQAQIKPISEFFNITTYPNEQKENVTRLLNEGRRLATDGSIHQYFQDQCITQQVYPATFTMPPGFVNPFAAFDKFFFVGHAYVHAWAYDTGDGLVVIDALDNQDEIEKIMIPDLEKLGYKGSDIKHLIITHEHIDHFGGAKYIQDQFNASVYATEAAWEGMAGQGKDSNTPVPVKDKVVVDGDVLTFGDVAIDIVQTPGHTPGTLSLIFPVVDKGKRHLAGLSGGTGTPADKTAREQKIASQNRFADISKAKGVDVLLSNHNVADHSLYNADILAHRAPGASNPYVVGVENFYKYMRINALCSQVIAAREGMDLDV"}, "b26f701d-dcff-4ed6-9140-ac5f3837289d": {"uid": "b26f701d-dcff-4ed6-9140-ac5f3837289d", "label": "XP_018760460.1", "names": {"protein_id": "XP_018760460.1", "cluster_role": "hit_required"}, "start": 34246, "end": 34570, "strand": -1, "sequence": "ATGCAGTATAGCTCACCAGACAATACACACATGGCGGTCTGCTATGCCAAGTTTCTCGGCATAATGGTACATACAGCCGTGCCAACTTCGTCGAACAGCCCTGGTAGAGTAGCAATGGGAGAAGAGACAAGGACTGAGAGTGGCAATGAAGTGGCGACGCAGCCCAAGGGCCTTGGAGATATGACGCACTGTCCGCCAGACAATAACATGGTTGTCGAGGGGTTTAGTGACTTGGATGCTGTCCCTGACCTGGGTTTAACCTCTGACCTCTTCTCATGGTGGGAGTCGATGTATGGCCGGGACATCTTTCCGCAGATTCCCTAA", "translation": "MQYSSPDNTHMAVCYAKFLGIMVHTAVPTSSNSPGRVAMGEETRTESGNEVATQPKGLGDMTHCPPDNNMVVEGFSDLDAVPDLGLTSDLFSWWESMYGRDIFPQIP"}, "aa9cf284-1cb2-49e7-b43e-81070be39435": {"uid": "aa9cf284-1cb2-49e7-b43e-81070be39435", "label": "XP_018760459.1", "names": {"protein_id": "XP_018760459.1", "cluster_role": "hit_required"}, "start": 34850, "end": 36199, "strand": -1, "sequence": "ATGCGACCTGATCCCAAGTTATATTTACCACGCAATGTGCCATGGAGCGAACCTGCGTGGTATCGTACTGGCAAATCGGTCTACCTCAACGCGTCCCATCGGAAATTGAGGGATAGTATTCGCAAATATGTTGATGAACATATCCTTCCCTACTCCTTGGAATGGGAAGAAAAAGGCGAGGTTCCACGATCAGCAGCACTGAGCTACTGTAAATCTGGAATTCCTTTCGACGACATACCAGAGGAGTTTCGACCTCAGGATGTCCCAAAACTAGCAGGAATCCCACAGGGAGGATTGGATGCCTTTCACTTTCTTATTTCAACCGACGAGATGTCTCGTGTTGAAGGCGGAGTCTCCATTGCCCTTGGCGGCGCGTCCACAATCGGGTTGCCACCGGTACTCCATTATGGAACTCAGGAACAAAAGTCTCGTTGGTTTCCAGGACTATTCTCAGGGAATGTCAATTTCTGCTTAGGTATCACGGAGCCTGGTGGTGGTTCAGACGTGGCAAATATCCAAACCACGGCTGAAAAGTCTTCAGACGGCAAGTTCTACATTGTGAACGGTGCCAAGAAGTGGATTACAGGTGCTCCATGGGCAACTCACATGACTACTGCCGTACGAACCGGCGGTCCAGGTGCCAAAGGTGTTACAGTCCTCGAGATCCCGCTCGATAGCCCCGGAGTGTCTCGGACCAAGATCTTCAACAGCGGACAGAACGCTGGAGGGTCTAGTTTTGTAGATCTCGAAAATGTCAAAGTCCCAGTCGAGAATCGCATCGGTCCAGAGAACGAGGGCTTTGCAATCATCATGAAGAACTTCAACAGGGAAAGGTATGCACTCGCAGTCGGGTGTAATCGAAAGAGCCGGACCTGCCTTGCTATGTCGTTCTCATATGCTATGGAGCGCAAGACCTTTGGGAAGAGGTTGATTGAGAATCAAGTTATACGGCGCAAACTTGCTGAAGTTGCACACCGCGTCGAAGCTCACTGGGCTTGGCTTGAGCAGATTGCTTTCCAAGTCAATTCATCTAGTGAAGGCTGGCAGGAACCAAATATTGCAAGTCAGATAGCTTTGGTCAAGATCCAAGGCGGGCAGATGGTGGAATTGGCATGCAGAGAAGCTCAGCAAATCTTTGGGGGCGCCGGCTATCAAAAGGGCGGCCGTGGGGCGACAGTGGAACAAATCAGCCGCGACCTTCGGATGCTAGTGAGTACCTTCTTTGCTTCTCCTCAAATCGATAAGCGGCTGACAGCAAATAGGTAGTTGGCGGCGGCAGCGAGGAGATTCTTACAGATCTTGCCATTAGACAGGAAATAGGGGCCTTCAGTAAGCAGGCCAAAATGTAA", "translation": "MRPDPKLYLPRNVPWSEPAWYRTGKSVYLNASHRKLRDSIRKYVDEHILPYSLEWEEKGEVPRSAALSYCKSGIPFDDIPEEFRPQDVPKLAGIPQGGLDAFHFLISTDEMSRVEGGVSIALGGASTIGLPPVLHYGTQEQKSRWFPGLFSGNVNFCLGITEPGGGSDVANIQTTAEKSSDGKFYIVNGAKKWITGAPWATHMTTAVRTGGPGAKGVTVLEIPLDSPGVSRTKIFNSGQNAGGSSFVDLENVKVPVENRIGPENEGFAIIMKNFNRERYALAVGCNRKSRTCLAMSFSYAMERKTFGKRLIENQVIRRKLAEVAHRVEAHWAWLEQIAFQVNSSSEGWQEPNIASQIALVKIQGGQMVELACREAQQIFGGAGYQKGGRGATVEQISRDLRMLVVGGGSEEILTDLAIRQEIGAFSKQAKM"}, "bceb0a2d-fc84-44c2-92cc-b90a367d02f3": {"uid": "bceb0a2d-fc84-44c2-92cc-b90a367d02f3", "label": "XP_018760458.1", "names": {"protein_id": "XP_018760458.1", "cluster_role": "hit_required"}, "start": 37961, "end": 39637, "strand": -1, "sequence": "ATGAAGTCTCTCACCTCATTCGTCGCTGTGGCTTTGGCTGCCTGCACCGTCACTGATGCCCGTGGACTGCACTATCAACCTGAAGCTCCACTAAATATCGAGACAACCAGTGGTCATCTCTCAGGTTTCATCAACAAGACCGCCCCGGATGTTCGCCAATTCCTTGGAGTTGCCTACGCCGAACCCCCTCTCAAGTCTCTTCGCTTCCAACCTCCCAAGCGAAAGCACAGCTCAGAGCATATACCAGCCAAGAAGTACGCGCCGTCATGCAAGCAAATCATCAGCAAGAACCCAACAGTCTACACTGAGCACATGACTCAGTTTCTTATCAATGGCGGCGACTCTGAGGATTGTTTGTATCTCAATGTCTACGCCCCATTGAAGCCAACTGCAAAGAAACTGCCTGTCTTTATCTACATTCCCGGTGGTGGGTTTACAGGCGGTGGGGCAGACTCGCTTTACAAGATCCCTGACAAGTGGATTCAGAAGACTCAGTCTCACATCGTTGTCACCATGAACTATCGTGTCAACCTCTTTGGCTTCCCCAACGCTGAAGCTGCGCAGCAAAATGTTGGCTTGCTCGACCAGCGTATGGTTGTTGAATGGACACGTGATAACGTTGCAGCCTTTGGTGGTGATCCTCACAAGATGACTCTCTGGGGTCAGTCTGCTGGTGCTGGCTCAGTTGGCATGTACGGATACGCTTACCCCAAGGACCTCATCGTCCAGGGTTTGATCTCTGATTCTGGCGCTCCGGCAATGCTGGCTAAGGCTTATGGTAACCACTCCAGCTTCGACACTCTTGCTGATAAGGTTGGCTGCAAGGGATTGGAGGGCAAGAAGCAATTGACCTGCATGCAAAAGGTTGATGCTTCAACGTTGCAGAAGGTTTACTCTGAGACACCGACCATCTCATTCACTCCCGTTGGAGATAACATCACCGCCTTTTCCAACACGACCGACCGGCTAGCGCGAGGTCTGGTCACCAGAGTGGTAAGTAGTGCTGAATTTCTCTTGTCATAATGAAGATCTCACTGATATGTGATAGCCATGGATCTTTGGTAACAATGCCAACGAAGGTGCTGGATTCGGCACGTACGATCCTAACGGTGTGACGCCAGCCCAGACTGCTATTGGACTGCAGGCTATCGTCTGCCCAGTTGCTGCTGAGGTCAAGTAAGTGGTCCCCATGCCCTAAGATTCGTACCACTGACCCATGCTCTCAGAAACCGCGTCAAGTATGGATACCCAACCTATAGATATTATTACACTGGAAATTTCTCCAACATTACCCCTCTTCCCTGGATTGGCGCGACTCATAGCGGTATGTCCACCTCCTGTACTGTATTTTCTTTACTGAAACCTTTCCAGCTGAGCTTCCTCTTCTCTTCGGAACGCACTATGAATACCGTGGCAACTCCACCGAATACGAATGGGAGGTTGCCGAGGGCATGCAAAGTAAGTCTCACGAACTCCGCCTTGCTTGGAGGTTTACTAACGCCTGCCAAGGTCTTTGGCTCTCCTTCGCAAACAACCCCAAGAAGAACCCTCAAGTTGGAAAGGTTACTTGGCCATTGTACAAGCCGAATGAGAACAAGATGGCTGTTTTTGCAGAGACTGGAAAGAAGTGGTTCCAGTTAGGCAAAGGGTCTCTGACCGAAACTCAATGCAAGTAA", "translation": "MKSLTSFVAVALAACTVTDARGLHYQPEAPLNIETTSGHLSGFINKTAPDVRQFLGVAYAEPPLKSLRFQPPKRKHSSEHIPAKKYAPSCKQIISKNPTVYTEHMTQFLINGGDSEDCLYLNVYAPLKPTAKKLPVFIYIPGGGFTGGGADSLYKIPDKWIQKTQSHIVVTMNYRVNLFGFPNAEAAQQNVGLLDQRMVVEWTRDNVAAFGGDPHKMTLWGQSAGAGSVGMYGYAYPKDLIVQGLISDSGAPAMLAKAYGNHSSFDTLADKVGCKGLEGKKQLTCMQKVDASTLQKVYSETPTISFTPVGDNITAFSNTTDRLARGLVTRVPWIFGNNANEGAGFGTYDPNGVTPAQTAIGLQAIVCPVAAEVKNRVKYGYPTYRYYYTGNFSNITPLPWIGATHSAELPLLFGTHYEYRGNSTEYEWEVAEGMQSLWLSFANNPKKNPQVGKVTWPLYKPNENKMAVFAETGKKWFQLGKGSLTETQCK"}, "f3e65520-b936-4b4a-996c-c42416cde196": {"uid": "f3e65520-b936-4b4a-996c-c42416cde196", "label": "XP_018760457.1", "names": {"protein_id": "XP_018760457.1", "cluster_role": "hit_required"}, "start": 42623, "end": 50046, "strand": 1, "sequence": "ATGACTCTCTCCAATGGCTCCAACGGCGCAAACGGCACTAGCAACGGCCATGGAGCTCATCCTAGCGCTAATGGCTTTCACAACGCTGCTAACGGGGGTGCTAACAATGGCACTCCCAATGGTGGCGCTGAATACAATGCTAGCCTCCCTCAGGTAGACGGTGACATCTCGTCTGCTATAGCCGTCATCGGAGTCTCTGGTAGATTTCCCGGTGATGCAACTTCGCCTCGTCATCTTTGGGATCTTCTCAAGGAGGGCAGAAACGCGTTGAGTGATGTTCCTGAGAGCCGTTTTAACATTGATGGGTTTTATCATCCTGACGGTGGAAGGGCGGGGACGTTGAACACCAAGCAGGGGTATTTTCTGAAGAGTGATGTTGATAAGTTTGATGCTGGATTCTTCTCTATTACGCCTGAGGAGGCGAGGGGTATGGATCCCACGCAGAGAATTCTGCTTGAGCTGGCCTACGAGGGTCTCGAGAATGGTAAGATTCGTGACTCTTCTGTGATGGTTTGAGCTGACATTCTGTAGCTGGTCTCAAGATTGACGAGGTCGCCAATCAACACATGTCCTGCTATATCGGAGCATGTCAGCATGATTACTGGGATCTTCAAGCCTACGATATGGACAGCGCACCCAAGTACACCGCCACCGGTACCGGCCCAGCCCTTCTTTCAAATCGCATCTCGTGGTTCTTCAACCTCAAGGGACCCAGCGTCACCATCGACACCGCCTGCTCTTCCACGTTGACTGCCCTTCACCTCGCAGGTCAAAGCATCCGAAACGGCGAAAGCGACTCAGTAAGTCTTCCACTACCCATCATTTCTATCAATACTTACCCTTGTAGGCTCTCGTCGGAGGTCTAGGTCTTCATCTCCTCCCCAACTTCGGCGTCTTCATGTCCTCCATGTCCTTCCTCAGCGCCGACAACAAATGCCACTCCTTCGACGCCTCAGCCAACGGTTACGCCCGCGCTGAAGGCGGCGGCTTCGTGGTGCTCAAGCGTCTTGATAAGGCGCTTGCTGACGGCGACACTATCCGCGCCGTCCTCCGAAGCACAGGTAGTAACCAGGACGGTCGAACCCTTGGCATCACGCAACCTTCTGCTTCTCGCCAGGAAGAGCTTATCCGTGCGACTTATGCTTCAGCTGGTCTGACCTTCGACAAGACCAATTTCTTCGAGGCGCACGGAACGGGTACCAAGGTCGGTGATCCTATTGAGTGCTCGGTTATTGGGAATGTGTTTGGTAAGACGAGGGAGAGGCCTGTTTATGTTGGCTCTGTGAAGAGTAACATTGGACATCTTGAGGGTGCGAGTGGTCTTGCGGGGCTTGTCAAGACGATTTACAGTCTTGAGAGTGGTGTGATCTCTCCGACTTATGGGCTTGAGAACGTCAATCCGAAGATCAAGCTTGATGAGTGGAAGATCAACCTTCCTACTGAGAAGATCAAGTGGCCTGCTGGTCTGCGACGGGCTAGCATCAACAGTTTTGGTTACGGTGGCGCAAATGCTCATGCTGTTTTGGATGATGCGTACCACTTCCTCAAGACTCACAACCTCGAGGGCCATCACAACACCAAGGCCGAGGACGTTCCCGCGACTGGCTTGATTGGTAACGGATCTCAAGACATTATCGAGAAGACTGACAAGAAACCTCGCCTGTTCCTCATCTCATCCCACGAAGAGTCTGGCATCGCTCGTCTCAGCCAGACTCTCCAGGCTTATCTCGCCGACCCCGCAGCCCGCGATCTTCCCGAGGACCAATTCCTCCACCGTCTCGCCTACACCCTCTCTGAGAAACGATCCTCTCTTCCCTGGAAGACATACGCAGCTGCCTCGACCATCGAAGAGCTCCAGCAAGCCCTTGATGGAGCACCCACCAAAGCCGCTCGCGTTCCCCGATCACAGGCCCTCACTTTCATCTTCACCGGCCAAGGAGCTCAGTGGTTCGCCATGGGCAGAGAACTCCAAAAGTACCCTATCTTCCGGCAGTCCCTCCACGCATGCAGTCAGTACCTTAAGGACTTCGGCAGCACATGGGATCTTGTTGAAGAGCTCAACCGCGATGCGAAGGAGTCTATCATTGACCTTCCCTATGTCAGCCAACCTTCTTGTACTGCTCTCCAGCTCAGCATTATTGATCTTCTTGCGAGTTGGGGTATTCACCCTCAAGTCACTGTTGGTCACTCTAGTGGTGAGATTGCTGCTGCTTATGCCAAGGGTGCTTTCGACAAGGAGGCTGCTATGAGGATTGCGTACTTCCGAGGTCATCTCACTGGTAACATCACCAAGACTGGATCAATGGCAGCTGTTGGTCTTGGCCCTGAGCGTGTGAGCGAGTATCTCAGCCGTGTCACAGCAGGTAAGATCGTCGTCGCTTGCATCAACAGTCCCGCCAGTGTCACTCTCTCTGGTGACGTCGAAGGCATCGATGAAGTTCTCACTTTCCTCCAAGCCGACGACATCTTCGCGCGTAAACTCCGCGTCACTACAGCCTACCACTCTCACCACATGCAGCAGATCTCAGAGGAGTATCTCAACTCTCTGTCTGGCAAGTGGGAGCTCAAGCCTGGTAACCCCAAAGTCCGCATGTTCTCCTCCGTCTCGGCCAAACCTATTGACGGCACTGAGCTTGGCCCTGCGTACTGGGTCGCTAACCTCGTCAGCCCTGTCAACTTCTCCGGTGCTGTCACTGCTGCTGCTAACGCTGGTGCATTGGGCAAGCGTAAGGCTTCGGGTAAGAAGGGTAGTGCGGATGCCATGGTTGAGATTGGACCTCACGCTGCACTCCAAGGACCTCTGAAGCAGATCCTTGATAGCATCGGTGACAAGGGTGCTTCGCCAAAGTACTTCTCTGCCATTAAGCGAAAGCAAGATGCCATCCAGACTACTCTCGAAGTCGTTGGCGAGCTTCTCGTTCTCGGCCACCAAGTCAACGTCCCTCTCGTCAACGCCTACACCGAAACCACCTCCGCACTCGTCGATCTTCCCCCCTACGCTTGGAACACCACCAACAGCTACTGGCACGAGTCCGCCGCAGTGACCGCCTACAAGCAGCGCAAACACCCCCGCCTCGAACTCCTCGGCGTTAGGGATCCTCGCTCCACCAAGGCCGAGCCTGCGTGGCACAACTACCTACGCATCTCGGAGCAGCCATGGATTGAGCACCATCAGTTCCAGAACACTAACATTTATCCTATGGCTGGTATGATCGTCATGGCGATTGAGGGTCTGCGGCAGGTTGAGACGCGAACTGATGTTGAGGGTTATACTATTCGGGATGTCAACATCGGAAGTGCTCTTGTTGTTCCGCTTGATCAGACTATTGAGACGAGACTTCAGCTTACGCCATGGAGGTCTGGCCCCAATGTCTCGTGGTCGCACTGGACGGAGTTCACGGTGTCTAGTCGCAATGAAAGCGGTTCTTGGACGACCAACTGCACTGGTCTTGTCAGTACGTCTTACAAGCGTGAGACCAATAGCACGTTCTTGGATGAGGAGGCTGCAGCCAACGCTCTTCTGAGCCAAGAGTACAAGGCTATCTCCAACTCCGACCTGCCCAGCGTCGACCCAACTGTCTTCTACACCAAGCTCGACGAGTCAGGCTTCAGTCTCGGCCCAGCATTCCGTGGCGTCAAGGAACTTAACCTCTTTGATCACAAGGCTCACTTCTCCATGGAAGTCATCGACACGAAGGACTTCTACCCCAAGAAGTGGGAGCCCGCTCACCTCATCCATCCCGCCGTTCTCGATGTCTTTGTCCATCTTTTGATCTCCAGCACCGGTGACGCCGCCGAGATCAAGGCTCGTGTCCCCGTGTCTACTGCTTCTCTGTACATCTCTGCGGACTTTGACTCGACTAGCGGTACCAAGTATCATGGTTTCAGCACTTCCAAGAAGCATGGTGCTACAAACATGCTGAGCAATGTCATCGCGTTTGCCGAGGGTGGATCCAAACCATTAATTGCCCTGGAGGGATGCAAGACTGTGCCTTTGAGAGGTGCCTCTGATCCTTCTTCGGGTGATGGCCAGTCGCTTGGCCATGTTCCTGTTGTTCCCAAGAAGGTGGTCGATGTCGATATCTCTGATGCTGTGACTCTTGAGAAGCTGCTTCAAGGTACTGACTTTGCCTCTAAGCTGGGCAGTTACCTGTCTCTTCTCGGCCAGAAGCGACCTGGACTGAGTGTACTTGAGTACAGCTCGTCCACTTCAAGTATTCTTCTCAGAGCTCTCACTGCACAAGCTGAAGAGCTTCAAGGTAGCATTACTTCTGTTGCTCTTACTACTCCTCTGGACGGGCCTGCCGACGAAGAGACTTCTGTCCCTGAGGCCTGGAAGAACAAGGTTCAGCAGGAGAAGCTTGACCTCACCCAGGACCCCAGCACTCAGGGGTTCGAGGACGTGGCACTAGACGTCATCTTCATTGATGTTGAAGAGCAGGGTGATATCTCACTTGTCTTGAAGAACGCCAAGAAGATCCTCAAACCCTCCGGCATCTTGCTGATCACCAACCACGCGAGTGCCATCTCCACTGATCTTCTCACCTCCACCGATCTCACCTCGACCACTGTGTCAGAACTCATCATCGCTCGCCACAAGCCCGATACGGACCCCTCAGACCACCAAGTCCTCATCGTCACTCCGCCTTCCCCGTCCTCCGGTCTCAGCAAACTCATTGCACAGGCTGAGAATGACTTGACTTCTCAGGGCTATGAGGTCAACAAGGCTGACTTTGCCAATATCCCCGAGCAGACCACTCCATTCCTGACCTTGTCTGCTCTTGATGTTGACACTCCCTTCCTGGAGAGCTTTCATCATGAGACCTTCACCAAGCTTCGCTCCCTTTTCCTTGCCTCACGTGGCACTCTCTGGCTGACTCTCGACACTGCCTCTCGAGGTCTCGTAAACGGCCTTGGACGAACTATTCGTGCTGAACACCCTGACATCTCCTTCACCGTTCTAAGCCTCGATGCATTGACCTCCCTTGACTCCGCCTTGAACACCAAGACCATCTCATCCATCATCGAGAACATGTCCCGCAAGACCTTTGGTGAGACCTCAGACTCCGAGTACGTCATCCGCAACAACCAAGTCCTCGTCGAGCGCCTCATTCCCAACCCCGACCTCAAAGCCCTTCTCGACTCCTCCAAGACAGGAAACAACCTCTCAGCGGTCAAGGTGCCTCTGAAGCAAGTCAACAAGCCTCTGCAACTCTCCATCCGCGATCCTGGTCTTCTTGACACCCTCGAGTACCTCTCTGTTCCTGATCTCTTTGAACCTCTTGGTGATAACCAGATAGAGATCGAGGTTGGCTCTGTGGGGCTGAACTTCCGCGATGTCATGGTTGCGATGGGTCAGATGGAGGATAACACCCTCGGTATTGAGTGTGCGGGTGTCGTCGCCAAGGTTGGGGCCGGTGTGCAGAAGTTCAAAGTTGGTGATCGTGTCTTTGGTATGCACGCAGGGTGCTTCCAGACTCGTGTCCGCGTTGATCCTCGTACGTTCCAGCGAACGCCTGAGCATCTCGGCGATGAGGAAGCGGCTTCTTTGATGTGTACCTCTGCTACAGTCGTGCACTCGCTCATTGACGTCGCGCGTCTTCAGCGCGGTGAGTCGGTCTTGATTCACTCTGCGGCGGGTGGTGTCGGTCAGGCTGCCATTCGTCTAGCTAAGTACCTCGGCGCTGAGATCTTTGCTACTGTGTCTTCTGAGAAGAAGAAGCGTCTCTTGATTGAAGATTACGGTGTCAAGGAGTCTCACATCTTCAACAGTCGTGACTACTCCTTCGCTGATGGTATTCTCCGTCTCACGAACCAACGAGGTGTCGATGTTGTCATCAACTCTCTTGCTGGTGAAGCCCTTCGCCGAACATGGCTTTGCGTTGCACCCTTTGGTCGCTTCATTGAGCTTGGAAAGCGTGATATCTACGACAATAGCGGCCTGGATATGCGTCCGTTCCTTGACAACATCACGTTTTCTGGATTAGACATCTTGACCCAGGTCATTAGCTATCCTGACCGCTTCGAGGCTATCGGAAACCAGGTCGTTGAGCTTCTGTCCAAGAATGCCATCTCGCCTTTGAATAACCTTGCACGATACTCTTTCGGTGAGGTCTCCAAGGCTTTCAGACTGATGCAGAGTGGTGGTCACGTCGGCAAGATTGTTCTGTACCCTCGTCCTGATGACATTGTTCCGGTAAGTCTCCACACAATCCTTTTATATCAACGCGTACTAATTGGGTTCTAGATCGTTCCCGAGGGTCTCGAGAGCTTCTGTCTACCTCATGATGCCACGTACGTCCTCATCGGTGGTCTCGGTGGCATTGGTCGATCCGTGACGCGACTTCTCGTCGAACGAGGCGCGCGGCATCTCGTCTTCCTCTCCCGATCAGCTGCTGCACGTCCTGAAGCCCAGGCTCTCCTCGATGAGCTTCACGCTCAAGGCGTCCAAGCTAAGGCATTTGCAGTCGATGTCGCAGAGAAGTCTCAGCTCGAGCCCGTCATTAACGACGTGAAGCAGAGTTTCCCTGCCATTAAGGGATTGATTCACTGCGCCATGGATCTAAGAGTAAGTCATCCTCGAGGTTGTCTGTATTCACTCACTAACGCGCTTTAGGACGCGGTCTACAGTAACATGACGGCTGACGATTGGAACGCGTCTCTCCGTCCCAAGCTCCTCGCGACGCGTAACCTTCACGATCTCCTCCCTACCGACTTGGACTTCTTCATTTGCCTGTCTTCAATTGCTGGTATAATCGGATCGCGTGGTCAGGCCAACTACAACGCGGGCAACACGTACCAAGACGCGTTAGCTCACCACCGCGCAGCTTCGGGACTTGCCGCCACCAGCATCAACCTCAGTCTCGTCGTCGGCATCGGTGTTTCCACGGAGCGCAGCGAGGTCTTCCAGCTTCTCAAGGATGGCGGTCTTCTCGGCATGGATGAGAATGATGTCCTCAACGTCATCAAGGCCGCCATCTCAGGTTGTGCCCCTACACAAGTCGCTCTCGGCGCGTCTACAGGCGGTCAACTCGACAAGCTAGCAGCCAACGATCCCTACTGGTTCGCTGACTCGCGATTTGCGGTGCTCAACCAGTTGGATCGTCAAGGCACTGGTGCCGTAGCTGGAGGCCAGGACTGGAAGAAGCTCCTCGCCGCGGCTGCTTCACCCGATGAGGTCTATGAGATTGTGCTACAACAGCTTTTGGAGGGCGTTTCCAAGATCATCAAGGCTGATGTGGAAGATATGGATTCGCGAAAGTCACTGCCTGCTCTTGGTATTGACAGTCTCGTCGCGATTGAGATTCGCACTTGGCTACTGAAGGAGTTCCAGGCCGATCTCTCTGTCTTTGACATTGTCAGCAACGATCCTCTGACTGGATTTGCCAAGAAGGTCATGGCAAAGTCTGTCTTGATTGCATAA", "translation": "MTLSNGSNGANGTSNGHGAHPSANGFHNAANGGANNGTPNGGAEYNASLPQVDGDISSAIAVIGVSGRFPGDATSPRHLWDLLKEGRNALSDVPESRFNIDGFYHPDGGRAGTLNTKQGYFLKSDVDKFDAGFFSITPEEARGMDPTQRILLELAYEGLENAGLKIDEVANQHMSCYIGACQHDYWDLQAYDMDSAPKYTATGTGPALLSNRISWFFNLKGPSVTIDTACSSTLTALHLAGQSIRNGESDSALVGGLGLHLLPNFGVFMSSMSFLSADNKCHSFDASANGYARAEGGGFVVLKRLDKALADGDTIRAVLRSTGSNQDGRTLGITQPSASRQEELIRATYASAGLTFDKTNFFEAHGTGTKVGDPIECSVIGNVFGKTRERPVYVGSVKSNIGHLEGASGLAGLVKTIYSLESGVISPTYGLENVNPKIKLDEWKINLPTEKIKWPAGLRRASINSFGYGGANAHAVLDDAYHFLKTHNLEGHHNTKAEDVPATGLIGNGSQDIIEKTDKKPRLFLISSHEESGIARLSQTLQAYLADPAARDLPEDQFLHRLAYTLSEKRSSLPWKTYAAASTIEELQQALDGAPTKAARVPRSQALTFIFTGQGAQWFAMGRELQKYPIFRQSLHACSQYLKDFGSTWDLVEELNRDAKESIIDLPYVSQPSCTALQLSIIDLLASWGIHPQVTVGHSSGEIAAAYAKGAFDKEAAMRIAYFRGHLTGNITKTGSMAAVGLGPERVSEYLSRVTAGKIVVACINSPASVTLSGDVEGIDEVLTFLQADDIFARKLRVTTAYHSHHMQQISEEYLNSLSGKWELKPGNPKVRMFSSVSAKPIDGTELGPAYWVANLVSPVNFSGAVTAAANAGALGKRKASGKKGSADAMVEIGPHAALQGPLKQILDSIGDKGASPKYFSAIKRKQDAIQTTLEVVGELLVLGHQVNVPLVNAYTETTSALVDLPPYAWNTTNSYWHESAAVTAYKQRKHPRLELLGVRDPRSTKAEPAWHNYLRISEQPWIEHHQFQNTNIYPMAGMIVMAIEGLRQVETRTDVEGYTIRDVNIGSALVVPLDQTIETRLQLTPWRSGPNVSWSHWTEFTVSSRNESGSWTTNCTGLVSTSYKRETNSTFLDEEAAANALLSQEYKAISNSDLPSVDPTVFYTKLDESGFSLGPAFRGVKELNLFDHKAHFSMEVIDTKDFYPKKWEPAHLIHPAVLDVFVHLLISSTGDAAEIKARVPVSTASLYISADFDSTSGTKYHGFSTSKKHGATNMLSNVIAFAEGGSKPLIALEGCKTVPLRGASDPSSGDGQSLGHVPVVPKKVVDVDISDAVTLEKLLQGTDFASKLGSYLSLLGQKRPGLSVLEYSSSTSSILLRALTAQAEELQGSITSVALTTPLDGPADEETSVPEAWKNKVQQEKLDLTQDPSTQGFEDVALDVIFIDVEEQGDISLVLKNAKKILKPSGILLITNHASAISTDLLTSTDLTSTTVSELIIARHKPDTDPSDHQVLIVTPPSPSSGLSKLIAQAENDLTSQGYEVNKADFANIPEQTTPFLTLSALDVDTPFLESFHHETFTKLRSLFLASRGTLWLTLDTASRGLVNGLGRTIRAEHPDISFTVLSLDALTSLDSALNTKTISSIIENMSRKTFGETSDSEYVIRNNQVLVERLIPNPDLKALLDSSKTGNNLSAVKVPLKQVNKPLQLSIRDPGLLDTLEYLSVPDLFEPLGDNQIEIEVGSVGLNFRDVMVAMGQMEDNTLGIECAGVVAKVGAGVQKFKVGDRVFGMHAGCFQTRVRVDPRTFQRTPEHLGDEEAASLMCTSATVVHSLIDVARLQRGESVLIHSAAGGVGQAAIRLAKYLGAEIFATVSSEKKKRLLIEDYGVKESHIFNSRDYSFADGILRLTNQRGVDVVINSLAGEALRRTWLCVAPFGRFIELGKRDIYDNSGLDMRPFLDNITFSGLDILTQVISYPDRFEAIGNQVVELLSKNAISPLNNLARYSFGEVSKAFRLMQSGGHVGKIVLYPRPDDIVPIVPEGLESFCLPHDATYVLIGGLGGIGRSVTRLLVERGARHLVFLSRSAAARPEAQALLDELHAQGVQAKAFAVDVAEKSQLEPVINDVKQSFPAIKGLIHCAMDLRDAVYSNMTADDWNASLRPKLLATRNLHDLLPTDLDFFICLSSIAGIIGSRGQANYNAGNTYQDALAHHRAASGLAATSINLSLVVGIGVSTERSEVFQLLKDGGLLGMDENDVLNVIKAAISGCAPTQVALGASTGGQLDKLAANDPYWFADSRFAVLNQLDRQGTGAVAGGQDWKKLLAAAASPDEVYEIVLQQLLEGVSKIIKADVEDMDSRKSLPALGIDSLVAIEIRTWLLKEFQADLSVFDIVSNDPLTGFAKKVMAKSVLIA"}, "d89426dc-8854-40e7-85e5-a78c6e26e162": {"uid": "d89426dc-8854-40e7-85e5-a78c6e26e162", "label": "XP_018760456.1", "names": {"protein_id": "XP_018760456.1", "cluster_role": "hit_required"}, "start": 50485, "end": 50677, "strand": 1, "sequence": "ATGCCGAAAGGCTCCGGCCGAAGCCAACAAGTCCCGGGTCCGGAACAGCCCGTATCGGGGGCCATGGACCTTGACCCAAAGCGACAAAAGAACTGGATAAATCAGTTCCAGACCAAGTGGTTGTTTGATTGGCTAACTTGGCGAACACTCAATGTCCGATATTTCTTGATCACCGATCCGAAACTCGAGTAA", "translation": "MPKGSGRSQQVPGPEQPVSGAMDLDPKRQKNWINQFQTKWLFDWLTWRTLNVRYFLITDPKLE"}, "54c29ab9-df7a-4a96-9927-4f059f4ad8e5": {"uid": "54c29ab9-df7a-4a96-9927-4f059f4ad8e5", "label": "XP_018760455.1", "names": {"protein_id": "XP_018760455.1", "cluster_role": "hit_required"}, "start": 50861, "end": 51176, "strand": 1, "sequence": "ATGGCCTCTGAGCTTAAAGAATACCTCGTCATCATCCCTGATCTTCCCGACGTCCTAGCCAAACGACAAGTCCTACTCAAGCCTCACAACCAAGACGCAGCTCCCCTAGTCAAAGCCGGCCGTGTCCCCTTCTTCGGCAGCACCCTTGCTCACCACAGCGCCGAAGGCCAACAAGTCGCCGAGAATGGAACAGTCATGATCATCAAAGCTGAGAGCGAGGAGGAGATCAAGGAGATCATCCGAAAAGATATTTTTACGATTGAGGGGGTTTGGGATTTTGGAAGGTTGTCTATCTGGCCTTTCAAGAGTAAATGA", "translation": "MASELKEYLVIIPDLPDVLAKRQVLLKPHNQDAAPLVKAGRVPFFGSTLAHHSAEGQQVAENGTVMIIKAESEEEIKEIIRKDIFTIEGVWDFGRLSIWPFKSK"}, "20f721d0-b7b2-4a26-8434-97004cf2d381": {"uid": "20f721d0-b7b2-4a26-8434-97004cf2d381", "label": "XP_018760453.1", "names": {"protein_id": "XP_018760453.1", "cluster_role": "hit_required"}, "start": 51742, "end": 53601, "strand": 1, "sequence": "ATGATTAATTATGTAAATTGCATCTGCGCTTGAAAGGCTCCAAACCTAACCAGCCCTGCAACAGTTCGCCCTTGCACATCGTGCAAAGCTTGCCAGCATGCGTAGTCGTCGAGATAATTCCTGGGTGGTTCAGAAGTTTGGTGGAACAAGCATTGGCAAATTCCCAGACAAGGTTAGTTGCACCACTGTTTGTTCACCCGCTTTGCTATAGTGACGATTGCTTACATGACCATGGTAGGTTGCCGAGATCGTGAAGAGGTACAGCTCAACCACTAGCGTATCAAGGGGGCCGGCTAACATTATTCCAGCGCGAGGCTTGGAGGCGATAGACCCGCAGTGATATGTTCTGCACGAAGTTCAGGCAAGAAAGTCTTCGGAACAACGAGTAGGTGAGTCAAACAGCCATCAAACCTCTCATCAGCTTGAAGTACTAATCATGATCATCCAGGCTGCTACAAGTCTACCGGACATTGAGAGGCATTGTTGCCATCACGCAAGACCCTGATATGCAAGAGTTGCTCTTCGACAGACTTCGCAGCATTATCAAAGATATCCGTGATGACCAAGTGGCCACTGTCCAGATATATATCTTGAGACAGGACATTCGTGATGAGACAACCCGACAGATCACAGCAGATTGCCAGGAACTACTTGACTACACATCCGCTGCTAAGCGCTTCAACCTCGATATCAATGGTAAAGCAAAAGACAAAATGGTCAGCTTCGGTGAGAAGTTGAGCTGTCGACTCATGGTTGCTATGCTACGAGACAGAGACATCCCAGCGGAATACGTCGATCTCTCCGATATTGTACCTAACAACAACCTGAATCATTTGAAGCCTGAATTCTTCCCTGAAGCAGCTGCAGTCTTTGGAAAACGAATCGAAGCTTGCAATGGGAGAGTTCCCGTCATCACTGGATTCTTCGGCGCTGTTCCGGGGAGTTTGATAGACAGTGGTATTGGAAGAGGATATTCTGACCTCTGTGCTGTTTTGGTGGCGATTGGGCTACATGCAGAGAGAGTGCAGATCTGGAAAGAGGTTGATGGCATTTTCACAGCTGATCCGAGAGAAGTCCCTGATGCTAGATGCTTGCCTTCGATCACGCCATCTGAAGCAGCTGAACTTACCTTCTATGGATCAGAGGTCATTCATCATCTTGCACTGTCTCTGGCAATTCAAGCAAAGCCGCCTATTAGCATCTTTGTCAAGAATGTGCAGAAGCCGTGGGGTCAAGGAACTGTTGTTGTTCCTAGCGATGGTGACGACACATCTTCGTGGCCGATCGACTACTTGGACCCTTCCGACTCGGACTGTACTTCTTCCACAGCACTGCCAAAAATGCCAACTGCTGTCACCATCAAACGAGACATCACCATTCTCAACATCCTCAGCAACAAACAGTCCATGTCTCATGGCTTCTTCGTCAAGGTCTTTACCATCCTGGCAGAGCACGATATCTCAGTTGATCTAATCTCCACCTCAGAAGTCCATGTTTCTATGGCAATCAACAGTTCCAACATGGATCCCTCTCAGATCAAGGATGTTCACTGCAAGATTGCTGAAGAAGGAGAGGTGAATGTGCTGCCTGACATGGCTATCCTGAGTCTCGTGGGCGCTGAGCTAAAGAACATGACCGGCATTGCGGGGAGAATGTTTGCCATTCTTGGGGAGCAGCACGTCAACATTGAGATGATCTCGCAAGGTATGTGAACTCTATGTATGTTTCAAGCCATTTGCTAATTTGGTTCGGTGACAGGTGCGAGTGAGATTAACATATCCTGTGTCATTCCGGACAAGGACGCCACTAGGGCTCTGAATATGCTGCATAATGAGCTGTTTACGAAGAATGCCATGTAA", "translation": "MINYFALAHRAKLASMRSRRDNSWVVQKFGGTSIGKFPDKVAEIVKSARLGGDRPAVICSARSSGKKVFGTTSRLLQVYRTLRGIVAITQDPDMQELLFDRLRSIIKDIRDDQVATVQIYILRQDIRDETTRQITADCQELLDYTSAAKRFNLDINGKAKDKMVSFGEKLSCRLMVAMLRDRDIPAEYVDLSDIVPNNNLNHLKPEFFPEAAAVFGKRIEACNGRVPVITGFFGAVPGSLIDSGIGRGYSDLCAVLVAIGLHAERVQIWKEVDGIFTADPREVPDARCLPSITPSEAAELTFYGSEVIHHLALSLAIQAKPPISIFVKNVQKPWGQGTVVVPSDGDDTSSWPIDYLDPSDSDCTSSTALPKMPTAVTIKRDITILNILSNKQSMSHGFFVKVFTILAEHDISVDLISTSEVHVSMAINSSNMDPSQIKDVHCKIAEEGEVNVLPDMAILSLVGAELKNMTGIAGRMFAILGEQHVNIEMISQGASEINISCVIPDKDATRALNMLHNELFTKNAM"}, "edbc64e3-2d8f-4763-a804-419b6c08532f": {"uid": "edbc64e3-2d8f-4763-a804-419b6c08532f", "label": "XP_018760454.1", "names": {"protein_id": "XP_018760454.1", "cluster_role": "hit_required"}, "start": 51839, "end": 53601, "strand": 1, "sequence": "ATGCGTAGTCGTCGAGATAATTCCTGGGTGGTTCAGAAGTTTGGTGGAACAAGCATTGGCAAATTCCCAGACAAGGTTAGTTGCACCACTGTTTGTTCACCCGCTTTGCTATAGTGACGATTGCTTACATGACCATGGTAGGTTGCCGAGATCGTGAAGAGGTACAGCTCAACCACTAGCGTATCAAGGGGGCCGGCTAACATTATTCCAGCGCGAGGCTTGGAGGCGATAGACCCGCAGTGATATGTTCTGCACGAAGTTCAGGCAAGAAAGTCTTCGGAACAACGAGTAGGTGAGTCAAACAGCCATCAAACCTCTCATCAGCTTGAAGTACTAATCATGATCATCCAGGCTGCTACAAGTCTACCGGACATTGAGAGGCATTGTTGCCATCACGCAAGACCCTGATATGCAAGAGTTGCTCTTCGACAGACTTCGCAGCATTATCAAAGATATCCGTGATGACCAAGTGGCCACTGTCCAGATATATATCTTGAGACAGGACATTCGTGATGAGACAACCCGACAGATCACAGCAGATTGCCAGGAACTACTTGACTACACATCCGCTGCTAAGCGCTTCAACCTCGATATCAATGGTAAAGCAAAAGACAAAATGGTCAGCTTCGGTGAGAAGTTGAGCTGTCGACTCATGGTTGCTATGCTACGAGACAGAGACATCCCAGCGGAATACGTCGATCTCTCCGATATTGTACCTAACAACAACCTGAATCATTTGAAGCCTGAATTCTTCCCTGAAGCAGCTGCAGTCTTTGGAAAACGAATCGAAGCTTGCAATGGGAGAGTTCCCGTCATCACTGGATTCTTCGGCGCTGTTCCGGGGAGTTTGATAGACAGTGGTATTGGAAGAGGATATTCTGACCTCTGTGCTGTTTTGGTGGCGATTGGGCTACATGCAGAGAGAGTGCAGATCTGGAAAGAGGTTGATGGCATTTTCACAGCTGATCCGAGAGAAGTCCCTGATGCTAGATGCTTGCCTTCGATCACGCCATCTGAAGCAGCTGAACTTACCTTCTATGGATCAGAGGTCATTCATCATCTTGCACTGTCTCTGGCAATTCAAGCAAAGCCGCCTATTAGCATCTTTGTCAAGAATGTGCAGAAGCCGTGGGGTCAAGGAACTGTTGTTGTTCCTAGCGATGGTGACGACACATCTTCGTGGCCGATCGACTACTTGGACCCTTCCGACTCGGACTGTACTTCTTCCACAGCACTGCCAAAAATGCCAACTGCTGTCACCATCAAACGAGACATCACCATTCTCAACATCCTCAGCAACAAACAGTCCATGTCTCATGGCTTCTTCGTCAAGGTCTTTACCATCCTGGCAGAGCACGATATCTCAGTTGATCTAATCTCCACCTCAGAAGTCCATGTTTCTATGGCAATCAACAGTTCCAACATGGATCCCTCTCAGATCAAGGATGTTCACTGCAAGATTGCTGAAGAAGGAGAGGTGAATGTGCTGCCTGACATGGCTATCCTGAGTCTCGTGGGCGCTGAGCTAAAGAACATGACCGGCATTGCGGGGAGAATGTTTGCCATTCTTGGGGAGCAGCACGTCAACATTGAGATGATCTCGCAAGGTATGTGAACTCTATGTATGTTTCAAGCCATTTGCTAATTTGGTTCGGTGACAGGTGCGAGTGAGATTAACATATCCTGTGTCATTCCGGACAAGGACGCCACTAGGGCTCTGAATATGCTGCATAATGAGCTGTTTACGAAGAATGCCATGTAA", "translation": "MRSRRDNSWVVQKFGGTSIGKFPDKVAEIVKSARLGGDRPAVICSARSSGKKVFGTTSRLLQVYRTLRGIVAITQDPDMQELLFDRLRSIIKDIRDDQVATVQIYILRQDIRDETTRQITADCQELLDYTSAAKRFNLDINGKAKDKMVSFGEKLSCRLMVAMLRDRDIPAEYVDLSDIVPNNNLNHLKPEFFPEAAAVFGKRIEACNGRVPVITGFFGAVPGSLIDSGIGRGYSDLCAVLVAIGLHAERVQIWKEVDGIFTADPREVPDARCLPSITPSEAAELTFYGSEVIHHLALSLAIQAKPPISIFVKNVQKPWGQGTVVVPSDGDDTSSWPIDYLDPSDSDCTSSTALPKMPTAVTIKRDITILNILSNKQSMSHGFFVKVFTILAEHDISVDLISTSEVHVSMAINSSNMDPSQIKDVHCKIAEEGEVNVLPDMAILSLVGAELKNMTGIAGRMFAILGEQHVNIEMISQGASEINISCVIPDKDATRALNMLHNELFTKNAM"}, "573c82c0-6b30-4787-8ed0-65f8995a505d": {"uid": "573c82c0-6b30-4787-8ed0-65f8995a505d", "label": "XP_018760452.1", "names": {"protein_id": "XP_018760452.1", "cluster_role": "hit_required"}, "start": 54253, "end": 55107, "strand": -1, "sequence": "ATGAGGTTTCTATGTCTCCACGGCTATGCCTTCAGCGTAGAGGTTCTCCAACAACAGATGGAGCCCATCACTGCTCACCTGCCAAGTGACTGGGAGTACGAATTTCTCGAGGCAGGCATGGAACCCACACAACTGATGCTCCGTAAGTTCCACCACAATTATCTCCATTATCCGATGATCTAACAAGATCAGCAAACCTCAAGCAAGTCCCCAAGCCCAACTCCAGCTGGTACAACTTCCCTTACCCCGAAGACGTCGAAGAGGCATATGAGCGCCTAGCTGCCTATGTTGAGTCTGAAGGTCCTTTTGATGGTATCTGGGGCTTCTCACAGGGTGGTTCTATGGCTGCTCTTCTACTTCTCATGCACCAAGCCGAGCACCCCGATACGCCATACCCTTTTAAGATGGCCATCTTCACATCAGCCTTCCTTCCCCACTCCTTTGACAATGGTGTGATCAGCTGGGATCTTACAGAGAAGAACACACTTGAACCGGCATACCTCCCCGGGCGAATTGACGTGTCTCATGGCAAGAAGCTGGACTGGAAGAAGGATCTTCACACTTCGATTGAGTATGACATGATCAACGCTGTCAAGGACGAGCTTGACTTTCCCGTTGACCTCCTCCTTCGATGGAGACCTAGTGATATCCCCGAGAAGATTCCAGTACCTTCTGTCCATGTCCGTGGGTTAAAGGATCACTACTCATTCGTCGATGAATCGGTGTACGAGTTGTTTGACCCCGATATGGCGAGGAAGATGACACATCGTGGGGGACATAACTTCCCTAGGTACAATGAGGAGTTGGTGCACTTTGCAGAATTGATTATCGAGACGGTTGTTTCTCTTCACTAG", "translation": "MRFLCLHGYAFSVEVLQQQMEPITAHLPSDWEYEFLEAGMEPTQLMLPNLKQVPKPNSSWYNFPYPEDVEEAYERLAAYVESEGPFDGIWGFSQGGSMAALLLLMHQAEHPDTPYPFKMAIFTSAFLPHSFDNGVISWDLTEKNTLEPAYLPGRIDVSHGKKLDWKKDLHTSIEYDMINAVKDELDFPVDLLLRWRPSDIPEKIPVPSVHVRGLKDHYSFVDESVYELFDPDMARKMTHRGGHNFPRYNEELVHFAELIIETVVSLH"}, "19f82a62-aa8b-434d-a8d9-9a73e71b10a2": {"uid": "19f82a62-aa8b-434d-a8d9-9a73e71b10a2", "label": "XP_018760451.1", "names": {"protein_id": "XP_018760451.1", "cluster_role": "hit_required"}, "start": 55800, "end": 57341, "strand": 1, "sequence": "ATGAGCCGGCGTCAGACTCTGAAGACTCTTCAAAAACTTATTCTTGCTCCTTCCCAACACATTTCTCTTAGTATCGCTAGCAATTTATCTGTGATACCGAGTCGAAGCATGACGACAACAGCAACGGTACCGGTATTGCCAACATCCATCCACGATGGGCTTGGTAAGGGTATTGCATATGGTAATACCTCAGATTCAGCTTGCCTTGATGAAGTTATACTAACTCAGCATAGAGAAGAGCCTTCCTAGACCCGTTAATCCGTTCTCGCACCGTGTCCCCGGACGAGAAATCATCACGATCCCCAAATTCACACTCGAATCCGGTGTTGAGATGCGAAATGTTCCAGTGGCATATATGAGCTGGGGCAAGCTTTCATCAAAGGCTAATAACGTAATGATCATTTGCCATGCTTTGTCTGGGAGTGCAGATGTCAGCGACTGGTGGGGACCGCTTCTTGGGCATGGGAAGGCATTTGATACAGACAAGTTCTTCGTCATCTGTATGAACAGCCTCGGAAGTCCATATGGAACAGCTAGTCCTGTGACAGCCAAGAATGGAGACTACTCGGAGGGTTGGTACGGGGCTGACTTCCCGTCAACTACTATCCGAGATGATGTTCGGTAAGTAACTTTTACCGGGAAAGCGACGATCACCAGCTAAGTATAGCAGACTTCACAAGTTGGCCCTAGACAAGCTCGGAGTTAGAAAGGTTGCAGCTGCCATTGGTGGCTCTATGGGAGGTATGCACGTTCTTGAATGGGCGTTCTTTGGTAAAGACTACGTTCGTTGTATTGTACCAGCTGCAACATCAAGTCATCAAAGTGCGTGGGCCATTGGTTGGGGAGAAGCACAACGCCATGCCATTCGGAGCGATGTCAAGTACAAGAACGGTCGTTACGGGTTTGATGATCCTCCAGTTCTTGGACTGGAAGCAGCTCGTATGACGGCGTTGCTGACGTATCGAAGTCGGGACTCCCTTGAGAGGCGATTTGGACGCGACACAGGAAGCAAAAAGAAGGTGAGCACCTAATTTCGGTGAGAAAGCCGAGTCTAACACATGTTCAAGACACAGAAACAAGAGAGCAAGACATTACCGAGTAACAGTACACCAATTCACAGCCACAGCGGGGCCGACGAGACTCCTGTCGCATTTGACCGCGCCGACTCCAGCTTCGCCGCCCAATCCTACCTCCGCTACCAAGCCAAGAAGTTCTCCAACCGCTTTGACAGCAACTGCTACATTGCCCTCACAAACAAGCTCGACACTCACGACCTGGCGCGCGGCCGAACACGGACCATTACTGAAGCACTGTCACTGATTGAGCAGCCTACGCTTGTGCTGGGAATACGAAGTGATGGGCTGTACACGCTTGCTGAACAAGAGCAGATTGCGCGAGCTGTGCCAAATGCCAAGTTGAGAGAGATCGTGAGTGACGATGGACATGATGCGTTTCTGATTGAGTGGAGCCAGTTGAATTGGTTGTTGATTGGGTTTCTTCATGAGAGTTTGCCGGATATTATGCAACGAGCGGCTTTGTAA", "translation": "MSRRQTLKTLQKLILAPSQHISLSIASNLSVIPSRSMTTTATVPVLPTSIHDGLGKGIAYEKSLPRPVNPFSHRVPGREIITIPKFTLESGVEMRNVPVAYMSWGKLSSKANNVMIICHALSGSADVSDWWGPLLGHGKAFDTDKFFVICMNSLGSPYGTASPVTAKNGDYSEGWYGADFPSTTIRDDVRLHKLALDKLGVRKVAAAIGGSMGGMHVLEWAFFGKDYVRCIVPAATSSHQSAWAIGWGEAQRHAIRSDVKYKNGRYGFDDPPVLGLEAARMTALLTYRSRDSLERRFGRDTGSKKKTQKQESKTLPSNSTPIHSHSGADETPVAFDRADSSFAAQSYLRYQAKKFSNRFDSNCYIALTNKLDTHDLARGRTRTITEALSLIEQPTLVLGIRSDGLYTLAEQEQIARAVPNAKLREIVSDDGHDAFLIEWSQLNWLLIGFLHESLPDIMQRAAL"}, "d585fe64-a249-4d18-9fdb-7df4eaee3d8b": {"uid": "d585fe64-a249-4d18-9fdb-7df4eaee3d8b", "label": "XP_018760450.1", "names": {"protein_id": "XP_018760450.1", "cluster_role": "intermediate"}, "start": 59195, "end": 60536, "strand": -1, "sequence": "ATGACAAAAAGGAATTTCGCCGAGCATATCCCGGAATGGGTACGAATCCGTCCGCATGTTGACAAAGAATGGGGACCATTCATTCAGAACCTAGAAGGACATTCATCTAGAGTGGATGCGCTCGCTATTTCAACGGACGGCCAATTACTGGCTTCTGGCTCAGTGGATAAGACCATCAGAATCTGGGATTTGAAATCGGGGACTTGTCTTCATACTCTGACACAGCACACTGGTTGGGTGGATAGTGTAGCATTTTGGAATGGACAGAGAAAACGCATTCTGGCCTCAGGTTCAGCTGACGGGACCATCAGAATTTGGGATGTAGGGGAAGGACGGTGCATCCGCACTTTGAGAAACAATGGCTCAGCGGTATGGTCGATCGTATTTTCCCCGCGGCAAGATAAATGTGTCCTTGCTTCAAGTGGGATCTCTGATGGCAAAATCAAGATCTGGGATGTCAACGCAGGAATTGTTATGCATACTCTGGCGGAGCATTCTAGCAATGTGAAGTCACTGGCGTTTTCACCAGCAAAATCCGGTCGATTATTGGCATCCGCCTCCTGGGACTCCACAATCAGGATCTGGGATGCTGATGAAAACACTGCCATTCAAACTTTAACTTATCATAACGATGAGGTATGGGCTGGGACCTTTTCTTCCTCTGCCAAAAACCCAATTCTGGCTTCAGGATCCAAGCAGAAATTGAAAATTTGGATAGTTGACCCCCTTACCTATCACTGCACATGCCTTCACACACTCAAGCTGGACAGTTGCCCCGTGTCACTGAGCTTCTCAGAGAATGGGCAATTGGCATGCACAGACAATATTACCATCAAAGTTTGGAATGCACAGAAAGGTACTCACTCCGGAACAATATCTGGGCACTCTAGTCAGGTAACTTCCACGGTGTTCTCACTGGATGGTCGATTTGTGATTGGATCAACAATCGTAGGTCTTATCAGAGTTCTCGAAGCTGTCCAATCCTCTTCATCGTCGCCCGGAAAGTTTATTGGAGAGCAGTTCTCTCTTCAATGTCTGAGCAATGGCTACGTTGCTGGCAGTGGCTTGAATTTTAAGATTCCGATATGGAATAGTACAAGTCGACCGTCCGTAAGAACTATTTCCGTTTCTGGCGATGATCAAGTACTCGCGCACTGTCCAAAAACGGGTTTCCTTGCTTCTGGGTCTTATGAAGAGTCAATCAAGATCTGGGATCCAGCTACAGGAGGTCTTCAGAACGAGATTGAGATTGATGGCAGAGTTAGAGCCCTCTCGTATTCTAACGATGGCTTACGATTGGCCGCGATAACATCAAGAGGAGGAAAAGCCTGGGGCACCTAA", "translation": "MTKRNFAEHIPEWVRIRPHVDKEWGPFIQNLEGHSSRVDALAISTDGQLLASGSVDKTIRIWDLKSGTCLHTLTQHTGWVDSVAFWNGQRKRILASGSADGTIRIWDVGEGRCIRTLRNNGSAVWSIVFSPRQDKCVLASSGISDGKIKIWDVNAGIVMHTLAEHSSNVKSLAFSPAKSGRLLASASWDSTIRIWDADENTAIQTLTYHNDEVWAGTFSSSAKNPILASGSKQKLKIWIVDPLTYHCTCLHTLKLDSCPVSLSFSENGQLACTDNITIKVWNAQKGTHSGTISGHSSQVTSTVFSLDGRFVIGSTIVGLIRVLEAVQSSSSSPGKFIGEQFSLQCLSNGYVAGSGLNFKIPIWNSTSRPSVRTISVSGDDQVLAHCPKTGFLASGSYEESIKIWDPATGGLQNEIEIDGRVRALSYSNDGLRLAAITSRGGKAWGT"}, "c67e3435-92d2-4946-82d8-df1927791963": {"uid": "c67e3435-92d2-4946-82d8-df1927791963", "label": "XP_018760449.1", "names": {"protein_id": "XP_018760449.1", "cluster_role": "intermediate"}, "start": 60641, "end": 62341, "strand": -1, "sequence": "AGACAGTCTCAAGGAGTCAGTATGTTAACCCATAAGATCACTCCTTCATATCTTGTTTCGAGCTAACGATACCCTAGTTTGATACAGTATCGCTGTCCAAGAAGCCTCAGAACTTCCAAGTCACATTTTCATCTAAACAGGACATTCTATTCCTTCGCAAGAAACTGCATCATGCCAACGCTATCCTTTCCAATACGTTGGAGACGACTTTAAAAATTAGCAGGCACGAACATGCCCTAGCGAAAGCGGCCACCGATTTTATACCAATGACTCTTCACTGCGAGTTTCAACGCGAGATTCACAACGTCACAATCGAGTTGAAGAACTATAGGCAGACGGTCCAAAAGCTCCTTGCTACTTCTAAAGATATACGAGTAATGGTAAGGAGTCCCAGGAATTGTTTTTAACAGTTAAAAGAAGCGGTACTAGATATTAGTATACACTAACACAAGAGAGTAACAGTTCGATGATATACTTAGTCTGAACTCACAGCAAATTCAACAATATAACAGTCTTCAACTCACCCAGATCGCTGAGAATGATTCTATGGAAATGAAGACTATGGCTTCACTGGCAAACAAGACGTATCAGGATTCGCGCATTATACGTATCACTACAGTTGTGGCAATGTTTTACTTGCCCGCCAGTCTGGTCCTGGTGCGTAATTCTCCATCCATTACTGCCATAATCCATTACAGATAAGAGCCAAGGAGGTTTCATTATGCTGACTAATAGGCATATTAAACAACAGTCCTTCTTCAGCACTACACTTGTGTGGTTTGAACCTTCAGCTCAACCTAAAACCAGCGACCGTAGCTATACGCTACGTATCCATCAGGAGCTTTGGATCGCTGTAGTGGTAATATTTATTCTTACAGTTAGTACAGTTTTTGGGCTTGGGTGGTGGGACCGTAAGGAAAAGCGAGCCTTACACTCGAGGCCTTAGTGGTAAATTGAGAGTTAAAGATATCCACGTTCTTAAAGAAAACCTAGCCGAATTTCCAGAAGGTCTGGACACTCTTTACAAGAGAATGATCGATCAAGTCCATGGCAAGAAAACCCCCAAACTCTGTTCTTCACTTCTGAGGATCTTGGTCGTTGTATATCAACCACCAAGCCTTAAAGAATTGGCCGGGCTCATCGGGGCTACCGAGAAACCAACACAGCATATGCGCAAGCTAGTCATAGAATGTGGCTCGTTTTTCACAATCAAGGACGATGTTGTCTACTTCATTCACCAATCAGCGAAAGACTTTCTCAGTCAAATAACAAAGGAAATCTGGAACGAGGAGATGACGGGACTACACAGGATTGCCTTCCTTCAAACGCTACAGGCGATGAACGAGACATTGCATTATAATATGTATGAAATCGAGAATTCCGGCACCCTGGTCGACAAAGTACCAATCCCATATCCTGACCCATTAGGCCCATGCCGATATTCATGCGTTTACTGGCTTTATCACTTCTTTGACTCCTGTCAAAATTCGTCATCTGAATGTGTCGAGTTGTTGTCTGGCCTTATCACATTTATCAAGGAGAGATTTGTCTATTGGCTTGAAGCTCTCAGTCTAATGGGAAAGATTCCCCAGGGAGTCTTAATGATGGAGAAGCTCAAGAACTGGGCCACTGGATTCCCACCGAAACACTTTATGATGGTGGAAGGGAAGCTACAAGATGATCAAAACACTGCCAGATAG", "translation": "MTASIGYNLRYFELHGRDLQDPWSCRLSALYHRYDFIRGLSDWVIIHPLAKHDTREKHEAAEHPMYLHLKYLNLATLNYRDYLNYIADSLKESFDTVSLSKKPQNFQVTFSSKQDILFLRKKLHHANAILSNTLETTLKISRHEHALAKAATDFIPMTLHCEFQREIHNVTIELKNYRQTVQKLLATSKDIRVMFDDILSLNSQQIQQYNSLQLTQIAENDSMEMKTMASLANKTYQDSRIIRITTVVAMFYLPASLVLSFFSTTLVWFEPSAQPKTSDRSYTLRIHQELWIAVVFLGLGGGTVRKSEPYTRGLSGKLRVKDIHVLKENLAEFPEGLDTLYKRMIDQVHGKKTPKLCSSLLRILVVVYQPPSLKELAGLIGATEKPTQHMRKLVIECGSFFTIKDDVVYFIHQSAKDFLSQITKEIWNEEMTGLHRIAFLQTLQAMNETLHYNMYEIENSGTLVDKVPIPYPDPLGPCRYSCVYWLYHFFDSCQNSSSECVELLSGLITFIKERFVYWLEALSLMGKIPQGVLMMEKLKNWATGFPPKHFMMVEGKLQDDQNTAR"}, "48fc91e8-8c61-4ade-b9d8-c9a2ce98b955": {"uid": "48fc91e8-8c61-4ade-b9d8-c9a2ce98b955", "label": "EWZ45986.1", "names": {"protein_id": "EWZ45986.1", "cluster_role": "intermediate"}, "start": 1613, "end": 2528, "strand": 1, "sequence": "ATGAGCAAGAGAATCATTGTTACTGGCGGTTCGGGCAAGGCTGGCAGGCATATCATCGAATACCTGTTAGCTCAAGGCCATCAAATCTTGAACTTGGATCTAGTACCGTTACCAGTCGACTTTTCCCAAAAGGTTCACACTTTACGATGCGACCTTACAGATGGCGGGCAGGTCTATAGCGCTCTTTCATCCCATTTCAGACTCACTGAACCGTTTCGAGAGCCTATCAACGATCCTCCCGATGCGGTCTTGCACCTCGCCGGGGTCGCGAGAAACATGCTTGTCCCTGACATTGAGACCTTTCGGGTAAACACTCTTGGAGCCTATAACATCATAGAGGCATCTTGTCGTCTGGGTGTCAAGAAAATAATCCTGGCAAGCTCCGTCTGTGTCTACGGAGTTACCTACGCTGAGGGCGATGTAGACTTTGAAGCATTCCCTGTAGACGAGAGTCATGATCCCAATCCGATGGACGTCTATTCTCTGTCCAAGATTTGTGCTGAGCGTACGGCGAGGAGCTTTGCGACTAAATTTGATGTCGATATTTATGCACTACGCATCGGCGCTGTTGTTTGCCCCCACGAGTACAACAAAGTGTTTCACAGTTATGTAAACGATGTTGAGAAGTGGAAGGTTCATGGGTGGTCCTATGTGGATGTCCGTGATTTGGGCAAAATTTGTTCACTTGCGCTAAGCAGAGACGACTTGGGGTATCAGGTTTTCAACGCGACAAACGATGAGATCACGAATAAGAGAAATACTACAGAGCTTCTAAAGGAGCAGTGCCCAAACATACCTCTCACAAGAACCATGGGTGCTCGGGAGGCGCCTATTAGTAATGCAAAGATCAAAGAGCTCTTAGGGTTTGAGGCAGACTATAGATGGAGAGATTTATATAATGGACAGGATAAATAA", "translation": "MSKRIIVTGGSGKAGRHIIEYLLAQGHQILNLDLVPLPVDFSQKVHTLRCDLTDGGQVYSALSSHFRLTEPFREPINDPPDAVLHLAGVARNMLVPDIETFRVNTLGAYNIIEASCRLGVKKIILASSVCVYGVTYAEGDVDFEAFPVDESHDPNPMDVYSLSKICAERTARSFATKFDVDIYALRIGAVVCPHEYNKVFHSYVNDVEKWKVHGWSYVDVRDLGKICSLALSRDDLGYQVFNATNDEITNKRNTTELLKEQCPNIPLTRTMGAREAPISNAKIKELLGFEADYRWRDLYNGQDK"}, "33d2e51e-a29a-4511-9353-ebad7badb854": {"uid": "33d2e51e-a29a-4511-9353-ebad7badb854", "label": "EWZ45987.1", "names": {"protein_id": "EWZ45987.1", "cluster_role": "intermediate"}, "start": 3044, "end": 3537, "strand": -1, "sequence": "ATGAAGCCTGTGGCCATTCTCCTCGCGCTTGCCAGTACAGCCTGTACAGTGTCGGCTGGTTTGCCCCGTTTTGGTTCGTGATATTCATTGCGATAAAAGATGCTGCTGTTCTGACTGTACACCTCACGCAGAGAAATGTACCGCTCCTTCGCAGTGCAATTCCAATTATTGCTCCCCTATGAGATTTGCGGACTGCGACGAAGTCCTCAATTGCCGTGGTAAGTAGCAAGACTACAACATGCCTCAGAGAGGCTCAGAACAGGGACTAACTACTTGAAGATAGGGTATGCTATGGTGCTTCAGTGGACTGTAAGCCAACCATGAAACCAGCTCTTGCTGTTATTATACTAACTGATACGTAGCTCCGTGTTCGAATGACTGGGAATGCAACTCCAACCATTGCAAGGGTACAGCATTGACCACTCCATACCAAATCTTTACTAACGCATCGCAGGAGGAAGATGCTATGACTGCCGTGATCCTCGCAACCTAG", "translation": "MKPVAILLALASTACTVSAGLPRFEKCTAPSQCNSNYCSPMRFADCDEVLNCRGYAMVLQWTLRVRMTGNATPTIAREEDAMTAVILAT"}, "cf92af48-6b0f-40ce-ba9e-088fc69171c6": {"uid": "cf92af48-6b0f-40ce-ba9e-088fc69171c6", "label": "EWZ45988.1", "names": {"protein_id": "EWZ45988.1", "cluster_role": "hit_required"}, "start": 5000, "end": 12427, "strand": 1, "sequence": "ATGACTCTCTCCAATGGCTCCAACGGCGCAAACGGCACTAGCAACGGCCATGGAGCTCATCCTAGCGCTAATGGCTTTCACAACGCTGCTAACGGGGGTGCTAACAATGGCACTGCCAATGGTGGCGTTGAACACGATGCTAGCCTCCCTCAGGTAGACGGCGACATCTCGTCTGCTATCGCTGTCATCGGAGTCTCTGGTAGATTTCCCGGTGATGCAACTTCGCCTCGTCATCTTTGGGATCTTCTCAAGGAGGGGAGGAATGCTCTGAGTGATGTTCCTGAGAGCCGCTTCAACATTGATGGGTTTTATCATCCTGATGGTGGAAGGGCGGGGACGTTGAATACCAAGCAGGGGTATTTTCTGAAGAGCGATGTTGATAAGTTTGATGCTGGGTTCTTCTCTATTACGCCTGAGGAGGCGAGGGGTATGGATCCTACGCAGAGGATTCTGCTTGAACTGGCCTACGAGGGTCTCGAGAATGGTAAGGTTACCGATTTTACTGTGAAAGTTTGGAGCTGACAGGTTGTAGCTGGTCTTAAGATTGACGAGGTCGCCAATCAACACATGTCTTGCTACATTGGAGCATGCCAGCACGATTACTGGGATCTTCAAGCCTACGACATGGACAGCGCCCCCAAGTACACCGCCACCGGTACTGGTCCAGCCCTTCTTTCAAATCGCATCTCCTGGTTCTTCAACCTCAAGGGACCCAGCGTCACTATTGACACCGCTTGCTCTTCCACATTGACTGCCCTGCACCTCGCAGGTCAAAGCATTCGAAATGGCGAAAGCGACTCTGTAAGTTATCTCCTAACCACCACCAAAACTCAGTCCTAACTTAGCAGGCTCTCGTCGGAGGTCTCGGTCTTCATCTCCTTCCCAACTTCGGCGTCTTCATGTCCTCCATGTCCTTCCTCAGCGCCGACAATAAATGCCACTCCTTCGACGCCTCAGCCAACGGCTACGCCCGTGCCGAAGGCGGCGGCTTCGTTGTCCTCAAGCGTCTCGACAAGGCCCTTTCCGACGGCGACACCATCCGTGCCGTCCTCCGAAGCACGGGTAGCAACCAAGATGGTCGAACCCTCGGCATCACGCAACCTTCTGCTTCTCGCCAGGAAGAGCTCATCCGTGCGACTTATGCTTCAGCTGGTCTGAGCTTCGAAAAGACCAATTTCTTTGAGGCGCATGGAACAGGTACCAAGGTCGGTGATCCTATTGAGTGTTCGGTCATTGGCAACGTTTTCGGCAAGACGAGGGAGAAGCCAGTTTATGTTGGCTCTGTGAAGAGTAACATTGGACATCTTGAGGGTGCGAGTGGTCTTGCTGGTCTTGTCAAGACGATTTACAGTCTTGAGAGTGGTGTAATTTCACCGACTTACGGGCTTGAGAACGTCAATCCTAAGATCAAACTTGATGAGTGGAAGATCAATATTCCTACTGAGGAGATCAAGTGGCCTGCTGGTCTACGGCGGGCTAGTATCAACAGTTTCGGATACGGTGGAGCAAACGCTCATGCTGTTTTGGATGATGCGTACCACTTCCTCAAGACTCACAACCTCAAGGGCCATCACAACACCAAGGTCGAGGGTGTTCTCACTACCGGCTTGATTGGGAACGGATCTCAAGACGCTAGCGACAAGACTGACAAGAAGTCTCACCTCTTCCTTCTCTCATCCCACGAAGAGTCTGGCATCGCTCGTCTCAGCCAAACGCTCCAGGCTTATCTCGTCGAGCCTGCTGCCCGCGAACTTCCTGAGGACCAATTCCTCCACCGCCTCGCCTACACTCTCTCCGAGAAGCGCTCCTCTCTTCCCTGGAAGACCTACGCCGCTGCTTCAACCATCGAAGAACTCCAGCAAGCCCTCGACGGCGCACCCACCAAAGCCGCTCGCGTTCCCCGACCTCAAGCCCTTACCTTCATCTTCACTGGCCAAGGAGCTCAATGGTTCGCCATGGGCAGAGAACTCCAGAAGTACCCCGTCTTCCACCAATCTCTCCACGCATGCAGCCAGTACCTCAAGGACTTCGGCAGCACCTGGGATCTTGTTGAAGAGCTCAATCGCGATGCGAAAGAGTCTATCATTGACCTTCCTTACGTCAGCCAGCCTTCTTGCACTGCTCTTCAGCTCAGCATCATTGATCTTCTTGCGAGCTGGGGTATTCACCCTCAAGTCACTATTGGTCATTCTAGCGGTGAGATTGCTGCTGCTTATGCCAAGGGTGCTTTCGACAAGGAGGCTGCTATGAGAATTGCATACTTCCGTGGTCATCTCACTGGTAACATTACCAAGACTGGTTCAATGGCTGCTGTCGGTCTTGGTCCTGAGCGTGTGAGCGAGTATCTCAGCCGCGTCACAGCAGGCAAGATCGTCATCGCTTGCATCAACAGTCCCGCCAGTGTCACTCTCTCCGGCGACGTCGAAGGCATCGATGAGGTTCTCACATTCCTCCAAGCCGACGACATCTTCGCTCGCAAACTCCGCGTCACTACAGCTTACCACTCTCATCACATGCAGCAGATCTCAGAGGAGTATCTCAACTCTCTCTCCGGCAAGTGGGAGCTCAAGCCCGGCAACCCCAAAGTCCGCATGTTCTCCTCCGTCTCGGCCAAGCCCATCGACGGCACTGAACTTGGCCCCGCGTACTGGGTTGCTAACCTTGTCAGCCCTGTCAACTTCTCTGGTGCTGTCACGGCTGCTGCCAATGCTGGTGCATTGGGTAAGCGCAAGGCCTCGGGTAAGAAGGGTAGTGCGGATGCTATGGTTGAGATTGGACCTCACGCTGCTCTCCAAGGACCTCTGAAGCAGATCCTTGATAGCATTGGTGACAAGGGTGCTTCGCCAAAGTACTTCTCTGCCATTAAGCGAAAGCAAGATGCCATCCAGACTACTCTCGAAGTCGTTGGCGAGCTCCTTGTTCTCGGCCACCCTGTCAACGTTACCCTCGCCAACGCCTACACCGAAACCACCTCCGCACTCGTCGATCTTCCCCCTTACGTTTGGAACACCACCAACAGCTACTGGCACGAGTCCGCCGCCGTGGCCGCCTACAAGCAGCGCAAACACCCCCGTCTCGAACTCCTCGGCGTCAGAGATCCTCGCTCCACCAAGGCCGAGCCTGCATGGCATAACTACCTCCGCATCTCGGAGCAGCCATGGATTGAGCACCATCAGTTCCAGAACACCAACATTTACCCCATGGCTGGTATGATCGTCATGGCGATTGAGGGTCTGCGACAGGTCGAGACGCGTAGTGATGTTGAGGGTTATACTATTCGGGATGTTAACATTGGAAGTGCTCTTGTTGTTCCGCTTGATCAGACTGTTGAGACGAGACTTCAGCTTACGCCTTGGAGATCTGGACCTAATGTGTCGTGGTCACACTGGACAGAGTTTACGGTTTCAAGTCGCAATGAGAGCGGTTCTTGGACGACCAACTGTACTGGTCTTGTCAGCACGTCTTACAAGCATGAGACCAACAGTACTTTCTTGGACGAGGAGGCTGCGGCCAACGCTCTTCTGAACCAAGAGTACAAGGACATCTCTCAATCTGATCTTCCCAGCGTCGACCCAACCGTCTTCTACACCAAGCTCGATGAGTCCGGCTTCAGTCTGGGCCCAGCATTCCGGGGCGTCAAGCAACTCAACCTCTTCGATCACAAGGCTCACTTCTCCATGGAAGTCATCGATACGAAGGAGTTCTACCCCAAGAAGTGGGAGCCCGCTCATCTCATCCATCCCGCTGTTCTTGATGTGTTTGTCCATCTCTTGATCTCCAGCACCGGTGACGCCGCCGAGATCAAGGCCCGAGTCCCCGTCTCGACTGCTTCTCTGTACATCTCTGCGGACTTTGACTCAACTAGCGGTACCAAGTATCATGGTTTCAGCACTTCCAAGAAACATGGTGCTACCAACATGCTGAGCGATGTCATTGCGTTTGCTGAGAATGGTACTAAGCCTTTGATTGCGCTTAAGGGATGTAAGACTGTGCCTCTGAGGGGTGCTTCTGATTCTTCTTCGGGTGACGGCCAGTCGCTTGGACATGTCCCTGTTGTTCCTAAGAAGGTGGTCGATATCGAGATCTCTGATGCTGTAACTCTCGAGCAGCTTCTGAAGGGTACCGATTTGGCTTCCAAGCTGGGCAGTTACCTATCTCTTCTGGGTCAGAAGCTACCTGGATTGAACGTGCTTGAGTACAGCTCGTCCACTTCAAGCACTCTTCTCAAGGCTCTCACTGCACAGGCTGAGGAGCTTCAAGGAAGCATCGCATCTGTTACTCTCACGACTCCCCTGGACGGACCTGTCGATGTGGAGGCTTCCGTCCCTGAGGCCTGGAAGAACAAGATCCAGCAGGAGAAGCTTGACCTCGCTCAGGACCCCAGCTCTCAAGGCTATGAGGACGCAACACTCGATGTTATCTTCCTAGACGTTGAAGAGCAGCAGGGCGACATCTCGCTCATCCTGAAGAACGCCAAGAAGATCCTCAAGCCTTCCGGCATCTTGCTGATCGCCAACCACGCTGCCGCCATCTCCACTGACCTTTTCAGCTCTACCGGTTTCACCTCCACTCCCGTTTCAGACCTCATCATCGCGCGCCACAAGCCCGAGACGGAGCCTTCAGTCCGTCGAGTCCTCATCGTCACTCCATCTTCCCCATCCTCGGGACTCAGCCAACTCGTTGCGCAGGCTGAGAGTGACTTGACCTCTCAAGGCTACGAGGTCGCCAAGACTGACTTTACCAATATCCCTGAGCAGACCACTCCATTCTTGACCCTTTCCACCCTCGACATCGACACTCCTTTCCTAGAGAACTTTGACCACGAGACATTCACCAAGCTTCGCTCCCTATTCCTTGCATCGCGTGGAACTCTCTGGTTGACTCTCGACACTGCATCTCGAGGCCTCATCAACGGTCTTGGACGAACCATTCGTGCCGAACACCCTGACATCTCCTTCACCACTCTTGGTCTCGATGCATCCACTTCCCTTGATTCCGCCTTGAACACCAAGACCATCTCAACCATCGTCGAGAACATTTCCCGCAAGACCTTTGGCGAGACTTCAGACTCCGAGTACGTCATCCGCAACAACCAAGTCCTCGTCGAGCGCCTCATCCCCAACCCCGACCTCAAAGCCCTCCTCGACTCCTCCAAGACAGGAAACAACCTCTCAGCCGTCAAGTTGCCTCTGAAGCAAGTCACCAAGCCTCTGCAGCTCTCCATCCGCGATCCTGGTCTTCTCGACACTCTCGAGTACCTCTCCGTTCCTGATCTCTCTGAACCTCTTGGGGATACCCAGATTGAGATCGAGGTCGGTTCTGTGGGTCTGAACTTCAGAGATGTCATGGTTGCGATGGGTCAGATGGAGGATAGCACCCTCGGTATTGAGTGTGCAGGTGTTGTTGCCAAGGTTGGCGCTGGTGTGCAGAAGTTCAAGGTTGGTGATCGTGTCTTTGGTATGCACGCAGGCTGTTTCCAGACTCGTGTCCGCGTTGATCCTCGTACTTTCCAGAGAACACCTGATCATCTCGGCGACGAGGAGGCTGCTTCTTTGATGTGTACCTCTGCTACAGTCGTCCACTCCCTCATCGATGTCGCGCGTCTTCAGCGCGGTGAGTCAGTCTTGATTCACTCTGCGGCGGGTGGTGTTGGTCAGACTGCCATTCGTCTTGCCAAGTACCTCGGTGCTGAGATCTTTGCTACTGTCTCTTCTGAGAAGAAGAAGCGTCTTTTGATTGAAGAGTACGGCATCAAGGAGTCTCACATCTTCAACAGCCGTGACTACTCTTTCGCTGATGGTATTCTCCGTCTCACTAACCAACGAGGTGTTGATGTTGTCATCAACTCTCTTGCTGGTGAAGCACTTCGCCGAACATGGCTTTGTGTTGCACCCTTCGGTCGCTTCATTGAGCTTGGAAAGCGTGACATCTACGATAACAGCGGTCTGGACATGCGTCCGTTCCTTGATAACATCACCTTTTCTGGATTAGACATCTTGACTCAGGTCATTAGCTATCCTGACCGTTTCGAGGCTATCGGCAACCAGGTCGTTGAGCTTCTGTCCAAGAATGCCATCTCGCCTTTGAACAACCTTGCACGATACTCTTTCGGTGAGGTCTCGAAGGCTTTCAGACTGATGCAGAGTGGTGGTCACGTCGGCAAGATTGTTCTGTACCCTCGTCCTGATGATATTGTTCCGGTTAGTCTCCTCTCAATCTTTCTCTCTTAACGCGTACTGATAACTTTTAGGTCGTTCCCGAGGGTCTTGAGAGCTTCTGTCTGCCTCATGATGCCACCTACGTTCTCATCGGTGGTCTCGGCGGTATTGGTCGATCGGTGACGCGTCTGCTTGTCGAACGAGGCGCGCGTCATCTCGTATTCCTCTCTCGATCAGCCGCTTCGCGTCCCGAAGCCCAAGCTCTTCTCGATGAGCTTCATGCTCAAGGCGTTCAAGCCAAGGCTTTTGCGGTTGATGTCGCCGAGAAGTCTCAGCTCGAGCCTGTCATCAACGGTGTGAAGCAGAGCTTCCCAGCCATCAAGGGATTGATTCACTGCGCCATGGATCTGAGAGTACGTCCTCCTTCGAGATTACTTGTATTCACTCACTAATGCACTTTAGGACGCGGTTTACAGTAACATGACGGCTGACGATTGGAACGCGTCTCTCCGTCCCAAGCTTCTCGCGACGCGTAACCTGCACGAACTCCTCCCTACTGACTTGGATTTCTTCATCTGCCTGTCTTCAATTGCCGGTATCATCGGATCGCGAGGTCAAGCCAACTACAACGCGGGTAACACGTACCAAGACGCGCTCGCTCATCACCGCGCGGCTTCAGGACTCGCAGCCACCAGCATCAACCTCAGTCTCGTCGTCGGCATCGGTGTTTCCACAGAGCGAAGTGAGGTCTTCCAGCTTCTCAAGGATGGCGGTCTGCTCGGTATGGATGAGAATGATGTTCTCAATGTCATCAAGGCCGCCATCTCAGGCCGTACCCCTACACAGGTCGCTCTCGGCGCATCTACAGGCGGTCAACTCGACAAGCTAGCAGCCAACGACCCCTACTGGTTCGCTGACTCGCGATTCGCAGTGCTCAACCAATTGGATCGTCAAGGCACTGGTGCTACCGCTGGTGGCCAGGACTGGAAGAAGCTGCTCGCCGCGGCTGCTTCGCCCGATGAGGTCTACGAAATTGTGCTACAGCAGCTTTTGGAGGGTGTTTCCAAGATCATCAAGGCTGATGTGGAGGATATGGACTCGCGAAAGTCGCTGCCTGCGCTTGGTATTGACAGTCTTGTCGCGATTGAGATTCGCACTTGGCTATTGAAGGAGTTCCAGGCTGACCTCTCTGTCTTTGACATTGTCAGCAATGATCCTTTGACTGGATTTGCCAAGAAGGTTATGGCAAAGTCTGCCTTGATTGCATGA", "translation": "MTLSNGSNGANGTSNGHGAHPSANGFHNAANGGANNGTANGGVEHDASLPQVDGDISSAIAVIGVSGRFPGDATSPRHLWDLLKEGRNALSDVPESRFNIDGFYHPDGGRAGTLNTKQGYFLKSDVDKFDAGFFSITPEEARGMDPTQRILLELAYEGLENAGLKIDEVANQHMSCYIGACQHDYWDLQAYDMDSAPKYTATGTGPALLSNRISWFFNLKGPSVTIDTACSSTLTALHLAGQSIRNGESDSALVGGLGLHLLPNFGVFMSSMSFLSADNKCHSFDASANGYARAEGGGFVVLKRLDKALSDGDTIRAVLRSTGSNQDGRTLGITQPSASRQEELIRATYASAGLSFEKTNFFEAHGTGTKVGDPIECSVIGNVFGKTREKPVYVGSVKSNIGHLEGASGLAGLVKTIYSLESGVISPTYGLENVNPKIKLDEWKINIPTEEIKWPAGLRRASINSFGYGGANAHAVLDDAYHFLKTHNLKGHHNTKVEGVLTTGLIGNGSQDASDKTDKKSHLFLLSSHEESGIARLSQTLQAYLVEPAARELPEDQFLHRLAYTLSEKRSSLPWKTYAAASTIEELQQALDGAPTKAARVPRPQALTFIFTGQGAQWFAMGRELQKYPVFHQSLHACSQYLKDFGSTWDLVEELNRDAKESIIDLPYVSQPSCTALQLSIIDLLASWGIHPQVTIGHSSGEIAAAYAKGAFDKEAAMRIAYFRGHLTGNITKTGSMAAVGLGPERVSEYLSRVTAGKIVIACINSPASVTLSGDVEGIDEVLTFLQADDIFARKLRVTTAYHSHHMQQISEEYLNSLSGKWELKPGNPKVRMFSSVSAKPIDGTELGPAYWVANLVSPVNFSGAVTAAANAGALGKRKASGKKGSADAMVEIGPHAALQGPLKQILDSIGDKGASPKYFSAIKRKQDAIQTTLEVVGELLVLGHPVNVTLANAYTETTSALVDLPPYVWNTTNSYWHESAAVAAYKQRKHPRLELLGVRDPRSTKAEPAWHNYLRISEQPWIEHHQFQNTNIYPMAGMIVMAIEGLRQVETRSDVEGYTIRDVNIGSALVVPLDQTVETRLQLTPWRSGPNVSWSHWTEFTVSSRNESGSWTTNCTGLVSTSYKHETNSTFLDEEAAANALLNQEYKDISQSDLPSVDPTVFYTKLDESGFSLGPAFRGVKQLNLFDHKAHFSMEVIDTKEFYPKKWEPAHLIHPAVLDVFVHLLISSTGDAAEIKARVPVSTASLYISADFDSTSGTKYHGFSTSKKHGATNMLSDVIAFAENGTKPLIALKGCKTVPLRGASDSSSGDGQSLGHVPVVPKKVVDIEISDAVTLEQLLKGTDLASKLGSYLSLLGQKLPGLNVLEYSSSTSSTLLKALTAQAEELQGSIASVTLTTPLDGPVDVEASVPEAWKNKIQQEKLDLAQDPSSQGYEDATLDVIFLDVEEQQGDISLILKNAKKILKPSGILLIANHAAAISTDLFSSTGFTSTPVSDLIIARHKPETEPSVRRVLIVTPSSPSSGLSQLVAQAESDLTSQGYEVAKTDFTNIPEQTTPFLTLSTLDIDTPFLENFDHETFTKLRSLFLASRGTLWLTLDTASRGLINGLGRTIRAEHPDISFTTLGLDASTSLDSALNTKTISTIVENISRKTFGETSDSEYVIRNNQVLVERLIPNPDLKALLDSSKTGNNLSAVKLPLKQVTKPLQLSIRDPGLLDTLEYLSVPDLSEPLGDTQIEIEVGSVGLNFRDVMVAMGQMEDSTLGIECAGVVAKVGAGVQKFKVGDRVFGMHAGCFQTRVRVDPRTFQRTPDHLGDEEAASLMCTSATVVHSLIDVARLQRGESVLIHSAAGGVGQTAIRLAKYLGAEIFATVSSEKKKRLLIEEYGIKESHIFNSRDYSFADGILRLTNQRGVDVVINSLAGEALRRTWLCVAPFGRFIELGKRDIYDNSGLDMRPFLDNITFSGLDILTQVISYPDRFEAIGNQVVELLSKNAISPLNNLARYSFGEVSKAFRLMQSGGHVGKIVLYPRPDDIVPVVPEGLESFCLPHDATYVLIGGLGGIGRSVTRLLVERGARHLVFLSRSAASRPEAQALLDELHAQGVQAKAFAVDVAEKSQLEPVINGVKQSFPAIKGLIHCAMDLRDAVYSNMTADDWNASLRPKLLATRNLHELLPTDLDFFICLSSIAGIIGSRGQANYNAGNTYQDALAHHRAASGLAATSINLSLVVGIGVSTERSEVFQLLKDGGLLGMDENDVLNVIKAAISGRTPTQVALGASTGGQLDKLAANDPYWFADSRFAVLNQLDRQGTGATAGGQDWKKLLAAAASPDEVYEIVLQQLLEGVSKIIKADVEDMDSRKSLPALGIDSLVAIEIRTWLLKEFQADLSVFDIVSNDPLTGFAKKVMAKSALIA"}, "17905214-a15a-495a-9ae2-716bf02107fa": {"uid": "17905214-a15a-495a-9ae2-716bf02107fa", "label": "EWZ45989.1", "names": {"protein_id": "EWZ45989.1", "cluster_role": "hit_required"}, "start": 13251, "end": 13566, "strand": 1, "sequence": "ATGGCCACCGAGCTCAAAGAATACCTCGTCATCATCCCTGATCTTCCCGACGTCCTAGCCAAGCGACAAGTCCTTCTCAAACCTCACAACCAAGACGCAGCTCCCCTGGTCAAAGCCGGCCGCGTCCCGTTCTTCGGCAGCACCCTTGCTCATCACAGCCCCGAAGGCCAGCAAGTCGCCGAGAATGGAACAGTCATGATCATCAAGGCGGAGAGTGAGGAGGAGATCAGGGAGATTATTCGGAAGGATATTTTTACGATCGAGGGGGTTTGGGATTTCGGAAAGTTGTCTATTTGGCCTTTCAAGAGTAAATAA", "translation": "MATELKEYLVIIPDLPDVLAKRQVLLKPHNQDAAPLVKAGRVPFFGSTLAHHSPEGQQVAENGTVMIIKAESEEEIREIIRKDIFTIEGVWDFGKLSIWPFKSK"}, "1341ccfe-910f-4c18-a05c-4114d6fa0b36": {"uid": "1341ccfe-910f-4c18-a05c-4114d6fa0b36", "label": "EWZ45990.1", "names": {"protein_id": "EWZ45990.1", "cluster_role": "hit_required"}, "start": 14207, "end": 15970, "strand": 1, "sequence": "ATGCGCAATCGTCGAGATAATTCCTGGGTGGTTCAAAAGTTTGGTGGGACTAGCATTGGTAAATTCCCAGACAAGGTTAGTTGCACGCTCTTAGTTCAACCGATTTGCCATAGTGACCATTGCTGACATGAATATGGTAGGTTGCCGAGATTGTGAAAAGGTACAGCTGGGCCACTAGCGTATCAAGGGAGCCGGCTAATGTTGTTGCAGTGCGAGGCTTGGAAGTGACAGACCAGCAGTGATATGCTCTGCACGAAGTTCCGGAAAGAAAGTCTTCGGAACAACGAGCAGGTGAGTCAAACAGCCAGATAACCTCCCATCAGATCAAACTACTAATCACGATCATCAAGGCTGCTACAAGTCTATCGGACATTGAGAGGCATTGTAGCCATAACTCAAGACCCTGACATGCAAGAGTTGCTATTCGACAGACTTCGTAGCATCATTCGAGATATCCGTGATGACCAAGTCGCCACTGTTCAGATATATATCTTGAGACAGGATATCCGTGATGAGACAATTCGACAGATCACCGCAGATTGCCAAGAGCTACTTGACTACACGTCCGCTGCTAAGCGCTTCAATCTTGACATCAATGGCAAAGCAAAGGACAAAATGGTCAGCTTTGGTGAGAAGTTGAGCTGTCGACTCATGGTTGCTATGCTGCGAGACAGAGATATCCCAGCGGAATACGTCGATCTCTCTGATATTGTACCCAGCAATAACCTGGATCAGTTGAAGCCTGAGTTCTTCCATGAAGCTGCTGCAGTCTTTGGAAAGCGGGTCGAAGCTTGCAATGGGAGAGTTCCCGTCATCACCGGCTTCTTTGGCACTGTTCCCGGGAGTTTGATAGACAGTGGTATTGGAAGAGGATATTCTGATCTGTGCGCTGTTTTGGTGGCGATCGGTCTGCATGCAGAAAGAGTGCAGATATGGAAAGAGGTTGATGGCATCTTCACAGCTGATCCCAGAGAAGTCCCTGACGCTCGATGCTTGCCTTCAATTACTCCGTCAGAAGCAGCTGAACTGACATTCTATGGATCCGAGGTCATCCATCATCTTGCACTGTCTCTGGCAATTCAAGCGAAGCCCCCAGTTAGTATCTTTGTTAAGAATGTGCAGAAGCCGTGGGGTCAAGGAACTGTTGTTGTTCCCAGCGATGGTGATGACACATCTTCGTGGCCGATCGATTACCTGGATCCTTCTGACTCGGACAGTACTTCATCCACAGCACTGCCGAAAATGCCGACAGCTGTCACTATCAAACGAGACATTACCATCTTCAATATTCTGAGCAACAAACAATCCATGTCTCACGGTTTCTTCGTCAAAGTCTTCACCATCCTGGCCGAGCACGATATTTCAGTGGACCTAATCTCCACCTCGGAAGTCCATGTCTCTATGGCAATCAACAGTTCCAACATGGATCCTTCTCAGATCAAGAGTGTTCAGTGCAGACTTTCTGAAGAAGGAGAGGTGAATGTGTTGCCAGACATGGCTATTCTGAGTCTCGTTGGTGCTGAATTGAAGAATATGACTGGCATTGCTGGAAGGATGTTCGCTATTTTGGGGGAGCAGCATGTGAACATTGAGATGATTTCGCAAGGTATGTAAACATAGGTGAATCTTTGACAGTCAAGTGCTGATCTGTTTTGGTAACAGGCGCGAGTGAAATTAACATATCCTGTGTGATCCCGGATAAGGACGCCACTAGGGCTCTGAATATGCTGCATGATGAATTGTTTACGAAAAGCGCTATCTAG", "translation": "MRNRRDNSWVVQKFGGTSIGKFPDKVAEIVKSARLGSDRPAVICSARSSGKKVFGTTSRLLQVYRTLRGIVAITQDPDMQELLFDRLRSIIRDIRDDQVATVQIYILRQDIRDETIRQITADCQELLDYTSAAKRFNLDINGKAKDKMVSFGEKLSCRLMVAMLRDRDIPAEYVDLSDIVPSNNLDQLKPEFFHEAAAVFGKRVEACNGRVPVITGFFGTVPGSLIDSGIGRGYSDLCAVLVAIGLHAERVQIWKEVDGIFTADPREVPDARCLPSITPSEAAELTFYGSEVIHHLALSLAIQAKPPVSIFVKNVQKPWGQGTVVVPSDGDDTSSWPIDYLDPSDSDSTSSTALPKMPTAVTIKRDITIFNILSNKQSMSHGFFVKVFTILAEHDISVDLISTSEVHVSMAINSSNMDPSQIKSVQCRLSEEGEVNVLPDMAILSLVGAELKNMTGIAGRMFAILGEQHVNIEMISQGASEINISCVIPDKDATRALNMLHDELFTKSAI"}, "d22791d0-562b-4db9-933d-c3d4a12cfc90": {"uid": "d22791d0-562b-4db9-933d-c3d4a12cfc90", "label": "EWZ45991.1", "names": {"protein_id": "EWZ45991.1", "cluster_role": "intermediate"}, "start": 16078, "end": 18038, "strand": -1, "sequence": "TAGCCATTTCACGACAGTAAAATACTAAATACGAGAGTAAACAATGTCTTTGAGATATCGACCATTATCTACACCACGATCTATTCGTTTGCTATCAATTGCTGAAGCAGACAATAGTGGCAGCCGTATTCTGACATGCTACTTAACAGAGGTATCTCTAGATGCTCCATCCCTCAATTATTACGCCCTCTCGTATACGTGGGGGGACCCTTTACGTACTACCCGTATACTGGTTAATGGGGAATGGCTAGTTGTGAGACTCAATATTGAGGACTGCCTACGCCACCTGCGACTGGATCTGTACGGCTGCGGCCTTCACTCCGTCTGCCACAAGGAATCTCCGACCCCAGTGCCTCTTGATCGACGATTAACCTTCCCGACGCTATTGTGGGTTGATGCAATTTGCATTAACCAAAATGACCTGGATGAGCGAGCGCAGCAAGTAAACCTCGTGCGAGAGATTTATTCTCGTGCATCGTCGGTCCTCGTATGGCTTGGTAGAGCTACTTACCAGACTGTTCCTGCATTTCGGCTGCTTCTTGGACTCGCAGATATTTCCCGCGCAAGTCTAGATGTTCGCCAGGAATACATCGCCCATGTTATCAGAAATGAATGCTTCAAATGCCATTGGCTGGCGCTAGGCGAGCTTCTTCAACGTGAATGGTGGCACCGCGTCTGGACCATTCAAGAGGCTGTTCTGGATTCATATATCCGGGTAATCTGTGGCCCATTTGTGGTAGAATGGGACCGGATCATGCAGGCTACCTTAGTTTTCGAGCTATGTTACCGTCTCATGGACGAGCTGTTGGAAGCCACAATTTTCTCTACGACATATCATTACCTGTACCCATTCCAGAGTGGCGCATCTAGGGTGAACGTTATCAAGTCACTCAAGCTTTCCATACGCAAAAAGAAAGATCCTCGGTTATTGCAGATCTCCTCTTTAAACGAAAGTTTATCAACTCTGCTAGATATCACGAGAAACTACGATGCAACGGATCCCAGAGATAAATTATATGCTATTCTAGGCTTACTGGAAGAACTTGGGTACAAATCATCCCTTAGTGTCAGTTATCATATCTCTGTTGAGGACCTTTACACTCAAGTCGCAATGATTATACAGCAGAACAGTGAGACTTTGAAGGTCATGAGCCACGTGGAGGTTAATCCGTCAACCCGCCAAGGAACACTGTCTACCCTGCCCTCATGGGTCCCTAACTGAACTGTGCCGTCGAGTCACAAGTCGATAGTTGAAAGGGCAGCGTTCTTAGATCTAAAGCAGCAAACGCAAGACAATCAAAATTCTCGTGGTGCAAAACGAAACTTCGCCTTCACCGGAGACTCCAAGGCTAACTGCCGATTCCCTTTAAAGGAAAGCAAAATGATTGTCGAAGGTTTTATATTCGACAACATACAGCAGAAAGAGATTAGGTTTATTGATCTAGAGCCTCGGTTCGAGATGAAAGCGGTAAAGCGGTATGGCTCTCGGATATGCTGGAAACCACCAAGAGCAAGCCATCAATTCGAATATCACAACTACTGGCTTCCAAACAGAATTTCCTAATCCTGCAACTGCAGTCCCGCGGCGAATTGGAGAAAATACTCGACATGTGGACTTGAGATGTTTCAAGACTCAAGTCATAGGTGTTTTGGGAAGCACGGACGTGCCGATGAGAGTCGGAGATGCTATTTGTGGCTTGATGGGGGCCAGGGTTCCCTATATTCTGCGATCATGTGGCAATTCATGGATGTTTGTTGGTCCCTGGTAAGTCCTCAATTAAACCTCTGTGCTGTTATTGACAATTGCAGCCACCTGCTTGATCTCGAGGTTATGAACGGCCTGTTAATGAAAGAGCTAGATGCTGGAAGGTTTACGCTTCGGAACTTCATTATTAAATAATTGCCGAGACGAGAAATAGGCACAAGATTAAACCAGTCAATATTGAACACTTGAGAAGCA", "translation": "MSLRYRPLSTPRSIRLLSIAEADNSGSRILTCYLTEVSLDAPSLNYYALSYTWGDPLRTTRILVNGEWLVVRLNIEDCLRHLRLDLYGCGLHSVCHKESPTPVPLDRRLTFPTLLWVDAICINQNDLDERAQQVNLVREIYSRASSVLVWLGRATYQTVPAFRLLLGLADISRASLDVRQEYIAHVIRNECFKCHWLALGELLQREWWHRVWTIQEAVLDSYIRVICGPFVVEWDRIMQATLVFELCYRLMDELLEATIFSTTYHYLYPFQSGASRVNVIKSLKLSIRKKKDPRLLQISSLNESLSTLLDITRNYDATDPRDKLYAILGLLEELGYKSSLSVSYHISVEDLYTQVAMIIQQNSETLKVMSHVEVNPSTRQGTLSTLPSWVPN"}, "b8ce5ea6-a595-4585-880c-7a713a666366": {"uid": "b8ce5ea6-a595-4585-880c-7a713a666366", "label": "EWZ45992.1", "names": {"protein_id": "EWZ45992.1", "cluster_role": "intermediate"}, "start": 18199, "end": 20819, "strand": 1, "sequence": "ACAAGGTTGTATATTAGGCAGTAATTGTCGGGAAGAGAAACTCTGTTCTCGTTTGAATTTACTAAGATCCCCTGTTCGGAACATCTGAGACTTTTGACACCGAAATTCTCCACTGCTTCTGGAATATCTATCATGTCAGATTCAACAGCTCAAGTTGTTGTTGGCTGCCTGCTCGACGTTTCAGGCTCAATGCGCAGCGCCTTTGAGTCAGGCCATTCAAACGAGCCTGCTAGTGATCGACTCAGAGCTGTCCTTCGGGCGGCCCTCAAGTTAGCAAAAGCAGAGCGACAGCAGAACCCCAATGCCGTCATGTTCGTTGGTGTTTTTGGGCTACAGATGCCTGAAGACAATGAAGAGCACCCCAACCCTCTCGCAGCGGACCTATGTGGCATCGCAGATGCTCTACTGAACGACTCAGGAAACAATTCTTCCGGCCATGATCTTCTCATCGCTCGTGCGAATGAGAATGACGTGTCTCACATATCAAAATACATCAAGACAAAACTCACATGCCGGGAGGCTCGAATCGTCGACGCATATTTAAAACGTCATCCTGACCAAGTTCAACAATTCGTTGACGCCATTCCACCTGAAGCTGAAGTAGCAATGCTACGCTCATCAAGTCAAACAGTTGGTGCATCTATTGGCAGAGCCCTCGGTTTCGCCGCATCAGTGTTGATCCCCGGCGGAACCGTGGTTGGCGCGATTATTTCAACATTTGGTTCGGCGGCTGGCACGGCGGGCGGTGCGGTGGTTGGTTCGGCCGTTGGTAATTCAGTGGAAGACTCAAGGGTCGAAAGATCTGAGGCTTTGGCCTTAGCCAGGCGTATCCAAAAGGACTGGCTATCCGACTTTGTGAATTTCGAACCTCGTCCTGTTTATGAGGTCGTGGATATTCTACAGCGGCTACAGGACCACGAGGATCGTGATAGAAGAAATGTGTCGGAAGATAACAACGACAACCTATTCGACACTATCCGTCAATACATGTATGGTCTTACACCCATGTGCCATGCTTTACAAAAGGCTCTGGATGCTTTTCGAAGCGAGCCAGATGCACAATATCGTGTGCTTGTGCTTATCTCGGATGGTCATTCAACAGATGGTGATCCGTCAACAGCCGCCGATGATCTTGAAAGTGAGGGCGTAGCAATTGCGACGGTCAAACTCACAGACGATCGGTCGAGTACTCAGCGGGCCTTGCATTATGAGGCAAATCCGCTTTGGGACGAAGGCACCCGAGCCCTCTTCGAGATGTCGAAGCGTATTCCCGGATCAACACATCCAGTTCCTGTTTTGGCCTCTGTTGGTTGGGCAATTCCTTCAGCCGGGGAAATTGCCCTATTTTGCACGCTTTGCACCGTCACGGCATTGGAAGAGTTCTGTTCGATGCTGCTCTCTGCCCGATTTGGTTCAGCAGATGCACTACTTAATATCGTTGGCAAAATACGTTTTGACGATTATGTCAACAACGAGCATCTTACGATTCGAAGTAGGCCTACTCGCCAAAAAGGAGGTACTTGCTATGCGCATGCCGTAGCATCTGTCATACACATGGCTTTACTTCGCATTGTCTCTAGAGCCGGTGGCATTCCTTCTTTCAACGAAGTACGGGATAAAATTCTATCCAAATATCCAGAGGTAGAAGAAGGACAGCCTACTATAGAAGTGTTGGAAGATGCTTGTGAATGGTACCGCCCTCTTCGCTTTGAAAAGGTCGACGAAGAGAGAGCTCGTCAAGCAGTGCTGTGTCGGCGCCCAGTGCTCGCTACGTTCGGTTTATCAGACCCTGGGTGGAAGGATTTCGCTCGCCATTTTGGCAGGCATTCCGAAATGCGAGCTACGGTTCTCACGGAAGCCCAAATGGCACCAAGCTTTGACGGGAAATGTTATGGTGGTCACGCCGTTGTGTTGGTAAGCTGCAGCCCAAAGTCGCTAACCTTTTTAAACTCATGGGGAGGTTCATGGGGAAATAATGGCACCTTCAGTATTGAGAACCCCGCCGTTTTAGGGTGCAAAGATAGGTCGTTGTCATTCTACGACGTTTATTGGGTGGAGAGCGAACTGATAGACGCCGAACGACAAGCTTTCGATACTCAAGTAGACGAAGAGCTGCGTCGTCGTGCTGAGGAACACGAGAGCATTTTCGAGCTAGAATATCGATGTCCAAGATGTAAGGACACTTCTCCACTGGCAGAATTCAGAGGAAGTGTTTGGAGAGCTTCATGCCCAAAATGTCAGGGATTGTTCAAACCCGAAGCTGGAAATCTAGTGGAGGCCCTGTATTTGCGAGCAGGACTGAATGATGTTATCTGATAGTACATAGGTATGCACGGAAGATATGGTCAGGTGGTTCGTGTTCCTTAAAGCGTCGATGTGCACTTGAGGTACGTGTAGAGTACACATTCTTTCTCTGCTGAGCCTTTTACATGGTGCAAGCTTATTCCTTTACCAGAGCATCGAAGTCATGGCAGGAGTAATGGAGGACCACTAAATGCAGTCTCATCACGGCCCCGTGATCGATGAACAGGTCCGGAGAGTAGGTACAAGTATGCTCATGATATCAAGAAACAATTCCAACTTACTGTCTGAAGTCTAAGTCAAAGAAATAATCTATCAT", "translation": "MSDSTAQVVVGCLLDVSGSMRSAFESGHSNEPASDRLRAVLRAALKLAKAERQQNPNAVMFVGVFGLQMPEDNEEHPNPLAADLCGIADALLNDSGNNSSGHDLLIARANENDVSHISKYIKTKLTCREARIVDAYLKRHPDQVQQFVDAIPPEAEVAMLRSSSQTVGASIGRALGFAASVLIPGGTVVGAIISTFGSAAGTAGGAVVGSAVGNSVEDSRVERSEALALARRIQKDWLSDFVNFEPRPVYEVVDILQRLQDHEDRDRRNVSEDNNDNLFDTIRQYMYGLTPMCHALQKALDAFRSEPDAQYRVLVLISDGHSTDGDPSTAADDLESEGVAIATVKLTDDRSSTQRALHYEANPLWDEGTRALFEMSKRIPGSTHPVPVLASVGWAIPSAGEIALFCTLCTVTALEEFCSMLLSARFGSADALLNIVGKIRFDDYVNNEHLTIRSRPTRQKGGTCYAHAVASVIHMALLRIVSRAGGIPSFNEVRDKILSKYPEVEEGQPTIEVLEDACEWYRPLRFEKVDEERARQAVLCRRPVLATFGLSDPGWKDFARHFGRHSEMRATVLTEAQMAPSFDGKCYGGHAVVLVSCSPKSLTFLNSWGGSWGNNGTFSIENPAVLGCKDRSLSFYDVYWVESELIDAERQAFDTQVDEELRRRAEEHESIFELEYRCPRCKDTSPLAEFRGSVWRASCPKCQGLFKPEAGNLVEALYLRAGLNDVI"}, "f02e81bb-f67e-4b36-9be0-70193272b0c2": {"uid": "f02e81bb-f67e-4b36-9be0-70193272b0c2", "label": "EWZ45993.1", "names": {"protein_id": "EWZ45993.1", "cluster_role": "hit_required"}, "start": 20897, "end": 21753, "strand": -1, "sequence": "ATGAGGTTTCTTTGTCTCCACGGCTACGCCTTCAGTGTGGAGGTTCTCCAACAACAGATGGAGCCCATCACTGCTCATCTGCCAAGTGACTGGGAGTATGAGTTCCTCGAGGCGGGCATGGAACCCACAGAACTGATGCTCCGTAAGTGCCACCACAGTCATCTCCACTGCATCCGATGATCTAACAAGCGTAGCAAATCTTAAGCAAGTCCCCAAGCCCAACTACAGCTGGTACAACTTCCCCTACCCCGAAGACGTCGAAGAGGCATATGAGCGTCTTGCCGCCTACGTCGAGTCCGAAGGTCCTTTCGATGGCATCTGGGGCTTCTCCCAGGGCGGTTCTATGGCTGCACTTCTTCTTCTAATGCACCAAGCCGAGCACCCCGATACACCATACCCTTTCAAGATGGCCATCTTCACATCAGCGTTCCTTCCCCATTCCTTTGACAATGGTGTTATCAGTTGGGATCTCACAGAGAAGAACACCCTTGAGCCGACGTACCTTCCCGGACGAATCGATGTTTCTCGCGGCAAGAAGTTGGACTGGAAGAAAGATCTTCACACCTCGATTGAGTATGACATGATCAACGCTGTCAAAGATGAACTTGACTTTCCCGTTGATCTACTCCTTCGATGGAGACCTAGTGATATCCCGGAGAAGATCTCAGTACCTTCTGTTCACGTTCGTGGCTTGAAAGATCACTACTCATTCGTCGATGAATCGGTGTACGAGTTGTTTGATCCTGATGTGGCGAGGAAGATGACACATCGGGGCGGACATAACTTCCCCAGGTACAATGAGGAGTTGGTACACTTTGCAGAGTTGATTATTGAGACGGTTGTTTCTCTTCACTAG", "translation": "MRFLCLHGYAFSVEVLQQQMEPITAHLPSDWEYEFLEAGMEPTELMLPNLKQVPKPNYSWYNFPYPEDVEEAYERLAAYVESEGPFDGIWGFSQGGSMAALLLLMHQAEHPDTPYPFKMAIFTSAFLPHSFDNGVISWDLTEKNTLEPTYLPGRIDVSRGKKLDWKKDLHTSIEYDMINAVKDELDFPVDLLLRWRPSDIPEKISVPSVHVRGLKDHYSFVDESVYELFDPDVARKMTHRGGHNFPRYNEELVHFAELIIETVVSLH"}, "0b8d569c-8829-49ca-b326-7eff2e73cb89": {"uid": "0b8d569c-8829-49ca-b326-7eff2e73cb89", "label": "EWZ45994.1", "names": {"protein_id": "EWZ45994.1", "cluster_role": "hit_required"}, "start": 22419, "end": 23960, "strand": 1, "sequence": "ATGAATCAGCGCCAGACTCTGAGGGTGCTTCACAAACATATTCTTGCTCGTTCCCAAAGCATTTCTCTTAGCATCTATGGCAATTTGTCCATAGTATCAAGACGAAGAATGACGACAACGACGACGGCACCGGCGTTGCCAACGCCCATTCACGATGGCCTTAGTAAAAGTATTCCATATGGTGAGACATCAGATTGTATGTAACAATAGAGTGGTACTAACTCTACACAGAGAAGAGTGTTCCAAGAGCCGTCAATCCATTCTCGAATCGTGTCCCCGGACGAGAAATCATCACGATCCCCACCTTCACGCTCGAATCTGGAGTTGAGATGAGAAATGTTCCTGTTGCATACATGAGCTGGGGCAAGCTATCACCAAAGGCCAATAATGTCATGATCATTTGCCATGCGTTGTCTGGGAGTGCAGATGTCAGTGACTGGTGGGGTCCGCTTCTTGGGCCTGGGAAGGCATTCGATACAGACAAGTTCTTCGTTGTCTGTATGAACAGTCTAGGAAGTCCATATGGAACGGCCAGTCCTGTGACTGCTAAGAACGGGGACTACTCCCAGGGTTGGTATGGAGCTGACTTTCCGTCAACTACTATCCGAGATGATGTTCGGTAAGTGATATCTGTCGAGACTACCACAATCGTCCAGCTAAGTATCGCAGACTTCATAAGTTGGTTCTAGACAAACTCGGAGTTCGAAAAGTTGCAGCTGTCATTGGTGGCTCTATGGGCGGTATGCACGTTCTCGAATGGGCGTTCTTCGGCAAAGACTACGTTCGTTGTATCGTACCAGCTGCAACATCCAGTCATCAAAGTGCATGGGCGATTGGTTGGGGAGAAGCACAGCGCCACGCCATTCGAAGCGATGTCAAGTACAAGAATGGTCGTTACGGATTCGATGATCCTCCAGTTCTTGGTCTGGAAGCAGCTCGTATGACGGCATTGTTGACGTATCGAAGTCGGGACTCTCTTGAGAGGCGATTTGGGCGCAATACGGGAAACAAGAAGAAGGTGGGTACCCAATTCTCGTGAGAAAGTTGAGTCTAACAACAAGTTCAAGACACAAAAACAAGACAGTAAGACAATACCAAACAACGGGACACCTATCCACAGCCAAGGCGGCGCACACGAAACACCCGTCGCATTTGACCGCGCTGACTCCAACTTCGCCGCCCAATCCTACCTCCGCTACCAAGCAAAGAAATTCTCGGACCGCTTCGACAGCAACTGCTACATCGCCCTCACCAACAAGCTCGACACTCATGATTTGGCGCGCGGCCGCACACGGACCATCACTGAAGCACTGTCACTGATTCAGCAGCCTACGCTTGTGCTGGGAATACGAAGTGATGGGCTGTACACGCTTGCTGAACAAGAGCAGATTGCGAGAGCTGTGCCAAATGCCAAGTTGAGAGAGATCGTAAGTGATGATGGGCATGATGCATTCTTGATTGAGTGGAGTCAGTTGAACTGGTTGTTGATTGGGTTTCTGCATGAGAATTTACCGGATATTATGCAGCGAGCGGCTCTGTAA", "translation": "MNQRQTLRVLHKHILARSQSISLSIYGNLSIVSRRRMTTTTTAPALPTPIHDGLSKSIPYEKSVPRAVNPFSNRVPGREIITIPTFTLESGVEMRNVPVAYMSWGKLSPKANNVMIICHALSGSADVSDWWGPLLGPGKAFDTDKFFVVCMNSLGSPYGTASPVTAKNGDYSQGWYGADFPSTTIRDDVRLHKLVLDKLGVRKVAAVIGGSMGGMHVLEWAFFGKDYVRCIVPAATSSHQSAWAIGWGEAQRHAIRSDVKYKNGRYGFDDPPVLGLEAARMTALLTYRSRDSLERRFGRNTGNKKKTQKQDSKTIPNNGTPIHSQGGAHETPVAFDRADSNFAAQSYLRYQAKKFSDRFDSNCYIALTNKLDTHDLARGRTRTITEALSLIQQPTLVLGIRSDGLYTLAEQEQIARAVPNAKLREIVSDDGHDAFLIEWSQLNWLLIGFLHENLPDIMQRAAL"}, "383b63d2-4fac-46ce-9e4e-49dcb47461b4": {"uid": "383b63d2-4fac-46ce-9e4e-49dcb47461b4", "label": "EWZ45995.1", "names": {"protein_id": "EWZ45995.1", "cluster_role": "hit_required"}, "start": 22527, "end": 23960, "strand": 1, "sequence": "ATGACGACAACGACGACGGCACCGGCGTTGCCAACGCCCATTCACGATGGCCTTAGTAAAAGTATTCCATATGGTGAGACATCAGATTGTATGTAACAATAGAGTGGTACTAACTCTACACAGAGAAGAGTGTTCCAAGAGCCGTCAATCCATTCTCGAATCGTGTCCCCGGACGAGAAATCATCACGATCCCCACCTTCACGCTCGAATCTGGAGTTGAGATGAGAAATGTTCCTGTTGCATACATGAGCTGGGGCAAGCTATCACCAAAGGCCAATAATGTCATGATCATTTGCCATGCGTTGTCTGGGAGTGCAGATGTCAGTGACTGGTGGGGTCCGCTTCTTGGGCCTGGGAAGGCATTCGATACAGACAAGTTCTTCGTTGTCTGTATGAACAGTCTAGGAAGTCCATATGGAACGGCCAGTCCTGTGACTGCTAAGAACGGGGACTACTCCCAGGGTTGGTATGGAGCTGACTTTCCGTCAACTACTATCCGAGATGATGTTCGGTAAGTGATATCTGTCGAGACTACCACAATCGTCCAGCTAAGTATCGCAGACTTCATAAGTTGGTTCTAGACAAACTCGGAGTTCGAAAAGTTGCAGCTGTCATTGGTGGCTCTATGGGCGGTATGCACGTTCTCGAATGGGCGTTCTTCGGCAAAGACTACGTTCGTTGTATCGTACCAGCTGCAACATCCAGTCATCAAAGTGCATGGGCGATTGGTTGGGGAGAAGCACAGCGCCACGCCATTCGAAGCGATGTCAAGTACAAGAATGGTCGTTACGGATTCGATGATCCTCCAGTTCTTGGTCTGGAAGCAGCTCGTATGACGGCATTGTTGACGTATCGAAGTCGGGACTCTCTTGAGAGGCGATTTGGGCGCAATACGGGAAACAAGAAGAAGGTGGGTACCCAATTCTCGTGAGAAAGTTGAGTCTAACAACAAGTTCAAGACACAAAAACAAGACAGTAAGACAATACCAAACAACGGGACACCTATCCACAGCCAAGGCGGCGCACACGAAACACCCGTCGCATTTGACCGCGCTGACTCCAACTTCGCCGCCCAATCCTACCTCCGCTACCAAGCAAAGAAATTCTCGGACCGCTTCGACAGCAACTGCTACATCGCCCTCACCAACAAGCTCGACACTCATGATTTGGCGCGCGGCCGCACACGGACCATCACTGAAGCACTGTCACTGATTCAGCAGCCTACGCTTGTGCTGGGAATACGAAGTGATGGGCTGTACACGCTTGCTGAACAAGAGCAGATTGCGAGAGCTGTGCCAAATGCCAAGTTGAGAGAGATCGTAAGTGATGATGGGCATGATGCATTCTTGATTGAGTGGAGTCAGTTGAACTGGTTGTTGATTGGGTTTCTGCATGAGAATTTACCGGATATTATGCAGCGAGCGGCTCTGTAA", "translation": "MTTTTTAPALPTPIHDGLSKSIPYEKSVPRAVNPFSNRVPGREIITIPTFTLESGVEMRNVPVAYMSWGKLSPKANNVMIICHALSGSADVSDWWGPLLGPGKAFDTDKFFVVCMNSLGSPYGTASPVTAKNGDYSQGWYGADFPSTTIRDDVRLHKLVLDKLGVRKVAAVIGGSMGGMHVLEWAFFGKDYVRCIVPAATSSHQSAWAIGWGEAQRHAIRSDVKYKNGRYGFDDPPVLGLEAARMTALLTYRSRDSLERRFGRNTGNKKKTQKQDSKTIPNNGTPIHSQGGAHETPVAFDRADSNFAAQSYLRYQAKKFSDRFDSNCYIALTNKLDTHDLARGRTRTITEALSLIQQPTLVLGIRSDGLYTLAEQEQIARAVPNAKLREIVSDDGHDAFLIEWSQLNWLLIGFLHENLPDIMQRAAL"}, "79654714-1bb4-4858-9d72-d612d8056ca2": {"uid": "79654714-1bb4-4858-9d72-d612d8056ca2", "label": "EWZ45996.1", "names": {"protein_id": "EWZ45996.1", "cluster_role": "intermediate"}, "start": 24002, "end": 25420, "strand": -1, "sequence": "CATTGTCACCCGAGGGTTACCACCCCTCTATGACATTCAATATACAGTTAAGATGAGAGAGGGGGATACTCGGGCACCACTCATACTGGGTGTTGTCCTAACCTTACTGCTGCTGACTTTCAGCGTTGTACTTCTACGTGTGTACACTCGAGCTATGCTCCTGAAGCAATTCGGTACCGACGATATTTGGGCTGTATTGTCTATGGTAAGTCACGGCTTCAACCCCTTGGGCCAGGTCAGGCGCTAAGCATGAGAACGATAGGCTTCGATTGCTTCATGTGCATTTAGCATACTGCTAGGTATGAGTAAATTCCGTCTCAATACGGGTGAGTAACTAAATAATCAAAAGGCATTAAATATGGATTTGGTAGACATGAAGTGTTCTTGACGGAAGAGGAATCCAGGAATTATTTCAAGGTTTGTTTCTGGCACGTTTATCTACTTGCTTGCTAATGATAGCGAAAGGTGTTCTACGTTAGCATCATTCTTTACCTCGTATCCCTGGGCGCGATTAAAACAACGCTCCTCTGTCAATACTACCGCGCATTCGCCATAAACAAGATGAGGACGGTTCTCTTGGTCGCTATAATATTCGTTTCGGCCTGGAGCATTTCTCAGATTCTCCTCAGCATCTTTATTTGCACCCCAATTGCTGCTTTCTGGGATAGAGCTATCGAAGGCAAATGCATCCCGAGAAACCCAGCGTGGTACATCACTGCAGCTGGGAACATCGCGACGGATATAATGATTATAGTACTTCCCTTCCCCGTGGTGATAAAACTGAATCTGGCTCGTCGGCAGCGGTTTGTCCTGCTTGGGGTTTTCTGCGTGGGCTTTCTGTAAGTTCTACTCAAGCAGCCTCGCCTTGTAACCGAATACTAATCACTTGCATAGTACTTGTGCTATCTCGATAATTCGAATGGGTTATCTGGATATCAAAGAAGATCTCACCTGGGTAAACGTCGGATCAGCGTGTTGGTCGTTCACTGAACTTTGTTGCGGATTATTATGCGCCTGCGTCCCGACGCTACGACCTTTCGTTTCACGGTACTTTCCGTCAATGTCCAGCTATGATCGCTCGAGAAAGACATACGCTACCAACCAGCCACCCGAGCCGCACACTTCCAATCGTTACCATGATATCGAACTACAAAACGGACGCCATATACAGGAAGATTTGCTTCAAGACGATAGCCAATCTACGAGAATACTGTGCGTGTCTGAGTTCACGGTGACGGAGACAAGGGAATTGGCGAATACAAAGCATGGGGAGAGGGAAAGCGATGATGAGGTTTTATTGGTGTCTCATGTGTTTGTCGAACCTCGGCCTATTGAGAAAGCGAGAACCAGGCCAGGCAGGTTGCCAGCTACAGATTAGGTGTACGCAGTGTCAAAAGGACGATCTGAGCTTCCCTCAA", "translation": "MREGDTRAPLILGVVLTLLLLTFSVVLLRVYTRAMLLKQFGTDDIWAVLSMASIASCAFSILLGIKYGFGRHEVFLTEEESRNYFKVFYVSIILYLVSLGAIKTTLLCQYYRAFAINKMRTVLLVAIIFVSAWSISQILLSIFICTPIAAFWDRAIEGKCIPRNPAWYITAAGNIATDIMIIVLPFPVVIKLNLARRQRFVLLGVFCVGFLTCAISIIRMGYLDIKEDLTWVNVGSACWSFTELCCGLLCACVPTLRPFVSRYFPSMSSYDRSRKTYATNQPPEPHTSNRYHDIELQNGRHIQEDLLQDDSQSTRILCVSEFTVTETRELANTKHGERESDDEVLLVSHVFVEPRPIEKARTRPGRLPATD"}, "265383c9-4da7-41bd-8c98-a1811225db57": {"uid": "265383c9-4da7-41bd-8c98-a1811225db57", "label": "EWZ45997.1", "names": {"protein_id": "EWZ45997.1", "cluster_role": "intermediate"}, "start": 27601, "end": 28713, "strand": 1, "sequence": "ATGTCTCAAAAAGCTCTTTTACTTGAGGAGGTGGGCAAGCCGTTGTCCTTGGGGCACCGGGCAATCCCAGAGCCTGGCGAGAACCAGTTGCTGGTCAAGGTCCTTGTCGCTGGTCGTAAGTTCCCGAAATTATTTACCTATCGATGAGAACTGTAGCTGAATAATCTTCAGTAAACCCTCACGACCAGAGAACCCGCGACGATGGCCTCTTTGCTACCAGCTTTCCATATGTCATTGCTAGCGACCTGGTCGGAGAAGTAGTGACTGTCGGAACCGGAGAGCACTCTGCCAAGTTCACGCTTGGAGAGCATGTTTTTGGTCATACGTTTGCAGAAGGCGGCTTTAACAATGACTTCAACGCTGCGCAGCAATATGCCCTTGTTGATGCGAGGTTTGTAGGCAGAGTAGCTGGCAGTGGGTTGACTGACGACGAGGCATCAACAATTCCAGTCATCGTTTTGGCTGCATTTGTTGCCCTGTTTGCCCCCTCCGGTCATGGTCTACCCCCTCCTTTCTCACCCGAGGCAAAGTCTTTCGATTATTCTAGCGTCAGCCTTCTCATTATTGGAGGCGGCTCCAACACAGGACGAGCCGCCGTTGAGCTTGCAAACTTGGCAGGAATAGGCCAAATCATCGCGATCGCTGGGAAACAGAATGAAGCAAACCTCAAAGCTATCGGAGCCACTCACGTTATCGATCGAAGAGCCCCTGATGTGCTGGAGCAGATTCGTGCGATTGCTGGAGATGAGCTGATGTACGCTGTTGACACGGTCAATGCTGGCCTAGACCAAGAGCTCGGTGTCGCGGCGCTGTCAAACAGGAAGAAGGGCACCTTGATCACTCTTCGTCGACCGGACGGAGACCTTGACGCTGCTCGACTAGGGTCCAAGGCTGCTGGATATGAGCGGCGTCTGGTGTTTGGTGTATCTCCAATCCACCCAGAACTGACTATGAAATTCTGGGAGGAGGCTCCTCGTTGGTATAAGGAAGGGAAACTTGGCCCCAGTAGCTTCGAGGTTATTCAAGGTTTGGATGCAGATGCTGTGAACAAGGCACTGGATAAATATCGAGATGGGGCCGGGGTCAAGATTAACATACACCCCTGGGAATGA", "translation": "MSQKALLLEEVGKPLSLGHRAIPEPGENQLLVKVLVAGLNPHDQRTRDDGLFATSFPYVIASDLVGEVVTVGTGEHSAKFTLGEHVFGHTFAEGGFNNDFNAAQQYALVDARFVGRVAGSGLTDDEASTIPVIVLAAFVALFAPSGHGLPPPFSPEAKSFDYSSVSLLIIGGGSNTGRAAVELANLAGIGQIIAIAGKQNEANLKAIGATHVIDRRAPDVLEQIRAIAGDELMYAVDTVNAGLDQELGVAALSNRKKGTLITLRRPDGDLDAARLGSKAAGYERRLVFGVSPIHPELTMKFWEEAPRWYKEGKLGPSSFEVIQGLDADAVNKALDKYRDGAGVKINIHPWE"}, "6aa97311-274f-434b-8722-acc3e448c94c": {"uid": "6aa97311-274f-434b-8722-acc3e448c94c", "label": "EWZ45998.1", "names": {"protein_id": "EWZ45998.1", "cluster_role": "hit_required"}, "start": 28856, "end": 29977, "strand": -1, "sequence": "ATGGGCGGTGAAGTCTCAAACAAGACCTGGGTCTTCAAGCAGTCGCCCTCAGGCCTACCAGAGCCCGGCGTCCATACCGCTTTCGAGGACCGACCCTTGAGCCTAGTCGCACCACCCGGCGGTCTGGTCATCAAGCTCCTCACAGCTGGTCTCGATCCTCATCAGAGAGATCGCATGCGAGGAGCTGGCAACGTTGACTACGTACCTGGCTATGAAGTCAACGAGCCCATCACCAACTTCTCAATTGCAAAGGTCATCCGCTCAGACAATGCAGCCTTTGAAGAGGGGAGCCTGATCGCTGGTAGTCTTCCTATCGCTGAGTATGGCATTATTCCTAAAGAGCTCATTGACGCGAGAGCAATGGCGTCACCGCTTGTTTGGAAGGTCTCCAACGACTACAACCTTGATGTTAAGCACTACGTCGGTACTCTTGGTCTGGCTGGCATGACTGCTTGGAACTCCTTCTACGGTCTCGTCAAGCCTGTCAAGGGTGAGACAATTTGGGTCAACGCTGCATCAAGCTCTGTTGGTGAAGTTGTTGTCCAACTGGCCAAGATCGAGGGCATGAAGGTGATTGCCAGTGTGAGCTCTGACGATAAGCTCGACTACGTGGTCAATAAGCTTGGTGCAGATGTCGGCTTCAACTACCGAAAAGAGCCCGTTGGCAAAGCCCTCAAGCGTCTTGCGCCAGATGGACTAGACGTTGTCTTTGAGAATGTCGGCGGTGATCATTTCCAAGCTGCCATTGAGAACATGAAGTGGTTCGGCCGCATCATCAGCTGCGGAACAGTAAGTCTCTCATCCACTTGCCCATTTACCTCGCTCACACTCTCTAGGCATCTCAGTACAACAAGCCAGTTGAGGAGCAGTATGGAGTCACCAACTTATCCGAGATCTTCCGCCGACGCATCAAGATCCAGGGCTTCATCTTCTGGGATGACAACATCTACACTGACAACATTGAGAACTTCAAGGCTACTATGCCAAAGTGGGTTTCTGAGGGAAAGATCAAGTCGCGGTATACTCAGTTTGAAGGCATTGAGCAGGCTGATAAGGCGTTTTTGTCGATGTTCACTGGCGGAAGCCATGGTAAGACGGTGCTCAAGATTAGCGACCCTTAG", "translation": "MGGEVSNKTWVFKQSPSGLPEPGVHTAFEDRPLSLVAPPGGLVIKLLTAGLDPHQRDRMRGAGNVDYVPGYEVNEPITNFSIAKVIRSDNAAFEEGSLIAGSLPIAEYGIIPKELIDARAMASPLVWKVSNDYNLDVKHYVGTLGLAGMTAWNSFYGLVKPVKGETIWVNAASSSVGEVVVQLAKIEGMKVIASVSSDDKLDYVVNKLGADVGFNYRKEPVGKALKRLAPDGLDVVFENVGGDHFQAAIENMKWFGRIISCGTASQYNKPVEEQYGVTNLSEIFRRRIKIQGFIFWDDNIYTDNIENFKATMPKWVSEGKIKSRYTQFEGIEQADKAFLSMFTGGSHGKTVLKISDP"}, "ffb06d41-fc4e-4a0c-9373-a090bbce3386": {"uid": "ffb06d41-fc4e-4a0c-9373-a090bbce3386", "label": "EWZ45999.1", "names": {"protein_id": "EWZ45999.1", "cluster_role": "hit_required"}, "start": 31288, "end": 32790, "strand": -1, "sequence": "ATGGCAGAACAAGTCTTTCAGAACTTTGAGACCCTTCAGCTCCACGCTGGGTATGACTCCCGTGGATATTTGTCTCGTCAAAAGCTAACATTTTGCAGTTACACGCCGGATCCTCACACACGGTCCACTGCTGTTCCCATCTATGCGACATCTGTTAGTCGTTTCCAAACCTAAGCTTCGGTAGACCCAGCATCTAACTCTTAGTTAGAGCTACACTTTTAACGATTCTGCTCATGGCGCCCGTCTTTTCGGCCTCAAGGAGCTCGGCAACATCTACAGCCGTCTTATGAACGTAAGCGATACTGAATGACCTTTTGACTATTAGACTGACCTTCAGCATAGCCTACTGTTGATGTATTCGAGAAGCGAATTGCTGCTCTAGAAGGCGGTATTGCCGCTGCTGCAACGTCATCAGGTCAAGCCGCCCAGTTCCTCACCATCGCCACTCTCGCCAAGGCCGGTGATAACATTGTTGCCAGCTCGCATTTGTACGGTGGCACGTACAACCAACTCAACGTGCTACTTCCCCGATTTGGTATCAAGACCAAGTTTGTGCGAAGCGGCAAGCTTGAGGACTATGCTGCTGCTATTGATGATCAGACCCGTGCCATTTATGTCGAGAGCATGAGTAACCCTGATTACGTTGTGCCCGACTTTGAAGGAATCGCCAAGATCGCACATGAGCACGGTATTCCCCTTGTTGTAAGTTGGTCGTTCCTATTTCGTTGAACAGAACTGATTGGAGTAAGGTCGACAACACTCTAGGCGCAGGTGGCTACTATATTCGACCCATTGAGCATGGCGCCGATATTGTTGTCCACTCTGCCACCAAGTGGATTGGCGGCCACGGCACTACAATTGGTGGTGTGATTGTCGACAGCGGCCGCTTCAACTGGAACAAGCACTCAGACCGCTTCCCCGAGATGGTTGAGCCTTCGCCCTCGTATCACGGACTCAAGTACTGGGAGGTTTTCGGCCCTGCTACCTTCATCACCCGAATCCGCGTTGAGATGCTTCGAGACATCGGCGCTTGTTTGAGCCCCTTCTCCGCACAGCAACTCCTCCTCGGTATCGAGACTCTCGGTCTCCGAGCGGAGCGACATGCGCAAAACACAGAGAAGTTGGCCAAGTACTTTGAGTCGAGCCCCAATGTGAGCTGGGTTCTCTGGCCTGGTTCTGAGTCTCACCCAACATACGCACAGGCCAAGAAGTATCTCACACGAGGATTCGGCGCTATGCTAAGTATTGGAGTCAAGGGAGATGCTTCAGCTGGAAGCAAGGTCGTTGATGGTCTCAAGCTCGTGTCTAACCTTGCCAATGTGGGTGACGCTAAGAGCCTTGCTATTCACCCTTGGTCGACTACACATGAGCAACTGTCTGAGGATGAGAGGCTGGCTTCTGGTGTGACGGAAGATATGATTCGTATCTCTGTTGGTATTGAGCATGTTGATGATATCATTGCCGATTTCGAGCAGTCTTTCCAGAAGGCTTATGGATCTTAG", "translation": "MAEQVFQNFETLQLHAGYTPDPHTRSTAVPIYATSSYTFNDSAHGARLFGLKELGNIYSRLMNPTVDVFEKRIAALEGGIAAAATSSGQAAQFLTIATLAKAGDNIVASSHLYGGTYNQLNVLLPRFGIKTKFVRSGKLEDYAAAIDDQTRAIYVESMSNPDYVVPDFEGIAKIAHEHGIPLVVDNTLGAGGYYIRPIEHGADIVVHSATKWIGGHGTTIGGVIVDSGRFNWNKHSDRFPEMVEPSPSYHGLKYWEVFGPATFITRIRVEMLRDIGACLSPFSAQQLLLGIETLGLRAERHAQNTEKLAKYFESSPNVSWVLWPGSESHPTYAQAKKYLTRGFGAMLSIGVKGDASAGSKVVDGLKLVSNLANVGDAKSLAIHPWSTTHEQLSEDERLASGVTEDMIRISVGIEHVDDIIADFEQSFQKAYGS"}, "ca42844a-1595-4265-b201-5838aadcfd90": {"uid": "ca42844a-1595-4265-b201-5838aadcfd90", "label": "EWZ46009.1", "names": {"protein_id": "EWZ46009.1", "cluster_role": "hit_required"}, "start": 33447, "end": 36814, "strand": 1, "sequence": "ATGGGTTCAATCTCCCATTTGCCCGCCTACGGCTATAGGCTGCTTCCCGTTGTAATCGACGAGATAGCACGGGACGGACCTGATCGCGTGCTTTTCTACACTCCCCGCAACGGTCAACCTTCGCAAGGATATGATGAAGTCAACACCAAGATCTTTGCCAACTCCATTAACCGGCTTTGCGGGTGGCTCGACTCCCAACTTGGATCGCCAGCGGGGCCCAGGACAATTGCGTACATTGGTCAAAGTAAGTTGACTTTGCTATCCTACTGCAGGCAGCTGCTGATGGGCATTAGATGACCTGAGATACTTCATCATGATGATTGCTTCCACAAAGCTGGGACATAGAGTAAGATCCCATGAATATCTCATCCGTTAGGTAGTGTCTAACTGATTAGCTGTTACTCTCGTCACCACGCAACAGTGTTGAAGGGCACGTATCACTTATCAAACAGTCTGGCTGTGAGTTCTGGATCGCCTCATCTGGCTTGGATCACCATGAATTCCTGCAAGACCTCCAGATTCCAAGTGTTGAAGCCCCTGAATTACCCCAGCTCCTAGATCCAACACCCGTCAAGCCCTATGTCTACCAGAAATCCTGGAATGAAGGAAAGTCGGACGTGCTGGCACTGCTTCACACCTCCGGCTCTACTGGCCTGCCTAAACTGGTGCCAGTGTATCTCGAGACTGCTGCTACTGTTGATGGCTTCCACTTGATGGAGCCTACGAATGGGAAGAGGCCGACTGGTGTTGAATGGACTGGCACGAGACAGTTGTGCGCTATGCCCCTCTTCCACGTAAGTCTCGTTTTCTTGTATCTGAAGCCAGGCTCTGATGTGTGTATCTTAGGTTGCTGGAATCTGCCTTGGTCTGTACTCAGCCGTCTTCTTCAACTGGACCGTTGTTCTCCCGTCTGTAGGACCGATCATGCAGCACGTTATAGAAGACGCGCTTGACCACATCTCACTCGACTCAGCGTTTATCTCACCTAGTGTCCTACAGGATATCTCCAAGTCACCCCGCGTGCTCGAGAAGCTCTCCAAGCTCAAGTTCATCACATCAGCTGGAGGACCTATTCCTCAGTCCGTTGGCGACTTGATCCACCCGCGTGTACCCATCATGCAAACCATGGGCATGACAGAGGGCCAGTGGCTTGCATCTGTCGTCACGCACCCAGATGAGTGGGCTTATTACTACTTCCATCCAAGAACAGGTGTCGAGATGCGTCCTTACTCCAAAGACCTGTCTGAGCTGGTATTTGTCCAGAACCCCAAGCTTTCAGCTACTCAACCTGTTTTCAAGACGTTTCCTGAGCTTGATATCTGGGAGACGAAGGACTTGTACTCACGACATCCAAAGCATCCTAATCTCTGGAAGTACGAGATGCGACGTGATGATCTGATCATCCTCTCCAACGGAGAGAAATTCAACCCCCTTGCTGCTGAAGGAAAGCTTATCAGCCACCCATGGATTGCTGCCGCTTACCTCACTGGCCGTGGCCGTTTCCAGACAGCTGCCCTCCTATACCCGGACGAGAACAGCCTCGACAAGTCAGACGACATCATCACCGACAACGTCTGGCCAACGTTTGAAGAAGTTAACAAGTCTCTTCCAGCGTTCGCTCAGATCCACCGTGATTTTGTCAAGATCGTTCGAACTCCGTTTCCTCGTACTCCAAAGGGAACTCTCGCTCGCAATGAGACAGAAAAAGCATTCACTGTCGACATCAGCGCAATCTACGACAGGTCTACTCATGGTAAGCCTTCTGTTCACATCAACGGAACAACGGAAGATATAGTCCGTTCTGGCATTCGAGAGGCAATTGAGACCGTGTCCGGTTTGGTTGACCTCAAGGACGATGACAACATCTTCACCAGAGGTTTCGACTCACTTCATGTCATCCGACTAGCCGGACTTCTCAGTTCTGCCTTCGATCAGCCACTTGAAGTAGAGGCGGGTACTATCTATACCAACCCAACCATCTCTCAGCTCGCCCATACGGTTTGGTCTCATCTTGAACATGGCCCTCAGGACAAGGTTCATCACAGCGAAGTTACTCGGGAGATGCTTGCCAAGTACGCTCAGGCTTTCGAACCACCTCGCGAGGCGAAGGAGCATATTGTTCTCACCGGCACAACTGGAGAGATTGGTTCGTATCTGCTTGATGTTCTTTGTAACAACGACAAGGTTGCCAAGGTTTGGTGCTTGAACCGCAGCGCCGACGCCTTCCAACGTCAAACAGACTCGGCCAAGTCCAAGGGCCTTTCATCAAACTGGCAAAGCAAGACCAAGTTCGTTCGTTACGACGTGGCCTCAGATAACCTTGGGTTGAGTGAGGCTGATCTTGAAGAGATCAAGAATGAAGCCACTGCTATCATACGTAAGTCCGTTACCTCATATAACCATTCACTCGAAGTTAACCTTGACTATAGATAACGCTTGGGAGGTCAACTTCAACCTTCCTCTCTCTTCCTTCGAGCCCCAGTTCATCGGTCTCAAGAGTCTGGTCGATGTCTGCCGAGAGGCTCGTCACAAGATCCGCTTCTTCTTCGTGTCGTCTATCAGCGCTGCTATGCACTGGCCGTCTGACCTCTTAGGCCCTGTACCAGAAGCAAGCATTCCCCGATTCGATGCACCGATCAACGGCTATGGTTCATCTAAGCTTGTAGCTGAGCATCTCCTCAGCAAGGCCGCGCGATCTGGTGTATTGAGCCTCTCTGTTCTACGAGTTGGCCAAGTCGCTGGTCCGGTTAAGACTCTTGGCGAAGGTAGTATTTGGACTCGACGAGATTGGGTTCCAGCTGTAAGTCTTCACTCGCGGTGCATCGTTTACTGTCTAACTAACAGATTGTCTCAGATCATCGATGCTTCAGCGCATCTGCGAGCTCTGCCACTAGATCTTGGTTCTGCCAGCATTTTGGACTGGATCCCCATTGATCTCCTAACCGAAGTCATTGGACAACTCGTCGTCCCCGTGAACTCAGTCGTAGGACAGGAAAATTACTACAATCTACTTAACCCCCGAACACCCAGCTGGATAGACAGCTTGCCTGGTCTCAAAGCTCGTCTCGAGGCTTCTTTTTCAGAGACGTTTGAGATCATTCCGCTAAAAGAATGGATCGGCCGTTTGCGAGGTGCTGAGAAGACCATCGTGAAGGAGGTCAGTGAAGGATCATCCGAGACTGCGAGGAGGGCTCAAAGTGGTCTCAAGTTGTTGGCCTTCTTTGAGATGCTGGCCTCTGGAAAAGAGGGATCTCGGGGTCTTGAATGGGCCAAGGCAAACACGTTGGCACAGAGTTCTTTCTTGGCCTGCATGGAGCCTGTATCATCAGCTTGGTTTGACACTTGGTTGAAACAATGGGGATATTGA", "translation": "MGSISHLPAYGYRLLPVVIDEIARDGPDRVLFYTPRNGQPSQGYDEVNTKIFANSINRLCGWLDSQLGSPAGPRTIAYIGQNDLRYFIMMIASTKLGHRLLLSSPRNSVEGHVSLIKQSGCEFWIASSGLDHHEFLQDLQIPSVEAPELPQLLDPTPVKPYVYQKSWNEGKSDVLALLHTSGSTGLPKLVPVYLETAATVDGFHLMEPTNGKRPTGVEWTGTRQLCAMPLFHVAGICLGLYSAVFFNWTVVLPSVGPIMQHVIEDALDHISLDSAFISPSVLQDISKSPRVLEKLSKLKFITSAGGPIPQSVGDLIHPRVPIMQTMGMTEGQWLASVVTHPDEWAYYYFHPRTGVEMRPYSKDLSELVFVQNPKLSATQPVFKTFPELDIWETKDLYSRHPKHPNLWKYEMRRDDLIILSNGEKFNPLAAEGKLISHPWIAAAYLTGRGRFQTAALLYPDENSLDKSDDIITDNVWPTFEEVNKSLPAFAQIHRDFVKIVRTPFPRTPKGTLARNETEKAFTVDISAIYDRSTHGKPSVHINGTTEDIVRSGIREAIETVSGLVDLKDDDNIFTRGFDSLHVIRLAGLLSSAFDQPLEVEAGTIYTNPTISQLAHTVWSHLEHGPQDKVHHSEVTREMLAKYAQAFEPPREAKEHIVLTGTTGEIGSYLLDVLCNNDKVAKVWCLNRSADAFQRQTDSAKSKGLSSNWQSKTKFVRYDVASDNLGLSEADLEEIKNEATAIIHNAWEVNFNLPLSSFEPQFIGLKSLVDVCREARHKIRFFFVSSISAAMHWPSDLLGPVPEASIPRFDAPINGYGSSKLVAEHLLSKAARSGVLSLSVLRVGQVAGPVKTLGEGSIWTRRDWVPAIIDASAHLRALPLDLGSASILDWIPIDLLTEVIGQLVVPVNSVVGQENYYNLLNPRTPSWIDSLPGLKARLEASFSETFEIIPLKEWIGRLRGAEKTIVKEVSEGSSETARRAQSGLKLLAFFEMLASGKEGSRGLEWAKANTLAQSSFLACMEPVSSAWFDTWLKQWGY"}, "a2a84aa8-a236-4648-8f87-f0d47d4c3030": {"uid": "a2a84aa8-a236-4648-8f87-f0d47d4c3030", "label": "EWZ46010.1", "names": {"protein_id": "EWZ46010.1", "cluster_role": "hit_required"}, "start": 37555, "end": 39038, "strand": 1, "sequence": "ATGTCTCGTACCAATTTGCCCATTCAACCCGCCAAGATGTCTGACGCCACATCCTCCAAGCCGCAAATCTTCTCTATCCAGGACCTCAAGCAGGCCGCATCGGACAAGATGTCTCAGATGTACAGAGGTGCGCACAAACATAGCCCTCCGATCTCGGCATCGTCAGCTAATGCTTGCAGACTACTACAACGGCGGGGCCATGGACAACATCACGTAAGTTACACTCAAACCCTTTTAAGCTTTCGGTTCCTGAAACACTTACGCGGAATTAGTCTCGCGAGTAATGAGGCTGCGTTTGACCGATACTTGCTTCGTCCTCGCGTTCTCCGTAATGTTTCAAACATTGATATGACTACTACCCTCTGGGGCACCAAGGCAGCTTTGCCTCTCGGTGTCTCTCCCTCGGCGATGCATCGTCTTGCGCATGCTGATGGAGAGGTTGGAACGTCGAAGGCTTGTGCTGCACGAAACGTACCCATGATTCTGTCAGCTCTGTCAAACGATACCCTTGAGGATGTATCTGGACAGAGTTCTGATGGATCGACGCCCTATGCCATTCAGGTTAGCCCGTTCAAGAATCGGCAGATCACCACCAATCTTCTCAGCCGTGCCAAAGGTCAGTTTTTGTACTTGCATCTCGCTAAACAACCTTATTAATGAATTTTCTCCAGCTGCCGGGTACAAAGCTGTCGTGTTGACTGTGGATGCTCCCATGTTTGGCAGGAGATTGGATGATCTTCGAAATGGCTTCAGCGTCCCTCCAGGATTTAGCTTTCCTAACTTGAGCGCTCAGACCCAGTCAGGATCTGGTGGACTAGGTGGCGGTATTCCTGACCTGTCTTTTGGTATGTGATTGATGTTTCATCTGAGGTTGCCCTCACTAATTTCCTCAAGATACAGCTGCTACTTGGGAAGAGAAGATTGCATGGATGAAAAGCCAGACTGACCTTGAAATTTGGGTCAAGGGAGGTGAGTGCGCGAATGTTGATAGCCAAGACCCATACTGACTAAAACATCGTCTAGTTACTTCTCCCCTAGATGCACAGATTGCCATTGAGCAGGGTGTTGATGGTATCATCATCTCCAACCATGGAGGTCGACAGCTGGACACTACTCCAGCAACAATCGATATCCTCCGTGAAATCGCACCTATTGCCAAGGGCAAGACGCGCATTGCCATCGATGGTGGCTTCCGACGTGGTTCTGATATTTTCAAGGCTGTTGCGCTCGGTGCAGACTTTGTCTTTGTCGGCAGAATCGCCATCTGGGGTCTTGCTGTGAGTTCTGCAGCTGCCAATTCTGATACAAGAACTAATAAATGCTGTAGTATGACGGTTCCAATGGTGTTGGTTTGGCCCTTGACTTGCTGATCAACGAGTTCAAGTTGTGCATGGGACTTGCTGGATGCAGCAAGATTAGCGATATTACTCCGGCTCATCTGTCCATCTTGAACGCAAAAGGCGTCTTGGAGAGTGTATATTAG", "translation": "MSRTNLPIQPAKMSDATSSKPQIFSIQDLKQAASDKMSQMYRDYYNGGAMDNITLASNEAAFDRYLLRPRVLRNVSNIDMTTTLWGTKAALPLGVSPSAMHRLAHADGEVGTSKACAARNVPMILSALSNDTLEDVSGQSSDGSTPYAIQVSPFKNRQITTNLLSRAKAAGYKAVVLTVDAPMFGRRLDDLRNGFSVPPGFSFPNLSAQTQSGSGGLGGGIPDLSFDTAATWEEKIAWMKSQTDLEIWVKGVTSPLDAQIAIEQGVDGIIISNHGGRQLDTTPATIDILREIAPIAKGKTRIAIDGGFRRGSDIFKAVALGADFVFVGRIAIWGLAYDGSNGVGLALDLLINEFKLCMGLAGCSKISDITPAHLSILNAKGVLESVY"}, "5d139285-238f-441d-b259-e0fcb159d530": {"uid": "5d139285-238f-441d-b259-e0fcb159d530", "label": "EWZ46011.1", "names": {"protein_id": "EWZ46011.1", "cluster_role": "hit_required"}, "start": 37724, "end": 39038, "strand": 1, "sequence": "ATGCTTGCAGACTACTACAACGGCGGGGCCATGGACAACATCACGTAAGTTACACTCAAACCCTTTTAAGCTTTCGGTTCCTGAAACACTTACGCGGAATTAGTCTCGCGAGTAATGAGGCTGCGTTTGACCGATACTTGCTTCGTCCTCGCGTTCTCCGTAATGTTTCAAACATTGATATGACTACTACCCTCTGGGGCACCAAGGCAGCTTTGCCTCTCGGTGTCTCTCCCTCGGCGATGCATCGTCTTGCGCATGCTGATGGAGAGGTTGGAACGTCGAAGGCTTGTGCTGCACGAAACGTACCCATGATTCTGTCAGCTCTGTCAAACGATACCCTTGAGGATGTATCTGGACAGAGTTCTGATGGATCGACGCCCTATGCCATTCAGGTTAGCCCGTTCAAGAATCGGCAGATCACCACCAATCTTCTCAGCCGTGCCAAAGGTCAGTTTTTGTACTTGCATCTCGCTAAACAACCTTATTAATGAATTTTCTCCAGCTGCCGGGTACAAAGCTGTCGTGTTGACTGTGGATGCTCCCATGTTTGGCAGGAGATTGGATGATCTTCGAAATGGCTTCAGCGTCCCTCCAGGATTTAGCTTTCCTAACTTGAGCGCTCAGACCCAGTCAGGATCTGGTGGACTAGGTGGCGGTATTCCTGACCTGTCTTTTGGTATGTGATTGATGTTTCATCTGAGGTTGCCCTCACTAATTTCCTCAAGATACAGCTGCTACTTGGGAAGAGAAGATTGCATGGATGAAAAGCCAGACTGACCTTGAAATTTGGGTCAAGGGAGGTGAGTGCGCGAATGTTGATAGCCAAGACCCATACTGACTAAAACATCGTCTAGTTACTTCTCCCCTAGATGCACAGATTGCCATTGAGCAGGGTGTTGATGGTATCATCATCTCCAACCATGGAGGTCGACAGCTGGACACTACTCCAGCAACAATCGATATCCTCCGTGAAATCGCACCTATTGCCAAGGGCAAGACGCGCATTGCCATCGATGGTGGCTTCCGACGTGGTTCTGATATTTTCAAGGCTGTTGCGCTCGGTGCAGACTTTGTCTTTGTCGGCAGAATCGCCATCTGGGGTCTTGCTGTGAGTTCTGCAGCTGCCAATTCTGATACAAGAACTAATAAATGCTGTAGTATGACGGTTCCAATGGTGTTGGTTTGGCCCTTGACTTGCTGATCAACGAGTTCAAGTTGTGCATGGGACTTGCTGGATGCAGCAAGATTAGCGATATTACTCCGGCTCATCTGTCCATCTTGAACGCAAAAGGCGTCTTGGAGAGTGTATATTAG", "translation": "MLADYYNGGAMDNITLASNEAAFDRYLLRPRVLRNVSNIDMTTTLWGTKAALPLGVSPSAMHRLAHADGEVGTSKACAARNVPMILSALSNDTLEDVSGQSSDGSTPYAIQVSPFKNRQITTNLLSRAKAAGYKAVVLTVDAPMFGRRLDDLRNGFSVPPGFSFPNLSAQTQSGSGGLGGGIPDLSFDTAATWEEKIAWMKSQTDLEIWVKGVTSPLDAQIAIEQGVDGIIISNHGGRQLDTTPATIDILREIAPIAKGKTRIAIDGGFRRGSDIFKAVALGADFVFVGRIAIWGLAYDGSNGVGLALDLLINEFKLCMGLAGCSKISDITPAHLSILNAKGVLESVY"}, "6e6d4d20-79a8-4c98-9131-5d5565f433eb": {"uid": "6e6d4d20-79a8-4c98-9131-5d5565f433eb", "label": "EWZ46012.1", "names": {"protein_id": "EWZ46012.1", "cluster_role": "hit_required"}, "start": 38069, "end": 39038, "strand": 1, "sequence": "ATGTATCTGGACAGAGTTCTGATGGATCGACGCCCTATGCCATTCAGGTTAGCCCGTTCAAGAATCGGCAGATCACCACCAATCTTCTCAGCCGTGCCAAAGGTCAGTTTTTGTACTTGCATCTCGCTAAACAACCTTATTAATGAATTTTCTCCAGCTGCCGGGTACAAAGCTGTCGTGTTGACTGTGGATGCTCCCATGTTTGGCAGGAGATTGGATGATCTTCGAAATGGCTTCAGCGTCCCTCCAGGATTTAGCTTTCCTAACTTGAGCGCTCAGACCCAGTCAGGATCTGGTGGACTAGGTGGCGGTATTCCTGACCTGTCTTTTGGTATGTGATTGATGTTTCATCTGAGGTTGCCCTCACTAATTTCCTCAAGATACAGCTGCTACTTGGGAAGAGAAGATTGCATGGATGAAAAGCCAGACTGACCTTGAAATTTGGGTCAAGGGAGGTGAGTGCGCGAATGTTGATAGCCAAGACCCATACTGACTAAAACATCGTCTAGTTACTTCTCCCCTAGATGCACAGATTGCCATTGAGCAGGGTGTTGATGGTATCATCATCTCCAACCATGGAGGTCGACAGCTGGACACTACTCCAGCAACAATCGATATCCTCCGTGAAATCGCACCTATTGCCAAGGGCAAGACGCGCATTGCCATCGATGGTGGCTTCCGACGTGGTTCTGATATTTTCAAGGCTGTTGCGCTCGGTGCAGACTTTGTCTTTGTCGGCAGAATCGCCATCTGGGGTCTTGCTGTGAGTTCTGCAGCTGCCAATTCTGATACAAGAACTAATAAATGCTGTAGTATGACGGTTCCAATGGTGTTGGTTTGGCCCTTGACTTGCTGATCAACGAGTTCAAGTTGTGCATGGGACTTGCTGGATGCAGCAAGATTAGCGATATTACTCCGGCTCATCTGTCCATCTTGAACGCAAAAGGCGTCTTGGAGAGTGTATATTAG", "translation": "MYLDRVLMDRRPMPFRLARSRIGRSPPIFSAVPKVSFCTCISLNNLINEFSPAAGYKAVVLTVDAPMFGRRLDDLRNGFSVPPGFSFPNLSAQTQSGSGGLGGGIPDLSFDTAATWEEKIAWMKSQTDLEIWVKGVTSPLDAQIAIEQGVDGIIISNHGGRQLDTTPATIDILREIAPIAKGKTRIAIDGGFRRGSDIFKAVALGADFVFVGRIAIWGLAYDGSNGVGLALDLLINEFKLCMGLAGCSKISDITPAHLSILNAKGVLESVY"}, "754af5a2-fce4-4631-83c0-911a876977c0": {"uid": "754af5a2-fce4-4631-83c0-911a876977c0", "label": "EWZ46017.1", "names": {"protein_id": "EWZ46017.1", "cluster_role": "hit_required"}, "start": 41215, "end": 42574, "strand": -1, "sequence": "ATGCCCCATCTCTTTCCAGTCTTTTCCGGGATCATCAGGATAACGGTTTCCTTTCTTTTTACTGCTCCCACTTTGACATACACTGCTACCTGCTTACTTGGTCTAAAGATGGCTGGCGACTTTTCTAACAGAGCACCTTGGAAGCGCTCGGCATGTGATCGCTGCCGCGCACAGAAGCTGCGATGTCACCGAGATTCAGGTCACTCAACAGACGCATGTCTTAGATGCCTCAAATCTGGCATCGAATGTGTCACCAGCAAAGCACGTCCAACAGGTCGTCCCCCCTCAAGACAGGTGCAGCCAACCGTTTCAGTTGAGCAAGGTGATACCAGCTCGTCGTCACACACCACAGACTCTTCACCCTCAGCCGGTGGCACAGACATCAACAGCATGATGAACTTTGAGTATGATTTGTCGCTGGACAACATCTTGGACAGCATTGGGATGCAACATTCCGATTTCATCGTCAATGACAATATCCTCGTCGACATCTCCCCCCTGTCGTCCCAATCGACGAGCCAACACAGCGTTGCACAGGCACAGACAGTGGACCCTAGCACCATCCAATCGACAACGTCGTACCAGTTCAACAGCCTACCGAGTACCAGTTCCATGGACTCTGCCTTACCCATAAGAAGCGATCATGTTGAGCTACTTCTGTCAAGGCTGCATTCGAAATTGTCTGCCCAGCTCTACTCCATCAGATCGTCGCCATGGGACGTAAAGGGTACCCTGAACCTTTCCTTGGCCCATCAGGGTATTGGTCAAGATTTTGAAAACTGCGAGTCCCATCCTCTAGTCCAGGTATCACAAGCTTGCACTGAGCTCGAGAGGCTCTTGTCTGGCCTTCGCGCCCCCGCATCTGCTGAGCATACGCCCTCATCATTTTCGTACACGCCAGCAGTGCCACCGCGTTTACGCACAACACAGCTTCTCATTGCACTTTCGTGCTACATACAAATTGTTTCAATCTATGGTATCATATTCTCAAAAGTGTTCGACTACCTCCTCAGCACCTCTAAGACGTCAATTGGCTCATATCAATCATCCCCATTGACTCTTTACATCGGAGGTCTTCCTATTCCTCCCAATGAAACATTATCTGGAAATCTGCTCGTTCACCTCATCGAGCACCAGCTACACCAAATTGAACAGCTCATGGGCCTGCCAGAGCATTATAGAGTATCTTCTAGAGCTAAAGACACTAAAGATGGAGAATTGGGGTTATTCGGGAGTCAGCACAGTCAGTCTCTGCTTAATGCGGCGATACAGCTGGGAGAAGATAGAGACGGAAACCATGACGACATAAGATGCGTCCGGGCATTAAAGGTAGTGATGCGCCAGATTAAAGATTTTTAG", "translation": "MPHLFPVFSGIIRITVSFLFTAPTLTYTATCLLGLKMAGDFSNRAPWKRSACDRCRAQKLRCHRDSGHSTDACLRCLKSGIECVTSKARPTGRPPSRQVQPTVSVEQGDTSSSSHTTDSSPSAGGTDINSMMNFEYDLSLDNILDSIGMQHSDFIVNDNILVDISPLSSQSTSQHSVAQAQTVDPSTIQSTTSYQFNSLPSTSSMDSALPIRSDHVELLLSRLHSKLSAQLYSIRSSPWDVKGTLNLSLAHQGIGQDFENCESHPLVQVSQACTELERLLSGLRAPASAEHTPSSFSYTPAVPPRLRTTQLLIALSCYIQIVSIYGIIFSKVFDYLLSTSKTSIGSYQSSPLTLYIGGLPIPPNETLSGNLLVHLIEHQLHQIEQLMGLPEHYRVSSRAKDTKDGELGLFGSQHSQSLLNAAIQLGEDRDGNHDDIRCVRALKVVMRQIKDF"}, "5859bd2d-89e2-4264-8a9e-c6a18330ff75": {"uid": "5859bd2d-89e2-4264-8a9e-c6a18330ff75", "label": "EWZ46018.1", "names": {"protein_id": "EWZ46018.1", "cluster_role": "hit_required"}, "start": 47522, "end": 49401, "strand": -1, "sequence": "ATGGCTATCGATCCTCAACCCAGTTCTCCCTCGCTGTCCTCCGAGACTATTGCCAACGACACTATCGGCAATGAGAACAATGCGAACGAACCCAGCGTCGAGCCAAAGACACAGGAGAATCAGCATACAGTGCCACCTCGACTTTCTCGAATCTACAGTCAAGCGCACCATATTAGCCAGTCCTTCATCGATCAGAATTACCCAGGAGAGGGTACAACACAGGCTCCGTATCGCATCAACTTCCTCCCCGATGATACCCAAAATGCTCAGCTACTTCCCCGATGGAAGAAGTGGGCATTTGTCCTTCTCCAGTCTCTGGCATGTCTCGCAACTACATTTGCCAGTTCAGCGTATTCGGGCGGTATCAAGCAAGTCATTCGCGCGTTTGGCATCTCCCAAGAAGTCGCTACGCTTGGAATCTCCCTCTACGTCCTGGGTTTCACGTTCGGGCCTTTGATCTGGGCGCCATTGTCGGAGCTTTACGGGCGGAAGAAGGTCTTTTTCTTCACATTCATGGTTGCAACAGCATTCAGCGCTGGGGCTGCCGGAGCAGGATCCATCGCTTCTTTGCTGGTTCTGCGTTTCTTGACTGGATCTATTGGCTCTGCGCCTCTTTCAAATGCGCCAGCGCTCATTGCGGACATGTTTGACAAGTCGGAGCGAGGCTTGGCTATGTGCATGTTCTCGGGAGCCCCTTTCCTGGGACCCGCCATCGGTGCGTCCACATCTCTTGTCTTGAGCCGACAAACAACTAACAGAGCCTAGGTCCTATTGCAGGAGGCTTCCTTGGCGAGGCCGCAGGTTGGCGTTGGCTTCATGGGCTCATGGCTGCCTTCACTGGCGTCACCTGGATTGCCTGCACCGTCTTCATCCCAGAGACATACGCGCCGTACATTCTGCGCAAGCGCGCCCAGCACATGTCCAAGCTCACGGGCAAAGTGTACATCTCCACTCTAGATGCAGACAAGCCACCAAGCTCGGCTGCTCATCAGCTCAAGAACGCTCTCACCAGACCCTGGTTGCTGCTGTTCAAAGAGCCTATCGTCTTCATCACCTCCATCTATATCTCCATCATCTACGGCACCATGTACATGTGCTTCGCTGCGTTTCCCATCGTCTTTCAGAAAGGGCGAGGCTGGAGCCAAGGTATTGGTGGACTTGCCTTCACTGGTATTGTTATTGGTGTTGTTCTCTGCATTATTAGCTTTGCCTTTGAAGATAAGCGCTACGCTCGCGCTGCTCGGAAAAGAGGTGCCCCGATGGAGCCTGAAGACAGACTGCCACCAGCAATCATGGGTTCCCTTCTCATTCCCATCGGTCTCTTTTGGTTCGCTTGGACAACGTTTCCCAGTGTTCACTGGATCGTCCCTATCATCGGTACCGTGTTCTTTGCCTGGGGTCTCGTCCTTGTCTTCATGGCGCTCTTGAACTATCTCATTGACTCCTGTAAGTTCTTCCCCACGCACCATCTGAGCCTCGCTGACCAAGCACAGACGTCATCTTTGCCGCATCCATCATGGCTGCAAACTCTGCACTTCGATCACTCTTTGGTGCCGCCTTTCCTCTGTTCACAAGACAAATGTACGATGGCCTCGGAGTTCAGTGGGCTAGTTCCATCCCAGCTTTCCTCGCCCTAGCCTGTGTCCCCTTTCCCTTCCTCTTCTACAAGTACGGACGCCAGATCCGGATGAAGTGCGAGTACGCCGCAGAGGCTGCCAATGTTCTCCAAAAAATGCGGTCTCTTCACGTCACTGTGACTGAAGATGACGCCATGAACGAGGCTGAGGAGATGTGGAGGGCCAGAACGCACAACAGCCACGCATCAGCCGCTCATAGCCACGGTCATCGTCGATCTCTGAGTTATACTCGCTCTGTTTGA", "translation": "MAIDPQPSSPSLSSETIANDTIGNENNANEPSVEPKTQENQHTVPPRLSRIYSQAHHISQSFIDQNYPGEGTTQAPYRINFLPDDTQNAQLLPRWKKWAFVLLQSLACLATTFASSAYSGGIKQVIRAFGISQEVATLGISLYVLGFTFGPLIWAPLSELYGRKKVFFFTFMVATAFSAGAAGAGSIASLLVLRFLTGSIGSAPLSNAPALIADMFDKSERGLAMCMFSGAPFLGPAIGPIAGGFLGEAAGWRWLHGLMAAFTGVTWIACTVFIPETYAPYILRKRAQHMSKLTGKVYISTLDADKPPSSAAHQLKNALTRPWLLLFKEPIVFITSIYISIIYGTMYMCFAAFPIVFQKGRGWSQGIGGLAFTGIVIGVVLCIISFAFEDKRYARAARKRGAPMEPEDRLPPAIMGSLLIPIGLFWFAWTTFPSVHWIVPIIGTVFFAWGLVLVFMALLNYLIDSYVIFAASIMAANSALRSLFGAAFPLFTRQMYDGLGVQWASSIPAFLALACVPFPFLFYKYGRQIRMKCEYAAEAANVLQKMRSLHVTVTEDDAMNEAEEMWRARTHNSHASAAHSHGHRRSLSYTRSV"}, "638fd8ec-e864-4a14-bf0c-e006bc81a9e1": {"uid": "638fd8ec-e864-4a14-bf0c-e006bc81a9e1", "label": "EWZ46019.1", "names": {"protein_id": "EWZ46019.1", "cluster_role": "hit_required"}, "start": 49853, "end": 52272, "strand": 1, "sequence": "ATGCCTCTACCGTCTCGGGCCTCGTCTACGCCCAAGATTAGCAAGGCCTGCGTGCCGTGTAGAACGCGCAAGATCAAGTGCAATGCTGCTGTCGTTGGGCTTCCCTGCGGCAGCTGTGTTAGTAGAGAATGCCCGGATGACTGTGTTTTGTCGGCACGGAAACGTCGGACTGTGTGAGTTCTTAAAACATTGATGAGTGAAGTTTCGTGTTGAGGTTTGGTTACTGATGCGTATTTTAGAAAAGTGCGTAATGCCGAAGCGCCTAGGTCGCGGAAAAATATACCAGATACCAATGGTTCCGTTTTATCGGTTAGTCACTGTCTCATCGCCTCACTCGTACCATTTCAGTGATACACCCTCTGTAGTTCACCGCCATGTGGCCTGCACCAAGCTGATAGTGGTAAACATCCATAGCCTCGACAGCAACAGCTTCCAACAAATGTATCAAGACAGACGACGGATAGTTCTCATTCTGATCCTGTAGAAGAGTCTATCCATGCAAGCCATACTGGCAGTTCTTTACGGAACGACACTCCCCACTCGAGGGATCGTCGTCCGCCGGGTCAGGCCCAGGCTGATCTGCTTTACCTCAACATTCTCCAAGATACAGTCAATGACACCTCAGCGGCTCAGACAGATGCAAGTGATCATCAGTCAAATGATGAACCAGATGACAGCTTCAACAGTCAAATACATCACTGGAACCCACCGCCTCAGCTTGACGACGTCGACAACGAGTATCTTGCTAAGAAGAAAGTATTCGAGCTTCCTCCTCCCCGCTTTATGTAAGCCCATCTCACCACTGCAAATGAGACGAGCTAATGTTATTACAGGGACAACATAGTCAAAGCATACTTCGACTATGTGCACCCTTTCGCACCCATCCTCAACAGAACACACTTTATTCAGAGTTATCGTTCAGGGACCTGTTGTCTTTTTTTGCTTCATGCTGTAGCAGCAGCTGCAAGTCTCTATGTCACTCATGACGTCCTTCTTGGCTGCGGCTATCCAGATCGTTCAACCGCACAGGCATCCTTCTTCTCAAAGGCCAAACTTTTCCATGACTTTCATTGTCAAGGGGATCCGCTTTCCATGTTGCAAGGATCCATGATTCTTGGCGCCATCATCCTGGATCATCCGTCTGACAGAGACTTTCAGTATTGGTTTCATAACTCAGTCCGGCGTGCTTCAAAAATGGGTGTACAAAATGCGTAAGTTGCGATCATTTCACGGTCCCCAGACACAGAGATTACTCACATTTATCAGCTGTCTTCGTGATGATGGATCGCAAAAGTTGTACCGAAGGATCTGGTGGGTTCTTCATGTGAGTTTTAGAGGCAGTTATGGTTCCAATGTCTGACTAACGTGTCACAGAATAGGGACATCTTCCATTTCTTCATCAACACGCAGAACATGCGCCTGCTTGCAAATGCACCTCCAATCAGACCACTGACAGAAGCTGATTGGGAGACTGAAGACATTGAGCAATGGTCCGGTATCTTATCGCCAATCTCCCAGGCCCAAAAGGTGTCCCTCATAGCTCAATGCGAGTTAGCCCAGATCTGTAAGTCTCAGCCCTCTTCAAAAACAACAACGCAATTGACATCAGTCTCAGTTGGGAATGTCATGTCTGTCGTCACGAGTTCAACTCCATCAGCAGAGGAAATTCACAAACGAATACTGCCGCTTGATGCCTGGCGAACATCACTTCCTGATAGGATGCAGCTCATGGCTTCTTTTGCAGATGGTGAGATTTATCATCTCGAAGCTCTGACCACCAGTTATCGCTTTGAGTGCATCATGTGTCGTTTGCTGCGTCGTGGAAGATGGCAAATGAGTGATGACGGGTTGCGCGAGTGGGCACAGCAACGGTTCAGATCGGCAATCTTTGAGCTTGATACCATCGTTAAACGCGTCATGATCAACAACACGATTCAAAAGTTGCCAACTACTTTGTAAGCACTCCCTCGGATGCACAGATCCTCGAGCTTTCTGACCTTTTTCCTTTCTCAGCATCACCACCATCACTGCCCTCTTGGCGCTTCACATAGAGTCTGCTCTTGACGCCGCAGAGTCAAGCCTCATTCGCTCAATGGCTCGGATATCGGTTCAGCACACCATGCTTGCACTTGACCAGATACGAGATACCCCTGCCATCAAGAGAGCTTTGCCTGCATTTGAGATTGTACTGTCCAAAAACAAGCTCTATCCAATGTCGTCGAGCGATACTGAGCAAATCAACACGATGCAGGCCATCTCCCAAGACCAGACTCTAAGTGACGGGCATATCTTGCAACCACCTCAAGCGGATATGACTTTACCCCAGGATGATCAGTCATTCTTGTATGGGGATTTTATTGGATTTGACTTTTTAGACCGATGGCAAATGGAGCAATTAGATTTTACAGGCATTTACTAG", "translation": "MPLPSRASSTPKISKACVPCRTRKIKCNAAVVGLPCGSCVSRECPDDCVLSARKRRTVKVRNAEAPRSRKNIPDTNGSVLSPRQQQLPTNVSRQTTDSSHSDPVEESIHASHTGSSLRNDTPHSRDRRPPGQAQADLLYLNILQDTVNDTSAAQTDASDHQSNDEPDDSFNSQIHHWNPPPQLDDVDNEYLAKKKVFELPPPRFMDNIVKAYFDYVHPFAPILNRTHFIQSYRSGTCCLFLLHAVAAAASLYVTHDVLLGCGYPDRSTAQASFFSKAKLFHDFHCQGDPLSMLQGSMILGAIILDHPSDRDFQYWFHNSVRRASKMGVQNACLRDDGSQKLYRRIWWVLHNRDIFHFFINTQNMRLLANAPPIRPLTEADWETEDIEQWSGILSPISQAQKVSLIAQCELAQIFGNVMSVVTSSTPSAEEIHKRILPLDAWRTSLPDRMQLMASFADGEIYHLEALTTSYRFECIMCRLLRRGRWQMSDDGLREWAQQRFRSAIFELDTIVKRVMINNTIQKLPTTFITTITALLALHIESALDAAESSLIRSMARISVQHTMLALDQIRDTPAIKRALPAFEIVLSKNKLYPMSSSDTEQINTMQAISQDQTLSDGHILQPPQADMTLPQDDQSFLYGDFIGFDFLDRWQMEQLDFTGIY"}, "8f1b15b7-47f7-45ce-9bde-4e9ac99eb514": {"uid": "8f1b15b7-47f7-45ce-9bde-4e9ac99eb514", "label": "EWZ46020.1", "names": {"protein_id": "EWZ46020.1", "cluster_role": "intermediate"}, "start": 52493, "end": 53975, "strand": 1, "sequence": "CGTGTACCGCCCGAAGCCCATCGCGAAAGCGATAGCGAAACCATTCAGCAAAGAACGGTCGAGAAAGCTATAACAATGCCCCCGCGCTTGGGGTACAAAAAGTCTCGAAGGGGTTGCATGCGTTGTAAACAAAGACGCGTCAAGGTGAGCCCGGACACCCCAACACGCGTCGAAACTGTCTGACTAATTAGCCAGTGTGATGAGAAGCAGCCTTGCGCCGCGTGCGAGAGACACGGCTTATCGTGTGTCTACCAGGAACCTTCGGAAGTACGACGAGGGCGTTCAGCCGATAAAGTCCGTAGGTTGTACCAATGTGGATATAACAGACCCTGACTTGATTACACAGGTCGATACCCAAAGAGATGATCGTCAGAAAAGCTCAAATGCCGACTCGTCAATCGCGAGCCCGGATCCATTGCCGTACCTAGCCAAGTTCGTTACAGGTCAAGAGTCAATAGAGCAGAGCACATGGCTCACGGACCTTGAGCTGATGCACCAGTATTCGACATCTACTTACCTTACCCTGCCGCGAGCAGATGAACTTCGGCAAATATGGCAGATTGAGTTGCCCAAGCTATCCCTGAGCCATGTTTATCTTCTCCACCAAGTGTTGTCTGTATCTGCATTCCATATGGCCTCCCTGCACCCAGATCGACCAGACTACGCTATTTGTGCCTCACAACATCAAAACAAGGCTATCGCTGGTCTCCGGTCAGCTGTCGCGTGCATCACTGAGGAGAGCTGCGTGGAGATCTTTTTGTCATCTTCACTGCTGGGCATCGGGGCATTCGCTGGTCTCGGCGCTCACAATGCTGGTCAACAGCCTCGCATTGACGATCTTCTCGATGTTTTTGTGCTTATTCGGGGCATGAGCGACATCCTCAACAGATACGAGCCACTGCTCAAGGAGAGCAGAATTGGGCATCTCTTCGTCAAAGGAAGCCAATCTGGCTCGACGCCTCTTCTTGACGCCACGCTCACACAGCTTCGGCAAATTGTAATACCCGATGGCTTCGAAGATGTGGCAACTGCGATATGTCAAGAATCAATCGCATCAGCAATCACCTGGATAGAGAATCACATCGGGGCAACGGCTACGCCCGACGAGCGAATTGCCATGACTTGGTGTTTGTCTGTAAGCTCGGGATTTCTGGACCTCATCAGACAGCGGCACCCTGTTGCGCTTTGTGTACTCGCGCACTATTGTGTCATCTTGGATCGAGTTGGAAAATCTCAATGGTTTATGAGGAATTGGGGGAAGCCGGTCCTACAAGACATACGGAATGAAATGGAACCACGATGGTCGTCAATGCTGCAATGGTGTTTGGCAGCTGTTGAATGTGAGAGAAATGCTCAAGTGCATTGATTCTAAAGAGAGATAGACCATCTACATGCAAAAACAAACGGAAAAATAACTGGAATACAAAAACTAAACGAATGCATGGGTAATTCAACAATAACTCCATCCAAGTTCAAGCCCGA", "translation": "MPPRLGYKKSRRGCMRCKQRRVKCDEKQPCAACERHGLSCVYQEPSEVRRGRSADKVDTQRDDRQKSSNADSSIASPDPLPYLAKFVTGQESIEQSTWLTDLELMHQYSTSTYLTLPRADELRQIWQIELPKLSLSHVYLLHQVLSVSAFHMASLHPDRPDYAICASQHQNKAIAGLRSAVACITEESCVEIFLSSSLLGIGAFAGLGAHNAGQQPRIDDLLDVFVLIRGMSDILNRYEPLLKESRIGHLFVKGSQSGSTPLLDATLTQLRQIVIPDGFEDVATAICQESIASAITWIENHIGATATPDERIAMTWCLSVSSGFLDLIRQRHPVALCVLAHYCVILDRVGKSQWFMRNWGKPVLQDIRNEMEPRWSSMLQWCLAAVECERNAQVH"}, "5bd507e9-b378-49f5-869e-5457755bb8cc": {"uid": "5bd507e9-b378-49f5-869e-5457755bb8cc", "label": "EWZ46022.1", "names": {"protein_id": "EWZ46022.1", "cluster_role": "intermediate"}, "start": 54036, "end": 54820, "strand": -1, "sequence": "TGTTATAAATGTTGGTCTTGCCAACAATGTCCAGCTTTATCATCATCTCAAGCCTCAACATCCTCATTCCATTGTAATCACACTACTGCCTCTTTTTCTTCACTACTTTTACGAAATCTATCAAAATGACGCCTGTATTTCTCAAGAAGATGGAGCCTTTCTTCACCCTCCGCAATAAGCTTCCCCTGCAGATTGTTTTAGTCACCTTGATCATTACCGTCATCACCCTCTCCGGTGTGCGACTCATCTTGCCCAATCGGCCCCCAGGTCGCTCCACCACTATGGGTCTCGGCATGGTAAGCTTATTTTCCGACACACGATCTCTCAGATCTAACATGTTTATTTTCAGGGTGCCAAGTCCCTCATTATCCTGACCTACGAGATCCTCACCGAGCACTCTATCCGCTTCCATCGCTGGAGCAGCCTCAAGGCTTACTTCATCCTCAATGCTATGGAGGTTGTCTTCTGGGCAGCTGTTGCTTTCATGATGATCCGGGGTAACTCTCAGCTTTGTGTCGGAACAAGCTGCGCACTGGGTTGGGTAGTCTTTGTGTTGGCTGGTTTCTTGAGGTATGTCCTTCTCAGCACCCATGACTGATTGTGACTAACGAATCAGCCCGATATACAAGTACCTTGCTGTGGTTACCTACTTGGACTGGCGGTTCTACAAGAAGAATGGCTTTCCCCGCGGTACAAGGACAAAGAATACGGATGAATCACTCAGCACTCTCCGCTCAGACGACACCGCTTATCGCCACTGAGAAGCGATACGAAGGCTGTGATA", "translation": "MTPVFLKKMEPFFTLRNKLPLQIVLVTLIITVITLSGVRLILPNRPPGRSTTMGLGMGAKSLIILTYEILTEHSIRFHRWSSLKAYFILNAMEVVFWAAVAFMMIRGNSQLCVGTSCALGWVVFVLAGFLSPIYKYLAVVTYLDWRFYKKNGFPRGTRTKNTDESLSTLRSDDTAYRH"}, "bd511fc6-489b-4b7a-85e7-c2eb6ecffe30": {"uid": "bd511fc6-489b-4b7a-85e7-c2eb6ecffe30", "label": "EWZ46023.1", "names": {"protein_id": "EWZ46023.1", "cluster_role": "intermediate"}, "start": 55402, "end": 56536, "strand": 1, "sequence": "GTTAAATATCTTGTCTCCTGCTCTTCCTAGTGGAATGCTGCCAAGTTTTGTCACTTGTCTCATATTTCTTTCTCTCATAATGGACTCCAAAGACCGGCAACTGTACCATGTCCCGGCAGGGTAAGAAGCATATTTGCCTTCTACATGTCCTCGATTAACATGAACAGTCCTCTACCACCACCAAGTTACTCAGAGGCAACTACAACAGACCCTCTCACAACAGATGGGTTTGTGTCGCCTATGACAACAACCTCCAGCCCCGTTGCCTTCAATGTCTCTGTGTCCCCAATGGCCATGACACCAATAACCTCTCGATCGACCGAGTCATTCACATTACCCCCCCTTACCGAAACAGATCTCGACTCTCGCAACCATAGCACACTCGAAGTAGCACCTTCTCCTCGAGCTGATTCCGATTGCCTTCCACAGGCCGTCATACACGATGCCCCCGAACTTGCTCTCGTGGAATACGCCCATAATCGCGACAACCTACCTATGATTAGTACAACACCACAAACAAATATCGAATATGCTTCTGGTTTGGAAGTTATACCTGCTCCCCCGGGATCGAATACCGTAACGCCTCTACATCTCCTTGGGGACCAACCTGAAGCCATCGATTGTCCGTTCTGTCTACGCCGAAGCGAAACAAGAGTGAAGAAGAAGCCTTCCAGCACAACTCAGTACGTGAAAGACGTCACCTTGACAGAGTCTGAGCTAACAAATGAAAGTCTACAAGCTGTGGCGCTACTGATGACCACAGTCTGTGGAGCAGTCGCTCCATATATGGCAAAGTGGTCATTCGACATTGAGCACATCTGCGACAACTGTCAAAATAGGGTGATGTACAGAGCAAGAGGGAAGGACATAAGAATTTGCAAAGCACCGGCTGCGTGGAAGGAAGAGTCAAAATACCCCGATGTTAAGAATAGCATGAGTCCGGTGACCCAGTGATGAAAATGCTGAGGACAACAAGATTTTAAGGGAGGGGCTGGACTCTGAACTGTGTATAACCTGACACATTTTATCATGCCCACCATTGGGCTTCTCTTCGGTCACGATCTTTAGCATACCTCGTTAAGCATATTGTAACTATATAATTAATCCATACACATCAAAGTCATGGCACAGGAG", "translation": "MLPSFVTCLIFLSLIMDSKDRQLYHVPAGPLPPPSYSEATTTDPLTTDGFVSPMTTTSSPVAFNVSVSPMAMTPITSRSTESFTLPPLTETDLDSRNHSTLEVAPSPRADSDCLPQAVIHDAPELALVEYAHNRDNLPMISTTPQTNIEYASGLEVIPAPPGSNTVTPLHLLGDQPEAIDCPFCLRRSETRVKKKPSSTTHLQAVALLMTTVCGAVAPYMAKWSFDIEHICDNCQNRVMYRARGKDIRICKAPAAWKEESKYPDVKNSMSPVTQ"}, "d1b73abf-3c30-447a-b313-dbddd05ab3e0": {"uid": "d1b73abf-3c30-447a-b313-dbddd05ab3e0", "label": "XP_024406579.1", "names": {"protein_id": "XP_024406579.1", "cluster_role": "hit_required"}, "start": 0, "end": 7433, "strand": -1, "sequence": "ATGGCACCTTCCATCGACTCCGTTGACGCCAACAATGGCTTTGGTGATCAAGACTTCTCCAGTCTGTCATCTGACATTGCCATCATTGGCGTCTCTGGGCGTTTTCCCGGCGATGCATCTTCCCCCAGGAATCTATGGGATATGGTCGTGGACGGAAGAAACGCCAGGGAGCCCGTTCCCAAAAGCCGGTTCAACCCAGACGGCTTCTGGCACAAAGACCCGAGCCGGATTGGAACAATTGGCGGTATCAAGCAAGGTCACTTTGTGAAGCAAGATATCCGCCAGTTCGACGCCGGTTTCTTCTCAATTACACCGGAAGAAGCCAAGGCAATGGACCCACTGCAGCGTATTCTCTTAGAGACGGCTTACGAAAGTCTCGAGAATGGTAAGCAATGGAGAGGTTCACTACGGAGTACAGAAGACAGGTTTGCTAACAATTTTCAGCCGGTCTCACAATTGACCAAGTCGCCGACCAGCCCATCGGTTGCTTCGTCGGTGGCGGTCAGAGCCACGACTACTGGGATCTCCAAGCCTTGGATCTGGATGCTATCCCAAAATACTCGGCCACAGGTTTGGGAACCTCCATTTTGTCGAACCGTGTCTCGTGGTTTTTCAACTTCAGAGGTCCAAGCATGACCATTGACACAGCATGCTCATCCTCGATGACTGCGATGCATATGGCCTGCCAGAGCATTAGAAGCGGAGAAATCACTTCGGTAAGCCTTCCGACTTATTCTTTCTCAGCAATGAACTAATCAAAGTATCTAGTCTTTGGTTGGAGGCTTCAACTTGCGACTTCTGCCAGTCTTCGACATCTTCGCCACCCCCATGTCTTTCCTCAGCAAAGACGACAAGTGCCATTCATTTGACACGTCAGCCAACGGATACGCTCGTGGTGAAGGCGGTGGCTTCATTGTTTTGAAGCGAATGGATCTGGCTCTCCGTGATGGCGACACCATCCGCGCCGTCGTCCGCGCCACCGGAGCCAACCAGGATGGCCGGACTCTTGGTCTCACACAGCCATCCGCAGCCAGACAAGCGGATCTGATCCGCCAGACATATGAATCTGCGGGGCTGTCCTTGAGCGAGACCAACTACTTTGAGGCTCACGGCACGGGCACCGCGGCCGGCGACCCCGTCGAATGCTCGGCCATTGGTGCCGCCTTCAGCTCGACTCGAGATCGCCCGTTGTACGTGGGATCCGTGAAGAGCAACGTGGGACATCTGGAGAGTTGCAGTGGTATTGTAGGCATGGTTAAGGCCGTTTACAGTCTCGAAAGTGGCTGGATGGCTCCAACCCACGGCCTGAAGAATATCAACCCCAAGATCAAGCTGGCTGAGTGGAAGATTGAAATTCCCACGGTCGCGACTCGCTGGCCTGCTGGCCTTCGCCGTATCAGTATCAACAACTTTGGCTATGGTGGTGCCAATGCTCACGTGGTGATGGACGATGCGTACCACTATCTGAAGAAACACAATGTAAAGGCCCCACACAACACCACCGTGGAAGAACTCTCAACCAAGACCATCGACGGTCCTGCAACGACAGCAGAAGTCCCTACTTCGCGTCTCTTCCTTCTCTCTTCTCACGAGGAGAGCGGTATCACTCGCCTCAGCGAAACCCTGCAAAGTTACCTCAGCGACGTCGACGCGAAGAATGGATCCGAGGAGCAGAACCGTTTGCTGCACCGCCTGGCCTATACACTCTCTGAGAAGAGGTCAAACCTTCCTTGGAAAACGTTTGCCGCCGCCTCAACCATCGAGCAGCTTCAGCAAGCGCTGGATGGCGCACGATCCCAAGCCACCCGTAGCCCGACCAAGGCTCGGCCGCTCACCTTCATCTTCACCGGCCAGGGCGCACAGTGGTATGGCATGGGCCGCTCTCTGCAGAAATACCCCGTCTTCCAGAAGTCTCTGGAGCAGTCAAACGCCTACCTCAAGTCTTTCGGCTGCACTTGGGATCTCCTCGTAGAGCTGAACCGCAGTGCCGAGGAATCCAAGATCGATCTCCCAGATATCAGCCAGGCAGCATGCACGGCGCTGCAGCTCGGTGTCGTCGATCTCCTGGCTAGCTGGGGCATCCGCCCACAGGTCGTGATTGGCCACTCCAGTGGTGAGATTGCGGCCGGCTACTCAAAGGGTGCCTTCGACAAGGCAGCTGGTATGCGCATTGCCTATTTCCGAGGTCTCCTCACCAGCCAGCTCACCAAGAATGGCGCCATGGCTGCCGTCGGCCTGGGTCCGGAAGCGGCCCAGAAGTACATCGACCGTGTCACCGCAGGCAAGGTCGTCATTGCTTGTATCAACAGCCCGGAGAGCACCACATTGTCTGGAGATGTGGAGGGCGTCGACGAGGTGATGCAGTTCCTGCAGGCGGACGATGTCTTTGCCCGCAAGCTTCGCGTGTTGACTGCGTACCACTCCCACCACATGCAGCTCATCGCTAAAGACTACCTGGCCGGCATGGAGCAAGGCGCATGGAAGCCCCAGTCGGGCCACAAGGATGTCACCATGGTCTCGTCGGTCAAGGGCAAGGTTATCGACGGTACTGAGCTTGTCCCCTCGTACTATGTGGACAACCTGGTCAGCGCGGTCAACTTCTCGGGTGCCGTCACGGTGGCTGCTGAGGCAGGTCTTCTCGGAAGCAAGTCCCGAAGCATGACGGGCATCAAGGGAAGCCCCTACGCCATGGTCGAGATTGGACCCCATGCGGCTCTGCAGGGACCATTGAAGCAGATCATGACCAGCGTAAGTGACAAGGTTCCAGTCCCTCCTCGCTACTTGTCGGCCATCAAGAGAAAGCAGGATGCTATCCAAACCTCCCTGGAAGTGGCTGGCGAGCTGTACATCCTGGGCCACCCGGTCAACATGCGCCTGGCGAATGCCTACGACGGTTACCGTGGCGTTGACAGTGGCGATGTCACGGACAATGGTAAGATTTCCGCGCTGGTCGAGCTCCCTACCTATGCATGGAACACATCCAAGAAGTACTGGAGCGAGTCAGCCGCTGTCTCGGCCTACAGAAACAGAAGCCAGCCGCGTCTTGAGCTGCTCGGCGCCCGAGACGAACGATCCACAGAGCTGGAGCCGTCATGGCGCAACCTCCTCCGCACCTCGGAGCAGCCCTGGATCGAGCACCATCAGTTCCAGAGCACCAACATCTACCCCATGGCGGGTATGATTGTCATGGCCATTGAAGGCATGCGCCAGATCCAGACTCGCACCGACATTGAGGGCTTTGAAGTGCGCGACGTCACCATTGGCAAGGCTTTGGTTGTTCCCATTAACCAGACGATTGAGACGAGACTTCAGCTTGCGCCGTGGCGCTCGTCGCCCTTGGCAGACGAAGACTCCTCGTACTGGACCGAGTTCAAGGTGTCCAGCCGTAACGAGAGTGGCACATGGACGGCAAACTGCAATGGCTTGATCAAGGCCATCTACACACCCCAGGAGGATTCGGCTATTGGAGATGGCGTGTTCGTGGACGAAGAGGCGGCCGCCAATGCCCAGCTCCAGGCGGAGTATAAAGAGATTCAGCAGGCAGGTTTCCCAAGCCTTGATCCCGCCGTCTTTTACGACAAGCTCGACAGTGCCGGATTCCACCTGGGTCCGGCCTTCCAGGGAGTCACAGAGCTGAACCTCCTCAACGACAAGTCCCATTACACCGTCGAGATTGAGGATACTAACCAGTATTACCCTGCGAAGTGGCAGCCGGACCATCTGATCCATCCATCTGTCCTGGACGTTTTCGTGCATCTCCTGACCTCTAGTGCGTGGTATGGCGAGGACTTCACGGCACGCATGCCCGTGTCTACGGCATCCATCTTTGTCTCGGCCAAGTTTGATTCAACTCCGGGCACCAAGTATCGTGGCTACTCACGCACTTACAAGCTCGGCGGCGGCGGCGACAAAATGGCCAGTGACGTATTTGCCTTTAGCGAGGACGGAAACGACAGGCCCGTCATTGCGCTGCGTGGCTGCGAGCACGTACCGCTCCGTGGTTCAGGTGCGCAATCAGATGCTTCTGGCGCATCTGCATCTCTTGGTGGCCATGTCCCCATTGCTCCACGCCTGGCTGTGGATGTGACAATGACCGATGCTGCTCAGATCCAACAGATTCTGAAAGACAGCCCCGACCTCGCCACCTCGCTGGGTAAATACGTGACTCTGCTCGCCCACAAGTATCCCGCTTTACACATTCTCGAATCCAACTCGTCTGCGGATAGCCTTCTTGCAAAGGCCCTTCTCGGAGCTGGAGAAGAGATCCACAAGCGTGTCAAGTCAGTTGTTCTGTCCGGTGCCGTGGCTCCTGAGGAGCAATCAGGCCCTTGGAAGCAGTTGATCCACCATCAGCAGCTGAACCTTTCTGAGGATCCTATTGCACAGGGCTTTGAGGAAGCCTCTCGTGATCTTATCGTGTTGGACACTGCTCAGAAGTATGAAGGTGAAAGCGCCGCTGTCTTGGCCAACATCAAGAAGCTTCTGAAGCCCTGGGGCGTCCTTTTGGTTGCAAATGGTGCTGGGAGCGCTTCTATCCCCAACCATGCCCTGGTATCTGCAGGCTTCACTGCCCCGACCACCATCAACGTCTCCAACGCGTCGCGCCTCACGATCGCCTATGTGGCACAGGAGAGTAACGCTGCAGTCCAAAACATCCTGATTGTCATGCCTCAGAGCCCATCACCCAAGGCGAGCCGAGCAGTGGAACAGGTGGAGCGCGAGCTGCAACGGGCGTATCATGTTACCAAGCTGCCCTTTGACGCCGCCATTCCCGAACAATTATCGTCGTACTTGGCTCTCTTTGCATTGGATCTGGATGCTCCTTTCCTCGAGGATCTAGATGAAAACTCCTTTACCAAGCTCCGCTCCTTGATTCTCGGAACCCAGGAGTCGTTGTGGTTGACTTTGGACGCCGCCTCTGGGGGTCTCGTTAAAGGTCTTGGTCGTACGATTCGTGGCGAGTACCCGGAAATTCCCTTCACCACACTCCTACTCGACTCGACAGCCCCTCTTGACGCTGATGTCAATGTGCGTACCATTGCCAAACTCATTGGCAGCAGCAAGCCGCTTGACCACTCTATCGATTCGGAGTATATCATTCGCAAGGGCCAGGTTCTGGTGGAACGTCTTGAGCCGGAAACTGATCTCAAGACTCTGCTGGATTCAGCTCAGTCTGGCGAGAGCCTCCCTACGGTCACAATGCCTTTGAAGGACCGTGGTGATGAGACACTACGTATGCTCTTCCGCGAGCCTGGGCTGCTCGACTCGTTTGAGTATCACTTCGTGTCCGGCCTGACTGCTGCGGATCCCATCGCCGAGGGCCAGATGGAGATCGAGGTCCGATCGGTCGGCTTGAACTCCCGTGACGTGATGATAGCCATGGGCCAAGAAGAAGACACCAATATTGGCATGGAGTGCGCCGGTATCGTATCCAGGGTGGGCTCCGGTGTCACCAAGTTCCGTGTCGGTGACCGTGTATTCGGCCTCTACAGCGGCTGTTTCCAGACCCGTCTGCGTGTAGACCCGCGCACCTTTGCGCTCACTCCGAAATCTATTAGTGATGAGGTGGCCGGGTCGCTGATGGCCCAGTACCAGACGGCGGTGCAATCGCTGATCAACGTCGGCCGCCTGCAGAAGGACGAGTCCGTCCTGGTTCACTCTGCTGCCGGTGGTGTCGGCCAGGCCGCCATCATCGTCGCCCAGCACCTCGGCTCCAAGAACATCTACTGCACTGTATCTTCTGATAAGAAGAAGAAGTTCTTGATGGCTGAATACGGCATCCCTGAGGCACACATCTTCAACAGCCGTGACCACTCCTTCGCCGATGGCATCATGCGCCTGACCAACGGAAAGGGCGTGGACTTTGTGCTTAACTCGCTCTCCAACGAGGCTCTGCGCCGCACTTGGAACTGTGTGGCACCGTTTGGCCGCTTCATCGAGCTGGGCAAGCGCGACATCCAGGACAACACCGGTCTGGAGATGCGACCGTTCCTCAACAACATCAGCTTCTCGGGTGTTGACATTGACGCTCTCGTCTCAGAGTATCCCGACAAGTGTGAGAAGCTCGGCTCACAGGTTCTCGAGTTGCTAGACCAGGGCGTCATTAGGCCCCTGAAGAACGTTGCGCAGTTCGGTTTCGGTCAAGTGGAGCAGGCGTTCCAACTGATGCAGAGCGACGACAACACTGGCAAGGTTGTCCTGATCCCCCGACCTGACGACGTTGTCCCTGTAATCCCCGGGGGCATCGGTGCATTCCGACTCTCATCTAACAGCACCTACGTCCTCGTCGGTGGTCTTGGCGGCATTGGTAGATCTATTGCCAAGATGCTCGCTGACAAGGGCGCCAGGCATTTTGTATTCCTGTCTCGATCTGGTAACACGCGCCCAGAAGCACAAGCTCTGCTAGATGAGCTGAAGGAGCAGGGTGTTTCGTCGACAGTTACTGCGGTCGATGTAGCGGACAAGGCACAGCTGGAGGTTGCCTTGAACAAAGTCAAGCAAAGCTCTCCCCCGATCAAGGGCATGATTAACTGCGCCATGGATTTGAAAGTAAGTCTCTCTTCTCTCCCCTCTTCTTTGCTATTTGATATCTAACCATTCTGCAGGACGGCATCTACAATAACATGACCGCAAAGGACTGGAACTTGTCACTGCGTCCCAAGCTCAAGGCCACACGCAATCTGCACGAGCTGCTGCCGGCTGACTTGGATTTCTTCGTCTGCTTGTCCTCTATTGCTGGCATCATTGGTAACCGTGGCCAGGCCAACTACAACGCTGGTAACAACTACCAGGATGCTCTTATGCACCACCGTGCCGCGTCAGGCCTGGCAGCCACCAGTCTGAATCTGAGTCTGGTCGTCGGCGTCGGTGTCTCTACCGAGCAGGATAACGTGTTCCAGCTCCTCAAGAATGGAGACTTGATACCCCAGACCGAGACGGATGTGCTGAACCTCGTCGCGGCCGCTGTATCTGGTCGCGCCCCGACACAGGTTGCCATCGGCACAGCCACTGGCGGCCAGCTCGACAAGTCGCAATCCAACGACCCTTACTGGTTTGACGACTCGCGTTTCGCCATTCTCAGCCAGCTGGATCGTCACTCTGGTGGCGACAGCAACGGCCAGGCAGCAAAGGAGGACTGGAAGAAGCTGGTTGCGGCGGCCACATCCAAGGACCAGGCCCACGACCTCGTGCTCGACGCGCTGGTGGCTGGCCTGTCCAACATTCTCAAGGTCGAGGTAGACGACATCGATCCCAGAAAGTCTCTGCCGGCTCTCGGCATCGACAGTCTTGTCGCTATCGAGATCAGGAATTGGCTGCGCAAGGAGTTCCAGGCGGACTTGTCTGTGTTTGACATTGTCAGTAACGATCCTCTGTCGAGCTTTGCGCCCAAGGTCGCAGCCAAGTCTGCTGTTGTCCCGGCTGGTCTTGCTTAA", "translation": "MAPSIDSVDANNGFGDQDFSSLSSDIAIIGVSGRFPGDASSPRNLWDMVVDGRNAREPVPKSRFNPDGFWHKDPSRIGTIGGIKQGHFVKQDIRQFDAGFFSITPEEAKAMDPLQRILLETAYESLENAGLTIDQVADQPIGCFVGGGQSHDYWDLQALDLDAIPKYSATGLGTSILSNRVSWFFNFRGPSMTIDTACSSSMTAMHMACQSIRSGEITSSLVGGFNLRLLPVFDIFATPMSFLSKDDKCHSFDTSANGYARGEGGGFIVLKRMDLALRDGDTIRAVVRATGANQDGRTLGLTQPSAARQADLIRQTYESAGLSLSETNYFEAHGTGTAAGDPVECSAIGAAFSSTRDRPLYVGSVKSNVGHLESCSGIVGMVKAVYSLESGWMAPTHGLKNINPKIKLAEWKIEIPTVATRWPAGLRRISINNFGYGGANAHVVMDDAYHYLKKHNVKAPHNTTVEELSTKTIDGPATTAEVPTSRLFLLSSHEESGITRLSETLQSYLSDVDAKNGSEEQNRLLHRLAYTLSEKRSNLPWKTFAAASTIEQLQQALDGARSQATRSPTKARPLTFIFTGQGAQWYGMGRSLQKYPVFQKSLEQSNAYLKSFGCTWDLLVELNRSAEESKIDLPDISQAACTALQLGVVDLLASWGIRPQVVIGHSSGEIAAGYSKGAFDKAAGMRIAYFRGLLTSQLTKNGAMAAVGLGPEAAQKYIDRVTAGKVVIACINSPESTTLSGDVEGVDEVMQFLQADDVFARKLRVLTAYHSHHMQLIAKDYLAGMEQGAWKPQSGHKDVTMVSSVKGKVIDGTELVPSYYVDNLVSAVNFSGAVTVAAEAGLLGSKSRSMTGIKGSPYAMVEIGPHAALQGPLKQIMTSVSDKVPVPPRYLSAIKRKQDAIQTSLEVAGELYILGHPVNMRLANAYDGYRGVDSGDVTDNGKISALVELPTYAWNTSKKYWSESAAVSAYRNRSQPRLELLGARDERSTELEPSWRNLLRTSEQPWIEHHQFQSTNIYPMAGMIVMAIEGMRQIQTRTDIEGFEVRDVTIGKALVVPINQTIETRLQLAPWRSSPLADEDSSYWTEFKVSSRNESGTWTANCNGLIKAIYTPQEDSAIGDGVFVDEEAAANAQLQAEYKEIQQAGFPSLDPAVFYDKLDSAGFHLGPAFQGVTELNLLNDKSHYTVEIEDTNQYYPAKWQPDHLIHPSVLDVFVHLLTSSAWYGEDFTARMPVSTASIFVSAKFDSTPGTKYRGYSRTYKLGGGGDKMASDVFAFSEDGNDRPVIALRGCEHVPLRGSGAQSDASGASASLGGHVPIAPRLAVDVTMTDAAQIQQILKDSPDLATSLGKYVTLLAHKYPALHILESNSSADSLLAKALLGAGEEIHKRVKSVVLSGAVAPEEQSGPWKQLIHHQQLNLSEDPIAQGFEEASRDLIVLDTAQKYEGESAAVLANIKKLLKPWGVLLVANGAGSASIPNHALVSAGFTAPTTINVSNASRLTIAYVAQESNAAVQNILIVMPQSPSPKASRAVEQVERELQRAYHVTKLPFDAAIPEQLSSYLALFALDLDAPFLEDLDENSFTKLRSLILGTQESLWLTLDAASGGLVKGLGRTIRGEYPEIPFTTLLLDSTAPLDADVNVRTIAKLIGSSKPLDHSIDSEYIIRKGQVLVERLEPETDLKTLLDSAQSGESLPTVTMPLKDRGDETLRMLFREPGLLDSFEYHFVSGLTAADPIAEGQMEIEVRSVGLNSRDVMIAMGQEEDTNIGMECAGIVSRVGSGVTKFRVGDRVFGLYSGCFQTRLRVDPRTFALTPKSISDEVAGSLMAQYQTAVQSLINVGRLQKDESVLVHSAAGGVGQAAIIVAQHLGSKNIYCTVSSDKKKKFLMAEYGIPEAHIFNSRDHSFADGIMRLTNGKGVDFVLNSLSNEALRRTWNCVAPFGRFIELGKRDIQDNTGLEMRPFLNNISFSGVDIDALVSEYPDKCEKLGSQVLELLDQGVIRPLKNVAQFGFGQVEQAFQLMQSDDNTGKVVLIPRPDDVVPVIPGGIGAFRLSSNSTYVLVGGLGGIGRSIAKMLADKGARHFVFLSRSGNTRPEAQALLDELKEQGVSSTVTAVDVADKAQLEVALNKVKQSSPPIKGMINCAMDLKDGIYNNMTAKDWNLSLRPKLKATRNLHELLPADLDFFVCLSSIAGIIGNRGQANYNAGNNYQDALMHHRAASGLAATSLNLSLVVGVGVSTEQDNVFQLLKNGDLIPQTETDVLNLVAAAVSGRAPTQVAIGTATGGQLDKSQSNDPYWFDDSRFAILSQLDRHSGGDSNGQAAKEDWKKLVAAATSKDQAHDLVLDALVAGLSNILKVEVDDIDPRKSLPALGIDSLVAIEIRNWLRKEFQADLSVFDIVSNDPLSSFAPKVAAKSAVVPAGLA"}, "de3e7cc4-0192-42d4-8c18-5f1fed2106ce": {"uid": "de3e7cc4-0192-42d4-8c18-5f1fed2106ce", "label": "XP_024406580.1", "names": {"protein_id": "XP_024406580.1", "cluster_role": "hit_required"}, "start": 9875, "end": 12519, "strand": 1, "sequence": "ATGCCGCGATCAATCCGGTCCAAAACGCCCTCACGCAGCCACTTGAGCCCTAATTTCCACCCCACCGACAAACGCAGCTCTTCGCCTTTAATGAACGCTTCAGGTCGCGAGCCGCAAAGGGGGAAACGTGCCCCCAAAGCCAACAAGTCATGCCTGCCCTGCCGTGTACGCAAGGTCAAGTGCGATGCCACTGTAATTGGCCTCCCCTGTAGCAGCTGCACCAGCAGGCAGTGTGCCAAGGACTGTGTACTTCATGTCCGCAAGGGACGGTCTAGGTGAGTAGTTTACTGCTAGGATGGTTCACGGTCCCTGATTCATCGAGTGCGTGCTAACATTGATGGGGCTCATAGGAAGGCAACACACGCTTTACCGGCTCCAGGCAGTGTTCAAGTATGCTCGGAACTCTCTTAGTTATTGCTTTTCTTATGACCCTTTTTTTCTGCTCCTTCAGTGATCCTTGAGAATCCCCACTAATCTACTGTCAGACCAGACTCTCCCCGGCTGCGTCTCACAGTAGCCAGTTAGACAGCCATAACCAGTCTAATCACTCGAGACAATCACGACAGTCTTCAACTTCCGATCGTTCGGAGTGCCAAAACCCACCTCAGACTGAGGCAGACCTGCTCTATCTTAATATCTTGAATGATGCTGTGAAAGAAACTACAGAATCAAGTCAACATCACACCACTTCCAATACCCCCTATCGTTCAAGGCCAGATGAGAGCTTTACTCCTCGGAACTGCCTATGGACCAAACTACCTCAACTAGACGACATTGACAATGAATATCTTGCTAAGAAGGGTGTCTTTGACCTGCCTTCTCCGCAGCACTTGTAGGGCAATCTATAATCCCCCACCCTCTACCCTCTCAAAGTCTCCGTCTTCACCTTACTAACAGGCTATAAACAGGGATGCACTCGTTAAAACTTACTTTGACCACGTCTGCACTTTTGCACCTGTGATTAACAGGGCTGACTTCATTCGGAGCTATCAATCTGGCGACTGCTCTCTGTTCTTGCTCCACGTCATATTGACACCAGCCAGTCTCCATGTGCCGCTAGAGGTGCTATCCGCCTGCGGCTTTGAAAGCCGTTCGGCTGCGCAAGAGTCGTTCTTCTCCAAGGCCAAGCTACTCCACGACTTGGCTGCCGAAGATGATCCGTTGCTGATGCTTCAGGGATCCATCATCTTGTGCATGGTGATTCTCGACCATCCCACTGATCGAGACTTCAGTTACTGGTTCCATAATGCGATTCGTCTTGCCACTAAGCTCGACCTACGCGATACGTGCGTTTACTACTCCTAGACTATGACTCCTGTGGTAGTGATCGCTTATACTAACTGCCTATTAACTCTCTGACAGGTGCATTCGAGAAGACAAGCCCCGTAAGATTATAAAGTTGTACAGAAGGATCTGGTGGACTCTCTACGTACGTCCCTCTTCTGGTTGCTGTATATTTTCTCTCTCTTTACTCTATGCTTACTATGGAATCGTAGTTTTTAGACATTTTCAATGTCCTCGTCAATACTAGACGCTCGCGACTACTTGAAAACACCTCTGCGATTAAGCCGAGGACGGAAGACGACTGGGAAACTGAAGATGTCTCAGGAGCATCATCTGCCTTGTTGTCGGCGGTGACGCCTCAGCAAAAGGCCTTGCCTGTTGCCCTGTGTGAGCTGTCTCGAATATGTGCGTGTTGGTTCTCCTCGACCCTTTGATCTTTCAACCTTGTTTCCCATTCATCTTCAATCTGCACTTATACTACAAGCATAACTAACTCCATCTAGTCGGGCAGTGTCTGTCCACTGTGATAAACAAGCCACAACAAGATCCTCGCCACATGATGAACCCACTAGATACTTGGCGCAAGTCTCTCGCTACCAAAATGCACGTGGGTGGGAATGCAGGAAACGACGTGTATTATCTGGATATACAAGCCATGAGCTACAGATTTGAATGCATCTTGTGTCGTCTGATACGACACCGTTTGCAGCAGACTCAGCACGCAGACTGGAGCGAGTGGGCCAACGAACGGCTCCGGTCTGGTATTCTGGAGCTGGACATGATTTCCATGAGAGTGTTAGCGAGTGGTACTCTCCAGGACTTTCCCATGCCTTTGTAAGTGCCATCCATTTCTTCTCGTTTTGCCGCTTTTGGACAGGCTTTATAAAGAGCTCATTAGACTAAGAAGAGCGTTGCTAGTATAACCACAATAACTGCGCTCCTTGCTCTGCACATCGAGTCAGCCCTCGATCCAGCCGAGACAGACCTCGTCCGTTCCATGGCTCGGATATCCATCAGTCAGACAATGCTTGTGCTCACCCAGGGAAAAGAAATACCCGCCTTGAAAAGAGCGCTACCGGTGTTTGAGGAAATTCTGGCCAAGAAAAATCTGTACCCGGTTCAGCCCAACATTTTGGGTCCAATACCAGCACAGCCGCAGTCACAAGACAACAGCATGGTGGATGCTTATAATTCGCTGAACACGCAAGTCAACATACTTCCGTCTCAATTTGAGCAGGGTGAGAGCAATCTATCGCTCTATGGCGATTTCCTAGGACTCGATTTCTTGGATGATTGGAGGCCGGGTACTTGGAATTCTCTATTTGATGTTGACATGGGCTCTCAAGAGCGAGTGGAATAG", "translation": "MPRSIRSKTPSRSHLSPNFHPTDKRSSSPLMNASGREPQRGKRAPKANKSCLPCRVRKVKCDATVIGLPCSSCTSRQCAKDCVLHVRKGRSRKATHALPAPGSVQTRLSPAASHSSQLDSHNQSNHSRQSRQSSTSDRSECQNPPQTEADLLYLNILNDAVKETTESSQHHTTSNTPYRSRPDESFTPRNCLWTKLPQLDDIDNEYLAKKGVFDLPSPQHLDALVKTYFDHVCTFAPVINRADFIRSYQSGDCSLFLLHVILTPASLHVPLEVLSACGFESRSAAQESFFSKAKLLHDLAAEDDPLLMLQGSIILCMVILDHPTDRDFSYWFHNAIRLATKLDLRDTCIREDKPRKIIKLYRRIWWTLYFLDIFNVLVNTRRSRLLENTSAIKPRTEDDWETEDVSGASSALLSAVTPQQKALPVALCELSRIFGQCLSTVINKPQQDPRHMMNPLDTWRKSLATKMHVGGNAGNDVYYLDIQAMSYRFECILCRLIRHRLQQTQHADWSEWANERLRSGILELDMISMRVLASGTLQDFPMPFITTITALLALHIESALDPAETDLVRSMARISISQTMLVLTQGKEIPALKRALPVFEEILAKKNLYPVQPNILGPIPAQPQSQDNSMVDAYNSLNTQVNILPSQFEQGESNLSLYGDFLGLDFLDDWRPGTWNSLFDVDMGSQERVE"}, "658eb850-16b9-4dc0-87cf-8aa400c0dac8": {"uid": "658eb850-16b9-4dc0-87cf-8aa400c0dac8", "label": "XP_018662071.2", "names": {"protein_id": "XP_018662071.2", "cluster_role": "hit_required"}, "start": 12728, "end": 14287, "strand": -1, "sequence": "ATGTCTTCCAATAACCAACACCAGCAGATTGCCTGTATCCAAGACCTCAAGAAGGCAGGATCCGAGAAATTGTCACAGTCTTATCAAGGTGAGTCTAAAGTTTCTCACTAGGATGCGTCTACGTAGCGAGACTAATGCTGGGCAAACACAGACTACTACAATGGCGGCGCAATGGACGAATTGACGTGCGTAATAATTTTGTCTTTGACCTGTTCTCCTCAACAGACGGTAACTTTATTATGGATTGGGTTTTCTAAACATGATTGACTGTAGGCTTGATTGGAATGAAACCGCATTCAACAAATACCTTCTACGGCCGCGAGTCCTGCGCAATGTCGAGAACATCGATATGAGCACCACGTTGTGGGGCAAAAAGGCCGCAATGCCCTTTGGCTTCGCTCCAAGTGCTATGCATCGACTCATCCATGCAGATGGTGAGATTGGTACATCCAAGGCCGCAGCTGCCCGCAACGTGCCCATGGTCCTGTCACTCCTGTCCAATGACTCTCTGGAAGATGTAGCGGCCCAGCGAACCGACGGCGCTACGCCGTATGGCATTCACATCAGCCCGCTGAATAAGCGCGAAGTCTTGAGCAACCTCCTCGTCCGAGCCAAAGGTAAGCCCCACGCTCTAATCGAATGCCTGCAGACTGCAGTGCTAACAACTCGGCGTCTAGCTGCCGGATACAATGCCGTTATCTTGACCGTGGACGCCCCCATGTATGGCCGACGTCTGGCGGATGAGCGTAATAACTGGAGTATCATTCCACCAGGCGCGACTTTCCCCAACGTTGTCGCACAGCATGTGAAGCCAAGTGAGATTTCCGTCAGTAAGTATTATGTAACCCGTGCATTTGTTCAAAGCACCTTTCTCATGAATCAATTTTAGGTGCATCGGAAACTTGGGAAGAATACATTCCATGGATTCGAAGCCAGACAGATCTCGAGCTCTGGGTGAAAGGAGGTTAGTTCCGCTCTGCAAATCCGCGTTCACCCTAACCGTGACTATTATCATACGTACTGACCGAATCATAATTTGGCTGCAGTCACCTCCAAGGAAGATGTTGAAAATGCCATCAAGCATGGCGTAGATGGCATCATCATCTCCAATCATGGTGGTAGGCAGCTCGACCCCCCCCCTGCCACTATCGACATTCTTCGAGAGGTTGCACCGGTCGCCAAGGGCAAGATCCCTCTAGCCTTGGATGGCGGCGTTTACCGTGGCTCGGATATTTTCAAGGCTATCGCTCTCGGAGCGTCCTTTGTTTTTGGTGGAAGAATTGCCATCTGGGGCTTAGCTGTAAGGCCCTTCATTACCCCCCCCCCACCCCCCTCTGCACGAGAAACGATATGACTCGATTCTCATCTAAAGTCTTTTTCTTGATCTAATTTTTCTCGATTAGTACAACGGCTCTGAGGGCGTTGGCCTAGGCCTGGATATCATCATGAAGGAGTTCAAAATCTGCATGGGCCTGACTGGATGTACCAAGGTCTCAGACATCGGCCCCCATCATCTGTCCATTTTGCAAAGCAATGGGCTCCTTGGAAGTGTGTACTAG", "translation": "MSSNNQHQQIACIQDLKKAGSEKLSQSYQDYYNGGAMDELTLDWNETAFNKYLLRPRVLRNVENIDMSTTLWGKKAAMPFGFAPSAMHRLIHADGEIGTSKAAAARNVPMVLSLLSNDSLEDVAAQRTDGATPYGIHISPLNKREVLSNLLVRAKAAGYNAVILTVDAPMYGRRLADERNNWSIIPPGATFPNVVAQHVKPSEISVSASETWEEYIPWIRSQTDLELWVKGVTSKEDVENAIKHGVDGIIISNHGGRQLDPPPATIDILREVAPVAKGKIPLALDGGVYRGSDIFKAIALGASFVFGGRIAIWGLAYNGSEGVGLGLDIIMKEFKICMGLTGCTKVSDIGPHHLSILQSNGLLGSVY"}, "e4128c67-cc78-4e34-814c-54ad11fdee8a": {"uid": "e4128c67-cc78-4e34-814c-54ad11fdee8a", "label": "XP_024406582.1", "names": {"protein_id": "XP_024406582.1", "cluster_role": "hit_required"}, "start": 16118, "end": 19666, "strand": -1, "sequence": "ATGGGTTCAGTGCCTCCATCTCCCGCTTATGGCAAACGACTGATCCCGGTCGAGATTGACAAAATTGCACGAGACGAACCGGATCGGGTGCTCTTCTATCTTCCCCGCAATAACCAGCCTTCACAGGGATACGACGTGGTGACCACAAGCATATTTGCCAATGCCATCAATAGAGTGTGTTGGTGGCTTCAGTCCGAAGTGGGAACAGAGCCCAAGACAATTGGCTACGTTGGACAGAGTATGTTCTAGACATGATTGCAACGAACATTTCTTGCTTACAGAACCGATATTGATACCCTTTGTGTCTTTTTTAGATGACATAAGATACCTGCTTCTGGTCGTGGCGGCCACAAAACTTGGCAATAAGGTTTGATCCCCATCTTGCCAATGCTGCTCCTCCAGCAACTGACGCTCGACAAGGTCCTCCTATCCTCGCCGCGGAATAGTCCCGAAGTACATCTCTCTCTGGTCAAGCAGTCTGACTGCAAGTTCTGGATTACCACACCGGGTGTTCCCAAGTTCGACTTTATTGGGGTGCCGCTAATTCGAATCCCTGAAGTCAATGAACTTCTAGATTCCAAAGCCGTCAAGCCGTATGTATATGACAAGGAATGGCAAGAAGGACGTGATGATACCCTGTGTCTGCTTCACACCACTGGTTCGACCGGCCTGCCGCGACTGATACCGATCACACTGGCGGCCGCATCTTCTGGTGATGCGCTTGGCGGGATGAAGCGCATCCAGGGAAAATTGCCCACTTTGGCGGAGTGGGCGGGCACCAAAATGCTGAACGCATTGCCTTTATTCCATGTAAGTACCTCTACTCGCCCATTTGTAGACTTGGCAATGGGAAAAGCTAGTGGCTGACCGGAAGGTGTTGCTCGTTGTTAGGCTGCTGGACTCAGTTTCAGCTTGTTCTGTGTCATTTTCTTCAGATTCAGTGTCGTCTTTCCGCCTCCAGGGCCGGTCATGCAAAATATGGTCGAAGAAACCCTCGATAACATTGATCTTGATTCTGCCTTTATGACGCCCCTCGTTCTCATAGACATTGCCAACACGCCTCGCATCTTAGACAAACTCGCAAAACTCAAGTTTGTCACATCTTCAGGTGGTCCTGTTCCGCCGCCCGTGGGCAATATTATCAACCCCCGTGTCCCTATCATGCAGACAATGGGTATGACCGAGGGCTTGGTAGTGCCGTCTGTGACTACGCATCCCGATGAGTGGGCGTATTACCATTTCCATCCGGATTGCGGCTTCGAGATGCGACCTTATTCGGATACGTTGTACGAGTTGGTGTTTGTGAGGAGAAAGGAGCTGGCAGCCACTCAGACTATCTTCCTAACGTTCCCCGATCTGGACTTGTACGAAACAAAAGACTTGTACTCACGCCATCCGACATTCCCTGAGCTGTACAAGTACGAGACACGCAAAGATGATCTCGTCGTGATGGCAACAGGAGAAAAATTCAACCCCGCAGCGGCCGAATTCCAGTTGGCTCACCACCCCTGGCTTGCCGCCGTCTACATTGCCGGCCAGGGTCGTTTTCAGACGGCCGCGCTGCTCAATCCGGCACAGGATCAATCGGAGGTGTCCGACGATGAGATTTTGGAAGAGGTCTGGCCAACCATTGAAACTATCAACAAGGCTCTGCCCGCTTTTGCTCAGCTTCATCGCAACTTTATTCGAATTGTTCGCACACCCTTTCCACGCACGCCCAAGGGCACAGTAGCACGCTATGGGATTGATCGGATCTATACCAAGGAGCTTGAAGACATCTACAAAAATTCGGATAACTCGGAGCCTTCAACCTCTTTGCCGGTGGGTACTTTGCAGGTCGATGGGAGTAGCGAGGAAACTATCCGTAACGGTATCCGGGAAGCCATTCAGATTGTGTCGCCGGATTTGGAGCTCGAACTGGTCAAGGATGATGACAACCTTCTCGTACATGGATTTGACTCTCTCCAAGTCACCCGACTTTCGAGACTTCTCAGCTCTTCTATCCAAACTAACCCGGGTATGATATATGCGAATCCTTCCATAACCCAGCTGGCACATGTACTGTGGACGCAGCTGCAGGGCTCCGGACAAGGCCAGCAAGAAACAGATACAGCGGACCTCCTCCGCACCAAGGCTGTAACCCAGACCATTACCAAGCATTTATCGTCTTTCACGTTGTCCCGAGACCCAAAAGAATACATCATCCTCACAGGCACGACAGGAGCTATTGGCTCCTATCTTCTTGATGCTCTGTGCAAGAACAATCGCGTTGCCAAAGTCTGGTGCTTGAACCGCAGCAGCACGGAGGATGCGGTCCGCCGACAAACCGAAATAGCCAAGTCAAAGGGATTGTCTTTGAACTGGAAGGGTAAAGTTCAGTTTGTCCAGATGGATTTGGCATCAGAGTCTCTTGGTCTGAGCCAAGCAGACTTGAAAGAGATTAGAAACCAAGCAACGACTATAATTCGTGAGTTACTACCCTTGTTCCTGCCAATATATCCTTTAAAAAATACTAAACAATGATATTGCTAGATAATGCCTGGGAAGTCAACTTCAATCTCCCTCTGTCCTCTTTTGAGACACAGCTCATCGGGCTCCAAAGCCTGGTCCGTATCTGCACAGAGACTCAGAATAAGATTCGCTTTTTCTTCGTTTCCTCCATCAGCGGCGCCATGAATTGGCCCTCTCACCTCTTGGGTCCTATACCTGAGGCTAAACTAACAAATCTTGATGCCTCCATCAACGGTTACGGCGCCTCCAAGCTTGTAGCTGAGCATCTGCTCGGTAAAGCTGCCCAATCGGGCGCACTGCGTCTCTCGGTCCTGCGCGTAGGTCAAGTTGGAGGACCCGTCGCGACTCGTGGAGAAGGTAGCATATGGACGCGGAGGGATTGGGTGCCAGCGGTACGTTGACTTTGCGCTCTCTTTTTCTATTTGCTCCTCTTATCTTCTAAGTGAGAAAAGAATGTGTACTAATTCATCAAATAGATCATAGACGCATCAGCGTATATCGGCAAGCTGCCTGCGAACTTGGGCGGCGCTACGGCTCTCGACTGGATTCCCATCGATCTGTTGGCCGAGGTCATGAGTCAGCTAATTGATTCAGATGCAACATCAACGGGCGTTAGCCAAGAAGTAGAAACTTATTACAACATCGTCAACCCTCGAACTGTTAGCTGGATTTCACTGCTGCCCACTGTACAGGCCCGTCTGGAGACAGCTCTGTCGCCAAAGAAGGTGCAGGTCGTTCCCTTTTCTCAGTGGCTAGAGGACCTGGAGAAGGCCGAAGACGCGATCGTCAAGGAGGCGGAGAAGAAGAACGGGTCAACTGTTTCTCAGGTTGCGGCAAGCCGAGCGCAGACAGGGCTCAAATTGTTGTCCTTTTTCCGGGCGATGGCAAAATCTTCTGACGATGATGCTGTTGCGGCAGCATCATCCACCCCGAACTGGGCTGTTGGCAATGGCTTGGCACGAAGCTCTGTCTTTGCCCAGTTGACACCTGTGTCTCCCGCCTGGTTCGAGACTTGGCTAGATCAATGGGGCTACTAA", "translation": "MGSVPPSPAYGKRLIPVEIDKIARDEPDRVLFYLPRNNQPSQGYDVVTTSIFANAINRVCWWLQSEVGTEPKTIGYVGQNDIRYLLLVVAATKLGNKVLLSSPRNSPEVHLSLVKQSDCKFWITTPGVPKFDFIGVPLIRIPEVNELLDSKAVKPYVYDKEWQEGRDDTLCLLHTTGSTGLPRLIPITLAAASSGDALGGMKRIQGKLPTLAEWAGTKMLNALPLFHAAGLSFSLFCVIFFRFSVVFPPPGPVMQNMVEETLDNIDLDSAFMTPLVLIDIANTPRILDKLAKLKFVTSSGGPVPPPVGNIINPRVPIMQTMGMTEGLVVPSVTTHPDEWAYYHFHPDCGFEMRPYSDTLYELVFVRRKELAATQTIFLTFPDLDLYETKDLYSRHPTFPELYKYETRKDDLVVMATGEKFNPAAAEFQLAHHPWLAAVYIAGQGRFQTAALLNPAQDQSEVSDDEILEEVWPTIETINKALPAFAQLHRNFIRIVRTPFPRTPKGTVARYGIDRIYTKELEDIYKNSDNSEPSTSLPVGTLQVDGSSEETIRNGIREAIQIVSPDLELELVKDDDNLLVHGFDSLQVTRLSRLLSSSIQTNPGMIYANPSITQLAHVLWTQLQGSGQGQQETDTADLLRTKAVTQTITKHLSSFTLSRDPKEYIILTGTTGAIGSYLLDALCKNNRVAKVWCLNRSSTEDAVRRQTEIAKSKGLSLNWKGKVQFVQMDLASESLGLSQADLKEIRNQATTIIHNAWEVNFNLPLSSFETQLIGLQSLVRICTETQNKIRFFFVSSISGAMNWPSHLLGPIPEAKLTNLDASINGYGASKLVAEHLLGKAAQSGALRLSVLRVGQVGGPVATRGEGSIWTRRDWVPAIIDASAYIGKLPANLGGATALDWIPIDLLAEVMSQLIDSDATSTGVSQEVETYYNIVNPRTVSWISLLPTVQARLETALSPKKVQVVPFSQWLEDLEKAEDAIVKEAEKKNGSTVSQVAASRAQTGLKLLSFFRAMAKSSDDDAVAAASSTPNWAVGNGLARSSVFAQLTPVSPAWFETWLDQWGY"}, "70a56691-ee1a-426a-9241-4c539c33b1d6": {"uid": "70a56691-ee1a-426a-9241-4c539c33b1d6", "label": "XP_018662073.1", "names": {"protein_id": "XP_018662073.1", "cluster_role": "hit_required"}, "start": 20655, "end": 22168, "strand": 1, "sequence": "ATGGAACCATCTCCCTGGAAAAACTTTGAAACTCTCCAGCTTCACGCTGGATACGAACCCGATCCCGTTACCAGGTCCACCGCGGTGCCCATCTATGCTACTTCTGTTCGTCAATCAGGCTACTTTGTGTTTGAGTGCTCCGGAAGCTAATGATGAATATTGCAGAGTTACACTTTCAATGACTCTGCCCAAGCCGCGAGACTGTTTGGTCTTAGGGAGTTAGGAAACATCTACAGTCGCTTGACCAATGTGAGTGAACCGCCTCTTCTTGATGCTAGGTACTATGAGCTCTGGCTAAAAGAAGATAATAGCCTACCGTGGATGTTTTTGAGAAGCGTATTGCGGCTCTCGAAGGTGGCTTTGCTGCCCTGGCAACCGCTTCGGGCCAGGCCGCGCAATATTTGACCTTGACCAGTCTGACCCGACCTGGCGACAACATCGTTGCTAGTTCACATTTATACGGCGGCACATACACCCAACTTGCCTTCCTCCTTCCCCGCTACAACATTACAACCAAGTTTGTCCAAAGCGTGAATCCAGCTGATTTTGCCGCGGCTATTGACGATAAAACGAAAGCCATTTACATTGAGAGCATTAGCAACCCAGATCTCCTTGTTCCCGACTTTGAGGCACTTGCCAAGATTGCCCATGACCATGGCATTCCCCTCATTGTAAGTTACCAATCTATGCTCACGATAGGCATTGAACTAGAAAATAAATAAAGAGAAAACTCTACTGACAATGCGTGATGGCATAGGTCGACAACACACTAGGTGCTGGCGGCTACTTTGTTCGACCCATCGAGCATGGCGCGGACATTGTCGTCCACTCAGCTACCAAGTGGATTGGCGGCCACGGTACTACAATTGCTGGCGTAATCATTGATTCGGGACGGTTTGACTGGGCCAAGCATGGTGCCAAGTTTCCCGAAATGGTCGAGCCTTCGCCCGCGTACCACGGTCTCAGCTATGCCGCCAGCTTTGGTCCAGCCACATTTATTATGCGTGCCCGCATAGAGATGCTCCGCGATGTCGGCTCCTGCCTGAGCCCCTATGCCGCGCACCAGCTAATCATTGGCCTTGAGACACTGGCACTGCGAGCTGAGCGTCACGCTGAGAACGCAACCAAGCTCGCGGCGTACTTCGAAGCCCACCCACAGTACGTTAGCTGGATCCTGTGGCCCGGTTCGGACAAACACCCCAGCCATGAAACGGCCAAGAAGTATCTGAAACGTGGCTTTGGTGGAATGCTGAGCGTCGGCGTCAAAGGGAGCGCCGAGCAGGGAAGCAGGATAGTAGACAACCTGAAATTGGTGTCTAACGTGGCGAACGTGGGTGATGCCAAAAGCCTGGCTATCCACCCGTGGTCAACGACGCACGAGCAGCTGTCGGCAGAGGAGAAGAAGGTCTCAGGTGTAACGGAAGACTTGATCCGCATATCGGTGGGAATCGAGCACATTGATGACATTATTGCCGATTTTGCGCAGGCATTCCAAGAGGTTTATGGACAGTGA", "translation": "MEPSPWKNFETLQLHAGYEPDPVTRSTAVPIYATSSYTFNDSAQAARLFGLRELGNIYSRLTNPTVDVFEKRIAALEGGFAALATASGQAAQYLTLTSLTRPGDNIVASSHLYGGTYTQLAFLLPRYNITTKFVQSVNPADFAAAIDDKTKAIYIESISNPDLLVPDFEALAKIAHDHGIPLIVDNTLGAGGYFVRPIEHGADIVVHSATKWIGGHGTTIAGVIIDSGRFDWAKHGAKFPEMVEPSPAYHGLSYAASFGPATFIMRARIEMLRDVGSCLSPYAAHQLIIGLETLALRAERHAENATKLAAYFEAHPQYVSWILWPGSDKHPSHETAKKYLKRGFGGMLSVGVKGSAEQGSRIVDNLKLVSNVANVGDAKSLAIHPWSTTHEQLSAEEKKVSGVTEDLIRISVGIEHIDDIIADFAQAFQEVYGQ"}, "3ea20a81-c402-4e68-ac62-46e7ea6a06ca": {"uid": "3ea20a81-c402-4e68-ac62-46e7ea6a06ca", "label": "XP_018662074.1", "names": {"protein_id": "XP_018662074.1", "cluster_role": "hit_required"}, "start": 23103, "end": 24232, "strand": 1, "sequence": "ATGGCGGAAACTGTTCAAAATGCGACATGGGTCTACCAAAGCCCGCCTACCGCACTGCTGGAACCGGGCGTGACCACCACCATTGAGAATCGGCCTCTGCAGCTGGTGGCGCCCCCCGGTGGTGTGGTTGTCAAGCTTCTCGTTGCCGGAATGGATCCCCACCAGCGAGATCGCATGCGCGGAGTCGGCAACGTGACGTATGTTCCGCCTTACGAGAAGGGAGAACCGATCACCAACTTTTCCATTGGCAAGGTCATCCGCACAGAAAACCCCGAGTGGGAAGAAGGCTGCTTGATCTCTGGCATGCTGCCCATCTCGGAGTATTGCGTCTTAGATCTCGATTACCTCAACTTCAAGGTGTATGCCGCCAACGTCGTGCGAAAGGTGACCAACCACTATAACCTGGACCTCAAGCACTTCGTTGGCACTCTGGGCTTGGCGGGAATGACCGCATGGCTCTCGTTCTACGGTCATGTCAAGCCCCGTCCAGGAGAAACCATCTGGGTCAGTGCAGCATCGAGCTCCGTGGGCGAGGTGGTGGTGCAGCTCGCCAAGATGGAGGGGATGAAGGTAATTGCGAGCGTGAGCTCGGACGAGAAGCTGAAGTGGGTTGTTGACGATTTGGGTGCCGATTTCGGTTTCAACTACCGGAAAGAGCCTGTTGATGCGGCGCTGAAGCGACTGGCGCCGGACGGGCTGGATGTGGTATATGAGATGGTTGGAGGAGACCACTTGCAAGCAGCAATTGAGAACATGAAGTTCTTTGGCCGAATCATCAGCTGTGGCACGGTATGCGCGATATTATAGACATCTTGCGTGTATGAAATCTGCTAACAATCTTTCACAGGCCTCCCAATACAACAAGCCTCCCGAGGAGCGCTACGGTATCACTAACACGTCCGAGATCTTCCGTCGCCGCATCAAGATCCAAGGATTCATGTTCCATGACAAGGACATTTTCCAACATGTTATCAGTTTCTCAATGACGTTGCCGAGATTAATAGCAGAGGGCAAGATCAAGTCAAGATACACCACATTTGAGGGGATCAACCAGGCAGAGAAGGCATTCTTGTCAATGTTTACAGGTGGCAGTTTCGGCAAGACAGCGCTGAAAGTCAGCGATGAATAA", "translation": "MAETVQNATWVYQSPPTALLEPGVTTTIENRPLQLVAPPGGVVVKLLVAGMDPHQRDRMRGVGNVTYVPPYEKGEPITNFSIGKVIRTENPEWEEGCLISGMLPISEYCVLDLDYLNFKVYAANVVRKVTNHYNLDLKHFVGTLGLAGMTAWLSFYGHVKPRPGETIWVSAASSSVGEVVVQLAKMEGMKVIASVSSDEKLKWVVDDLGADFGFNYRKEPVDAALKRLAPDGLDVVYEMVGGDHLQAAIENMKFFGRIISCGTASQYNKPPEERYGITNTSEIFRRRIKIQGFMFHDKDIFQHVISFSMTLPRLIAEGKIKSRYTTFEGINQAEKAFLSMFTGGSFGKTALKVSDE"}, "d1123aef-62cd-4d00-8063-1b5975ecc793": {"uid": "d1123aef-62cd-4d00-8063-1b5975ecc793", "label": "XP_024406583.1", "names": {"protein_id": "XP_024406583.1", "cluster_role": "hit_required"}, "start": 24816, "end": 26189, "strand": -1, "sequence": "ATGATCAACACGCAGCAACGCGATCACCATGTTTCGAATTCGTGGCGGAAGAGAAAAGTCCAAGACATGGTTTGTAGTCAGAATTTGACTCCTCTAGCAGGTCAGCATAGTTGACTAACAAAGAGCAGCTTCGGAAGTGAGACAAAATGGACAATTGCCTGTATCTGAAAACAAATTCGCACACTGGATTCCAGGGCAGAAGGTCTACGTCCAGCGTTCCTTTACACTTGAATCTGGCGTGGAGATGCACAATGTCCCCGTGGCATACATGACATGGGGTACTCTCTCTCCACGCGCGGATAATGTCATTGTCGTCTGCCATGCTCTCTCGGGGAGTGCAGACGTCGGTGACTGGTGGAAGCCTCTTCTTGGCGCTGGACAGGCATTTGATACGGACCAGTTCTTTGTCATTTGCATGAATAGCCTAGGAAGCCCCTACGGAACAGCCAGCCCCGTGACAGCCAAGAATGGCGATCCTGCCGAGGGATGGTATGGTGCCGACTTTCCTTCGACCACCATTCGGGATGATGTGCGGTATGTTCAAATTTGAGATGCGCTGTGAAGAAAATAGAAACGCTGACAAGCACTGGGTTCCTAGTCTTCATCGGTCGCTGCTGAACGAGCTTGGGGTGCGCCGAGTAGCTGCCGTGGTAGGGGGCTCGATGGGTGGCATGCATGCGCTGGAATGGGCATACGAAGGCAAAGGCTATGTCTGCTGCATTGTAGCCATTGCGACCTGTGCCTACCAAGGGGCCTGGGCGATTGGTTGGGGCGAAACCCAGCGCCATGCCATCTACTACGACCCCAAATTCCACGGCGGCCGTTACAGCTTGGACGACCCCCCGGTAGGCGGGTTGGAGTCAGCTCGCATGGCCGCCTTGCTGACTTATCGCAGCCGAGACGCTCTAGAGCATCGCTTTAGTCGTCAAGGCTACGAGGGCAAAGAGAAGGGAGCCACAGCCAAGCATATGCACAAAACTCAGCCACCCAAGATTGCAACCCCCAGCTCCAGTCCCACCTTTGTTGTCCAGTCCTATCTCCGGTACCAGGCCAAAAAGTTCACCCATCGTTTTGACAGCAACTGCTACCTGGCTCTGACGCATAAACTCGACAGTCATGATGTGGCACGAGGTCGGGCTGACACGATAGCGGACGCACTCGCCCTAATTGAGCAGCCTACGCTAGTCCTCGGGATTAAGAGCGATGGCCTGTATACATACGCTGACCAGGAGGAGCTGGCCCGGTCGATTCCCAATGCTGCGCTGCGGGAGATTGTGAGTGAGGACGGTCACGACGCCTTTCTCATTGAGTCCCGTCAGATAAACGATATTCTGAAAGGGTTTTGGAACGATCATCTTCGAGATATAATATAG", "translation": "MINTQQRDHHVSNSWRKRKVQDMVCTSEVRQNGQLPVSENKFAHWIPGQKVYVQRSFTLESGVEMHNVPVAYMTWGTLSPRADNVIVVCHALSGSADVGDWWKPLLGAGQAFDTDQFFVICMNSLGSPYGTASPVTAKNGDPAEGWYGADFPSTTIRDDVRLHRSLLNELGVRRVAAVVGGSMGGMHALEWAYEGKGYVCCIVAIATCAYQGAWAIGWGETQRHAIYYDPKFHGGRYSLDDPPVGGLESARMAALLTYRSRDALEHRFSRQGYEGKEKGATAKHMHKTQPPKIATPSSSPTFVVQSYLRYQAKKFTHRFDSNCYLALTHKLDSHDVARGRADTIADALALIEQPTLVLGIKSDGLYTYADQEELARSIPNAALREIVSEDGHDAFLIESRQINDILKGFWNDHLRDII"}, "91857555-9b39-4680-b849-6abd2bad9705": {"uid": "91857555-9b39-4680-b849-6abd2bad9705", "label": "XP_018662076.1", "names": {"protein_id": "XP_018662076.1", "cluster_role": "hit_required"}, "start": 26902, "end": 27783, "strand": 1, "sequence": "ATGCGGTTTCTTTGCCTCCACGGCTACGCCCAAAACGCTGATGTTCTCAAGGAGATGATGGAAGAAATCACAGAGCATCTTCCTAGCAACTGGGAATACGAGTATTTTGAAGCAGGAATGGAACCATCCCAGCTAGTATTACGTACTTCGTCTCCAAACGCTCATTCTTCCCCTCCTCTAGACACGAGCTGACTTCACCATCCGCAGCCAACTTAGATCAAGTTCCCTTACCAAACTCCTGTTGGTGGAATTATCCACTCTCTGAGGACATCCAGAATGCCTTAGACCGCCTTGTCTCATTTATCGACTCCGAAGGGCCTTTTGACGGTCTATGGGGCTTTTCCCAGGGCGCTGCCATGGCCACCCTGCTGCTGCTAGAGCACCAGAGAGCGAATCCCGGTACTCAGGATTGGCCTTTCAAAATGATCATTTACAACTCAACCTTTCTCCCGTACCGTCTCGATTCCGGGTCGATCACATGGGAGAAGGTGGGAAAAGGTCAGTTGCAGGCAACTTACCAACCCGGAGAGTTCGACGCCTCGTTGGGCAAAGAAGACATCGACTGGAAACAGGATGAACGCGCCATATATGACTACCAAGTGCTCCAGAGCAAAAGAGTGCAAGACGAGGGCCCCTTTCCAGTCAATCTCTTGCTCAAATATCGGCCCCAAGACGTGTCAGACAAGCTGACGGTACCCTCCGTCCATGTACGAGGTGTCAAAGACGATTATTTCTTTGTTGATGACTCAGTATCTGAGCTGTTTGATCCCACGACCGCCAAAAAGATGTTACACCGTGGCGGCCACCACTTTCCCCGATTCCCGGATGAACTGGTGCATTTTGCTGAATTGATTGTTGAGACAGCTGCTTCTCTTATGTAG", "translation": "MRFLCLHGYAQNADVLKEMMEEITEHLPSNWEYEYFEAGMEPSQLVLPNLDQVPLPNSCWWNYPLSEDIQNALDRLVSFIDSEGPFDGLWGFSQGAAMATLLLLEHQRANPGTQDWPFKMIIYNSTFLPYRLDSGSITWEKVGKGQLQATYQPGEFDASLGKEDIDWKQDERAIYDYQVLQSKRVQDEGPFPVNLLLKYRPQDVSDKLTVPSVHVRGVKDDYFFVDDSVSELFDPTTAKKMLHRGGHHFPRFPDELVHFAELIVETAASLM"}, "b0432257-3ed7-4b5b-a326-3517add63dcb": {"uid": "b0432257-3ed7-4b5b-a326-3517add63dcb", "label": "XP_018662078.1", "names": {"protein_id": "XP_018662078.1", "cluster_role": "hit_required"}, "start": 30605, "end": 31892, "strand": -1, "sequence": "ATGGGTGGCGATTTCAATACCAGAGCTCCCTGGAAACGTTCTGCATGTGATCGCTGTCGATTTCAAAAGCTGCGATGCTATCGGGATGAAGGTCGATCTTCGGGCTCATGCAATCGTTGTATAAAATCCGGAATCAAGTGTGTCACCGGCATGACTCGTCCAACAGGCCGTCCACCAGCACGGCAGCCAACCATAGTCGATCCCAACGAACTTTTAACGCCACCAAAGACGAGTGATGCGTCTCCTGCAGACAGCAACATCAATAGAACGGACATGGAGATCGTCAATCTAGAATTCGACTTTTCTCTTGACAGTGTTTTGGACAGAATTGGCATTCATCAAACGGACCTCACCTTGACCAACGACCTAGATGACATTTGCTCATTTTCTCCTCCCCTAACAAACCTGCCGAGTACTCCTCCTACCTCTGAGATCCAACAGCATGCTCAAGCAGATCTCGATTCATCAGCCCAGCCTACTGGCCCCCTTTACCATTTTAACAATTACCTCCTAATGCCGAAGGCAGGCGCCACGGATCTTGGAGTGTCGGGTTACAACATCGACTGTGTTGAGATCCTACTGTCTAAACTGCACTTGGAGCTCTGCAATCAACTATTCTACGTCCAAACAGCATCATGGGATGTCCAGGACGCCCTTAGGTTTACCATGTCTCAAGAAAGCAGCGGCGGCCATGATGGAGAAGTCGGCAAGGAACACCCCTTAGTTTCGGTTGCCAAGGCATCCAGAGAACTAGAGAGACTCCTGGCCAGCCTTTATCCGTCATCAGGGGCGGCCGAGTACACTTCGCTGGCAATGTCCTACCATACTGGGCCACCGCCTCTGTGCACGACCCAACTCCTCGTGGCATTATCCTGCTACCTCCAAATTGTCTCCATAAACGACTGCATCTTCACTGCTGTGATTGAATATTTGGCTAGTGGTGGGTCCACAACCCCTTTGATGCCTTTATTGTCATCTCATAACCAAACATCGCCACCCACATTGTACCTGGGCGGCTTACCGATTCTGCCTAATTGGAAACTCTGCGGAACCCTGCTGGTGCATCAAATAGAGTACCAGCTGGAGCGAATTGAGACATTGTTTGGCCTTCCGGAGCACTACCGCGTTTCGACAAAGCCCGGAGATGACGGCAAGGATGTGGTCGCTGGGCTGTTTGCAGGACAGCAAAGCCAATCTCTTCTCAATGCTGTCTTTCGCCCCGGGGAAGATCACACGCGATGCGTCCGTTCGCTAAAATCGAAGATGCGACAGATGAAAGACTTGTAG", "translation": "MGGDFNTRAPWKRSACDRCRFQKLRCYRDEGRSSGSCNRCIKSGIKCVTGMTRPTGRPPARQPTIVDPNELLTPPKTSDASPADSNINRTDMEIVNLEFDFSLDSVLDRIGIHQTDLTLTNDLDDICSFSPPLTNLPSTPPTSEIQQHAQADLDSSAQPTGPLYHFNNYLLMPKAGATDLGVSGYNIDCVEILLSKLHLELCNQLFYVQTASWDVQDALRFTMSQESSGGHDGEVGKEHPLVSVAKASRELERLLASLYPSSGAAEYTSLAMSYHTGPPPLCTTQLLVALSCYLQIVSINDCIFTAVIEYLASGGSTTPLMPLLSSHNQTSPPTLYLGGLPILPNWKLCGTLLVHQIEYQLERIETLFGLPEHYRVSTKPGDDGKDVVAGLFAGQQSQSLLNAVFRPGEDHTRCVRSLKSKMRQMKDL"}, "cb7e7e3a-a2e0-4a93-94d0-fcb31967338e": {"uid": "cb7e7e3a-a2e0-4a93-94d0-fcb31967338e", "label": "CAG8177439.1", "names": {"protein_id": "CAG8177439.1", "cluster_role": "hit_required"}, "start": 0, "end": 324, "strand": -1, "sequence": "ATGAATCAAACCCCAAGTTCTCTCCAAGAATACTTCGTCCATGTGCCTGATCATCCGAACGTCCTGGCCAAGCGGATCGCTCTTCTCAAGCCACACAACGTCGCTGCGGCGCCTCTAGTCAAAGCAGGTCGCGTCCCTTTCTTTGGGAGTACTCTCACTCATCACGGCGCTATCGACGAGGAGCCCAGTGAGAACGGAACAATCATGATTTTGAAGGCTGAAAGCGAGGAAGTCATTAGGGAAATTATCCGGGAGGACATCTTCACTGTGGAAGGCGTTTGGGACTTTGAGAAAGTAGTGATTCAACCCTTCAAGGGTAAATAG", "translation": "MNQTPSSLQEYFVHVPDHPNVLAKRIALLKPHNVAAAPLVKAGRVPFFGSTLTHHGAIDEEPSENGTIMILKAESEEVIREIIREDIFTVEGVWDFEKVVIQPFKGK"}, "55aad2ea-015f-404b-9659-1c9e840105e4": {"uid": "55aad2ea-015f-404b-9659-1c9e840105e4", "label": "CAG8177444.1", "names": {"protein_id": "CAG8177444.1", "cluster_role": "hit_required"}, "start": 992, "end": 8564, "strand": 1, "sequence": "ATGACGATCAGGAGCGGAACAAACGGTTCTCATAATGGTTCCTCCACTGACACCAATGGAAACCATGTCGGCACATCGAATGCAAGAAACGATAATCCACCAACGACAACCGAAATACCGTGCAACGAAACCACATACGAAGGCGAGGATATTTCCTCCGCTATCGCTGTCATCGGTGTATCTGGAAGATTTCCTGGAGATGGAACAACACCTCGACACCTGTGGGACTTACTCAAAGAAGGAAAGAGTGCTTTGGCAGAGGTGCCAAAGAGCCGGTTCAATGTGGACGGCTTCTATCACCCAGATGGTGGACGAGCTGGGACATTCAATACGAACAAAGGGTATTTCCTGAAGCAAGATGTCGATCGATTCGATGCCGGATTTTTCTCCATCACACCCGAGGAAGCACGCGGCATGGATCCCGTCCAGCGTATCCTCCTAGAGCTTGCGTATGAGGGTCTCGAAAACGGTATGCATAATGTCTATCATCCATTCAGTTATGGTTTGCAGACTAACCGATACCAGCGGGACTTAGAATCGACCAGGTCGCAGAACAGCATATGTCATGTTATGTGGGAGCATGTCAGCATGATTACTGGGATATGCAAGCATTTGATATGGACTGTGCACCAAAATATACAGCCACGGGCACAGGGCCAGCTCTTTTATCAAACCGCATCTCGTGGTTCTTCAATCTAAAGGGACCAAGTCTCACAATTGACACCGCTTGCTCATCTTCATTGACAGCACTCCATGTTGCGAGTCAGAGCATTCGCAATGGAGAAAGTGATTCGGTATGTTGCCTGACTTCCCCCATACTTCCTAGGACAGAACTGACAAATTGGATAGGCTTTGGTTGGTGGTCTAGGACTGCAACTGCTGCCGAACTTCGGTGTGTTCATGTCCTCGATGTCATTCCTGAGTCCTGATAACCAATGTCACTCTTTTGACTCTTCCGCAAATGGTTATGCACGGGCAGAAGGAGGTGGGTTCGTTGTGCTCAAACGCCTGGACAAGGCACTCGAGGATGGAGATACAATTCGAGCAGTCATAAGAGGCACAGGCACCAATCAAGACGGCCGGACTCTCGGTATCACCCAGCCGTCAGCCGCTCGACAAGAAGAGCTGATACGTTCCACTTATGCTTCGGCCGGGTTGAAATTCGACGACACCAACTATTTCGAGGCGCATGGGACTGGAACAAAGGTGGGAGACCCTATCGAGTGTTCTGTGATTGGTTCCGTATTTGGTCCTAGCAGGGAGCTCCCAGTGTATGTTGGCTCAGTCAAGAGTAACATCGGACACTTGGAAGGTGCAAGTGGAATCGCCGGCCTTGTGAAAACCATCTACAGCCTCGAGAGCGGGGTGATTGCACCCACGTACGGACTCGAAAAGGTCAACCCAAAGATCCGACTCGAAGACTGGAAGATTGAGATCCCAACCACAGCGATGGAATGGCCAACAGGACTCCGGCGTGCTAGCATCAATAGCTTTGGATATGGCGGCGCCAACGCTCACGCCATCCTGGACGATGCATACCACTTCCTCAAATCTCACAATCTGCGTGGGCATCACAACACCAAGATTCATGGCCCAAAGCTCAATGGCCTGACTCAAACCGAAGGTGAACTCAGCACGAGAGGACCACCAAAGCTATTCCTTCTATCATCTCACGAGGAGTCTGGGATCCTGCGACTCAGCCAAAGCCTGCAGACCTACCTCAGCGAGGTCAATACCAAAGAAGAGACAGAAGATCAATTCCTCCATCGTCTCGCGTACACCCTATCCGAGAAAAGGTCAAACCTCCCTTGGAAGTCATTTGCCACGGCATCAACAATCAAGGAGCTCGAACAAGCACTGGACGACGCACCTGTCCGCGCGGCACGAGTCCCCAGACAACAAGCCCTGACTTTCATTTTCACGGGTCAAGGGGCCCAGTGGTTTGCCATGGGTAGATCTCTTCAGAATTATCCCGTGTTTCAAAGCTCCCTTGCCGCGTCAAGTGGATATCTCAAATCATTCGGATGCACTTGGGATCTCGTGGAAGAGCTCGGACGCAGTGCTGAGGAGTCGAAGATCGATATTCCCTCTATCAGCCAACCGGCGTGCACCGCTCTTCAGCTTGCGATTGTTGACCTTCTAGAAAGTTGGAATATTCGCCCCCAGACAGCAATTGGACACTCGAGCGGAGAGATTGCCGCAGCCTATGTGAAGGGCGCGTTTGGAAAAGAAGCTGCGATGAGAATTTCATACTTCAGAGGCCTCCTCACGAGCACGATTACGAAAGAAGGCTCGATGGCCGCTGTCGGGTTGGGTGTCGGAGCCGCAGATGACTATCTCCGTCGGGTGAGCGCTGGTAAAGTTGTGGTTGCTTGCATCAACAGTCCTTCCAGCGTCACCCTTTCAGGCGATGTGGCAGGCATCGATGAAGTGGTCAAAACTTTGGATGCCGATGGTATCTTCGTGAGAAAGCTTCGTGTGTCGACGGCGTACCACTCTCACCACATGGAGTTCATTGCCGGGGAATATCTAGCCGCTATGACCGGCGCTTGGGAACCCACACCCGATTCATCCGGGGTTCGCATGTTCTCATCAGTCACGTCCAGGATCATTGATAACGCTGATCTCGGGCCTTCATATTGGGTCGCCAACTTGGTCAGCCCTGTGAATTTCTCTGGTGCTGTCAGTGCAGCGGCAAACTCGGGCGCTCTAGGGAAGCGAAAGAGCTCTGGCAAGAAAGGTAGCGCCGACGTCATGGTCGAGATTGGGCCACATGCTGCACTCCAGGGACCACTGAAGCAGATCTTGGACAACCTGAGCGCAAAAGGGACTCCGCCACGATATCTATCAGCGATCAAGAGAAAGCAGGACGCCATTCAAACAACCTTGGACGTTGTCGGGGAACTTGTTGCTCTTGGTCATTCTTGCGATGTTCCGATGGTCAATTGCTATGCCAAAGTCGATGAGCCTGGCTTGTCTACCCTGGTAGATATTCCGCCATACGCGTGGAACACCTCCGTCAGTCACTGGCACGAGTCGGCTGCATTGACTGCATACAAGCAAAGAACCCATCCTCGACTCGACCTGCTTGGTACAAGAGATGAACGGTCAACGGAATCGGAGCCGGCTTGGCGCAACTATCTGCGTGTTGCAGAGCAGCCATGGATTGAGCATCATCAGTTCCAAGGCACCATCATTTATCCTATGGCCGGCATTATTGTCATGGCGATTGAGGCAACGCGCCAGGTCGAGACTCGCACAGATGTCTCAGGCTATAACATCCGCGACGTCAATGTTCGAAGTGCGTTGGTTGTTCCCCTTGAGGAGACGGTCGAAACACGCCTCCAGCTTCTACTATTGCGCTCAGGATCGAACTCGACAACATCGAACTGGACAGAATTCGTTGTCTCAAGCCGTAAGGAGAGAGGGTCTTGGACGACCAACTGCACTGGTCTCATTTCGACTTCCTACAAACAAGATGCCAACTCTGCATTCCTCAACGAGGAGGCTGCAGCCAACGCTCAACTCAAGACAACTTATGATCAAACTGTCCAAGCTGACCTGCCGAACCTGGATCCCGCGGCCTTCTATTCCAAGTTGGAGGACTCCGGGTTTAGTCTTGGACCTTCCTTCCGCGGTGTCAAATCGTTGAATCTTCTCAATGGAAGATCTCACTTTTCTATGGAGGTTCTGGACACCAGAAAATGGTATCCCAAAGCATGGGAGCCTGCGCATTTGATTCATCCTGCCGTACTCGACGTGTTCGTTCATCTATTGATCTCCAGCACGAGTGATGGTGCCGAACTCAAGGCGAGAGTCCCTATTTCTACCGCATCTTTGTATGTATCGGCAGATATAAGCCAATCCCGCGGTCGGATGTGCCTTGGGTTTACCTCATCCAAGAACCACGGGGCAGTCAACATGATGAGTGATGTTATTGCATTTGGCGAAGACAACAACACGCCCTTGGTCGCTCTCCGGGGATGCCAGACTGTTCCCCTGCGCGGGGCATCTTCTGGTAACTCTGCTTCAGATGTGCAATCAATGAACCACGTACCCGTTACGCCACAGCTGGTACCAGATATCGAACTCGCTGGCCCTGAACAGCTCGAGCGGGCATTGCAGGGCACGAGCCTGAGCCTGAGCGACAAGTTAGCTGGCTATCTTGCATTAGTTGCACAGAAGCTTCCTGCCATTGACATCCTCGAATATAACCCATCGACTGGAAGTCTTTTGCTGAATGCTTTAGCGTCGGTACCTGGTGACAAGGTGAGTGATCGAATTACGTCGATTACTCTAGCGGGTCCGCTTGATGGCCCCAGCAACATTGAAGCCCGTGTTCCCGATTTATGGGCACAGTTGGTTCAAAACCAGACACTTGACCTATCTCAAGACCCTAGCCCACAAGGATTCGAGGACGGCACACAAGACGTCATAGTTTTCGATACTGCCATTGAACATGAAGGCGATTACATGACCATTCTGAAGCATATCAAGGGACTCTTGAAACGGTGAGTTGATTCAGCATGAAGCGGAACTTTGATGATTAGGCTAACGTGTCTCTAGAAATGGAACTCTGTTGATTGCCAGTGACCCCAGAAACAGTGTTGTTGGTCCAATTACGTTTGAGCTGCTGGAATCCGCCGGCTTTTCCATGACCCAAGTGAATTGCGACGGTCAATCGAAATTCTTCATTGCTCGAAAGATACCGGATTCTTCGGCCGTCCGGAATGTCCTCATCGTCACTCCGAACGACCCCTCGGCGCAATTGAGCAGCGCCATTGGTCAAGTGGAGAGCAATCTGATAGCGCAATCCTTCCATGTCGTTAGCACGACTCTCGGTGACATCCCAGAGCACACCTCTCCATACATCCTCCTGGCAGCTCTTGACTTCGAGCATCCCCTGCTGGAGTCGGTGGATCAACAGGATTTCTCTAAGCTCCGCTCTTTGTTCCTTGGGTCATTTGGAACTTTGTGGTTGACCACGAATGCAGAATCCAGTGGGCTTGTCAAAGGTCTTGGGCGAACCATTAGAGCCGAGCACCCCGACATTGGATTCACAACTCTGTCACTTGACTCAAGCGCACCCCTTTCCGTGGATGCCAATCTCAACGCCATATGCCGACTAACGGAGAAGCTATCTGGAAAGAGCCTACTCGAAGCCACAGATTCTGAATATACCGTTCGAGGGGGTGATCTTTTGGTCGAGCGGTTGATCCCACATGCCGACGTGAAGGCTTTGCTAGACTCATCAAAATCTGGTGTCCGCCTCCCAGCTATCAAAAGCCCCTTGGGACAAGCAAAGAAACCCCTCAAGCTTTATATCCGAGAGCCGGGTCTTCTGAACACCCTAGAGTACGTTCCTGTCCAGGAACTCATCGACCCCCTATCCCCTGGCGAGGTTGAAATTCAGGTCGGCTCAGTGGGTCTGAACTTCCGCGATGTCATGGTTGCTATGGGTCAGATGGAAGACTCCACTCTAGGCATCGAATGTTCCGGAGTCGTTTGTCGAGTTGGCCCTGGTGTTTCTAAGTTCAAATTGGGTGATCGCGTGTTTGGAATGCACGCCGGATGTTTCCAGACTCGTCTCCGAGTTGATCAACGGACTTTCCAAAAGACCCCCGATCACTTGGGCAACGAGGAAGCTGCTTCTTTGATGTGCACATATGCTACCGTTGTGCATGCTCTCGTTGACGTTGGCCGACTCCAGCGTGGCGAATCTGTTTTGATTCATTCCGCTGCCGGTGGAGTGGGCCAAGCAGCCATCCGACTTGCACAGTTCCTCGGAGCAGATATATTTGCTACTGTATCCTCCGAGAAGAAGAAGAGGTTCCTCGTCAATCAATACGGAATAGACGAGTCTCACATTTTCAATAGCCGGGACTTTTCCTTTGCGGATGGTATTCTCCGATTGACGTCGCAGACAGGAGTTGATGTCGTGCTGAATTCATTGGCACAAGAGGCGCTACGCAGAACATGGCATTGCGTCGCACCCTTCGGTCGCTTCATAGAGCTAGGGAAGCGCGATATATACGACAACAGCGCCCTGGAGATGCGGCCTTTCTTGAACAACATCACCTTTGCCGGACTCGATATTCTCACCCAGGTAATTGATTTCCCAGATCGATTTGAAAAGATTGGAATCCAAGTCTCGAACTTGCTACAAAGTGGTGCTATTGGTCCTCTGAACAACATCCTTCGATACTCATTCGGGGAGGCCGAGGAAGCTTTCCGTCTCATACAGGCTGGGGGTCACATTGGAAAAATTATTTTGAGCTTGCATCCTCATGACATTGTGCCGGTAAGTTTGCTGTTATACAATGGTATATCCTTTATATCTGGAGATCTCAAAGACTAATTACCACAGGTCGTTCCCGAGAGTCTTGGATCTTTCAATTTGTCCCAGAGCGGGACATATATTCTTATTGGTGGTCTTGGTGGAATCGGACGCTCTATTGCCAAGGTTCTTGCGGAGAGAGGTGCGAAAACACTAATCTTCCTGTCTCGTTCAGGGAGCTCCAATCCAGAGGCCCGATCATTTCTTGAGGAGTTCCAGCACGTTGGTATTCTAGCGACAGCAATCGCCGTTGATGTCGCCGAAAAGGCTCAACTCCAAGCCGTGATTGAACGGATACACCATAATTTCCCACCAATTAAAGGTGTCATCCATTGTGCCATGGATCTAAGAGTGAGTTCCCTCGCCAAAAGATGATCAGCGTTGGGTCAGCTCTAACTTCATTCAAATAGGATGGCATCTACAGCAACATGTCGGTTGACGATTGGCATCTGTCACTCCGCCCAAAGCTTCTCGCGACTCGAAATCTGCATGACCTGCTGCCCGATGATTTGGACTTCTTCGTTTGTCTGTCATCGATAGCAGGAATAATTGGCTCTCGTGGACAAGCCAACTACAACGCTGGAAATGCTTACCAGGATGCTCTCATGCAAACCCGCGCTGCTCGTGGGCTAGCTGCGACAAGCATCAACCTGAGCCTAGTCGTTGGAATAGGCGTTTCAACGGAGCGAAGTGAGGTCTTTCAATTGTTGAAGGATGGCGGCTTGCTGGGAATGAATGAAAGCGAGGTGTTGAATGTTGTTAAAGCAGCCATCTCAGGCCGGGCTCCCACGCAAGTTGCGCTAGGAGCATCTACTGGTGGTCAGCTAGAGCAGATGTCTGCCAGTGATCCTTACTGGTTCGCGGACTCACGATTTGCGTTCCTCAGTCAACTGAACAGACAGGGAAGTGATGCAAGCGCTACCAATGGTGCACAGGATTGGAAGAAATTGCTCTCATCGGCCTCCAGTAAAGAAGAGGTCTACGATCTCATCCTGACGCAGCTCTTGGAAGGAATCTCACGCATCATCAAAACAGAGGCTCAGGATATGGACCCAAGAAAGTCTCTTCCGGCCCTCGGTATTGATAGTCTGGTTGCCATTGAAATTCGGACTTGGCTTTTGAAGGAGTTCCAGGCTGATCTTTCCGTCTTCGATATTGTGAGCAACGATCCTCTGACTGAGTTCGCAAAGAAGACCATTGCAAAGACTGCGCTCGTTCCAGCTGGCCTTTCCTAG", "translation": "MTIRSGTNGSHNGSSTDTNGNHVGTSNARNDNPPTTTEIPCNETTYEGEDISSAIAVIGVSGRFPGDGTTPRHLWDLLKEGKSALAEVPKSRFNVDGFYHPDGGRAGTFNTNKGYFLKQDVDRFDAGFFSITPEEARGMDPVQRILLELAYEGLENAGLRIDQVAEQHMSCYVGACQHDYWDMQAFDMDCAPKYTATGTGPALLSNRISWFFNLKGPSLTIDTACSSSLTALHVASQSIRNGESDSALVGGLGLQLLPNFGVFMSSMSFLSPDNQCHSFDSSANGYARAEGGGFVVLKRLDKALEDGDTIRAVIRGTGTNQDGRTLGITQPSAARQEELIRSTYASAGLKFDDTNYFEAHGTGTKVGDPIECSVIGSVFGPSRELPVYVGSVKSNIGHLEGASGIAGLVKTIYSLESGVIAPTYGLEKVNPKIRLEDWKIEIPTTAMEWPTGLRRASINSFGYGGANAHAILDDAYHFLKSHNLRGHHNTKIHGPKLNGLTQTEGELSTRGPPKLFLLSSHEESGILRLSQSLQTYLSEVNTKEETEDQFLHRLAYTLSEKRSNLPWKSFATASTIKELEQALDDAPVRAARVPRQQALTFIFTGQGAQWFAMGRSLQNYPVFQSSLAASSGYLKSFGCTWDLVEELGRSAEESKIDIPSISQPACTALQLAIVDLLESWNIRPQTAIGHSSGEIAAAYVKGAFGKEAAMRISYFRGLLTSTITKEGSMAAVGLGVGAADDYLRRVSAGKVVVACINSPSSVTLSGDVAGIDEVVKTLDADGIFVRKLRVSTAYHSHHMEFIAGEYLAAMTGAWEPTPDSSGVRMFSSVTSRIIDNADLGPSYWVANLVSPVNFSGAVSAAANSGALGKRKSSGKKGSADVMVEIGPHAALQGPLKQILDNLSAKGTPPRYLSAIKRKQDAIQTTLDVVGELVALGHSCDVPMVNCYAKVDEPGLSTLVDIPPYAWNTSVSHWHESAALTAYKQRTHPRLDLLGTRDERSTESEPAWRNYLRVAEQPWIEHHQFQGTIIYPMAGIIVMAIEATRQVETRTDVSGYNIRDVNVRSALVVPLEETVETRLQLLLLRSGSNSTTSNWTEFVVSSRKERGSWTTNCTGLISTSYKQDANSAFLNEEAAANAQLKTTYDQTVQADLPNLDPAAFYSKLEDSGFSLGPSFRGVKSLNLLNGRSHFSMEVLDTRKWYPKAWEPAHLIHPAVLDVFVHLLISSTSDGAELKARVPISTASLYVSADISQSRGRMCLGFTSSKNHGAVNMMSDVIAFGEDNNTPLVALRGCQTVPLRGASSGNSASDVQSMNHVPVTPQLVPDIELAGPEQLERALQGTSLSLSDKLAGYLALVAQKLPAIDILEYNPSTGSLLLNALASVPGDKVSDRITSITLAGPLDGPSNIEARVPDLWAQLVQNQTLDLSQDPSPQGFEDGTQDVIVFDTAIEHEGDYMTILKHIKGLLKRNGTLLIASDPRNSVVGPITFELLESAGFSMTQVNCDGQSKFFIARKIPDSSAVRNVLIVTPNDPSAQLSSAIGQVESNLIAQSFHVVSTTLGDIPEHTSPYILLAALDFEHPLLESVDQQDFSKLRSLFLGSFGTLWLTTNAESSGLVKGLGRTIRAEHPDIGFTTLSLDSSAPLSVDANLNAICRLTEKLSGKSLLEATDSEYTVRGGDLLVERLIPHADVKALLDSSKSGVRLPAIKSPLGQAKKPLKLYIREPGLLNTLEYVPVQELIDPLSPGEVEIQVGSVGLNFRDVMVAMGQMEDSTLGIECSGVVCRVGPGVSKFKLGDRVFGMHAGCFQTRLRVDQRTFQKTPDHLGNEEAASLMCTYATVVHALVDVGRLQRGESVLIHSAAGGVGQAAIRLAQFLGADIFATVSSEKKKRFLVNQYGIDESHIFNSRDFSFADGILRLTSQTGVDVVLNSLAQEALRRTWHCVAPFGRFIELGKRDIYDNSALEMRPFLNNITFAGLDILTQVIDFPDRFEKIGIQVSNLLQSGAIGPLNNILRYSFGEAEEAFRLIQAGGHIGKIILSLHPHDIVPVVPESLGSFNLSQSGTYILIGGLGGIGRSIAKVLAERGAKTLIFLSRSGSSNPEARSFLEEFQHVGILATAIAVDVAEKAQLQAVIERIHHNFPPIKGVIHCAMDLRDGIYSNMSVDDWHLSLRPKLLATRNLHDLLPDDLDFFVCLSSIAGIIGSRGQANYNAGNAYQDALMQTRAARGLAATSINLSLVVGIGVSTERSEVFQLLKDGGLLGMNESEVLNVVKAAISGRAPTQVALGASTGGQLEQMSASDPYWFADSRFAFLSQLNRQGSDASATNGAQDWKKLLSSASSKEEVYDLILTQLLEGISRIIKTEAQDMDPRKSLPALGIDSLVAIEIRTWLLKEFQADLSVFDIVSNDPLTEFAKKTIAKTALVPAGLS"}, "30b98a71-329c-49e8-b794-1631d2a32ba8": {"uid": "30b98a71-329c-49e8-b794-1631d2a32ba8", "label": "CAG8177476.1", "names": {"protein_id": "CAG8177476.1", "cluster_role": "hit_required"}, "start": 11524, "end": 12385, "strand": -1, "sequence": "ATGAGATTTCTATGCCTGCATGGCTATGCAACCAGCGTCGATGTTCTGCAGGAGCAGATGGCTCCCATAATTTCGCACCTACCCAGCGATTGGGAATACGAGTTTCTTGAAGCAGAAATGGAACCGTCTGAGTTGATGCTTCGTTAGTACATCTATTTCGTCTGGTTCTCGTCTGTTTTCAAAGAGACTGACGCCAAGACAGCCACGCTTGCCCAGGTCCCCAAACCCAATTACAGTTGGTACAACTACCCATACCCCGAAGACGTCCAGCGTGCACTCGAGCGGTTGAGGGACTTCATTGACACCGAAGGTCCATTTGATGGTGTCTGGGGATTCTCTCAAGGGGGCTCAATGGCTGCTCTACTACTGCTACTCCATCGCGCTGAATATGGAGACACCGCGTATCCATTCAAGATGGCGATTTTCACTTCGGCTTTCCTCCCACATCGATTTGATTCCGGTTCCATCAGCTGGGAGTCGAACCAAGAAGGCCACCTAATACCAGAGTATCAGCCGGGAAATTATGACGTATCTGGGGGGAAGAGCGTCGACTGGACAAAGGATCCTCATACTTCAATCGAGTATGATATGATCAAGTTGGTTCAAGATCAATTGAGCTTCCCTGTGCGGTTGCTGCTCAAATATGGGCCGCATGAAACAAGCAAGATCTCTGTGCCCTCGATTCACGTTCGTGGATTGAAGGATCATTATCATTTTGTGGATGGCTCAGTTTCACGACTTTTTAACGACGAGACTTCGAAGGTCTTGATCCATCGAGGAGGTCATCATTTCCCTAGGTTTGCCGAGGAAATCGTGGATTTTGCAGAGTTGATAATTGAGACCGTATGTACTTTGAGTTAG", "translation": "MRFLCLHGYATSVDVLQEQMAPIISHLPSDWEYEFLEAEMEPSELMLPTLAQVPKPNYSWYNYPYPEDVQRALERLRDFIDTEGPFDGVWGFSQGGSMAALLLLLHRAEYGDTAYPFKMAIFTSAFLPHRFDSGSISWESNQEGHLIPEYQPGNYDVSGGKSVDWTKDPHTSIEYDMIKLVQDQLSFPVRLLLKYGPHETSKISVPSIHVRGLKDHYHFVDGSVSRLFNDETSKVLIHRGGHHFPRFAEEIVDFAELIIETVCTLS"}, "b1c90be5-2e90-4245-881d-109f760c4bf5": {"uid": "b1c90be5-2e90-4245-881d-109f760c4bf5", "label": "CAG8177523.1", "names": {"protein_id": "CAG8177523.1", "cluster_role": "hit_required"}, "start": 13080, "end": 14460, "strand": 1, "sequence": "ATGACGATCCGAAGATCCTCTTCCCATTACGGCGATGCTGCCAAGAAACGCAGGCTTGGTACGTGGCTCCCGTCTTGTTTCACCACCCTTCGAGTCATTTCCGGCCATTAATCGCTGAGCAGGATCAGAAGGAGAAGACGATGTACTCGATAATCCTTTCCTCGATCAGAGAACGAGGCAGACGACTACTACCATCCCAAATTTCGTCTTGGAATCAGGAAAAGTCCTGCGAAAAGTTCCGATAGCCTACAAAAGCTGGGGTGAGCTTTCTGTAGACAAGAGCAATGTGATGGTGGTCTGTCACGCCCTCTCGGGAAGTGCAGATGTTGGCCAGTGGTGGGGACCTTTGCTTGGGCCCGGAAAAGCCTTCGACACCGATAGGTTTTTCGTTATTTGCATGAATAGTCTCGGTAGTCCGTACGGGTCAGCCAGCCCGATTACATCAAAGAACGGAAATTCTGTGGAGGGACGATACGGAGCCGATTTTCCCATCACCACAATTCGGGATGATGCTCGGTATGTGTATCCCTTTGGCCTGGTCCCACAATTTCTAACTGCTCAAGTGCTCATCGACTAGTACTGAATGAACTGGGGGTCAATCAAGTAGCTGCAGTTATTGGTGGCTCGATGGGCGGCATGCTTGCACTTGAATGGTCTTTCTTTGGCAAACTCTACGTCCGTTCTATTGTCGCTATCGCAACGTCTGCTCACCAAAGTGCTTGGGGAATTGGATGGGACGAAGTCCAACGACACGCAATTTACAGTGATACCAGATACAAAAGTGGCTACTATCAACTAAACGAAGCCCCTGTTTCAGGTCTCGAAGCAGCAAGAATGGCCGCTCTATTGACCTACCGCAGTCGGGAGTCCTTAGAGGATCGTTTTGGACGTGATACAATGAGCAAAAAGGACAATATCACCAACAGAAACGGCCACCCTACAAAGTTGACACCAGATAAAGCATCTTTGTGCCAGCCAACAGCCGACGAAGCAGTCGGTTCCCGACCAACCAATTGCAAATATTCAGTTGAATCATACCTTCGGTACCAGGCACAAAAGTTCTCCCATCGCTTTGACAGTAACTGTTATATATCATTGACACACAAGCTGGACTCCCACGACATCTCACGCAATCGGACAGACACTATCAGCGAAGCACTCGCCTTGATACAGCAGCCCACGCTTGTTGTTGGAATTCGGAGCGATGGAATTTACGCTCTCCCGGAGCAAGTGCGGATGGCTCGTTGCATCCCCAACGCGATGTTGAGAGAGATTGTGAGCTGTGATGGACATGATGCGTTTCTTATTGAGACACACCAGCTGAACTGGCTTATCGTAGGGTTTTTGTTTGACCATCTTCCTGATATAATGCGAAAGTAA", "translation": "MTIRRSSSHYGDAAKKRRLGSEGEDDVLDNPFLDQRTRQTTTTIPNFVLESGKVLRKVPIAYKSWGELSVDKSNVMVVCHALSGSADVGQWWGPLLGPGKAFDTDRFFVICMNSLGSPYGSASPITSKNGNSVEGRYGADFPITTIRDDARAHRLVLNELGVNQVAAVIGGSMGGMLALEWSFFGKLYVRSIVAIATSAHQSAWGIGWDEVQRHAIYSDTRYKSGYYQLNEAPVSGLEAARMAALLTYRSRESLEDRFGRDTMSKKDNITNRNGHPTKLTPDKASLCQPTADEAVGSRPTNCKYSVESYLRYQAQKFSHRFDSNCYISLTHKLDSHDISRNRTDTISEALALIQQPTLVVGIRSDGIYALPEQVRMARCIPNAMLREIVSCDGHDAFLIETHQLNWLIVGFLFDHLPDIMRK"}, "a345658d-9b99-44b6-b1d1-a6e262ce85d8": {"uid": "a345658d-9b99-44b6-b1d1-a6e262ce85d8", "label": "CAG8177559.1", "names": {"protein_id": "CAG8177559.1", "cluster_role": "hit_required"}, "start": 14821, "end": 15949, "strand": -1, "sequence": "ATGACAGAGCAAGTCAATAACAAGACATGGGTATTCAAGTGCCCACCGACCGGACTACCCGAGCCGGGAATAAACACGACTATTGAGCAGCGACCTCTGGAGCTGGTACCAACACCCGGTGGCCTGGTCATCAAGCTCCTGACCGCAGGACTTGATCCGCATCAAAGAGATCGCATGCGTGGGCCTGGTCTTGTGGACTACGTCCCTGGATATGTGAATGATGAGCCTATCACCAACTTTTCGATCGCCAAGGTCATACGCTCCGACAATGATACCTTTGAGGAGGGAAGTCTGATCGCCGGAAGTTTGCCGATCGCTGAATATGGTCTCGTTCCGAAAGAGCTTATTGAAGCTCGCGCGATGGCCTCACCCCTTGTTTGGAAGGTGACCAACGACTACCATTTGGACCTCAAGCACTTTGTCGGTACCCTGGGACTGGCCGGAATGACTGCTTGGAATTCGTTCTATGGACTCGTGAAACCAGTGAAGGGCGAGACCATCTGGGTAAATGCGGCATCGAGCTCGGTCGGCGAGCTTGTTGTCCAACTTGCCAAGATCGAAGGAATGCGGGTGATCGCTAGTGTGAGCTCCGATGAGAAACTTGAGTATGTGGTGAACGAGCTCGGCGCAGATGTTGGTTTCAATTACCGAAAGGAACCAGTCAGTGACGCGCTCAAGAGACTGGCGCCGGGCGGATTAGATGTAGTTTTTGAGAATGTGGGAGGCGATCATTTCCAAGCGGCGATTGAGAATATGAAGTGGTTTGGCCGCATCATTAGCTGTGGAACGGTAAGCTGAACCTCATCCGAGACCGGTGACATCCAGAGACTAACATTCCTCCAGGCGTCGCAGTACAACAAGCCTCTTGAGGAGCAGTACGCAGTGACCAACATTTCGGAGATCTTCCGCCGTCGAATCAGGATTCAAGGCTTCATTTTCTGGGACGAAAACATTTTCCCGGACAATATCGACAACTTCCGGGCGACGATGCCGAAGTGGATCTCGGGGGGAAAGATCAAATCGAGATATACAGAGTTTGAAGGTATCGAGCAAGCGGATGCTGCCTTCCTGTCAATGTTCAGCGGTGGAAGCTTTGGCAAGACTGTGCTTAAGATCAGCGATCTCTGA", "translation": "MTEQVNNKTWVFKCPPTGLPEPGINTTIEQRPLELVPTPGGLVIKLLTAGLDPHQRDRMRGPGLVDYVPGYVNDEPITNFSIAKVIRSDNDTFEEGSLIAGSLPIAEYGLVPKELIEARAMASPLVWKVTNDYHLDLKHFVGTLGLAGMTAWNSFYGLVKPVKGETIWVNAASSSVGELVVQLAKIEGMRVIASVSSDEKLEYVVNELGADVGFNYRKEPVSDALKRLAPGGLDVVFENVGGDHFQAAIENMKWFGRIISCGTASQYNKPLEEQYAVTNISEIFRRRIRIQGFIFWDENIFPDNIDNFRATMPKWISGGKIKSRYTEFEGIEQADAAFLSMFSGGSFGKTVLKISDL"}, "74c2b324-63b5-49f0-a221-aaad3f33eb0d": {"uid": "74c2b324-63b5-49f0-a221-aaad3f33eb0d", "label": "CAG8177594.1", "names": {"protein_id": "CAG8177594.1", "cluster_role": "hit_required"}, "start": 16727, "end": 17975, "strand": -1, "sequence": "ATGCCAAGCAATTTTTCGTCCAGAGCTCCTTGGAAACGATCAGCATGTGATCGCTGTCGTGCACAGAAGCTACGCTGCATTCGTGATGAAGACCAACCTACAGATGCATGCATGAGATGTGTCAAGTCCGGGGCGAAGTGTGTTACTAGCATGGCCCGCCCAACGGGTCGTCCGCCCTCCCGTCAACCACCGGTCGATCAAACATCACAAACAAGCAATTCATCTCCCGATGATAGTGGGGTGGATATGGGAATGATTGGACTGGATTATGATATCTCGTTGGATAATTTCTTCAGCAGCATTGGCATGCAACATTCCGATGTCATGATGGACGAGGAGATATTCATGGATAATGATACTTTGCCTCAATCACCACATCAACATGGAGTTCCCCATACACACATTCCATGTGAGAGCGGAATTGAGTTTAGTTCTTCTCAGTCAGAGTTTCCGGCTCAGCATCATACTCTCGATGCTATGCCACACCAGCAACCGGCAGAGCCAGCTGCGACGATCAGGACCGACGATGCAGAGCTCCTCCTGTCCAAACTAGATTTGGATCTCTCTTCTCAACTGTTTTCCATCAAATCGGTACCTTGGGACGTCAAAGATATTCTACAACTCACTTTCTCGCACACCGGGAATGAGAAAGACCCAGTTAATCCTCAATCCCATCCTGTTCTCCAACTATCCAACGCGGCCACCGAGCTTGGAAGACTCTTAAAAAGCTTGCTCCCAAACCAAACTCCCGAAAATCACCTCTCCTCACAACAATACTCTCCGACTTTTCTGCCCCGTCGTCTCCGCACTACGCAGCTCCTAGTGGCGCTGTCCTGCTACATTCACATTGTCTCTATTTACGACATTATCTTCACTAAAGTTTATGACTACTTGACGAACAACTCCGACCCATCAACAGCGGCTCTTCCCTCGGCAGAGCCAACTCTATACCTTGGAAGCCTACCAATTCCTCCAAATCAGATGCTACCTGGCATATTGCTAGTCCATCTGGCTGAAAATCAACTTCATCAAATCGAGCTATTGATGGGCTTGCCTGACCATTCTCGAGTGTCATCAAGATCGAATGATAGGAATCAACACGGCAAAACCGGGCTTTTTGCAGGTCAAAACAGCCAATTGCTTTTAAATGCTGTGATACAGCTTGGAGACGATCGGAACGGCAATCATGACGATATAAGATGCGTTCAATCATTGAGGAACAAGATGCGACAAATCAAAGACTCCTAG", "translation": "MPSNFSSRAPWKRSACDRCRAQKLRCIRDEDQPTDACMRCVKSGAKCVTSMARPTGRPPSRQPPVDQTSQTSNSSPDDSGVDMGMIGLDYDISLDNFFSSIGMQHSDVMMDEEIFMDNDTLPQSPHQHGVPHTHIPCESGIEFSSSQSEFPAQHHTLDAMPHQQPAEPAATIRTDDAELLLSKLDLDLSSQLFSIKSVPWDVKDILQLTFSHTGNEKDPVNPQSHPVLQLSNAATELGRLLKSLLPNQTPENHLSSQQYSPTFLPRRLRTTQLLVALSCYIHIVSIYDIIFTKVYDYLTNNSDPSTAALPSAEPTLYLGSLPIPPNQMLPGILLVHLAENQLHQIELLMGLPDHSRVSSRSNDRNQHGKTGLFAGQNSQLLLNAVIQLGDDRNGNHDDIRCVQSLRNKMRQIKDS"}, "8e6a06ea-cb42-43af-992e-dc9c42718327": {"uid": "8e6a06ea-cb42-43af-992e-dc9c42718327", "label": "CAG8177629.1", "names": {"protein_id": "CAG8177629.1", "cluster_role": "hit_required"}, "start": 19731, "end": 21187, "strand": 1, "sequence": "ATGTCGGAAGTCTCAAATTCGCAGATCTTTAGCATTGAGGACTTGAAGAAGGCGGCCTCGGAGAATTTATCCCAGACGTATCGAGGTATGTGGAAGCTTGCTGGAAAAAGATTGTAGTGTTGATTCCGGCAGACTACTACAATGGCGGCGCCATGGACAACATAACGTGAGCTGCTCCGTGAGCCCGGACAGAACCAGCACTTACGCATGATACAGGCTTCACAGCAACGAGACGGCATTCGACCGGTATCTGATTCGTCCCCGAGTCTTGCGTGATGTCTCCAACATCGATACGAGCACACAGTTCTGGGGGTCCACAGCCTCCTTACCCATGGGGCTCTCTCCATCAGCCATGCATCGGCTGGCTCATGCTGATGGAGAGGTGGGGACTTCAAAAGCATGTGCTGCTCGTCGAGTTCCAATGGTTCTCTCCGCGCTCTCGAATGACTCTCTGGAAGATGTTTCTGCTCAGAGCACAGATCAGTCGACACCTTACGCAATCCAGGTCAGTCCATTCAACGATCGCCGAATCACGACGAACCTACTTGATCGAGCGAAATGTGAGTCGATTCCACTGGGCAAAGAGATTCAGGCAGAACAATTGTTTACTCTCATTCGACTCTAGCGGCTGGATACAAAGCTGTCGTTTTGACTGTCGATGCGCCTATGTTTGGGCGCCGCCTTGAGGATCTTCGGAATGGTTTCAGTCTACCAGCTGGTACAAAGTTCCCGAATCTCACTTCTCTCGCTCCATCGGAAAAGGGCATGGGAGGCGGTCTTCCTGACCTGTCCTTCGGTATTACCTCTAAACTTTCAAAGTCAAATTGGGATAATTTGCTCACATGCTCCAGACACTTCTGCCACTTGGGGAGAGAAGATTCCCTGGCTGAGGGCTCAGACGGATTTGGAAATCTGGGTCAAAGGAGGCAAGCTCAATACTTAACACCATGATATTGTGTCGACGACTGATGTTGTTTAGTTACCTCTGCCGAGGACGTTTTACTCGCCATACAGCATGGTGTTGATGGTGTGGTCATCTCCAACCATGGTGGTAGACAACTAGATACCACCCCCGCGACAGTGGACATACTTCGAGAGGTAGCACCGCTCGCCAAGGGAAAGATTCGCATTGCCCTTGATGGAGGCATACGACGTGGCTCGGACATCTTCAAGGCCCTCGCCTTAGGGGCAGACTTTGTTTTCGTAGGAAGAATTGCTATCTGGGGCTTAGCGGTACGATCTTCCCAACATGTCGAATACAGTGAGGGGTCCTAAGTTTAAAGTTGCTAACATATTCATTTAGTACAATGGCTCCAGTGGCGTGGGGTTGGCTCTTGACTTGCTGTTCAAAGAGTTCAAACTATGTATGGGATTGGCAGGTTGCAACAAAATCGCAGACATTACCTCGGCCCATCTATCTGTGTTGCAGAGCAATGGCTTGCTCGCGAAGGTCTGA", "translation": "MSEVSNSQIFSIEDLKKAASENLSQTYRDYYNGGAMDNITLHSNETAFDRYLIRPRVLRDVSNIDTSTQFWGSTASLPMGLSPSAMHRLAHADGEVGTSKACAARRVPMVLSALSNDSLEDVSAQSTDQSTPYAIQVSPFNDRRITTNLLDRAKSAGYKAVVLTVDAPMFGRRLEDLRNGFSLPAGTKFPNLTSLAPSEKGMGGGLPDLSFVTSAEDVLLAIQHGVDGVVISNHGGRQLDTTPATVDILREVAPLAKGKIRIALDGGIRRGSDIFKALALGADFVFVGRIAIWGLAYNGSSGVGLALDLLFKEFKLCMGLAGCNKIADITSAHLSVLQSNGLLAKV"}, "c2ef2593-c9a3-4865-8be4-8779bb86e416": {"uid": "c2ef2593-c9a3-4865-8be4-8779bb86e416", "label": "CAG8177664.1", "names": {"protein_id": "CAG8177664.1", "cluster_role": "hit_required"}, "start": 22590, "end": 26054, "strand": -1, "sequence": "ATGGGATCAACTTCAGCTGTGCCTGACTATGGTCGTCGACTACTCCCAGTCGTGGTAGACGAGGCCGCAAGAGATGAACCCCAAAGGGTACTCTTTTACACACCGCGCGACAATCGGCCATCACAGGGCTACCAAGTTGTGACTGCCCGAACCTTTGCCAACTCTGTCAACAGAGTATGCTGGTGGTTCGAATCACAGGTAGCCATTCAAAACGAGACCAAGACTATTGGATACATAGGGCCAAGTAAGTGGATTCAATACCACTTTACTGCATATGTTCCGAAAATTGATCAATGAATGCTAACGTCTCGATAAGATGATCTCAGATACTTTTTGATGATGATTGCAGCGGCAAAGACTGGCTATAGAGTGAGTTTTTACTATAGTGCCGTTGCAGATTTATGTGACTTACGTACAAGCAGCTCCTACTTTCCTCTCCCCGAAACAGCGTCGAAGGACATGTGTCATTGATTGAGCAGTCCGGCTGCAGCTTCTGGGTCACAACAACTGGCACTGGCAGCCTGGACTTTATCCAGGACCTTGGAATACCTTGCATCGAAGCACCTGAGCTTTCCCAGCTGCTAGAAGAAAATGCAGTCGACAACTATCCTTATACCAAGAGTTGGGATGAAGGACGAGCAGATATTCTCGCTCTACTCCACACCTCGGGTTCGACTGGCCTGCCAAAATTGGTGCCCCTTTATCTTGCTACGGCAGCCACTGTTGACGGATTCAACCTCATGGAGCCCGTTAACGGAAGAGTACCTACAGGCGTAGAATGGAAGGGTACGCGAATGCTTTGTGCGATGCCTCTGTTCCATGTGAGTATTGGATACACAGGTGGACCAGAGTATAAAACTAACAGTTCCATCCATCTATCAGGTTGCAGGAATTTGTCTTGGTTTATATTCTGCCTTTTTCTTTCGATGGAGCGTCATTCTGCCATCCAAGGGCCCGATAATGCAGCATGTCATCGAAGAGGCCCTTGACAACATCGAACTGGACTCGGCCTTCATCTCTCCAAGTGTCTTACAGGACATTGCAAAGTCGCCTCGGGTACTGGATAAGCTTTCGAAACTCAAATTCATAACTTCAGCAGGTGGCCCCATAGCCCAGTCTGTGGGAGAAGTGATTCATCCTCGTGTACCCATCTGGCAGACTATGGGTATGACCGAGGGTCAGTGGATGGCATCTGTTGTGACCCACCCAGACGAGTGGGCTTATTTCTACTTCCACCCACGAACAGGATTTGAGATGCGACCATATTCAGAAGATTTATGCGAGCTGTTATACGTCAAAAAGGAAGAGTTGGCTCTAACACAGCCCGTGTTTGTCACATTTCCAGACCTTGACGTCTGGGAATCGAAAGACTTGTACTCGCGTCACCCGACAATTCCGGATCTGTGGCGATATGAAATGCGCCGAGATGATCTTATAGTGCTCTCAAATGGAGAGAAATTCAATCCTTTGGCCGCTGAAGGAAAGTTGGCTAGCCATCCGTGGATCTCAGCCGCCTATATCACAGGGCGCGGTCAGTTTCAAGCCGCCGCGTTGCTGTACCCTGACGACTCAAATCTGGAAAAGACAGACATTCAAATTGTTGAAGCCGTGTGGCCGACTATGTCTCAGGTGAACGAAACACTTCCCGCTTTTGCGCAGCTTCATCGAGATTTCGTCAAAGTCGTTCGTACTGCGTTCCCCCAAACGCCAAAGGGAACGCTCGCTCGCAATCAGACCGAAAAAAATTTCTCAAAAGAGATCACCGATATCTACGAATCATCACTGGCTCTGAAGACTCATTTCCACGTCAAGGGAAGCAGTCAAGTTGCAGTCAACAGTGGTATCAGAGAAGCAATCCAGACCGTATCAGGGATCAAAGAGCTTACATATGATGATGATATTTTCGTGCGAGGATTCGACTCACTTCACGTGGTACGGCTGGCTATATTGCTGGAGTCAGCATTTGATAGGCATGTCGAGATCGAAGCCGGGACAGTGTACGCAAACCCCTCCATTGCAAAGCTGGGAAGTGAGCTGTGGTCACGGCTCCGTGGTCAAAGTCACAAGGAGGCCCTTAATATGAAGTCCACCTCGCAGATGCTTGCCAAATACTCGGCATCATTTGGATCCGGTCGGGCCAAAAAGGAGTATGTGATCATCACTGGTACTACTGGATCCATTGGACCGTATCTTCTTCACAACCTCTGCAACAACAGAGAAGTTGCCCAGGTGTGGTGCTTGAATCGCAGCGCAGACGCCCCAAAACGGCAAGTAGAGCTCGCGAGAGCAAAGGGATTCCTCCCATTGAACTGGGATGGAAAGGTGAAGTTTGTGCAGCATGATCCGACCTCCGAAACGCTCGGTTTGAACGCAGTGGATGCCCAAGACATGAAAGAAAAAGCAACTATCATAATTCGTGCGTGCCGAATATCCCCGGAGAAACGTCTACAAAGCTAATTTTCGTCTCGCAGATAACGCCTGGGAGGTCAACTTCAATTTACCTCTCTCTTCATTCGAGCCGCAGTTCATTGGCTTGAAGGGCCTGGTCGATATATGTCGAGATGCTCGACACAAGATCCGCTTTAATTTCATTTCATCCATCAGCGCTGCAATGAACTGGCCGTGCGAGCTTCTTGGTCCTGTCCCCGAAGCAAAAATCCCTAAATTTGATGCGGCGATCAACGGCTACGGCGCATCGAAGTTAGTGGCGGAGCACCTACTCGGACGAGCCGCAAGACTAGGTACTTTGGATCTGTCTGTTTTACGAGTAGGGCAAGTTGCAGGTCCTGTTCAAATTTTTGGAGAAGGCGCATTATGGGCAAGAAGAGATTGGGTACCTGCAGTATGTTGTTTGCAAGAGGTTCCATGACATGATATGTTCTAACAGCTCGATACAGATCATTGATGCTTCTGCGTATCTCAAACTGCTGCCTTCCGACTTGGGATCAGCTACTAGCCTGGACTGGATCCCAGTTGATATTCTTGCTAATATTGTGGGCCAGCTTGTCGAGTCAGGCTCATTCACAAGTCTTTCGGAAACATACTATAATCTCGTCAACCCGAAGACGAGCTATTGGACTGACATTCTTTCTACGATAAAAGCTCGCCTGGAGATCTCTCTATCTGCCGAGGTGCGAATCGTCTCCCTACAGGAGTGGATTGACTCTCTCAGAAATTCGGAGGCCCTCATCATCCAAGAGGCTGAGGTCGGCCATTCAGAATCCGCCTCCAGAGCTAAGACCGGACTGAAGCTACTCTCGTTTTTCCAGATGCTTGTGGGATTGGAGCAAGAGGGCGATTCTTCCGACGAAACTTCTGTCATGACCAATAGCTCTGACGGATCCAGTGCTGGAGAGCCTACCTGGGATGTTGCAAATGGCCTATCACGAAGCTCCATATTTGCCGACTTAGAGCCTGTGTCGACAACTTGGTTTGACACTTGGTTGAACCAATGGGGGTATTGA", "translation": "MGSTSAVPDYGRRLLPVVVDEAARDEPQRVLFYTPRDNRPSQGYQVVTARTFANSVNRVCWWFESQVAIQNETKTIGYIGPNDLRYFLMMIAAAKTGYRLLLSSPRNSVEGHVSLIEQSGCSFWVTTTGTGSLDFIQDLGIPCIEAPELSQLLEENAVDNYPYTKSWDEGRADILALLHTSGSTGLPKLVPLYLATAATVDGFNLMEPVNGRVPTGVEWKGTRMLCAMPLFHVAGICLGLYSAFFFRWSVILPSKGPIMQHVIEEALDNIELDSAFISPSVLQDIAKSPRVLDKLSKLKFITSAGGPIAQSVGEVIHPRVPIWQTMGMTEGQWMASVVTHPDEWAYFYFHPRTGFEMRPYSEDLCELLYVKKEELALTQPVFVTFPDLDVWESKDLYSRHPTIPDLWRYEMRRDDLIVLSNGEKFNPLAAEGKLASHPWISAAYITGRGQFQAAALLYPDDSNLEKTDIQIVEAVWPTMSQVNETLPAFAQLHRDFVKVVRTAFPQTPKGTLARNQTEKNFSKEITDIYESSLALKTHFHVKGSSQVAVNSGIREAIQTVSGIKELTYDDDIFVRGFDSLHVVRLAILLESAFDRHVEIEAGTVYANPSIAKLGSELWSRLRGQSHKEALNMKSTSQMLAKYSASFGSGRAKKEYVIITGTTGSIGPYLLHNLCNNREVAQVWCLNRSADAPKRQVELARAKGFLPLNWDGKVKFVQHDPTSETLGLNAVDAQDMKEKATIIIHNAWEVNFNLPLSSFEPQFIGLKGLVDICRDARHKIRFNFISSISAAMNWPCELLGPVPEAKIPKFDAAINGYGASKLVAEHLLGRAARLGTLDLSVLRVGQVAGPVQIFGEGALWARRDWVPAIIDASAYLKLLPSDLGSATSLDWIPVDILANIVGQLVESGSFTSLSETYYNLVNPKTSYWTDILSTIKARLEISLSAEVRIVSLQEWIDSLRNSEALIIQEAEVGHSESASRAKTGLKLLSFFQMLVGLEQEGDSSDETSVMTNSSDGSSAGEPTWDVANGLSRSSIFADLEPVSTTWFDTWLNQWGY"}, "11a2474f-6331-4769-8e36-256b89359690": {"uid": "11a2474f-6331-4769-8e36-256b89359690", "label": "CAG8177716.1", "names": {"protein_id": "CAG8177716.1", "cluster_role": "hit_required"}, "start": 26426, "end": 27979, "strand": 1, "sequence": "ATGGCAGAACCATCATCGCACAACTTCGAGACACTCGGGCTTCATGCCGGGTATGGCCTCCCACCAGTTGACCTCCACAGATTGACAAGACTAACCAATTGTTAGTTACTCCCCGGACCCGCATACTAGATCAACGGCGGTCCCCATATATGCAACATCTGTTGGTTTACTTCACTTCCTCGCTGTTTTGATGCGAAAAACTCATGATCACTCAGAGCTTCACCTTCAATGACTCTGCCCAGGGAGCACGACTCTTCGGCCTGAAGGAACTCGGTAATATCTATAGCCGTTTGATGAACGTGAGCAATCATCGATGATTCCATACGACTGGCCTAGATTTGGCAAGCTAACACCCGCCATTTTAAGCCGACCGTCGATGTCTTTGAGAAACGAATCGCCGCGTTGGAAGGAGGAATTGCCTCAGTTGCAACATCCTCTGGTCAAGCCGCGCAGTTCCTTACTATCTCCACTCTCGCAAAGTCTGGCGATAACATTGTCGCCAGCTCTCATTTGTATGGAGGGACCTATAATCAGTTGAACGTCTTGCTTCCACGATTCGGCGTGACGACCAAATTCGTGCGCAGTGGAAAGCTCGAAGATTTCGCGGCTGCCATTGATGAAAACACCAAAGCTATCTATGTCGAGAGTATGAGCAATCCTGACTATGTAGTTCCGGACTTTGAGGCTATTGCTCAAGTTGCCCATGACCATGGGATCCCCCTTGTGGTGGGTTGCTGCGTGTCTGAGGCAGGAGATAGCGCATTAGTGCTGACTTGTGCTTCCAGGTTGACAACACTCTCGGAGCAGGAGGGTACTATATCAGACCCATCGAGCACGGTGCAGACATTGTCGTGCACTCCGCAACCAAGTGGATTGGCGGACACGGCACCACGATCGGCGGTGTTATCGTCGACAGCGGCAAGTTCGACTGGAACAAAAACTCCACACGGTTCCCTGAGATGGTTGAGCCATCGCCTTCGTACCATGGACTCAAATACTGGGAGGCATTTGGTCCAGCGACCTTCATCACACGCATCCGAGTAGAAATGCTCCGGGACATTGGAGCGTGTCTGAGTCCATTTTCCGCCCAGCAACTTCTCCTCGGAATCGAAACTCTTGGTCTGAGAGCCGAGCGACATGCTCAGAATACTACTCGGCTTGCACAGTACTTTGAATCCAGCCCGCATGTCAGCTGGGTGCTCTGGCCCGGGTCCAAATCACACCCCACTCATGCGCAGGCTCAAAAGTACCTCACCCGAGGGTTTGGGAGTATGCTCAGTATTGGGGTTCACGGTGGAGCGACTGCAGGAAGTCAAATCGTGGATGGTTTGAAGCTCGTTTCAAATCTGGCCAATGTGGGCGATGCGAAGAGTCTCGCTATCCACCCGTGGACGACGACCCATGAACAGTTGGCGGAGGACGAAAAGAAAGCGTCGGGTGTCACAGAGGACATGATTCGTATCTCGGTTGGGATTGAACATGTCGATGATATCATTGCCGACTTCGAGCAATCTTTCCAGCACTTGGGCAGTGAGGGGCCTGGAGCCCATTAG", "translation": "MAEPSSHNFETLGLHAGYSPDPHTRSTAVPIYATSSFTFNDSAQGARLFGLKELGNIYSRLMNPTVDVFEKRIAALEGGIASVATSSGQAAQFLTISTLAKSGDNIVASSHLYGGTYNQLNVLLPRFGVTTKFVRSGKLEDFAAAIDENTKAIYVESMSNPDYVVPDFEAIAQVAHDHGIPLVVDNTLGAGGYYIRPIEHGADIVVHSATKWIGGHGTTIGGVIVDSGKFDWNKNSTRFPEMVEPSPSYHGLKYWEAFGPATFITRIRVEMLRDIGACLSPFSAQQLLLGIETLGLRAERHAQNTTRLAQYFESSPHVSWVLWPGSKSHPTHAQAQKYLTRGFGSMLSIGVHGGATAGSQIVDGLKLVSNLANVGDAKSLAIHPWTTTHEQLAEDEKKASGVTEDMIRISVGIEHVDDIIADFEQSFQHLGSEGPGAH"}, "674a2269-3db8-4302-b764-d547e6018cae": {"uid": "674a2269-3db8-4302-b764-d547e6018cae", "label": "KAI1852772.1", "names": {"protein_id": "KAI1852772.1", "cluster_role": "hit_required"}, "start": 0, "end": 1546, "strand": -1, "sequence": "ATGACAGAACAAAGCAAGGAAAAGTTCGAAACACTGCAACTGCATGCTGGGTACGACCCAAAGCCTCTCGAAATTCGTTGCATCAAAGTTGACCTGTCTCTAGTTACACGCCGGATCCCCATTCCAGATCCACTGCGGTGCCCATTTACGCGTCAGCTGTCCGTTGCATTATTCCCAGACTTTCCAGATTCATGGCAAAACTAATAGAACCCAGAGTTTTACATTTCATGATTCATCCCATGGAGCGCGACTTTTCGGTCTCAAAGAGTTTGGCAACATATATAGCCGCATAACAAACGTAAGCACCGAAGTAACATCCCCGGCTGGCACTCATGATCGCTGAGAAAATGATCCTCCCAGCCTACTGTCGAAGTTTTCGAGAAGAGAATTGCTGCACTGGAGGGTGGTATAGCTGCGCTCGCAACTTCCTCAGGTCAGGCAGCTCAATTCTTGACGATCGCTACCCTAGCACGGGCCGGGGACAACATTGTTGCCAGTTCCCATCTCTACGGTGGCACATACAACCAACTGAATGTGCTCCTTCCCAGGTTCGGCGTGACCACCAAGTTTGTCCGAAGCGGACGGTCTGAAGACTTTGCCGCTGCGATTGACGAGAAGACAAGGGCCGTGTATATCGAGAGCATGAGCAACCCCGACTATGTCGTCCCGGATTTCGAATCAATTGCACAGATTGCACACGAAAAAGGCGTGCCTTTAATCGTGAGTCTTTACAGTGAGGCAGGCAGTGAGTACTGTGGTCTTCGAGCTAATCGTCACTCTACAGGTGGATAATACTCTTGGAGCGGGTGGTTACTATGTTCGCCCCATCGAACACGGCGCGGATATCGTCGTCCATTCGGCTACGAAGTGGATCGGTGGACATGGGACGACTATCGGCGGCGTTATTATCGACTCTGGCAAATTCGATTGGACTAAGTATCAATCGCGCTTCCCGGAGATGGTCGAACCTTCACCGGGTTATCACGGTCTCAAGTTCTCGGAGACTTTTGGGCCGGCGGCGTTCATCATCCGTGCACGGGTGGAAATGTTGCGAGATATCGGGGCTTGTTTAAGTCCCTTTGCCGCACAGCAGCTTTTAATGGGTATTGAGACTCTGAGTCTGCGGGCCGAAAAACACGCCGAGAATACCGCGAGACTCGCCGAATATCTGCAGTCCAATCCACATGTCGATTGGGTATTATATCCGGGATTGTCGAGCCATCCAAGCTATGAACACGCTAAGAAGTACTTGACACGGGGCTTCGGTAGCATGTTGAGCTTCGGAGTGAAGGGCGGATCTGAAGCAGGGAGTAGGGTTGTCGATGGACTGAAGCTCTTCTCAAACCTCGCCAATCTTGGTGATTCGAAGAGCTTAGCAATTCATCCATGGACAACGACACATGAGCAACTTTCGGACGAGGAGAAACAGGCTTCAGGGGTAACGGAAGACCTGATCCGTTTGTCCGTGGGAACAGAACATATTGATGACATTATCGCTGACCTCAAGCAATCTCTGCAAGGTGCCTTGGGCAACGAAGCCCTCTGA", "translation": "MTEQSKEKFETLQLHAGYTPDPHSRSTAVPIYASASFTFHDSSHGARLFGLKEFGNIYSRITNPTVEVFEKRIAALEGGIAALATSSGQAAQFLTIATLARAGDNIVASSHLYGGTYNQLNVLLPRFGVTTKFVRSGRSEDFAAAIDEKTRAVYIESMSNPDYVVPDFESIAQIAHEKGVPLIVDNTLGAGGYYVRPIEHGADIVVHSATKWIGGHGTTIGGVIIDSGKFDWTKYQSRFPEMVEPSPGYHGLKFSETFGPAAFIIRARVEMLRDIGACLSPFAAQQLLMGIETLSLRAEKHAENTARLAEYLQSNPHVDWVLYPGLSSHPSYEHAKKYLTRGFGSMLSFGVKGGSEAGSRVVDGLKLFSNLANLGDSKSLAIHPWTTTHEQLSDEEKQASGVTEDLIRLSVGTEHIDDIIADLKQSLQGALGNEAL"}, "e30ed2da-8019-4f3f-975a-0fe93b49437b": {"uid": "e30ed2da-8019-4f3f-975a-0fe93b49437b", "label": "KAI1852773.1", "names": {"protein_id": "KAI1852773.1", "cluster_role": "hit_required"}, "start": 2251, "end": 3116, "strand": 1, "sequence": "ATGCGCTTCTTGTGCCTTCATGGCTATGCCACAAGCGCTGAAGTTCTTGAGGAGCAAATGCAGCCGATTATCGCTCAACTCCCTAGCGACTGGGAATATGAATTTCTAAATGCGGAAATGGAGCCATCTGAGTTGATGCTTCGTGAGTCCTTGTCAAGCGACATGCCGTATCTCAATCTGCATGGCTAATGTCACCACAGCTTCGTTAGATCAGGCCCCAAAACCAAATTACAGTTGGTACAACCTGCCTTTCTTTGAGGATGTGGATCGGGCTTATAGACGCATTACATCTTTCATTGAATTGGAAGGACCCTTTGACGGCGTCTGGGGGTTCTCACAGGGGGGATCGATGGCTGCCCTTCTCCTACTCAACAATCATGCAGAAACAGGCGGTTCGAGCTTCCCATTCAAAATGGGCATCTTCGTGTCGGCATTCCTCCCCCACAGCTTCAGCTCTGGCTTGATCACGTGGGACTTCTCCGAAGGCGAAAAGCTGCTCGCAACACATGTACACGGAGAGTCATGCGAGTCTTCCTGTGGAAAAGATGTGGATTGGAGGACCGATCCACGGTCGTCAATCGATTTCGATATACTCGCGGAGAACCAGCAGAAGATAGCGTTCCCTGTTCATCTATTACTCAAGCATAGACCCAGTGGAAGCTTCGAAAAGATGACTATACCATCTGTTCATGTCCGCGGGCTCAAGGATACGTATCATTTTGTGGATGATTCTGTCCTCGCCTTATTCGACTCCGATACATCTAGAAACATGACACATCGTGGTGGTCACCACTTTCCCAGGTTTTCGGAAGAGTTGGTGAGATTTGCCGAAATGATCATCGAAACAGCTTGTTCCATTACCTAA", "translation": "MRFLCLHGYATSAEVLEEQMQPIIAQLPSDWEYEFLNAEMEPSELMLPSLDQAPKPNYSWYNLPFFEDVDRAYRRITSFIELEGPFDGVWGFSQGGSMAALLLLNNHAETGGSSFPFKMGIFVSAFLPHSFSSGLITWDFSEGEKLLATHVHGESCESSCGKDVDWRTDPRSSIDFDILAENQQKIAFPVHLLLKHRPSGSFEKMTIPSVHVRGLKDTYHFVDDSVLALFDSDTSRNMTHRGGHHFPRFSEELVRFAEMIIETACSIT"}, "20b80256-db62-4256-9fa1-9314fc412b55": {"uid": "20b80256-db62-4256-9fa1-9314fc412b55", "label": "KAI1852774.1", "names": {"protein_id": "KAI1852774.1", "cluster_role": "hit_required"}, "start": 4394, "end": 12630, "strand": 1, "sequence": "ATGCCTTCCATTGTCGATTCACACGAAGCTGCCAACGGTACACCACTTGGAGTTTCCAATGGCCACACCAATGGCGGCTTCAACACCCATTCCAATAAAACCGAGGAGCCAACCCGACCGGATCGGACCCCCAATGGTGTAACTTCCTGTCAGAGCAAAACTCCATACTCTACAGCAATTGCCATAATAGGTGTTTCTGGAAGATTCCCTGGCGATGGTACAACGCCGCGAAAACTTTGGGATCTGCTTCGGGATGGGAAAAATGCTCTAGGCGAAGTACCAGAATCCCGGTTCAATGCAAAAGGGTTTTATCACCCAGATGGCGGAAGAGCAGGGTCCATGAACACTCAAGGAGGTTATTTTCTGAAACAGGACGTCGATAGGTTCGACGCCGGGTTCTTTTCCATCACCCCAGAAGAGGCAAAAGGCATGGATCCGGTCCAACGGATTCTTCTGGAACTAGCATACGAAGGTCTTGAAAATGGTACGTGAGCATTATATATCTGTGGAAGAGTCTTGAGATTAATCCACGTGTTGCAGCTGGTTTGAAGATGGATCATATAGCAGACCAGAACATGTCCTGTTTCGTGGGAGCATGCCAGCACGACTACTGGGACATGCAAGCATATGACATGGATAGTAGCCCGTAAGTATTAGCGGTCCGTTGTAGTATACCCTCTAACGGTCATGAAGAAAATACACCGCCACTGGTACAGGGCCAGCATTGCTCTCAAATCGAATTTCATGGTTCTTCAACCTGAAGGGTCCAAGTGTCACGATTGACACAGCTTGTTCATCCTCAATGACTGCACTTCATCTCGCAAGTCAGAGCATCCGCAATGGCGAGTGCGACTCGGTATGGGGTTCCACATGGTTCTGATAACATGCCACTAATACTTGATCAGGCATTGGTTGGAAGTCTAGGGTTGCATCTACTTCCGAACTTCGGTGTTTTCATGTCCTCCATGTCATTCCTTAGTCCAGACAATAAATGCCACTCCTTTGATGCCCAAGCAAATGGGTATGCACGGGCAGAAGGAGGTGGCTTTATTGTGTTGAAGCGACTCGATAAGGCTATCCAAGATGGCGATACCGTCCGCGCCGTTATCAGAGCAACAGGGATCAACCAAGACGGTAGAACTATGGGGATCACGCAGCCCTCGGCTCAGCGACAAGAAGAATTAATTCGGACGTAAGTACTAAGACCATGTTGATGTGCCCTTTTTTCTTTTCGAATGATTTTGCAAGCTCTACGCTGGGCTAGCCTATAGCAGGAGCACACTACCGTTAGAGGCACAGAAAGGAACCCTCTACGCGATATGATAAAACCTAGGACACTGACGTGTTATGATCAACCAGAACATATGCTTCAGCTAGCCTGAAATTTGATGATACCAACTATTTCGAGGCGCATGGCACTGGCACGAAGGTGGGTGATCCCATCGAATGCTCGGTCATTGGCTCCGTCTTTGGTCCGACAAGGCAGCATCCCATCCTCGTCGGCTCAGTAAAATCCAATAGAGGCCATCTCGAAGGGGCGAGCGGGATTGCCAGCATTATAAAGACTATCTACAGTCTTGAGAGCGGCTTGATCCCACCAACTCATGGTTTACAAAAGGTGAACCCCAAGATTCGCCTGCAGGACTGGAGGATCGACATTCCAACACAAACCACCAATTGGCCTCTTGGGCTTAGGAGAGCGAGTATAAACAGGTAAAGCGCACACCAAAATATGATCTGTTCCCAAATACTGACCATCGCAGCTTCGGCTATGGTGGGGCAAATGCACACTGTGTACTTGATGATGCTTATCACTTCTTCAAGAACCACGGACTTGCCGGCCATCATAACACCAGGGTTGAGGAAGACTTGACACTAAATGGATCCCACGATGAGCTCACTAGTGTCCAGAATGGTATACCTAGAGCTATTAATTTGGGCCAGGCAGCTAACGGCGGAGGCAGTCCAACACGGATGTTCACTCTTTCATCTCATGAGCAGTCGGGTGTTGTTCGCCTTTGCCAAAGACTCCAGAGCTATCTCGACGATGTGGAAGGAAAGGTCGACCATGAGGAGATATTCCTGCATCGTCTGGCGTACACCCTATCAGAGAAACGATCGACTCTACCCTGGAAAACATACTGCCTGGCCTCGAGTATGGAAGATCTACGACAGGCTCTCTCTGCTGCGTCAAGAAGGGTTACACGAGCTTCGAAACAGCGTGCACTTACTTTTATTTTTACTGGCCAGGGTGCCCAATGGTTTGCAATGGGACGATATCTATCCCGATACACGATCTTCCAACAATCCTTGAATGCGTCAAACGCGTATCTGAAATCATTTGGGAGTTCCTGGGATCTGATCGAAGAGTTGAATCGCAGCGCCGACACATCGAGAATTGACATCCCTGAGATCAGTCAACCAGCTTGTACCGCCTTGCAACTCGCAATAGTCGACCTTTTAACCTCATTTAACATACGCCCCAAGGTAGTCATTGGTCACTCGAGTGGAGAGATTGCAGCAGCCTATGCGAAGGGCTCTTTGGACAAACAAGCTGCAATGAAAGCTTCTTATTTTAGGGGCCTTCTAACGAGCGGGATCCCGAAAACAGGCTCAATGGCCGCCGTTGGTTTGGACCCCGAACTTGCCAAACAATACATTACCCGAACAACCATGGGAAAGGTTGTGGTAGCTTGTATCAATAGTCCCTCCAATGTCACACTATCGGGCGATACGGAGGGTATAGATGAGGTCACAAAACTTATACAAGCGGACGGAATCTTTGCAAGAAAGCTTCGGGTATCAACAGCATATCACTCCCATCACATGGAGGCAATTGCAGAAGAGTATCTTCGCTCGTTGGAAGATAGTTGCCAGGCTAAGGATGGCCTCCCGGAAGTTGTCATGTACTCTTCAGTCACGGCCAAAGTAATCGAGGGCAGTCAACTCGGTGCTGCATACTGGGTAGCGAACTTGATAAAGCCCGTCAACTTTTCTGGAGCCGTAACAGCAGCAATGCAGACAGGAGCTTTAGGAAAACGAAATATCTCAACCAAGAAGGGAAATTCAGGCGTGATGATTGAGATAGGCCCGCACGCTGCACTCCAGGGTCCTCTGAAACAGATTATGGGCAGCCTCGGTGCACAGGACTCCAGCTATCGGTACTTGTCAGTAATCAAACGTGGCGAGGACTCTGTCCAAACATGTTTAGAGGTAGTTGGGGAATTGCAGGTTCTTGGTCACGAGGTGAACCTTTCGCTGGCAAATGGTTACCAAGATACTGAGGTCGTCATGTCTGCACTAACGGATCTCCCTCCATACGCGTGGAATACATCGAACAGCTTCTGGCATGAATCGGCTGCGCTCGCTGCGTACAAGAAAAGAGACCATCCTAGGCTTGAGTTGCTAGGAGCAAGAGATGAACGGTCAACCGAGTCTGAACCTTGCTGGCGTAACTATTTACGGATCTCGGAACAGCCGTGGATTGAACATCACCAGTTCCAAGGCACGAACATCTATCCCATGGCTGGCATGATTGTCATGGCAATAGAGTCAATGCGTCAAATTGAGACGCGACAGGATGTTTCAGGCTATCACATACGTGATGTCAATATTCGCAGTGCATTAGTCGTGCCCAACGATCAGACGGTTGAAACAAGATTACAACTTTCGCCATGGCGCACTGGATGCCATACAATAACATCGCATTGGACCGAGTTTCAAGTATCCAGTCGTAACGAGAGCGGTGCTTGGACGATCAACTGTACAGGACTGATTGCAAACTCGTACCGGGAGGAAGTGAACGCAGGCTTTGTCGACGAGGAGGGCGAGAGAAGATCGCAACTCAAAGGACTATACGACAGCATCGTACAAGCTGACTTACCAACGCTTGATTCTGCTGCCTTCTATACCCAGGTGAGTTGAAACGGATGTCTCCGTCTAGTGATGGATACTCCCTAACTATTCTCAGATGGATAAGTCAGGTTTCAGTTTAGGGCCAGCATTCAGAGGTGCCAAGAGGCTCAACATACTCAACTCAAGTTCCCATTTTACCATGGAGGTTCCAGATACACGAAAATGGACACCCAGCAAGTTCCAACCACCTCACTTAATCCATCCTGCAGTTTTGGATGTCTTCGTACACCTCTTGATTTCTAGCACGGGATATGGGAACACAATTAAAGCAAGAGTCCCTGTTTCCACTGCATCGTTATACGTTTCGGCAGACTTCGACTCCTCCGAAGGGACCGAGTATTTCGGATACAGCTCCTCCAGAAATCATGGCCAATTCAACATGATGAGTGATGTTGTAGCATTTGGTAATGACCTAGCCAAACCGATGATCATCCTCCAGGGATGCCAGACTGTACCTCTTCGTGGTGCGGCAACAGATAGCAAAACCGAGAGTAAAGCTTCAAGCTCGAGCCGGGGACATTCTCTCGGGCACGTCCCTTGTATCCCGATCATGGCGCCTGACGTGGAGTTGGCAGATGCTTCCCAGCTGGAAACACTCCTACGAGGCCAGGTCTCAACGCTACACGGAGAGAGTTCATTGATTAGCAATGAATTATCGAATTTGACTGAATCTACCGATAGTGACATCGAGCAAGGGCAAGAAAAGACGTCTTCGCCCGACAATGGCGCAGGTATACCGCAGTCTGTTAATCCATTTCTGGAACGCTACGTGGCCTTATTCGCACACAAACACCCGGGCTTGGATATTCTTGAATACAATACTTCGACTGAAGGCCTGCTTGCGAACTTCTTGGCATCCTTGCCGGTGGAAGCTAAGACAACCAAATACGTGGGCTCTTACGTTCTCGTCAACCCATTGGAGGATATGAATAGCATTGACTCTGTCCAACAGAAGAGTTCCAATATTCATTCGCATAGGTTTGTCGAGGGTTCGTACGACATCGTGGTCTGGGACAAAAGTGTTGAACATGGCGATGACGGGATTGATTTGGAGCATTGGAGAAAGCTCTTGAAACCGTAAGTGAATCATCATCGCTTTCCCAAAACCCTGTTTGAAATGTACTAAATCTCTGTAGCTGGGGAGTTTTGTTGGTAGTCGGGATCTTGGGTAACTACACCGACGTAATCTCCACTTACCACCCGTATGGTAGGTACATCATAGACTGTTTACAGGATCGTAATACTGACGCAACTACTTTCATTAGAGACCAAAGAGCCAAAAGAGTCTCCCCGCGGCAATGACATTGATCAAATGCTCCAATCTGCAGGTTTCACGACGAATATCAACATCTCGGACTCATCCAGAGCAGCTGACTCGCCGTCAACCTTCATTGTTGCACAACAGACGTCAATCGTGGAACCTCCAGTCCGACAGGTCTTGATAGCGACTCCGCAAATGCAATCGCAAGAGCTGAGTGACTTGATTACCCAAGTAGAGCAAACGTTGAGGAGCCTGAGCTACGATGTTTTCACGGCGTCCTTATCCGACATGCCCGAACAGCCATCACCGTACCTATGCCTTGCGATGCTCGATTTCGATGCATCGTTTCTGGAAACTCTCAACGAGGACTTGTTTTCAAAAATGCGTTCCTTGCTTCTCAATGCGACAGGAACATTGTGGCTGACTGTGGACGGGGTTTTTGATGCCCACCACAAATCCGGTCTTGCCGATGGGCTTGGAAGGACCATTAGAGCCGAGCACCCAGAATTATCTTTCGCCACACTTGGACTTGATCCAAGAGCACCTCTTATGACAGACTCGAATATGAGCATCATCGGCCGAATCATGGGAACACTCTCCCGTAAGAGTCTGGAGGAGTCGATGGACTCAGAATATATCTCTCGGGAAGGCATTATTTTCGTGGAACGTCTAGTTCCCCACCCAGAGCTCAAGACTCTGTTGGACTCGTCAAGATCTGAAAGTCGTCTCCCAGCAGTCGATATTCCACTTCGGCGGACTGGGAGAGATCTCCAACTCTGCATCCGAGATGCTGGGTTACTGGACACCCTGGAGTATGTCGGCGAAACGAACATGTCCGGAACCTTAGCGGATGATCATATTGAGATAGAGGTCAAAGCAGTGGGGTTGAATTTCCGAGATGTGATGGTGGCTATGGGCCAAATGGAGGACTCGACTCTCGGCATCGAATGCGCCGGGGTGGTTTCTCAGGTTGGTGATCGTGTTCGGAAATTTAAGATCGGCGACCGTGTCTTTGGCATGCATGCTGGCTGTTTCCAGACACGCATACGAGGTGATCCTCGGACCTTCCAAAAGACTCCCGAGCACTTGAGCAACGAGGAGGCAGCGTCAATGATGTGCATATACGCCACCGTCGTTCATTCTTTGATTGACGTGGCTAAATTGCAACGCGGCGAATCCGTCTTGATTCACTCAGCTGCGGGTGGAGTAGGGCAGGCTGCAATCAAGCTTGCTCGTTACCTCGGAGCGGATATCTTCGCGACCGTCTCATCCGAGAAGAAGAAGAAATTCCTCGTGGATGAGTATGGAATAAATGAGACGCATGTATTCAACAGCCGTGACCACTCCTTCGCCCAAGGTATCCTACGTATGACGGGCCAGACGGGTGTTGACGTCGTGCTCAACTCGTTGGCGGGAGAAGCGCTTCGAAAGACATGGTTATGTGTTGCACCTTTCGGTCGATTTATCGAGCTTGGAAAACGTGATATTTTGGATAACACAGGCCTCGAGATGCGGCCTTTTCTGCGGAATATTACCTTCGCTGGCCTTGATATTCTCGCACAAGTTACAGAATACCCAGACCGCTTCGAAAAGATAGGAAATCAGGTCGTTGAACTTACGCGGAAAGGTGCAATAGCCCCTTTTAGGAACCTTTCCATCTGTTCATTTGGGGACGCGGAAAAGGCCTTTCGGCTGATGCAAAGTGGGAGCCACATTGGCAAAATTGTCCTGTGTCCAGGGCCTGATGACATAATTCCGGTGAGTTTGTATTGGAATACGTGGCTCAAAGCTGCTAATCCTATTTTCAGGTGGTTCCTGAAGGCCTTGAAACCTCTCGGCTGCCTGAAGGCAGCACATACATCCTTGTTGGTGGTCTTGGAGGTATCGGCCAATCCATATCAAGAATGCTGTCAGGGATGGGAGCCAGGAATCTGGTGTTCTTGGCAAGATCGGGGAGCTCCCGCTCAGAGTCTCAGCTTCTGATAGAGAGCCTCCAGTCTCAGGGTACCTCTGCAACTACCATTGCATGTGATGTCGCTGACAAGTCACAATTACTGGCTGCAATCAATGAGGTGAAGCAACGTTTCCCACCTATCAAGGGAGTAATCCACTGTGCAATGGATCTGAGAGTAAGTCCTCCCGGCCTCGAACTTGCTCATTCATCTAACGGTTTGGACAAGGATTCCACCTACAGCAACATGTCGGCTACGGACTGGAATCTATCTCTCCGTCCGAAAGTACGGGCAACGCGAAACCTTCATGAGGTCCTGCCTGCAGACCTGGAATTCTTCGTTTGCTTGTCATCAATCGCAGGCATCATTGGATCGCGAGGCCAGGGTAACTACAATGCAGGTATGAATCGTGTACGACTTTATTCAAATCACGTTGAGACTGATCCTGTTCATAGGCAATACGTACCAAGATGCGCTTATGAATCATCGCGCAGCTGCAGGCTTGGCCGCGACTAGCATTAATCTTAGCTTGGTAGTCGGCATTGGTGTTTCGACCGAGCGAAGTGAAGTTTTTCAACTATTGAAAGACGGCGGGTTGCTGAGTATGGACGAGACCGATGTTCTCAGTATAGTGAAAGCAGCAGTCTTAGGACGGACTCCCACGCAGGTGACCATGGGGCTCTCTACTGGTGGTCAGCTAGAAGAGATGGGAGCTCCTGATCCGTACTGGTTTGCGGATTCCAGATTTTCTGTCATCCGTCGATTAGATCGGAAGGGTACCACCACCGACGGCACTCGCGGTGGACAAGATTGGAAAGGATTGCTCGCGGCGACTACGTCTAAGGATGAAGTTTACGAACTTGTGCTGGCTCAGCTTCAAGAAGGTGTCGCAAGAATCATCAAGATGGATGTTGAAAATATGGACCCAAGGAAGTCGCTTCCATCCCTTGGCATTGACAGTCTTGTGGCTATCGAGATACGCACTTGGCTTTTGAAGGAGTTTGAAGCGGATCTGTCGGTCTTCGACATTGTAAGTAACGATCCGATGACTGGGCTCGCGAAGAAGGTCACTGCAAAGTCTGCCCTGCTTTCATCAGCTATTATTTAA", "translation": "MPSIVDSHEAANGTPLGVSNGHTNGGFNTHSNKTEEPTRPDRTPNGVTSCQSKTPYSTAIAIIGVSGRFPGDGTTPRKLWDLLRDGKNALGEVPESRFNAKGFYHPDGGRAGSMNTQGGYFLKQDVDRFDAGFFSITPEEAKGMDPVQRILLELAYEGLENAGLKMDHIADQNMSCFVGACQHDYWDMQAYDMDSSPKYTATGTGPALLSNRISWFFNLKGPSVTIDTACSSSMTALHLASQSIRNGECDSALVGSLGLHLLPNFGVFMSSMSFLSPDNKCHSFDAQANGYARAEGGGFIVLKRLDKAIQDGDTVRAVIRATGINQDGRTMGITQPSAQRQEELIRTTYASASLKFDDTNYFEAHGTGTKVGDPIECSVIGSVFGPTRQHPILVGSVKSNRGHLEGASGIASIIKTIYSLESGLIPPTHGLQKVNPKIRLQDWRIDIPTQTTNWPLGLRRASINSFGYGGANAHCVLDDAYHFFKNHGLAGHHNTRVEEDLTLNGSHDELTSVQNGIPRAINLGQAANGGGSPTRMFTLSSHEQSGVVRLCQRLQSYLDDVEGKVDHEEIFLHRLAYTLSEKRSTLPWKTYCLASSMEDLRQALSAASRRVTRASKQRALTFIFTGQGAQWFAMGRYLSRYTIFQQSLNASNAYLKSFGSSWDLIEELNRSADTSRIDIPEISQPACTALQLAIVDLLTSFNIRPKVVIGHSSGEIAAAYAKGSLDKQAAMKASYFRGLLTSGIPKTGSMAAVGLDPELAKQYITRTTMGKVVVACINSPSNVTLSGDTEGIDEVTKLIQADGIFARKLRVSTAYHSHHMEAIAEEYLRSLEDSCQAKDGLPEVVMYSSVTAKVIEGSQLGAAYWVANLIKPVNFSGAVTAAMQTGALGKRNISTKKGNSGVMIEIGPHAALQGPLKQIMGSLGAQDSSYRYLSVIKRGEDSVQTCLEVVGELQVLGHEVNLSLANGYQDTEVVMSALTDLPPYAWNTSNSFWHESAALAAYKKRDHPRLELLGARDERSTESEPCWRNYLRISEQPWIEHHQFQGTNIYPMAGMIVMAIESMRQIETRQDVSGYHIRDVNIRSALVVPNDQTVETRLQLSPWRTGCHTITSHWTEFQVSSRNESGAWTINCTGLIANSYREEVNAGFVDEEGERRSQLKGLYDSIVQADLPTLDSAAFYTQMDKSGFSLGPAFRGAKRLNILNSSSHFTMEVPDTRKWTPSKFQPPHLIHPAVLDVFVHLLISSTGYGNTIKARVPVSTASLYVSADFDSSEGTEYFGYSSSRNHGQFNMMSDVVAFGNDLAKPMIILQGCQTVPLRGAATDSKTESKASSSSRGHSLGHVPCIPIMAPDVELADASQLETLLRGQVSTLHGESSLISNELSNLTESTDSDIEQGQEKTSSPDNGAGIPQSVNPFLERYVALFAHKHPGLDILEYNTSTEGLLANFLASLPVEAKTTKYVGSYVLVNPLEDMNSIDSVQQKSSNIHSHRFVEGSYDIVVWDKSVEHGDDGIDLEHWRKLLKPWGVLLVVGILGNYTDVISTYHPYETKEPKESPRGNDIDQMLQSAGFTTNINISDSSRAADSPSTFIVAQQTSIVEPPVRQVLIATPQMQSQELSDLITQVEQTLRSLSYDVFTASLSDMPEQPSPYLCLAMLDFDASFLETLNEDLFSKMRSLLLNATGTLWLTVDGVFDAHHKSGLADGLGRTIRAEHPELSFATLGLDPRAPLMTDSNMSIIGRIMGTLSRKSLEESMDSEYISREGIIFVERLVPHPELKTLLDSSRSESRLPAVDIPLRRTGRDLQLCIRDAGLLDTLEYVGETNMSGTLADDHIEIEVKAVGLNFRDVMVAMGQMEDSTLGIECAGVVSQVGDRVRKFKIGDRVFGMHAGCFQTRIRGDPRTFQKTPEHLSNEEAASMMCIYATVVHSLIDVAKLQRGESVLIHSAAGGVGQAAIKLARYLGADIFATVSSEKKKKFLVDEYGINETHVFNSRDHSFAQGILRMTGQTGVDVVLNSLAGEALRKTWLCVAPFGRFIELGKRDILDNTGLEMRPFLRNITFAGLDILAQVTEYPDRFEKIGNQVVELTRKGAIAPFRNLSICSFGDAEKAFRLMQSGSHIGKIVLCPGPDDIIPVVPEGLETSRLPEGSTYILVGGLGGIGQSISRMLSGMGARNLVFLARSGSSRSESQLLIESLQSQGTSATTIACDVADKSQLLAAINEVKQRFPPIKGVIHCAMDLRDSTYSNMSATDWNLSLRPKVRATRNLHEVLPADLEFFVCLSSIAGIIGSRGQGNYNAGNTYQDALMNHRAAAGLAATSINLSLVVGIGVSTERSEVFQLLKDGGLLSMDETDVLSIVKAAVLGRTPTQVTMGLSTGGQLEEMGAPDPYWFADSRFSVIRRLDRKGTTTDGTRGGQDWKGLLAATTSKDEVYELVLAQLQEGVARIIKMDVENMDPRKSLPSLGIDSLVAIEIRTWLLKEFEADLSVFDIVSNDPMTGLAKKVTAKSALLSSAII"}, "411360ce-cc4b-4dc2-a9a6-1ec4cb224c40": {"uid": "411360ce-cc4b-4dc2-a9a6-1ec4cb224c40", "label": "KAI1852775.1", "names": {"protein_id": "KAI1852775.1", "cluster_role": "hit_required"}, "start": 13464, "end": 13791, "strand": 1, "sequence": "ATGAGCACCACGGACACCTCGCCTCTACGAGATTATCTAGTCCACGTGCCTGATCATCCGAATACGCTATCTATCAGACTGGCCACCAATAAAGAACACAATGAAGACGCGATACCCTTGGTCAAGGCCGGCCGTGTGCCCTTCTTTGGCAGCACGCTAAGTCGTCATGGTGTTGAAGGGGAGCAGCCCATCGAGAATGGGACAATCATGGTGTTTAAGGCTCGGAGTGAGGAAGAGATCAAGGCAATCATAAAGAAGGATGTCTTCACGAAAGCAGGCGTCTGGAACGCTGATCGTGCAATGATTTGGCCATTTTTGAGCAAATGA", "translation": "MSTTDTSPLRDYLVHVPDHPNTLSIRLATNKEHNEDAIPLVKAGRVPFFGSTLSRHGVEGEQPIENGTIMVFKARSEEEIKAIIKKDVFTKAGVWNADRAMIWPFLSK"}, "6fd26db3-2e7c-4426-9486-45d8c4a84512": {"uid": "6fd26db3-2e7c-4426-9486-45d8c4a84512", "label": "KAI1852776.1", "names": {"protein_id": "KAI1852776.1", "cluster_role": "hit_required"}, "start": 14657, "end": 16455, "strand": 1, "sequence": "ATGCATGATCTCAGGAAGAAGACTTGGATTGTTCAAAAGTTTGGAGGGACCAGTATTGGGAAGTTCCCAGATAAAGTGCGTCCTGGACCTCTATCTCCTCTCGTCTTCTTTAATGATAGCTACTCAAACTTATCGCTATAGGTTGCAGATATCATAATAACGTAAACACAATTTTTCGATTGCCAAACGCACAATTTGACCGGCTAATGAGCATGATCAGTGCGAAATCCAACGGCTACAGACCTGCTGTGGTCTGTTCCGCGCGCAGCTCTAGCAACAAGGCCTTCGGGACAACAAGTCGGTAAGTTATATCCGTGACCCTTGAACGCAATTAAGCTATATTTTATCTTTTAGATGCATATGTACTGAATGTGCTCATCGCATATAGATTACTCGAGGTATATCGGACGCTGGGACGGATTGTCTCGGCCGCACATGACAGCGACATGCAGAGCTTGCTTCTAGAAAATCTACGGAGTATCGTCCGAGACATTCAAGATGATCAAATTTCTGCACTACGATCCTTCGTACACTCTCCGGAAATAAGAAGAGAGACTATTCGGCGAATTGAAGAGGACTGCCAAAAATTACTTGATTACGTTGATGCTACTCGCAGTTTTGATCTCGACATCAATGGCAGGTCGAAAGATAAGGTGGTCAGCTTAGGCGAAAAGCTCAGCTGTCGATTCATGATGGCTATATTGAGAGACAGAAAGATTGAGGCTGAATACGTAGATCTGTCTGAAATTATATTCGCCAGCAGTTCGGATAGCTTGAAACCAATCTACTTCCGAAATGCCGCCGTTATTTTCGGGAAACGCGTGGCGGCATGTAATGGCAAAGTGCCCATCATTACTGGCTTCTTTGGCGCCGTCCCAGGCAGCTTGACGAACGGCGGTATCGGAAGAGGCTATTCCGACTTGTGCGCAGTTCTAGTCGCGGTTGGTCTCCAGACAAAGGAAGTCCAGATATGGAAGGAAGTGGACGGTATATTCACTGCTGACCCGACAGAAGTACCGAAAGCGAGATGTTTGCCAACGATAACTCCTCAAGAGGCAGCTGAGTTGACGTTCTACGGGTCCGAAGTCATCCACCATCAAGCCCTGGCCCTAGCCATACAAGCCGAGCCCCCCATCCAGATTCGTGTCAAAAATGTGCAAAATCCAGCAAGCGAAGGCACTGTAGTTGCTGAGAAAATGGTCAAGCACTGTCTACGACAGATGAAGCGTACAGACTCTTCCGAAAACGCGTGCTTATCGGAAATGACTTCGAGCAAACCCACCGCGATCACAATCAAGAGAGGTATCACCGTCATCAACATTTGTAGCAACAAACAGTCCATGTCCCACGGATTCTTCGCCAAGGTTTTCACCATCCTAGAAGACCAGGGTATTTCGGTGGATCTTATTTCTACCTCTGAAGTCTGCATTTCGATGGCTATCAGTAGAACGAACACGGAGGTCACTCAATTAGAGGATGCATGTACGAAACTAACAGAAACGGGAAAGGTCAATGTGCTCCCCGACATGGCTATACTCAGCCTGGTGGGCGAGGAACTAAAAAATATGACCGGTGTGGCCGGGCGAATGTTCGCGATTCTAGGGGATGAACAGGTCAACATTGAAATGATTTCTCAAGGTACGTCTAACTATAGCCGGACATACTATTAAGTTGAATTATGTGGTGACTTTAATGTGTTATAGGAGCTAGCGAGATCAACATTTCTTGCGTTATCCCAGCGAAGGATGCCACACGTGCCATCAACCAGTTACATGCAGAACTGTTGACTAATGAATGA", "translation": "MHDLRKKTWIVQKFGGTSIGKFPDKVADIIITAKSNGYRPAVVCSARSSSNKAFGTTSRLLEVYRTLGRIVSAAHDSDMQSLLLENLRSIVRDIQDDQISALRSFVHSPEIRRETIRRIEEDCQKLLDYVDATRSFDLDINGRSKDKVVSLGEKLSCRFMMAILRDRKIEAEYVDLSEIIFASSSDSLKPIYFRNAAVIFGKRVAACNGKVPIITGFFGAVPGSLTNGGIGRGYSDLCAVLVAVGLQTKEVQIWKEVDGIFTADPTEVPKARCLPTITPQEAAELTFYGSEVIHHQALALAIQAEPPIQIRVKNVQNPASEGTVVAEKMVKHCLRQMKRTDSSENACLSEMTSSKPTAITIKRGITVINICSNKQSMSHGFFAKVFTILEDQGISVDLISTSEVCISMAISRTNTEVTQLEDACTKLTETGKVNVLPDMAILSLVGEELKNMTGVAGRMFAILGDEQVNIEMISQGASEINISCVIPAKDATRAINQLHAELLTNE"}, "a09b40a1-d157-4d21-9337-bacde80fc76f": {"uid": "a09b40a1-d157-4d21-9337-bacde80fc76f", "label": "KAI1852777.1", "names": {"protein_id": "KAI1852777.1", "cluster_role": "hit_required"}, "start": 17207, "end": 18750, "strand": -1, "sequence": "ATGGCAAATTCTGAACGTGCTTGCTCGCAGGTTTTCTGCATCCAGGATCTGAAAGAAGCTGCATCGCAAAAGATGTCCAAGATGAATAGGGGTATAATCTACATTACCTTGCGTCATCGGCATTGCTGATGCCAACACAGATTATTACAACGGCGGAGCAATGGACAACATAACGTGAGTTGCGATAACAACAGACCCAGTGCCATCAGACTAAATGAGCCATCCTTGGTAGCCTGTCGAACAATGAGGCCGCATTCGACCGCTATTTGATACGGCCTAGAGTTTTACGTGATGTATCGAGTATTGATACTAGTACTAAAGTCTGGGGATCCACTGTGACATTTCCACTCGGGTTCTCTCCCTCTGCAATACAAAGACTAGCACACAGTGACGGCGAAGTCGGCACATCAAAGGCATGTGCAGCCCGCCAGGTACCCATGTGTCTGTCAGGTCTCTCCAATGACCGTCTCGAAGACGTCATCACGCAGAGTACTGATGGATTGACTCCTTACGCCATTCAAATCAGTCCGTTCAAGGATCGTAAGATCATGTCGAACATCCTCTCCCGAGCGCAAGGTTGGTCTTCCCTCAATCGCCCAAGTCATGATTATGTCACCTTCCGATTAACACCTCCAACTCCTTGTAATAACTAAAACTTCAGCTTACGTCGTCAATTTTAGCTGCTGGGTACAAGGCCGTGGTCTTGACTGTGGATGCACCGATGTTTGGCCGACGGCTAAGCGACTTGCGCAATGGTTTTAAGGTGCCAGATGGCATGACCTTTCCGAATCTTACCTCGCAATCCTCATCAGAGTCTCAAGGTCTTGGGGGCAACGTCCCCGACCTCTCCTTTGGTATTCGTCCATGAGCATTACTTTCACGGATTCAGATTCTCATGAATGCCCAGATACCACAGCCACGTGGGAAACCGAGATTGCATACCTGAGAAGTGAAACGAACATGGAAGTTTGGGTTAAAGGGGGTGAGTTGCCAGCTCTTATACATTGGCCTTTACTAAACTATGCAGTGACAACTCCTGATGACCTTGCACTGGCAATACAGCACGGCGTTGACGGAGTCATAATCTCCAATCACGGTGGCAGGCAATTGGATAGTATGCCTGCAACAGTGGATATCCTTCGCGAGTGTGCACCGATTGCTAAAGGAAAAATACGTCTCGCTATTGACGGAGGCATTCGACGTGGCTCAGACATTTTCAAAGCAGTCGCGCTTGGTGCTGATTTTGTCCTGGTTGGACGAATTGCAATTTGGGGCTTAGCAGTAAGGACACAAATCTATAGCAAGTGCAGGTCGCTAACATGTGTTGATAGTACGACGGCCACAAAGGGGTAGGGTTGGCTATCGATTTGTTGCTCGCTGAGTTCAAATTATGTATGGGGTTGACTGGCTGCAGATCTGTGGCGGACATCAGCTTAGGACATTTGTCAATTTTGCAAAGCAATGGAATCCTAGGAAAGATATAGCAGGTGAGACATTTCAAGGATACAGGAGCTATTGGTCAGGTGCTTTCCGCTCTTTGTAA", "translation": "MANSERACSQVFCIQDLKEAASQKMSKMNRDYYNGGAMDNITLSNNEAAFDRYLIRPRVLRDVSSIDTSTKVWGSTVTFPLGFSPSAIQRLAHSDGEVGTSKACAARQVPMCLSGLSNDRLEDVITQSTDGLTPYAIQISPFKDRKIMSNILSRAQAAGYKAVVLTVDAPMFGRRLSDLRNGFKVPDGMTFPNLTSQSSSESQGLGGNVPDLSFDTTATWETEIAYLRSETNMEVWVKGVTTPDDLALAIQHGVDGVIISNHGGRQLDSMPATVDILRECAPIAKGKIRLAIDGGIRRGSDIFKAVALGADFVLVGRIAIWGLAYDGHKGICGGHQLRTFVNFAKQWNPRKDIAGETFQGYRSYWSGAFRSL"}, "ca0d1c9e-9c3c-4db1-988f-97ed11e1dbe8": {"uid": "ca0d1c9e-9c3c-4db1-988f-97ed11e1dbe8", "label": "KAI1852778.1", "names": {"protein_id": "KAI1852778.1", "cluster_role": "hit_required"}, "start": 20228, "end": 23518, "strand": -1, "sequence": "ATGATGATTGCCGCAGCAAAGACCGGGAACAAGGTATGATCCATCATCCTCGATACGCCTTTTTCTACGTGCCACTGACAGGTTGTAGCTCTTGCTTTCCTCGCCTCGGAACAGCGTTGAAGGGCACATTTCATTAACTAAAGAGTCCGGATGCGAGTTCTGGTTTACTGCATCAGGAACCGATAACGATGGTTTCATAAAACAACTTCAGATACCATCTGCTGAAGTACCAGACTTACCTGACCTTTTGAGTTCCACTGTGGTTCCTTTGTATCCTTACGAGAAACAGTTTCACGAAGGGTATTCGGATGTTCTTGCGTTGCTACACACCTCTGGCTCCACGGGACTGCCAAAGCTTGTACCATTATATCTCGGTACCGCAGCGACTATCGATGCGTTTCATGTCATGGAACCCATTGATGGAAAAATGCCGAACCCTGTAGAGTGGTAAGGACAACTTCTAATCACAAAGTTTCTTCTTGAAATTACGTTGGTGTATTTTGTTACCCACTCACTACTCTCCCAATATTGAGTCACATACAATTCATCTCGCCCCTAGCCGGAACGAGCAACTAACTATGCTTACCACCAATAGGGCGGGTACAAGGATGTTGTGTGCGATGCCTCTCTTCCATGTAAGTGTCAAATTGTGTTGCGCACTTCGAGGCCTCAGGTTTATAACATCACTTTAGGTTGCCGGTATCTGTCTTGGGCTATTTTCCGCTGTTTTCTTCCGGTGGACTGTCATCCTGCCATCTACCGGACCTTTGATGCAGCATCTAATCGAGGATTCATTAGACAACATCACAGTAGATTCGGCGTTCATATCCCCCAGTGTGCTGCAAGATATTTCTAAATCCCCCCGCATATTGGAGAAGCTCTCGAAACTGAGGTTCATCACGACAGCTGGTGGCCCAGTAGCTCAGTCTGTGGGAAACTCAATACATTCGCGCGTCCCAATATACCAGACAATGGGCATGACGGAAGGACAGTGGCTTGCGTCTGTGGTAACACACCCAGATGATTGGCAGTACTACCGCTTTCACCCACGGACTGGATTTGAGATGCGACCTTACTCGGATACACTGTTCGAACTGGTGTTTGTTAAAAGAGAGAATTTGGCGTCGACTCAACCAGTTTTCGTCACGTTTCCAGATCTTGACACCTGGGAAACAAGGGATTTATATTCTCGCCATCCTACAATCTCGGGCCTCTGGAAATACGAAATGCGCGCAGACGATCTCATTGTGCTGTCTAATGGGGAGAAGTTCAACCCGCTGGCAGCTGAAGGGGTATTGATCAGTCACCCATGGATATCATCAGCGTATATTACGGGGAGAGGTCGATTCCAGGCCGCCGCATTGCTTTATCCAATTGCGGACCTTAAAGCATCCGATCTTGATATCATCGACAATGTTTGGCCTACCATTGAACACGTCAATACGATTCTCCCGGGATTTGCGCAGATCCACCGAGACTTTGTTACGATCGTGCGAAGCCCATTCCCTCGAACACCTAAAGGAACATTATCCCGGAATGATACGGAAAAGGAGTTCGCAAAGGAAATTGAGGATATGTACCGATTGCCCAGTGATTGCCAGCCTTCCGTTATTATTGATGAAGCCAGCCAAGAAAGCATTCGTGCTGGAATCAGGGACGCAATCCGAGTCGTGTCCAATGTCGCAGAGATCGATGACGATGATAACATTTTTTCCAAGGGTTTCGACTCCCTTCACGCTATCCGGTTGGAGAGACTTCTCAAGGCATCCTTCGCCCAGCGCATCAACGTGAAAGCTAATACGATTTACCTACATCCTTCCATCAAGCAGCTAAGTGAGGCAGTATGGATATTGCTTCACCAAGAGAAACTTTCAAGATCCCAAGACAGTACGTCCAATGGGCTTATCACGTCTCAGATGGTCTCAAAATACCTGAATTCGTTTGAAAAAGGCAGGAAAGAACTAGAATACATCGTGATTACCGGCACAACTGGCTCAATTGGTCCGTATCTACTAGATATATTCTCCAAGAGTGGCCAGGTTGGAGGTATCTGGTGTCTCAATCGCAGCGAAAATGCACAGGAGAAACAAGTAGAGCTGGCCAAGGTAAAGGGTCTCTCACAGGACTGGGACGGTAAGGTCAAGTTCGCCCAGTGCGATCTTTCATCAGAGGCTCTTGGCTTGAGTCACACAGTCCTTCAAGAGATAAAAGATCGAGCTACCACCATCATACGTGAGCAAGCTCCTGACTTGGAAACGCAGATCTTTTGCTAAGTTTCTCACAGACAATGCCTGGGAGGTCAATTTTAACTTACCACTAGCTGCTTTCGAGCCCCACTTCATTGGTCTCAGGGAATTAGTCAATATTTGCCAAAACACACGAAACAAGGTCAGGTTTTACTTCACCTCGTCTATCAGCTCTGCGATGAACTGGTCATCCAACAAGTCAGGCCCAGTCCCAGAGGCCGAAATTAGTAATTTCGATGCCCCTATAAATGGCTATGGGGCATCGAAATTGGTCGCAGAACACCTGCTCCATACGGCGGCGAAAGCAGGTGGGCTGAACTTCTCATCCTTACGAGTTGGTCAAGTTGCAGGGCCTGTCCAAACGCTTGGCAATGGCGGCGCGTGGACCAGACGAGACTGGTTGCCAGCAGTAAGCAATAAACAGCCTCTTATACTTTCTTCCTTTCTTGTTCCTGAATCCGCTAGCCAGCATTCTCCTGTACAGAACTGATCCTCTAAATATAGTTGATTGATGCTTCTGCTTATCTCAAGATGCTACCATCAGATTTGGGATCTGCTACCAACCTTGATTGGATCCCCGTCGATTTGCTTGCTGAGATTATCGGACAGCTGGTGGTGAGACCAATATTGGGAACGCGTGCACCGGAAATGTATTACAACATACTCAACCCTAGGAAAAGCTGTTGGAGTGATGTTCTGTCGATCATTAAGGGTCGTTTGGAAACAGCAATGTCCGAAAACATACAGGTTGTCCCATTTCAAGAGTGGATAAATTGTCTGCGAGATGCTGACGCCTCTATCATTCGTGGGGCCGATACTGGGTCTTCTGAGACTGCGAGAAAGGCTCAGACTGGACTCATGCTCATTTCGTTCTTCCAGAACCTGGCGGATAAAGGCTCTTCGCCAGATGTAGGTGCATATGCTGGCATTCAGCATTTGGATTGGGCCATGAGCAACTCATTGTCGCAAAGTACTATTCTTGCCAATTTGGCACCTGTATCTGAAGCCTGGTTTGATGCTTGGTTACAACAGTGGGGCTATTGA", "translation": "MMIAAAKTGNKLLLSSPRNSVEGHISLTKESGCEFWFTASGTDNDGFIKQLQIPSAEVPDLPDLLSSTVVPLYPYEKQFHEGYSDVLALLHTSGSTGLPKLVPLYLGTAATIDAFHVMEPIDGKMPNPVEWAGTRMLCAMPLFHVAGICLGLFSAVFFRWTVILPSTGPLMQHLIEDSLDNITVDSAFISPSVLQDISKSPRILEKLSKLRFITTAGGPVAQSVGNSIHSRVPIYQTMGMTEGQWLASVVTHPDDWQYYRFHPRTGFEMRPYSDTLFELVFVKRENLASTQPVFVTFPDLDTWETRDLYSRHPTISGLWKYEMRADDLIVLSNGEKFNPLAAEGVLISHPWISSAYITGRGRFQAAALLYPIADLKASDLDIIDNVWPTIEHVNTILPGFAQIHRDFVTIVRSPFPRTPKGTLSRNDTEKEFAKEIEDMYRLPSDCQPSVIIDEASQESIRAGIRDAIRVVSNVAEIDDDDNIFSKGFDSLHAIRLERLLKASFAQRINVKANTIYLHPSIKQLSEAVWILLHQEKLSRSQDSTSNGLITSQMVSKYLNSFEKGRKELEYIVITGTTGSIGPYLLDIFSKSGQVGGIWCLNRSENAQEKQVELAKVKGLSQDWDGKVKFAQCDLSSEALGLSHTVLQEIKDRATTIIHNAWEVNFNLPLAAFEPHFIGLRELVNICQNTRNKVRFYFTSSISSAMNWSSNKSGPVPEAEISNFDAPINGYGASKLVAEHLLHTAAKAGGLNFSSLRVGQVAGPVQTLGNGGAWTRRDWLPALIDASAYLKMLPSDLGSATNLDWIPVDLLAEIIGQLVVRPILGTRAPEMYYNILNPRKSCWSDVLSIIKGRLETAMSENIQVVPFQEWINCLRDADASIIRGADTGSSETARKAQTGLMLISFFQNLADKGSSPDVGAYAGIQHLDWAMSNSLSQSTILANLAPVSEAWFDAWLQQWGY"}, "d13713f3-5197-4dca-82cf-b14fe445dee0": {"uid": "d13713f3-5197-4dca-82cf-b14fe445dee0", "label": "KAI1852781.1", "names": {"protein_id": "KAI1852781.1", "cluster_role": "hit_required"}, "start": 31496, "end": 32690, "strand": 1, "sequence": "ATGTCTGGCAATTTCTCGTCCAGGGCTCCCTGGAAGCGCTCGGCCTGTGACCGCTGCCGCGCGCAGAAATTGCGATGTCACCGTGACGAAGACCAATCTCCTGACACCTGTCTTAGATGCTTGAAGTCGCAAGTGAAGTGTTTTACCAGCAAGGCGCGGCCAACCGGTCGCCCTCCTTCACGCCAGCCTACCAGGGTCGAGCAGAACGATAACAATTCTCTCCACACCGCTACCTCCGAGAGCGGTGCTGACATGAATATGGTGGACTACGACATGTCCCTAGACACCTTTCTGGACAGCATTGGGATGCAGCATACTGATTTTGGCACGAGTAACGAGTTGCTTGATAGCGCCTCTCCTCCTCATTCCACACCATCAATAGTGCCACCACCGGCACTAGGGGATCCCGGCCCCTCTCAGCATCCTTACCAATATAGTATACCTAAGATGGATCCTACGACGCACGGTCGTGTAGAAGATGCGGGCTGTCTACTTTCGAAATTACACTATGAACTCTCTGAACAGCTATACTACATTAGATCGGTACCATGGGACGTCAAAAGCGCCTTACTCCTGACTTTCTCCCACAAGAGCAATACCGAAGAGACGGAAATCTCTGAGCCGCACCCCCTTGTCCAAGTGTCGAAGGCATCAACAGAGCTAGAAAATTTGCTCACAGGTCTTCGACTACCGGCGTCTACGGACCATACGAGCCCCACATTTTCATACTCGCCATCCTTCTCACCACGCATAAGCACGACCCAGCTCCTTACGGCCCTGTCTTGCTACATACAGATCGTGTCTATCTACGACATAATCTTTTCCAAGGTCTTAGACTATCTGACGAAGAATTCAAGGGCTTCGACTCCGTTCCAAGCGCCTGCTCCCAAAATGTACTTGGGAGGTCTGCCGATACCTCTATACCAGACTCTCCCCGGCAGTCTTCTTGTTCATTTAACAGAGCACCAACTACAGCCCATCGAACAGCTCATGGGCCTACCTGAGCACTACAGAGTTTCTTCAAAATCCAACGAGAGCAGCAATGGCGGAGATATGGGGCTATTTCGGGGCCAACATAGCCAACCTCTGCTGGTTGCTGTAATTCAACTAGGTGAAGACGGAGATGGAAATCATGATGGCATAAGATCTATTCGGTCTTTGAAGGTGAAAATGCGACAGATCAAAGATTTTTAG", "translation": "MSGNFSSRAPWKRSACDRCRAQKLRCHRDEDQSPDTCLRCLKSQVKCFTSKARPTGRPPSRQPTRVEQNDNNSLHTATSESGADMNMVDYDMSLDTFLDSIGMQHTDFGTSNELLDSASPPHSTPSIVPPPALGDPGPSQHPYQYSIPKMDPTTHGRVEDAGCLLSKLHYELSEQLYYIRSVPWDVKSALLLTFSHKSNTEETEISEPHPLVQVSKASTELENLLTGLRLPASTDHTSPTFSYSPSFSPRISTTQLLTALSCYIQIVSIYDIIFSKVLDYLTKNSRASTPFQAPAPKMYLGGLPIPLYQTLPGSLLVHLTEHQLQPIEQLMGLPEHYRVSSKSNESSNGGDMGLFRGQHSQPLLVAVIQLGEDGDGNHDGIRSIRSLKVKMRQIKDF"}, "7a93fb29-7a04-4a49-9ba5-8e8194bdb743": {"uid": "7a93fb29-7a04-4a49-9ba5-8e8194bdb743", "label": "KAI1852782.1", "names": {"protein_id": "KAI1852782.1", "cluster_role": "hit_required"}, "start": 34789, "end": 35910, "strand": -1, "sequence": "ATGACGGAAACAGTTCCAAACAAGACATGGGTATTCCGCGAGGCCCCAACCGAACTACCCAGCTTTGGCATCAATACCGTAATTGAGGACAGACCACTGAGACTAGTACCACCTCCTGGCGGCCTGGTAATCAAACTCCTTGTCGCCGGACTAGATCCTCATCAAAGAGACCGTATGCGGGGAGCTGGCCACGTGGATTATGTTCCTGGTTATGAGCCCAACGAGCCAATCACAAACTTCTCGGTAGCCAGGGTAGTTTCGTCCGACAACGACGGCTTTGTGGAGGGTGATTTGATCCAGGGCAGTCTGCCGATCTCAGAGTATGGGCTGATCCCTAAAGAACTTATTGAAGCCAGGGCAATGGCTTCGCCTCTTATCTGGAAAGCGACTGGGTCTGAGAACCTAGGCTTCGAGCATTACGTTGGACCGCTTGGATTGGCAGGTATGACAGCTTGGAATTCATTCTACGGTCTTGTAAAGCCCGTAAAGGGTGAGACAATTTGGGTGAATGCCGCGTCGAGCTCTGTCGGGGAAGTCGTGGTTCAACTGGCAAAGATGGAAGGGATGCGGGTAATTGCAAGTGTGAGCTCAGATGAAAAGCTGGATTATGTCCTGACTGAGCTGGGTGCTGACGCTGGTTTTAATTACCGACGAGAACCAGTCTCTGCTGCGCTAAGGCGGCTCGCCCCTGACGGATTAGATGTGGTTTTCGAGAACGTTGGGGGCGAGCATTTCCAAGCCGCAATAGAGAATATGAAATGGTTTGGGCGTATTATTAGCTGCGGGATGGTAAGTCAATTCTTTTTGTTTGGCTGAGTCTCAACTGACTGCCCAAGGCGTCACAATACAACTTGCCCAGCGACAAGCAGTACGGAGTAACCAACTTGTCGGAGATTTTCCGTCGCCGAATTCATGTTCAAGGATTTATTTTCTGGGACGAGAACATCTACACGGATAATATCGAAAGTTTCCGCAATCAAATGCCCCGCATGGTTGCAGAGGGAAGGATCAAATCAAGATATACATCATTCCAAGGTATCGAGCAGGCCAACAAAGCATTTCTTTCCATGTTCACTGGAGGAAGTTTCGGTAAGACTATACTAAGAGTTGCCGAAGTATGA", "translation": "MTETVPNKTWVFREAPTELPSFGINTVIEDRPLRLVPPPGGLVIKLLVAGLDPHQRDRMRGAGHVDYVPGYEPNEPITNFSVARVVSSDNDGFVEGDLIQGSLPISEYGLIPKELIEARAMASPLIWKATGSENLGFEHYVGPLGLAGMTAWNSFYGLVKPVKGETIWVNAASSSVGEVVVQLAKMEGMRVIASVSSDEKLDYVLTELGADAGFNYRREPVSAALRRLAPDGLDVVFENVGGEHFQAAIENMKWFGRIISCGMASQYNLPSDKQYGVTNLSEIFRRRIHVQGFIFWDENIYTDNIESFRNQMPRMVAEGRIKSRYTSFQGIEQANKAFLSMFTGGSFGKTILRVAEV"}, "189fbc6a-3951-485e-a803-1065146b674d": {"uid": "189fbc6a-3951-485e-a803-1065146b674d", "label": "XP_049172505.1", "names": {"protein_id": "XP_049172505.1", "cluster_role": "hit_required"}, "start": 0, "end": 1121, "strand": 1, "sequence": "ATGACGGAAACAGTGCCAAACAAGACATGGGTATTCCGCGAGGCCCCAACCGAACTACCCAGCTTTGGCATCAATACCGTAATTGAGGACAGACCACTGAGACTAGTACCACCTCCTGGCGGCCTGGTAATCAAACTCCTTGTCGCCGGACTAGATCCTCATCAAAGAGACCGTATGCGGGGAGCTGGCCACGTGGATTATGTTCCTGGTTATGAGCCCAACGAGCCAATCACAAACTTCTCGGTAGCCAGGGTAGTTTCGTCCGACAACGACGGCTTTGTGGAGGGTGATTTGATCCAGGGCAGTCTGCCGATCTCAGAGTATGGGCTGATCCCTAAAGAACTTATTGAAGCCAGGGCAATGGCTTCGCCTCTTATCTGGAAAGCGACTGGGTCTGAGAACCTAGGCTTCGAGCATTACGTTGGACCGCTTGGATTGGCAGGTATGACAGCTTGGAATTCATTCTACGGTCTTGTAAAGCCCGTAAAGGGTGAGACAATTTGGGTGAATGCCGCGTCAAGCTCTGTCGGGGAAGTCGTGGTTCAACTGGCAAAGATGGAAGGGATGCGGGTAATTGCAAGTGTGAGCTCGGATGAAAAGCTGGATTATGTCCTGACTGAGCTGGGTGCTGACGCTGGTTTTAATTACCGACGAGAACCAGTCTCTGCTGCGCTAAGGCGGCTCGCCCCTGACGGATTAGATGTGGTTTTCGAGAACGTTGGGGGCGAGCATTTCCAAGCCGCAATAGAGAATATGAAATGGTTTGGGCGTATTATTAGCTGCGGGATGGTAAGTCAATTCTTTTTGTTTGGCTGAGTCTCAACTGACTGCCCAAGGCGTCACAATACAACCTGCCCAGCGACAAGCAGTACGGAGTAACCAACTTGTCGGAGATTTTCCGTCGCCGAATTCATGTTCAAGGATTTATTTTCTGGGACGAGAACATCTACACGGATAATATCGAGAGTTTCCGCAATCAAATGCCCCGCATGGTTGCAGAGGGAAGGATCAAATCAAGATATACATCATTCCAAGGTATCGAGCAGGCCAACAAAGCATTTCTTTCCATGTTCACTGGAGGAAGTTTCGGTAAGACTATACTAAGAGTTGCCGAAGTATGA", "translation": "MTETVPNKTWVFREAPTELPSFGINTVIEDRPLRLVPPPGGLVIKLLVAGLDPHQRDRMRGAGHVDYVPGYEPNEPITNFSVARVVSSDNDGFVEGDLIQGSLPISEYGLIPKELIEARAMASPLIWKATGSENLGFEHYVGPLGLAGMTAWNSFYGLVKPVKGETIWVNAASSSVGEVVVQLAKMEGMRVIASVSSDEKLDYVLTELGADAGFNYRREPVSAALRRLAPDGLDVVFENVGGEHFQAAIENMKWFGRIISCGMASQYNLPSDKQYGVTNLSEIFRRRIHVQGFIFWDENIYTDNIESFRNQMPRMVAEGRIKSRYTSFQGIEQANKAFLSMFTGGSFGKTILRVAEV"}, "6ee8a6bf-3cd2-4bb7-aca5-b7fd3acc5929": {"uid": "6ee8a6bf-3cd2-4bb7-aca5-b7fd3acc5929", "label": "XP_049172506.1", "names": {"protein_id": "XP_049172506.1", "cluster_role": "hit_required"}, "start": 3222, "end": 4416, "strand": -1, "sequence": "ATGTCTGGCAACTTCTCGTCCAGGGCTCCCTGGAAGCGCTCGGCCTGTGACCGCTGCCGCGCGCAGAAATTGCGATGTCACCGTGACGAAGACCAATCTCCTGACACCTGTCTTAGATGCTTGAAGTCGCAAGTGAAGTGTTTTACCAGCAAGGCGCGGCCAACCGGTCGCCCTCCCTCACGCCAGCCTACCAGGGTCGAGCAGAACGATAACAATTCTCTCCACACCGCTACCTCCGAGAGCGGTGCTGACATGAATATGGTGGACTACGACATGTCCCTAGACACCTTTCTGGACAGCATTGGGATGCAGCATACTGATTTTGGTACGAGTGACGAGTTGCTTGATAGCGCCTCTCCTCCTCATTCCGCACCATCAATAGTGCCACCACCGGCACTAGGGGATCCCGGCCCCTCTCAGCATCCTTACCAATATAGTATACCTAAGATGGATCCTACGACGCACGGTCGTGTAGAAGATGCGGGCTGTCTACTTTCGAAATTACACTATGAACTCTCTGAACAGCTATACTACATTAGATCGGTACCATGGGACGTCAAAAGCGCCTTACTCCTGACTTTCTCCCACAAGAGCAATACCGAAGAGACGGAAATCTCTGAGCCGCACCCCCTTGTCCAAGTGTCGAAGGCATCAACAGAGCTAGAAAATTTGCTGACAGGTCTTCGACTACCGGCGTCTACGGACCATACGAGCCCCACATTTTCATACTCGCCATCCTTCTCACCACGCATAAGCACGACCCAGCTCCTTACGGCCCTGTCTTGCTACATACAGATCGTGTCTATCTACGACATAATATTTTCCAAGGTCTTAGACTATCTGACGAAAAATGCAAGGGCTTCGACTCCATTCCAAGCGCCTGCTCCCAAAATGTACTTGGGAGGTCTGCCGATACCTTTATACCAGACTCTCCCCGGCAGTCTTCTTGTTCATTTAACAGAGCACCAACTACAGCCCATCGAACAGCTCATGGGCCTACCTGAGCACTACAGAGTTTCTTCAAAATCCAACGAGAGCAGCAATGGCGGAGATATGGGGCTATTTCGGGGCCAACATAGCCAACCTCTGCTGGTTGCTGTAATTCAACTAGGTGAAGACGGAGATGGCAATCATGATGGCATAAGATCTATTCGGTCTTTGAAGGTGAAAATGCGACAGATCAAAGATTTTTAG", "translation": "MSGNFSSRAPWKRSACDRCRAQKLRCHRDEDQSPDTCLRCLKSQVKCFTSKARPTGRPPSRQPTRVEQNDNNSLHTATSESGADMNMVDYDMSLDTFLDSIGMQHTDFGTSDELLDSASPPHSAPSIVPPPALGDPGPSQHPYQYSIPKMDPTTHGRVEDAGCLLSKLHYELSEQLYYIRSVPWDVKSALLLTFSHKSNTEETEISEPHPLVQVSKASTELENLLTGLRLPASTDHTSPTFSYSPSFSPRISTTQLLTALSCYIQIVSIYDIIFSKVLDYLTKNARASTPFQAPAPKMYLGGLPIPLYQTLPGSLLVHLTEHQLQPIEQLMGLPEHYRVSSKSNESSNGGDMGLFRGQHSQPLLVAVIQLGEDGDGNHDGIRSIRSLKVKMRQIKDF"}, "7e7eb045-c240-476d-a8bd-76c82ef037b2": {"uid": "7e7eb045-c240-476d-a8bd-76c82ef037b2", "label": "XP_049172509.1", "names": {"protein_id": "XP_049172509.1", "cluster_role": "hit_required"}, "start": 12398, "end": 15688, "strand": 1, "sequence": "ATGATGATTGCGGCAGCAAAGACCGGGAACAAGGTATGATCCATCATCCTCGATACGCCTTTTTCTACGTGCCACTGACAGGTTGTAGCTCTTGCTTTCCTCGCCTCGGAACAGCGTTGAAGGGCACATTTCATTAACTAAAGAGTCCGGATGCGAGTTCTGGTTTACTGCATCAGGAACCGATAACGATGGTTTCATAAAACAACTTCAGATACCATCTGCTGAAGTACCAGACTTACCTGACCTTTTGAGTTCCACTGTGGTTCCTTTGTATCCTTACGAGAAACAGTTTCACGAAGGGTATTCGGATGTTCTTGCGTTGCTACACACCTCTGGCTCCACGGGACTGCCAAAGCTTATACCATTATATCTCGGTACCGCAGCGACTATCGATGCGTTTCATGTCATGGAACCCATTGATGGAAAAATGCCGAACCCTGTAGAGTGGTAAGGACAACTTCTAATCACAAAGTTTCTTCTTGAAATTACGTTGGTGTATTTTGTTACCCACTCACTACTCTCCCAATATTGAGTCACATACAATTCATCTCGCCCCTAGCCGGAACGAGCAACTAACTATGCTTACCACCAATAGGGCGGGTACAAGGATGTTGTGTGCGATGCCTCTCTTCCATGTAAGTGTCAAATTGTGTTGCGCACTTCGAGGCCTCAGGTTTATAACATCACTTTAGGTTGCCGGTATCTGTCTTGGGCTATTTTCCGCTGTTTTCTTCCGGTGGACTGTCATCCTGCCATCTACCGGACCTTTGATGCAGCATCTAATCGAGGATTCATTAGACAACATCACAGTAGATTCGGCGTTCATATCCCCCAGTGTGCTGCAAGATATTTCTAAATCCCCCCGCATATTGGAGAAGCTCTCGAAACTGAGGTTCATCACGACAGCTGGTGGCCCAGTAGCTCAGTCTGTGGGAAACTCAATACATTCGCGCGTCCCAATATACCAGACAATGGGCATGACGGAAGGACAGTGGCTTGCGTCTGTGGTAACACACCCAGATGATTGGCAGTACTACCGCTTTCACCCACGGACTGGATTTGAGATGCGACCTTACTCGGATACACTGTTCGAATTGGTGTTTGTTAAAAGAGAGAATTTGGCGTCGACTCAACCAGTTTTCGTCACGTTTCCAGATCTTGACACCTGGGAAACAAGGGATTTATATTCTCGCCATCCTACAATCTCGGGCCTCTGGAAATACGAAATGCGCGCAGACGATCTCATTGTGCTGTCTAATGGGGAGAAGTTCAACCCGCTGGCAGCTGAAGGGGTATTGATCAGTCACCCATGGATATCATCAGCGTATATTACGGGGAGAGGTCGATTCCAGGCCGCCGCATTGCTTTATCCAATTGCGGACCTTAAAGCATCCGATCTTGATATCATCGACAATGTTTGGCCTACCATTGAGCACGTCAATACGATTCTCCCGGGATTTGCGCAGATCCACCGAGACTTTGTTACGATCGTGCGAAGCCCATTCCCTCGAACACCTAAAGGAACATTATCCCGGAATGATACGGAAAAGGAGTTCGCAAAGGAAATTGAGGATATGTACCGATTGCCCAGTGATTGCCAGCCTTCCGTTATTATTGATGAAGCCAGCCAAGAAAGCATTCGTGCTGGAATCAGGGACGCAATCCGAGTCGTGTCCAATGTCGCAGAGATCGATGACGATGATAACATTTTTTCCAAGGGTTTCGACTCCCTTCACGCTATCCGGCTGGAGAGGCTTCTCAAGGCATCCTTCGCCCAGCGCATCAACGTGAAAGCTAATACGATTTACCTACATCCTTCCATCAAGCAGCTAAGTGAGGCAGTATGCATATTGCTTCACCAAGAGAAACTTTCAAGATCCCAAGACAGTACGTCCAATGGGCTTATAACGTCTCAGATGGTCTCAAAATACCTGAATTCGTTTGAAAAAGGCAGGAAAGAACTAGAATACATCGTGCTTACCGGCACAACTGGCTCAATTGGTCCGTATCTACTAGATATATTCTCCAAGAGTGGCCAGGTTGGAGGTATCTGGTGTCTCAATCGCAGCGAAAATGCACAGGAGAAACAAGTAGAGCTGGCCAAGGTAAAGGGTCTCTCACAGGACTGGGACGGTAAGGTCAAGTTCGCCCAGTGCGATCTTCCATCAGAGGCTCTTGGCTTGAGTCACACAGTCCTTCAAGAGATAAAAGATCGAGCTACCACCATCATACGTGAGCAAGCTCCTGACTTGGAAACGCAGATCTTTTGCTAAGTTTCTCACAGACAATGCCTGGGAGGTCAATTTTAACTTACCACTAGCTGCTTTCGAGCCTCACTTCATTGGTCTCAGGGAATTAGTCAATATTTGCCAAAACACACGAAACAAGGTCAGGTTTTACTTCACATCGTCTATCAGCTCTGCGATGAACTGGTCATCCAACAAGTCAGGCCCAGTCCCAGAGGCCGAAATTAGTAATTTCGATGCCCCTATAAATGGCTATGGGGCATCGAAATTGGTCGCAGAACACCTGCTCCATACGGCGGCGAAAGCAGGTGGACTGAACTTCTCATCCTTACGAGTTGGTCAAGTTGCAGGGCCTGTCCAAACGCTTGGCAATGGCGGCGCGTGGAACAGACGAGACTGGTTGCCAGCAGTAAGCAATAAACAGCCTCTTATACTTTCTTCCTTTCTTGTTCCTGAATCCGCCAGCCAGCATTCTCCTGTACAGAACTGATCTTCTAAATATAGTTGATTGATGCTTCTGCTTATCTCAAGATGCTACCATCAGATTTGGGATCTGCTACCAACCTTGATTGGATCCCCGTCGATTTGCTTGCTGAGATTATCGGACAGCTGGTGGTGAGACCAATATTGGGAACGCGTGCACCGGAAATGTATTACAACATACTCAACCCTAGGAAAAGCTGTTGGAGTGATGTTCTGTCGATCATTAAGGGTCGTTTGGAAACAGCAATGTCCGAAAACATACAGGTTGTCCCATTTCAAGAGTGGATAAATTGTCTGCGAGATGCTGACGCCTCTATTATTCGTGAGGCTGATACTGGGTCTTCTGAGACTGCGAGAAAGGCTCAGACTGGACTCATGCTCATTTCGTTCTTCCAGAACCTGGCGGATAAAGGCTCTTCGCCAGATGTAGGTGCATATGCTGGCATTCAGCATTTGGATTGGGCCATGAGCAACTCATTGTCGCAAAGTACTATTCTTGCCAATTTGGCACCTGTATCTGAAGCCTGGTTTGATGCTTGGTTACAACAGTGGGGCTATTGA", "translation": "MMIAAAKTGNKLLLSSPRNSVEGHISLTKESGCEFWFTASGTDNDGFIKQLQIPSAEVPDLPDLLSSTVVPLYPYEKQFHEGYSDVLALLHTSGSTGLPKLIPLYLGTAATIDAFHVMEPIDGKMPNPVEWAGTRMLCAMPLFHVAGICLGLFSAVFFRWTVILPSTGPLMQHLIEDSLDNITVDSAFISPSVLQDISKSPRILEKLSKLRFITTAGGPVAQSVGNSIHSRVPIYQTMGMTEGQWLASVVTHPDDWQYYRFHPRTGFEMRPYSDTLFELVFVKRENLASTQPVFVTFPDLDTWETRDLYSRHPTISGLWKYEMRADDLIVLSNGEKFNPLAAEGVLISHPWISSAYITGRGRFQAAALLYPIADLKASDLDIIDNVWPTIEHVNTILPGFAQIHRDFVTIVRSPFPRTPKGTLSRNDTEKEFAKEIEDMYRLPSDCQPSVIIDEASQESIRAGIRDAIRVVSNVAEIDDDDNIFSKGFDSLHAIRLERLLKASFAQRINVKANTIYLHPSIKQLSEAVCILLHQEKLSRSQDSTSNGLITSQMVSKYLNSFEKGRKELEYIVLTGTTGSIGPYLLDIFSKSGQVGGIWCLNRSENAQEKQVELAKVKGLSQDWDGKVKFAQCDLPSEALGLSHTVLQEIKDRATTIIHNAWEVNFNLPLAAFEPHFIGLRELVNICQNTRNKVRFYFTSSISSAMNWSSNKSGPVPEAEISNFDAPINGYGASKLVAEHLLHTAAKAGGLNFSSLRVGQVAGPVQTLGNGGAWNRRDWLPALIDASAYLKMLPSDLGSATNLDWIPVDLLAEIIGQLVVRPILGTRAPEMYYNILNPRKSCWSDVLSIIKGRLETAMSENIQVVPFQEWINCLRDADASIIREADTGSSETARKAQTGLMLISFFQNLADKGSSPDVGAYAGIQHLDWAMSNSLSQSTILANLAPVSEAWFDAWLQQWGY"}, "055603b1-f904-46e2-be6c-9ee5cef5adee": {"uid": "055603b1-f904-46e2-be6c-9ee5cef5adee", "label": "XP_049172510.1", "names": {"protein_id": "XP_049172510.1", "cluster_role": "hit_required"}, "start": 17167, "end": 18604, "strand": 1, "sequence": "ATGGCAAATTCTGAACGTGCTTGCTCGCAGGTTTTCTGCATCCAGGATCTGAAAGAAGCTGCATCGCAAAAGATGTCCAAGATGAATAGGGGTATAATCTACATTACCTTGCGTCATCGGCATTGCTGATGCCAACGCAGATTATTACAACGGCGGAGCGATGGACAACATAACGTGAGTTGCGATAACGACAGACCCAGTGCCATCAGACTAAATGAGCCATACTTGGTAGCCTGGCGAACAATGAGGCCGCATTCGACCGCTATTTGATACGGCCTAGAGTTTTACGTGATGTATCGAGTATTGATACTAGTACTAAAGTCTGGGGATCCACTGTGACATTTCCACTCGGGTTCTCTCCCTCTGCAATACAAAGACTAGCACACAGTGACGGCGAAGTCGGCACATCAAAGGCATGTGCAGCCCGCCAGGTACCCATGTGTCTGTCAGGTCTCTCCAATGACCGTCTCGAAGACGTCATCACGCAGAGTACTGATGGATTGACTCCTTACGCCATTCAAATCAGTCCGTTCAAGGATCGTAAGATCATGTCGAACATCCTCTCCCGAGCGCAAGGTAGGTCTTCCCTCAATCGCCCAAGTCATGCTTATGTCACCTTCCGATTAATACCTCCAACTCCTTGTAATAACTAAAACTTCAGCTTACGTCGTCAATTTTAGCTGCTGGGTACAAGGCCGTGGTCTTGACTGTGGATGCACCGATGTTTGGCCGACGGCTAAGCGACTTGCGCAATGGTTTTAAGGTGCCAGATGGCATGACCTTTCCGAATCTTACCTCGCAATCCTCATCAGAGTCTCAAGGTCTTGGGGGCAACGTCCCCGACCTCTCCTTTGGTATTCGTCCATGAGCATTACTTTCACGGATTCAGATTCTCATGAATGCCCAGATACCACAGCCACGTGGGAAACCGAGATTGCATACCTGAGAAGTGAAACGAACATGGAAGTTTGGGTTAAAGGGGGTGAGTTGCCAGCGCTTATACATTGGCCTTTACTAAACTATGCAGTGACAACTCCTGATGACCTTGCACTGGCAATACAGCACGGCGTTGACGGAGTCATAATCTCCAATCACGGTGGCAGGCAATTGGATAGTATGCCTGCAACAGTGGATATCCTTCGCGAGTGTGCACCGATTGCTAAAGGAAAAATACGTCTCGCTATTGACGGAGGCATTCGACGTGGCTCAGACATTTTCAAAGCAGTCGCGCTTGGTGCTGATTTTGTCCTGGTTGGACGAATTGCAATTTGGGGCTTAGCAGTAAGGACACAAATCTATAGCAAGTGCAGGTCGCTAACATGTGTTGATAGTACGACGGCCACAAAGGGGTAGGGTTGGCTATCGATTTGTTGCTCGCTGAGTTCAAATTATGTATGGGGTTGACTGGCTGCAGATCTGTAGCGGACATCAGCTTAG", "translation": "MANSERACSQVFCIQDLKEAASQKMSKMNRDYYNGGAMDNITLANNEAAFDRYLIRPRVLRDVSSIDTSTKVWGSTVTFPLGFSPSAIQRLAHSDGEVGTSKACAARQVPMCLSGLSNDRLEDVITQSTDGLTPYAIQISPFKDRKIMSNILSRAQAAGYKAVVLTVDAPMFGRRLSDLRNGFKVPDGMTFPNLTSQSSSESQGLGGNVPDLSFDTTATWETEIAYLRSETNMEVWVKGVTTPDDLALAIQHGVDGVIISNHGGRQLDSMPATVDILRECAPIAKGKIRLAIDGGIRRGSDIFKAVALGADFVLVGRIAIWGLAYDGHKGRTSA"}, "60daafc6-8399-45d0-9584-b7ef8e075f52": {"uid": "60daafc6-8399-45d0-9584-b7ef8e075f52", "label": "XP_049172511.1", "names": {"protein_id": "XP_049172511.1", "cluster_role": "hit_required"}, "start": 19462, "end": 21260, "strand": -1, "sequence": "ATGCATGATCTCAGGAAGAATACTTGGATTGTTCAAAAGTTTGGAGGGACCAGTATTGGGAAGTTCCCAGATAAAGTGCGTCCTGGACCTCTATCTCCTCTCGTCTTCTTTAATGATAGCTACTCAAACTTATCGCTATAGGTTGCAGATATCATAATAACGTAAATACCATTTTTCGATTGCCAAACGCACAATTTGACCGGCTAATGAGCATGATCAGTGCGAAATCCAACGGCTACAGACCTGCTGTGGTCTGTTCCGCGCGCAGCTCTAGCAACAAGGCCTTCGGGACAACAAGTCGGTAAGTTATATCCGTGACCCTTGAACGCAATTAAGCTATATTTTATCTTTTAGATGCATATGTACTGAATGTGCTCATCGCATATAGATTACTCGAGGTATATCGGACGCTGGGACGGATTGTCTCGGCCGCACATGACAGCGACATGCAGAGCTTGCTTCTAGAAAATCTACGGAGTATCGTCCGAGACATTCAAGATGATCAAATTTCTGCACTACGATCCTTCGTACACTCTCCGGAAATAAGAAGAGAGACTATTCGGCGAATTGAAGAGGACTGCCAAAAATTACTTGATTACGTTGATGCTACTCGCAGTTTTGATCTCGACATCAATGGCAGGTCGAAAGATAAGGTGGTCAGCTTAGGCGAAAAACTCAGCTGTCGATTCATGATGGCTATATTGAGAGACAGAAAGATTGAGGCTGAATACGTAGATCTGTCTGAAATTATATTCGCCAGCAGTTCGGGTAGCTTGAAACCAATCTACTTCCGAAATGCCGCCGTTATTTTCGGGAAACGCGTGGCGGCATGTAATGGCAAAGTACCCATCATTACTGGCTTCTTTGGCGCCGTCCCAGGCAGCTTGACGAACGGCGGTATCGGAAGAGGCTATTCCGACTTGTGCGCAGTTCTAGTCGCGGTTGGTCTCCAGACAAAGGAAGTCCAGATATGGAAGGAAGTGGACGGTATATTCACTGCTGACCCGACAGAAGTACCGAAGGCGAGATGTTTGCCAACGATAACTCCTCAAGAGGCAGCTGAGTTGACGTTCTACGGGTCCGAAGTCATCCACCATCAAGCCCTGGCCCTAGCCATACAAGCCGAGCCCCCCATCCAGATTCGTGTCAAAAATGTGCAAAATCCAGCAAGCGAAGGCACTGTAGTTGCTGAGAAAATGGTCAAGCACTGTATACGACAGATGAAGCGTACAGACTCTTCCGAAAACGCGTGCTTATCGGAAATAACTTCGAGCAAACCCACCGCGATCACAATCAAGAGAGGTATCACCGTCATCAACATTTGTAGCAACAAACAGTCCATGTCCCACGGATTCTTCGCCAAGGTTTTCACCATCCTAGAAGACCAGGGTATTTCGGTGGATCTTATTTCTACCTCTGAAGTCTGCATTTCGATGGCTATCAGTAGAACGAACACGGAGGTCACTCAATTAGAGGATGCATGTACGAAACTAACAGAAACGGGAAAGGTCAATGTGCTCCCCGACATGGCTATACTCAGCCTGGTGGGCGAGGAACTAAAAAATATGACCGGTGTGGCCGGGCGAATGTTCGCGATTCTAGGGGATGAACAGGTCAACATTGAAATGATTTCTCAAGGTACGTCTAACTATAGCCGGACATACTATTAAGTTGAATTATGTGGTGACTTTAATGTGTTATAGGAGCTAGCGAGATCAACATTTCTTGCGTTATCCCAGCGAAGGATGCCACACGTGCCATCAACCAGTTACATGCAGAACTGTTGACTAATGAATGA", "translation": "MHDLRKNTWIVQKFGGTSIGKFPDKVADIIITAKSNGYRPAVVCSARSSSNKAFGTTSRLLEVYRTLGRIVSAAHDSDMQSLLLENLRSIVRDIQDDQISALRSFVHSPEIRRETIRRIEEDCQKLLDYVDATRSFDLDINGRSKDKVVSLGEKLSCRFMMAILRDRKIEAEYVDLSEIIFASSSGSLKPIYFRNAAVIFGKRVAACNGKVPIITGFFGAVPGSLTNGGIGRGYSDLCAVLVAVGLQTKEVQIWKEVDGIFTADPTEVPKARCLPTITPQEAAELTFYGSEVIHHQALALAIQAEPPIQIRVKNVQNPASEGTVVAEKMVKHCIRQMKRTDSSENACLSEITSSKPTAITIKRGITVINICSNKQSMSHGFFAKVFTILEDQGISVDLISTSEVCISMAISRTNTEVTQLEDACTKLTETGKVNVLPDMAILSLVGEELKNMTGVAGRMFAILGDEQVNIEMISQGASEINISCVIPAKDATRAINQLHAELLTNE"}, "f92a7bb4-0b8d-4ee9-be50-968263f391b9": {"uid": "f92a7bb4-0b8d-4ee9-be50-968263f391b9", "label": "XP_049172512.1", "names": {"protein_id": "XP_049172512.1", "cluster_role": "hit_required"}, "start": 22127, "end": 22454, "strand": -1, "sequence": "ATGAGCACCACGGACACCTCGCCTCTACGAGATTATCTAGTCCACGTGCCTGATCATCCGAATACGCTATCTATCAGACTGGCCACCAATAAAGAACACAATGAAGACGCGATACCCTTGGTCAAGGCCGGCCGTGTGCCCTTCTTTGGCAGCACGCTAAGTCGTCATGGTGTTGAAGGAGAGCAGCCCATCGAGAATGGGACAATCATGGTGTTTAAGGCTCGGAGTGAGGAAGAGATCAAGGCAATCATAAAGAAGGATGTCTTCACGAAAGCAGGCGTCTGGAACGCTGATCGTGCAATGATTTGGCCATTTTTGAGCAAATGA", "translation": "MSTTDTSPLRDYLVHVPDHPNTLSIRLATNKEHNEDAIPLVKAGRVPFFGSTLSRHGVEGEQPIENGTIMVFKARSEEEIKAIIKKDVFTKAGVWNADRAMIWPFLSK"}, "83aa631c-9d3a-46be-915c-e98847964d18": {"uid": "83aa631c-9d3a-46be-915c-e98847964d18", "label": "XP_049172513.1", "names": {"protein_id": "XP_049172513.1", "cluster_role": "hit_required"}, "start": 23288, "end": 31524, "strand": -1, "sequence": "ATGCCTTCCATTGTCGATTCACACGAAGCTGCTAACGGTACATCAATTGGAGTTTCCAATGGCCACACCAATGGCGGCTTCAACGCCCATTCCAATAAAACCGAGGAGCCAACCCGACCGGATCGGACCCCCAATGGTGTAACTTCCTGTCAGAGCAAAACTCCATACTCTGCAGCAATTGCCATAATAGGTGTTTCTGGAAGATTCCCTGGCGATGGTACAACGCCGCGAAAACTTTGGGATCTGCTTCGGGATGGGAAAAATGCTCTAGGCGAAGTGCCAGAATCCCGGTTCAATGCAAAAGGGTTTTATCACCCAGATGGCGGAAGAGCAGGGTCCATGAACACTCAAGGAGGTTATTTCCTGAAACAGGACGTCGATAGGTTCGACGCCGGGTTCTTTTCCATCACCCCAGAAGAGGCAAAAGGCATGGATCCGGTCCAACGGATTCTTCTGGAACTAGCATACGAAGGTCTTGAAAATGGTACGTGAGCATTATATATCTGTGGAAGAGTCTTGAGATTAATCCACGTGTTGCAGCTGGTTTGAAGATGGATCATATAGCAGACCAGAACATGTCCTGTTTCGTGGGAGCATGCCAGCACGACTACTGGGACATGCAAGCATATGACATGGATAGTAGCCCGTAAGTATTAGCGGTCCGTTGTAGTATACCCTCTAACGGTCATGAAGAAAATACACCGCCACTGGTACAGGGCCAGCATTGCTCTCAAATCGAATTTCATGGTTCTTCAACCTGAAGGGTCCAAGTGTCACGATTGACACAGCTTGTTCATCCTCAATGACTGCACTTCATCTCGCAAGTCAGAGCATCCGCAATGGCGAGTGCGACTCGGTATGGGGTTCCACATGGTTCTGATAACATGCCACTAATACTTGATCAGGCATTGGTTGGAAGTCTAGGGTTGCATCTACTTCCGAACTTCGGTGTTTTCATGTCCTCCATGTCATTCCTTAGTCCAGACAATAAATGCCACTCCTTTGATGCCCAAGCAAATGGGTATGCACGGGCAGAAGGAGGTGGCTTTATTGTGTTGAAGCGACTCGATAAGGCTATCCAAGATGGCGATACCGTCCGCGCCGTTATCAGAGCAACAGGGATCAACCAAGACGGTAGAACTATGGGAATCACGCAGCCCTCGGCTCAGCGACAAGAGGAATTGATTCGGTCGTAAGTACTAAGACCATGTTGATGTGCCCTTTTTTCTTTTCGAATGATTTTGCAAGCTCTACGCTGGGCTAGCCTATAGCAGGAGCACACTACCGTTAGAGGCACAGAAAGGAACCCTCTACGCGATATGATAAAACCTAGGACACTGACGTGTTATGATCAACCAGAACATATGCTTCAGCTAGCCTGAAGTTTGATGATACCAACTATTTCGAGGCGCATGGCACTGGCACGAAGGTGGGTGATCCCATCGAATGCTCGGTCATTGGCTCCGTCTTTGGTCCAACGAGGCAGCATCCCATCCTCGTCGGCTCAGTAAAATCCAATATAGGGCATCTCGAAGGGGCGAGCGGGATTGCCAGCATTATAAAGACTATCTACAGTCTTGAGAGCGGCTTGATCCCACCAACTCATGGTTTACAAAAGGTGAACCCCAAGATTCGCCTGCAGGACTGGAGGATCGACATTCCAACACAAACCACCAATTGGCCTCTTGGGCTTAGGAGAGCGAGTATAAACAGGTAAAGCAAACACCAAAATATGATCTGTTCCCAAATACTGACCATCGCAGCTTCGGCTATGGTGGGGCAAATGCACACTGTGTACTTGATGATGCTTATCACTTCTTCAAGAACCACGGACTTGCCGGCCATCATAACACCAGGGTTGAAGAGGACTTGACACTAAATGGATCCCACAATGAGCTCACTAGTGTCCAGAATGGTATACCTAGAGCTATTACGTTGGGCCAGGCAGCTAACGGCAGAGGCAGTCCAACACGGATGTTCACTCTTTCATCTCATGAGCAGTCGGGTGTTGTTCGCCTTTGCCAAAGACTCCAGAGCTATCTCGACGATGTGGAAGGAAAGGTCGACAATGAGGAGATATTCCTGCATCGTCTGGCGTACACCCTATCAGAGAAACGATCGACTCTATCCTGGAAAACATACTGCCTGGCCTCGAGTATGGAAGATCTACGACAGGCTCTCTCTGCTGCGTCAAGAAGGGTTACACGAGCTTCGAAACAGCATGCACTTACTTTTATTTTTACTGGCCAGGGTGCCCAATGGTTTGCAATGGGACGATATCTATCCCGATACACGATCTTCCAACAATCCTTGAATGCGTCAAACGCGTATCTGAAATCATTTGGGAGTTCCTGGGATCTGATCGAAGAGTTGAATCGCAGCGCCGACACATCGAGAATTGACATCCCTGAGATCAGTCAACCAGCTTGTACCGCCTTGCAACTCGCAATAGTCGACCTTTTAACCTCATTTAACATACGCCCCAAGGTAGTCATTGGTCACTCGAGTGGAGAGATTGCAGCAGCCTATGCGAAGGGCTCTTTGGACAAACAAGCTGCAATGAAAGCTTCTTATTTTAGGGGCCTTCTAACGAGCGGGATCCCGAAAACAGGCTCAATGGCCGCCGTTGGTTTGGACCCCGAACTTGCCAAACAATACATTACCCGAACAACCATGGGAAAGGTTGTGGTAGCTTGTATCAATAGTCCCTCCAATGTCACACTATCGGGCGATACGGAGGGTATAGATGAGGTCACAAAACTTATACAAGCGGACGGAATCTTTGCAAGAAAGCTTCGGGTATCAACAGCATATCACTCCCATCACATGGAGGCAATTGCAGAAGAGTATCTTCGCTCGTTGGAAGATAGTTGCCAGGCTAAGGATGGCCTCCCGGAAGTTGTCATGTACTCTTCAGTCACGGCCAAAGTAATCGAGGGCAGTCAACTCGGTGCTGCATACTGGGTAGCGAACTTGATAAAGCCCGTCAACTTTTCTGGAGCCGTAACAGCAGCAATGCAGACGGGAGCTTTAGGAAAACGAAATATCTCAGCCAAGAAGGGAAATTCAGGCGTGATGATTGAGATAGGCCCGCACGCTGCACTCCAGGGTCCTCTGAAACAGATTATGGGCAGCCTCGGTGCACAGGACTCCAGCTATCGGTACTTGTCAGTAATCAAACGTGGCGAGGACTCTGTCCAAACATGTTTAGAGGTAGTTGGGGAATTGCAGGTTCTTGGTCACGAGGTGAACCTTTCGCTGGCAAATGGTTACCAAGATACTGAGGTCGTCATGTCTGCACTAACGGATCTCCCTCCATACGCGTGGAATACATCGAACAGCTTCTGGCATGAATCGGCTGCGCTCGCTGCGTACAAGAAAAGAGACCATCCTAGGCTTGAGTTGCTAGGAGCAAGAGATGAACGGTCAACCGAGTCTGAACCTTGCTGGCGTAACTATTTACGGATCTCGGAACAGCCGTGGATTGAACATCACCAGTTCCAAGGCACGAACATCTATCCCATGGCTGGCATGATTGTCATGGCAATAGAGGCAATGCGTCAAACTGAGACGCGACAGGATGTTTCGGGCTATCACATACGTGATGTCAATATTCGCAGTGCAGTAGTCGTGCCCAACGATCAGACGGTTGAAACAAGATTACAACTTTCGCCATGGCGCACTGGATGCCATACAATAACATCGCATTGGACCGAATTTCAAGTATCCAGTCGTAACGAGAGCGGTGCTTGGACGATCAACTGTACAGGACTGATTGCAAACTCGTACCGGGAGGAAGTGAACGCAGGCTTTGTCGACGAGGAGAGCGAGAGAAGATCGCAACTCAAAGGACTATACGACAGCATCGTACAAGCTGACTTACCAACGCTTGATTCTGCTGCCTTCTATACCCAGGTGAGTTGAAACGGATGTCTCCGTCTAGTGATGGATACTCTCTAACTATTCTCAGATGGATAAGTCAGGTTTCAGTTTAGGGCCAGCATTCAGAGGTGCCAAGAGGCTCAACATACTCAACTCAAGTTCCCATTTTACCATGGAGGTTCCAGATACACGAAAATGGACACCCAGCAAGTTCCAACCACCTCACTTAATCCATCCTGCAGTTTTGGATGTCTTCGTACACCTCTTGATTTCTAGCACGGGATATGGGGACACAATTAAAGCAAGAGTCCCTGTTTCCACTGCATCGTTATACGTTTCGGCAGACTTCGACTCCTCCGAAGGGACCGAGTATTTCGGATACAGCTCCTCCAGAAATCATGGCCAATTCAACATGATGAGTGATGTTGTAGCATTTGGTAATGACCTAGCCAAACCGATGATCATCCTCCAGGGATGCCAGACCGTACCTCTTCGTGGTGCGGCAACAGATAGCAAAACCGAGAGTAAAGCTTCAAGCTTGAGCCGGGGACATTCTCTCGGGCACGTCCCTTGTATCCCGATCATGGCGCCTGACGTGGAGTTGGCAGATGCTTCCCAGCTGGAAACACTCCTACGAGGCCCGGTCTCAACGCTACACGGAGAGAGTTCATTGATTAGCAATGAATTATCGAATTTGACTGAATCTACCGATAGTGACATCGAGCAAGGGCAAGAAAAGACGTCTTCGCCCGACAATGGCGCAGGTATACCGCAGTCTGTTAATCCATTTCTGGAACGCTACGTGGCCTTATTCGCACATAAACACCCGGGTTTGGATATCCTTGAATACAATACTTCGACTGAAGGCCTGCTTGCGAACTTCTTGGCATCCTTGCCGGTGGAAGCTAAGACAACCAAATACGTGGGCTCTTACGTTCTCGTCAACCCATTGGAGGATATGAATAGCATTGACTCTGTCCAACAGAAGAGTTCCAATATTCATTCGCATGGGTTTGTCGAGGGTTCGTACGACATCGTGGTCTGGGACAAAAGTGTTGAACATGGCGATGACGGGATTGATTTGGAGCATTGGAGAAAGCTCTTGAAACCGTAAGTGAATCATCATCGCTTTCCCAAAACCCTGTTTGAAATGTACTAAATCTCTGTAGCTGGGGAGTTTTGTTGGTAGTCGGGATCTTGGGTAACTACACCGACGTAATTTCCACTTACCACCCGTATGGTAGGTACATCATAGACTGTTTACAGGATCGTAATACTGACGCAACTACTTTCATTAGAGACCAAAGAGCCAAAAGAGTCTCCCCGTGGCAATGGCATTGATCAAATGCTCCAATCTGCAGGTTTCACGACGAATATCAACATTTCGGACTCATCCAGAGCAGCTGACTCGCCGTCAACCTTCATTGTTGCACAACAGACGTCAATCGTGGAACCTCCAGTCCGACAGGTCTTGATAGCGACTCCGCAAATACAATCGCAAGAGCTGAGTGACTTGATTACCCAAGTAGAGCAAACGTTGAGGAGCCTGAGCTACGATGTTTTCACGGCGTCCTTATCCGACATGCCCGAACAGCCATCACCGTACCTATGCCTTGCGATGCTCGATTTCGATGCATCGTTTCTCGAAACTCTCAACGAGGACTTGTTTTCAAAAATGCGTTCCTTGCTTCTCAATGCGACAGGAACATTGTGGCTGACTGTGGACGGGGTTTTTGATGCCCACCACAAATCCGGTCTTGCCGATGGGCTTGGAAGGACCATTAGAGCCGAGCACCCAGAATTATCTTTCGCCACACTTGGACTTGATCCAAGAGCACCTCTTATGACAGACTCGAATATGAGCATCATCGGCCGAATCATGGGAACACTCTCCCGTAAGAGTCTGGAGGAGTCGATGGACTCAGAATATATCTCTCGGGAAGGCATTATTTTCGTGGAACGTCTAGTTCCCCACCCAGAGCTCAAGACTCTGTTGGACTCGTCAAGATCTGAAAGTCGTCTCCCAGCTGTCGATATTCCACTTCGGCGGGCTGGGAGAGATCTCCAACTCTGCATCCGAGATGCTGGGTTACTGGACACCCTGGAGTATGTCGGCGAAACGAACATGTCCGGAACCTTAGCGGATGATCATATTGAGATAGAGGTCAAAGCAGTGGGGTTGAATTTCCGAGATGTGATGGTGGCTATGGGCCAAATGGAGGACTCGACTCTCGGCATCGAATGCGCCGGGGTGGTTTCTCAGGTCGGCGATCGTGTTCGGAAATTTAAGATCGGCGACCGTGTCTTTGGCATGCATGCTGGCTGTTTCCAGACACGCATACGAGGTGATCCTCGGACCTTCCAAAAGACTCCCGAGCACTTGAGAAACGAGGAGGCAGCGTCAATGATGTGCATATACGCCACCGTCGTTCATTCTTTGATTGACGTGGCTAAATTGCAACGCGGCTAATCTGTCTTGATTCACTCAGCTGCGGGTGGAGTAGGGCAGGCTGCAATCAAGCTTGCTCGTTACCTCGGAGCGGATATCTTCGCGACCGTCTCATCCGAGAAGAAGAAGAAATTCCTCATGGATGAGTATGGGATAGATGAAACGCATGTATTCAACAGCCGTGACCATTCCTTCGCCCAAGGTATCCTACGTATGACGGGCCAGACGGGTGTTGACGTTGTGCTCAACTCGTTGGCGGGAGAAGCGCTTCGAAAGACGTGGTTATGTGTTGCACCTTTCGGTCGATTTATCGAGCTTGGAAAACGTGATATTTTGGATAACACAGGCCTCGAGATGCGGCCTTTTCTGCGGAATATTAACTTCGCTGGCCTTGATATTCTCGCACAAGTCACACAATACCCAGACCGCTTCGAAAAGATAGGAAATCAGGTCGTTGAACTTACGCGGAAAGGTGCAATAGCCCCTTTTAGGAACCTTTCCATCTGTTCATTTGGGGATGCGGAAAAGGCCTTTCGGCTGATGCAAAGTGGGAGCCACATTGGCAAAATTGTCCTGTGTCCAGGGCCTGATGACATAATTCCGGTGAGTTTGTATTGGAATACGTGGTTCAAACCTGCTAATCCTATTTTCAGGTGGTTCCTGAAGGCCTTGAAACCTCTCGGCTGCCTGAAGGCAGCACATACATCCTTGTTGGTGGTCTTGGAGGTATCGGCCAATCCATATCAAGAATGCTGTCAGGGATGGGAGCCAGGAATCTGGTGTTCTTGGCAAGATCGGGGAGCTCCCGCTCAGAGTCTCAGCTTCTGATAGAGAGCCTCCAGTCTCAGGGTACCTCTGCAACTACCATTGCATGTGATGTCGCTGACAAGTCACAATTACTGGCTGCAATCAATGAGGTGAAGCAACGTTTCCCACCTATCAAGGGAGTAATCCACTGTGCAATGGATCTGAGAGTAAGTCCTCCCGGCCTCGAACTTGCTCATTCATCTAACGGTTCGGACAAGGATTCCACCTACAGCAACATGTCGGCTACGGACTGGAATCTATCTCTCCGTCCGAAAGTACGGGCAACGCGAAACCTTCATGAGGTCCTGCCTGCAGACCTGGAATTCTTCGTTTGCTTGTCATCAATCGCAGGCATCATTGGATCGCGAGGCCAGGGTAACTACAATGCAGGTATGAATCGTGTATGACTTTATTCAAATCACGTTGAGACTGATCCTGTTCATAGGCAATACGTACCAAGATGCGCTTATGAATCATCGCGCAGCTGCAGGCTTGGCCGCGACTAGCATTAATCTTAGCTTGGTAGTCGGCATTGGTGTTTCGACCGAGCGAAGTGAAGTTTTTCAACTATTGAAAGACGGCGGGTTGCTGAGTATGGACGAGACCGATGTTCTCAGTATAGTGAAAGCAGCAGTCTTAGGACGGACTCCCACGCAGGTGGCCATGGGGCTCTCTACTGGTGGTCAGCTAGAAGAGATGGGAGCTCCTGATCCGTACTGGTTTGCGGATTCCAGATTTTCTGTTATCCGTCAATTAGATCGGAAGGGTACCACCACCGACGGCACTCGCGGTGGACAAGATTGGAAAGGATTGCTCGCGGCGACTACGTCTAAGGATGAAGTTTACGAACTTGTGCTGGCTCAGCTTCAAGAAGGTGTCGCAAGAATCATCAAGATGGATGTTGAAAATATGGACCCAAGGAAGTCGCTTCCATCCCTTGGCATTGACAGTCTTGTGGCTATCGAGATACGCACTTGGCTTTTGAAGGAGTTTGAAGCGGATGTGTCAGTCTTCGACATTGTAAGTAACGATCCGATGACTGGGCTCGTGAAGAAGGTCACTGCAAAGTCTGCCCTGCTTTCATCAGCTATTATTTAA", "translation": "MPSIVDSHEAANGTSIGVSNGHTNGGFNAHSNKTEEPTRPDRTPNGVTSCQSKTPYSAAIAIIGVSGRFPGDGTTPRKLWDLLRDGKNALGEVPESRFNAKGFYHPDGGRAGSMNTQGGYFLKQDVDRFDAGFFSITPEEAKGMDPVQRILLELAYEGLENAGLKMDHIADQNMSCFVGACQHDYWDMQAYDMDSSPKYTATGTGPALLSNRISWFFNLKGPSVTIDTACSSSMTALHLASQSIRNGECDSALVGSLGLHLLPNFGVFMSSMSFLSPDNKCHSFDAQANGYARAEGGGFIVLKRLDKAIQDGDTVRAVIRATGINQDGRTMGITQPSAQRQEELIRSTYASASLKFDDTNYFEAHGTGTKVGDPIECSVIGSVFGPTRQHPILVGSVKSNIGHLEGASGIASIIKTIYSLESGLIPPTHGLQKVNPKIRLQDWRIDIPTQTTNWPLGLRRASINSFGYGGANAHCVLDDAYHFFKNHGLAGHHNTRVEEDLTLNGSHNELTSVQNGIPRAITLGQAANGRGSPTRMFTLSSHEQSGVVRLCQRLQSYLDDVEGKVDNEEIFLHRLAYTLSEKRSTLSWKTYCLASSMEDLRQALSAASRRVTRASKQHALTFIFTGQGAQWFAMGRYLSRYTIFQQSLNASNAYLKSFGSSWDLIEELNRSADTSRIDIPEISQPACTALQLAIVDLLTSFNIRPKVVIGHSSGEIAAAYAKGSLDKQAAMKASYFRGLLTSGIPKTGSMAAVGLDPELAKQYITRTTMGKVVVACINSPSNVTLSGDTEGIDEVTKLIQADGIFARKLRVSTAYHSHHMEAIAEEYLRSLEDSCQAKDGLPEVVMYSSVTAKVIEGSQLGAAYWVANLIKPVNFSGAVTAAMQTGALGKRNISAKKGNSGVMIEIGPHAALQGPLKQIMGSLGAQDSSYRYLSVIKRGEDSVQTCLEVVGELQVLGHEVNLSLANGYQDTEVVMSALTDLPPYAWNTSNSFWHESAALAAYKKRDHPRLELLGARDERSTESEPCWRNYLRISEQPWIEHHQFQGTNIYPMAGMIVMAIEAMRQTETRQDVSGYHIRDVNIRSAVVVPNDQTVETRLQLSPWRTGCHTITSHWTEFQVSSRNESGAWTINCTGLIANSYREEVNAGFVDEESERRSQLKGLYDSIVQADLPTLDSAAFYTQMDKSGFSLGPAFRGAKRLNILNSSSHFTMEVPDTRKWTPSKFQPPHLIHPAVLDVFVHLLISSTGYGDTIKARVPVSTASLYVSADFDSSEGTEYFGYSSSRNHGQFNMMSDVVAFGNDLAKPMIILQGCQTVPLRGAATDSKTESKASSLSRGHSLGHVPCIPIMAPDVELADASQLETLLRGPVSTLHGESSLISNELSNLTESTDSDIEQGQEKTSSPDNGAGIPQSVNPFLERYVALFAHKHPGLDILEYNTSTEGLLANFLASLPVEAKTTKYVGSYVLVNPLEDMNSIDSVQQKSSNIHSHGFVEGSYDIVVWDKSVEHGDDGIDLEHWRKLLKPWGVLLVVGILGNYTDVISTYHPYETKEPKESPRGNGIDQMLQSAGFTTNINISDSSRAADSPSTFIVAQQTSIVEPPVRQVLIATPQIQSQELSDLITQVEQTLRSLSYDVFTASLSDMPEQPSPYLCLAMLDFDASFLETLNEDLFSKMRSLLLNATGTLWLTVDGVFDAHHKSGLADGLGRTIRAEHPELSFATLGLDPRAPLMTDSNMSIIGRIMGTLSRKSLEESMDSEYISREGIIFVERLVPHPELKTLLDSSRSESRLPAVDIPLRRAGRDLQLCIRDAGLLDTLEYVGETNMSGTLADDHIEIEVKAVGLNFRDVMVAMGQMEDSTLGIECAGVVSQVGDRVRKFKIGDRVFGMHAGCFQTRIRAAGGVGQAAIKLARYLGADIFATVSSEKKKKFLMDEYGIDETHVFNSRDHSFAQGILRMTGQTGVDVVLNSLAGEALRKTWLCVAPFGRFIELGKRDILDNTGLEMRPFLRNINFAGLDILAQVTQYPDRFEKIGNQVVELTRKGAIAPFRNLSICSFGDAEKAFRLMQSGSHIGKIVLCPGPDDIIPVVPEGLETSRLPEGSTYILVGGLGGIGQSISRMLSGMGARNLVFLARSGSSRSESQLLIESLQSQGTSATTIACDVADKSQLLAAINEVKQRFPPIKGVIHCAMDLRDSTYSNMSATDWNLSLRPKVRATRNLHEVLPADLEFFVCLSSIAGIIGSRGQGNYNAGNTYQDALMNHRAAAGLAATSINLSLVVGIGVSTERSEVFQLLKDGGLLSMDETDVLSIVKAAVLGRTPTQVAMGLSTGGQLEEMGAPDPYWFADSRFSVIRQLDRKGTTTDGTRGGQDWKGLLAATTSKDEVYELVLAQLQEGVARIIKMDVENMDPRKSLPSLGIDSLVAIEIRTWLLKEFEADVSVFDIVSNDPMTGLVKKVTAKSALLSSAII"}, "8212226f-4647-4a93-bb4f-8bbd13a605e5": {"uid": "8212226f-4647-4a93-bb4f-8bbd13a605e5", "label": "XP_049172514.1", "names": {"protein_id": "XP_049172514.1", "cluster_role": "hit_required"}, "start": 32780, "end": 33645, "strand": -1, "sequence": "ATGCGCTTCTTGTGCCTTCATGGCTATGCCACAAGCGCTGAAGTTCTTGAGGAGCAAATGCAGCCGATTATCGCTCAACTCCCTAGCGACTGGGAATATGAATTTCTAAATGCGGAAATGGAGCCATCTGAGTTGATGCTTCGTGAGTCCTTGTCAAGCGACATGCCGTATCTCAATCTATATGGCTAATGTCACCACAGCTTCGTTAGATCAGGCCCCAAAACCAAATTACAGTTGGTACAACCTGCCTTTCTTTGAGGATGTGGATCGGGCTTATAGACGCATTACATCTTTCATTGAATTGGAAGGACCCTTTGACGGAGTCTGGGGGTTCTCACAGGGGGGATCGATGGCTGCTCTTCTCCTACTCAACAATCATGCAGAAACAGGCGGTTCGAGCTTCCCATTCAAAATGGCCATCTTCGTGTCGGCATTCCTCCCCCACAGCTTCAGCTCTGGCTTGATCACGTGGGACTTCTCCGAAGGCGAAAAGCTGCTCGCAACACATGTACACGGAGAGTCATGCGAGTCTTCCTGTGGAAAAGATGTGGATTGGAGGACCGATCCACGGTCGTCAATCGATTTCGATATACTCGCGGAGAACCAGCAGAAGATAGCGTTCCCTGTTCATCTATTACTCAAGCATAGACCCAGTGGAAGCTTCGAAAAGATGACTATACCATCTGTTCATGTCCGCGGGCTCAAGGATACGTATCATTTTGTGGATGATTCTGTCCTCGCCTTATTCGACTCCGATACATCTAGAAACATGACACATCGTGGTGGTCACCACTTTCCCAGGTTTTCGGAAGAGTTGGTGAGATTTGCCGAAATGATCATCGAAACAGCTTGTTCCATTACCTAA", "translation": "MRFLCLHGYATSAEVLEEQMQPIIAQLPSDWEYEFLNAEMEPSELMLPSLDQAPKPNYSWYNLPFFEDVDRAYRRITSFIELEGPFDGVWGFSQGGSMAALLLLNNHAETGGSSFPFKMAIFVSAFLPHSFSSGLITWDFSEGEKLLATHVHGESCESSCGKDVDWRTDPRSSIDFDILAENQQKIAFPVHLLLKHRPSGSFEKMTIPSVHVRGLKDTYHFVDDSVLALFDSDTSRNMTHRGGHHFPRFSEELVRFAEMIIETACSIT"}, "d64e2b12-0650-4c09-883d-b537dc21158d": {"uid": "d64e2b12-0650-4c09-883d-b537dc21158d", "label": "XP_049172515.1", "names": {"protein_id": "XP_049172515.1", "cluster_role": "hit_required"}, "start": 34353, "end": 35899, "strand": 1, "sequence": "ATGACAGAACAAAGCAAGGAAAAGTTCGAAACACTGCAACTGCATGCTGGGTACGACCCAAAGCCTCTCGAAATTCGTTGCATCAAAGTTGACCTGTCTCTAGTTACACGCCGGATCCCCATTCCAGATCCACTGCGGTGCCCATTTACGCGTCAGCTGTCCGTTGCATTATTCCCAGACTTTCCAGATTCATGGCAAAACTAATAGAACCCAGAGTTTTACATTTCATGATTCATCCCATGGAGCGCGACTTTTCGGTCTCAAAGAGTTTGGCAACATATATAGCCGCATAACAAATGTAAGCACCGAAGTAACATCCCCGGCTGGCACTCATGATCGCTGAGAAAATGATCCTCCCAGCCTACTGTCGAAGTTTTCGAGAAGAGAATTGCTGCACTGGAGGGTGGTATAGCTGCGCTCGCAACTTCCTCAGGTCAGGCAGCTCAATTCTTGACGATCGCTACCCTAGCACGGGCCGGGGACAACATTGTTGCCAGTTCCCATCTCTACGGTGGCACATACAACCAACTGAATGTGCTCCTTCCCAGGTTCGGCGTGACCACCAAGTTTGTCCGAAGCGGACGGTCTGAAGACTTTGCCGCTGCGATTGACGAGAAGACAAGGGCCGTGTATATCGAGAGCATGAGCAACCCCGACTATGTCGTCCCGGATTTCGAATCAATTGCACAGATTGCACACGAAAAAGGCGTGCCTTTAATCGTGAGTCTTTACAGTGAGGCAGGCAGTGAGTACTGTAGTCTTCGAGCTAATCGTCACTATACAGGTGGATAATACTCTTGGAGCGGGTGGTTACTATGTTCGCCCCATCGAACACGGCGCGGATGTCGTCGTCCATTCGGCTACGAAGTGGATCGGTGGACATGGGACGACTATCGGCGGCGTTATTATCGACTCTGGCAAATTCGATTGGACTAAGTATCAATCGCGCTTCCCGGAGATGGTCGAACCTTCACCGGGTTATCACGGTCTCAAGTTCTCGGAGACTTTTGGGCCGGCGGCGTTCATCATCCGTGCACGGGTGGAAATGTTGCGAGATATCGGGGCTTGTTTAAGTCCCTTTGCCGCACAGCAGCTTTTAATGGGTATTGAGACTCTGAGTCTGCGGGCCGAAAAACACGCCGAGAATACCGCGAGACTCGCCGAATATCTGCAGTCCAATCCACATGTCGATTGGGTATTATATCCGGGATTGTCGAGCCATCCAAGCTATGAACACGCTAAGAAGTACTTGACACGGGGCTTCGGTAGCATGTTGAGCTTCGGAGTGAAGGGCGGATCTGAAGCAGGGAGTAGGGTTGTCGATGGACTGAAGCTCTTCTCAAACCTCGCCAATCTTGGTGATTCGAAGAGCTTAGCAATTCATCCATGGACAACGACACATGAGCAACTTTCGGACGAGGAGAAACAGGCTTCAGGGGTAACGGAAGACCTGATCCGTTTGTCCGTGGGAACAGAACATATTGATGACATTATCGCTGACCTCAAGCAATCTCTGCAAGGTGCCTTGGGCAACGAAGCGCTCTGA", "translation": "MTEQSKEKFETLQLHAGYTPDPHSRSTAVPIYASASFTFHDSSHGARLFGLKEFGNIYSRITNPTVEVFEKRIAALEGGIAALATSSGQAAQFLTIATLARAGDNIVASSHLYGGTYNQLNVLLPRFGVTTKFVRSGRSEDFAAAIDEKTRAVYIESMSNPDYVVPDFESIAQIAHEKGVPLIVDNTLGAGGYYVRPIEHGADVVVHSATKWIGGHGTTIGGVIIDSGKFDWTKYQSRFPEMVEPSPGYHGLKFSETFGPAAFIIRARVEMLRDIGACLSPFAAQQLLMGIETLSLRAEKHAENTARLAEYLQSNPHVDWVLYPGLSSHPSYEHAKKYLTRGFGSMLSFGVKGGSEAGSRVVDGLKLFSNLANLGDSKSLAIHPWTTTHEQLSDEEKQASGVTEDLIRLSVGTEHIDDIIADLKQSLQGALGNEAL"}}, "groups": [{"uid": "bd3b2137-5246-4d88-aae9-698fd1bc5e89", "label": "Group 0", "genes": ["88964262-6e60-48d7-b0e6-37c61dc5a3a0", "d64e2b12-0650-4c09-883d-b537dc21158d", "cae5207e-f9f3-4465-9e1e-e8c9d530327e", "674a2269-3db8-4302-b764-d547e6018cae", "11a2474f-6331-4769-8e36-256b89359690", "d5aaf261-9efe-48c3-bb39-80cf91194017", "70a56691-ee1a-426a-9241-4c539c33b1d6", "ffb06d41-fc4e-4a0c-9373-a090bbce3386"], "hidden": false, "colour": null}, {"uid": "bc278f16-bc7b-49a0-b69b-e9e93902f317", "label": "Group 1", "genes": ["573c82c0-6b30-4787-8ed0-65f8995a505d", "91857555-9b39-4680-b849-6abd2bad9705", "e30ed2da-8019-4f3f-975a-0fe93b49437b", "f02e81bb-f67e-4b36-9be0-70193272b0c2", "0ceeb2d9-0844-4fb1-81f4-2173b7f91921", "d81b05d0-157f-4f84-af4e-12534fcd1043", "30b98a71-329c-49e8-b794-1631d2a32ba8", "8212226f-4647-4a93-bb4f-8bbd13a605e5"], "hidden": false, "colour": null}, {"uid": "c17f2d5f-93fc-469d-bfad-7d03f2a5e0e8", "label": "Group 2", "genes": ["83aa631c-9d3a-46be-915c-e98847964d18", "928da5fc-973d-4180-b9eb-8c45f88df79d", "d1b73abf-3c30-447a-b313-dbddd05ab3e0", "f3e65520-b936-4b4a-996c-c42416cde196", "cda89c9c-b5ca-4088-a16a-3d47a9dbaed6", "20b80256-db62-4256-9fa1-9314fc412b55", "55aad2ea-015f-404b-9659-1c9e840105e4", "cf92af48-6b0f-40ce-ba9e-088fc69171c6"], "hidden": false, "colour": null}, {"uid": "23a484ad-db55-425b-be83-63a0e01eb2f6", "label": "Group 3", "genes": ["60daafc6-8399-45d0-9584-b7ef8e075f52", "1341ccfe-910f-4c18-a05c-4114d6fa0b36", "6590e2d9-7f55-474a-b09e-a0a19c5ef83c", "f31cb7c5-79d0-4af5-85c2-174a7331baed", "6fd26db3-2e7c-4426-9486-45d8c4a84512", "edbc64e3-2d8f-4763-a804-419b6c08532f", "20f721d0-b7b2-4a26-8434-97004cf2d381"], "hidden": false, "colour": null}, {"uid": "a8e68579-5c99-4a9e-84e1-16f2de7e0bc6", "label": "Group 4", "genes": ["a09b40a1-d157-4d21-9337-bacde80fc76f", "b93f31ad-a63e-42b2-b24d-ef1926211588", "1671c7b1-ce6e-4457-ab3c-19decb54f66d", "5d139285-238f-441d-b259-e0fcb159d530", "658eb850-16b9-4dc0-87cf-8aa400c0dac8", "6e6d4d20-79a8-4c98-9131-5d5565f433eb", "055603b1-f904-46e2-be6c-9ee5cef5adee", "7d1f0f0a-41cc-4606-a463-3b240d907acf", "30a390d7-899f-4bcf-b2e3-21ea6ed1f603", "8e6a06ea-cb42-43af-992e-dc9c42718327", "a2a84aa8-a236-4648-8f87-f0d47d4c3030"], "hidden": false, "colour": null}, {"uid": "2495a760-b789-4075-867e-d8eb1f120723", "label": "Group 5", "genes": ["ca42844a-1595-4265-b201-5838aadcfd90", "e4128c67-cc78-4e34-814c-54ad11fdee8a", "9d2767a2-af90-453f-9f49-2508b30cb91c", "ca0d1c9e-9c3c-4db1-988f-97ed11e1dbe8", "bb323bcd-618a-4b1a-95ea-558dfdd7565e", "ec96232b-d8ba-483c-90ad-c4cbf8c24a66", "c2ef2593-c9a3-4865-8be4-8779bb86e416", "7e7eb045-c240-476d-a8bd-76c82ef037b2"], "hidden": false, "colour": null}, {"uid": "4765866b-7f28-4226-a46d-9a1cf7c8016e", "label": "Group 6", "genes": ["b0432257-3ed7-4b5b-a326-3517add63dcb", "74c2b324-63b5-49f0-a221-aaad3f33eb0d", "754af5a2-fce4-4631-83c0-911a876977c0", "6ee8a6bf-3cd2-4bb7-aca5-b7fd3acc5929", "e286f731-ffe9-4258-be5e-ab8b026cc6c9", "a765b064-9358-4a27-8226-3fcf084dd3b0", "d13713f3-5197-4dca-82cf-b14fe445dee0", "b38e99d8-bf39-4b48-870b-2dc3fd517f97"], "hidden": false, "colour": null}, {"uid": "6ee52795-713d-452b-a2e8-ff900968f683", "label": "Group 7", "genes": ["7a93fb29-7a04-4a49-9ba5-8e8194bdb743", "a345658d-9b99-44b6-b1d1-a6e262ce85d8", "6aa97311-274f-434b-8722-acc3e448c94c", "11eb11c0-b3c9-4cd9-88d7-e13aabac1e25", "a2283bff-4306-447a-bf94-b9be48420c18", "189fbc6a-3951-485e-a803-1065146b674d", "11a91e76-d4f7-4711-84c9-9a5446174c9e", "3ea20a81-c402-4e68-ac62-46e7ea6a06ca"], "hidden": false, "colour": null}, {"uid": "bc098122-be65-4c46-8517-bdd066b98d36", "label": "Group 8", "genes": ["d09914a4-5f17-4621-acd2-e21a4feab4fe", "f92a7bb4-0b8d-4ee9-be50-968263f391b9", "411360ce-cc4b-4dc2-a9a6-1ec4cb224c40", "cb7e7e3a-a2e0-4a93-94d0-fcb31967338e", "17905214-a15a-495a-9ae2-716bf02107fa", "54c29ab9-df7a-4a96-9927-4f059f4ad8e5"], "hidden": false, "colour": null}, {"uid": "725a9279-9652-493f-a05d-c353cc831278", "label": "Group 9", "genes": ["bceb0a2d-fc84-44c2-92cc-b90a367d02f3", "f6395d03-4502-47fe-9552-595a7f7e60ae"], "hidden": false, "colour": null}, {"uid": "c50bd9cd-a8c8-4d92-b2b7-8bc63097688f", "label": "Group 10", "genes": ["0b8d569c-8829-49ca-b326-7eff2e73cb89", "383b63d2-4fac-46ce-9e4e-49dcb47461b4", "19f82a62-aa8b-434d-a8d9-9a73e71b10a2", "b1c90be5-2e90-4245-881d-109f760c4bf5", "4b46b069-2de6-47c1-af97-29b23b66821e", "d1123aef-62cd-4d00-8063-1b5975ecc793"], "hidden": false, "colour": null}, {"uid": "38671275-9298-4de2-8b75-06aab506b7d8", "label": "Group 11", "genes": ["5859bd2d-89e2-4264-8a9e-c6a18330ff75", "adaebee9-9bf4-4c27-a5d5-061df7dc5a2b", "442c29bb-c414-45fd-9514-e53c52482f7b"], "hidden": false, "colour": null}, {"uid": "59b979a0-cff1-437e-96f7-aab0cb8419d1", "label": "Group 12", "genes": ["85baf8b0-b23f-4aa7-990a-a2e4dd96b81d", "de3e7cc4-0192-42d4-8c18-5f1fed2106ce", "5ad13a54-0119-4552-b856-8f547595a5c2", "8f1b15b7-47f7-45ce-9bde-4e9ac99eb514", "638fd8ec-e864-4a14-bf0c-e006bc81a9e1", "6cf94148-cf99-4cf6-bdab-746c236973aa"], "hidden": false, "colour": null}, {"uid": "2083349a-8c89-477c-bf39-851bc6d783b0", "label": "Group 13", "genes": ["1a2d9bd4-40be-408c-9487-2df5b908c055", "5bd507e9-b378-49f5-869e-5457755bb8cc", "ff97e47a-b9bb-4cc3-a986-ad721252bb66"], "hidden": false, "colour": null}, {"uid": "186ca431-4943-4907-8b46-73fad862ca63", "label": "Group 14", "genes": ["052a7be8-fbd0-4809-9b27-2861db573c21", "79654714-1bb4-4858-9d72-d612d8056ca2"], "hidden": false, "colour": null}, {"uid": "b4353fef-c4d6-4c7a-b321-ffdb4c264b7c", "label": "Group 15", "genes": ["265383c9-4da7-41bd-8c98-a1811225db57", "a7ecebb7-1db8-43bf-826f-c15c9d7e73ea"], "hidden": false, "colour": null}, {"uid": "18bc2927-c5dd-44b8-8668-83928473408b", "label": "Group 16", "genes": ["05db181f-fd7f-45ea-87e5-7428f0b1e438", "bd511fc6-489b-4b7a-85e7-c2eb6ecffe30"], "hidden": false, "colour": null}], "alignments": {"526e560b-d21c-4df1-a97e-95e1eaf1e7ad": {"uid": "526e560b-d21c-4df1-a97e-95e1eaf1e7ad", "query": "fdfaf33a-cfac-486f-835a-338e066280bd", "target": "74a464a8-5f26-455c-8396-02e3d1c1290f", "links": ["bd781692-b231-4ba6-9144-87f7bbcc0d28", "0ac0359f-8877-4787-9b0a-8371f94627e1", "cc595061-b567-4cf5-acf3-01d873335a6e", "17697c9d-5a68-4967-b52a-1b787a7b4ea8", "85e18409-0bda-4f1a-8891-6a9235a40cd6", "f0705d12-adc7-4b2a-bf38-debc78f9325d", "659da51e-da3c-423c-b6e2-607b5865c2cb", "495b1eb9-255b-478c-a635-069aa2542e62"]}, "0d178d67-9216-48bb-b315-ba3410cf3629": {"uid": "0d178d67-9216-48bb-b315-ba3410cf3629", "query": "fdfaf33a-cfac-486f-835a-338e066280bd", "target": "28544dda-0caf-489c-9938-0b276e2e417d", "links": ["2714f9c5-6440-401b-9e98-f1c2244dde73", "d545421a-ecfd-4f39-91c8-fcaadfabebca", "8ef6bcc4-add1-43ea-b840-5fc3dfc97f1b", "d92b361d-8ac0-4f74-ac37-44f673bb69a4", "890054aa-4745-43e4-9640-c36e65fbf57e", "9fc55447-9064-46dc-a531-70a812f62034", "0b2cd527-ceb7-4bd0-82b3-a10323d9407d", "edb507d7-98a3-4b17-9caf-ce50c2112507", "e94865ae-1663-4243-be75-9c71da77a0da", "c4d7b6aa-5094-4fc1-9ce3-652c2ad6ac40", "59ca922d-2c24-466b-bab6-2a686be6fb3c"]}, "67182fad-bcc5-45ef-96e1-b12c500332c4": {"uid": "67182fad-bcc5-45ef-96e1-b12c500332c4", "query": "fdfaf33a-cfac-486f-835a-338e066280bd", "target": "8c4aaf63-76ba-4576-8f8a-9d2562b4705d", "links": ["9570016e-bf41-4787-b0c3-e0b58888c2cc", "dccfefab-28a2-4a7e-9d18-62cee5167566", "0126a9a7-8eae-495b-8ad2-ba49bc57f0e7", "7f3be7d4-7b06-4bc0-a7a4-671c9826d0f0", "39e2d98a-f233-4e40-83e6-2298ee4377c3", "efc284e7-a6c7-4c7a-9cd6-11fcac9d95bc", "c9b18669-be13-470b-9330-36c245b0fe4b", "613a1f8f-2029-4eec-9a9a-68d3ad4609be", "1f91e8e9-0fdd-49e1-98c0-015c973378b5", "a78832f2-04d1-467d-969c-8e4b0e72e62e", "e7c6d299-a474-42cc-8099-3d87b7c6eabc"]}, "df542711-1ccb-4dae-bbba-8728557a009c": {"uid": "df542711-1ccb-4dae-bbba-8728557a009c", "query": "fdfaf33a-cfac-486f-835a-338e066280bd", "target": "07558497-3af2-45e9-93d5-cb08f6e372dd", "links": ["94c50398-d40f-4df7-8a32-8e59e6f920cf", "d2ea0aa5-f5ac-4207-9190-19100f72b8f9", "aae702da-aa43-4bfa-b305-1ab092b8eb85", "9deabba7-49b2-4792-ae2c-e7342c899645", "6320ea34-9c51-4f3e-9294-de7df17ef04b", "26527dee-c7fa-4b97-81bf-89ad55f16f65", "0121e5eb-2dc8-4340-aace-56df2ab9aabb"]}, "de3f967a-3f27-44b0-b35d-f5d790f20c15": {"uid": "de3f967a-3f27-44b0-b35d-f5d790f20c15", "query": "fdfaf33a-cfac-486f-835a-338e066280bd", "target": "816e10bc-1759-4efe-9955-73346bc3f77a", "links": ["b5742c57-8e60-40f2-9189-28071c27adb5", "568b15e7-e7e7-4b86-98d3-ea445a1e8f9f", "f2c8686f-3b62-4c07-9478-e0145e25b91e", "c562d121-d47a-46af-913e-11bb327eea05", "e846a67f-b4eb-40a4-93e0-562d8f4134af", "d7c4079e-e8e5-46e3-ba75-27c43109c894", "eb47ea74-2456-4a5c-8e0d-d6519b51f872", "2f378914-0013-4506-8f94-b1b5e46e0673"]}, "b0f587a2-86fa-45de-8c54-c5834f916b05": {"uid": "b0f587a2-86fa-45de-8c54-c5834f916b05", "query": "fdfaf33a-cfac-486f-835a-338e066280bd", "target": "75b0d0fd-7b80-47ce-a81c-b1ec11430f97", "links": ["9c6e01f8-cd5b-4467-98e9-ddc1aeb2fc78", "508e6375-993e-477d-8387-8f68e3f836d1", "f3dde18c-1c85-40fc-87bb-b9b4b32d947f", "746ff8ab-b916-4c30-8ef2-2b2ae8568171", "36150ddc-cfd3-4cac-a092-a5055ef29503", "3f87cb56-3b73-41b3-8530-b559ee934c43", "42005d5a-35c9-4b03-aad6-0580aacbd01f", "e08eb6a9-b762-413b-98e3-5673d4685a4f", "9f5c8a27-7fb5-4b09-b596-8ef90fb06f2f"]}, "7a38bb5b-ad40-4f14-8c97-bf43851fa917": {"uid": "7a38bb5b-ad40-4f14-8c97-bf43851fa917", "query": "fdfaf33a-cfac-486f-835a-338e066280bd", "target": "69d35c03-7a1c-42b2-93f8-dd4be6148fdd", "links": ["d8119a4d-8734-4e49-bbb3-8387571dc241", "dff386ac-247c-40b1-bfeb-d6a461a318f1", "63587120-de76-4de1-a436-2ee029ed85af", "1c5cb66d-2550-43a6-9acb-a5f609c6faf7", "9643dffc-8988-409c-b968-cffeefd5c361", "65060d3a-8b17-46d0-a5dd-a6466034c87e", "86da81e1-b42a-45aa-bc57-5c209744d574", "95b33a42-665c-4e13-826a-8e1e3e26ecde", "78f87c76-9d67-4ba5-a1bd-1e5a9490609a"]}, "3cfb26a3-251d-4366-a87a-5f49eb17f5ba": {"uid": "3cfb26a3-251d-4366-a87a-5f49eb17f5ba", "query": "74a464a8-5f26-455c-8396-02e3d1c1290f", "target": "28544dda-0caf-489c-9938-0b276e2e417d", "links": ["0f2850cc-5fd1-4612-a2ca-4ae5c79ae68b", "37fb0cd0-ef90-40c0-917d-9ab248d44eef", "ae1d7527-c7bf-444e-bcfd-e277458fb07b", "9113a66f-9937-47d6-ad0c-ae41db38567d", "d90a3f6a-de74-48cf-94e4-d00f8f2236ba", "dddf16c5-aa0c-4a0c-8f8e-b4ba6d4dc5b2", "95bfdefa-b0c4-421a-badd-ee60e914376b", "eca2727f-47ae-4b59-aab6-5c3bdf5b1133", "c101454c-6151-4ecf-8eb8-3a584d655579", "a9ec3ba9-93f1-4f7a-8782-7dd44218e059", "9961b501-0fdc-43a0-bc87-a6855b437a18", "42bdf64d-f1be-4861-867f-431ce11e40e0", "000c47ba-546a-4f89-ad86-1e844743699b", "b03e1446-2e77-4351-a1ed-5984b3bc4259", "087e3840-2d55-4aa2-9187-4bf0370a22a6", "56446343-9059-4aaa-b0ed-1d4bb775078d"]}, "f0a34a89-9884-414d-9ce1-724d39040c12": {"uid": "f0a34a89-9884-414d-9ce1-724d39040c12", "query": "74a464a8-5f26-455c-8396-02e3d1c1290f", "target": "8c4aaf63-76ba-4576-8f8a-9d2562b4705d", "links": ["3f4cf17e-0b18-44a3-aaa1-c97249ecf402", "85068d2c-57a9-4b6b-b9b2-b8c9df03bb0c", "c90aeec0-0091-4add-b047-5782d3ce3220", "8060832b-d781-4364-8ae3-ef486a30a7be", "4ac88143-57f2-4ac2-9a9c-07298c3db8ce", "e2839c19-cf2f-4d04-8aa6-c2653b28b67a", "f04a5d96-11e5-4dfd-b592-192a4431a113", "4326800b-2ad5-41a0-a804-395cb940a8dd", "fd991ea8-f364-4d8a-95be-b6063c692247", "90ed6556-fc80-448d-af89-873502b22bd8", "2f8f4852-f2eb-4b3a-8a4b-078d6f0f8130", "d2da938d-ba7b-4e03-8f1d-c7993cdd0f8b", "b91b7597-801a-43df-bf3a-839eb76933c8", "e705a5ef-1b5f-422a-b389-abbe82a0827a", "af1ec81a-833a-45c7-8436-8aa74b1c31fc", "6104a3fd-56ea-4dde-884e-9dd5e0196208", "71a33a55-dc24-4f32-a699-879fa57a21ff", "df0c96f6-923b-4836-8d51-de6fac8f041a", "0f135cba-a410-4097-9e95-d67c04fa77a3"]}, "7cd81abf-4b18-48f3-b6ff-44eddf4a8601": {"uid": "7cd81abf-4b18-48f3-b6ff-44eddf4a8601", "query": "74a464a8-5f26-455c-8396-02e3d1c1290f", "target": "07558497-3af2-45e9-93d5-cb08f6e372dd", "links": ["9c31fa5c-5e30-4fb8-81b2-ca0808a20f00", "35d74f96-d66b-4c40-9be1-db2e1fa2e456", "e55aeb6e-48f4-41ae-b90a-028315158e42", "3dfeca61-fac5-4d2d-9dd2-95b7c63de31c", "36f99049-dde6-487b-95a2-41a3e88ea689", "b627c06c-e26a-4ec2-8017-52ead95beec9", "c3044af6-1072-4221-97ff-b38b7049e337", "2d8da143-5725-4b2a-bb33-ba293059126c"]}, "8a6a1798-8422-4bff-b5d5-6998d992b7be": {"uid": "8a6a1798-8422-4bff-b5d5-6998d992b7be", "query": "74a464a8-5f26-455c-8396-02e3d1c1290f", "target": "816e10bc-1759-4efe-9955-73346bc3f77a", "links": ["aced1b0f-5af7-4a8d-aa83-ef1403d0462a", "b28d6439-81b6-4de2-98e2-7d26020783c0", "b975ce94-c584-4f1f-89d3-af88b16f701e", "dc8647cf-fb27-4c93-bff1-d7487b699733", "3ae8264a-cf13-4cb0-8d8c-da5eed56ffcb", "d96c4069-9d0f-47e8-bb8d-847ca276bbf4", "27b2dab2-c3a8-47e8-912a-49d3f301df24", "72fab90d-b450-4da3-b705-a5ac83ef09ce"]}, "7d5f0df1-994e-47f1-af4a-eacc2e1378e4": {"uid": "7d5f0df1-994e-47f1-af4a-eacc2e1378e4", "query": "74a464a8-5f26-455c-8396-02e3d1c1290f", "target": "75b0d0fd-7b80-47ce-a81c-b1ec11430f97", "links": ["f648b1e9-8777-4375-99c7-945701072ded", "3de511fc-cf34-4c44-827f-0a3900b24507", "61502e9a-2f9a-4b31-8b77-a9422b737caf", "d11c550a-83fd-41e1-b648-c7b6cffc3a97", "f00d42fe-272c-4846-a59c-6ac0e4d63bb6", "bc5d236f-540b-4478-917b-fb73402ba9fa", "4b4be67d-fc36-4c4c-a729-be9d444b9ba3", "7f6eed88-ba2c-4cc1-a59d-af0184e8aab5"]}, "e7bfa176-ac4b-44a0-b612-d105e381ce02": {"uid": "e7bfa176-ac4b-44a0-b612-d105e381ce02", "query": "74a464a8-5f26-455c-8396-02e3d1c1290f", "target": "69d35c03-7a1c-42b2-93f8-dd4be6148fdd", "links": ["3ba09943-bc73-41e5-81bf-e3e0a165223c", "5e890888-5d3a-4668-acfc-c2789ac16f2b", "b631af39-9e5d-4113-9afa-8f0b60aebea7", "f2c6956b-a6d3-4ed0-b705-b2ae021e3627", "2d4fded4-9d9a-4686-9a29-e915b9573f6b", "1a37804e-e3de-4744-84a1-393d81d9a926", "b2568882-b6eb-404d-a3a4-a7c025a7a987", "e33132e2-9cbd-45cc-b6b6-699494c879c1"]}, "dbefbd29-0c98-4f93-83fe-e676ef832bd5": {"uid": "dbefbd29-0c98-4f93-83fe-e676ef832bd5", "query": "28544dda-0caf-489c-9938-0b276e2e417d", "target": "8c4aaf63-76ba-4576-8f8a-9d2562b4705d", "links": ["72aa3e16-37ea-4607-b45f-23d38e419ee3", "332ad271-62ac-49b5-8342-29712de6089f", "0c6509fb-61dc-4e82-806e-99fa1b80659c", "fb24cd2e-6baa-4363-84bb-69da37e552f2", "2ef70756-b84c-46f4-b1ed-05441e472195", "4b21a971-7779-4d5a-bc9a-dacedd20ddf7", "1a87ad25-64af-40fd-8db5-dd3bea56e069", "40e59709-046e-4f7e-bc55-578f742484de", "2fbafeea-c773-4257-987f-f121620bf83a", "c78bba38-a484-4e45-9d5e-876edde0d850", "740cea1a-83ca-4e29-856d-4167044b7498", "b475aa2c-e276-46ce-a527-68e0d918a36f", "1638c3ad-7269-4944-b165-997fd3213a11", "54169fd9-60bb-44d1-bbcf-2630a33a131b", "a6aafc3e-ddcd-4972-a073-23a4bd55680b", "48e50208-51b7-424f-86be-4cef287d289d", "99041bbe-7586-4311-8b1a-198f915601bc", "094e4c1e-c4c1-4da2-9947-351d97ecd64c", "15779e80-8ba3-430c-b8ad-59569ef285ac", "1b35ca98-f3a4-4263-aa3e-caca12497173", "5af08052-0526-4968-b69a-6cf619668748"]}, "d84e26fa-ec42-410a-a050-c5eb7518c978": {"uid": "d84e26fa-ec42-410a-a050-c5eb7518c978", "query": "28544dda-0caf-489c-9938-0b276e2e417d", "target": "07558497-3af2-45e9-93d5-cb08f6e372dd", "links": ["2a7de532-f492-4b8b-b9b7-ede7595413dd", "c514af5d-6e6c-4851-8af1-2fcb9a5daa11", "1613b75f-838a-4701-9185-6947413a321b", "610c709e-7f24-4c2b-84ad-122f94904e67", "894b767c-4337-4b45-92b1-190c87bc3c9a", "b049820c-9b49-4d85-8fa2-1e1b3bc9bfb1", "87bf5ce8-fa1a-43a9-bd5a-69df7e0c3838", "695610ae-a075-4857-a2db-380d77b47d94", "7b42a7ca-b085-4c59-8630-3c0d2792f31a", "0cd625ae-03df-4f8d-8ed4-efb116ded2b9"]}, "619fdc04-fe03-4f21-a775-62eb80559f26": {"uid": "619fdc04-fe03-4f21-a775-62eb80559f26", "query": "28544dda-0caf-489c-9938-0b276e2e417d", "target": "816e10bc-1759-4efe-9955-73346bc3f77a", "links": ["ae79e7ab-921e-4f53-be49-98be02b3ca3a", "e4aab543-9687-411b-88e4-1e3c74cfb944", "5d3a1166-e4cf-43f8-8929-fdf11f51ea5c", "ff3e9457-82f1-4223-acc1-0491e7b0f528", "6e35af25-ce1c-4988-98df-e417277ec713", "5f7446a2-70b4-45b5-ac36-2c925411bc3d", "2a85d68d-066b-4c49-a409-9c3a5b665ce7", "44553753-7919-4dd3-8248-75eb473509d8", "cb0362df-69c3-4de9-94a7-0be3326b6610", "529f6fb9-b374-4bb4-81a7-a89fc8d4b1f3"]}, "3df5ad2d-1607-43bb-bf5c-92d0ca1e5130": {"uid": "3df5ad2d-1607-43bb-bf5c-92d0ca1e5130", "query": "28544dda-0caf-489c-9938-0b276e2e417d", "target": "75b0d0fd-7b80-47ce-a81c-b1ec11430f97", "links": ["98c6baaa-74a6-4ddf-8d7b-20242ba73e85", "0f17a165-7922-4c38-8902-8a75bd3c1bbf", "92e60f11-6959-473b-bdc6-ecb1097f1818", "0a05ef2b-2ae1-4f10-bfeb-bf3a2b3fe591", "0a53cfd1-621b-4298-b282-1f33a67f6b22", "b87529ad-2700-4026-8637-fbf82af28355", "7e6eb253-6e17-421a-ae64-8cc109643b16", "fbca8077-528c-4463-bdc6-03287c379580", "f22eee89-ec84-4f7e-ab02-70e556ec02d0", "df231306-faa7-44e3-838b-6ccb332052f9", "7347545f-f5c9-4beb-b248-44e42565f18b"]}, "78f5fb3a-8a1f-418b-8224-e900d0339c54": {"uid": "78f5fb3a-8a1f-418b-8224-e900d0339c54", "query": "28544dda-0caf-489c-9938-0b276e2e417d", "target": "69d35c03-7a1c-42b2-93f8-dd4be6148fdd", "links": ["bc6973b4-3092-4cdc-b444-32efa0b27728", "28ce724f-0b6c-4434-b05d-fa01bd338b7d", "dc540f6c-d2c7-45e6-9c29-4f39665d4c26", "6dff25ff-6b3b-4c14-a1e8-fd61e578a328", "c7ea7a75-ae0a-4d8d-854b-0205df7fd941", "518b75b5-1160-4304-8c2d-a5af632ec588", "6e72000a-6919-43a6-9084-1feaf06479a5", "e6164d31-86a0-46ed-8c56-8c8b6ad5c94a", "b9dde517-26dc-4cf7-8151-06268aff1b62", "d3d57bac-6895-4ca1-a48f-9959cc3f31eb", "849b9d52-9f15-4bf8-87eb-0040d7a4ddae"]}, "1ec980cf-05b3-4e24-9e86-0e5cfe3e8fbd": {"uid": "1ec980cf-05b3-4e24-9e86-0e5cfe3e8fbd", "query": "8c4aaf63-76ba-4576-8f8a-9d2562b4705d", "target": "07558497-3af2-45e9-93d5-cb08f6e372dd", "links": ["5145de42-9db9-46a6-8736-81b350cca2a5", "6d8e3a7b-1b27-48de-8ada-4ba77d9bfecb", "40facdef-c149-4209-99f9-c06853b53dcc", "f88f2ec0-d1d4-47e2-8693-4788b053f9e9", "30e53b3e-d8ae-4094-a1ce-25374977d829", "50d1dbbb-de24-49d3-af09-5fe9fd7b52b9", "bef2c918-5528-4290-a4ac-f8d37eddd45e", "8796fd43-6eb3-4392-963c-446101b3e1d9", "4e47bc3b-746d-4d91-a9c7-7a6a44a351ba", "986968e1-140c-4df1-934b-d7698f9badee", "a9ec2edf-598f-419e-ac4c-b4fdc21e06d8", "9aa08e1f-1994-4bc9-b44d-d584452023e6"]}, "ba33e232-fe5e-45ea-8942-995a0b7e7b41": {"uid": "ba33e232-fe5e-45ea-8942-995a0b7e7b41", "query": "8c4aaf63-76ba-4576-8f8a-9d2562b4705d", "target": "816e10bc-1759-4efe-9955-73346bc3f77a", "links": ["f3a9bb3f-3482-4384-83ed-a5f61285aa04", "9e2cc754-9be2-40a3-97fb-a1ef85160041", "c91c6fc3-b10d-4183-80d1-f546b07125f9", "b48bd5c8-96ec-48d0-9c12-119c594511b8", "8826c8cf-c584-4e35-ad04-a735b2219ef2", "7352a056-8879-4941-bcd4-257aeaf017fa", "35fa0bd5-5a14-41d8-8d7c-aaf1b6580d9e", "6d4e83e3-7bfd-4417-bcf4-9616fd643dca", "6a63acfe-1bfa-4c2b-8c56-1f10dcc13152", "407918af-4c27-44f8-afa3-88371005c8de", "67d0066d-c3a9-476c-abf7-e05185b998de", "c1819fb4-39d6-4681-ac5d-83ad29080d2a"]}, "5472ad15-fa6b-4efc-9b58-dc707c091a2e": {"uid": "5472ad15-fa6b-4efc-9b58-dc707c091a2e", "query": "8c4aaf63-76ba-4576-8f8a-9d2562b4705d", "target": "75b0d0fd-7b80-47ce-a81c-b1ec11430f97", "links": ["95014abf-ea94-450e-bb2e-265f1f559747", "27fce76a-dd10-49a6-9ba1-6fdf8de5997d", "e18a8d76-92e8-4b79-b45c-25c1cec55db0", "246876b6-4380-4ec7-a19b-08470f538235", "519317a1-43b5-435c-ad6f-f3cd075e50c4", "7d1b2f2f-2b20-499f-8692-00c8da630161", "47c2edc0-7940-47d8-b829-bc400533ff7d", "f6bc3ddb-5003-4ccf-a15c-b334c91e181c", "0ea76cb8-c3d4-48df-a7e7-11fce69383d9", "0e032f5b-a0a3-4927-bf70-480d76f94b3b", "9ba2908a-bab8-4527-8fd0-674c3fabe5c7"]}, "7ee91190-f513-4050-9419-d02058c642c1": {"uid": "7ee91190-f513-4050-9419-d02058c642c1", "query": "8c4aaf63-76ba-4576-8f8a-9d2562b4705d", "target": "69d35c03-7a1c-42b2-93f8-dd4be6148fdd", "links": ["faf5d961-fabe-4078-84e4-355353070ab1", "e397765e-3510-43fa-ad70-3b59e4db81d4", "c97b19e9-7e27-4da9-9259-6d2f60822064", "bc17e339-2d49-4f17-912a-1e3450a10bc0", "b4720e8f-689b-4061-b103-803bac2529f4", "3e0834a3-95bd-4294-9bd5-1f306acf33eb", "90a30b85-b76c-4004-972d-0263334fca9e", "ed69c110-d1eb-4ee7-919c-5b2f64b2f213", "5b66cece-67c2-4b0c-b72f-0e32b659cfd0", "5230a3ee-8f93-4c72-a58e-47b95b9a9ccd", "91789e58-eb2d-4c80-9cde-0e00f37f7361"]}, "b985bc82-b3d9-49b1-9e20-d49a2c19ac0a": {"uid": "b985bc82-b3d9-49b1-9e20-d49a2c19ac0a", "query": "07558497-3af2-45e9-93d5-cb08f6e372dd", "target": "816e10bc-1759-4efe-9955-73346bc3f77a", "links": ["cb918392-6177-46c8-b130-66abacc6a8bd", "e521d0eb-0daa-4b66-8d2c-c45c1a9f6044", "d6b1b798-e159-42b6-9055-47833e5932e4", "8f60f07a-8298-4c2f-91c7-f5298e1f99c6", "69eefb37-170d-4d03-a96b-61f954b56fe4", "c082a67e-3bd9-41ab-8588-4eb562fead5e", "c531b19d-9a01-43d7-8b7b-bfcc24b6c983", "35bcc5dc-17f2-433f-9be0-6b9659a21fd3"]}, "7ee778e6-a560-46ac-93f6-9962944bffcd": {"uid": "7ee778e6-a560-46ac-93f6-9962944bffcd", "query": "07558497-3af2-45e9-93d5-cb08f6e372dd", "target": "75b0d0fd-7b80-47ce-a81c-b1ec11430f97", "links": ["f1c3019d-2be9-4bab-b622-711694c1d1e8", "73ec585f-cf54-4811-8213-f313a9455a5f", "f716ce28-d450-4c0d-ab1b-b575f0d6f884", "cf787496-9e0c-4a52-ac76-0be0d2f54f8c", "4eb08f9f-20e8-434d-8fe5-6b9f7cadd45c", "9fd227fb-7d28-4a53-a882-8601399aeded", "e44e09d9-a7c3-4869-912d-c4347d262b5f"]}, "5f5ae527-8c98-46f3-bc4d-ab49993c62ed": {"uid": "5f5ae527-8c98-46f3-bc4d-ab49993c62ed", "query": "07558497-3af2-45e9-93d5-cb08f6e372dd", "target": "69d35c03-7a1c-42b2-93f8-dd4be6148fdd", "links": ["bf40adbe-2ab6-46d8-9557-9d56832059db", "81f76a81-653a-417b-9d9c-4706a9606e54", "5fcb30ee-4840-4a8f-aa14-f789be796a54", "32527b90-7b72-4420-9477-64bc74d9310f", "84409a96-96f1-4737-8bba-af052e380c9a", "52aea860-59b5-4ccc-adaf-6410b01a643a", "b3e1b4cb-3336-492b-a0b5-410e03aeb38d"]}, "82551f29-738e-4ef1-a9f3-24b7acb3d22d": {"uid": "82551f29-738e-4ef1-a9f3-24b7acb3d22d", "query": "816e10bc-1759-4efe-9955-73346bc3f77a", "target": "75b0d0fd-7b80-47ce-a81c-b1ec11430f97", "links": ["d5f546ea-eeb9-45f0-bf22-e1482b2c6646", "bef97db6-ab3b-4a57-a2bd-6aa1173ac0a9", "5b311e3f-c142-4bd8-a26d-fc4f75b03e79", "bbbf7e6f-3d0d-407c-9d76-dcf08806b8eb", "dc088d5c-e306-4516-8eb1-b3eaf12d69be", "f1facc8b-d97c-4cda-b608-071de4212b5d", "8b73b3eb-16f3-4433-adcc-cb4ee9f22b5f", "057af2f9-4f40-4875-8974-8b83958915e6"]}, "00c26e7e-4b34-4354-bcec-59f79e073e74": {"uid": "00c26e7e-4b34-4354-bcec-59f79e073e74", "query": "816e10bc-1759-4efe-9955-73346bc3f77a", "target": "69d35c03-7a1c-42b2-93f8-dd4be6148fdd", "links": ["bfe475f2-e0ce-4d18-811f-82e396d6bb70", "583bc279-c4e9-4ac6-a6f6-913453c4d3ad", "d4f72363-6bcd-4e20-a419-1839b9f4238e", "1c8eba44-1fe5-4dc3-b478-0bd7ba736a4e", "574e547c-7952-4d58-ae67-de8b04116844", "6d722adf-c46b-4ab0-9aa9-1fd7a336e78e", "dbb30976-0bfd-4ea8-b194-56ba6113b69e", "e9471c83-8d71-4a30-a74b-012173d3d1f4"]}, "08ab3601-7199-4b50-b53e-8a8c04793a87": {"uid": "08ab3601-7199-4b50-b53e-8a8c04793a87", "query": "75b0d0fd-7b80-47ce-a81c-b1ec11430f97", "target": "69d35c03-7a1c-42b2-93f8-dd4be6148fdd", "links": ["745b1800-b287-4d74-9b9f-1ac9a624d16b", "8c9f9387-ade9-475a-851b-b71a73f91e60", "3a2c8757-0315-4fa4-96d4-6473fe65f113", "50ecbdad-39ee-496d-8572-9a6979c58b2f", "3f4f4cf9-68ca-4d97-bc54-d11dc1a9d8f4", "7b857543-fc0a-46b8-86b5-8be8fc3fb0e5", "3e51c935-f867-4f9b-a1da-d35bec79578f", "e9f0f7aa-4e85-4ba2-a180-44a568465303", "04df16b0-319e-4e8a-9eda-dab4db6f489b"]}}, "links": {"bd781692-b231-4ba6-9144-87f7bbcc0d28": {"uid": "bd781692-b231-4ba6-9144-87f7bbcc0d28", "query": {"uid": "d5aaf261-9efe-48c3-bb39-80cf91194017", "label": "KAI1879081.1", "names": {"protein_id": "KAI1879081.1", "cluster_role": "hit_required"}, "start": 0, "end": 1546, "strand": -1, "sequence": "ATGACAGAACAAAGCAAGGAAAAGTTCGAAACACTGCAACTGCATGCTGGGTACGACCCAAAGCCTCTCGAAATTCGTTGCATCAAAGTTGACCTGTCTCTAGTTACACGCCGGATCCCCATTCCAGATCCACTGCGGTGCCCATTTACGCGTCAGCTGTCCGTTGCATTATTCCCAGACTTTCCAGATTCATGGCAAAACTAATAGAACCCAGAGTTTTACATTTCATGATTCATCCCATGGAGCGCGACTTTTCGGTCTCAAAGAGTTTGGCAACATATATAGCCGCATAACAAACGTAAGCACCGAAGTAACATCCCCGGCTGGCACTCATGATCGCTGAGAAAATGATCCTCCCAGCCTACTGTCGAAGTTTTCGAGAAGAGAATTGCTGCACTGGAGGGTGGTATAGCTGCGCTCGCAACTTCCTCAGGTCAGGCAGCTCAATTCTTGACGATCGCTACCCTAGCACGGGCCGGGGACAACATTGTTGCCAGTTCCCATCTCTACGGTGGCACATACAACCAACTGAATGTGCTCCTTCCCAGGTTCGGCGTGACCACCAAGTTTGTCCGAAGCGGACGGTCTGAAGACTTTGCCGCTGCGATTGACGAGAAGACAAGGGCCGTGTATATCGAGAGCATGAGCAACCCCGACTATGTCGTCCCGGATTTCGAATCAATTGCACAGATTGCACACGAAAAAGGCGTGCCTTTAATCGTGAGTCTTTACAGTGAGGCAGGCAGTGAGTACTGTGGTCTTCGAGCTAATCGTCACTATACAGGTGGATAATACTCTTGGAGCGGGTGGTTACTATGTTCGCCCCATCGAACACGGCGCGGATATCGTCGTCCATTCGGCTACGAAGTGGATCGGTGGACATGGGACGACTATCGGCGGCGTTATTATCGACTCTGGCAAATTCGATTGGACTAAGTATCAATCGCGCTTCCCGGAGATGGTCGAACCTTCACCGGGTTATCACGGTCTCAAGTTCTCGGAGACTTTTGGGCCGGCGGCGTTCATCATCCGTGCACGGGTGGAAATGTTGCGAGATATCGGGGCTTGTTTAAGTCCCTTTGCCGCACAGCAGCTTTTAATGGGTATTGAGACTCTGAGTCTGCGGGCCGAAAAACACGCCGAGAATACCGCGAGACTCGCCGAATATCTGCAGTCCAATCCACATGTCGATTGGGTATTATATCCGGGATTGTCGAGCCATCCAAGCTATGAACACGCTAAGAAGTACTTGACACGGGGCTTCGGTAGCATGTTGAGCTTCGGAGTGAAGGGCGGATCTGAAGCAGGGAGTAGGGTTGTCGATGGACTGAAGCTCTTCTCAAACCTCGCCAATCTTGGTGATTCGAAGAGCTTAGCAATTCATCCATGGACAACGACACATGAGCAACTTTCGGACGAGGAGAAACAGGCTTCAGGGGTAACGGAAGACCTGATCCGTTTGTCCGTGGGAACAGAACATATTGATGACATTATCGCTGACCTCAAGCAATCTCTGCAAGGTGCCTTGGGCAACGAAGCCCTCTGA", "translation": "MTEQSKEKFETLQLHAGYTPDPHSRSTAVPIYASASFTFHDSSHGARLFGLKEFGNIYSRITNPTVEVFEKRIAALEGGIAALATSSGQAAQFLTIATLARAGDNIVASSHLYGGTYNQLNVLLPRFGVTTKFVRSGRSEDFAAAIDEKTRAVYIESMSNPDYVVPDFESIAQIAHEKGVPLIVDNTLGAGGYYVRPIEHGADIVVHSATKWIGGHGTTIGGVIIDSGKFDWTKYQSRFPEMVEPSPGYHGLKFSETFGPAAFIIRARVEMLRDIGACLSPFAAQQLLMGIETLSLRAEKHAENTARLAEYLQSNPHVDWVLYPGLSSHPSYEHAKKYLTRGFGSMLSFGVKGGSEAGSRVVDGLKLFSNLANLGDSKSLAIHPWTTTHEQLSDEEKQASGVTEDLIRLSVGTEHIDDIIADLKQSLQGALGNEAL"}, "target": {"uid": "88964262-6e60-48d7-b0e6-37c61dc5a3a0", "label": "QGI92251.1", "names": {"protein_id": "QGI92251.1", "cluster_role": "hit_required"}, "start": 37265, "end": 38766, "strand": -1, "sequence": "ATGGCAGAGCAAGTCTTTCAGAACTTTGAGACCCTTCAGCTTCATGCTGGGTATGACGCCCCTGGATGTTGTCTCGCCAGACTCTAACATTTTGTAGTTACACACCGGATCCTCACACAAGGTCCACTGCTGTTCCCATCTATGCGACATCTGTCAGTCTTGCCCAAACCTAAACTCTGATAGATCCAGCATCTGACTCTCACCTAGAGCTACACTTTCAACGACTCTGCTCATGGCGCGCGCCTTTTTGGTCTCAAGGAGCTCGGCAACATCTACAGTCGTCTCATGAACGTGAGTAACCCGAATAATCCCCAAGTTCATAAACTGACTTATTATCTCAGCCTACTGTTGATGTTTTCGAGAAGCGAATTGCTGCTCTAGAAGGCGGCATTGCCGCTGCTGCCACTTCTTCTGGTCAAGCTGCTCAGTTCCTCACCATCGCCACTCTCGCCAAGGCTGGTGATAACATTGTGGCCAGCTCGCATCTGTACGGTGGCACATACAACCAGCTCAACGTGCTGCTTCCCCGTTTTGGTATCAAGACCAAGTTTGTGCGAAGCGGAAAGCTTGAGGACTATGCTTCTGCGATTGATGACCAAACTCGTGCTATTTATGTCGAGAGCATGAGCAACCCCGATTACGTCGTGCCTGACTTTGAAGGCATCGCCAAGATCGCTCATGAGCACGGTATCCCCCTCGTCGTAAGTTGGTCGTTCCTGTCTCGTTGAGTAGAGCTGACTGGACTAAGGTCGACAACACTCTTGGTGCAGGTGGCTATTACATCCGTCCTATTGAGCACGGCGCCGACATCGTTGTCCATTCTGCGACCAAGTGGATTGGCGGCCATGGTACTACGATCGGTGGAGTGATTGTCGACAGCGGCCGCTTCAACTGGAACAAGCACTCAGACCGCTTCCCTGAGATGGTTGAACCATCACCCTCGTATCACGGCCTCAAGTACTGGGAGGCTTTCGGTCCTGCTACCTTCATCACTCGAATCCGCGTTGAGATGCTTCGGGACATTGGCGCGTGTCTCAGCCCTTTCTCCGCACAGCAACTCCTTCTCGGTATCGAGACTCTCGGTCTTCGAGCTGAGCGTCATGCGCAAAACACAGAAAAGTTGTCCAAGTACTTTGAATCTAGTCCCAATGTGAGCTGGGTCCTCTGGCCAGGTTCTGAATCTCATCCGACATACTCCCAGGCCAAGAAGTATCTCACACGAGGATTTGGCGCTATGCTGAGTATCGGAGTCAAGGGAGATGCTTCAGCTGGAAGCAAGGTCGTGGATGGTCTCAAGCTCGTGTCTAACCTAGCCAACGTGGGTGATGCTAAGAGTCTTGCTATTCACCCTTGGTCGACTACACATGAACAGTTGTCGGAGGATGAGAGGCTCGCTTCTGGTGTGACGGAGGATATGATTCGTATCTCTGTTGGAATTGAGCATGTTGATGATATCATTGCCGATTTTGAGCAGTCGTTCCAGAAGGCTTATGGGTCTTAG", "translation": "MAEQVFQNFETLQLHAGYTPDPHTRSTAVPIYATSSYTFNDSAHGARLFGLKELGNIYSRLMNPTVDVFEKRIAALEGGIAAAATSSGQAAQFLTIATLAKAGDNIVASSHLYGGTYNQLNVLLPRFGIKTKFVRSGKLEDYASAIDDQTRAIYVESMSNPDYVVPDFEGIAKIAHEHGIPLVVDNTLGAGGYYIRPIEHGADIVVHSATKWIGGHGTTIGGVIVDSGRFNWNKHSDRFPEMVEPSPSYHGLKYWEAFGPATFITRIRVEMLRDIGACLSPFSAQQLLLGIETLGLRAERHAQNTEKLSKYFESSPNVSWVLWPGSESHPTYSQAKKYLTRGFGAMLSIGVKGDASAGSKVVDGLKLVSNLANVGDAKSLAIHPWSTTHEQLSEDERLASGVTEDMIRISVGIEHVDDIIADFEQSFQKAYGS"}, "identity": 0.7844036697247706, "similarity": 0.8692660550458715}, "0ac0359f-8877-4787-9b0a-8371f94627e1": {"uid": "0ac0359f-8877-4787-9b0a-8371f94627e1", "query": {"uid": "0ceeb2d9-0844-4fb1-81f4-2173b7f91921", "label": "KAI1879082.1", "names": {"protein_id": "KAI1879082.1", "cluster_role": "hit_required"}, "start": 2251, "end": 3116, "strand": 1, "sequence": "ATGCGCTTCTTGTGCCTTCATGGCTATGCCACAAGCGCTGAAGTTCTTGAGGAGCAAATGCAGCCGATTATCGCTCAACTCCCTAGCGACTGGGAATATGAATTTCTAAATGCGGAAATGGAGCCATCTGAGTTGATGCTTCGTGAGTCCTTGTCAAGCGACATGCCGTATCTCAATCTGCATGGCTAATGTCACCACAGCTTCGTTAGATCAGGCCCCAAAACCAAATTACAGTTGGTACAACCTGCCTTTCTTTGAGGATGTGGATCGGGCTTATAGACGCATTACATCTTTCATTGAATTGGAAGGACCCTTTGACGGCGTCTGGGGGTTCTCACAGGGGGGATCGATGGCTGCCCTTCTCCTACTCAACAATCATGCAGAAACAGGCGGTTCGAGCTTCCCATTCAAAATGGGCATCTTCGTGTCGGCATTCCTCCCCCACAGCTTCAGCTCTGGCTTGATCACGTGGGACTTCTCCGAAGGCGAAAAGCTGCTCGCAACACATGTACACGGAGAGTCATGCGAGTCTTCCTGTGGAAAAGATGTGGATTGGAGGACCGATCCACGGTCGTCAATCGATTTCGATATACTCGCGGAGAACCAGCAGAAGATAGCGTTCCCTGTTCATCTATTACTCAAGCATAGACCCAGTGGAAGCTTCGAAAAGATGACTATACCATCTGTTCATGTCCGCGGGCTCAAGGATACGTATCATTTTGTGGATGATTCTGTCCTCGCCTTATTCGACTCCGATACATCTAGAAACATGACACATCGTGGTGGTCACCACTTTCCCAGGTTTTCGGAAGAGTTGGTGAGATTTGCCGAAATGATCATCGAAACAGCTTGTTCCATTACCTAA", "translation": "MRFLCLHGYATSAEVLEEQMQPIIAQLPSDWEYEFLNAEMEPSELMLPSLDQAPKPNYSWYNLPFFEDVDRAYRRITSFIELEGPFDGVWGFSQGGSMAALLLLNNHAETGGSSFPFKMGIFVSAFLPHSFSSGLITWDFSEGEKLLATHVHGESCESSCGKDVDWRTDPRSSIDFDILAENQQKIAFPVHLLLKHRPSGSFEKMTIPSVHVRGLKDTYHFVDDSVLALFDSDTSRNMTHRGGHHFPRFSEELVRFAEMIIETACSIT"}, "target": {"uid": "d81b05d0-157f-4f84-af4e-12534fcd1043", "label": "QGI92244.1", "names": {"protein_id": "QGI92244.1", "cluster_role": "hit_required"}, "start": 19715, "end": 20571, "strand": -1, "sequence": "ATGAGATTTCTTTGTCTCCACGGCTATGCCTTCAGCGTAGAGGTTCTCCAACAACAGATGGAGCCCATCACTGCTCATCTGCCAAGTGACTGGGAGTACGAATTCCTCGAGGCGGGCATGGAACCCACAGAACTGATGCTCCGTAAGTGTCAACAAGTCCATCTCCACTGTATTCACGGAGCTAACAAGACCAGCAAATCTCAAGCAAGTCCCCAAGCCCAACTACAGCTGGTACAACTTTCCCTACCCGGAAGACGTCGAAGAGGCATATGAGCGTCTAGCTGCCTACGTCGAGTCAGAAGGTCCATTTGATGGAGTCTGGGGCTTCTCCCAGGGGGGTTCTATGGCCGCCCTTCTTCTTCTCATGCACCAAGCTGAGCATCCTGATACACCATACCCTTTCAAGATGGCCATCTTCACATCAGCCTTCCTTCCCCACTCCTTTGACAATGGTGTGGTCAGCTGGGATCTTACAGAGAAGAACACTCTTGAACCGACATACCTCCCTGGACGAATTGACGTTTCTCACGGCAAGAAGTTGGACTGGAGGAAGGATCTTCACACTTCAATTGAGTATGACATGATCAACGCTGTCAAGGATGAGCTTGACTTTCCTGTTGATCTCCTCCTTCGATGGAGACCGAGTGATATCCCTGAAAAGATCCCAGTACCTTCTGTCCATGTCCGTGGTTTGAAGGATCATTACTCATTCGTCGATGAGTCTGTATACGAATTGTTTGATCCCGATATGGCGAGGAAGATGACACATCGTGGTGGACACAACTTCCCCCGATATAACGAGGAGTTGGTGCACTTTGCAGAGTTGATTATCGATACGGTTGTTTCTCTTCACTAG", "translation": "MRFLCLHGYAFSVEVLQQQMEPITAHLPSDWEYEFLEAGMEPTELMLPNLKQVPKPNYSWYNFPYPEDVEEAYERLAAYVESEGPFDGVWGFSQGGSMAALLLLMHQAEHPDTPYPFKMAIFTSAFLPHSFDNGVVSWDLTEKNTLEPTYLPGRIDVSHGKKLDWRKDLHTSIEYDMINAVKDELDFPVDLLLRWRPSDIPEKIPVPSVHVRGLKDHYSFVDESVYELFDPDMARKMTHRGGHNFPRYNEELVHFAELIIDTVVSLH"}, "identity": 0.6156716417910447, "similarity": 0.7574626865671642}, "cc595061-b567-4cf5-acf3-01d873335a6e": {"uid": "cc595061-b567-4cf5-acf3-01d873335a6e", "query": {"uid": "928da5fc-973d-4180-b9eb-8c45f88df79d", "label": "KAI1879083.1", "names": {"protein_id": "KAI1879083.1", "cluster_role": "hit_required"}, "start": 4394, "end": 12630, "strand": 1, "sequence": "ATGCCTTCCATTGTCGATTCACACGAAGCTGCCAACGGTACACCACTTGGAGTTTCCAATGGCCACACCAATGGCGGCTTCAACACCCATTCCAATAAAACCGAGGAGCCAACCCGACCGGATCGGACCCCCAATGGTGTAACTTCCTGTCAGAGCAAAACTCCATACTCTACAGCAATTGCCATAATAGGTGTTTCTGGAAGATTCCCTGGCGATGGTACAACGCCGCGAAAACTTTGGGATCTGCTTCGGGATGGGAAAAATGCTCTAGGCGAAGTACCAGAATCCCGGTTCAATGCAAAAGGGTTTTATCACCCAGATGGCGGAAGAGCAGGGTCCATGAACACTCAAGGAGGTTATTTTCTGAAACAGGACGTCGATAGGTTCGACGCCGGGTTCTTTTCCATCACCCCAGAAGAGGCAAAAGGCATGGATCCGGTCCAACGGATTCTTCTGGAACTAGCATACGAAGGTCTTGAAAATGGTACGTGAGCATTATATATCTGTGGAAGAGTCTTGAGATTAATCCCCGTGTTGCAGCTGGGTTGAAGATGGATCATATAGCAGACCAGAACATGTCCTGTTTCGTGGGAGCATGCCAGCACGACTACTGGGACATGCAAGCATATGACATGGATAGTAGCCCGTGAGTATAAGCGGTCCGTTGTAGTATACCCTCTAACGGCCATGAAGAAAATACACCGCCACTGGTACAGGGCCAGCATTGCTCTCAAATCGAATTTCATGGTTCTTCAACCTGAAGGGTCCAAGTGTCACGATCGACACAGCTTGTTCATCCTCAATGACCGCACTTCATCTCGCAAGTCAGAGCATCCGCAATGGCGAGTGCGACTCGGTATGGGGTTCCACATGGTTCTGATAACATGCCACTAATACTTGATCAGGCATTGGTTGGAAGTCTAGGTTTGCATCTACTTCCGAACTTCGGTGTTTTCATGTCCTCCATGTCATTCCTTAGTTCAGACAATAAATGCCACTCCTTTGATGCCCAAGCAAATGGGTATGCACGGGCAGAAGGAGGTGGCTTTATTGTGTTGAAGCGACTCGATAAGGCTATCCAAGATGGCGATACCGTCCGCGCCGTTATCAGAGCAACAGGGATCAACCAAGACGGTAGAACTATGGGGATCACGCAGCCCTCGGCTCAGCGACAAGAGGAATTGATTCGGTCGTAAGTACTAAGACCATGTTGATGTGCCCTTTTTTCTTTTCGAATGATTTTGCAAGCTCTACGCTGGGCTAGCCTATAGCAGGAGCACACTACCGTTAGAGGCACAGAAAGGAACCCTCTACGCGATATGATAAAACCTAGGACACTGACGTGTTATGATCAACCAGAACATATGCTTCAGCTAGCCTGCAGTTTGATGATACCAACTATTTCGAGGCGCATGGCACTGGCACGAAGGTGGGTGATCCCATCGAATGCTCGGTCATTGGCTCCGTCTTTGGTCCAACAAGGCAGCATCCCATCCTCGTCGGCTCAGTAAAATCCAATATAGGGCATCTCGAAGGGGCGAGCGGGATTGCCAGCATTATAAAGACTATCTACAGTCTTGAGAGCGGCTTGATCCCATCAACTCATGGTTTACAAAGGGTGAACCCCAAGATTCGCCTGCAGGACTGGAGGATCGACATTCCAACACAAACCACCAATTGGCCTCTTGGGCTTAGGAGAGCGAGTATAAACAGGTAAAGCAAACACCAAAATATGATCTGTTCCCAAATACTGACCATCGCAGCTTCGGCTATGGTGGGGCAAATGCACACTGTGTACTTGATGATGCTTATCACTTCTTCAAGAACCACGGACTTGCCGGCCATCATAACACCAGGGTTGAGGAAGACTTGACACTAAATGGATCCCACAATGAGCTCACTAGTGTCCAGAATGGTATACCTAGAGCTATTACGTTGGGCCAGGCAGCTAACGGCAGAGGCAGTCCAACACGGATGTTCACTCTTTCATCTCATGAGCAGTCGGGTGTTGTTCGCCTTTGCCAAAGACTCCAGAGCTATCTCAACGATGTGGAAGGAAAGGTCGACCATGAGGAGATGTTCCTGCATCGTCTGGCGTACACCCTATCAGAGAAACGATCGACTCTATCCTGGAAAACATACTGCCTGGCCTCGAGTATGGAAGATCTACGACAGGCTCTCTCTGCTGCGTCAAGAAGGGTTACACGAGCTTCGAAACAGCATGCACTTACTTTTATTTTTACTGGCCAGGGTGCCCAATGGTTTGCAATGGGACGATATCTATCCCGATACACGATCTTCCAACAATCCTTGAATGCGTCAAACGCGTATCTGAAATCATTCGGGAGTTCCTGGGATCTGATCGAAGAGTTGAACCGCAGCGCCGACACATCGAGAATTGACATCCCTGAGATCAGTCAACCAGCTTGTACCGCCTTGCAACTCGCAATAGTCGACCTTTTAACCTCATTTAACATACGCCCCAAGGTAGTCATTGGTCACTCGAGTGGAGAGATTGCAGCAGCCTATGCGAAGGGCTCTTTGGACAAACAAGCTGCAATGAAAGCTTCTTATTTTAGGGGCCTTCTAACGAGCGGGATCCCGAAAACAGGCTCAATGGCCGCCGTTGGTTTGGACCCCGAACTTGCCAAACAATACATTACCCGAACAACCATGGGAAAGGTTGTGGTAGCTTGTATCAATAGTCCCTCCAATGTCACACTATCGGGCGATACGGAGGGTATAGATGAGGTCACAAAACTTATACAAGCGGACGGAATCTTTGCAAGAAAGCTTCGGGTATCAACAGCATATCACTCCCATCACATGGAGGCAATTGCAGAAGAGTATCTTCGCTCGTTGGAAGATAGTTGCCAGGCTAAGGATGGCCTCCCGGAAGTTGTCATGTACTCTTCAGTCACGGCCAAAGTAATCGAGGGCAGTCAACTCGGTGCTGCATACTGGGTAGCGAACTTGATAAAGCCCGTCAACTTTTCTGGAGCCGTAACAGCAGCAATGCAGACAGGAGCTTTAGGAAAACGAAATATCTCAGCCAAGAAGGGAAATTCAGGCGTGATGATTGAGATAGGCCCGCACGCTGCACTCCAGGGTCCTCTGAAACAGATTATGGGCAGCCTCGGTGCACAGGACTCCAGCTATCGGTACTTGTCAGTAATCAAACGTGGCGAGGACTCTGTCCAAACATGTTTAGAGGTAGTTGGGGAATTGCAGGTTCTTGGTCACGAGGTGAACCTTTCGCTGGCAAATGGTTACCAAGATACTGAGGTCGTCATGTCTGCACTAACGGATCTCCCTCCATACGCGTGGAATACATCGAACAGCTTCTGGCATGAATCGGCTGCGCTCGCTGCGTACAAGAAAAGAGACCATCCTAGGCTTGAGTTGCTAGGAGCAAGAGATGAACGGTCAACCGAGTCTGAACCTTGCTGGCGTAACTATTTACGGATCTCGGAACAGCCGTGGATTGAACATCACCAGTTCCAAGGCACGAACATCTATCCCATGGCTGGCATGATTGTCATGGCAATAGAGTCAATGCGTCAAATTGAGACGCGACAGGATGTTTCGGGCTATCACATACGTGATGTCAATATTCGCAGTGCATTAGTCGTGCCCAACGATCAGACGGTTGAAACAAGATTACAACTTTCGCCATGGCGCACTGGATGCCATACAATAACATCGCATTGGACCGAATTTCAAGTATCCAGTCGTAACGAGAGCGGTGCTTGGACGATCAACTGTACAGGACTGATTGCAAACTCGTACCGGGAGGAAGTGAACGCAGGCTTTGTCGACGAGGAGGGCGAGAGAAGATCACAACTCAAAGGACTATACGACAGCATCGTACAAGCTGACTTACCAACGCTTGATTCTGCTGCCTTCTATACCCAGGTGAGTTGAAACGGATGTCTCCGTCTAGTGATGGATACTCTCTAACTATTCTCAGATGGATAAGTCAGGTTTCAGTTTAGGGCCAGCATTCAGAGGTGCCAAGAGGCTCAACATACTCAACTCAAGTTCCCATTTTACCATGGAGGTTCCAGATACACGAAAATGGACACCCAGCAAGTTCCAACCACCTCACTTAATCCATCCTGCAGTTTTGGATGTCTTCGTACACCTCTTGATTTCTAGCACGGGATATGGGAACACAATTAAAGCAAGAGTCCCTGTTTCCACTGCATCGTTATACGTTTCGGCAGACTTCGACTCCTCCGAAGGGACCGAGTATTTCGGATACAGCTCCTCCAGAAATCATGGCCAATTCAACATGATGAGTGATGTTGTAGCATTTGGTAATGACCTAGCCAAACCGATGATCATCCTCCAGGGATGCCAGACCGTACCTCTTCGTGGTGCGGCAACAGATAGCAAAACCGAGAGTAAAGCTTCAAGCTCGAGCCGGGGACATTCTCTCGGGCACGTCCCTTGTATCCCGATCATGGCGCCTGACGTGGAGTTGGCAGATGCTTCCCAGCTGGAAACACTCCTACGAGGCCAGGTCTCAACGCTACACGGAGAGAGTTCATTGATTAGCAATGAATTATCGAATTTGACTGAATCTACCGATAGTGACATCGAGCAAGGGCAAGAAAAGACGTCTTCGCCCGACAATGGCGCAGGTATACCGCAGTCTGTTAATCCATTTCTGGAACGCTACGTGGCCTTATTCGCACATAAACACCCGGGCTTGGATATTCTTGAATACAACACTTCGACTGAAGGCCTGCTTGCGAACTTCTTGGCATCCTTGCCGGTGGAAGCTAAGACAACCAAATACGTGGGCTCTTACGTTCTCGTCAACCCATTGGAGGATATGAATAGCATTGACTCTGTCCAACAGAAGAGTTCCAATATTCATTCGCATGGGTTTGTCGAGGGTTCGTACGACATCGTAGTTTGGGACAAAAGTGTTGAACATGGCGATGACGGGATTGATTTGGAGCATTGGAGAAAGCTCTTGAAACCGTAAGTGAATCATCATCGCTTTCCCAAAACCCTGTTTGAAATGTACTAAATCTCTGTAGCTGGGGAGTTTTGTTGGTAGTCGGGATCTTGGGTAACTACACCGACGTAATCTCCACTTACCACCCGTATGGTAGGTACATCATAGACTGTTTACAGGATCATAATACTGACGCAACTACTTTCATTAGAGACCAAAGAGCCAAAAGAGTCTCCCCGCGGCAATGACATTGATCAAATGCTCCAATCTGCAGGTTTTACGACGAATATCAACATTTCGGACTCATCCAGAGCAGCTGACTCGCCGTCAACCTTCATTGTTGCACAACAGACGTCAATCGTGGAACCTCCAGTCCGACAGGTCTTGATAGCGACTCCGCAAATGCAATCGCAAGAGCTGAGTGACTTGATTACCCAAGTAGAGCAAACGTTGAGGAGCCTGAGCTACGATGTTTTCACGGCGTCCTTATCCGACATGCCCGAACAGCCATCACCGTACCTATGCCTTGCGATGCTCGATTTCGATGCATCGTTTCTGGAAACTCTCAACGAGGACTTGTTTTCAAAAATGCGTTCCTTGCTTCTCAATGCGACAGGAACATTGTGGCTGACTGTAGACGGGGTTTTTGATGCCCACCACAAATCCGGTCTTGCCGATGGGCTTGGAAGGACCATTAGAGCCGAGCACCCAGAATTATCTTTCGCCACACTTGGACTTGATCCAAGAGCACCTCTTATGACAGACTCGAATATGAGCATCATCGGCCGAATCATGGGAACACTCTCCCGTAAGAGTCTGGAGGAGTCGATGGACTCTGAATATATCTCTCGGGAAGGCATTATTTTCGTGGAACGTCTAGTTCCCCACCCAGAGCTCAAGACTCTGTTGGACTCGTCAAGATCTGAAAGTCGTCTCCCAGCAGTCGATATTCCACTTCGGCGGACTGGGAGAGATCTCCAACTCTGCATCCGAGATGCTGGGTTACTGGACACCCTGGAGTATGTCGGCGAAACGAACATGTCCGGAACCTTAGCGGATGATCATATTGAGATAGAGGTCAAAGCAGTGGGGTTGAATTTCCGAGATGTGATGGTGGCTATGGGCCAAATGGAGGACTCGACTCTCGGCATCGAATGCGCCGGGGTGGTTTCTCAGGTCGGCGATCGTGTTCGGAAATTTAAGATCGGCGACCGTGTCTTTGGCATGCATGCTGGCTGTTTCCAGACACGCATACGAGGTGATCCTCGGACCTTCCAAAAGACTCCCGAGCACTTGAGCAACGAGGAGGCAGCGTCAATGATGTGCATATACGCCACCGTCGTTCATTCTTTGATTGACGTGGCTAAATTGCAACGCGGCGAATCCGTCTTGATTCACTCAGCTGCGGGTGGAGTAGGGCAGGCTGCAATCAAGCTTGCTCGTTACCTCGGAGCGGATATCTTCGCGACCGTCTCATCCGAGAAGAAGAAGAAATTCCTCGTGGATGAGTATGGAATAAATGAAACGCATGTATTCAACAGCCGTGACCACTCCTTCGCCCAAGGTATCCTACGTATGACGGGCCAGACGGGTGTTGACGTCGTGCTCAACTCGTTGGCGGGAGAAGCGCTTCGAAAGACGTGGTTATGTGTTGCACCTTTCGGTCGATTTATCGAGCTTGGAAAACGTGATATTTTGGATAACACAGGCCTCGAGATGCGGCCTTTTCTGCGGAATATTACCTTCGCTGGCCTTGATATTCTCGCACAAGTCACAGAATACCCAGACCGCTTCGAAAAGATAGGAAATCAGGTCGTTGAACTTACGCGGAAAGGTGCAATAGCCCCTTTTAGGAACCTTTCCATCTGTTCATTTGGGGACGCGGAAAAGGCCTTTCGGCTGATGCAAAGTGGGAGCCACATTGGCAAAATTGTCCTGTGTCCAGGGCCTGATGACATAATTCCGGTGAGTTTGTATTGGAATACGTGGCTCAAAGCTGCTAATCCTATTTTCAGGTGGTTCCTGAAGGCCTTGAAACCTCTCGGCTGCCTGAAGGCAGCACATACATCCTTGTTGGTGGTCTTGGAGGTATCGGCCAATCCATATCAAGAATGCTGTCAGGGATGGGAGCCAGGAATCTGGTGTTCTTGGCAAGATCGGGGAGCTCCCGCTCAGAGTCTCAGCTTCTGATAGAGAGCCTCCAGTCTCAGGGTACCTCTGCAACTACCATTGCATGTGATGTCGCTGACAAGTCACAATTACTGGCTGCAATCAATGAGGTGAAGCAACGTTTCCCACCTATCAAGGGAGTAATCCACTGTGCAATGGATCTGAGAGTAAGTCCTCCCGGCCTCGAACTTGCTCATTCATCTAACGGTTCGGACAAGGATTCCACCTACAGCAACATGTCGGCTACGGACTGGAATCTATCTCTCCGTCCGAAAGTACGGGCAACGCGAAACCTTCATGAGGTCCTGCCTGCAGACCTGGAATTCTTCGTTTGCTTGTCATCAATCGCAGGCATCATTGGATCGCGAGGCCAGGGTAACTACAATGCAGGTATGAATCGTGTACGACTTTATTCAAATCACGTTGAGACTGATCCTGTTCATAGGCAATACGTACCAAGATGCGCTTATGAATCATCGCGCAGCTGCAGGCTTGGCCGCGACTAGCATTAATCTTAGCTTGGTAGTCGGCATTGGTGTTTCGACCGAGCGAAGTGAAGTTTTTCAACTATTGAAAGACGGCGGGTTGCTGAGTATGGACGAGACCGATGTTCTCAGTATAGTGAAAGCAGCAGTCTTAGGACGGACTCCCACGCAGGTGACCATGGGGCTCTCTACTGGTGGTCAGCTAGAAGAGATGGGAGCTCCTGATCCGTACTGGTTTGCGGATTCCAGATTTTCTGTCATCCGTCAATTAGATCGGAAGGGTACCACCACCGACGGCACTCGCGGTGGACAAGATTGGAAAGGATTGCTCGCGGCGACTACGTCTAAGGATGAAGTTTACGAACTTGTGCTGGCTCAGCTTCAAGAAGGTGTCGCAAGAATCATCAAGATGGATGTTGAAAATATGGACCCAAGGAAGTCGCTTCCATCCCTTGGCATTGACAGTCTTGTGGCTATCGAGATACGCACTTGGCTTTTGAAGGAGTTTGAAGCGGATCTGTCGGTCTTCGACATTGTAAGTAACGATCCGATAACTGGGCTCGCGAAGAAGGTCACTGCAAAGTCTGCCCTGCTTTCATCAGCTATTATTTAA", "translation": "MPSIVDSHEAANGTPLGVSNGHTNGGFNTHSNKTEEPTRPDRTPNGVTSCQSKTPYSTAIAIIGVSGRFPGDGTTPRKLWDLLRDGKNALGEVPESRFNAKGFYHPDGGRAGSMNTQGGYFLKQDVDRFDAGFFSITPEEAKGMDPVQRILLELAYEGLENAGLKMDHIADQNMSCFVGACQHDYWDMQAYDMDSSPKYTATGTGPALLSNRISWFFNLKGPSVTIDTACSSSMTALHLASQSIRNGECDSALVGSLGLHLLPNFGVFMSSMSFLSSDNKCHSFDAQANGYARAEGGGFIVLKRLDKAIQDGDTVRAVIRATGINQDGRTMGITQPSAQRQEELIRSTYASASLQFDDTNYFEAHGTGTKVGDPIECSVIGSVFGPTRQHPILVGSVKSNIGHLEGASGIASIIKTIYSLESGLIPSTHGLQRVNPKIRLQDWRIDIPTQTTNWPLGLRRASINSFGYGGANAHCVLDDAYHFFKNHGLAGHHNTRVEEDLTLNGSHNELTSVQNGIPRAITLGQAANGRGSPTRMFTLSSHEQSGVVRLCQRLQSYLNDVEGKVDHEEMFLHRLAYTLSEKRSTLSWKTYCLASSMEDLRQALSAASRRVTRASKQHALTFIFTGQGAQWFAMGRYLSRYTIFQQSLNASNAYLKSFGSSWDLIEELNRSADTSRIDIPEISQPACTALQLAIVDLLTSFNIRPKVVIGHSSGEIAAAYAKGSLDKQAAMKASYFRGLLTSGIPKTGSMAAVGLDPELAKQYITRTTMGKVVVACINSPSNVTLSGDTEGIDEVTKLIQADGIFARKLRVSTAYHSHHMEAIAEEYLRSLEDSCQAKDGLPEVVMYSSVTAKVIEGSQLGAAYWVANLIKPVNFSGAVTAAMQTGALGKRNISAKKGNSGVMIEIGPHAALQGPLKQIMGSLGAQDSSYRYLSVIKRGEDSVQTCLEVVGELQVLGHEVNLSLANGYQDTEVVMSALTDLPPYAWNTSNSFWHESAALAAYKKRDHPRLELLGARDERSTESEPCWRNYLRISEQPWIEHHQFQGTNIYPMAGMIVMAIESMRQIETRQDVSGYHIRDVNIRSALVVPNDQTVETRLQLSPWRTGCHTITSHWTEFQVSSRNESGAWTINCTGLIANSYREEVNAGFVDEEGERRSQLKGLYDSIVQADLPTLDSAAFYTQMDKSGFSLGPAFRGAKRLNILNSSSHFTMEVPDTRKWTPSKFQPPHLIHPAVLDVFVHLLISSTGYGNTIKARVPVSTASLYVSADFDSSEGTEYFGYSSSRNHGQFNMMSDVVAFGNDLAKPMIILQGCQTVPLRGAATDSKTESKASSSSRGHSLGHVPCIPIMAPDVELADASQLETLLRGQVSTLHGESSLISNELSNLTESTDSDIEQGQEKTSSPDNGAGIPQSVNPFLERYVALFAHKHPGLDILEYNTSTEGLLANFLASLPVEAKTTKYVGSYVLVNPLEDMNSIDSVQQKSSNIHSHGFVEGSYDIVVWDKSVEHGDDGIDLEHWRKLLKPWGVLLVVGILGNYTDVISTYHPYETKEPKESPRGNDIDQMLQSAGFTTNINISDSSRAADSPSTFIVAQQTSIVEPPVRQVLIATPQMQSQELSDLITQVEQTLRSLSYDVFTASLSDMPEQPSPYLCLAMLDFDASFLETLNEDLFSKMRSLLLNATGTLWLTVDGVFDAHHKSGLADGLGRTIRAEHPELSFATLGLDPRAPLMTDSNMSIIGRIMGTLSRKSLEESMDSEYISREGIIFVERLVPHPELKTLLDSSRSESRLPAVDIPLRRTGRDLQLCIRDAGLLDTLEYVGETNMSGTLADDHIEIEVKAVGLNFRDVMVAMGQMEDSTLGIECAGVVSQVGDRVRKFKIGDRVFGMHAGCFQTRIRGDPRTFQKTPEHLSNEEAASMMCIYATVVHSLIDVAKLQRGESVLIHSAAGGVGQAAIKLARYLGADIFATVSSEKKKKFLVDEYGINETHVFNSRDHSFAQGILRMTGQTGVDVVLNSLAGEALRKTWLCVAPFGRFIELGKRDILDNTGLEMRPFLRNITFAGLDILAQVTEYPDRFEKIGNQVVELTRKGAIAPFRNLSICSFGDAEKAFRLMQSGSHIGKIVLCPGPDDIIPVVPEGLETSRLPEGSTYILVGGLGGIGQSISRMLSGMGARNLVFLARSGSSRSESQLLIESLQSQGTSATTIACDVADKSQLLAAINEVKQRFPPIKGVIHCAMDLRDSTYSNMSATDWNLSLRPKVRATRNLHEVLPADLEFFVCLSSIAGIIGSRGQGNYNAGNTYQDALMNHRAAAGLAATSINLSLVVGIGVSTERSEVFQLLKDGGLLSMDETDVLSIVKAAVLGRTPTQVTMGLSTGGQLEEMGAPDPYWFADSRFSVIRQLDRKGTTTDGTRGGQDWKGLLAATTSKDEVYELVLAQLQEGVARIIKMDVENMDPRKSLPSLGIDSLVAIEIRTWLLKEFEADLSVFDIVSNDPITGLAKKVTAKSALLSSAII"}, "target": {"uid": "cda89c9c-b5ca-4088-a16a-3d47a9dbaed6", "label": "QGI92242.1", "names": {"protein_id": "QGI92242.1", "cluster_role": "hit_required"}, "start": 8119, "end": 15544, "strand": 1, "sequence": "ATGACTCTCTCCAATGGCTCCAACGGCGCAAACGGCACTAGCAACGGCAATGGAGCTCATCCTAGCGCTAATGGCTTTCACAACGCTGCTAACGGCGGTGCTAACAATGGCACTGCCAATGGTGGCGCTGAACACGACGCTGGCCGCCCTCAGGTAGATGGTGACATCTCTTCTGCTATCGCTGTCATCGGAGTCTCTGGTAGGTTTCCGGGTGATGCAACTTCGCCTCGTCATCTCTGGGATCTTCTGAAGGAGGGGAGGAATGCTCTGAGTGATGTTCCTGAGAGCCGTTTCAACATCGATGGGTTTTATCATCCTGATGGTGGAAGGGCGGGGACGTTGAATACCAAGCAAGGGTATTTTCTGAAGAGTGATGTTGATAAGTTTGATGCTGGGTTCTTCTCTATTACGCCCGAGGAGGCGAGGGGAATGGATCCTACGCAGAGGATTCTCCTTGAGCTGGCCTACGAGGGCCTCGAGAATGGTACGTCATACTGTTGTTTTGTGAAGCCGGTTCTGATATTTCCTAGCTGGTCTAAAGATCGACGAGGTCGCCAATCAACACATGTCTTGTTACATCGGAGCATGCCAGCATGATTACTGGGATCTTCAAGCCTACGACATGGACAGCGCACCCAAGTACACCGCCACCGGCACCGGTCCAGCTCTTCTTTCAAATCGCATCTCGTGGTTCTTCAACCTCAAGGGCCCCAGTGTCACCATCGACACCGCTTGCTCCTCTACGTTGACTGCCCTGCACCTCGCAGGCCAGAGCATCCGAAACGGCGAAAGCGACTCTGTGAGTTCCATACCAAGTATTACCAGGAACTAGTTCTAATTTAGCAGGCTCTCGTCGGGGGCCTCGGTCTCCATCTCCTCCCCAACTTCGGCGTCTTCATGTCCTCCATGTCCTTCCTCAGCGCCGACAATAAATGCCACTCCTTCGATGCCTCAGCCAACGGCTACGCCCGTGCAGAAGGTGGTGGCTTCGTCGTCCTCAAGCGTCTTGATAAAGCACTTGCCGACGGCGACACCATCCGTGCCGTTCTCCGAAGCACGGGCAGTAACCAGGACGGTCGAACCCTCGGAATCACGCAACCTTCTGCTTCTCGCCAGGAAGAGCTCATCCGTGCGACTTATGCTTCAGCTGGTCTGAGCTTCGACAAGACCAATTTCTTTGAGGCGCATGGAACGGGCACCAAGGTCGGTGATCCAATTGAGTGCTCAGTCATTGGAAATGTATTTGGTAAGACGAGAGAGAAACCTGTTTATGTTGGCTCTGTGAAGAGCAACATTGGACATCTTGAGGGGGCGAGTGGTCTTGCGGGTCTTGTTAAGACTATTTACAGTCTTGAGAGTGGTGTGATTTCTCCAACTTATGGGCTTGAGCACGTTAATCCGAAGATCAAGCTTGATGAGTGGAAGATTAACATTCCTACCGAGGAGATCAAGTGGCCCGCTGGTCTACGACGGGCCAGTATCAACAGTTTTGGTTACGGTGGTGCCAACGCTCATGCTGTTTTGGATGATGCGTACCACTTCCTCAAGACTCACAACCTCAAGGGCCATCACAATACCAAGGTCGAAGGTGTTCTCAATACTGGCCTGATTGCCAATGGATCTCAAGACGTTATTGAGGGGACTGATAAGAAATCTCATCTCTTCCTCCTCTCATCCCACGAAGAGTCTGGCATCGCCCGTCTCAGTCAAACCCTCCAGGCATATCTCGCTGAACCTTCAGCCCGCAAACTTCCCGAGGACCAATTCCTCCACCGCCTCGCCTACACCCTCTCCGAGAAGCGCTCTGCTCTTCCCTGGAAGACCTACGCCGCTGCTTCCACCATCGAAGAGCTCCAGCAAGCCCTAGACGGCGCACCCGCCAAGGCCGCTCGCGTTCCACGATCCCAGGCCCTCACCTTCATCTTCACAGGCCAAGGAGCTCAATGGTTCGCCATGGGCAGAGAACTCCAGAAGTACCCCGTCTTCCAGCAATCTCTCCACGCATGCAGCCAGTACCTCAAGGACTTCGGCAGCACCTGGGATCTTGTTGAAGAGCTCAACCGCGATGCGAAGGAGTCTATCATTGACCTTCCCTATGTCAGCCAACCTTCCTGTACTGCTCTCCAGCTGAGCATCATTGATCTTCTTGCGAGTTGGGGTATTCACCCTCAAGTCACTGTTGGTCATTCTAGTGGTGAGATTGCTGCTGCTTATGCCAAGGGTGCTTTTGACAAGGAGGCTGCCATGAGGATTGCTTACTTCCGTGGTCATCTTACCGGCAATATTACCAAGACTGGATCCATGGCAGCTGTCGGTCTTGGTCCCGATCGTGTGAGTGAGTATATGAGCCGCGTTACAGCAGGCAAGATTGTCATCGCTTGCATCAATAGTCCCGCCAGTGTCACTCTCTCCGGTGACGTCGAAGGCATCGATGAGGTCCTCACATTCCTTCAAGCTGACGACATCTTCGCCCGCAAACTCCGCGTCACTACAGCTTACCACTCTCACCACATGCAGCAGATCTCAGAGGAGTATCTTAACTCTCTCTCCGGCAAATGGGAGCTCAAGCCTGGCAATCCCAAAGTCCGCATGTTCTCCTCCGTCTCGGCCAAGGCAATCGATGGCACTGAACTTGGCCCTGCGTACTGGGTTGCTAACCTCGTCAGCCCTGTCAACTTCTCGGGGGCTGTCACTGCTGCTGCTAACGCTGGTGCATTGGGTAAGCGCAAGACCTCGGGTAAGAAGGGTAGTGCGGATGCTATGGTTGAGATTGGACCTCACGCTGCACTCCAAGGACCTCTAAAGCAGATCCTCGATAGCATTGGTGATAAGGGTGCCTCGCCAAAGTACTTCTCTGCCATCAAGCGAAAGCAAGATGCCATCCAGACTACGCTCGAAGTCGTTGGTGAACTTCTCGTTCTCGGCCACCAGGTCAACATTCCTCTCGCCAACACCTACACCGAGACCACCTCCGCACTCGTTGATCTCCCTCCCTATGCTTGGAATACCGCTAACAGCTACTGGCACGAATCCGCCGCGGTAACCGCCTACAAGCAACGCAAGCATCCTCGCCTCGAACTCCTCGGCGTCAGAGATCCTCGCTCCACCAAGGCCGAGCCCGCATGGCACAACTACCTCCGCATCTCGGAGCAGCCGTGGATTGAGCACCATCAGTTCCAGAACACCAACATCTACCCCATGGCTGGTATGATCGTCATGGCGATTGAGGGCCTGCGACAGGTTGAGACGCGAGCTGATGTTGAAGGTTATACTATTCGTGATGTCAACATTGGCAGTGCTCTTGTTGTTCCCCCTGACCAGACTGTTGAGACGAGACTTCAGCTTACGCCTTGGAGATCTGGGCCGAATGTATCGTGGTCGCATTGGACCGAGTTTACGGTTTCGAGTCGCAATGAGAGCGGTTCTTGGACGACCAACTGTACTGGTCTTGTCAGCACGTCTTATAAGCATGATACCAACAGCACGTTCTTGGACGAGGAGGCTGCCGCCAACGCTCTTCTGAACCAAGAGTACAAGGACATCTCCAAGTCTGACCTTCCCAGCGTTGACCCAACCGTCTTCTACACCAAGCTCGACGAGTCGGGCTTCAGCCTCGGCCCAGCATTCCGCGGTGTCAAGGAACTCAACCTCTTTGATCACAAGGCTCACTTCTCCATGGAAGTCATCGACACGAAGGAATTCTACCCCAAGAAGTGGGAGCCCGCTCACCTGATCCATCCCGCTGTTCTCGATGTCTTTGTCCATCTCTTGATCTCCAGCACCGGTGACGCCGCCGAGATCAAGGCCCGAGTCCCCGTCTCGACTGCTTCTCTTTACATCTCTGCGGACTTTGACTCGACTGGCGGTACCAAGTATCATGGTTTCAGTACTTCCAAGAAACATGGTGCGACCAACATGCTGAGCGATGTCATTGCATTTGCTGAGGGTGGATCCAAGGCTTTGATTGCGCTCAAGGGATGCAAAACTGTGCCTTTGAGGGGTGCCTCTGATTCTTCTTCGGGTGATGGCCAGCCGCTTGGACATGTTCCTGTTGTTCCCAAGAAAGTGGTCGATGTCGAGATCTCTGATGCTGCAACACTTGGACAGTTTCTCACGGGTACCGACTTGGCCTCTAAGCTGGCCAGCTACCTGTCTCTTCTGGGCCAGAAGCGACCTGGACTGAGAGTCCTTGAGTACAGCTCGTCTACTTCAAGCACTTTGCTCAAGGCTCTCACTGCACAGGCTGAGGATCTCCAAGGTAGTCTCTCCTCTGTTGCTCTTACCACTCCCCTGGACGGACCTGCCGATGAGTTGACTTCTGTCCCTGAGACTTGGAAGAACAAGGTTCGGCAGGAGAAGCTTGACCTCGCTCAGGATCCCAGCACTCAGGGCTTCGAGGACGTGGCACTTGATGTCATCATCCTCGATGTTGAAGACCAGCAAGGCGATATCTCACTCGTCTTGAAGAACGCCAAGAAGGTCCTCAAACCCTCTGGTATTCTGCTGATCGCCAATCACACTGCCGCCATCTCAACTGACCTTCTCACCTCTACCGGTTTCACCTCGACTACCGTTTCAGACCTCATCATTGCGCGACACAAGCCCGAGACAGAACCCCCAGTCCGCCGAGTCCTCGTCGTCACTCCATCTACCACGTCCCCCGGTCTCGGCCGACTCATTACACAGGCTGAGAGTGACTTGACCTCTCGGGGCTACGAGGTCGCCAAGACAGACTTTGGCAGCATCCCCGAGCAGGCCACTCCATTCTTGACCCTGTCCGCCCTCGACATAGATGCTCCTTTCCTAGAGGGCTTTCATCACGAGACGTTTGCCAAGCTTCGCTCGCTCTTCCTTGCTTCGCGAGGTACTCTCTGGCTGACTCTCGATACTGCCTCTCGAGGCCTCGTCAACGGTCTTGGGCGGACCATTCGTGCCGAACACCCTGACATATCCTTCACTACCCTTGGTCTCGATGCATCCGCTGCCCTAGATTCCGCCTCGAACACCAAGACCATCTCATCCATCATCGATAATATCTCTCGCAAGACCTTCGGTGAGACCTCAGACTCCGAGTATGTCATCCGTGATAACCAAGTCCTCATCGAACGCCTTATTCCCAACCCTGGCCTCAAAGCCCTCCTCGACTCCTCCAAAACTGGAAACAAGCTCTCGGCCGTCAAGATCCCTCTCAAGCAGGTCGCCAAGCCTCTGCAGCTCTCGATCCGCGATCACGGTCTCCTCGACACTCTCGAGTACCTCTCTGTGCCTGATCTCCCTGAACCTCTTGGTGACAACCAGATCGAGATCGAGGTTGGTTCTGTGGGACTGAACTTCCGAGATGTCATGGTTGCAATGGGTCAGATGGAGGATAGCACCCTCGGTATTGAGTGTGCAGGTGTTGTCGTCAAGGTTGGCGCTGGTGTGCAGAAGTTCAAGGTTGGTGATCGTGTCTTTGGTATGCATGCAGGTTGTTTCCAGACTCGTGTTCGCGTCGATCCTCGTACTTTTCAGCGGACACCTGATAATCTGGGCGATGAAGAAGCAGCTTCTTTAATGTGTACCTCTGCTACGGTCGTCCACTCCCTCATTGATGTCGCGCGTCTTCAGCGCGGTGAGTCAGTCTTGATTCACTCTGCGGCGGGTGGTGTTGGTCAGACTGCCATTCGTCTCGCCAAGCACCTTGGCGCTGAGATCTTTGCTACTGTGTCGTCTGAGAAGAAGAAGCGCCTTTTGGTCGAAGAGTACGGTATTAAGGAGTCTCACATCTTTAATAGCCGTGACTACTCTTTCGCTGATGGTATTCTCCGTCTCACGAACCAACGAGGTGTCGATGTAGTCATCAACTCTCTTGCTGGTGAAGCCCTTCGCCGAACATGGCTTTGCGTTGCACCCTTCGGTCGTTTCATTGAGCTTGGAAAGCGAGATATCTACGACAACAGTGGCTTGGACATGCGTCCGTTCCTCGATAACATCACCTTCTCAGGATTAGACATCTTGACACAGGTCATTAGCTATCCTGATCGTTTCGAGGCCATCGGCAACCAGGTTGTCGAGCTTCTGTCCAAGAATGCCATTTCGCCTTTAAACAACCTTGCACGATACTCTTTCGGTGAGGTCTCTAAGGCTTTCAGGCTGATGCAGAGTGGTGGTCACGTTGGTAAGATCGTGCTGTACCCTCGACCTGATGACATTGTCCCAGTAAGTCTCCGCTCAATTGCTCTCTATTAACGCGTGCTAACTCATTTCCAGGTTGTTCCTGATGGCCTTGAGAGCTTCTGTCTGCCTCATGATGCCACATACGTCCTCATTGGTGGTCTTGGCGGCATTGGTCGATCCGTGACGCGACTTCTCGTCCAACGAGGAGCGCGTCATCTCGTCTTCCTCTCTCGATCGGCCGCTTCGCGTCCTGAAGCCCAGGCTCTTCTTGATGAAGTTCACGCTCAAGGTGTCCAAGCCAAGGCATTTGCGGTTGATGTCGCAGAGAAGTCTCAGCTCGAGCCCGTCATCAACGACGTGAAGCAGAGCTTCCCTGCCATCAAGGGATTGATTCACTGTGCCATGGATCTAAGAGTAAGTCATCCTCGAGATCGCTTGTATTCACTCACTAACGCGCTTTAGGACGCGGTCTACAGTAACATGACAGCTGACGATTGGAACGCGTCTCTCCGTCCCAAGCTCCTCGCGACGCGTAACCTTCACGATCTCCTCCCTACCGATTTGGACTTCTTCATCTGCCTGTCTTCGATTGCTGGTATCATCGGATCTCGTGGTCAGGCCAACTACAACGCGGGCAACACGTACCAAGACGCGCTCGCCCACCAACGCGCGGCTTCAGGACTCGCAGCCACCAGCATCAACCTCAGTCTCGTCGTCGGTATCGGTGTTTCCACAGAGCGCAGCGAAGTCTTCCAGCTTCTCAAGGATGGCGGTCTGCTCGGCATGGATGAGAACGATGTTCTCAACATCATCAAGGCCGCTATCTCAGGCCGTACCCCCACACAGGTCGCTCTCGGCGCGTCTACCGGTGGCCAACTCGACAAGCTCGCAGCCAACGATCCCTACTGGTTTGCCGACTCGCGATTCGCAGTGCTCAACCAACTGGATCGTCAAGGCACTGGTGCTGTCGCTGGTGGCCAGGACTGGAAGAAGCTCATCGCCGCGGCTGCTTCGCCCGATGAGGTCTACGAGATTGTGTTACAGCAGCTTTTAGAGGGCGTTTCCAAGATCATCAAGGCTGATGTGGAGGACATGGATTCGCGACGGTCGCTGCCTGCACTTGGCATTGACAGTCTTGTCGCGATTGAGATTCGTACTTGGCTATTGAAGGAGTTCCAGGCTGACCTCTCTGTCTTTGACATTGTCAGTAATGATCCTCTGACGGGATTTACCAAGAAGGTTATGGCCAAGTCTGCTTTAATTGCATAA", "translation": "MTLSNGSNGANGTSNGNGAHPSANGFHNAANGGANNGTANGGAEHDAGRPQVDGDISSAIAVIGVSGRFPGDATSPRHLWDLLKEGRNALSDVPESRFNIDGFYHPDGGRAGTLNTKQGYFLKSDVDKFDAGFFSITPEEARGMDPTQRILLELAYEGLENAGLKIDEVANQHMSCYIGACQHDYWDLQAYDMDSAPKYTATGTGPALLSNRISWFFNLKGPSVTIDTACSSTLTALHLAGQSIRNGESDSALVGGLGLHLLPNFGVFMSSMSFLSADNKCHSFDASANGYARAEGGGFVVLKRLDKALADGDTIRAVLRSTGSNQDGRTLGITQPSASRQEELIRATYASAGLSFDKTNFFEAHGTGTKVGDPIECSVIGNVFGKTREKPVYVGSVKSNIGHLEGASGLAGLVKTIYSLESGVISPTYGLEHVNPKIKLDEWKINIPTEEIKWPAGLRRASINSFGYGGANAHAVLDDAYHFLKTHNLKGHHNTKVEGVLNTGLIANGSQDVIEGTDKKSHLFLLSSHEESGIARLSQTLQAYLAEPSARKLPEDQFLHRLAYTLSEKRSALPWKTYAAASTIEELQQALDGAPAKAARVPRSQALTFIFTGQGAQWFAMGRELQKYPVFQQSLHACSQYLKDFGSTWDLVEELNRDAKESIIDLPYVSQPSCTALQLSIIDLLASWGIHPQVTVGHSSGEIAAAYAKGAFDKEAAMRIAYFRGHLTGNITKTGSMAAVGLGPDRVSEYMSRVTAGKIVIACINSPASVTLSGDVEGIDEVLTFLQADDIFARKLRVTTAYHSHHMQQISEEYLNSLSGKWELKPGNPKVRMFSSVSAKAIDGTELGPAYWVANLVSPVNFSGAVTAAANAGALGKRKTSGKKGSADAMVEIGPHAALQGPLKQILDSIGDKGASPKYFSAIKRKQDAIQTTLEVVGELLVLGHQVNIPLANTYTETTSALVDLPPYAWNTANSYWHESAAVTAYKQRKHPRLELLGVRDPRSTKAEPAWHNYLRISEQPWIEHHQFQNTNIYPMAGMIVMAIEGLRQVETRADVEGYTIRDVNIGSALVVPPDQTVETRLQLTPWRSGPNVSWSHWTEFTVSSRNESGSWTTNCTGLVSTSYKHDTNSTFLDEEAAANALLNQEYKDISKSDLPSVDPTVFYTKLDESGFSLGPAFRGVKELNLFDHKAHFSMEVIDTKEFYPKKWEPAHLIHPAVLDVFVHLLISSTGDAAEIKARVPVSTASLYISADFDSTGGTKYHGFSTSKKHGATNMLSDVIAFAEGGSKALIALKGCKTVPLRGASDSSSGDGQPLGHVPVVPKKVVDVEISDAATLGQFLTGTDLASKLASYLSLLGQKRPGLRVLEYSSSTSSTLLKALTAQAEDLQGSLSSVALTTPLDGPADELTSVPETWKNKVRQEKLDLAQDPSTQGFEDVALDVIILDVEDQQGDISLVLKNAKKVLKPSGILLIANHTAAISTDLLTSTGFTSTTVSDLIIARHKPETEPPVRRVLVVTPSTTSPGLGRLITQAESDLTSRGYEVAKTDFGSIPEQATPFLTLSALDIDAPFLEGFHHETFAKLRSLFLASRGTLWLTLDTASRGLVNGLGRTIRAEHPDISFTTLGLDASAALDSASNTKTISSIIDNISRKTFGETSDSEYVIRDNQVLIERLIPNPGLKALLDSSKTGNKLSAVKIPLKQVAKPLQLSIRDHGLLDTLEYLSVPDLPEPLGDNQIEIEVGSVGLNFRDVMVAMGQMEDSTLGIECAGVVVKVGAGVQKFKVGDRVFGMHAGCFQTRVRVDPRTFQRTPDNLGDEEAASLMCTSATVVHSLIDVARLQRGESVLIHSAAGGVGQTAIRLAKHLGAEIFATVSSEKKKRLLVEEYGIKESHIFNSRDYSFADGILRLTNQRGVDVVINSLAGEALRRTWLCVAPFGRFIELGKRDIYDNSGLDMRPFLDNITFSGLDILTQVISYPDRFEAIGNQVVELLSKNAISPLNNLARYSFGEVSKAFRLMQSGGHVGKIVLYPRPDDIVPVVPDGLESFCLPHDATYVLIGGLGGIGRSVTRLLVQRGARHLVFLSRSAASRPEAQALLDEVHAQGVQAKAFAVDVAEKSQLEPVINDVKQSFPAIKGLIHCAMDLRDAVYSNMTADDWNASLRPKLLATRNLHDLLPTDLDFFICLSSIAGIIGSRGQANYNAGNTYQDALAHQRAASGLAATSINLSLVVGIGVSTERSEVFQLLKDGGLLGMDENDVLNIIKAAISGRTPTQVALGASTGGQLDKLAANDPYWFADSRFAVLNQLDRQGTGAVAGGQDWKKLIAAAASPDEVYEIVLQQLLEGVSKIIKADVEDMDSRRSLPALGIDSLVAIEIRTWLLKEFQADLSVFDIVSNDPLTGFTKKVMAKSALIA"}, "identity": 0.6249509611612397, "similarity": 0.7320517850137309}, "17697c9d-5a68-4967-b52a-1b787a7b4ea8": {"uid": "17697c9d-5a68-4967-b52a-1b787a7b4ea8", "query": {"uid": "6590e2d9-7f55-474a-b09e-a0a19c5ef83c", "label": "KAI1879085.1", "names": {"protein_id": "KAI1879085.1", "cluster_role": "hit_required"}, "start": 14869, "end": 16455, "strand": 1, "sequence": "ATGATCAGTGCGAAATCCAACGGCTACAGACCTGCTGTGGTCTGTTCCGCGCGCAGCTCTAGCAACAAGGCCTTCGGGACAACAAGTCGGTAAGTTATATCCGTGACCCTTGAACGCAATTAAGATATATTTTATCTTTTAGATGCATATGTACTGAATGTGCTCATCGCATATAGATTACTCGAGGTCTATCGGACGCTGGGACGGATTGTCTCGGCCGCACATGACAGCGACATGCAGAGCTTGCTTCTAGAAAATCTACGGAGTATCGTCCAAGACATTCAATATGATCAAATTTCTGCACTACGATCCTTCGTACACTCTCCGGAAATAAGAAGAGAGACTATTCGGCGAATTGAAGAGGACTGCCAAAAATTACTTGATTACGTTGATGCTACTCGCAGTTTTGATCTCGACATCAATGGCAGGTCGAAAGATAAGGTGGTCAGCTTAGGCGAAAAGCTCAGCTGTCGATTCATGATGGCTATATTGAGAGACAGAAAGATTGAGGCTGAATACGTAGATCTGTCTGAAATTATATTCGCCAGCAGTTCGGATAGCTTGAAACCAATCTACTTCCGAAATGCCGCCGTTATTTTCGGGACACGCGTGGCGGCATGTAATGGCAAAGTGCCCATCATTACTGGCTTCTTTGGCGCCGTCCCAGGCAGCTTGACGAACGGCGGTATCGGAAGAGGCTATTCCGACTTGTGCGCAGTTCTAGTCGCGGTTGGTCTCCAGACAAAGGAAGTCCAGATATGGAAGGAAGTGGACGGTATATTCACTGCTGACCCGACAGAAGTACCGAAAGCGAGATGTTTGCCAACGATAACTCCTCAAGAGGCAGCTGAGTTGACGTTCTACGGGTCCGAAGTCATCCACCATCAAGCCCTGGCCCTAGCCATACAAGCCGAGCCCCCCATCCAGATTCGTGTCAAAAATGTGCAAAATCCAGCAAGCGAAGGCACTGTAGTTGCTGAGAAAATGGTCAAGCACTGTATACGACAGATGAAGCGTACAGACTCTTCCGAAAACGCGTGCTTATCGGAAATGACTTCGAGCAAACCCACCGCGATCACAATCAAGAGAGGTATCACCGTCATCAACATTTGTAGCAACAAACAGTCCATGTCCCACGGATTCTTCGCCAAGGTTTTCACCATCCTAGAAGACCAGGGTATTTCGGTGGATCTTATTTCTACCTCTGAAGTCTGCATTTCGATGGCTATCAGTAGAACGAACACGGAGGTCACTCAATTAGAGGATGCATGTACGAAACTAACAGAAACGGGAAAGGTCAATGTGCTCCCCGACATGGCTATACTCAGCCTGGTGGGCGAGGAACTAAAAAATATGACCGGTGTGGCCGGGCGAATGTTCGCGATTCTAGGGGATGAACAGGTCAACATTGAAATGATTTCTCAAGGTACGTCTAACTATAGCCGGACATACTATTAAGTTGAATTATGTGGTGACTTTAATGTGTTATAGGAGCTAGCGAGATCAACATTTCTTGCGTTATCCCAGCGAAGGATGCCACACGTGCCATCAACCAGTTACATGCAGAACTGTTGACTAATGAATGA", "translation": "MISAKSNGYRPAVVCSARSSSNKAFGTTSRLLEVYRTLGRIVSAAHDSDMQSLLLENLRSIVQDIQYDQISALRSFVHSPEIRRETIRRIEEDCQKLLDYVDATRSFDLDINGRSKDKVVSLGEKLSCRFMMAILRDRKIEAEYVDLSEIIFASSSDSLKPIYFRNAAVIFGTRVAACNGKVPIITGFFGAVPGSLTNGGIGRGYSDLCAVLVAVGLQTKEVQIWKEVDGIFTADPTEVPKARCLPTITPQEAAELTFYGSEVIHHQALALAIQAEPPIQIRVKNVQNPASEGTVVAEKMVKHCIRQMKRTDSSENACLSEMTSSKPTAITIKRGITVINICSNKQSMSHGFFAKVFTILEDQGISVDLISTSEVCISMAISRTNTEVTQLEDACTKLTETGKVNVLPDMAILSLVGEELKNMTGVAGRMFAILGDEQVNIEMISQGASEINISCVIPAKDATRAINQLHAELLTNE"}, "target": {"uid": "f31cb7c5-79d0-4af5-85c2-174a7331baed", "label": "QGI92243.1", "names": {"protein_id": "QGI92243.1", "cluster_role": "hit_required"}, "start": 16360, "end": 19097, "strand": 1, "sequence": "ATGGCTACCGAGCTCAAAGAATACCTCGTCATAATCCCTGATCTTCCTGACGTCCTGGCCAAGCGACAGGTCCTCCTCAAGCCTCACAACCAAGACGCAGCTCCCCTGGTCAAAGCCGGCCGCGTCCCCTTCTTCGGCAGCACCCTTGCTCATCACAGCGCCGAAGGCCAACAAGTCGCCGAGAATGGAACAGTCATGATCATCAAGGCTGAGAGCGAGGAGGAGATCAAGGAGATTATTCGGAAGGATATTTTTACGATTGAGGGGGTTTGGGATTTCGGAAAGTTGTCTATTTGGCCTTTCAAGAGTAAATAAGTTGATCATGGGAGACGCGCCTGTTCACGTGCAGGGTTTAGCGGGATGCGGCCCGAAAATCAATGGCTTTGCCCTTTCTCTTCCGTCAGTTGCAAAAATCTTGATGTGATATCAGGTGCTATTGGTAATGCTATTGGCATGATTTGATGTCAGCAACATATGAACAGCCCAAATGTGATGCGAATGCTCGGATCGGATCCGACGAAAAAGGTTCCGACCAGCCTCCCGATAGTCAGAGCAATCGGAGGCTCCACTGGGCCTTACCGATTTGACCAAATTTCAATGACTTGAGGTTTTCGGTGTTGGCCGATTGTATTGCAGTGCGCACCCGGAAACTTTACATCTCAAGGTGACGTTATTGAGACTTGAATTGGCAAACATGCACCCCAACAATGATACCCATGTTCACTGTTTTCATCAATTCTGCTACCTCGGCGCTGACATCGGGGACTTCTCGCGATAAGATAAGCCGCCGAGGATAAGGGTGCCGAGAGCTGCCTGAACTCAACGTGACAAGGGACTGACATTCATAGTTGCTATTTTTGGGCTTGCCGAGAACATAGTTAATTATCTAAGTTATACCTGCGCTTGAAACGCTGCAAACCCAATCAGCCCTGCAACAGTTCGCCCTTGCGTATCTTGCGAAGCTTGCCAGCATGCGTAGTCGTCGAGATAATTCCTGGGTGGCTCAGAAGTTTGGTGGAACTAGCATTGGTAAATTTCCAGACAAGGTCAGTTGCATCGCTCTTTGTTCAACCGCTTTGCCATAGTGACGAATGCTGACATGAGCATGGTAGGTTGCCGAGATTGTAAAAAGGTACAGCTGAGCCACTAGCGTATCAAGGTCGCCGGCTAATCTTGTTGCAGTGCGAGGCTTGGAGGTGACAGACCAGCAGTGATATGTTCTGCAAGAAGCTCAGGCAAGAAAGTCTTTGGAACAACGAGCAGGTGAGTCAAACAACCAGATAACCTCGCACCATCTCAAGCTACTAATCACGATTATCAAGGCTGCTACAAGTCTACCGGACGCTGAGAGGCATTGTAGCCATAACTCAAGACCCTGACATGCAAGAGTTACTATTCGACAGACTTCGCAGTATCATTCGAGATATCCGTGACGACCAAGTGGCCACTGTCCAGATGTATATCTTGAGACAGGACATCCGTGATGACACAATTCGACAAATCACGGCAGATTGCCAAGAGCTACTTGATTACACATCCGCTGCCAAGCGCTTCAACCTCGACATTAATGGCAAAGCAAAAGACAAAATGGTCAGCTTCGGCGAGAAGCTGAGCTGTCGACTCATGGTTGCTATGCTACGAGACAGAGACATCCCAGCGGAGTACGTCGATCTCTCCGATATTGTACCCAGCAATAATCTGGATCAGTTGAGACCCGACTTCTTCCACGAAGCTGCAGCAGTCTTTGGGAAGCGAGTCGAAGCTTGCAATGGGAGAGTCCCCGTCATCACTGGTTTCTTCGGCGCTGTTCCGGGGAGCCTGATAGACAGTGGTATTGGAAGAGGATATTCTGATCTATGTGCTGTCTTAGTGGCGATCGGTTTACATGCAGAGAGGGTACAGATCTGGAAAGAGGTTGATGGTATTTTCACAGCTGATCCCAGAGAAGTTCCTGATGCTAGGTGCCTCCCTTCGATTACTCCGTCAGAAGCAGCTGAACTTACATTCTATGGATCAGAGGTCATTCATCATCTTGCACTGTCTCTGGCAATCCAAGCAAAGCCTCCAGTTAGCATATATGTCAAGAATGTGCAGAAGCCGTGGGGCCAAGGAACTGTCGTTGTTCCCACTGATGGTGATGACACATCTTCGTGGCCGATCGACTACCTAGATCCTTCAGACTCGGACAGTACTTCTTCCACAGCACTGCCGAAAATGCCAACTGCTGTCACTATCAAACGAGACATCACCATCTTCAACATACTCAGCAACAAACAATCCATGTCTCACGGCTTCTTCGTCAAGGTCTTCACCATTCTGGCCGAGCACGATATCTCAGTCGATCTAATCTCCACCTCGGAAGTCCATGTTTCTATGGCAATCAACAGTTCCAACATGGATCCTTCCCAGATCAAGAATGTTCAGTGCAGGCTTGCTGAAGAAGGAGAGGTCAATGTGCTGCCTGACATGGCTATCCTGAGTCTCGTTGGTGCTGAATTGAAGAACATGACTGGGATTGCTGGCAAGATGTTTGCCATTCTGGGGGAGCAGGATGTCAACATTGAGATGATCTCCCAAGGTACGTTAACTGTAGCTGAGTCTTTGACAAATCGTGTGCTAATATGTTTTGGTGATAGGCGCTAGCGAGATCAACATATCTTGTGTGATCCCGGATAAGGACGCCACTAGGGCTCTGAATATGTTGCATGATGAATTATTTACGAAGAACGCCATATAG", "translation": "MATELKEYLVIIPDLPDVLAKRQVLLKPHNQDAAPLVKAGRVPFFGSTLAHHSAEGQQVAENGTVMIIKAESEEEIKEIIRKDIFTIEGVWDFGKLSIWPFKTLQQFALAYLAKLASMRSRRDNSWVAQKFGGTSIGKFPDKVSCIALCSTALPYARLGGDRPAVICSARSSGKKVFGTTSRLLQVYRTLRGIVAITQDPDMQELLFDRLRSIIRDIRDDQVATVQMYILRQDIRDDTIRQITADCQELLDYTSAAKRFNLDINGKAKDKMVSFGEKLSCRLMVAMLRDRDIPAEYVDLSDIVPSNNLDQLRPDFFHEAAAVFGKRVEACNGRVPVITGFFGAVPGSLIDSGIGRGYSDLCAVLVAIGLHAERVQIWKEVDGIFTADPREVPDARCLPSITPSEAAELTFYGSEVIHHLALSLAIQAKPPVSIYVKNVQKPWGQGTVVVPTDGDDTSSWPIDYLDPSDSDSTSSTALPKMPTAVTIKRDITIFNILSNKQSMSHGFFVKVFTILAEHDISVDLISTSEVHVSMAINSSNMDPSQIKNVQCRLAEEGEVNVLPDMAILSLVGAELKNMTGIAGKMFAILGEQDVNIEMISQGASEINISCVIPDKDATRALNMLHDELFTKNAI"}, "identity": 0.4821705426356589, "similarity": 0.5674418604651162}, "85e18409-0bda-4f1a-8891-6a9235a40cd6": {"uid": "85e18409-0bda-4f1a-8891-6a9235a40cd6", "query": {"uid": "30a390d7-899f-4bcf-b2e3-21ea6ed1f603", "label": "KAI1879086.1", "names": {"protein_id": "KAI1879086.1", "cluster_role": "hit_required"}, "start": 17313, "end": 18750, "strand": -1, "sequence": "ATGGCAAATTCTGAACGTGCTTGCTCGCAGGTTTTCTGCATCCAGGATCTGAAAGAAGCTGCATCGCAAAAGATGTCCAAGATGAATAGGGGTATAATCTACATTACCTTGCGTCATCGGCATTGCTGATGCCAACACAGATTATTACAACGGCGGAGCGATGGACAACATAACGTGAGTTGCGATAACGACAGACCCAGTGCCATCAGACTAAATGAGCCATACTTGGTAGCCTGGCGAACAATGAGGCCGCATTCGACCGCTATTTGATACGGCCTAGAGTTTTACGTGATGTATCGAGTATTGATACTAGTACTAAAGTCTGGGGATCCACTGTGACATTTCCACTCGGGTTCTCTCCCTCTGCAATACAAAGACTAGCACACAGTGACGGCGAAGTCGGCACATCAAAGGCATGTGCAGCCCGCCAGGTACCCATGTGTCTGTCAGGTCTCTCCAATGACCGACTCGAAGACGTCATCACGCAGAGTACTGATGGATTGACTCCTTACGCCATTCAAATCAGTCCGTTCAAGGATCGTAAGATCATGTCGAACATCCTCTCCCGAGCGCAAGGTAGGTCTTCCCTCAATCGCCCAAGTCATGATTATGTCACCTTCCGATTAACACCTCCAACTCCTTGTAATAACTAAAACTTCAGCTTACGTCGTCAATTTTAGCTGCTGGGTACAAGGCCGTGGTCTTGACTGTGGATGCACCGATGTTTGGCCGACGGCTAAGCGACTTGCGCAATGGTTTTAAGGTGCCAGATGGCATGACCTTTCCGAATCTTACCTCGCAATCCTCATCAGAGTCTCAAGGTCTTGGGGGCAACGTCCCCGACCTCTCCTTTGGTATTCGTCCATGAGCATTACTTTCACGGATTCAGATTCTCATGAATGCCCAGATACCACAGCCACGTGGGAAACCGAGATTGCATACCTGAGAAGTGAAACGAACATGGAAGTTTGGGTTAAAGGGGGTGAGTTGCCAGCTCTTATACATTGGCCTTTACTAAACTATGCAGTGACAACTCCTGATGACCTTGCACTGGCAATACAGCACGGCGTTGACGGAGTCATAATCTCCAATCACGGTGGCAGGCAATTGGATAGTATGCCTGCAACAGTGGATATCCTTCGCGAGTGTGCACCGATTGCTAAAGGAAAAATACGTCTCGCTATTGACGGAGGCATTCGACGTGGCTCAGACATTTTCAAAGCAGTCGCGCTTGGTGCTGATTTTGTCCTGGTTGGACGAATTGCAATTTGGGGCTTAGCAGTAAGGACACAAATCTATAGCAAGTGCAGGTCGCTAACATGTGTTGATAGTACGACGGCCACAAAGGGGTAGGGTTGGCTATCGATTTGTTGCTCGCTGAGTTCAAATTATGTATGGGGTTGACTGGCTGCAGATCTGTAGCGGACATCAGCTTAG", "translation": "MANSERACSQVFCIQDLKEAASQKMSKMNRDYYNGGAMDNITLANNEAAFDRYLIRPRVLRDVSSIDTSTKVWGSTVTFPLGFSPSAIQRLAHSDGEVGTSKACAARQVPMCLSGLSNDRLEDVITQSTDGLTPYAIQISPFKDRKIMSNILSRAQAAGYKAVVLTVDAPMFGRRLSDLRNGFKVPDGMTFPNLTSQSSSESQGLGGNVPDLSFDTTATWETEIAYLRSETNMEVWVKGVTTPDDLALAIQHGVDGVIISNHGGRQLDSMPATVDILRECAPIAKGKIRLAIDGGIRRGSDIFKAVALGADFVLVGRIAIWGLAYDGHKGRTSA"}, "target": {"uid": "b93f31ad-a63e-42b2-b24d-ef1926211588", "label": "QGI92253.1", "names": {"protein_id": "QGI92253.1", "cluster_role": "hit_required"}, "start": 43580, "end": 45027, "strand": 1, "sequence": "ATGTCTGACGCCACATCCTCCAAGCCGCAAATCTTCTCGATCCAGGACCTCAAGCAGGCCGCATCGGACAAGATGTCTCAGATGTACAGAGGTGCGCACCAACCTTGCCCTCCGATCTCGGCTTTGTCAGCTAATGCTTGCAGACTACTACAACGGCGGGGCCATGGATAACATCACGTAAGTTGCACTCAAACGCTTGTTAAGCTTTCGGTTCCTGAAACACTTACGCGGACTTAGTCTGGCGAGTAATGAGGCTGCGTTTGACCGGTACTTGCTTCGTCCTCGCGTACTCCGTAATGTTTCAAACATTGATATGACTACTACCCTCTGGGGCACCAAGGCAGCGTTGCCTCTCGGTGTCTCTCCGTCGGCGATGCATCGTCTTGCGCATGCTGATGGAGAGGTTGGAACTTCGAAAGCTTGTGCTGCGCGCCACGTACCCATGATTCTGTCAGCTCTGTCTAACGATACCCTCGAGGATGTATCTGGACAGAGTTCGGATGGATCGACGCCCTATGCTATTCAGGTTAGCCCGTTCAAGAATCGGCAGATCACCACCAACTTACTCAACCGTGCCAAAGGTTAGTTTTCGTACTTGCAGCTCTCTAAGAACCTTATTGATGAACTTATTCCAGCTGCCGGGTATAAAGCTGTTGTATTGACAGTGGATGCTCCCATGTTTGGCAGGAGATTGGATGATCTGCGAAATGGTTTCAGTGTCCCTCCAGGATTTAGCTTTCCTAACTTGAGTGCTCAGACCCAGTCAGGCTCTGGTGGATTGGGTGGCGGTATTCCCGACCTCTCCTTTGGTATGTGGATACTTTTGGATGCGTGATTGTGCTCACTAACATGCTCCAGATACCAGTGCGACTTGGGAAGAAAAGATTGCATGGATGAAAAGCCAGACTGACCTTGAGATTTGGGTCAAGGGAGGTGGGTACACAGTCTTGGTGAATGTCAAAGACCCATACTGACCAGCACGTCTAGTTACATCTCCCCTAGACGCCCAGATTGCCATAGAGCAAGGCGTTGATGGCATCATCATCTCAAACCACGGAGGTCGACAGCTAGATACTACCCCAGCAACAATCGACATCCTCCGCGAGATCGCACCTATTGCTAAGGGCAAGACGCGCATTGCCATCGACGGTGGCTTCCGACGTGGCTCTGATATTTTCAAGGCTGTTGCGCTCGGTGCTGACTTTGTCTTTGTCGGCAGAATCGCCATCTGGGGCCTTGCAGTAAGTTTCACAACTGTTAATTTTGATGCATGAACTAATTGATGTTGTAGTATGATGGTTCTAATGGTGTTGGCTTGGCACTGGACTTGCTGATCAACGAATTCAAGCTATGTATGGGACTTGCTGGATGCAGCAAGATTAGCGATATTAGCCCGGCTCATCTGTCCATCCTGAACGCAAGAGGCGTCTTGGAGAGTGTGTACTAG", "translation": "MSDATSSKPQIFSIQDLKQAASDKMSQMYRDYYNGGAMDNITLASNEAAFDRYLLRPRVLRNVSNIDMTTTLWGTKAALPLGVSPSAMHRLAHADGEVGTSKACAARHVPMILSALSNDTLEDVSGQSSDGSTPYAIQVSPFKNRQITTNLLNRAKAAGYKAVVLTVDAPMFGRRLDDLRNGFSVPPGFSFPNLSAQTQSGSGGLGGGIPDLSFDTSATWEEKIAWMKSQTDLEIWVKGVTSPLDAQIAIEQGVDGIIISNHGGRQLDTTPATIDILREIAPIAKGKTRIAIDGGFRRGSDIFKAVALGADFVFVGRIAIWGLAYDGSNGVGLALDLLINEFKLCMGLAGCSKISDISPAHLSILNARGVLESVY"}, "identity": 0.6453333333333333, "similarity": 0.7386666666666667}, "f0705d12-adc7-4b2a-bf38-debc78f9325d": {"uid": "f0705d12-adc7-4b2a-bf38-debc78f9325d", "query": {"uid": "ec96232b-d8ba-483c-90ad-c4cbf8c24a66", "label": "KAI1879087.1", "names": {"protein_id": "KAI1879087.1", "cluster_role": "hit_required"}, "start": 20228, "end": 23518, "strand": -1, "sequence": "ATGATGATTGCGGCAGCAAAGACCGGGAACAAGGTATGATCCATCATCCTCGATACGCCTTTTTCTACGTGCCACTGACAGGTTGTAGCTCTTGCTTTCCTCGCCTCGGAACAGCGTTGAAGGGCACATTTCATTAACTAAAGAGTCCGGATGCGAGTTCTGGTTTACTGCATCAGGAACCGATAACGATGGTTTCATAAAACAACTTCAGATACCATCTGCTGAAGTACCAGACTTACCTGACCTTTTGAGTTCCACTGTGGTTCCTTTGTATCCTTACGAGAAACAGTTTCACGAAGGGTATTCGGATGTTCTTGCGTTGCTACACACCTCTGGCTCCACGGGACTGCCAAAGCTTGTACCATTATATCTCGGTACCGCAGCGACTATCGATGCGTTTCATGTCATGGAACCCATTGATGGAAAAATGCCGAACCCTGTAGAGTGGTAAGGACAACTTCTAATCACAAAGTTTCTTCTTGAAATTACGTTGGTGTATTTTGTTACCCACTCACTACTCTCCCAATATTGAGTCACATACAATTCATCTCGCCCCTAGCCGGAACGAGCAACTAACTATGCTTACCACCAATAGGGCGGGTACAAGGATGTTGTGTGCGATGCCTCTCTTCCATGTAAGTGTCAAATTGTGTTGCGCACTTCGAGGCCTCAGGTTTATAACATCACTTTAGGTTGCCGGTATCTGTCTTGGGCTATTTTCCGCTGTTTTCTTCCGGTGGACTGTCATCCTGCCATCTACCGGACCTTTGATGCAGCATCTAATCGAGGATTCATTAGACAACATCACAGTAGATTCGGCGTTCATATCCCCCAGTGTGCTGCAAGATATTTCTAAATCCCCCCGCATATTGGAGAAGCTCTCGAAACTGAGGTTCATCACGACAGCTGGTGGCCCAGTAGCTCAGTCTGTGGGAAACTCAATACATTCGCGCGTCCCAATATACCAGACAATGGGCATGACGGAAGGACAGTGGCTTGCGTCTGTGGTAACACACCCAGATGATTGGCAGTACTACCGCTTTCACCCACGGACTGGATTTGAGATGCGACCTTACTCGGATACACTGTTCGAACTGGTGTTTGTTAAAAGAGAGAATTTGGCGTCGACTCAACCAGTTTTCGTCACGTTTCCAGATCTTGACACCTGGGAATCAAGGGATTTATATTCTCGCCATCCTACAATCTCGGGCCTCTGGAAATACGAAATGCGCGCAGACGATCTCATTGTGCTGTCTAATGGGGAGAAGTTCAACCCGCTGGCAGCTGAAGGGGTATTGATCAGTCACCCATGGATATCATCAGCGTATATTACGGGGAGAGGTCGATTCCAGGCCGCCGCATTGCTTTATCCAATTGCGGACCTTAAAGCATCCGATCTTGATATCATCGACAATGTTTGGCCTACCATTGAACACGTCAATACGATTCTCCCGGGATTTGCGCAGATCCACCGAGACTTTGTTACGATCGTGCGAAGCCCATTCCCTCGAACACCTAAAGGAACATTATCCCGGAATGATACGGAAAAGGAGTTCACAAAGGAAATTGAGGATATGTACCGATTGCCCAGTGATTGCCAGCCTTCCGTTATTATTGATGAAGCCAGCCAAGAAAGCATTCGTGCTGGAATCAGGGACGCAATCCGAGTCGTGTCCAATGTCGCAGAGATCGATGACGATGATAACATTTTTTCCAAGGGTTTCGACTCCCTTCACGCTATCCGGTTGGAGAGACTTCTCAAGGCATCCTTCGCCCAGCGCATCAACGTGAAAGCTAATACGATTTACCTACATCCTTCCATCAAGCAGCTAAGTGAGGCAGTATGGATATTGCTTCACCAAGAGAAACTTTCAAGATCCCAAGACAGTACGTCCAATGGGCTTATAACGTCTCAGATGGTCTCAAAATACCTGAATTCGTTTGAAAAAGGCAGGAAAGAACTAGAATACATCGTGATTACCGGCACAACTGGCTCAATTGGTCCGTATCTACTAGATATATTCTCCAAGAGTGGCCAGGTTGGAGGTATCTGGTGTCTCAATCGCAGCGAAAATGCACAGGAGAAACAAGTAGAGCTGGCCAAGGTAAAGGGTCTCTCACAGGACTGGGACGGTAAGGTCAAGTTCGCCCAGTGCGATCTTTCATCAGAGGCTCTTGGCTTGAGTCACACAGTCCTTCAAGAGATAAAAGATCGAGCTACCACCATCATACGTGAGCAAGCTCCTGACTTGGAAACGCAGATCTTTTGCTAAGTTTCTCACAGACAATGCCTGGGAGGTCAATTTTAACTTACCACTAGCTGCTTTCGAGCCCCACTTCATTGGTCTCAGGGAATTAGTCAATATTTGCCAAAACACACGAAACAAGGTCAGGTTTTACTTCACCTCGTCTATCAGCTCTGCGATGAACTGGTCATCCAACAAGTCAGGCCCAGTCCCAGAGGCCGAAATTAGTAATTTCGATGCCCCTATAAATGGCTATGGGGCATCGAAATTGGTCGCAGAACACCTGCTCCATACGGCGGCGAAAGCAGGTGGGCTGAACTTCTCATCCTTACGAGTTGGTCAAGTTGCAGGGCCTGTCCAAACGCTTGGCAATGGCGGCGCGTGGACCAGACGAGACTGGTTGCCAGCAGTAAGCAATAAACAGCCTCTTATACTTTCTTCCTTTCTTGTTCCTGAATCCGCTAGCCAGCATTCTCCTGTACAGAACTGATCCTCTAAATATAGTTGATTGATGCTTCTGCTTATCTCAAGATGCTACCATCAGATTTGGGATCTGCTACCAACCTTGATTGGATCCCCGTCGATTTGCTTGCTGAGATTATCGGACAGCTGGTGGTGAGACCAATATTGGGAACGCGTGCACCGGAAATGTATTACAACATACTCAACCCTAGGAAAAGCTGTTGGAGTGATGTTCTGTCGATCATTAGGGGTCGTTTGGAAACAGCAATGTCCGAAAACATACAGGTTGTCCCATTTCAAGAGTGGATAAATTGTCTGCGAGATGCTGACGCCTCTATCATTCGTGAGGCTGATACTGGGTCTTCTGAGACTGCGAGAAAGGCTCAGACTGGACTCATGCTCATTTCGTTCTTCCAGAACCTGGCGGATAAAGGCTCTTCGCCAGATGTAGGTGCATATGCTGGCATTCAGCATTTGGATTGGGCCATGAGCAACTCATTGTCGCAAAGTACTATTCTTGCCAATTTGGCACCTGTATCTGAAGCCTGGTTTGATGCTTGGTTACAACAGTGGGGCTATTGA", "translation": "MMIAAAKTGNKLLLSSPRNSVEGHISLTKESGCEFWFTASGTDNDGFIKQLQIPSAEVPDLPDLLSSTVVPLYPYEKQFHEGYSDVLALLHTSGSTGLPKLVPLYLGTAATIDAFHVMEPIDGKMPNPVEWAGTRMLCAMPLFHVAGICLGLFSAVFFRWTVILPSTGPLMQHLIEDSLDNITVDSAFISPSVLQDISKSPRILEKLSKLRFITTAGGPVAQSVGNSIHSRVPIYQTMGMTEGQWLASVVTHPDDWQYYRFHPRTGFEMRPYSDTLFELVFVKRENLASTQPVFVTFPDLDTWESRDLYSRHPTISGLWKYEMRADDLIVLSNGEKFNPLAAEGVLISHPWISSAYITGRGRFQAAALLYPIADLKASDLDIIDNVWPTIEHVNTILPGFAQIHRDFVTIVRSPFPRTPKGTLSRNDTEKEFTKEIEDMYRLPSDCQPSVIIDEASQESIRAGIRDAIRVVSNVAEIDDDDNIFSKGFDSLHAIRLERLLKASFAQRINVKANTIYLHPSIKQLSEAVWILLHQEKLSRSQDSTSNGLITSQMVSKYLNSFEKGRKELEYIVITGTTGSIGPYLLDIFSKSGQVGGIWCLNRSENAQEKQVELAKVKGLSQDWDGKVKFAQCDLSSEALGLSHTVLQEIKDRATTIIHNAWEVNFNLPLAAFEPHFIGLRELVNICQNTRNKVRFYFTSSISSAMNWSSNKSGPVPEAEISNFDAPINGYGASKLVAEHLLHTAAKAGGLNFSSLRVGQVAGPVQTLGNGGAWTRRDWLPALIDASAYLKMLPSDLGSATNLDWIPVDLLAEIIGQLVVRPILGTRAPEMYYNILNPRKSCWSDVLSIIRGRLETAMSENIQVVPFQEWINCLRDADASIIREADTGSSETARKAQTGLMLISFFQNLADKGSSPDVGAYAGIQHLDWAMSNSLSQSTILANLAPVSEAWFDAWLQQWGY"}, "target": {"uid": "9d2767a2-af90-453f-9f49-2508b30cb91c", "label": "QGI92252.1", "names": {"protein_id": "QGI92252.1", "cluster_role": "hit_required"}, "start": 39443, "end": 42810, "strand": 1, "sequence": "ATGGGTTCAATCTCCCACTTGCCCGTGTACGGACATAGGCTTCTCCCCGTGGTAATCGACGAGATTGCACGGGACGAGCCTGATCGCGTGCTTTTCTACACTCCCCGTAACGGACAACCGTCGCAAGGATATGATGAAGTCACCACCAAGATCTTTGCCAACTCTATCAACCGACTGTGCGGGTGGCTTGACTCCCAACTTGGATCGCCAACGGTATCCAAAACAATTGCCTACATTGGTCAAAGTAAGTTGGCTTTGCTGTCCTACTGCAGGCAGCTGCTGATGAGCTTCAGATGACCTGAGATATTTCATCATGATGATTGCTTCCACAAAGCTGGGACATAGAGTAAGTTCCCAAGTATCTTGATAACTATGTAGTCTCTAACTGATTAGCTGCTACTCTCGTCACCAAGAAACAGTGTCGAAGGACACGTGTCATTGATCAAACAGTCTGGCTGCGAGTTCTGGATCGCTTCATCTGGCCTGGACCACCACGGATTCCTCCAAGACCTCCAGATACCAAGCGTTGAGGCTCCAGAATTATCCCAGCTCCTAGATCCAACACCCCTCAAACCCTATGTCTACCAAAAGTCCTGGAACGAAGGAAAGTCAGACATTCTTGCACTGCTTCACACCTCCGGCTCTACCGGCCTTCCTAAACTGGTGCCAGTATATCTCGAGACCGCTGCTACTGTTGATGGCTTCCACCTCATGGAACTTACAAATGGGAAGAGGCCGACTGGTGTTGAGTGGACTGGCACGAGACAATTGTGCGCTATGCCTCTGTTCCACGTAAGTATCATCTTCTTGTACCTGAGCCAGGCTCTGATGTGTGTATTTAGGTTGCTGGAATCTGTCTCGGTCTGTACTCAGCCGTCTTTTTCAACTGGACTGTTGTTCTCCCGTCCGTAGGGCCCATCATGCAGCATGTTATCGAAGACGCGCTTGACCATATCACACTCGACTCAGCCTTCATCTCACCCAGTGTCCTACAGGACATCTCCAAGTCTCCCCGTGTGCTTGAGAAGCTGTCGAAGCTCAAATTCATCACGTCAGCTGGAGGACCTATTCCTCAGTCCGTCGGCGATCTGATTCACCCGCGTGTACCCATAATGCAAACAATGGGCATGACGGAGGGCCAATGGCTAGCGTCCGTGGTCACGCACCCCGATGAGTGGGCTTACTACTATTTCCATCCACGGACAGGCGTTGAGATGCGTCCTTACTCCGAAGATCTGTCTGAGCTGGTCTTTGTGCAAAACCCTAAGCTTACTGCTACCCAACCTGTCTTCAAGACGTTCCCTGAGCTTGATATCTGGGAGACGAAAGATTTGTACTCACGACACCCAAAACATCCCAATCTCTGGAAGTATGAGATGCGGCGTGATGATCTGGTCATTCTGTCCAACGGTGAAAAGTTTAACCCTCTTGCTGCTGAAGGAAAGCTCATCAGCCACCCATGGATTGCTGCCGCTTACCTCACTGGCCGTGGCCGGTTCCAAACAGCTGCTCTTCTGTACCCTGATGAGACCAACCTCGACAAATCAGACGACACCATCATCGACAACGTCTGGCCAACAATTGAAGAAGTTAACAGGTCTCTTCCAGCGTTCGCTCAGATTCACCGCGACTTTGTCAAGATCGTTCGGACTCCATTTCCTCGTACTCCAAAGGGTACCCTCGCTCGCAATGAAACAGAGAAAGCATTCACTGCCGACATCAACGCTATCTACGACAGGTCTACGCATGGTAAGCCTTCTGTTCACATCAACGGAACAACCGAAGTAGTGGTCCGTTCTGGCATTCGAGAGGCAATTGAAGCCGTGTCTGGATTGGTTGACCTCAAGGACGATGACAACATCTTCACCAGAGGTTTCGACTCACTTCATGTCATTCGCCTTGCAGGACTTCTGAGTTCTGCTTTCGATCAGCCTATCGAGGTAGAAGTGGGTACTATCTACACCAACCCAACCGTGTCTCAGCTCGCTCGTTCTGTTTGGTCCCATCTTGAACACGGACCCCAGGATAAGATCCATGACAGCGAAGCTACTCGAGAGATGCTTGCCAAGTACGCTCAGGCTTTCGAACCACCTCGCGAAGCGAAGGAGCACATCGTTATCACAGGTACAACTGGAGAGATCGGTTCGTATCTTCTTGATGTTCTTTGCAACAACGACAAGGTTGCCAAGATTTGGTGCTTGAACCGCAGCGCCGATGCCTTCCAACGCCAAGTAGACTCAGCTAAGTCTAAGGGCCTTTCATCAACCTGGCAAAGCAAGGCCAAGTTCGTTCGCTACGACGTTGCAGCGGACAAACTCGGCTTGAGTCAGGATGATCTCCAGGAGATCAAGAATCAAGCCACTGCTATCATACGTAAGCCCGGCAACTCATATGACAATTTAATGGAGGCTAATCTGGACTGACTATAGATAACGCTTGGGAGGTCAACTTCAATCTGCCTCTCTCTTCCTTTGAGCCTCAGTTCTTCGGTCTCCAGAGTCTTGTAGACATATGCCGAGAGGCTCGTCATAAGCTCCGCTTCTTCTTTATATCGTCCATCAGCGCTGCCATGAACTGGCCATCTGACCTCTTGGGCCCCGTACCAGAAGCTAGCATTCCCCGATTTGATGCACCGATCAACGGATATGGTTCATCTAAGCTTGTAGCTGAGCACTTGCTCAGCAAGGCTGCAAGATCTGGTGTCTTGAGTCTTTCAGTTTTACGAGTTGGCCAAGTTGCTGGTCCGGTCAAGACTCTTGGCGAGGGTAGCATTTGGACTCGACGTGATTGGGTTCCCGCTGTGCGCTTTTACCTATTCTGCCTTGGTTAATCCCTAGCTAACAGCCCCTTTTAGATCATCGATGCTTCCGTCCATCTGCGAGCTCTGCCACGAGATCTCGGAACGGCAAGTATTTTAGACTGGATCCCCATTGATCTCCTAACAGAAGTCATTGGACAGCTCGTGGTCCCCGTGAATGCAGTTGTTGGGCAAGAGAATTACTACAATCTACTAAACCCTCGAACACCCAGCTGGATAGATGCTCTACCTGGTCTCAAGGCTCATCTTGAGGTTTCATTCTCAGACAAGTTTGAGATTATTCCTCTACATGAGTGGATCGGCCGTCTGCGAGGTGCAGAGAAGACCATCGTGAAGGAGGTCAGTGAAGGGTCATCCGAGACCGCGAGGAGGGCTCAAAGTGGTCTCAAGTTGTTGGCCTTCTTTGAGATGCTAGCTTCTGGAGAAGAAGGATCTCGGGGTCTTGAATGGTCTAAGGGAAACACATTGGCACAGAGTTCTATCTTGGCTTGCATGGAGCCTGTATCATCAGCCTGGTTTGGCACTTGGTTGACACAATGGGGCTATTGA", "translation": "MGSISHLPVYGHRLLPVVIDEIARDEPDRVLFYTPRNGQPSQGYDEVTTKIFANSINRLCGWLDSQLGSPTVSKTIAYIGQNDLRYFIMMIASTKLGHRLLLSSPRNSVEGHVSLIKQSGCEFWIASSGLDHHGFLQDLQIPSVEAPELSQLLDPTPLKPYVYQKSWNEGKSDILALLHTSGSTGLPKLVPVYLETAATVDGFHLMELTNGKRPTGVEWTGTRQLCAMPLFHVAGICLGLYSAVFFNWTVVLPSVGPIMQHVIEDALDHITLDSAFISPSVLQDISKSPRVLEKLSKLKFITSAGGPIPQSVGDLIHPRVPIMQTMGMTEGQWLASVVTHPDEWAYYYFHPRTGVEMRPYSEDLSELVFVQNPKLTATQPVFKTFPELDIWETKDLYSRHPKHPNLWKYEMRRDDLVILSNGEKFNPLAAEGKLISHPWIAAAYLTGRGRFQTAALLYPDETNLDKSDDTIIDNVWPTIEEVNRSLPAFAQIHRDFVKIVRTPFPRTPKGTLARNETEKAFTADINAIYDRSTHGKPSVHINGTTEVVVRSGIREAIEAVSGLVDLKDDDNIFTRGFDSLHVIRLAGLLSSAFDQPIEVEVGTIYTNPTVSQLARSVWSHLEHGPQDKIHDSEATREMLAKYAQAFEPPREAKEHIVITGTTGEIGSYLLDVLCNNDKVAKIWCLNRSADAFQRQVDSAKSKGLSSTWQSKAKFVRYDVAADKLGLSQDDLQEIKNQATAIIHNAWEVNFNLPLSSFEPQFFGLQSLVDICREARHKLRFFFISSISAAMNWPSDLLGPVPEASIPRFDAPINGYGSSKLVAEHLLSKAARSGVLSLSVLRVGQVAGPVKTLGEGSIWTRRDWVPAIIDASVHLRALPRDLGTASILDWIPIDLLTEVIGQLVVPVNAVVGQENYYNLLNPRTPSWIDALPGLKAHLEVSFSDKFEIIPLHEWIGRLRGAEKTIVKEVSEGSSETARRAQSGLKLLAFFEMLASGEEGSRGLEWSKGNTLAQSSILACMEPVSSAWFGTWLTQWGY"}, "identity": 0.5718363463368221, "similarity": 0.686964795432921}, "659da51e-da3c-423c-b6e2-607b5865c2cb": {"uid": "659da51e-da3c-423c-b6e2-607b5865c2cb", "query": {"uid": "b38e99d8-bf39-4b48-870b-2dc3fd517f97", "label": "KAI1879090.1", "names": {"protein_id": "KAI1879090.1", "cluster_role": "hit_required"}, "start": 31503, "end": 32697, "strand": 1, "sequence": "ATGTCTGGCAACTTCTCGTCCAGGGCTCCCTGGAAGCGCTCGGCCTGTGACCGCTGCCGCGCGCAGAAATTGCGATGTCACCGTGACGAAGACCAATCTCCTGACACCTGTCTTAGATGCTTGAAGTCGCAAGTGAAGTGTTTTACCAGCAAGGCGCGGCCAACCGGTCGCCCTCCCTCACGCCAGCCTACCAGGGTCGAGCAGAACGATAACAATTCTCTCCACACCGCTACCTCCGAGAGCGGTGCTGACATGAATATGGTGGACTACGACATGTCCCTAGACACCTTTCTGGACAGCATTGGGATGCAGCATACTGATTTTGGCACGAGTGACGAGTTGCTTGATAGCGCCTCTCCTCCTCATTCCGCACCATCAATAGTGCCACCACCGGCACTAGGGGATCCCGGCCCCTCTCAGCATCCTTACCAATATAGTATACCTAAGATGGATCCTACGACGCACGGTCGTGTAGAAGATGCGGGCTGTCTACTTTCGAAATTACACTATGAACTCTCTGAACAGCTATACTACATTAGATCGGTACCATGGGACGTCAAAAGCGCCTTACTCCTGACTTTCTCCCACAAGAGCAATACCGAAGAGACGGAAATCTCTGAGCCGCACCCCCTTGTCCAAGTGTCGAAGGCATCAACAGAGTTAGAAAATTTGCTGACAGGTCTTCGACTACCGGCGTCTACGGACCATACGAGCCCCACATTTTCATACTCGCCATCCTTCTCACCACGCATAAGCACGACCCAGCTCCTTACGGCCCTGTCTTGCTACATACAGATCGTGTCTATCTACGACATAATATTTTCCAAGGTCTTAGACTATCTGACGAAAAATGCAAGGGCTTCGACTCCATTCCAAGCGCCTGCTCCCAAAATGTACTTGGGAGGTCTGCCGATACCTTTATACCAGACTCTCCCCGGCAGTCTTCTTGTTCATTTAACAGAGCACCAACTACAGCCCATCGAACAGCTAATGGGCCTACCTGAGCACTACAGAGTTTCTTCAAAATCCAACGAGAGCAGCAATGGCGGAGATATGGGGCTATTTCGGGGCCAACATAGCCAACCTCTGCTGGTTGCTGTAATTCAACTAGGTGAAGACGGAGATGGCAATCATGATGGCATAAGATCTATTCGGTCTTTGAAGGTGAAAATGCGACAGATCAAAGATTTTTAG", "translation": "MSGNFSSRAPWKRSACDRCRAQKLRCHRDEDQSPDTCLRCLKSQVKCFTSKARPTGRPPSRQPTRVEQNDNNSLHTATSESGADMNMVDYDMSLDTFLDSIGMQHTDFGTSDELLDSASPPHSAPSIVPPPALGDPGPSQHPYQYSIPKMDPTTHGRVEDAGCLLSKLHYELSEQLYYIRSVPWDVKSALLLTFSHKSNTEETEISEPHPLVQVSKASTELENLLTGLRLPASTDHTSPTFSYSPSFSPRISTTQLLTALSCYIQIVSIYDIIFSKVLDYLTKNARASTPFQAPAPKMYLGGLPIPLYQTLPGSLLVHLTEHQLQPIEQLMGLPEHYRVSSKSNESSNGGDMGLFRGQHSQPLLVAVIQLGEDGDGNHDGIRSIRSLKVKMRQIKDF"}, "target": {"uid": "a765b064-9358-4a27-8226-3fcf084dd3b0", "label": "QGI92254.1", "names": {"protein_id": "QGI92254.1", "cluster_role": "hit_required"}, "start": 47442, "end": 48702, "strand": -1, "sequence": "ATGGCTGGCGACTTTTCTAACAGAGCACCTTGGAAGCGCTCGGCATGTGATCGCTGCCGCGCACAGAAGCTGCGATGTCACCGAGATTCAGGCCACTCAACGGACGCATGTCTTAGATGCCTCAAATCTGGCATTGAATGTGTCACCAGCAAAGCACGGCCAACAGGTCGTCCCCCCTCAAGACAGGTGCAGCCCACCGTTGTAGTTGAGCAAGGTGATACCAGCTCGTCGTCACACACCACAGACTCGTCACCCTCAGCGGGCGGCACAGACATGAGCAACATGATGAACTTTGAGTATGATTTGTCGTTGGACAATATCTTGGACAGCATTGGGATGCAACACTCTGATTTCATCGTCAATGACAATATCCTCGTCGACATCCCCCCCCTGTCGTCGTCCCAATCGACGAGCCAACACAGCGTTGCACAGGCACAGGCACAGACAGTGGACCCCAGCACCATCCAATCGACAGCGTCGTACCAGTTCAACACTCTACCGAGTACCAGTTCCATGGACTCTGCCTTACCCATGAGGAGCGATCATGTCGAGCTGCTTCTGTCAAGGCTGCATTCCAAGTTGTCTGCTCAGCTCTACTCCATCAGATCGTCCCCATGGGACGTGAAGGGTACCCTGAACCTTTCCTTGGCCCATCAGGGTATTGGTCAAGATTTTGAAAACTGCGAGTCTCATCCTCTGGTCCAAGTATCACAGGCTTGCACTGAGCTCGAGAGGCTCTTATCTGCCCTTCGTGCCCCCGCATCTGCTGAGCATACGCCCTCAACATTTTCATACACGCCAGCGGTGCCCCCGCGTTTACGCACAACGCAGCTGCTCATTGCACTTTCGTGCTACATACAAATTGTTTCAATCTATGGTATCATATTCTCAAAAGTGTTCGACTACCTCCTCAGCACCTCCAAAACGTCAGTTGGCTCATATCAATCATCCCCATTGACTCTATACATCGGAGGTCTTCCCATTCCCCCCAATGAAAAATTATCCGGAAATCTGCTCGTTCACCTCATCGAGCATCAGCTTCACCAAATTGAACAGCTCATGGGCCTGCCCGAGCATTATAGAGTATCTTCTAGAGCTAAAGACACTAAAGATGGAGAATTGGGGTTATTTGGGAGTCAGCACAGTCAGTCTCTGCTTAATGCCGCGATACAGCTAGGAGAAGATAGAGACGGGAACCATGACGACATAAGATGCGTCCGGGCATTAAAGATAGTGATGCGCCAGATTAAAGATTTTTAG", "translation": "MAGDFSNRAPWKRSACDRCRAQKLRCHRDSGHSTDACLRCLKSGIECVTSKARPTGRPPSRQVQPTVVVEQGDTSSSSHTTDSSPSAGGTDMSNMMNFEYDLSLDNILDSIGMQHSDFIVNDNILVDIPPLSSSQSTSQHSVAQAQAQTVDPSTIQSTASYQFNTLPSTSSMDSALPMRSDHVELLLSRLHSKLSAQLYSIRSSPWDVKGTLNLSLAHQGIGQDFENCESHPLVQVSQACTELERLLSALRAPASAEHTPSTFSYTPAVPPRLRTTQLLIALSCYIQIVSIYGIIFSKVFDYLLSTSKTSVGSYQSSPLTLYIGGLPIPPNEKLSGNLLVHLIEHQLHQIEQLMGLPEHYRVSSRAKDTKDGELGLFGSQHSQSLLNAAIQLGEDRDGNHDDIRCVRALKIVMRQIKDF"}, "identity": 0.5660377358490566, "similarity": 0.6462264150943396}, "495b1eb9-255b-478c-a635-069aa2542e62": {"uid": "495b1eb9-255b-478c-a635-069aa2542e62", "query": {"uid": "11eb11c0-b3c9-4cd9-88d7-e13aabac1e25", "label": "KAI1879091.1", "names": {"protein_id": "KAI1879091.1", "cluster_role": "hit_required"}, "start": 34794, "end": 35915, "strand": -1, "sequence": "ATGACGGAAACAGTTCCAAACAAGACATGGGTATTCCGCGAGGCCCCAACCGAACTACCCAGCTTTGGCATCAATACCGTAATTGAGGACAGACCACTGAGACTAGTACCACCTCCTGGCGGCCTGGTAATCAAACTCCTTGTCGCCGGACTAGATCCTCATCAAAGAGACCGTATGCGGGGAGCTGGCCACGTGGATTATGTTCCTGGTTATGAGCCCAACGAGCCAATCACAAACTTCTCGGTAGCCAGGGTAGTTTCGTCCGACAACGACGGCTTTGTGGAGGGTGATTTGATCCAGGGCAGTCTGCCGATCTCAGAGTATGGGCTGATCCCTAAAGAACTTATTGAAGCCAGGGCAATGGCTTCGCCTCTTATCTGGAAAGCGACTGGGTCTGAGAACCTAGGCTTCGAGCATTACGTTGGACCGCTTGGATTGGCAGGTATGACAGCTTGGAATTCATTCTACGGTCTTGTAAAGCCCGTAAAGGGTGAGACAATTTGGGTGAATGCCGCGTCGAGCTCTGTCGGGGAAGTCGTGGTTCAACTGGCAAAGATGGAAGGGATGCGGGTAATTGCAAGTGTGAGCTCAGATGAAAAGCTGGATTATGTCCTGACTGAGCTGGGTGCTGACGCTGGTTTTAATTACCGACGAGAACCAGTCTCTGCTGCGCTAAGGCGGCTCGCCCCTGACGGATTAGATGTGGTTTTCGAGAACGTTGGGGGCGAGCATTTCCAAGCCGCAATAGAGAATATGAAATGGTTTGGGCGTATTATTAGCTGCGGGATGGTAAGTCAATTCTTTTTGTTTGGCTGAGTCTCAACTGACTGCCCAAGGCGTCACAATACAACTTGCCCAGCGACAAGCAGTACGGAGTAACCAACTTGTCGGAGATTTTCCGTCGCCGAATTCATGTTCAAGGATTTATTTTCTGGGACGAGAACATCTACACGGATAATATCGAGAGTTTCCGCAATCAAATGCCCCGCATGGTTGCAGAGGGAAGGATCAAATCAAGATATACATCATTCCAAGGTATCGAGCAGGCCAACAAAGCATTTCTTTCCATGTTCACTGGAGGAAGTTTCGGTAAGACTATACTAAGAGTTGCCGAAGTATGA", "translation": "MTETVPNKTWVFREAPTELPSFGINTVIEDRPLRLVPPPGGLVIKLLVAGLDPHQRDRMRGAGHVDYVPGYEPNEPITNFSVARVVSSDNDGFVEGDLIQGSLPISEYGLIPKELIEARAMASPLIWKATGSENLGFEHYVGPLGLAGMTAWNSFYGLVKPVKGETIWVNAASSSVGEVVVQLAKMEGMRVIASVSSDEKLDYVLTELGADAGFNYRREPVSAALRRLAPDGLDVVFENVGGEHFQAAIENMKWFGRIISCGMASQYNLPSDKQYGVTNLSEIFRRRIHVQGFIFWDENIYTDNIESFRNQMPRMVAEGRIKSRYTSFQGIEQANKAFLSMFTGGSFGKTILRVAEV"}, "target": {"uid": "a2283bff-4306-447a-bf94-b9be48420c18", "label": "QGI92250.1", "names": {"protein_id": "QGI92250.1", "cluster_role": "hit_required"}, "start": 34860, "end": 35986, "strand": -1, "sequence": "ATGGGCGGCGAAGTCTCAAACAAGACATGGGTCTTCAAAAAGTCTCCCTCAAGCCTACCAGAGCCAGGCGTCCATACCGCTTTCGAGGATCGACCCTTGAGCCTAGTCGCACCACCTGGAGGTCTCGTCATCAAGCTCCTCACAGCTGGTCTCGATCCCCATCAGAGAGATCGCATGCGAGGAGCTGGCAACGTCGACTACGTACCTGGCTATGAAGTCAACGAGCCCATCACAAACTTCTCAATTGCAAAGGTCATCCGCTCAGACAACGATGTTTTTGAGGAGGGTAGCTTAATCGCTGGTAGCCTTCCTATCGCTGAGTACGGCATTATCCCCAAAGAGCTCATTGATGCTAGAGCTATGGCATCACCGCTTGTTTGGAAGGTCTCAAACGATTACAACCTTGATGTCAAGCATTACGTTGGTACTCTTGGTCTGGCTGGCATGACTGCTTGGAACTCCTTCTACGGCCTCGTCAAGCCTGTCAAGGGTGAGACAATCTGGGTCAACGCTGCATCAAGCTCTGTCGGAGAAGTTGTCGTTCAACTGGCCAAGATCGAGGGCATGAAAGTGATTGCCAGTGTGAGCTCTGACGACAAGCTCGACTACGTGGTCAATGAGCTTGGTGCAGATGTCGGCTTCAATTACCGAAAGGAGCCAGTTGGCAAGGCTCTCAAGCGTCTTGCACCAGATGGACTAGACGTTGTTTTTGAGAATGTCGGCGGTGATCATTTCCAAGCTGCCATCGAGAACATGAAGTGGTTCGGCCGCATTATCAGCTGCGGAACAGTAAGTCTCACCTCCAATCAGCCGGCCGACTCAACTTGCTCACATTATCTAGGCATCTCAATACAACAAGCCAGTTGAAGAACAGTATGGAGTCACCAACCTGTCAGAGATCTTCCGCCGACGCATCAAGATCCAGGGTTTCATCTTCTGGGATGACAACATCTACACTGACAACATTGAGAACTTCAAGGCTACTATGCCAAAGTGGGTTTCAGAGGGAAAGATCAAGTCTCGCTATACTCAGTTTGAAGGTATTGAGCAGGCTGACAAGGCATTCTTGTCCATGTTTACTGGTGGAAGCCATGGTAAGACGGTGCTCAAGATAAGCGACCCTTAA", "translation": "MGGEVSNKTWVFKKSPSSLPEPGVHTAFEDRPLSLVAPPGGLVIKLLTAGLDPHQRDRMRGAGNVDYVPGYEVNEPITNFSIAKVIRSDNDVFEEGSLIAGSLPIAEYGIIPKELIDARAMASPLVWKVSNDYNLDVKHYVGTLGLAGMTAWNSFYGLVKPVKGETIWVNAASSSVGEVVVQLAKIEGMKVIASVSSDDKLDYVVNELGADVGFNYRKEPVGKALKRLAPDGLDVVFENVGGDHFQAAIENMKWFGRIISCGTASQYNKPVEEQYGVTNLSEIFRRRIKIQGFIFWDDNIYTDNIENFKATMPKWVSEGKIKSRYTQFEGIEQADKAFLSMFTGGSHGKTVLKISDP"}, "identity": 0.7815126050420168, "similarity": 0.8739495798319328}, "2714f9c5-6440-401b-9e98-f1c2244dde73": {"uid": "2714f9c5-6440-401b-9e98-f1c2244dde73", "query": {"uid": "d5aaf261-9efe-48c3-bb39-80cf91194017", "label": "KAI1879081.1", "names": {"protein_id": "KAI1879081.1", "cluster_role": "hit_required"}, "start": 0, "end": 1546, "strand": -1, "sequence": "ATGACAGAACAAAGCAAGGAAAAGTTCGAAACACTGCAACTGCATGCTGGGTACGACCCAAAGCCTCTCGAAATTCGTTGCATCAAAGTTGACCTGTCTCTAGTTACACGCCGGATCCCCATTCCAGATCCACTGCGGTGCCCATTTACGCGTCAGCTGTCCGTTGCATTATTCCCAGACTTTCCAGATTCATGGCAAAACTAATAGAACCCAGAGTTTTACATTTCATGATTCATCCCATGGAGCGCGACTTTTCGGTCTCAAAGAGTTTGGCAACATATATAGCCGCATAACAAACGTAAGCACCGAAGTAACATCCCCGGCTGGCACTCATGATCGCTGAGAAAATGATCCTCCCAGCCTACTGTCGAAGTTTTCGAGAAGAGAATTGCTGCACTGGAGGGTGGTATAGCTGCGCTCGCAACTTCCTCAGGTCAGGCAGCTCAATTCTTGACGATCGCTACCCTAGCACGGGCCGGGGACAACATTGTTGCCAGTTCCCATCTCTACGGTGGCACATACAACCAACTGAATGTGCTCCTTCCCAGGTTCGGCGTGACCACCAAGTTTGTCCGAAGCGGACGGTCTGAAGACTTTGCCGCTGCGATTGACGAGAAGACAAGGGCCGTGTATATCGAGAGCATGAGCAACCCCGACTATGTCGTCCCGGATTTCGAATCAATTGCACAGATTGCACACGAAAAAGGCGTGCCTTTAATCGTGAGTCTTTACAGTGAGGCAGGCAGTGAGTACTGTGGTCTTCGAGCTAATCGTCACTATACAGGTGGATAATACTCTTGGAGCGGGTGGTTACTATGTTCGCCCCATCGAACACGGCGCGGATATCGTCGTCCATTCGGCTACGAAGTGGATCGGTGGACATGGGACGACTATCGGCGGCGTTATTATCGACTCTGGCAAATTCGATTGGACTAAGTATCAATCGCGCTTCCCGGAGATGGTCGAACCTTCACCGGGTTATCACGGTCTCAAGTTCTCGGAGACTTTTGGGCCGGCGGCGTTCATCATCCGTGCACGGGTGGAAATGTTGCGAGATATCGGGGCTTGTTTAAGTCCCTTTGCCGCACAGCAGCTTTTAATGGGTATTGAGACTCTGAGTCTGCGGGCCGAAAAACACGCCGAGAATACCGCGAGACTCGCCGAATATCTGCAGTCCAATCCACATGTCGATTGGGTATTATATCCGGGATTGTCGAGCCATCCAAGCTATGAACACGCTAAGAAGTACTTGACACGGGGCTTCGGTAGCATGTTGAGCTTCGGAGTGAAGGGCGGATCTGAAGCAGGGAGTAGGGTTGTCGATGGACTGAAGCTCTTCTCAAACCTCGCCAATCTTGGTGATTCGAAGAGCTTAGCAATTCATCCATGGACAACGACACATGAGCAACTTTCGGACGAGGAGAAACAGGCTTCAGGGGTAACGGAAGACCTGATCCGTTTGTCCGTGGGAACAGAACATATTGATGACATTATCGCTGACCTCAAGCAATCTCTGCAAGGTGCCTTGGGCAACGAAGCCCTCTGA", "translation": "MTEQSKEKFETLQLHAGYTPDPHSRSTAVPIYASASFTFHDSSHGARLFGLKEFGNIYSRITNPTVEVFEKRIAALEGGIAALATSSGQAAQFLTIATLARAGDNIVASSHLYGGTYNQLNVLLPRFGVTTKFVRSGRSEDFAAAIDEKTRAVYIESMSNPDYVVPDFESIAQIAHEKGVPLIVDNTLGAGGYYVRPIEHGADIVVHSATKWIGGHGTTIGGVIIDSGKFDWTKYQSRFPEMVEPSPGYHGLKFSETFGPAAFIIRARVEMLRDIGACLSPFAAQQLLMGIETLSLRAEKHAENTARLAEYLQSNPHVDWVLYPGLSSHPSYEHAKKYLTRGFGSMLSFGVKGGSEAGSRVVDGLKLFSNLANLGDSKSLAIHPWTTTHEQLSDEEKQASGVTEDLIRLSVGTEHIDDIIADLKQSLQGALGNEAL"}, "target": {"uid": "cae5207e-f9f3-4465-9e1e-e8c9d530327e", "label": "XP_018760464.1", "names": {"protein_id": "XP_018760464.1", "cluster_role": "hit_required"}, "start": 24070, "end": 25572, "strand": 1, "sequence": "ATGGCAGAACAAGTCTTTCAGAACTTTGAGACCCTTCAGCTTCATGCTGGGTATGGCTACCCTTGATACCGTCTCGTCAGATGCTAACCTCTGGCAGATACACGCCGGACCCGCACACGAGGTCCACTGCTGTTCCCATCTATGCGACATCTGTTAGTCCTGCCAAAGCCTAAATTATAGCGGACTCAGCAACTAACTCTTATGCAGAGCTACACTTTCAACGACTCTGCTCATGGCGCGCGTCTCTTCGGTCTCAAAGAGCTCGGTAACATCTACAGTCGTCTCATGAACGTAAGCAACACCGAATAACCTTCAAGACCATAAACTGAGTTATTCCTTCAGCCTACTGTAGATGTCTTCGAGAAGCGAATTGCGGCCCTAGAAGGTGGTATTGCCGCTGCTGCCACTTCTTCTGGTCAAGCTGCTCAGTTCCTCACCATTGCAACTCTGGCCAAGGCCGGTGATAATATTGTTGCCAGCTCCCATTTGTACGGTGGCACATACAATCAGCTCAACGTGCTATTTCCCCGATTTGGTATCAAGACCAAGTTCGTGAGAAGCGGCAAGCTTGAGGACTATGTCGCTGCCATTGATGACCAGACTCGTGCCATTTATGTCGAGAGTATGAGTAACCCTGATTATGTCGTGCCCGACTTTGAGGGTATCGCCAAGATCGCTCATGAGCACGGTATTCCCCTTGTTGTAAGTTGGTCGTTCCTATTTTGTTGAGCGGAGCTGACTGGACTAAGGTCGACAACACTCTCGGCGCAGGCGGTTATTACATCCGTCCTATTGAACATGGAGCCGACATCGTTGTACACTCTGCGACCAAGTGGATTGGCGGTCACGGTACTACCATCGGTGGAGTCATTGTCGACAGCGGCCGCTTCAACTGGAACAAGCACTCTGACCGCTTCCCGGAGATGGTTGAACCGTCGCCCTCTTATCATGGCCTCAAGTACTGGGAGGCTTTCGGTCCTGCTACCTTCATCACTCGAATCCGCGTTGAGATGCTTCGAGACATCGGCGCTTGTCTCAGTCCCTTCTCCGCACAGCAACTCCTCCTCGGCATCGAAACCCTTGGTCTTCGAGCTGAGCGCCATGCGCAAAATACAGAGAAATTAGCCAAGTACTTTGAGTCCAGCCCCAATGTGAGCTGGGTCCTCTGGCCAGGCTCCGAGTCTCACCCAACATACGCCCAGGCCAAGAAGTATCTCACACGAGGTTTCGGCGCTATGCTGAGTATTGGTGTCAAGGGAGATGCTTCAGCTGGAAGCAAGGTCGTGGATGGTCTCAAGCTCGTGTCCAACCTTGCCAATGTGGGTGATGCTAAGAGTCTTGCTATTCATCCTTGGTCGACTACCCACGAACAGCTGTCCGAGGATGAGAGGCTCGCTTCTGGCGTGACGGAGGATATGATTCGTATCTCTGTTGGTATTGAGCATGTGGATGATATCATTGCCGATTTTGAGCAGTCTTTCCAGAAGGCTTATGGGGCTTAG", "translation": "MAEQVFQNFETLQLHAGYTPDPHTRSTAVPIYATSSYTFNDSAHGARLFGLKELGNIYSRLMNPTVDVFEKRIAALEGGIAAAATSSGQAAQFLTIATLAKAGDNIVASSHLYGGTYNQLNVLFPRFGIKTKFVRSGKLEDYVAAIDDQTRAIYVESMSNPDYVVPDFEGIAKIAHEHGIPLVVDNTLGAGGYYIRPIEHGADIVVHSATKWIGGHGTTIGGVIVDSGRFNWNKHSDRFPEMVEPSPSYHGLKYWEAFGPATFITRIRVEMLRDIGACLSPFSAQQLLLGIETLGLRAERHAQNTEKLAKYFESSPNVSWVLWPGSESHPTYAQAKKYLTRGFGAMLSIGVKGDASAGSKVVDGLKLVSNLANVGDAKSLAIHPWSTTHEQLSEDERLASGVTEDMIRISVGIEHVDDIIADFEQSFQKAYGA"}, "identity": 0.7844036697247706, "similarity": 0.8738532110091743}, "d545421a-ecfd-4f39-91c8-fcaadfabebca": {"uid": "d545421a-ecfd-4f39-91c8-fcaadfabebca", "query": {"uid": "0ceeb2d9-0844-4fb1-81f4-2173b7f91921", "label": "KAI1879082.1", "names": {"protein_id": "KAI1879082.1", "cluster_role": "hit_required"}, "start": 2251, "end": 3116, "strand": 1, "sequence": "ATGCGCTTCTTGTGCCTTCATGGCTATGCCACAAGCGCTGAAGTTCTTGAGGAGCAAATGCAGCCGATTATCGCTCAACTCCCTAGCGACTGGGAATATGAATTTCTAAATGCGGAAATGGAGCCATCTGAGTTGATGCTTCGTGAGTCCTTGTCAAGCGACATGCCGTATCTCAATCTGCATGGCTAATGTCACCACAGCTTCGTTAGATCAGGCCCCAAAACCAAATTACAGTTGGTACAACCTGCCTTTCTTTGAGGATGTGGATCGGGCTTATAGACGCATTACATCTTTCATTGAATTGGAAGGACCCTTTGACGGCGTCTGGGGGTTCTCACAGGGGGGATCGATGGCTGCCCTTCTCCTACTCAACAATCATGCAGAAACAGGCGGTTCGAGCTTCCCATTCAAAATGGGCATCTTCGTGTCGGCATTCCTCCCCCACAGCTTCAGCTCTGGCTTGATCACGTGGGACTTCTCCGAAGGCGAAAAGCTGCTCGCAACACATGTACACGGAGAGTCATGCGAGTCTTCCTGTGGAAAAGATGTGGATTGGAGGACCGATCCACGGTCGTCAATCGATTTCGATATACTCGCGGAGAACCAGCAGAAGATAGCGTTCCCTGTTCATCTATTACTCAAGCATAGACCCAGTGGAAGCTTCGAAAAGATGACTATACCATCTGTTCATGTCCGCGGGCTCAAGGATACGTATCATTTTGTGGATGATTCTGTCCTCGCCTTATTCGACTCCGATACATCTAGAAACATGACACATCGTGGTGGTCACCACTTTCCCAGGTTTTCGGAAGAGTTGGTGAGATTTGCCGAAATGATCATCGAAACAGCTTGTTCCATTACCTAA", "translation": "MRFLCLHGYATSAEVLEEQMQPIIAQLPSDWEYEFLNAEMEPSELMLPSLDQAPKPNYSWYNLPFFEDVDRAYRRITSFIELEGPFDGVWGFSQGGSMAALLLLNNHAETGGSSFPFKMGIFVSAFLPHSFSSGLITWDFSEGEKLLATHVHGESCESSCGKDVDWRTDPRSSIDFDILAENQQKIAFPVHLLLKHRPSGSFEKMTIPSVHVRGLKDTYHFVDDSVLALFDSDTSRNMTHRGGHHFPRFSEELVRFAEMIIETACSIT"}, "target": {"uid": "573c82c0-6b30-4787-8ed0-65f8995a505d", "label": "XP_018760452.1", "names": {"protein_id": "XP_018760452.1", "cluster_role": "hit_required"}, "start": 54253, "end": 55107, "strand": -1, "sequence": "ATGAGGTTTCTATGTCTCCACGGCTATGCCTTCAGCGTAGAGGTTCTCCAACAACAGATGGAGCCCATCACTGCTCACCTGCCAAGTGACTGGGAGTACGAATTTCTCGAGGCAGGCATGGAACCCACACAACTGATGCTCCGTAAGTTCCACCACAATTATCTCCATTATCCGATGATCTAACAAGATCAGCAAACCTCAAGCAAGTCCCCAAGCCCAACTCCAGCTGGTACAACTTCCCTTACCCCGAAGACGTCGAAGAGGCATATGAGCGCCTAGCTGCCTATGTTGAGTCTGAAGGTCCTTTTGATGGTATCTGGGGCTTCTCACAGGGTGGTTCTATGGCTGCTCTTCTACTTCTCATGCACCAAGCCGAGCACCCCGATACGCCATACCCTTTTAAGATGGCCATCTTCACATCAGCCTTCCTTCCCCACTCCTTTGACAATGGTGTGATCAGCTGGGATCTTACAGAGAAGAACACACTTGAACCGGCATACCTCCCCGGGCGAATTGACGTGTCTCATGGCAAGAAGCTGGACTGGAAGAAGGATCTTCACACTTCGATTGAGTATGACATGATCAACGCTGTCAAGGACGAGCTTGACTTTCCCGTTGACCTCCTCCTTCGATGGAGACCTAGTGATATCCCCGAGAAGATTCCAGTACCTTCTGTCCATGTCCGTGGGTTAAAGGATCACTACTCATTCGTCGATGAATCGGTGTACGAGTTGTTTGACCCCGATATGGCGAGGAAGATGACACATCGTGGGGGACATAACTTCCCTAGGTACAATGAGGAGTTGGTGCACTTTGCAGAATTGATTATCGAGACGGTTGTTTCTCTTCACTAG", "translation": "MRFLCLHGYAFSVEVLQQQMEPITAHLPSDWEYEFLEAGMEPTQLMLPNLKQVPKPNSSWYNFPYPEDVEEAYERLAAYVESEGPFDGIWGFSQGGSMAALLLLMHQAEHPDTPYPFKMAIFTSAFLPHSFDNGVISWDLTEKNTLEPAYLPGRIDVSHGKKLDWKKDLHTSIEYDMINAVKDELDFPVDLLLRWRPSDIPEKIPVPSVHVRGLKDHYSFVDESVYELFDPDMARKMTHRGGHNFPRYNEELVHFAELIIETVVSLH"}, "identity": 0.6044776119402985, "similarity": 0.75}, "8ef6bcc4-add1-43ea-b840-5fc3dfc97f1b": {"uid": "8ef6bcc4-add1-43ea-b840-5fc3dfc97f1b", "query": {"uid": "928da5fc-973d-4180-b9eb-8c45f88df79d", "label": "KAI1879083.1", "names": {"protein_id": "KAI1879083.1", "cluster_role": "hit_required"}, "start": 4394, "end": 12630, "strand": 1, "sequence": "ATGCCTTCCATTGTCGATTCACACGAAGCTGCCAACGGTACACCACTTGGAGTTTCCAATGGCCACACCAATGGCGGCTTCAACACCCATTCCAATAAAACCGAGGAGCCAACCCGACCGGATCGGACCCCCAATGGTGTAACTTCCTGTCAGAGCAAAACTCCATACTCTACAGCAATTGCCATAATAGGTGTTTCTGGAAGATTCCCTGGCGATGGTACAACGCCGCGAAAACTTTGGGATCTGCTTCGGGATGGGAAAAATGCTCTAGGCGAAGTACCAGAATCCCGGTTCAATGCAAAAGGGTTTTATCACCCAGATGGCGGAAGAGCAGGGTCCATGAACACTCAAGGAGGTTATTTTCTGAAACAGGACGTCGATAGGTTCGACGCCGGGTTCTTTTCCATCACCCCAGAAGAGGCAAAAGGCATGGATCCGGTCCAACGGATTCTTCTGGAACTAGCATACGAAGGTCTTGAAAATGGTACGTGAGCATTATATATCTGTGGAAGAGTCTTGAGATTAATCCCCGTGTTGCAGCTGGGTTGAAGATGGATCATATAGCAGACCAGAACATGTCCTGTTTCGTGGGAGCATGCCAGCACGACTACTGGGACATGCAAGCATATGACATGGATAGTAGCCCGTGAGTATAAGCGGTCCGTTGTAGTATACCCTCTAACGGCCATGAAGAAAATACACCGCCACTGGTACAGGGCCAGCATTGCTCTCAAATCGAATTTCATGGTTCTTCAACCTGAAGGGTCCAAGTGTCACGATCGACACAGCTTGTTCATCCTCAATGACCGCACTTCATCTCGCAAGTCAGAGCATCCGCAATGGCGAGTGCGACTCGGTATGGGGTTCCACATGGTTCTGATAACATGCCACTAATACTTGATCAGGCATTGGTTGGAAGTCTAGGTTTGCATCTACTTCCGAACTTCGGTGTTTTCATGTCCTCCATGTCATTCCTTAGTTCAGACAATAAATGCCACTCCTTTGATGCCCAAGCAAATGGGTATGCACGGGCAGAAGGAGGTGGCTTTATTGTGTTGAAGCGACTCGATAAGGCTATCCAAGATGGCGATACCGTCCGCGCCGTTATCAGAGCAACAGGGATCAACCAAGACGGTAGAACTATGGGGATCACGCAGCCCTCGGCTCAGCGACAAGAGGAATTGATTCGGTCGTAAGTACTAAGACCATGTTGATGTGCCCTTTTTTCTTTTCGAATGATTTTGCAAGCTCTACGCTGGGCTAGCCTATAGCAGGAGCACACTACCGTTAGAGGCACAGAAAGGAACCCTCTACGCGATATGATAAAACCTAGGACACTGACGTGTTATGATCAACCAGAACATATGCTTCAGCTAGCCTGCAGTTTGATGATACCAACTATTTCGAGGCGCATGGCACTGGCACGAAGGTGGGTGATCCCATCGAATGCTCGGTCATTGGCTCCGTCTTTGGTCCAACAAGGCAGCATCCCATCCTCGTCGGCTCAGTAAAATCCAATATAGGGCATCTCGAAGGGGCGAGCGGGATTGCCAGCATTATAAAGACTATCTACAGTCTTGAGAGCGGCTTGATCCCATCAACTCATGGTTTACAAAGGGTGAACCCCAAGATTCGCCTGCAGGACTGGAGGATCGACATTCCAACACAAACCACCAATTGGCCTCTTGGGCTTAGGAGAGCGAGTATAAACAGGTAAAGCAAACACCAAAATATGATCTGTTCCCAAATACTGACCATCGCAGCTTCGGCTATGGTGGGGCAAATGCACACTGTGTACTTGATGATGCTTATCACTTCTTCAAGAACCACGGACTTGCCGGCCATCATAACACCAGGGTTGAGGAAGACTTGACACTAAATGGATCCCACAATGAGCTCACTAGTGTCCAGAATGGTATACCTAGAGCTATTACGTTGGGCCAGGCAGCTAACGGCAGAGGCAGTCCAACACGGATGTTCACTCTTTCATCTCATGAGCAGTCGGGTGTTGTTCGCCTTTGCCAAAGACTCCAGAGCTATCTCAACGATGTGGAAGGAAAGGTCGACCATGAGGAGATGTTCCTGCATCGTCTGGCGTACACCCTATCAGAGAAACGATCGACTCTATCCTGGAAAACATACTGCCTGGCCTCGAGTATGGAAGATCTACGACAGGCTCTCTCTGCTGCGTCAAGAAGGGTTACACGAGCTTCGAAACAGCATGCACTTACTTTTATTTTTACTGGCCAGGGTGCCCAATGGTTTGCAATGGGACGATATCTATCCCGATACACGATCTTCCAACAATCCTTGAATGCGTCAAACGCGTATCTGAAATCATTCGGGAGTTCCTGGGATCTGATCGAAGAGTTGAACCGCAGCGCCGACACATCGAGAATTGACATCCCTGAGATCAGTCAACCAGCTTGTACCGCCTTGCAACTCGCAATAGTCGACCTTTTAACCTCATTTAACATACGCCCCAAGGTAGTCATTGGTCACTCGAGTGGAGAGATTGCAGCAGCCTATGCGAAGGGCTCTTTGGACAAACAAGCTGCAATGAAAGCTTCTTATTTTAGGGGCCTTCTAACGAGCGGGATCCCGAAAACAGGCTCAATGGCCGCCGTTGGTTTGGACCCCGAACTTGCCAAACAATACATTACCCGAACAACCATGGGAAAGGTTGTGGTAGCTTGTATCAATAGTCCCTCCAATGTCACACTATCGGGCGATACGGAGGGTATAGATGAGGTCACAAAACTTATACAAGCGGACGGAATCTTTGCAAGAAAGCTTCGGGTATCAACAGCATATCACTCCCATCACATGGAGGCAATTGCAGAAGAGTATCTTCGCTCGTTGGAAGATAGTTGCCAGGCTAAGGATGGCCTCCCGGAAGTTGTCATGTACTCTTCAGTCACGGCCAAAGTAATCGAGGGCAGTCAACTCGGTGCTGCATACTGGGTAGCGAACTTGATAAAGCCCGTCAACTTTTCTGGAGCCGTAACAGCAGCAATGCAGACAGGAGCTTTAGGAAAACGAAATATCTCAGCCAAGAAGGGAAATTCAGGCGTGATGATTGAGATAGGCCCGCACGCTGCACTCCAGGGTCCTCTGAAACAGATTATGGGCAGCCTCGGTGCACAGGACTCCAGCTATCGGTACTTGTCAGTAATCAAACGTGGCGAGGACTCTGTCCAAACATGTTTAGAGGTAGTTGGGGAATTGCAGGTTCTTGGTCACGAGGTGAACCTTTCGCTGGCAAATGGTTACCAAGATACTGAGGTCGTCATGTCTGCACTAACGGATCTCCCTCCATACGCGTGGAATACATCGAACAGCTTCTGGCATGAATCGGCTGCGCTCGCTGCGTACAAGAAAAGAGACCATCCTAGGCTTGAGTTGCTAGGAGCAAGAGATGAACGGTCAACCGAGTCTGAACCTTGCTGGCGTAACTATTTACGGATCTCGGAACAGCCGTGGATTGAACATCACCAGTTCCAAGGCACGAACATCTATCCCATGGCTGGCATGATTGTCATGGCAATAGAGTCAATGCGTCAAATTGAGACGCGACAGGATGTTTCGGGCTATCACATACGTGATGTCAATATTCGCAGTGCATTAGTCGTGCCCAACGATCAGACGGTTGAAACAAGATTACAACTTTCGCCATGGCGCACTGGATGCCATACAATAACATCGCATTGGACCGAATTTCAAGTATCCAGTCGTAACGAGAGCGGTGCTTGGACGATCAACTGTACAGGACTGATTGCAAACTCGTACCGGGAGGAAGTGAACGCAGGCTTTGTCGACGAGGAGGGCGAGAGAAGATCACAACTCAAAGGACTATACGACAGCATCGTACAAGCTGACTTACCAACGCTTGATTCTGCTGCCTTCTATACCCAGGTGAGTTGAAACGGATGTCTCCGTCTAGTGATGGATACTCTCTAACTATTCTCAGATGGATAAGTCAGGTTTCAGTTTAGGGCCAGCATTCAGAGGTGCCAAGAGGCTCAACATACTCAACTCAAGTTCCCATTTTACCATGGAGGTTCCAGATACACGAAAATGGACACCCAGCAAGTTCCAACCACCTCACTTAATCCATCCTGCAGTTTTGGATGTCTTCGTACACCTCTTGATTTCTAGCACGGGATATGGGAACACAATTAAAGCAAGAGTCCCTGTTTCCACTGCATCGTTATACGTTTCGGCAGACTTCGACTCCTCCGAAGGGACCGAGTATTTCGGATACAGCTCCTCCAGAAATCATGGCCAATTCAACATGATGAGTGATGTTGTAGCATTTGGTAATGACCTAGCCAAACCGATGATCATCCTCCAGGGATGCCAGACCGTACCTCTTCGTGGTGCGGCAACAGATAGCAAAACCGAGAGTAAAGCTTCAAGCTCGAGCCGGGGACATTCTCTCGGGCACGTCCCTTGTATCCCGATCATGGCGCCTGACGTGGAGTTGGCAGATGCTTCCCAGCTGGAAACACTCCTACGAGGCCAGGTCTCAACGCTACACGGAGAGAGTTCATTGATTAGCAATGAATTATCGAATTTGACTGAATCTACCGATAGTGACATCGAGCAAGGGCAAGAAAAGACGTCTTCGCCCGACAATGGCGCAGGTATACCGCAGTCTGTTAATCCATTTCTGGAACGCTACGTGGCCTTATTCGCACATAAACACCCGGGCTTGGATATTCTTGAATACAACACTTCGACTGAAGGCCTGCTTGCGAACTTCTTGGCATCCTTGCCGGTGGAAGCTAAGACAACCAAATACGTGGGCTCTTACGTTCTCGTCAACCCATTGGAGGATATGAATAGCATTGACTCTGTCCAACAGAAGAGTTCCAATATTCATTCGCATGGGTTTGTCGAGGGTTCGTACGACATCGTAGTTTGGGACAAAAGTGTTGAACATGGCGATGACGGGATTGATTTGGAGCATTGGAGAAAGCTCTTGAAACCGTAAGTGAATCATCATCGCTTTCCCAAAACCCTGTTTGAAATGTACTAAATCTCTGTAGCTGGGGAGTTTTGTTGGTAGTCGGGATCTTGGGTAACTACACCGACGTAATCTCCACTTACCACCCGTATGGTAGGTACATCATAGACTGTTTACAGGATCATAATACTGACGCAACTACTTTCATTAGAGACCAAAGAGCCAAAAGAGTCTCCCCGCGGCAATGACATTGATCAAATGCTCCAATCTGCAGGTTTTACGACGAATATCAACATTTCGGACTCATCCAGAGCAGCTGACTCGCCGTCAACCTTCATTGTTGCACAACAGACGTCAATCGTGGAACCTCCAGTCCGACAGGTCTTGATAGCGACTCCGCAAATGCAATCGCAAGAGCTGAGTGACTTGATTACCCAAGTAGAGCAAACGTTGAGGAGCCTGAGCTACGATGTTTTCACGGCGTCCTTATCCGACATGCCCGAACAGCCATCACCGTACCTATGCCTTGCGATGCTCGATTTCGATGCATCGTTTCTGGAAACTCTCAACGAGGACTTGTTTTCAAAAATGCGTTCCTTGCTTCTCAATGCGACAGGAACATTGTGGCTGACTGTAGACGGGGTTTTTGATGCCCACCACAAATCCGGTCTTGCCGATGGGCTTGGAAGGACCATTAGAGCCGAGCACCCAGAATTATCTTTCGCCACACTTGGACTTGATCCAAGAGCACCTCTTATGACAGACTCGAATATGAGCATCATCGGCCGAATCATGGGAACACTCTCCCGTAAGAGTCTGGAGGAGTCGATGGACTCTGAATATATCTCTCGGGAAGGCATTATTTTCGTGGAACGTCTAGTTCCCCACCCAGAGCTCAAGACTCTGTTGGACTCGTCAAGATCTGAAAGTCGTCTCCCAGCAGTCGATATTCCACTTCGGCGGACTGGGAGAGATCTCCAACTCTGCATCCGAGATGCTGGGTTACTGGACACCCTGGAGTATGTCGGCGAAACGAACATGTCCGGAACCTTAGCGGATGATCATATTGAGATAGAGGTCAAAGCAGTGGGGTTGAATTTCCGAGATGTGATGGTGGCTATGGGCCAAATGGAGGACTCGACTCTCGGCATCGAATGCGCCGGGGTGGTTTCTCAGGTCGGCGATCGTGTTCGGAAATTTAAGATCGGCGACCGTGTCTTTGGCATGCATGCTGGCTGTTTCCAGACACGCATACGAGGTGATCCTCGGACCTTCCAAAAGACTCCCGAGCACTTGAGCAACGAGGAGGCAGCGTCAATGATGTGCATATACGCCACCGTCGTTCATTCTTTGATTGACGTGGCTAAATTGCAACGCGGCGAATCCGTCTTGATTCACTCAGCTGCGGGTGGAGTAGGGCAGGCTGCAATCAAGCTTGCTCGTTACCTCGGAGCGGATATCTTCGCGACCGTCTCATCCGAGAAGAAGAAGAAATTCCTCGTGGATGAGTATGGAATAAATGAAACGCATGTATTCAACAGCCGTGACCACTCCTTCGCCCAAGGTATCCTACGTATGACGGGCCAGACGGGTGTTGACGTCGTGCTCAACTCGTTGGCGGGAGAAGCGCTTCGAAAGACGTGGTTATGTGTTGCACCTTTCGGTCGATTTATCGAGCTTGGAAAACGTGATATTTTGGATAACACAGGCCTCGAGATGCGGCCTTTTCTGCGGAATATTACCTTCGCTGGCCTTGATATTCTCGCACAAGTCACAGAATACCCAGACCGCTTCGAAAAGATAGGAAATCAGGTCGTTGAACTTACGCGGAAAGGTGCAATAGCCCCTTTTAGGAACCTTTCCATCTGTTCATTTGGGGACGCGGAAAAGGCCTTTCGGCTGATGCAAAGTGGGAGCCACATTGGCAAAATTGTCCTGTGTCCAGGGCCTGATGACATAATTCCGGTGAGTTTGTATTGGAATACGTGGCTCAAAGCTGCTAATCCTATTTTCAGGTGGTTCCTGAAGGCCTTGAAACCTCTCGGCTGCCTGAAGGCAGCACATACATCCTTGTTGGTGGTCTTGGAGGTATCGGCCAATCCATATCAAGAATGCTGTCAGGGATGGGAGCCAGGAATCTGGTGTTCTTGGCAAGATCGGGGAGCTCCCGCTCAGAGTCTCAGCTTCTGATAGAGAGCCTCCAGTCTCAGGGTACCTCTGCAACTACCATTGCATGTGATGTCGCTGACAAGTCACAATTACTGGCTGCAATCAATGAGGTGAAGCAACGTTTCCCACCTATCAAGGGAGTAATCCACTGTGCAATGGATCTGAGAGTAAGTCCTCCCGGCCTCGAACTTGCTCATTCATCTAACGGTTCGGACAAGGATTCCACCTACAGCAACATGTCGGCTACGGACTGGAATCTATCTCTCCGTCCGAAAGTACGGGCAACGCGAAACCTTCATGAGGTCCTGCCTGCAGACCTGGAATTCTTCGTTTGCTTGTCATCAATCGCAGGCATCATTGGATCGCGAGGCCAGGGTAACTACAATGCAGGTATGAATCGTGTACGACTTTATTCAAATCACGTTGAGACTGATCCTGTTCATAGGCAATACGTACCAAGATGCGCTTATGAATCATCGCGCAGCTGCAGGCTTGGCCGCGACTAGCATTAATCTTAGCTTGGTAGTCGGCATTGGTGTTTCGACCGAGCGAAGTGAAGTTTTTCAACTATTGAAAGACGGCGGGTTGCTGAGTATGGACGAGACCGATGTTCTCAGTATAGTGAAAGCAGCAGTCTTAGGACGGACTCCCACGCAGGTGACCATGGGGCTCTCTACTGGTGGTCAGCTAGAAGAGATGGGAGCTCCTGATCCGTACTGGTTTGCGGATTCCAGATTTTCTGTCATCCGTCAATTAGATCGGAAGGGTACCACCACCGACGGCACTCGCGGTGGACAAGATTGGAAAGGATTGCTCGCGGCGACTACGTCTAAGGATGAAGTTTACGAACTTGTGCTGGCTCAGCTTCAAGAAGGTGTCGCAAGAATCATCAAGATGGATGTTGAAAATATGGACCCAAGGAAGTCGCTTCCATCCCTTGGCATTGACAGTCTTGTGGCTATCGAGATACGCACTTGGCTTTTGAAGGAGTTTGAAGCGGATCTGTCGGTCTTCGACATTGTAAGTAACGATCCGATAACTGGGCTCGCGAAGAAGGTCACTGCAAAGTCTGCCCTGCTTTCATCAGCTATTATTTAA", "translation": "MPSIVDSHEAANGTPLGVSNGHTNGGFNTHSNKTEEPTRPDRTPNGVTSCQSKTPYSTAIAIIGVSGRFPGDGTTPRKLWDLLRDGKNALGEVPESRFNAKGFYHPDGGRAGSMNTQGGYFLKQDVDRFDAGFFSITPEEAKGMDPVQRILLELAYEGLENAGLKMDHIADQNMSCFVGACQHDYWDMQAYDMDSSPKYTATGTGPALLSNRISWFFNLKGPSVTIDTACSSSMTALHLASQSIRNGECDSALVGSLGLHLLPNFGVFMSSMSFLSSDNKCHSFDAQANGYARAEGGGFIVLKRLDKAIQDGDTVRAVIRATGINQDGRTMGITQPSAQRQEELIRSTYASASLQFDDTNYFEAHGTGTKVGDPIECSVIGSVFGPTRQHPILVGSVKSNIGHLEGASGIASIIKTIYSLESGLIPSTHGLQRVNPKIRLQDWRIDIPTQTTNWPLGLRRASINSFGYGGANAHCVLDDAYHFFKNHGLAGHHNTRVEEDLTLNGSHNELTSVQNGIPRAITLGQAANGRGSPTRMFTLSSHEQSGVVRLCQRLQSYLNDVEGKVDHEEMFLHRLAYTLSEKRSTLSWKTYCLASSMEDLRQALSAASRRVTRASKQHALTFIFTGQGAQWFAMGRYLSRYTIFQQSLNASNAYLKSFGSSWDLIEELNRSADTSRIDIPEISQPACTALQLAIVDLLTSFNIRPKVVIGHSSGEIAAAYAKGSLDKQAAMKASYFRGLLTSGIPKTGSMAAVGLDPELAKQYITRTTMGKVVVACINSPSNVTLSGDTEGIDEVTKLIQADGIFARKLRVSTAYHSHHMEAIAEEYLRSLEDSCQAKDGLPEVVMYSSVTAKVIEGSQLGAAYWVANLIKPVNFSGAVTAAMQTGALGKRNISAKKGNSGVMIEIGPHAALQGPLKQIMGSLGAQDSSYRYLSVIKRGEDSVQTCLEVVGELQVLGHEVNLSLANGYQDTEVVMSALTDLPPYAWNTSNSFWHESAALAAYKKRDHPRLELLGARDERSTESEPCWRNYLRISEQPWIEHHQFQGTNIYPMAGMIVMAIESMRQIETRQDVSGYHIRDVNIRSALVVPNDQTVETRLQLSPWRTGCHTITSHWTEFQVSSRNESGAWTINCTGLIANSYREEVNAGFVDEEGERRSQLKGLYDSIVQADLPTLDSAAFYTQMDKSGFSLGPAFRGAKRLNILNSSSHFTMEVPDTRKWTPSKFQPPHLIHPAVLDVFVHLLISSTGYGNTIKARVPVSTASLYVSADFDSSEGTEYFGYSSSRNHGQFNMMSDVVAFGNDLAKPMIILQGCQTVPLRGAATDSKTESKASSSSRGHSLGHVPCIPIMAPDVELADASQLETLLRGQVSTLHGESSLISNELSNLTESTDSDIEQGQEKTSSPDNGAGIPQSVNPFLERYVALFAHKHPGLDILEYNTSTEGLLANFLASLPVEAKTTKYVGSYVLVNPLEDMNSIDSVQQKSSNIHSHGFVEGSYDIVVWDKSVEHGDDGIDLEHWRKLLKPWGVLLVVGILGNYTDVISTYHPYETKEPKESPRGNDIDQMLQSAGFTTNINISDSSRAADSPSTFIVAQQTSIVEPPVRQVLIATPQMQSQELSDLITQVEQTLRSLSYDVFTASLSDMPEQPSPYLCLAMLDFDASFLETLNEDLFSKMRSLLLNATGTLWLTVDGVFDAHHKSGLADGLGRTIRAEHPELSFATLGLDPRAPLMTDSNMSIIGRIMGTLSRKSLEESMDSEYISREGIIFVERLVPHPELKTLLDSSRSESRLPAVDIPLRRTGRDLQLCIRDAGLLDTLEYVGETNMSGTLADDHIEIEVKAVGLNFRDVMVAMGQMEDSTLGIECAGVVSQVGDRVRKFKIGDRVFGMHAGCFQTRIRGDPRTFQKTPEHLSNEEAASMMCIYATVVHSLIDVAKLQRGESVLIHSAAGGVGQAAIKLARYLGADIFATVSSEKKKKFLVDEYGINETHVFNSRDHSFAQGILRMTGQTGVDVVLNSLAGEALRKTWLCVAPFGRFIELGKRDILDNTGLEMRPFLRNITFAGLDILAQVTEYPDRFEKIGNQVVELTRKGAIAPFRNLSICSFGDAEKAFRLMQSGSHIGKIVLCPGPDDIIPVVPEGLETSRLPEGSTYILVGGLGGIGQSISRMLSGMGARNLVFLARSGSSRSESQLLIESLQSQGTSATTIACDVADKSQLLAAINEVKQRFPPIKGVIHCAMDLRDSTYSNMSATDWNLSLRPKVRATRNLHEVLPADLEFFVCLSSIAGIIGSRGQGNYNAGNTYQDALMNHRAAAGLAATSINLSLVVGIGVSTERSEVFQLLKDGGLLSMDETDVLSIVKAAVLGRTPTQVTMGLSTGGQLEEMGAPDPYWFADSRFSVIRQLDRKGTTTDGTRGGQDWKGLLAATTSKDEVYELVLAQLQEGVARIIKMDVENMDPRKSLPSLGIDSLVAIEIRTWLLKEFEADLSVFDIVSNDPITGLAKKVTAKSALLSSAII"}, "target": {"uid": "f3e65520-b936-4b4a-996c-c42416cde196", "label": "XP_018760457.1", "names": {"protein_id": "XP_018760457.1", "cluster_role": "hit_required"}, "start": 42623, "end": 50046, "strand": 1, "sequence": "ATGACTCTCTCCAATGGCTCCAACGGCGCAAACGGCACTAGCAACGGCCATGGAGCTCATCCTAGCGCTAATGGCTTTCACAACGCTGCTAACGGGGGTGCTAACAATGGCACTCCCAATGGTGGCGCTGAATACAATGCTAGCCTCCCTCAGGTAGACGGTGACATCTCGTCTGCTATAGCCGTCATCGGAGTCTCTGGTAGATTTCCCGGTGATGCAACTTCGCCTCGTCATCTTTGGGATCTTCTCAAGGAGGGCAGAAACGCGTTGAGTGATGTTCCTGAGAGCCGTTTTAACATTGATGGGTTTTATCATCCTGACGGTGGAAGGGCGGGGACGTTGAACACCAAGCAGGGGTATTTTCTGAAGAGTGATGTTGATAAGTTTGATGCTGGATTCTTCTCTATTACGCCTGAGGAGGCGAGGGGTATGGATCCCACGCAGAGAATTCTGCTTGAGCTGGCCTACGAGGGTCTCGAGAATGGTAAGATTCGTGACTCTTCTGTGATGGTTTGAGCTGACATTCTGTAGCTGGTCTCAAGATTGACGAGGTCGCCAATCAACACATGTCCTGCTATATCGGAGCATGTCAGCATGATTACTGGGATCTTCAAGCCTACGATATGGACAGCGCACCCAAGTACACCGCCACCGGTACCGGCCCAGCCCTTCTTTCAAATCGCATCTCGTGGTTCTTCAACCTCAAGGGACCCAGCGTCACCATCGACACCGCCTGCTCTTCCACGTTGACTGCCCTTCACCTCGCAGGTCAAAGCATCCGAAACGGCGAAAGCGACTCAGTAAGTCTTCCACTACCCATCATTTCTATCAATACTTACCCTTGTAGGCTCTCGTCGGAGGTCTAGGTCTTCATCTCCTCCCCAACTTCGGCGTCTTCATGTCCTCCATGTCCTTCCTCAGCGCCGACAACAAATGCCACTCCTTCGACGCCTCAGCCAACGGTTACGCCCGCGCTGAAGGCGGCGGCTTCGTGGTGCTCAAGCGTCTTGATAAGGCGCTTGCTGACGGCGACACTATCCGCGCCGTCCTCCGAAGCACAGGTAGTAACCAGGACGGTCGAACCCTTGGCATCACGCAACCTTCTGCTTCTCGCCAGGAAGAGCTTATCCGTGCGACTTATGCTTCAGCTGGTCTGACCTTCGACAAGACCAATTTCTTCGAGGCGCACGGAACGGGTACCAAGGTCGGTGATCCTATTGAGTGCTCGGTTATTGGGAATGTGTTTGGTAAGACGAGGGAGAGGCCTGTTTATGTTGGCTCTGTGAAGAGTAACATTGGACATCTTGAGGGTGCGAGTGGTCTTGCGGGGCTTGTCAAGACGATTTACAGTCTTGAGAGTGGTGTGATCTCTCCGACTTATGGGCTTGAGAACGTCAATCCGAAGATCAAGCTTGATGAGTGGAAGATCAACCTTCCTACTGAGAAGATCAAGTGGCCTGCTGGTCTGCGACGGGCTAGCATCAACAGTTTTGGTTACGGTGGCGCAAATGCTCATGCTGTTTTGGATGATGCGTACCACTTCCTCAAGACTCACAACCTCGAGGGCCATCACAACACCAAGGCCGAGGACGTTCCCGCGACTGGCTTGATTGGTAACGGATCTCAAGACATTATCGAGAAGACTGACAAGAAACCTCGCCTGTTCCTCATCTCATCCCACGAAGAGTCTGGCATCGCTCGTCTCAGCCAGACTCTCCAGGCTTATCTCGCCGACCCCGCAGCCCGCGATCTTCCCGAGGACCAATTCCTCCACCGTCTCGCCTACACCCTCTCTGAGAAACGATCCTCTCTTCCCTGGAAGACATACGCAGCTGCCTCGACCATCGAAGAGCTCCAGCAAGCCCTTGATGGAGCACCCACCAAAGCCGCTCGCGTTCCCCGATCACAGGCCCTCACTTTCATCTTCACCGGCCAAGGAGCTCAGTGGTTCGCCATGGGCAGAGAACTCCAAAAGTACCCTATCTTCCGGCAGTCCCTCCACGCATGCAGTCAGTACCTTAAGGACTTCGGCAGCACATGGGATCTTGTTGAAGAGCTCAACCGCGATGCGAAGGAGTCTATCATTGACCTTCCCTATGTCAGCCAACCTTCTTGTACTGCTCTCCAGCTCAGCATTATTGATCTTCTTGCGAGTTGGGGTATTCACCCTCAAGTCACTGTTGGTCACTCTAGTGGTGAGATTGCTGCTGCTTATGCCAAGGGTGCTTTCGACAAGGAGGCTGCTATGAGGATTGCGTACTTCCGAGGTCATCTCACTGGTAACATCACCAAGACTGGATCAATGGCAGCTGTTGGTCTTGGCCCTGAGCGTGTGAGCGAGTATCTCAGCCGTGTCACAGCAGGTAAGATCGTCGTCGCTTGCATCAACAGTCCCGCCAGTGTCACTCTCTCTGGTGACGTCGAAGGCATCGATGAAGTTCTCACTTTCCTCCAAGCCGACGACATCTTCGCGCGTAAACTCCGCGTCACTACAGCCTACCACTCTCACCACATGCAGCAGATCTCAGAGGAGTATCTCAACTCTCTGTCTGGCAAGTGGGAGCTCAAGCCTGGTAACCCCAAAGTCCGCATGTTCTCCTCCGTCTCGGCCAAACCTATTGACGGCACTGAGCTTGGCCCTGCGTACTGGGTCGCTAACCTCGTCAGCCCTGTCAACTTCTCCGGTGCTGTCACTGCTGCTGCTAACGCTGGTGCATTGGGCAAGCGTAAGGCTTCGGGTAAGAAGGGTAGTGCGGATGCCATGGTTGAGATTGGACCTCACGCTGCACTCCAAGGACCTCTGAAGCAGATCCTTGATAGCATCGGTGACAAGGGTGCTTCGCCAAAGTACTTCTCTGCCATTAAGCGAAAGCAAGATGCCATCCAGACTACTCTCGAAGTCGTTGGCGAGCTTCTCGTTCTCGGCCACCAAGTCAACGTCCCTCTCGTCAACGCCTACACCGAAACCACCTCCGCACTCGTCGATCTTCCCCCCTACGCTTGGAACACCACCAACAGCTACTGGCACGAGTCCGCCGCAGTGACCGCCTACAAGCAGCGCAAACACCCCCGCCTCGAACTCCTCGGCGTTAGGGATCCTCGCTCCACCAAGGCCGAGCCTGCGTGGCACAACTACCTACGCATCTCGGAGCAGCCATGGATTGAGCACCATCAGTTCCAGAACACTAACATTTATCCTATGGCTGGTATGATCGTCATGGCGATTGAGGGTCTGCGGCAGGTTGAGACGCGAACTGATGTTGAGGGTTATACTATTCGGGATGTCAACATCGGAAGTGCTCTTGTTGTTCCGCTTGATCAGACTATTGAGACGAGACTTCAGCTTACGCCATGGAGGTCTGGCCCCAATGTCTCGTGGTCGCACTGGACGGAGTTCACGGTGTCTAGTCGCAATGAAAGCGGTTCTTGGACGACCAACTGCACTGGTCTTGTCAGTACGTCTTACAAGCGTGAGACCAATAGCACGTTCTTGGATGAGGAGGCTGCAGCCAACGCTCTTCTGAGCCAAGAGTACAAGGCTATCTCCAACTCCGACCTGCCCAGCGTCGACCCAACTGTCTTCTACACCAAGCTCGACGAGTCAGGCTTCAGTCTCGGCCCAGCATTCCGTGGCGTCAAGGAACTTAACCTCTTTGATCACAAGGCTCACTTCTCCATGGAAGTCATCGACACGAAGGACTTCTACCCCAAGAAGTGGGAGCCCGCTCACCTCATCCATCCCGCCGTTCTCGATGTCTTTGTCCATCTTTTGATCTCCAGCACCGGTGACGCCGCCGAGATCAAGGCTCGTGTCCCCGTGTCTACTGCTTCTCTGTACATCTCTGCGGACTTTGACTCGACTAGCGGTACCAAGTATCATGGTTTCAGCACTTCCAAGAAGCATGGTGCTACAAACATGCTGAGCAATGTCATCGCGTTTGCCGAGGGTGGATCCAAACCATTAATTGCCCTGGAGGGATGCAAGACTGTGCCTTTGAGAGGTGCCTCTGATCCTTCTTCGGGTGATGGCCAGTCGCTTGGCCATGTTCCTGTTGTTCCCAAGAAGGTGGTCGATGTCGATATCTCTGATGCTGTGACTCTTGAGAAGCTGCTTCAAGGTACTGACTTTGCCTCTAAGCTGGGCAGTTACCTGTCTCTTCTCGGCCAGAAGCGACCTGGACTGAGTGTACTTGAGTACAGCTCGTCCACTTCAAGTATTCTTCTCAGAGCTCTCACTGCACAAGCTGAAGAGCTTCAAGGTAGCATTACTTCTGTTGCTCTTACTACTCCTCTGGACGGGCCTGCCGACGAAGAGACTTCTGTCCCTGAGGCCTGGAAGAACAAGGTTCAGCAGGAGAAGCTTGACCTCACCCAGGACCCCAGCACTCAGGGGTTCGAGGACGTGGCACTAGACGTCATCTTCATTGATGTTGAAGAGCAGGGTGATATCTCACTTGTCTTGAAGAACGCCAAGAAGATCCTCAAACCCTCCGGCATCTTGCTGATCACCAACCACGCGAGTGCCATCTCCACTGATCTTCTCACCTCCACCGATCTCACCTCGACCACTGTGTCAGAACTCATCATCGCTCGCCACAAGCCCGATACGGACCCCTCAGACCACCAAGTCCTCATCGTCACTCCGCCTTCCCCGTCCTCCGGTCTCAGCAAACTCATTGCACAGGCTGAGAATGACTTGACTTCTCAGGGCTATGAGGTCAACAAGGCTGACTTTGCCAATATCCCCGAGCAGACCACTCCATTCCTGACCTTGTCTGCTCTTGATGTTGACACTCCCTTCCTGGAGAGCTTTCATCATGAGACCTTCACCAAGCTTCGCTCCCTTTTCCTTGCCTCACGTGGCACTCTCTGGCTGACTCTCGACACTGCCTCTCGAGGTCTCGTAAACGGCCTTGGACGAACTATTCGTGCTGAACACCCTGACATCTCCTTCACCGTTCTAAGCCTCGATGCATTGACCTCCCTTGACTCCGCCTTGAACACCAAGACCATCTCATCCATCATCGAGAACATGTCCCGCAAGACCTTTGGTGAGACCTCAGACTCCGAGTACGTCATCCGCAACAACCAAGTCCTCGTCGAGCGCCTCATTCCCAACCCCGACCTCAAAGCCCTTCTCGACTCCTCCAAGACAGGAAACAACCTCTCAGCGGTCAAGGTGCCTCTGAAGCAAGTCAACAAGCCTCTGCAACTCTCCATCCGCGATCCTGGTCTTCTTGACACCCTCGAGTACCTCTCTGTTCCTGATCTCTTTGAACCTCTTGGTGATAACCAGATAGAGATCGAGGTTGGCTCTGTGGGGCTGAACTTCCGCGATGTCATGGTTGCGATGGGTCAGATGGAGGATAACACCCTCGGTATTGAGTGTGCGGGTGTCGTCGCCAAGGTTGGGGCCGGTGTGCAGAAGTTCAAAGTTGGTGATCGTGTCTTTGGTATGCACGCAGGGTGCTTCCAGACTCGTGTCCGCGTTGATCCTCGTACGTTCCAGCGAACGCCTGAGCATCTCGGCGATGAGGAAGCGGCTTCTTTGATGTGTACCTCTGCTACAGTCGTGCACTCGCTCATTGACGTCGCGCGTCTTCAGCGCGGTGAGTCGGTCTTGATTCACTCTGCGGCGGGTGGTGTCGGTCAGGCTGCCATTCGTCTAGCTAAGTACCTCGGCGCTGAGATCTTTGCTACTGTGTCTTCTGAGAAGAAGAAGCGTCTCTTGATTGAAGATTACGGTGTCAAGGAGTCTCACATCTTCAACAGTCGTGACTACTCCTTCGCTGATGGTATTCTCCGTCTCACGAACCAACGAGGTGTCGATGTTGTCATCAACTCTCTTGCTGGTGAAGCCCTTCGCCGAACATGGCTTTGCGTTGCACCCTTTGGTCGCTTCATTGAGCTTGGAAAGCGTGATATCTACGACAATAGCGGCCTGGATATGCGTCCGTTCCTTGACAACATCACGTTTTCTGGATTAGACATCTTGACCCAGGTCATTAGCTATCCTGACCGCTTCGAGGCTATCGGAAACCAGGTCGTTGAGCTTCTGTCCAAGAATGCCATCTCGCCTTTGAATAACCTTGCACGATACTCTTTCGGTGAGGTCTCCAAGGCTTTCAGACTGATGCAGAGTGGTGGTCACGTCGGCAAGATTGTTCTGTACCCTCGTCCTGATGACATTGTTCCGGTAAGTCTCCACACAATCCTTTTATATCAACGCGTACTAATTGGGTTCTAGATCGTTCCCGAGGGTCTCGAGAGCTTCTGTCTACCTCATGATGCCACGTACGTCCTCATCGGTGGTCTCGGTGGCATTGGTCGATCCGTGACGCGACTTCTCGTCGAACGAGGCGCGCGGCATCTCGTCTTCCTCTCCCGATCAGCTGCTGCACGTCCTGAAGCCCAGGCTCTCCTCGATGAGCTTCACGCTCAAGGCGTCCAAGCTAAGGCATTTGCAGTCGATGTCGCAGAGAAGTCTCAGCTCGAGCCCGTCATTAACGACGTGAAGCAGAGTTTCCCTGCCATTAAGGGATTGATTCACTGCGCCATGGATCTAAGAGTAAGTCATCCTCGAGGTTGTCTGTATTCACTCACTAACGCGCTTTAGGACGCGGTCTACAGTAACATGACGGCTGACGATTGGAACGCGTCTCTCCGTCCCAAGCTCCTCGCGACGCGTAACCTTCACGATCTCCTCCCTACCGACTTGGACTTCTTCATTTGCCTGTCTTCAATTGCTGGTATAATCGGATCGCGTGGTCAGGCCAACTACAACGCGGGCAACACGTACCAAGACGCGTTAGCTCACCACCGCGCAGCTTCGGGACTTGCCGCCACCAGCATCAACCTCAGTCTCGTCGTCGGCATCGGTGTTTCCACGGAGCGCAGCGAGGTCTTCCAGCTTCTCAAGGATGGCGGTCTTCTCGGCATGGATGAGAATGATGTCCTCAACGTCATCAAGGCCGCCATCTCAGGTTGTGCCCCTACACAAGTCGCTCTCGGCGCGTCTACAGGCGGTCAACTCGACAAGCTAGCAGCCAACGATCCCTACTGGTTCGCTGACTCGCGATTTGCGGTGCTCAACCAGTTGGATCGTCAAGGCACTGGTGCCGTAGCTGGAGGCCAGGACTGGAAGAAGCTCCTCGCCGCGGCTGCTTCACCCGATGAGGTCTATGAGATTGTGCTACAACAGCTTTTGGAGGGCGTTTCCAAGATCATCAAGGCTGATGTGGAAGATATGGATTCGCGAAAGTCACTGCCTGCTCTTGGTATTGACAGTCTCGTCGCGATTGAGATTCGCACTTGGCTACTGAAGGAGTTCCAGGCCGATCTCTCTGTCTTTGACATTGTCAGCAACGATCCTCTGACTGGATTTGCCAAGAAGGTCATGGCAAAGTCTGTCTTGATTGCATAA", "translation": "MTLSNGSNGANGTSNGHGAHPSANGFHNAANGGANNGTPNGGAEYNASLPQVDGDISSAIAVIGVSGRFPGDATSPRHLWDLLKEGRNALSDVPESRFNIDGFYHPDGGRAGTLNTKQGYFLKSDVDKFDAGFFSITPEEARGMDPTQRILLELAYEGLENAGLKIDEVANQHMSCYIGACQHDYWDLQAYDMDSAPKYTATGTGPALLSNRISWFFNLKGPSVTIDTACSSTLTALHLAGQSIRNGESDSALVGGLGLHLLPNFGVFMSSMSFLSADNKCHSFDASANGYARAEGGGFVVLKRLDKALADGDTIRAVLRSTGSNQDGRTLGITQPSASRQEELIRATYASAGLTFDKTNFFEAHGTGTKVGDPIECSVIGNVFGKTRERPVYVGSVKSNIGHLEGASGLAGLVKTIYSLESGVISPTYGLENVNPKIKLDEWKINLPTEKIKWPAGLRRASINSFGYGGANAHAVLDDAYHFLKTHNLEGHHNTKAEDVPATGLIGNGSQDIIEKTDKKPRLFLISSHEESGIARLSQTLQAYLADPAARDLPEDQFLHRLAYTLSEKRSSLPWKTYAAASTIEELQQALDGAPTKAARVPRSQALTFIFTGQGAQWFAMGRELQKYPIFRQSLHACSQYLKDFGSTWDLVEELNRDAKESIIDLPYVSQPSCTALQLSIIDLLASWGIHPQVTVGHSSGEIAAAYAKGAFDKEAAMRIAYFRGHLTGNITKTGSMAAVGLGPERVSEYLSRVTAGKIVVACINSPASVTLSGDVEGIDEVLTFLQADDIFARKLRVTTAYHSHHMQQISEEYLNSLSGKWELKPGNPKVRMFSSVSAKPIDGTELGPAYWVANLVSPVNFSGAVTAAANAGALGKRKASGKKGSADAMVEIGPHAALQGPLKQILDSIGDKGASPKYFSAIKRKQDAIQTTLEVVGELLVLGHQVNVPLVNAYTETTSALVDLPPYAWNTTNSYWHESAAVTAYKQRKHPRLELLGVRDPRSTKAEPAWHNYLRISEQPWIEHHQFQNTNIYPMAGMIVMAIEGLRQVETRTDVEGYTIRDVNIGSALVVPLDQTIETRLQLTPWRSGPNVSWSHWTEFTVSSRNESGSWTTNCTGLVSTSYKRETNSTFLDEEAAANALLSQEYKAISNSDLPSVDPTVFYTKLDESGFSLGPAFRGVKELNLFDHKAHFSMEVIDTKDFYPKKWEPAHLIHPAVLDVFVHLLISSTGDAAEIKARVPVSTASLYISADFDSTSGTKYHGFSTSKKHGATNMLSNVIAFAEGGSKPLIALEGCKTVPLRGASDPSSGDGQSLGHVPVVPKKVVDVDISDAVTLEKLLQGTDFASKLGSYLSLLGQKRPGLSVLEYSSSTSSILLRALTAQAEELQGSITSVALTTPLDGPADEETSVPEAWKNKVQQEKLDLTQDPSTQGFEDVALDVIFIDVEEQGDISLVLKNAKKILKPSGILLITNHASAISTDLLTSTDLTSTTVSELIIARHKPDTDPSDHQVLIVTPPSPSSGLSKLIAQAENDLTSQGYEVNKADFANIPEQTTPFLTLSALDVDTPFLESFHHETFTKLRSLFLASRGTLWLTLDTASRGLVNGLGRTIRAEHPDISFTVLSLDALTSLDSALNTKTISSIIENMSRKTFGETSDSEYVIRNNQVLVERLIPNPDLKALLDSSKTGNNLSAVKVPLKQVNKPLQLSIRDPGLLDTLEYLSVPDLFEPLGDNQIEIEVGSVGLNFRDVMVAMGQMEDNTLGIECAGVVAKVGAGVQKFKVGDRVFGMHAGCFQTRVRVDPRTFQRTPEHLGDEEAASLMCTSATVVHSLIDVARLQRGESVLIHSAAGGVGQAAIRLAKYLGAEIFATVSSEKKKRLLIEDYGVKESHIFNSRDYSFADGILRLTNQRGVDVVINSLAGEALRRTWLCVAPFGRFIELGKRDIYDNSGLDMRPFLDNITFSGLDILTQVISYPDRFEAIGNQVVELLSKNAISPLNNLARYSFGEVSKAFRLMQSGGHVGKIVLYPRPDDIVPIVPEGLESFCLPHDATYVLIGGLGGIGRSVTRLLVERGARHLVFLSRSAAARPEAQALLDELHAQGVQAKAFAVDVAEKSQLEPVINDVKQSFPAIKGLIHCAMDLRDAVYSNMTADDWNASLRPKLLATRNLHDLLPTDLDFFICLSSIAGIIGSRGQANYNAGNTYQDALAHHRAASGLAATSINLSLVVGIGVSTERSEVFQLLKDGGLLGMDENDVLNVIKAAISGCAPTQVALGASTGGQLDKLAANDPYWFADSRFAVLNQLDRQGTGAVAGGQDWKKLLAAAASPDEVYEIVLQQLLEGVSKIIKADVEDMDSRKSLPALGIDSLVAIEIRTWLLKEFQADLSVFDIVSNDPLTGFAKKVMAKSVLIA"}, "identity": 0.6225451688923802, "similarity": 0.7340926944226237}, "d92b361d-8ac0-4f74-ac37-44f673bb69a4": {"uid": "d92b361d-8ac0-4f74-ac37-44f673bb69a4", "query": {"uid": "d09914a4-5f17-4621-acd2-e21a4feab4fe", "label": "KAI1879084.1", "names": {"protein_id": "KAI1879084.1", "cluster_role": "hit_required"}, "start": 13463, "end": 13790, "strand": 1, "sequence": "ATGAGCACCACGGACACCTCGCCTCTACGAGATTATCTAGTCCACGTGCCTGATCATCCGAATACGCTATCTATCAGACTGGCCACCAATAAAGAACACAATGAAGACGCGATACCCTTGGTCAAGGCCGGCCGTGTGCCCTTCTTTGGCAGCACGCTAAGTCGTCATGGTGTTGAAGGGGAGCAGCCCATCGAGAATGGGACAATCATGGTGTTTAAGGCTCGGAGTGAGGAAGAGATCAAGGCAATCATAAAGAAGGATGTCTTCACGAAAGCAGGCGTCTGGAACGCTGATCGTGCAATGATTTGGCCATTTTTGAGCAAATGA", "translation": "MSTTDTSPLRDYLVHVPDHPNTLSIRLATNKEHNEDAIPLVKAGRVPFFGSTLSRHGVEGEQPIENGTIMVFKARSEEEIKAIIKKDVFTKAGVWNADRAMIWPFLSK"}, "target": {"uid": "54c29ab9-df7a-4a96-9927-4f059f4ad8e5", "label": "XP_018760455.1", "names": {"protein_id": "XP_018760455.1", "cluster_role": "hit_required"}, "start": 50861, "end": 51176, "strand": 1, "sequence": "ATGGCCTCTGAGCTTAAAGAATACCTCGTCATCATCCCTGATCTTCCCGACGTCCTAGCCAAACGACAAGTCCTACTCAAGCCTCACAACCAAGACGCAGCTCCCCTAGTCAAAGCCGGCCGTGTCCCCTTCTTCGGCAGCACCCTTGCTCACCACAGCGCCGAAGGCCAACAAGTCGCCGAGAATGGAACAGTCATGATCATCAAAGCTGAGAGCGAGGAGGAGATCAAGGAGATCATCCGAAAAGATATTTTTACGATTGAGGGGGTTTGGGATTTTGGAAGGTTGTCTATCTGGCCTTTCAAGAGTAAATGA", "translation": "MASELKEYLVIIPDLPDVLAKRQVLLKPHNQDAAPLVKAGRVPFFGSTLAHHSAEGQQVAENGTVMIIKAESEEEIKEIIRKDIFTIEGVWDFGRLSIWPFKSK"}, "identity": 0.5925925925925926, "similarity": 0.75}, "890054aa-4745-43e4-9640-c36e65fbf57e": {"uid": "890054aa-4745-43e4-9640-c36e65fbf57e", "query": {"uid": "6590e2d9-7f55-474a-b09e-a0a19c5ef83c", "label": "KAI1879085.1", "names": {"protein_id": "KAI1879085.1", "cluster_role": "hit_required"}, "start": 14869, "end": 16455, "strand": 1, "sequence": "ATGATCAGTGCGAAATCCAACGGCTACAGACCTGCTGTGGTCTGTTCCGCGCGCAGCTCTAGCAACAAGGCCTTCGGGACAACAAGTCGGTAAGTTATATCCGTGACCCTTGAACGCAATTAAGATATATTTTATCTTTTAGATGCATATGTACTGAATGTGCTCATCGCATATAGATTACTCGAGGTCTATCGGACGCTGGGACGGATTGTCTCGGCCGCACATGACAGCGACATGCAGAGCTTGCTTCTAGAAAATCTACGGAGTATCGTCCAAGACATTCAATATGATCAAATTTCTGCACTACGATCCTTCGTACACTCTCCGGAAATAAGAAGAGAGACTATTCGGCGAATTGAAGAGGACTGCCAAAAATTACTTGATTACGTTGATGCTACTCGCAGTTTTGATCTCGACATCAATGGCAGGTCGAAAGATAAGGTGGTCAGCTTAGGCGAAAAGCTCAGCTGTCGATTCATGATGGCTATATTGAGAGACAGAAAGATTGAGGCTGAATACGTAGATCTGTCTGAAATTATATTCGCCAGCAGTTCGGATAGCTTGAAACCAATCTACTTCCGAAATGCCGCCGTTATTTTCGGGACACGCGTGGCGGCATGTAATGGCAAAGTGCCCATCATTACTGGCTTCTTTGGCGCCGTCCCAGGCAGCTTGACGAACGGCGGTATCGGAAGAGGCTATTCCGACTTGTGCGCAGTTCTAGTCGCGGTTGGTCTCCAGACAAAGGAAGTCCAGATATGGAAGGAAGTGGACGGTATATTCACTGCTGACCCGACAGAAGTACCGAAAGCGAGATGTTTGCCAACGATAACTCCTCAAGAGGCAGCTGAGTTGACGTTCTACGGGTCCGAAGTCATCCACCATCAAGCCCTGGCCCTAGCCATACAAGCCGAGCCCCCCATCCAGATTCGTGTCAAAAATGTGCAAAATCCAGCAAGCGAAGGCACTGTAGTTGCTGAGAAAATGGTCAAGCACTGTATACGACAGATGAAGCGTACAGACTCTTCCGAAAACGCGTGCTTATCGGAAATGACTTCGAGCAAACCCACCGCGATCACAATCAAGAGAGGTATCACCGTCATCAACATTTGTAGCAACAAACAGTCCATGTCCCACGGATTCTTCGCCAAGGTTTTCACCATCCTAGAAGACCAGGGTATTTCGGTGGATCTTATTTCTACCTCTGAAGTCTGCATTTCGATGGCTATCAGTAGAACGAACACGGAGGTCACTCAATTAGAGGATGCATGTACGAAACTAACAGAAACGGGAAAGGTCAATGTGCTCCCCGACATGGCTATACTCAGCCTGGTGGGCGAGGAACTAAAAAATATGACCGGTGTGGCCGGGCGAATGTTCGCGATTCTAGGGGATGAACAGGTCAACATTGAAATGATTTCTCAAGGTACGTCTAACTATAGCCGGACATACTATTAAGTTGAATTATGTGGTGACTTTAATGTGTTATAGGAGCTAGCGAGATCAACATTTCTTGCGTTATCCCAGCGAAGGATGCCACACGTGCCATCAACCAGTTACATGCAGAACTGTTGACTAATGAATGA", "translation": "MISAKSNGYRPAVVCSARSSSNKAFGTTSRLLEVYRTLGRIVSAAHDSDMQSLLLENLRSIVQDIQYDQISALRSFVHSPEIRRETIRRIEEDCQKLLDYVDATRSFDLDINGRSKDKVVSLGEKLSCRFMMAILRDRKIEAEYVDLSEIIFASSSDSLKPIYFRNAAVIFGTRVAACNGKVPIITGFFGAVPGSLTNGGIGRGYSDLCAVLVAVGLQTKEVQIWKEVDGIFTADPTEVPKARCLPTITPQEAAELTFYGSEVIHHQALALAIQAEPPIQIRVKNVQNPASEGTVVAEKMVKHCIRQMKRTDSSENACLSEMTSSKPTAITIKRGITVINICSNKQSMSHGFFAKVFTILEDQGISVDLISTSEVCISMAISRTNTEVTQLEDACTKLTETGKVNVLPDMAILSLVGEELKNMTGVAGRMFAILGDEQVNIEMISQGASEINISCVIPAKDATRAINQLHAELLTNE"}, "target": {"uid": "20f721d0-b7b2-4a26-8434-97004cf2d381", "label": "XP_018760453.1", "names": {"protein_id": "XP_018760453.1", "cluster_role": "hit_required"}, "start": 51742, "end": 53601, "strand": 1, "sequence": "ATGATTAATTATGTAAATTGCATCTGCGCTTGAAAGGCTCCAAACCTAACCAGCCCTGCAACAGTTCGCCCTTGCACATCGTGCAAAGCTTGCCAGCATGCGTAGTCGTCGAGATAATTCCTGGGTGGTTCAGAAGTTTGGTGGAACAAGCATTGGCAAATTCCCAGACAAGGTTAGTTGCACCACTGTTTGTTCACCCGCTTTGCTATAGTGACGATTGCTTACATGACCATGGTAGGTTGCCGAGATCGTGAAGAGGTACAGCTCAACCACTAGCGTATCAAGGGGGCCGGCTAACATTATTCCAGCGCGAGGCTTGGAGGCGATAGACCCGCAGTGATATGTTCTGCACGAAGTTCAGGCAAGAAAGTCTTCGGAACAACGAGTAGGTGAGTCAAACAGCCATCAAACCTCTCATCAGCTTGAAGTACTAATCATGATCATCCAGGCTGCTACAAGTCTACCGGACATTGAGAGGCATTGTTGCCATCACGCAAGACCCTGATATGCAAGAGTTGCTCTTCGACAGACTTCGCAGCATTATCAAAGATATCCGTGATGACCAAGTGGCCACTGTCCAGATATATATCTTGAGACAGGACATTCGTGATGAGACAACCCGACAGATCACAGCAGATTGCCAGGAACTACTTGACTACACATCCGCTGCTAAGCGCTTCAACCTCGATATCAATGGTAAAGCAAAAGACAAAATGGTCAGCTTCGGTGAGAAGTTGAGCTGTCGACTCATGGTTGCTATGCTACGAGACAGAGACATCCCAGCGGAATACGTCGATCTCTCCGATATTGTACCTAACAACAACCTGAATCATTTGAAGCCTGAATTCTTCCCTGAAGCAGCTGCAGTCTTTGGAAAACGAATCGAAGCTTGCAATGGGAGAGTTCCCGTCATCACTGGATTCTTCGGCGCTGTTCCGGGGAGTTTGATAGACAGTGGTATTGGAAGAGGATATTCTGACCTCTGTGCTGTTTTGGTGGCGATTGGGCTACATGCAGAGAGAGTGCAGATCTGGAAAGAGGTTGATGGCATTTTCACAGCTGATCCGAGAGAAGTCCCTGATGCTAGATGCTTGCCTTCGATCACGCCATCTGAAGCAGCTGAACTTACCTTCTATGGATCAGAGGTCATTCATCATCTTGCACTGTCTCTGGCAATTCAAGCAAAGCCGCCTATTAGCATCTTTGTCAAGAATGTGCAGAAGCCGTGGGGTCAAGGAACTGTTGTTGTTCCTAGCGATGGTGACGACACATCTTCGTGGCCGATCGACTACTTGGACCCTTCCGACTCGGACTGTACTTCTTCCACAGCACTGCCAAAAATGCCAACTGCTGTCACCATCAAACGAGACATCACCATTCTCAACATCCTCAGCAACAAACAGTCCATGTCTCATGGCTTCTTCGTCAAGGTCTTTACCATCCTGGCAGAGCACGATATCTCAGTTGATCTAATCTCCACCTCAGAAGTCCATGTTTCTATGGCAATCAACAGTTCCAACATGGATCCCTCTCAGATCAAGGATGTTCACTGCAAGATTGCTGAAGAAGGAGAGGTGAATGTGCTGCCTGACATGGCTATCCTGAGTCTCGTGGGCGCTGAGCTAAAGAACATGACCGGCATTGCGGGGAGAATGTTTGCCATTCTTGGGGAGCAGCACGTCAACATTGAGATGATCTCGCAAGGTATGTGAACTCTATGTATGTTTCAAGCCATTTGCTAATTTGGTTCGGTGACAGGTGCGAGTGAGATTAACATATCCTGTGTCATTCCGGACAAGGACGCCACTAGGGCTCTGAATATGCTGCATAATGAGCTGTTTACGAAGAATGCCATGTAA", "translation": "MINYFALAHRAKLASMRSRRDNSWVVQKFGGTSIGKFPDKVAEIVKSARLGGDRPAVICSARSSGKKVFGTTSRLLQVYRTLRGIVAITQDPDMQELLFDRLRSIIKDIRDDQVATVQIYILRQDIRDETTRQITADCQELLDYTSAAKRFNLDINGKAKDKMVSFGEKLSCRLMVAMLRDRDIPAEYVDLSDIVPNNNLNHLKPEFFPEAAAVFGKRIEACNGRVPVITGFFGAVPGSLIDSGIGRGYSDLCAVLVAIGLHAERVQIWKEVDGIFTADPREVPDARCLPSITPSEAAELTFYGSEVIHHLALSLAIQAKPPISIFVKNVQKPWGQGTVVVPSDGDDTSSWPIDYLDPSDSDCTSSTALPKMPTAVTIKRDITILNILSNKQSMSHGFFVKVFTILAEHDISVDLISTSEVHVSMAINSSNMDPSQIKDVHCKIAEEGEVNVLPDMAILSLVGAELKNMTGIAGRMFAILGEQHVNIEMISQGASEINISCVIPDKDATRALNMLHNELFTKNAM"}, "identity": 0.5902255639097744, "similarity": 0.6823308270676691}, "9fc55447-9064-46dc-a531-70a812f62034": {"uid": "9fc55447-9064-46dc-a531-70a812f62034", "query": {"uid": "6590e2d9-7f55-474a-b09e-a0a19c5ef83c", "label": "KAI1879085.1", "names": {"protein_id": "KAI1879085.1", "cluster_role": "hit_required"}, "start": 14869, "end": 16455, "strand": 1, "sequence": "ATGATCAGTGCGAAATCCAACGGCTACAGACCTGCTGTGGTCTGTTCCGCGCGCAGCTCTAGCAACAAGGCCTTCGGGACAACAAGTCGGTAAGTTATATCCGTGACCCTTGAACGCAATTAAGATATATTTTATCTTTTAGATGCATATGTACTGAATGTGCTCATCGCATATAGATTACTCGAGGTCTATCGGACGCTGGGACGGATTGTCTCGGCCGCACATGACAGCGACATGCAGAGCTTGCTTCTAGAAAATCTACGGAGTATCGTCCAAGACATTCAATATGATCAAATTTCTGCACTACGATCCTTCGTACACTCTCCGGAAATAAGAAGAGAGACTATTCGGCGAATTGAAGAGGACTGCCAAAAATTACTTGATTACGTTGATGCTACTCGCAGTTTTGATCTCGACATCAATGGCAGGTCGAAAGATAAGGTGGTCAGCTTAGGCGAAAAGCTCAGCTGTCGATTCATGATGGCTATATTGAGAGACAGAAAGATTGAGGCTGAATACGTAGATCTGTCTGAAATTATATTCGCCAGCAGTTCGGATAGCTTGAAACCAATCTACTTCCGAAATGCCGCCGTTATTTTCGGGACACGCGTGGCGGCATGTAATGGCAAAGTGCCCATCATTACTGGCTTCTTTGGCGCCGTCCCAGGCAGCTTGACGAACGGCGGTATCGGAAGAGGCTATTCCGACTTGTGCGCAGTTCTAGTCGCGGTTGGTCTCCAGACAAAGGAAGTCCAGATATGGAAGGAAGTGGACGGTATATTCACTGCTGACCCGACAGAAGTACCGAAAGCGAGATGTTTGCCAACGATAACTCCTCAAGAGGCAGCTGAGTTGACGTTCTACGGGTCCGAAGTCATCCACCATCAAGCCCTGGCCCTAGCCATACAAGCCGAGCCCCCCATCCAGATTCGTGTCAAAAATGTGCAAAATCCAGCAAGCGAAGGCACTGTAGTTGCTGAGAAAATGGTCAAGCACTGTATACGACAGATGAAGCGTACAGACTCTTCCGAAAACGCGTGCTTATCGGAAATGACTTCGAGCAAACCCACCGCGATCACAATCAAGAGAGGTATCACCGTCATCAACATTTGTAGCAACAAACAGTCCATGTCCCACGGATTCTTCGCCAAGGTTTTCACCATCCTAGAAGACCAGGGTATTTCGGTGGATCTTATTTCTACCTCTGAAGTCTGCATTTCGATGGCTATCAGTAGAACGAACACGGAGGTCACTCAATTAGAGGATGCATGTACGAAACTAACAGAAACGGGAAAGGTCAATGTGCTCCCCGACATGGCTATACTCAGCCTGGTGGGCGAGGAACTAAAAAATATGACCGGTGTGGCCGGGCGAATGTTCGCGATTCTAGGGGATGAACAGGTCAACATTGAAATGATTTCTCAAGGTACGTCTAACTATAGCCGGACATACTATTAAGTTGAATTATGTGGTGACTTTAATGTGTTATAGGAGCTAGCGAGATCAACATTTCTTGCGTTATCCCAGCGAAGGATGCCACACGTGCCATCAACCAGTTACATGCAGAACTGTTGACTAATGAATGA", "translation": "MISAKSNGYRPAVVCSARSSSNKAFGTTSRLLEVYRTLGRIVSAAHDSDMQSLLLENLRSIVQDIQYDQISALRSFVHSPEIRRETIRRIEEDCQKLLDYVDATRSFDLDINGRSKDKVVSLGEKLSCRFMMAILRDRKIEAEYVDLSEIIFASSSDSLKPIYFRNAAVIFGTRVAACNGKVPIITGFFGAVPGSLTNGGIGRGYSDLCAVLVAVGLQTKEVQIWKEVDGIFTADPTEVPKARCLPTITPQEAAELTFYGSEVIHHQALALAIQAEPPIQIRVKNVQNPASEGTVVAEKMVKHCIRQMKRTDSSENACLSEMTSSKPTAITIKRGITVINICSNKQSMSHGFFAKVFTILEDQGISVDLISTSEVCISMAISRTNTEVTQLEDACTKLTETGKVNVLPDMAILSLVGEELKNMTGVAGRMFAILGDEQVNIEMISQGASEINISCVIPAKDATRAINQLHAELLTNE"}, "target": {"uid": "edbc64e3-2d8f-4763-a804-419b6c08532f", "label": "XP_018760454.1", "names": {"protein_id": "XP_018760454.1", "cluster_role": "hit_required"}, "start": 51839, "end": 53601, "strand": 1, "sequence": "ATGCGTAGTCGTCGAGATAATTCCTGGGTGGTTCAGAAGTTTGGTGGAACAAGCATTGGCAAATTCCCAGACAAGGTTAGTTGCACCACTGTTTGTTCACCCGCTTTGCTATAGTGACGATTGCTTACATGACCATGGTAGGTTGCCGAGATCGTGAAGAGGTACAGCTCAACCACTAGCGTATCAAGGGGGCCGGCTAACATTATTCCAGCGCGAGGCTTGGAGGCGATAGACCCGCAGTGATATGTTCTGCACGAAGTTCAGGCAAGAAAGTCTTCGGAACAACGAGTAGGTGAGTCAAACAGCCATCAAACCTCTCATCAGCTTGAAGTACTAATCATGATCATCCAGGCTGCTACAAGTCTACCGGACATTGAGAGGCATTGTTGCCATCACGCAAGACCCTGATATGCAAGAGTTGCTCTTCGACAGACTTCGCAGCATTATCAAAGATATCCGTGATGACCAAGTGGCCACTGTCCAGATATATATCTTGAGACAGGACATTCGTGATGAGACAACCCGACAGATCACAGCAGATTGCCAGGAACTACTTGACTACACATCCGCTGCTAAGCGCTTCAACCTCGATATCAATGGTAAAGCAAAAGACAAAATGGTCAGCTTCGGTGAGAAGTTGAGCTGTCGACTCATGGTTGCTATGCTACGAGACAGAGACATCCCAGCGGAATACGTCGATCTCTCCGATATTGTACCTAACAACAACCTGAATCATTTGAAGCCTGAATTCTTCCCTGAAGCAGCTGCAGTCTTTGGAAAACGAATCGAAGCTTGCAATGGGAGAGTTCCCGTCATCACTGGATTCTTCGGCGCTGTTCCGGGGAGTTTGATAGACAGTGGTATTGGAAGAGGATATTCTGACCTCTGTGCTGTTTTGGTGGCGATTGGGCTACATGCAGAGAGAGTGCAGATCTGGAAAGAGGTTGATGGCATTTTCACAGCTGATCCGAGAGAAGTCCCTGATGCTAGATGCTTGCCTTCGATCACGCCATCTGAAGCAGCTGAACTTACCTTCTATGGATCAGAGGTCATTCATCATCTTGCACTGTCTCTGGCAATTCAAGCAAAGCCGCCTATTAGCATCTTTGTCAAGAATGTGCAGAAGCCGTGGGGTCAAGGAACTGTTGTTGTTCCTAGCGATGGTGACGACACATCTTCGTGGCCGATCGACTACTTGGACCCTTCCGACTCGGACTGTACTTCTTCCACAGCACTGCCAAAAATGCCAACTGCTGTCACCATCAAACGAGACATCACCATTCTCAACATCCTCAGCAACAAACAGTCCATGTCTCATGGCTTCTTCGTCAAGGTCTTTACCATCCTGGCAGAGCACGATATCTCAGTTGATCTAATCTCCACCTCAGAAGTCCATGTTTCTATGGCAATCAACAGTTCCAACATGGATCCCTCTCAGATCAAGGATGTTCACTGCAAGATTGCTGAAGAAGGAGAGGTGAATGTGCTGCCTGACATGGCTATCCTGAGTCTCGTGGGCGCTGAGCTAAAGAACATGACCGGCATTGCGGGGAGAATGTTTGCCATTCTTGGGGAGCAGCACGTCAACATTGAGATGATCTCGCAAGGTATGTGAACTCTATGTATGTTTCAAGCCATTTGCTAATTTGGTTCGGTGACAGGTGCGAGTGAGATTAACATATCCTGTGTCATTCCGGACAAGGACGCCACTAGGGCTCTGAATATGCTGCATAATGAGCTGTTTACGAAGAATGCCATGTAA", "translation": "MRSRRDNSWVVQKFGGTSIGKFPDKVAEIVKSARLGGDRPAVICSARSSGKKVFGTTSRLLQVYRTLRGIVAITQDPDMQELLFDRLRSIIKDIRDDQVATVQIYILRQDIRDETTRQITADCQELLDYTSAAKRFNLDINGKAKDKMVSFGEKLSCRLMVAMLRDRDIPAEYVDLSDIVPNNNLNHLKPEFFPEAAAVFGKRIEACNGRVPVITGFFGAVPGSLIDSGIGRGYSDLCAVLVAIGLHAERVQIWKEVDGIFTADPREVPDARCLPSITPSEAAELTFYGSEVIHHLALSLAIQAKPPISIFVKNVQKPWGQGTVVVPSDGDDTSSWPIDYLDPSDSDCTSSTALPKMPTAVTIKRDITILNILSNKQSMSHGFFVKVFTILAEHDISVDLISTSEVHVSMAINSSNMDPSQIKDVHCKIAEEGEVNVLPDMAILSLVGAELKNMTGIAGRMFAILGEQHVNIEMISQGASEINISCVIPDKDATRALNMLHNELFTKNAM"}, "identity": 0.6054158607350096, "similarity": 0.7001934235976789}, "0b2cd527-ceb7-4bd0-82b3-a10323d9407d": {"uid": "0b2cd527-ceb7-4bd0-82b3-a10323d9407d", "query": {"uid": "30a390d7-899f-4bcf-b2e3-21ea6ed1f603", "label": "KAI1879086.1", "names": {"protein_id": "KAI1879086.1", "cluster_role": "hit_required"}, "start": 17313, "end": 18750, "strand": -1, "sequence": "ATGGCAAATTCTGAACGTGCTTGCTCGCAGGTTTTCTGCATCCAGGATCTGAAAGAAGCTGCATCGCAAAAGATGTCCAAGATGAATAGGGGTATAATCTACATTACCTTGCGTCATCGGCATTGCTGATGCCAACACAGATTATTACAACGGCGGAGCGATGGACAACATAACGTGAGTTGCGATAACGACAGACCCAGTGCCATCAGACTAAATGAGCCATACTTGGTAGCCTGGCGAACAATGAGGCCGCATTCGACCGCTATTTGATACGGCCTAGAGTTTTACGTGATGTATCGAGTATTGATACTAGTACTAAAGTCTGGGGATCCACTGTGACATTTCCACTCGGGTTCTCTCCCTCTGCAATACAAAGACTAGCACACAGTGACGGCGAAGTCGGCACATCAAAGGCATGTGCAGCCCGCCAGGTACCCATGTGTCTGTCAGGTCTCTCCAATGACCGACTCGAAGACGTCATCACGCAGAGTACTGATGGATTGACTCCTTACGCCATTCAAATCAGTCCGTTCAAGGATCGTAAGATCATGTCGAACATCCTCTCCCGAGCGCAAGGTAGGTCTTCCCTCAATCGCCCAAGTCATGATTATGTCACCTTCCGATTAACACCTCCAACTCCTTGTAATAACTAAAACTTCAGCTTACGTCGTCAATTTTAGCTGCTGGGTACAAGGCCGTGGTCTTGACTGTGGATGCACCGATGTTTGGCCGACGGCTAAGCGACTTGCGCAATGGTTTTAAGGTGCCAGATGGCATGACCTTTCCGAATCTTACCTCGCAATCCTCATCAGAGTCTCAAGGTCTTGGGGGCAACGTCCCCGACCTCTCCTTTGGTATTCGTCCATGAGCATTACTTTCACGGATTCAGATTCTCATGAATGCCCAGATACCACAGCCACGTGGGAAACCGAGATTGCATACCTGAGAAGTGAAACGAACATGGAAGTTTGGGTTAAAGGGGGTGAGTTGCCAGCTCTTATACATTGGCCTTTACTAAACTATGCAGTGACAACTCCTGATGACCTTGCACTGGCAATACAGCACGGCGTTGACGGAGTCATAATCTCCAATCACGGTGGCAGGCAATTGGATAGTATGCCTGCAACAGTGGATATCCTTCGCGAGTGTGCACCGATTGCTAAAGGAAAAATACGTCTCGCTATTGACGGAGGCATTCGACGTGGCTCAGACATTTTCAAAGCAGTCGCGCTTGGTGCTGATTTTGTCCTGGTTGGACGAATTGCAATTTGGGGCTTAGCAGTAAGGACACAAATCTATAGCAAGTGCAGGTCGCTAACATGTGTTGATAGTACGACGGCCACAAAGGGGTAGGGTTGGCTATCGATTTGTTGCTCGCTGAGTTCAAATTATGTATGGGGTTGACTGGCTGCAGATCTGTAGCGGACATCAGCTTAG", "translation": "MANSERACSQVFCIQDLKEAASQKMSKMNRDYYNGGAMDNITLANNEAAFDRYLIRPRVLRDVSSIDTSTKVWGSTVTFPLGFSPSAIQRLAHSDGEVGTSKACAARQVPMCLSGLSNDRLEDVITQSTDGLTPYAIQISPFKDRKIMSNILSRAQAAGYKAVVLTVDAPMFGRRLSDLRNGFKVPDGMTFPNLTSQSSSESQGLGGNVPDLSFDTTATWETEIAYLRSETNMEVWVKGVTTPDDLALAIQHGVDGVIISNHGGRQLDSMPATVDILRECAPIAKGKIRLAIDGGIRRGSDIFKAVALGADFVLVGRIAIWGLAYDGHKGRTSA"}, "target": {"uid": "7d1f0f0a-41cc-4606-a463-3b240d907acf", "label": "XP_018760467.1", "names": {"protein_id": "XP_018760467.1", "cluster_role": "hit_required"}, "start": 17844, "end": 19327, "strand": -1, "sequence": "ATGTCTCGTACCAATCTGCCCATCCAACCCGCCAAGATGTCCGACGCCACATCCTCGAAGCCCCAAATCTTTTCCATCCAGGACCTCAAGCAGGCCGCATCGGACAAGATGTCTCAGATGTACAGAGGTACGCACGAACCCAGCCCTCCGATCTCGGCATCGTCAGCTAATGCTTGTAGACTACTACAACGGCGGGGCCATGGATAACATCACGTAAGTTACACTCATGTACTTTTAAGCTTCCGGTTCCTGAAACACTTACGCGGACTCAGTCTGGCGACTAATGAGGCTGCGTTTGACCGGTATTTGCTTCGTCCTCGCGTTCTCCGTAATGTTTCAAACATTGATATGACTACTACGCTCTGGGGCACCAAGGCAGCGTTGCCTCTCGGCGTTTCTCCGTCGGCGATGCATCGTCTTGCGCATGCTGATGGAGAGGTTGGAACGTCAAAGGCTTGTGCTGCGCGTCACATACCCATGATTCTGTCAGCTCTGTCCAACGATACCCTTGAGGATGTATCTGGGCAGAGTTCGGATGGATCGACACCCTATGCTATTCAAGTTAGCCCATTTAAGAATCGGCAGATCACCACCAACTTACTCAACCGTGCCAAAGGTTAGTTTTCGTACTCACAACTCGCTAGAGAACCTTGTTGACTAACTTGCTCCAGCTGCCGGGTATAAAGCTGTCGTATTGACAGTGGATGCTCCCATGTTTGGCAGGAGGTTGGACGATCTTCGAAATGGTTTCAGTGTCCCGCCGGGATTTAGCTTTCCTAACCTGAGTGCTCAGACCCAGTCGGGTTCAGGCGGACTGGGTGGCGGCATCCCTGACCTCTCATTTGGTATGTGAATACTTTTGGATACGTGATTGTGGCCACTAACATGCTCTAGACACCGGTGCTACATGGGAAGAGAAGATTGCATGGATGAAGAGCCAGACTGACCTTCAGCTTTGGGTCAAGGGAGGTCAGTACAAATTTGGTGTGAATGTCAAAGACCCATGCTGACCAGAACGTCTAGTTACATCTCCACTAGACGCCCAGATTGCCATTGAGCAGGGTGTTGATGGTATCATCATCTCCAACCACGGAGGTCGACAGCTAGATACTACCCCAGCAACAATCGACATCCTACGCGAGATCGCACCTGTTGCTAAGGGCAAGACGCGCATTGCCATCGACGGTGGCTTCCGACGTGGCTCTGATATTTTCAAGGCTGTTGCGCTCGGTGCTGACTTTGTTTTTGTCGGCCGAATCGCCATCTGGGGCCTTGCTGTAGGTTTTCCAGCTGCCGACTCTTATGCACGAACTAATGAATGCTGTAGTATGATGGTTCGAACGGTGTTGGTTTGGCTCTTGACTTGCTTATCAACGAGTTCAAGCTGTGTATGGGACTTGCTGGATGCAGCAAAATTAGCGATATTACGCCTGCTCATCTGTCCCTCCTGAACGCAAAAGGCGTCTTGGAGGGTGTGTACTAG", "translation": "MSRTNLPIQPAKMSDATSSKPQIFSIQDLKQAASDKMSQMYRDYYNGGAMDNITLATNEAAFDRYLLRPRVLRNVSNIDMTTTLWGTKAALPLGVSPSAMHRLAHADGEVGTSKACAARHIPMILSALSNDTLEDVSGQSSDGSTPYAIQVSPFKNRQITTNLLNRAKAAGYKAVVLTVDAPMFGRRLDDLRNGFSVPPGFSFPNLSAQTQSGSGGLGGGIPDLSFDTGATWEEKIAWMKSQTDLQLWVKGVTSPLDAQIAIEQGVDGIIISNHGGRQLDTTPATIDILREIAPVAKGKTRIAIDGGFRRGSDIFKAVALGADFVFVGRIAIWGLAYDGSNGVGLALDLLINEFKLCMGLAGCSKISDITPAHLSLLNAKGVLEGVY"}, "identity": 0.6253229974160207, "similarity": 0.7183462532299741}, "edb507d7-98a3-4b17-9caf-ce50c2112507": {"uid": "edb507d7-98a3-4b17-9caf-ce50c2112507", "query": {"uid": "30a390d7-899f-4bcf-b2e3-21ea6ed1f603", "label": "KAI1879086.1", "names": {"protein_id": "KAI1879086.1", "cluster_role": "hit_required"}, "start": 17313, "end": 18750, "strand": -1, "sequence": "ATGGCAAATTCTGAACGTGCTTGCTCGCAGGTTTTCTGCATCCAGGATCTGAAAGAAGCTGCATCGCAAAAGATGTCCAAGATGAATAGGGGTATAATCTACATTACCTTGCGTCATCGGCATTGCTGATGCCAACACAGATTATTACAACGGCGGAGCGATGGACAACATAACGTGAGTTGCGATAACGACAGACCCAGTGCCATCAGACTAAATGAGCCATACTTGGTAGCCTGGCGAACAATGAGGCCGCATTCGACCGCTATTTGATACGGCCTAGAGTTTTACGTGATGTATCGAGTATTGATACTAGTACTAAAGTCTGGGGATCCACTGTGACATTTCCACTCGGGTTCTCTCCCTCTGCAATACAAAGACTAGCACACAGTGACGGCGAAGTCGGCACATCAAAGGCATGTGCAGCCCGCCAGGTACCCATGTGTCTGTCAGGTCTCTCCAATGACCGACTCGAAGACGTCATCACGCAGAGTACTGATGGATTGACTCCTTACGCCATTCAAATCAGTCCGTTCAAGGATCGTAAGATCATGTCGAACATCCTCTCCCGAGCGCAAGGTAGGTCTTCCCTCAATCGCCCAAGTCATGATTATGTCACCTTCCGATTAACACCTCCAACTCCTTGTAATAACTAAAACTTCAGCTTACGTCGTCAATTTTAGCTGCTGGGTACAAGGCCGTGGTCTTGACTGTGGATGCACCGATGTTTGGCCGACGGCTAAGCGACTTGCGCAATGGTTTTAAGGTGCCAGATGGCATGACCTTTCCGAATCTTACCTCGCAATCCTCATCAGAGTCTCAAGGTCTTGGGGGCAACGTCCCCGACCTCTCCTTTGGTATTCGTCCATGAGCATTACTTTCACGGATTCAGATTCTCATGAATGCCCAGATACCACAGCCACGTGGGAAACCGAGATTGCATACCTGAGAAGTGAAACGAACATGGAAGTTTGGGTTAAAGGGGGTGAGTTGCCAGCTCTTATACATTGGCCTTTACTAAACTATGCAGTGACAACTCCTGATGACCTTGCACTGGCAATACAGCACGGCGTTGACGGAGTCATAATCTCCAATCACGGTGGCAGGCAATTGGATAGTATGCCTGCAACAGTGGATATCCTTCGCGAGTGTGCACCGATTGCTAAAGGAAAAATACGTCTCGCTATTGACGGAGGCATTCGACGTGGCTCAGACATTTTCAAAGCAGTCGCGCTTGGTGCTGATTTTGTCCTGGTTGGACGAATTGCAATTTGGGGCTTAGCAGTAAGGACACAAATCTATAGCAAGTGCAGGTCGCTAACATGTGTTGATAGTACGACGGCCACAAAGGGGTAGGGTTGGCTATCGATTTGTTGCTCGCTGAGTTCAAATTATGTATGGGGTTGACTGGCTGCAGATCTGTAGCGGACATCAGCTTAG", "translation": "MANSERACSQVFCIQDLKEAASQKMSKMNRDYYNGGAMDNITLANNEAAFDRYLIRPRVLRDVSSIDTSTKVWGSTVTFPLGFSPSAIQRLAHSDGEVGTSKACAARQVPMCLSGLSNDRLEDVITQSTDGLTPYAIQISPFKDRKIMSNILSRAQAAGYKAVVLTVDAPMFGRRLSDLRNGFKVPDGMTFPNLTSQSSSESQGLGGNVPDLSFDTTATWETEIAYLRSETNMEVWVKGVTTPDDLALAIQHGVDGVIISNHGGRQLDSMPATVDILRECAPIAKGKIRLAIDGGIRRGSDIFKAVALGADFVLVGRIAIWGLAYDGHKGRTSA"}, "target": {"uid": "1671c7b1-ce6e-4457-ab3c-19decb54f66d", "label": "XP_018760466.1", "names": {"protein_id": "XP_018760466.1", "cluster_role": "hit_required"}, "start": 17876, "end": 19327, "strand": -1, "sequence": "ATGTCTCGTACCAATCTGCCCATCCAACCCGCCAAGATGTCCGACGCCACATCCTCGAAGCCCCAAATCTTTTCCATCCAGGACCTCAAGCAGGCCGCATCGGACAAGATGTCTCAGATGTACAGAGGTACGCACGAACCCAGCCCTCCGATCTCGGCATCGTCAGCTAATGCTTGTAGACTACTACAACGGCGGGGCCATGGATAACATCACGTAAGTTACACTCATGTACTTTTAAGCTTCCGGTTCCTGAAACACTTACGCGGACTCAGTCTGGCGACTAATGAGGCTGCGTTTGACCGGTATTTGCTTCGTCCTCGCGTTCTCCGTAATGTTTCAAACATTGATATGACTACTACGCTCTGGGGCACCAAGGCAGCGTTGCCTCTCGGCGTTTCTCCGTCGGCGATGCATCGTCTTGCGCATGCTGATGGAGAGGTTGGAACGTCAAAGGCTTGTGCTGCGCGTCACATACCCATGATTCTGTCAGCTCTGTCCAACGATACCCTTGAGGATGTATCTGGGCAGAGTTCGGATGGATCGACACCCTATGCTATTCAAGTTAGCCCATTTAAGAATCGGCAGATCACCACCAACTTACTCAACCGTGCCAAAGGTTAGTTTTCGTACTCACAACTCGCTAGAGAACCTTGTTGACTAACTTGCTCCAGCTGCCGGGTATAAAGCTGTCGTATTGACAGTGGATGCTCCCATGTTTGGCAGGAGGTTGGACGATCTTCGAAATGGTTTCAGTGTCCCGCCGGGATTTAGCTTTCCTAACCTGAGTGCTCAGACCCAGTCGGGTTCAGGCGGACTGGGTGGCGGCATCCCTGACCTCTCATTTGGTATGTGAATACTTTTGGATACGTGATTGTGGCCACTAACATGCTCTAGACACCGGTGCTACATGGGAAGAGAAGATTGCATGGATGAAGAGCCAGACTGACCTTCAGCTTTGGGTCAAGGGAGGTCAGTACAAATTTGGTGTGAATGTCAAAGACCCATGCTGACCAGAACGTCTAGTTACATCTCCACTAGACGCCCAGATTGCCATTGAGCAGGGTGTTGATGGTATCATCATCTCCAACCACGGAGGTCGACAGCTAGATACTACCCCAGCAACAATCGACATCCTACGCGAGATCGCACCTGTTGCTAAGGGCAAGACGCGCATTGCCATCGACGGTGGCTTCCGACGTGGCTCTGATATTTTCAAGGCTGTTGCGCTCGGTGCTGACTTTGTTTTTGTCGGCCGAATCGCCATCTGGGGCCTTGCTGTAGGTTTTCCAGCTGCCGACTCTTATGCACGAACTAATGAATGCTGTAGTATGATGGTTCGAACGGTGTTGGTTTGGCTCTTGACTTGCTTATCAACGAGTTCAAGCTGTGTATGGGACTTGCTGGATGCAGCAAAATTAGCGATATTACGCCTGCTCATCTGTCCCTCCTGA", "translation": "MSRTNLPIQPAKMSDATSSKPQIFSIQDLKQAASDKMSQMYRDYYNGGAMDNITLATNEAAFDRYLLRPRVLRNVSNIDMTTTLWGTKAALPLGVSPSAMHRLAHADGEVGTSKACAARHIPMILSALSNDTLEDVSGQSSDGSTPYAIQVSPFKNRQITTNLLNRAKAAGYKAVVLTVDAPMFGRRLDDLRNGFSVPPGFSFPNLSAQTQSGSGGLGGGIPDLSFDTGATWEEKIAWMKSQTDLQLWVKGVTSPLDAQIAIEQGVDGIIISNHGGRQLDTTPATIDILREIAPVAKGKTRIAIDGGFRRGSDIFKAVALGADFVFVGRIAIWGLAVGFPAADSYARTNECCSMMVRTVLVWLLTCLSTSSSCVWDLLDAAKLAILRLLICPS"}, "identity": 0.6091370558375635, "similarity": 0.7030456852791879}, "e94865ae-1663-4243-be75-9c71da77a0da": {"uid": "e94865ae-1663-4243-be75-9c71da77a0da", "query": {"uid": "ec96232b-d8ba-483c-90ad-c4cbf8c24a66", "label": "KAI1879087.1", "names": {"protein_id": "KAI1879087.1", "cluster_role": "hit_required"}, "start": 20228, "end": 23518, "strand": -1, "sequence": "ATGATGATTGCGGCAGCAAAGACCGGGAACAAGGTATGATCCATCATCCTCGATACGCCTTTTTCTACGTGCCACTGACAGGTTGTAGCTCTTGCTTTCCTCGCCTCGGAACAGCGTTGAAGGGCACATTTCATTAACTAAAGAGTCCGGATGCGAGTTCTGGTTTACTGCATCAGGAACCGATAACGATGGTTTCATAAAACAACTTCAGATACCATCTGCTGAAGTACCAGACTTACCTGACCTTTTGAGTTCCACTGTGGTTCCTTTGTATCCTTACGAGAAACAGTTTCACGAAGGGTATTCGGATGTTCTTGCGTTGCTACACACCTCTGGCTCCACGGGACTGCCAAAGCTTGTACCATTATATCTCGGTACCGCAGCGACTATCGATGCGTTTCATGTCATGGAACCCATTGATGGAAAAATGCCGAACCCTGTAGAGTGGTAAGGACAACTTCTAATCACAAAGTTTCTTCTTGAAATTACGTTGGTGTATTTTGTTACCCACTCACTACTCTCCCAATATTGAGTCACATACAATTCATCTCGCCCCTAGCCGGAACGAGCAACTAACTATGCTTACCACCAATAGGGCGGGTACAAGGATGTTGTGTGCGATGCCTCTCTTCCATGTAAGTGTCAAATTGTGTTGCGCACTTCGAGGCCTCAGGTTTATAACATCACTTTAGGTTGCCGGTATCTGTCTTGGGCTATTTTCCGCTGTTTTCTTCCGGTGGACTGTCATCCTGCCATCTACCGGACCTTTGATGCAGCATCTAATCGAGGATTCATTAGACAACATCACAGTAGATTCGGCGTTCATATCCCCCAGTGTGCTGCAAGATATTTCTAAATCCCCCCGCATATTGGAGAAGCTCTCGAAACTGAGGTTCATCACGACAGCTGGTGGCCCAGTAGCTCAGTCTGTGGGAAACTCAATACATTCGCGCGTCCCAATATACCAGACAATGGGCATGACGGAAGGACAGTGGCTTGCGTCTGTGGTAACACACCCAGATGATTGGCAGTACTACCGCTTTCACCCACGGACTGGATTTGAGATGCGACCTTACTCGGATACACTGTTCGAACTGGTGTTTGTTAAAAGAGAGAATTTGGCGTCGACTCAACCAGTTTTCGTCACGTTTCCAGATCTTGACACCTGGGAATCAAGGGATTTATATTCTCGCCATCCTACAATCTCGGGCCTCTGGAAATACGAAATGCGCGCAGACGATCTCATTGTGCTGTCTAATGGGGAGAAGTTCAACCCGCTGGCAGCTGAAGGGGTATTGATCAGTCACCCATGGATATCATCAGCGTATATTACGGGGAGAGGTCGATTCCAGGCCGCCGCATTGCTTTATCCAATTGCGGACCTTAAAGCATCCGATCTTGATATCATCGACAATGTTTGGCCTACCATTGAACACGTCAATACGATTCTCCCGGGATTTGCGCAGATCCACCGAGACTTTGTTACGATCGTGCGAAGCCCATTCCCTCGAACACCTAAAGGAACATTATCCCGGAATGATACGGAAAAGGAGTTCACAAAGGAAATTGAGGATATGTACCGATTGCCCAGTGATTGCCAGCCTTCCGTTATTATTGATGAAGCCAGCCAAGAAAGCATTCGTGCTGGAATCAGGGACGCAATCCGAGTCGTGTCCAATGTCGCAGAGATCGATGACGATGATAACATTTTTTCCAAGGGTTTCGACTCCCTTCACGCTATCCGGTTGGAGAGACTTCTCAAGGCATCCTTCGCCCAGCGCATCAACGTGAAAGCTAATACGATTTACCTACATCCTTCCATCAAGCAGCTAAGTGAGGCAGTATGGATATTGCTTCACCAAGAGAAACTTTCAAGATCCCAAGACAGTACGTCCAATGGGCTTATAACGTCTCAGATGGTCTCAAAATACCTGAATTCGTTTGAAAAAGGCAGGAAAGAACTAGAATACATCGTGATTACCGGCACAACTGGCTCAATTGGTCCGTATCTACTAGATATATTCTCCAAGAGTGGCCAGGTTGGAGGTATCTGGTGTCTCAATCGCAGCGAAAATGCACAGGAGAAACAAGTAGAGCTGGCCAAGGTAAAGGGTCTCTCACAGGACTGGGACGGTAAGGTCAAGTTCGCCCAGTGCGATCTTTCATCAGAGGCTCTTGGCTTGAGTCACACAGTCCTTCAAGAGATAAAAGATCGAGCTACCACCATCATACGTGAGCAAGCTCCTGACTTGGAAACGCAGATCTTTTGCTAAGTTTCTCACAGACAATGCCTGGGAGGTCAATTTTAACTTACCACTAGCTGCTTTCGAGCCCCACTTCATTGGTCTCAGGGAATTAGTCAATATTTGCCAAAACACACGAAACAAGGTCAGGTTTTACTTCACCTCGTCTATCAGCTCTGCGATGAACTGGTCATCCAACAAGTCAGGCCCAGTCCCAGAGGCCGAAATTAGTAATTTCGATGCCCCTATAAATGGCTATGGGGCATCGAAATTGGTCGCAGAACACCTGCTCCATACGGCGGCGAAAGCAGGTGGGCTGAACTTCTCATCCTTACGAGTTGGTCAAGTTGCAGGGCCTGTCCAAACGCTTGGCAATGGCGGCGCGTGGACCAGACGAGACTGGTTGCCAGCAGTAAGCAATAAACAGCCTCTTATACTTTCTTCCTTTCTTGTTCCTGAATCCGCTAGCCAGCATTCTCCTGTACAGAACTGATCCTCTAAATATAGTTGATTGATGCTTCTGCTTATCTCAAGATGCTACCATCAGATTTGGGATCTGCTACCAACCTTGATTGGATCCCCGTCGATTTGCTTGCTGAGATTATCGGACAGCTGGTGGTGAGACCAATATTGGGAACGCGTGCACCGGAAATGTATTACAACATACTCAACCCTAGGAAAAGCTGTTGGAGTGATGTTCTGTCGATCATTAGGGGTCGTTTGGAAACAGCAATGTCCGAAAACATACAGGTTGTCCCATTTCAAGAGTGGATAAATTGTCTGCGAGATGCTGACGCCTCTATCATTCGTGAGGCTGATACTGGGTCTTCTGAGACTGCGAGAAAGGCTCAGACTGGACTCATGCTCATTTCGTTCTTCCAGAACCTGGCGGATAAAGGCTCTTCGCCAGATGTAGGTGCATATGCTGGCATTCAGCATTTGGATTGGGCCATGAGCAACTCATTGTCGCAAAGTACTATTCTTGCCAATTTGGCACCTGTATCTGAAGCCTGGTTTGATGCTTGGTTACAACAGTGGGGCTATTGA", "translation": "MMIAAAKTGNKLLLSSPRNSVEGHISLTKESGCEFWFTASGTDNDGFIKQLQIPSAEVPDLPDLLSSTVVPLYPYEKQFHEGYSDVLALLHTSGSTGLPKLVPLYLGTAATIDAFHVMEPIDGKMPNPVEWAGTRMLCAMPLFHVAGICLGLFSAVFFRWTVILPSTGPLMQHLIEDSLDNITVDSAFISPSVLQDISKSPRILEKLSKLRFITTAGGPVAQSVGNSIHSRVPIYQTMGMTEGQWLASVVTHPDDWQYYRFHPRTGFEMRPYSDTLFELVFVKRENLASTQPVFVTFPDLDTWESRDLYSRHPTISGLWKYEMRADDLIVLSNGEKFNPLAAEGVLISHPWISSAYITGRGRFQAAALLYPIADLKASDLDIIDNVWPTIEHVNTILPGFAQIHRDFVTIVRSPFPRTPKGTLSRNDTEKEFTKEIEDMYRLPSDCQPSVIIDEASQESIRAGIRDAIRVVSNVAEIDDDDNIFSKGFDSLHAIRLERLLKASFAQRINVKANTIYLHPSIKQLSEAVWILLHQEKLSRSQDSTSNGLITSQMVSKYLNSFEKGRKELEYIVITGTTGSIGPYLLDIFSKSGQVGGIWCLNRSENAQEKQVELAKVKGLSQDWDGKVKFAQCDLSSEALGLSHTVLQEIKDRATTIIHNAWEVNFNLPLAAFEPHFIGLRELVNICQNTRNKVRFYFTSSISSAMNWSSNKSGPVPEAEISNFDAPINGYGASKLVAEHLLHTAAKAGGLNFSSLRVGQVAGPVQTLGNGGAWTRRDWLPALIDASAYLKMLPSDLGSATNLDWIPVDLLAEIIGQLVVRPILGTRAPEMYYNILNPRKSCWSDVLSIIRGRLETAMSENIQVVPFQEWINCLRDADASIIREADTGSSETARKAQTGLMLISFFQNLADKGSSPDVGAYAGIQHLDWAMSNSLSQSTILANLAPVSEAWFDAWLQQWGY"}, "target": {"uid": "bb323bcd-618a-4b1a-95ea-558dfdd7565e", "label": "XP_018760465.1", "names": {"protein_id": "XP_018760465.1", "cluster_role": "hit_required"}, "start": 20043, "end": 23478, "strand": -1, "sequence": "ATGCAGAAGATAGCGAAGCAAGCCTTATCTTCTCTCTCATCTCTTGCAAAGTCTCCTGCCAACGCCATGGGTTCAATCTCCCACTTGCCGGCCTACGGCCACAGGCTTCTCCCCGTCCTGATCGACGAGATATCACGGGACGAGCCTGATCGTGTGCTTTTCTACACTCCCCGCAATGGACAACCCTCGCAGGGATATGATGAAGTCACCACCAAGATCTTTGCTAACGCTATCGACCGACTTTGCGGGTGGCTCGACTCCCAACTTGGATCGCCAACGGTATCTAAAACAATTGCCTACATTGGCCAGAGTAAGTTGGCTTTGCTGTCCTACTGTAGGTAGCGGCTAATGAGCTTCAGATGACCTGAGATATTTCATCATCATGATTGCTTCCACAAAACTGGGGCATAGAGTAAGATCCCAAATATCTCCTTAGCTAGGTATTTCTAACTAATTCATCAGCTGTTACTCTCATCACCACGCAACAGTGTCGAAGGACACGTATCCCTGATCAAACAGTCTGGCTGCGAGCTCTGGATCGCTTCATCTGGCCTGGGCCACCATGAATTCCTCCAAGACCTCCATATTCCCAGTGTTGAGGCGCCTGAATTATCCGAACTCCTTGACCCAACACTCGCCAAACCTTATATTTACCAGAAATCATGGCACGAAGGAAAGTCTGACGTTCTTGCACTGCTTCATACCTCAGGCTCTACCGGCCTGCCTAAGTTGGTACCAGTCTATCTTGAGACTGCTGCGACTGTTGATGGCTTTCACCTCATGGAGCCTACGGATGGAAAAAGACCAACTGGTGTCGAGTGGACTGGTACAAGACAGTTGTGCGCCATGCCTCTCTTCCATGTAAGTGTCGTATCGCCTTGTCTCTGAAATACGCTCTGATATGTGTATTTTAGGTTGCTGGTATATGTCTCGGTCTGTACTCAGCCGTCTTCTTTAACTGGATCGTTGTCCTCCCGTCTGTAGGACCGATCATGCAGCATGTTATCGAAGACGCGCTTGACCATATCTCACTTGACTCAGCCTTTATCTCACCTAGTGTCCTACAGGATATCTCCAAGTCTTCCCGCGTACTTGAGAAGCTCTCAAAGCTAAAGTTCATCACTTCGGCTGGAGGACCTATTCCTCAGTCTGTCGGCGACTTGATTCATCCGCGTGTGCCCATCATGCAAACCATGGGCATGACAGAGGGGCAGTGGCTTGCGTCCGTTGTCATGCATCCTGATGAGTGGGCTTACTACTATTTCCATCCACGGACAGGTGTTGAGATGCGTCCTTACTCTGAAGACCTATTTGAGCTGGTGTTTGTTCAGAACCCTAAGCTTTCGGCTACCCAACCTGTCTTCAAGACGTTTCCTGATCTTGATATCTGGGAGACAAAGGACTTGTACTCACGACACCCGAAGCATCCTGATCTTTGGAAGTACGAGATGAGACGTGATGATCTAATCATCCTCTCCAATGGAGAGAAGTTCAACCCTCTTGCTGCTGAAGGAAAACTCATCAGCCATCCATGGATCGCTGCCGCTTACCTTACTGGCCGTGGTCGGTTCCAAACAGCTGCTCTTATATACCCCGACGATAGCAGCTTCAACAATTCAGACGACACGATCATCGACAATATCTGGCCAACGTTTGAAGAAGTCAACAAGTCTCTTCCCGCGTTCGCTCAGATTCATCGTGACTTTGTCAAGATCGTTCGAACTCCATTTCCTTGTACTCCCAAGGGCACACTCGCTCGAAATGAGACAGAAAAATCATTCAATGCCGACATCAACGCTATCTACGACAGGTCTACTCATGGTAAGCCTTCTGTTCACATAAACGGGACAACGGAAGATGTAGTCCGTTCCGGTATTCGAGAGGCAATTGAGACCGTGTCTGGATTGGTCGACCTCAAGGACGATGACAACATTTTCACCAGAGGTTTCGACTCGCTTCATGTCATCCGACTAGCCGGACTTCTCAGTTCTGCCTTTTACCAGCCACTTGAAGTAGAACCGGGAACTATTTACACCAACCCAACAATCTCGCAGCTTTCTCATTCTGTTTGGACCCATCTCGAATATGGACCCCAGGACAGGATTCATCACAGCGAAGTTACTCTGGAGATGCTTGCCAAGTACATCCAGGCTTTCGAGCCACCTCGCGAGTCGAAGGAGCACATCGTTCTCACAGGTACAACTGGAGAGATCGGTTCGTATCTGCTTGATGATATATGTAAAAACGACAAGGTCGCCAAGGTTTGGTGCTTGAACCGTAGTGTCGACGCCTTCCAACGCCAAGTAGACTCGGCCAAGTCCAAGGGTCTTTCATCGAACTGGCAAAGCAAGGCCAAGTTTGTTCGTTATGATGTGACCTCAGAGAACCTCGGCTTGAGTCAAGATGACCTTGAGGAGATCAAGAATGAAGCCACTGCTATCATACGTAAGTCCGGCGACTCATACAACGATTTACTAGAGGCTAACCTCATCTATAGATAACGCTTGGGAGGTCAACTTTAATTTGCCTCTCTCTTCATTTGATCCTCAATTCGTAGGTCTCCAGGGTCTTGTCGACGTGTGCCGAGCGACTCGTCACAAGATCCGTTTCTTCTTCGTATCGTCCATCAGCGCTGCCATGAACTGGCCATCTGACCTCTTGGGCCCCGTACCAGAAGCAAGCATTTCCCGATTTGATGCACCGATCAACGGGTATGGTTCATCTAAGCTTGTGGCCGAGCATTTACTCAGTAAGGCTGCGCGATCTGGTGTCTTAAGTCTCTCAGTTCTACGAGTTGGCCAAGTCGCTGGTCCGGTCAGGACTCTTGGCGAGGGTAGCATTTGGACTCGACGAGATTGGGTTCCGGCTGTAGGTGTCCATTCGTTACCCATCAGTATAATGTTAAACTAATATTTCTTTCAGATCATCGATGCTTCCGTCCATCTACGAGCTCTGCCATTAGACCTTGGCTCTGCAAGCATTCTAGACTGGATCCCTATTGATCTCCTCGCAGAGGTCATTGGGCAACTCGTGGTTCCCGTGAACCCAGTCGTGGGACAAGAGAACTATTACAATCTACTGAACCCCCGAACACCCAGCTGGAAAGATACTCTACCTGGCCTCAAAGCTCATCTTGAGGCTTCGTTCTCAGAGAAGTTTGAGATTATTCCTCTACAAGAATGGATTAACCGTATGCGTGGTGCAGAAAAGACCATCGTGAAGGAGGTCAGTGAAGGTTCATCGGAGACTGCGAGGAGGGCTCAAAGTGGTCTTAAGTTATTGGCCTTCTTTGAGACGCTGGCTTCAGAAACAGAAGGATCTCGAGGTCTTGAATGGTCCAAGGCAAACGCATTGGCACAGAGCTCTATCTTGGCTTGCATGGAGCCGGTGTCATCAGCCTGGTTTGACACTTGGTTGACACAATGGGGATATTGA", "translation": "MQKIAKQALSSLSSLAKSPANAMGSISHLPAYGHRLLPVLIDEISRDEPDRVLFYTPRNGQPSQGYDEVTTKIFANAIDRLCGWLDSQLGSPTVSKTIAYIGQNDLRYFIIMIASTKLGHRLLLSSPRNSVEGHVSLIKQSGCELWIASSGLGHHEFLQDLHIPSVEAPELSELLDPTLAKPYIYQKSWHEGKSDVLALLHTSGSTGLPKLVPVYLETAATVDGFHLMEPTDGKRPTGVEWTGTRQLCAMPLFHVAGICLGLYSAVFFNWIVVLPSVGPIMQHVIEDALDHISLDSAFISPSVLQDISKSSRVLEKLSKLKFITSAGGPIPQSVGDLIHPRVPIMQTMGMTEGQWLASVVMHPDEWAYYYFHPRTGVEMRPYSEDLFELVFVQNPKLSATQPVFKTFPDLDIWETKDLYSRHPKHPDLWKYEMRRDDLIILSNGEKFNPLAAEGKLISHPWIAAAYLTGRGRFQTAALIYPDDSSFNNSDDTIIDNIWPTFEEVNKSLPAFAQIHRDFVKIVRTPFPCTPKGTLARNETEKSFNADINAIYDRSTHGKPSVHINGTTEDVVRSGIREAIETVSGLVDLKDDDNIFTRGFDSLHVIRLAGLLSSAFYQPLEVEPGTIYTNPTISQLSHSVWTHLEYGPQDRIHHSEVTLEMLAKYIQAFEPPRESKEHIVLTGTTGEIGSYLLDDICKNDKVAKVWCLNRSVDAFQRQVDSAKSKGLSSNWQSKAKFVRYDVTSENLGLSQDDLEEIKNEATAIIHNAWEVNFNLPLSSFDPQFVGLQGLVDVCRATRHKIRFFFVSSISAAMNWPSDLLGPVPEASISRFDAPINGYGSSKLVAEHLLSKAARSGVLSLSVLRVGQVAGPVRTLGEGSIWTRRDWVPAIIDASVHLRALPLDLGSASILDWIPIDLLAEVIGQLVVPVNPVVGQENYYNLLNPRTPSWKDTLPGLKAHLEASFSEKFEIIPLQEWINRMRGAEKTIVKEVSEGSSETARRAQSGLKLLAFFETLASETEGSRGLEWSKANALAQSSILACMEPVSSAWFDTWLTQWGY"}, "identity": 0.5576208178438662, "similarity": 0.6719330855018587}, "c4d7b6aa-5094-4fc1-9ce3-652c2ad6ac40": {"uid": "c4d7b6aa-5094-4fc1-9ce3-652c2ad6ac40", "query": {"uid": "b38e99d8-bf39-4b48-870b-2dc3fd517f97", "label": "KAI1879090.1", "names": {"protein_id": "KAI1879090.1", "cluster_role": "hit_required"}, "start": 31503, "end": 32697, "strand": 1, "sequence": "ATGTCTGGCAACTTCTCGTCCAGGGCTCCCTGGAAGCGCTCGGCCTGTGACCGCTGCCGCGCGCAGAAATTGCGATGTCACCGTGACGAAGACCAATCTCCTGACACCTGTCTTAGATGCTTGAAGTCGCAAGTGAAGTGTTTTACCAGCAAGGCGCGGCCAACCGGTCGCCCTCCCTCACGCCAGCCTACCAGGGTCGAGCAGAACGATAACAATTCTCTCCACACCGCTACCTCCGAGAGCGGTGCTGACATGAATATGGTGGACTACGACATGTCCCTAGACACCTTTCTGGACAGCATTGGGATGCAGCATACTGATTTTGGCACGAGTGACGAGTTGCTTGATAGCGCCTCTCCTCCTCATTCCGCACCATCAATAGTGCCACCACCGGCACTAGGGGATCCCGGCCCCTCTCAGCATCCTTACCAATATAGTATACCTAAGATGGATCCTACGACGCACGGTCGTGTAGAAGATGCGGGCTGTCTACTTTCGAAATTACACTATGAACTCTCTGAACAGCTATACTACATTAGATCGGTACCATGGGACGTCAAAAGCGCCTTACTCCTGACTTTCTCCCACAAGAGCAATACCGAAGAGACGGAAATCTCTGAGCCGCACCCCCTTGTCCAAGTGTCGAAGGCATCAACAGAGTTAGAAAATTTGCTGACAGGTCTTCGACTACCGGCGTCTACGGACCATACGAGCCCCACATTTTCATACTCGCCATCCTTCTCACCACGCATAAGCACGACCCAGCTCCTTACGGCCCTGTCTTGCTACATACAGATCGTGTCTATCTACGACATAATATTTTCCAAGGTCTTAGACTATCTGACGAAAAATGCAAGGGCTTCGACTCCATTCCAAGCGCCTGCTCCCAAAATGTACTTGGGAGGTCTGCCGATACCTTTATACCAGACTCTCCCCGGCAGTCTTCTTGTTCATTTAACAGAGCACCAACTACAGCCCATCGAACAGCTAATGGGCCTACCTGAGCACTACAGAGTTTCTTCAAAATCCAACGAGAGCAGCAATGGCGGAGATATGGGGCTATTTCGGGGCCAACATAGCCAACCTCTGCTGGTTGCTGTAATTCAACTAGGTGAAGACGGAGATGGCAATCATGATGGCATAAGATCTATTCGGTCTTTGAAGGTGAAAATGCGACAGATCAAAGATTTTTAG", "translation": "MSGNFSSRAPWKRSACDRCRAQKLRCHRDEDQSPDTCLRCLKSQVKCFTSKARPTGRPPSRQPTRVEQNDNNSLHTATSESGADMNMVDYDMSLDTFLDSIGMQHTDFGTSDELLDSASPPHSAPSIVPPPALGDPGPSQHPYQYSIPKMDPTTHGRVEDAGCLLSKLHYELSEQLYYIRSVPWDVKSALLLTFSHKSNTEETEISEPHPLVQVSKASTELENLLTGLRLPASTDHTSPTFSYSPSFSPRISTTQLLTALSCYIQIVSIYDIIFSKVLDYLTKNARASTPFQAPAPKMYLGGLPIPLYQTLPGSLLVHLTEHQLQPIEQLMGLPEHYRVSSKSNESSNGGDMGLFRGQHSQPLLVAVIQLGEDGDGNHDGIRSIRSLKVKMRQIKDF"}, "target": {"uid": "e286f731-ffe9-4258-be5e-ab8b026cc6c9", "label": "XP_018760469.1", "names": {"protein_id": "XP_018760469.1", "cluster_role": "hit_required"}, "start": 14365, "end": 15631, "strand": 1, "sequence": "ATGGCTGGCGACTTTTCCAACAGAGCACCTTGGAAGCGTTCGGCATGTGATCGCTGCCGCGCACAGAAGCTGCGATGTCACCGAGATTCAGGCCACTCAACAGACGCATGTCTTAGATGCCTCAAATCTGGCATTGAATGTGTCACTAGCAAAGCACGTCCAACAGGTCGTCCCCCCTCAAGACAGGTGCAGCCCACCGTCGTAGTTGAGCAAGGTGATACCAGCTCGTCGTCACACACCACAGACTCGTCACCCTCGGCGGGCGGCACAGACATGAGCAACATGATGAACTTTGAGTATGATTTGTCGCTAGACAACATCTTGGACAGCATTGGGATGCAACACTCTGATTTCATGGTCAATGACAATATCCTCGTCGACATTTCCCCCCTGTCGTCGTCCCAATCGACGGGCCAACACAGCGTTACACAGGCACAGGTACAGGCACAGACAGTGGACCCCAGCACCATCCAATCCACAGCGTCGTACCAATTCAACAGCCTACCGAGTACCAGTTCCATGGACTCTGCCTTACCCATAAGAAGCGATCATGTCGAGCTGCTTCTGTCAAGGCTGCATTCCAAATTGTCTGCCCAGCTCTACTCCATCAGATCGTCCCCATGGGACATAAAGGGTACCCTGAACCTTTCCTTAGCCCATCAGGGTATTGGTCAAGATTTTGAAAACTGCGAGTCCCATCCTCTAGTCCAAGTATCACAAGCTTGCACTGAGCTCGAGAGGCTCTTGTCTGGCCTTCGCGTCCCCGCGTCTGCTGAACATACGCCCTCATCGTTTTCATACACGCCAGCTGTGCCACCACGATTACGCACAACGCAGCTCCTCATTGCACTTTCGTGCTACATACAAATTGTTTCAATCTATGGTATCATATTCTCAAAAGTATTCGACTACCTCCTCAGCACCTCCAAGACGTCAAATGGCTCATATCAGTCATCCCCATTAACTCTCTACATCGGAGGTCTTCCTATTCCTCCCAATGAAACATTATCCGGAAATCTGCTCGTTCACCTCATCGAGCATCAGCTTCACCAAATTGAACAGCTCATGGGCTTGCCGGAGCATTACAGAGTATCCTCTAGAGCTAAAGACACTAAAGATGGAGAATTGGGGTTATTTGGGAGTCAGCACAGTCAGTCTCTGCTTAACGCAGCGATACAGCTTGGAGAAGATAGAGACGGGAACCATGACGACATAAGATGCGTCCGGGCATTAAAGGTAGTGATGCGCCAGATTAAAGATTTTTAG", "translation": "MAGDFSNRAPWKRSACDRCRAQKLRCHRDSGHSTDACLRCLKSGIECVTSKARPTGRPPSRQVQPTVVVEQGDTSSSSHTTDSSPSAGGTDMSNMMNFEYDLSLDNILDSIGMQHSDFMVNDNILVDISPLSSSQSTGQHSVTQAQVQAQTVDPSTIQSTASYQFNSLPSTSSMDSALPIRSDHVELLLSRLHSKLSAQLYSIRSSPWDIKGTLNLSLAHQGIGQDFENCESHPLVQVSQACTELERLLSGLRVPASAEHTPSSFSYTPAVPPRLRTTQLLIALSCYIQIVSIYGIIFSKVFDYLLSTSKTSNGSYQSSPLTLYIGGLPIPPNETLSGNLLVHLIEHQLHQIEQLMGLPEHYRVSSRAKDTKDGELGLFGSQHSQSLLNAAIQLGEDRDGNHDDIRCVRALKVVMRQIKDF"}, "identity": 0.5758293838862559, "similarity": 0.6635071090047393}, "59ca922d-2c24-466b-bab6-2a686be6fb3c": {"uid": "59ca922d-2c24-466b-bab6-2a686be6fb3c", "query": {"uid": "11eb11c0-b3c9-4cd9-88d7-e13aabac1e25", "label": "KAI1879091.1", "names": {"protein_id": "KAI1879091.1", "cluster_role": "hit_required"}, "start": 34794, "end": 35915, "strand": -1, "sequence": "ATGACGGAAACAGTTCCAAACAAGACATGGGTATTCCGCGAGGCCCCAACCGAACTACCCAGCTTTGGCATCAATACCGTAATTGAGGACAGACCACTGAGACTAGTACCACCTCCTGGCGGCCTGGTAATCAAACTCCTTGTCGCCGGACTAGATCCTCATCAAAGAGACCGTATGCGGGGAGCTGGCCACGTGGATTATGTTCCTGGTTATGAGCCCAACGAGCCAATCACAAACTTCTCGGTAGCCAGGGTAGTTTCGTCCGACAACGACGGCTTTGTGGAGGGTGATTTGATCCAGGGCAGTCTGCCGATCTCAGAGTATGGGCTGATCCCTAAAGAACTTATTGAAGCCAGGGCAATGGCTTCGCCTCTTATCTGGAAAGCGACTGGGTCTGAGAACCTAGGCTTCGAGCATTACGTTGGACCGCTTGGATTGGCAGGTATGACAGCTTGGAATTCATTCTACGGTCTTGTAAAGCCCGTAAAGGGTGAGACAATTTGGGTGAATGCCGCGTCGAGCTCTGTCGGGGAAGTCGTGGTTCAACTGGCAAAGATGGAAGGGATGCGGGTAATTGCAAGTGTGAGCTCAGATGAAAAGCTGGATTATGTCCTGACTGAGCTGGGTGCTGACGCTGGTTTTAATTACCGACGAGAACCAGTCTCTGCTGCGCTAAGGCGGCTCGCCCCTGACGGATTAGATGTGGTTTTCGAGAACGTTGGGGGCGAGCATTTCCAAGCCGCAATAGAGAATATGAAATGGTTTGGGCGTATTATTAGCTGCGGGATGGTAAGTCAATTCTTTTTGTTTGGCTGAGTCTCAACTGACTGCCCAAGGCGTCACAATACAACTTGCCCAGCGACAAGCAGTACGGAGTAACCAACTTGTCGGAGATTTTCCGTCGCCGAATTCATGTTCAAGGATTTATTTTCTGGGACGAGAACATCTACACGGATAATATCGAGAGTTTCCGCAATCAAATGCCCCGCATGGTTGCAGAGGGAAGGATCAAATCAAGATATACATCATTCCAAGGTATCGAGCAGGCCAACAAAGCATTTCTTTCCATGTTCACTGGAGGAAGTTTCGGTAAGACTATACTAAGAGTTGCCGAAGTATGA", "translation": "MTETVPNKTWVFREAPTELPSFGINTVIEDRPLRLVPPPGGLVIKLLVAGLDPHQRDRMRGAGHVDYVPGYEPNEPITNFSVARVVSSDNDGFVEGDLIQGSLPISEYGLIPKELIEARAMASPLIWKATGSENLGFEHYVGPLGLAGMTAWNSFYGLVKPVKGETIWVNAASSSVGEVVVQLAKMEGMRVIASVSSDEKLDYVLTELGADAGFNYRREPVSAALRRLAPDGLDVVFENVGGEHFQAAIENMKWFGRIISCGMASQYNLPSDKQYGVTNLSEIFRRRIHVQGFIFWDENIYTDNIESFRNQMPRMVAEGRIKSRYTSFQGIEQANKAFLSMFTGGSFGKTILRVAEV"}, "target": {"uid": "11a91e76-d4f7-4711-84c9-9a5446174c9e", "label": "XP_018760463.1", "names": {"protein_id": "XP_018760463.1", "cluster_role": "hit_required"}, "start": 26841, "end": 27962, "strand": 1, "sequence": "ATGGGCGGCGAAGTCTCAAACAAGACCTGGGTCTTTAAAAAGTCCCCCTCAAGCCTACCAGAGCCAGGCGTCCACACCGCTTTCGAGGATCGACCCTTGAGCCTAGTCGCACCGCCCGGCGGTCTCGTCATCAAGCTCCTCACAGCTGGTCTCGATCCCCATCAGAGAGATCGCATGCGAGGAGCTGGTAACGTTGACTACGTGCCTGGCTATGAACTCGACGAGCCCATCACCAACTTCTCTATCGCCAAAGTCATCCGCTCAGACAATGATGCTTTTGAGGAGGGAAGCTTAATCGCTGGTAGTCTTCCTATTGCCGAATACGGTATTATCCCGAAAGAGCTCATTGATGCTAGAGCGATGGCGTCGCCGCTTGTTTGGAAGGTCTCAAACAATTACAACCTTGATCTTAAGCACTATGTTGGTACCCTTGGTTTGGCTGGTATGACTGCTTGGAACTCATTCTACGGTCTCGTCAAGCCTGTCAAGGGCGAGACGATCTGGATTAACGCTGCATCAAGCTCTGTTGGTGAAGTTGTCGTTCAACTGGCCAAGATCGAGGGCATGAAGGTCATCGCCAGTGTTAGCTCTGATGAAAAGCTCGACTACGTGGTCAATGAGCTTGGTGCAGATGTCGGCTTCAACTACCAAAAGGAACCAGTTGGCAAAGCCCTCAAGCGTCTTGCGCCAGATGGGCTAGACGTTGTCTTTGAGAATGTCGGCGGTGATCATTTCCAAGCTGCTATTGAGAACATGAAGTGGTTCGGCCGCATCATCAGCTGTGGAACAGTAGGTCTTCCCTGCGCTTACCCATCCACCTTACTCACACTATCTAGGCATCCCAGTACAACAAGCCTGTTGAAGAACAGTATGGAGTCACCAACCTGTCGGAGATCTTCCGCCGTCGCATCAAGATCCAGGGCTTCATCTTCTGGGATGATAACATTTACACTGACAACATTGAGAACTTCAAGGCTACTATGCCGAAGTGGGTTTCGGAGGGAAAGATCAAATCGCGCTATACTCAGTTTGAAGGCATTGAGCAGGCTGATAAGGCGTTTTTGTCGATGTTTACTGGTGGGAGCCATGGTAAGACCGTGCTCAAGATTAGCGACCCTTAA", "translation": "MGGEVSNKTWVFKKSPSSLPEPGVHTAFEDRPLSLVAPPGGLVIKLLTAGLDPHQRDRMRGAGNVDYVPGYELDEPITNFSIAKVIRSDNDAFEEGSLIAGSLPIAEYGIIPKELIDARAMASPLVWKVSNNYNLDLKHYVGTLGLAGMTAWNSFYGLVKPVKGETIWINAASSSVGEVVVQLAKIEGMKVIASVSSDEKLDYVVNELGADVGFNYQKEPVGKALKRLAPDGLDVVFENVGGDHFQAAIENMKWFGRIISCGTASQYNKPVEEQYGVTNLSEIFRRRIKIQGFIFWDDNIYTDNIENFKATMPKWVSEGKIKSRYTQFEGIEQADKAFLSMFTGGSHGKTVLKISDP"}, "identity": 0.7759103641456583, "similarity": 0.8711484593837535}, "9570016e-bf41-4787-b0c3-e0b58888c2cc": {"uid": "9570016e-bf41-4787-b0c3-e0b58888c2cc", "query": {"uid": "d5aaf261-9efe-48c3-bb39-80cf91194017", "label": "KAI1879081.1", "names": {"protein_id": "KAI1879081.1", "cluster_role": "hit_required"}, "start": 0, "end": 1546, "strand": -1, "sequence": "ATGACAGAACAAAGCAAGGAAAAGTTCGAAACACTGCAACTGCATGCTGGGTACGACCCAAAGCCTCTCGAAATTCGTTGCATCAAAGTTGACCTGTCTCTAGTTACACGCCGGATCCCCATTCCAGATCCACTGCGGTGCCCATTTACGCGTCAGCTGTCCGTTGCATTATTCCCAGACTTTCCAGATTCATGGCAAAACTAATAGAACCCAGAGTTTTACATTTCATGATTCATCCCATGGAGCGCGACTTTTCGGTCTCAAAGAGTTTGGCAACATATATAGCCGCATAACAAACGTAAGCACCGAAGTAACATCCCCGGCTGGCACTCATGATCGCTGAGAAAATGATCCTCCCAGCCTACTGTCGAAGTTTTCGAGAAGAGAATTGCTGCACTGGAGGGTGGTATAGCTGCGCTCGCAACTTCCTCAGGTCAGGCAGCTCAATTCTTGACGATCGCTACCCTAGCACGGGCCGGGGACAACATTGTTGCCAGTTCCCATCTCTACGGTGGCACATACAACCAACTGAATGTGCTCCTTCCCAGGTTCGGCGTGACCACCAAGTTTGTCCGAAGCGGACGGTCTGAAGACTTTGCCGCTGCGATTGACGAGAAGACAAGGGCCGTGTATATCGAGAGCATGAGCAACCCCGACTATGTCGTCCCGGATTTCGAATCAATTGCACAGATTGCACACGAAAAAGGCGTGCCTTTAATCGTGAGTCTTTACAGTGAGGCAGGCAGTGAGTACTGTGGTCTTCGAGCTAATCGTCACTATACAGGTGGATAATACTCTTGGAGCGGGTGGTTACTATGTTCGCCCCATCGAACACGGCGCGGATATCGTCGTCCATTCGGCTACGAAGTGGATCGGTGGACATGGGACGACTATCGGCGGCGTTATTATCGACTCTGGCAAATTCGATTGGACTAAGTATCAATCGCGCTTCCCGGAGATGGTCGAACCTTCACCGGGTTATCACGGTCTCAAGTTCTCGGAGACTTTTGGGCCGGCGGCGTTCATCATCCGTGCACGGGTGGAAATGTTGCGAGATATCGGGGCTTGTTTAAGTCCCTTTGCCGCACAGCAGCTTTTAATGGGTATTGAGACTCTGAGTCTGCGGGCCGAAAAACACGCCGAGAATACCGCGAGACTCGCCGAATATCTGCAGTCCAATCCACATGTCGATTGGGTATTATATCCGGGATTGTCGAGCCATCCAAGCTATGAACACGCTAAGAAGTACTTGACACGGGGCTTCGGTAGCATGTTGAGCTTCGGAGTGAAGGGCGGATCTGAAGCAGGGAGTAGGGTTGTCGATGGACTGAAGCTCTTCTCAAACCTCGCCAATCTTGGTGATTCGAAGAGCTTAGCAATTCATCCATGGACAACGACACATGAGCAACTTTCGGACGAGGAGAAACAGGCTTCAGGGGTAACGGAAGACCTGATCCGTTTGTCCGTGGGAACAGAACATATTGATGACATTATCGCTGACCTCAAGCAATCTCTGCAAGGTGCCTTGGGCAACGAAGCCCTCTGA", "translation": "MTEQSKEKFETLQLHAGYTPDPHSRSTAVPIYASASFTFHDSSHGARLFGLKEFGNIYSRITNPTVEVFEKRIAALEGGIAALATSSGQAAQFLTIATLARAGDNIVASSHLYGGTYNQLNVLLPRFGVTTKFVRSGRSEDFAAAIDEKTRAVYIESMSNPDYVVPDFESIAQIAHEKGVPLIVDNTLGAGGYYVRPIEHGADIVVHSATKWIGGHGTTIGGVIIDSGKFDWTKYQSRFPEMVEPSPGYHGLKFSETFGPAAFIIRARVEMLRDIGACLSPFAAQQLLMGIETLSLRAEKHAENTARLAEYLQSNPHVDWVLYPGLSSHPSYEHAKKYLTRGFGSMLSFGVKGGSEAGSRVVDGLKLFSNLANLGDSKSLAIHPWTTTHEQLSDEEKQASGVTEDLIRLSVGTEHIDDIIADLKQSLQGALGNEAL"}, "target": {"uid": "ffb06d41-fc4e-4a0c-9373-a090bbce3386", "label": "EWZ45999.1", "names": {"protein_id": "EWZ45999.1", "cluster_role": "hit_required"}, "start": 31288, "end": 32790, "strand": -1, "sequence": "ATGGCAGAACAAGTCTTTCAGAACTTTGAGACCCTTCAGCTCCACGCTGGGTATGACTCCCGTGGATATTTGTCTCGTCAAAAGCTAACATTTTGCAGTTACACGCCGGATCCTCACACACGGTCCACTGCTGTTCCCATCTATGCGACATCTGTTAGTCGTTTCCAAACCTAAGCTTCGGTAGACCCAGCATCTAACTCTTAGTTAGAGCTACACTTTTAACGATTCTGCTCATGGCGCCCGTCTTTTCGGCCTCAAGGAGCTCGGCAACATCTACAGCCGTCTTATGAACGTAAGCGATACTGAATGACCTTTTGACTATTAGACTGACCTTCAGCATAGCCTACTGTTGATGTATTCGAGAAGCGAATTGCTGCTCTAGAAGGCGGTATTGCCGCTGCTGCAACGTCATCAGGTCAAGCCGCCCAGTTCCTCACCATCGCCACTCTCGCCAAGGCCGGTGATAACATTGTTGCCAGCTCGCATTTGTACGGTGGCACGTACAACCAACTCAACGTGCTACTTCCCCGATTTGGTATCAAGACCAAGTTTGTGCGAAGCGGCAAGCTTGAGGACTATGCTGCTGCTATTGATGATCAGACCCGTGCCATTTATGTCGAGAGCATGAGTAACCCTGATTACGTTGTGCCCGACTTTGAAGGAATCGCCAAGATCGCACATGAGCACGGTATTCCCCTTGTTGTAAGTTGGTCGTTCCTATTTCGTTGAACAGAACTGATTGGAGTAAGGTCGACAACACTCTAGGCGCAGGTGGCTACTATATTCGACCCATTGAGCATGGCGCCGATATTGTTGTCCACTCTGCCACCAAGTGGATTGGCGGCCACGGCACTACAATTGGTGGTGTGATTGTCGACAGCGGCCGCTTCAACTGGAACAAGCACTCAGACCGCTTCCCCGAGATGGTTGAGCCTTCGCCCTCGTATCACGGACTCAAGTACTGGGAGGTTTTCGGCCCTGCTACCTTCATCACCCGAATCCGCGTTGAGATGCTTCGAGACATCGGCGCTTGTTTGAGCCCCTTCTCCGCACAGCAACTCCTCCTCGGTATCGAGACTCTCGGTCTCCGAGCGGAGCGACATGCGCAAAACACAGAGAAGTTGGCCAAGTACTTTGAGTCGAGCCCCAATGTGAGCTGGGTTCTCTGGCCTGGTTCTGAGTCTCACCCAACATACGCACAGGCCAAGAAGTATCTCACACGAGGATTCGGCGCTATGCTAAGTATTGGAGTCAAGGGAGATGCTTCAGCTGGAAGCAAGGTCGTTGATGGTCTCAAGCTCGTGTCTAACCTTGCCAATGTGGGTGACGCTAAGAGCCTTGCTATTCACCCTTGGTCGACTACACATGAGCAACTGTCTGAGGATGAGAGGCTGGCTTCTGGTGTGACGGAAGATATGATTCGTATCTCTGTTGGTATTGAGCATGTTGATGATATCATTGCCGATTTCGAGCAGTCTTTCCAGAAGGCTTATGGATCTTAG", "translation": "MAEQVFQNFETLQLHAGYTPDPHTRSTAVPIYATSSYTFNDSAHGARLFGLKELGNIYSRLMNPTVDVFEKRIAALEGGIAAAATSSGQAAQFLTIATLAKAGDNIVASSHLYGGTYNQLNVLLPRFGIKTKFVRSGKLEDYAAAIDDQTRAIYVESMSNPDYVVPDFEGIAKIAHEHGIPLVVDNTLGAGGYYIRPIEHGADIVVHSATKWIGGHGTTIGGVIVDSGRFNWNKHSDRFPEMVEPSPSYHGLKYWEVFGPATFITRIRVEMLRDIGACLSPFSAQQLLLGIETLGLRAERHAQNTEKLAKYFESSPNVSWVLWPGSESHPTYAQAKKYLTRGFGAMLSIGVKGDASAGSKVVDGLKLVSNLANVGDAKSLAIHPWSTTHEQLSEDERLASGVTEDMIRISVGIEHVDDIIADFEQSFQKAYGS"}, "identity": 0.7889908256880734, "similarity": 0.8738532110091743}, "dccfefab-28a2-4a7e-9d18-62cee5167566": {"uid": "dccfefab-28a2-4a7e-9d18-62cee5167566", "query": {"uid": "0ceeb2d9-0844-4fb1-81f4-2173b7f91921", "label": "KAI1879082.1", "names": {"protein_id": "KAI1879082.1", "cluster_role": "hit_required"}, "start": 2251, "end": 3116, "strand": 1, "sequence": "ATGCGCTTCTTGTGCCTTCATGGCTATGCCACAAGCGCTGAAGTTCTTGAGGAGCAAATGCAGCCGATTATCGCTCAACTCCCTAGCGACTGGGAATATGAATTTCTAAATGCGGAAATGGAGCCATCTGAGTTGATGCTTCGTGAGTCCTTGTCAAGCGACATGCCGTATCTCAATCTGCATGGCTAATGTCACCACAGCTTCGTTAGATCAGGCCCCAAAACCAAATTACAGTTGGTACAACCTGCCTTTCTTTGAGGATGTGGATCGGGCTTATAGACGCATTACATCTTTCATTGAATTGGAAGGACCCTTTGACGGCGTCTGGGGGTTCTCACAGGGGGGATCGATGGCTGCCCTTCTCCTACTCAACAATCATGCAGAAACAGGCGGTTCGAGCTTCCCATTCAAAATGGGCATCTTCGTGTCGGCATTCCTCCCCCACAGCTTCAGCTCTGGCTTGATCACGTGGGACTTCTCCGAAGGCGAAAAGCTGCTCGCAACACATGTACACGGAGAGTCATGCGAGTCTTCCTGTGGAAAAGATGTGGATTGGAGGACCGATCCACGGTCGTCAATCGATTTCGATATACTCGCGGAGAACCAGCAGAAGATAGCGTTCCCTGTTCATCTATTACTCAAGCATAGACCCAGTGGAAGCTTCGAAAAGATGACTATACCATCTGTTCATGTCCGCGGGCTCAAGGATACGTATCATTTTGTGGATGATTCTGTCCTCGCCTTATTCGACTCCGATACATCTAGAAACATGACACATCGTGGTGGTCACCACTTTCCCAGGTTTTCGGAAGAGTTGGTGAGATTTGCCGAAATGATCATCGAAACAGCTTGTTCCATTACCTAA", "translation": "MRFLCLHGYATSAEVLEEQMQPIIAQLPSDWEYEFLNAEMEPSELMLPSLDQAPKPNYSWYNLPFFEDVDRAYRRITSFIELEGPFDGVWGFSQGGSMAALLLLNNHAETGGSSFPFKMGIFVSAFLPHSFSSGLITWDFSEGEKLLATHVHGESCESSCGKDVDWRTDPRSSIDFDILAENQQKIAFPVHLLLKHRPSGSFEKMTIPSVHVRGLKDTYHFVDDSVLALFDSDTSRNMTHRGGHHFPRFSEELVRFAEMIIETACSIT"}, "target": {"uid": "f02e81bb-f67e-4b36-9be0-70193272b0c2", "label": "EWZ45993.1", "names": {"protein_id": "EWZ45993.1", "cluster_role": "hit_required"}, "start": 20897, "end": 21753, "strand": -1, "sequence": "ATGAGGTTTCTTTGTCTCCACGGCTACGCCTTCAGTGTGGAGGTTCTCCAACAACAGATGGAGCCCATCACTGCTCATCTGCCAAGTGACTGGGAGTATGAGTTCCTCGAGGCGGGCATGGAACCCACAGAACTGATGCTCCGTAAGTGCCACCACAGTCATCTCCACTGCATCCGATGATCTAACAAGCGTAGCAAATCTTAAGCAAGTCCCCAAGCCCAACTACAGCTGGTACAACTTCCCCTACCCCGAAGACGTCGAAGAGGCATATGAGCGTCTTGCCGCCTACGTCGAGTCCGAAGGTCCTTTCGATGGCATCTGGGGCTTCTCCCAGGGCGGTTCTATGGCTGCACTTCTTCTTCTAATGCACCAAGCCGAGCACCCCGATACACCATACCCTTTCAAGATGGCCATCTTCACATCAGCGTTCCTTCCCCATTCCTTTGACAATGGTGTTATCAGTTGGGATCTCACAGAGAAGAACACCCTTGAGCCGACGTACCTTCCCGGACGAATCGATGTTTCTCGCGGCAAGAAGTTGGACTGGAAGAAAGATCTTCACACCTCGATTGAGTATGACATGATCAACGCTGTCAAAGATGAACTTGACTTTCCCGTTGATCTACTCCTTCGATGGAGACCTAGTGATATCCCGGAGAAGATCTCAGTACCTTCTGTTCACGTTCGTGGCTTGAAAGATCACTACTCATTCGTCGATGAATCGGTGTACGAGTTGTTTGATCCTGATGTGGCGAGGAAGATGACACATCGGGGCGGACATAACTTCCCCAGGTACAATGAGGAGTTGGTACACTTTGCAGAGTTGATTATTGAGACGGTTGTTTCTCTTCACTAG", "translation": "MRFLCLHGYAFSVEVLQQQMEPITAHLPSDWEYEFLEAGMEPTELMLPNLKQVPKPNYSWYNFPYPEDVEEAYERLAAYVESEGPFDGIWGFSQGGSMAALLLLMHQAEHPDTPYPFKMAIFTSAFLPHSFDNGVISWDLTEKNTLEPTYLPGRIDVSRGKKLDWKKDLHTSIEYDMINAVKDELDFPVDLLLRWRPSDIPEKISVPSVHVRGLKDHYSFVDESVYELFDPDVARKMTHRGGHNFPRYNEELVHFAELIIETVVSLH"}, "identity": 0.6156716417910447, "similarity": 0.7611940298507462}, "0126a9a7-8eae-495b-8ad2-ba49bc57f0e7": {"uid": "0126a9a7-8eae-495b-8ad2-ba49bc57f0e7", "query": {"uid": "928da5fc-973d-4180-b9eb-8c45f88df79d", "label": "KAI1879083.1", "names": {"protein_id": "KAI1879083.1", "cluster_role": "hit_required"}, "start": 4394, "end": 12630, "strand": 1, "sequence": "ATGCCTTCCATTGTCGATTCACACGAAGCTGCCAACGGTACACCACTTGGAGTTTCCAATGGCCACACCAATGGCGGCTTCAACACCCATTCCAATAAAACCGAGGAGCCAACCCGACCGGATCGGACCCCCAATGGTGTAACTTCCTGTCAGAGCAAAACTCCATACTCTACAGCAATTGCCATAATAGGTGTTTCTGGAAGATTCCCTGGCGATGGTACAACGCCGCGAAAACTTTGGGATCTGCTTCGGGATGGGAAAAATGCTCTAGGCGAAGTACCAGAATCCCGGTTCAATGCAAAAGGGTTTTATCACCCAGATGGCGGAAGAGCAGGGTCCATGAACACTCAAGGAGGTTATTTTCTGAAACAGGACGTCGATAGGTTCGACGCCGGGTTCTTTTCCATCACCCCAGAAGAGGCAAAAGGCATGGATCCGGTCCAACGGATTCTTCTGGAACTAGCATACGAAGGTCTTGAAAATGGTACGTGAGCATTATATATCTGTGGAAGAGTCTTGAGATTAATCCCCGTGTTGCAGCTGGGTTGAAGATGGATCATATAGCAGACCAGAACATGTCCTGTTTCGTGGGAGCATGCCAGCACGACTACTGGGACATGCAAGCATATGACATGGATAGTAGCCCGTGAGTATAAGCGGTCCGTTGTAGTATACCCTCTAACGGCCATGAAGAAAATACACCGCCACTGGTACAGGGCCAGCATTGCTCTCAAATCGAATTTCATGGTTCTTCAACCTGAAGGGTCCAAGTGTCACGATCGACACAGCTTGTTCATCCTCAATGACCGCACTTCATCTCGCAAGTCAGAGCATCCGCAATGGCGAGTGCGACTCGGTATGGGGTTCCACATGGTTCTGATAACATGCCACTAATACTTGATCAGGCATTGGTTGGAAGTCTAGGTTTGCATCTACTTCCGAACTTCGGTGTTTTCATGTCCTCCATGTCATTCCTTAGTTCAGACAATAAATGCCACTCCTTTGATGCCCAAGCAAATGGGTATGCACGGGCAGAAGGAGGTGGCTTTATTGTGTTGAAGCGACTCGATAAGGCTATCCAAGATGGCGATACCGTCCGCGCCGTTATCAGAGCAACAGGGATCAACCAAGACGGTAGAACTATGGGGATCACGCAGCCCTCGGCTCAGCGACAAGAGGAATTGATTCGGTCGTAAGTACTAAGACCATGTTGATGTGCCCTTTTTTCTTTTCGAATGATTTTGCAAGCTCTACGCTGGGCTAGCCTATAGCAGGAGCACACTACCGTTAGAGGCACAGAAAGGAACCCTCTACGCGATATGATAAAACCTAGGACACTGACGTGTTATGATCAACCAGAACATATGCTTCAGCTAGCCTGCAGTTTGATGATACCAACTATTTCGAGGCGCATGGCACTGGCACGAAGGTGGGTGATCCCATCGAATGCTCGGTCATTGGCTCCGTCTTTGGTCCAACAAGGCAGCATCCCATCCTCGTCGGCTCAGTAAAATCCAATATAGGGCATCTCGAAGGGGCGAGCGGGATTGCCAGCATTATAAAGACTATCTACAGTCTTGAGAGCGGCTTGATCCCATCAACTCATGGTTTACAAAGGGTGAACCCCAAGATTCGCCTGCAGGACTGGAGGATCGACATTCCAACACAAACCACCAATTGGCCTCTTGGGCTTAGGAGAGCGAGTATAAACAGGTAAAGCAAACACCAAAATATGATCTGTTCCCAAATACTGACCATCGCAGCTTCGGCTATGGTGGGGCAAATGCACACTGTGTACTTGATGATGCTTATCACTTCTTCAAGAACCACGGACTTGCCGGCCATCATAACACCAGGGTTGAGGAAGACTTGACACTAAATGGATCCCACAATGAGCTCACTAGTGTCCAGAATGGTATACCTAGAGCTATTACGTTGGGCCAGGCAGCTAACGGCAGAGGCAGTCCAACACGGATGTTCACTCTTTCATCTCATGAGCAGTCGGGTGTTGTTCGCCTTTGCCAAAGACTCCAGAGCTATCTCAACGATGTGGAAGGAAAGGTCGACCATGAGGAGATGTTCCTGCATCGTCTGGCGTACACCCTATCAGAGAAACGATCGACTCTATCCTGGAAAACATACTGCCTGGCCTCGAGTATGGAAGATCTACGACAGGCTCTCTCTGCTGCGTCAAGAAGGGTTACACGAGCTTCGAAACAGCATGCACTTACTTTTATTTTTACTGGCCAGGGTGCCCAATGGTTTGCAATGGGACGATATCTATCCCGATACACGATCTTCCAACAATCCTTGAATGCGTCAAACGCGTATCTGAAATCATTCGGGAGTTCCTGGGATCTGATCGAAGAGTTGAACCGCAGCGCCGACACATCGAGAATTGACATCCCTGAGATCAGTCAACCAGCTTGTACCGCCTTGCAACTCGCAATAGTCGACCTTTTAACCTCATTTAACATACGCCCCAAGGTAGTCATTGGTCACTCGAGTGGAGAGATTGCAGCAGCCTATGCGAAGGGCTCTTTGGACAAACAAGCTGCAATGAAAGCTTCTTATTTTAGGGGCCTTCTAACGAGCGGGATCCCGAAAACAGGCTCAATGGCCGCCGTTGGTTTGGACCCCGAACTTGCCAAACAATACATTACCCGAACAACCATGGGAAAGGTTGTGGTAGCTTGTATCAATAGTCCCTCCAATGTCACACTATCGGGCGATACGGAGGGTATAGATGAGGTCACAAAACTTATACAAGCGGACGGAATCTTTGCAAGAAAGCTTCGGGTATCAACAGCATATCACTCCCATCACATGGAGGCAATTGCAGAAGAGTATCTTCGCTCGTTGGAAGATAGTTGCCAGGCTAAGGATGGCCTCCCGGAAGTTGTCATGTACTCTTCAGTCACGGCCAAAGTAATCGAGGGCAGTCAACTCGGTGCTGCATACTGGGTAGCGAACTTGATAAAGCCCGTCAACTTTTCTGGAGCCGTAACAGCAGCAATGCAGACAGGAGCTTTAGGAAAACGAAATATCTCAGCCAAGAAGGGAAATTCAGGCGTGATGATTGAGATAGGCCCGCACGCTGCACTCCAGGGTCCTCTGAAACAGATTATGGGCAGCCTCGGTGCACAGGACTCCAGCTATCGGTACTTGTCAGTAATCAAACGTGGCGAGGACTCTGTCCAAACATGTTTAGAGGTAGTTGGGGAATTGCAGGTTCTTGGTCACGAGGTGAACCTTTCGCTGGCAAATGGTTACCAAGATACTGAGGTCGTCATGTCTGCACTAACGGATCTCCCTCCATACGCGTGGAATACATCGAACAGCTTCTGGCATGAATCGGCTGCGCTCGCTGCGTACAAGAAAAGAGACCATCCTAGGCTTGAGTTGCTAGGAGCAAGAGATGAACGGTCAACCGAGTCTGAACCTTGCTGGCGTAACTATTTACGGATCTCGGAACAGCCGTGGATTGAACATCACCAGTTCCAAGGCACGAACATCTATCCCATGGCTGGCATGATTGTCATGGCAATAGAGTCAATGCGTCAAATTGAGACGCGACAGGATGTTTCGGGCTATCACATACGTGATGTCAATATTCGCAGTGCATTAGTCGTGCCCAACGATCAGACGGTTGAAACAAGATTACAACTTTCGCCATGGCGCACTGGATGCCATACAATAACATCGCATTGGACCGAATTTCAAGTATCCAGTCGTAACGAGAGCGGTGCTTGGACGATCAACTGTACAGGACTGATTGCAAACTCGTACCGGGAGGAAGTGAACGCAGGCTTTGTCGACGAGGAGGGCGAGAGAAGATCACAACTCAAAGGACTATACGACAGCATCGTACAAGCTGACTTACCAACGCTTGATTCTGCTGCCTTCTATACCCAGGTGAGTTGAAACGGATGTCTCCGTCTAGTGATGGATACTCTCTAACTATTCTCAGATGGATAAGTCAGGTTTCAGTTTAGGGCCAGCATTCAGAGGTGCCAAGAGGCTCAACATACTCAACTCAAGTTCCCATTTTACCATGGAGGTTCCAGATACACGAAAATGGACACCCAGCAAGTTCCAACCACCTCACTTAATCCATCCTGCAGTTTTGGATGTCTTCGTACACCTCTTGATTTCTAGCACGGGATATGGGAACACAATTAAAGCAAGAGTCCCTGTTTCCACTGCATCGTTATACGTTTCGGCAGACTTCGACTCCTCCGAAGGGACCGAGTATTTCGGATACAGCTCCTCCAGAAATCATGGCCAATTCAACATGATGAGTGATGTTGTAGCATTTGGTAATGACCTAGCCAAACCGATGATCATCCTCCAGGGATGCCAGACCGTACCTCTTCGTGGTGCGGCAACAGATAGCAAAACCGAGAGTAAAGCTTCAAGCTCGAGCCGGGGACATTCTCTCGGGCACGTCCCTTGTATCCCGATCATGGCGCCTGACGTGGAGTTGGCAGATGCTTCCCAGCTGGAAACACTCCTACGAGGCCAGGTCTCAACGCTACACGGAGAGAGTTCATTGATTAGCAATGAATTATCGAATTTGACTGAATCTACCGATAGTGACATCGAGCAAGGGCAAGAAAAGACGTCTTCGCCCGACAATGGCGCAGGTATACCGCAGTCTGTTAATCCATTTCTGGAACGCTACGTGGCCTTATTCGCACATAAACACCCGGGCTTGGATATTCTTGAATACAACACTTCGACTGAAGGCCTGCTTGCGAACTTCTTGGCATCCTTGCCGGTGGAAGCTAAGACAACCAAATACGTGGGCTCTTACGTTCTCGTCAACCCATTGGAGGATATGAATAGCATTGACTCTGTCCAACAGAAGAGTTCCAATATTCATTCGCATGGGTTTGTCGAGGGTTCGTACGACATCGTAGTTTGGGACAAAAGTGTTGAACATGGCGATGACGGGATTGATTTGGAGCATTGGAGAAAGCTCTTGAAACCGTAAGTGAATCATCATCGCTTTCCCAAAACCCTGTTTGAAATGTACTAAATCTCTGTAGCTGGGGAGTTTTGTTGGTAGTCGGGATCTTGGGTAACTACACCGACGTAATCTCCACTTACCACCCGTATGGTAGGTACATCATAGACTGTTTACAGGATCATAATACTGACGCAACTACTTTCATTAGAGACCAAAGAGCCAAAAGAGTCTCCCCGCGGCAATGACATTGATCAAATGCTCCAATCTGCAGGTTTTACGACGAATATCAACATTTCGGACTCATCCAGAGCAGCTGACTCGCCGTCAACCTTCATTGTTGCACAACAGACGTCAATCGTGGAACCTCCAGTCCGACAGGTCTTGATAGCGACTCCGCAAATGCAATCGCAAGAGCTGAGTGACTTGATTACCCAAGTAGAGCAAACGTTGAGGAGCCTGAGCTACGATGTTTTCACGGCGTCCTTATCCGACATGCCCGAACAGCCATCACCGTACCTATGCCTTGCGATGCTCGATTTCGATGCATCGTTTCTGGAAACTCTCAACGAGGACTTGTTTTCAAAAATGCGTTCCTTGCTTCTCAATGCGACAGGAACATTGTGGCTGACTGTAGACGGGGTTTTTGATGCCCACCACAAATCCGGTCTTGCCGATGGGCTTGGAAGGACCATTAGAGCCGAGCACCCAGAATTATCTTTCGCCACACTTGGACTTGATCCAAGAGCACCTCTTATGACAGACTCGAATATGAGCATCATCGGCCGAATCATGGGAACACTCTCCCGTAAGAGTCTGGAGGAGTCGATGGACTCTGAATATATCTCTCGGGAAGGCATTATTTTCGTGGAACGTCTAGTTCCCCACCCAGAGCTCAAGACTCTGTTGGACTCGTCAAGATCTGAAAGTCGTCTCCCAGCAGTCGATATTCCACTTCGGCGGACTGGGAGAGATCTCCAACTCTGCATCCGAGATGCTGGGTTACTGGACACCCTGGAGTATGTCGGCGAAACGAACATGTCCGGAACCTTAGCGGATGATCATATTGAGATAGAGGTCAAAGCAGTGGGGTTGAATTTCCGAGATGTGATGGTGGCTATGGGCCAAATGGAGGACTCGACTCTCGGCATCGAATGCGCCGGGGTGGTTTCTCAGGTCGGCGATCGTGTTCGGAAATTTAAGATCGGCGACCGTGTCTTTGGCATGCATGCTGGCTGTTTCCAGACACGCATACGAGGTGATCCTCGGACCTTCCAAAAGACTCCCGAGCACTTGAGCAACGAGGAGGCAGCGTCAATGATGTGCATATACGCCACCGTCGTTCATTCTTTGATTGACGTGGCTAAATTGCAACGCGGCGAATCCGTCTTGATTCACTCAGCTGCGGGTGGAGTAGGGCAGGCTGCAATCAAGCTTGCTCGTTACCTCGGAGCGGATATCTTCGCGACCGTCTCATCCGAGAAGAAGAAGAAATTCCTCGTGGATGAGTATGGAATAAATGAAACGCATGTATTCAACAGCCGTGACCACTCCTTCGCCCAAGGTATCCTACGTATGACGGGCCAGACGGGTGTTGACGTCGTGCTCAACTCGTTGGCGGGAGAAGCGCTTCGAAAGACGTGGTTATGTGTTGCACCTTTCGGTCGATTTATCGAGCTTGGAAAACGTGATATTTTGGATAACACAGGCCTCGAGATGCGGCCTTTTCTGCGGAATATTACCTTCGCTGGCCTTGATATTCTCGCACAAGTCACAGAATACCCAGACCGCTTCGAAAAGATAGGAAATCAGGTCGTTGAACTTACGCGGAAAGGTGCAATAGCCCCTTTTAGGAACCTTTCCATCTGTTCATTTGGGGACGCGGAAAAGGCCTTTCGGCTGATGCAAAGTGGGAGCCACATTGGCAAAATTGTCCTGTGTCCAGGGCCTGATGACATAATTCCGGTGAGTTTGTATTGGAATACGTGGCTCAAAGCTGCTAATCCTATTTTCAGGTGGTTCCTGAAGGCCTTGAAACCTCTCGGCTGCCTGAAGGCAGCACATACATCCTTGTTGGTGGTCTTGGAGGTATCGGCCAATCCATATCAAGAATGCTGTCAGGGATGGGAGCCAGGAATCTGGTGTTCTTGGCAAGATCGGGGAGCTCCCGCTCAGAGTCTCAGCTTCTGATAGAGAGCCTCCAGTCTCAGGGTACCTCTGCAACTACCATTGCATGTGATGTCGCTGACAAGTCACAATTACTGGCTGCAATCAATGAGGTGAAGCAACGTTTCCCACCTATCAAGGGAGTAATCCACTGTGCAATGGATCTGAGAGTAAGTCCTCCCGGCCTCGAACTTGCTCATTCATCTAACGGTTCGGACAAGGATTCCACCTACAGCAACATGTCGGCTACGGACTGGAATCTATCTCTCCGTCCGAAAGTACGGGCAACGCGAAACCTTCATGAGGTCCTGCCTGCAGACCTGGAATTCTTCGTTTGCTTGTCATCAATCGCAGGCATCATTGGATCGCGAGGCCAGGGTAACTACAATGCAGGTATGAATCGTGTACGACTTTATTCAAATCACGTTGAGACTGATCCTGTTCATAGGCAATACGTACCAAGATGCGCTTATGAATCATCGCGCAGCTGCAGGCTTGGCCGCGACTAGCATTAATCTTAGCTTGGTAGTCGGCATTGGTGTTTCGACCGAGCGAAGTGAAGTTTTTCAACTATTGAAAGACGGCGGGTTGCTGAGTATGGACGAGACCGATGTTCTCAGTATAGTGAAAGCAGCAGTCTTAGGACGGACTCCCACGCAGGTGACCATGGGGCTCTCTACTGGTGGTCAGCTAGAAGAGATGGGAGCTCCTGATCCGTACTGGTTTGCGGATTCCAGATTTTCTGTCATCCGTCAATTAGATCGGAAGGGTACCACCACCGACGGCACTCGCGGTGGACAAGATTGGAAAGGATTGCTCGCGGCGACTACGTCTAAGGATGAAGTTTACGAACTTGTGCTGGCTCAGCTTCAAGAAGGTGTCGCAAGAATCATCAAGATGGATGTTGAAAATATGGACCCAAGGAAGTCGCTTCCATCCCTTGGCATTGACAGTCTTGTGGCTATCGAGATACGCACTTGGCTTTTGAAGGAGTTTGAAGCGGATCTGTCGGTCTTCGACATTGTAAGTAACGATCCGATAACTGGGCTCGCGAAGAAGGTCACTGCAAAGTCTGCCCTGCTTTCATCAGCTATTATTTAA", "translation": "MPSIVDSHEAANGTPLGVSNGHTNGGFNTHSNKTEEPTRPDRTPNGVTSCQSKTPYSTAIAIIGVSGRFPGDGTTPRKLWDLLRDGKNALGEVPESRFNAKGFYHPDGGRAGSMNTQGGYFLKQDVDRFDAGFFSITPEEAKGMDPVQRILLELAYEGLENAGLKMDHIADQNMSCFVGACQHDYWDMQAYDMDSSPKYTATGTGPALLSNRISWFFNLKGPSVTIDTACSSSMTALHLASQSIRNGECDSALVGSLGLHLLPNFGVFMSSMSFLSSDNKCHSFDAQANGYARAEGGGFIVLKRLDKAIQDGDTVRAVIRATGINQDGRTMGITQPSAQRQEELIRSTYASASLQFDDTNYFEAHGTGTKVGDPIECSVIGSVFGPTRQHPILVGSVKSNIGHLEGASGIASIIKTIYSLESGLIPSTHGLQRVNPKIRLQDWRIDIPTQTTNWPLGLRRASINSFGYGGANAHCVLDDAYHFFKNHGLAGHHNTRVEEDLTLNGSHNELTSVQNGIPRAITLGQAANGRGSPTRMFTLSSHEQSGVVRLCQRLQSYLNDVEGKVDHEEMFLHRLAYTLSEKRSTLSWKTYCLASSMEDLRQALSAASRRVTRASKQHALTFIFTGQGAQWFAMGRYLSRYTIFQQSLNASNAYLKSFGSSWDLIEELNRSADTSRIDIPEISQPACTALQLAIVDLLTSFNIRPKVVIGHSSGEIAAAYAKGSLDKQAAMKASYFRGLLTSGIPKTGSMAAVGLDPELAKQYITRTTMGKVVVACINSPSNVTLSGDTEGIDEVTKLIQADGIFARKLRVSTAYHSHHMEAIAEEYLRSLEDSCQAKDGLPEVVMYSSVTAKVIEGSQLGAAYWVANLIKPVNFSGAVTAAMQTGALGKRNISAKKGNSGVMIEIGPHAALQGPLKQIMGSLGAQDSSYRYLSVIKRGEDSVQTCLEVVGELQVLGHEVNLSLANGYQDTEVVMSALTDLPPYAWNTSNSFWHESAALAAYKKRDHPRLELLGARDERSTESEPCWRNYLRISEQPWIEHHQFQGTNIYPMAGMIVMAIESMRQIETRQDVSGYHIRDVNIRSALVVPNDQTVETRLQLSPWRTGCHTITSHWTEFQVSSRNESGAWTINCTGLIANSYREEVNAGFVDEEGERRSQLKGLYDSIVQADLPTLDSAAFYTQMDKSGFSLGPAFRGAKRLNILNSSSHFTMEVPDTRKWTPSKFQPPHLIHPAVLDVFVHLLISSTGYGNTIKARVPVSTASLYVSADFDSSEGTEYFGYSSSRNHGQFNMMSDVVAFGNDLAKPMIILQGCQTVPLRGAATDSKTESKASSSSRGHSLGHVPCIPIMAPDVELADASQLETLLRGQVSTLHGESSLISNELSNLTESTDSDIEQGQEKTSSPDNGAGIPQSVNPFLERYVALFAHKHPGLDILEYNTSTEGLLANFLASLPVEAKTTKYVGSYVLVNPLEDMNSIDSVQQKSSNIHSHGFVEGSYDIVVWDKSVEHGDDGIDLEHWRKLLKPWGVLLVVGILGNYTDVISTYHPYETKEPKESPRGNDIDQMLQSAGFTTNINISDSSRAADSPSTFIVAQQTSIVEPPVRQVLIATPQMQSQELSDLITQVEQTLRSLSYDVFTASLSDMPEQPSPYLCLAMLDFDASFLETLNEDLFSKMRSLLLNATGTLWLTVDGVFDAHHKSGLADGLGRTIRAEHPELSFATLGLDPRAPLMTDSNMSIIGRIMGTLSRKSLEESMDSEYISREGIIFVERLVPHPELKTLLDSSRSESRLPAVDIPLRRTGRDLQLCIRDAGLLDTLEYVGETNMSGTLADDHIEIEVKAVGLNFRDVMVAMGQMEDSTLGIECAGVVSQVGDRVRKFKIGDRVFGMHAGCFQTRIRGDPRTFQKTPEHLSNEEAASMMCIYATVVHSLIDVAKLQRGESVLIHSAAGGVGQAAIKLARYLGADIFATVSSEKKKKFLVDEYGINETHVFNSRDHSFAQGILRMTGQTGVDVVLNSLAGEALRKTWLCVAPFGRFIELGKRDILDNTGLEMRPFLRNITFAGLDILAQVTEYPDRFEKIGNQVVELTRKGAIAPFRNLSICSFGDAEKAFRLMQSGSHIGKIVLCPGPDDIIPVVPEGLETSRLPEGSTYILVGGLGGIGQSISRMLSGMGARNLVFLARSGSSRSESQLLIESLQSQGTSATTIACDVADKSQLLAAINEVKQRFPPIKGVIHCAMDLRDSTYSNMSATDWNLSLRPKVRATRNLHEVLPADLEFFVCLSSIAGIIGSRGQGNYNAGNTYQDALMNHRAAAGLAATSINLSLVVGIGVSTERSEVFQLLKDGGLLSMDETDVLSIVKAAVLGRTPTQVTMGLSTGGQLEEMGAPDPYWFADSRFSVIRQLDRKGTTTDGTRGGQDWKGLLAATTSKDEVYELVLAQLQEGVARIIKMDVENMDPRKSLPSLGIDSLVAIEIRTWLLKEFEADLSVFDIVSNDPITGLAKKVTAKSALLSSAII"}, "target": {"uid": "cf92af48-6b0f-40ce-ba9e-088fc69171c6", "label": "EWZ45988.1", "names": {"protein_id": "EWZ45988.1", "cluster_role": "hit_required"}, "start": 5000, "end": 12427, "strand": 1, "sequence": "ATGACTCTCTCCAATGGCTCCAACGGCGCAAACGGCACTAGCAACGGCCATGGAGCTCATCCTAGCGCTAATGGCTTTCACAACGCTGCTAACGGGGGTGCTAACAATGGCACTGCCAATGGTGGCGTTGAACACGATGCTAGCCTCCCTCAGGTAGACGGCGACATCTCGTCTGCTATCGCTGTCATCGGAGTCTCTGGTAGATTTCCCGGTGATGCAACTTCGCCTCGTCATCTTTGGGATCTTCTCAAGGAGGGGAGGAATGCTCTGAGTGATGTTCCTGAGAGCCGCTTCAACATTGATGGGTTTTATCATCCTGATGGTGGAAGGGCGGGGACGTTGAATACCAAGCAGGGGTATTTTCTGAAGAGCGATGTTGATAAGTTTGATGCTGGGTTCTTCTCTATTACGCCTGAGGAGGCGAGGGGTATGGATCCTACGCAGAGGATTCTGCTTGAACTGGCCTACGAGGGTCTCGAGAATGGTAAGGTTACCGATTTTACTGTGAAAGTTTGGAGCTGACAGGTTGTAGCTGGTCTTAAGATTGACGAGGTCGCCAATCAACACATGTCTTGCTACATTGGAGCATGCCAGCACGATTACTGGGATCTTCAAGCCTACGACATGGACAGCGCCCCCAAGTACACCGCCACCGGTACTGGTCCAGCCCTTCTTTCAAATCGCATCTCCTGGTTCTTCAACCTCAAGGGACCCAGCGTCACTATTGACACCGCTTGCTCTTCCACATTGACTGCCCTGCACCTCGCAGGTCAAAGCATTCGAAATGGCGAAAGCGACTCTGTAAGTTATCTCCTAACCACCACCAAAACTCAGTCCTAACTTAGCAGGCTCTCGTCGGAGGTCTCGGTCTTCATCTCCTTCCCAACTTCGGCGTCTTCATGTCCTCCATGTCCTTCCTCAGCGCCGACAATAAATGCCACTCCTTCGACGCCTCAGCCAACGGCTACGCCCGTGCCGAAGGCGGCGGCTTCGTTGTCCTCAAGCGTCTCGACAAGGCCCTTTCCGACGGCGACACCATCCGTGCCGTCCTCCGAAGCACGGGTAGCAACCAAGATGGTCGAACCCTCGGCATCACGCAACCTTCTGCTTCTCGCCAGGAAGAGCTCATCCGTGCGACTTATGCTTCAGCTGGTCTGAGCTTCGAAAAGACCAATTTCTTTGAGGCGCATGGAACAGGTACCAAGGTCGGTGATCCTATTGAGTGTTCGGTCATTGGCAACGTTTTCGGCAAGACGAGGGAGAAGCCAGTTTATGTTGGCTCTGTGAAGAGTAACATTGGACATCTTGAGGGTGCGAGTGGTCTTGCTGGTCTTGTCAAGACGATTTACAGTCTTGAGAGTGGTGTAATTTCACCGACTTACGGGCTTGAGAACGTCAATCCTAAGATCAAACTTGATGAGTGGAAGATCAATATTCCTACTGAGGAGATCAAGTGGCCTGCTGGTCTACGGCGGGCTAGTATCAACAGTTTCGGATACGGTGGAGCAAACGCTCATGCTGTTTTGGATGATGCGTACCACTTCCTCAAGACTCACAACCTCAAGGGCCATCACAACACCAAGGTCGAGGGTGTTCTCACTACCGGCTTGATTGGGAACGGATCTCAAGACGCTAGCGACAAGACTGACAAGAAGTCTCACCTCTTCCTTCTCTCATCCCACGAAGAGTCTGGCATCGCTCGTCTCAGCCAAACGCTCCAGGCTTATCTCGTCGAGCCTGCTGCCCGCGAACTTCCTGAGGACCAATTCCTCCACCGCCTCGCCTACACTCTCTCCGAGAAGCGCTCCTCTCTTCCCTGGAAGACCTACGCCGCTGCTTCAACCATCGAAGAACTCCAGCAAGCCCTCGACGGCGCACCCACCAAAGCCGCTCGCGTTCCCCGACCTCAAGCCCTTACCTTCATCTTCACTGGCCAAGGAGCTCAATGGTTCGCCATGGGCAGAGAACTCCAGAAGTACCCCGTCTTCCACCAATCTCTCCACGCATGCAGCCAGTACCTCAAGGACTTCGGCAGCACCTGGGATCTTGTTGAAGAGCTCAATCGCGATGCGAAAGAGTCTATCATTGACCTTCCTTACGTCAGCCAGCCTTCTTGCACTGCTCTTCAGCTCAGCATCATTGATCTTCTTGCGAGCTGGGGTATTCACCCTCAAGTCACTATTGGTCATTCTAGCGGTGAGATTGCTGCTGCTTATGCCAAGGGTGCTTTCGACAAGGAGGCTGCTATGAGAATTGCATACTTCCGTGGTCATCTCACTGGTAACATTACCAAGACTGGTTCAATGGCTGCTGTCGGTCTTGGTCCTGAGCGTGTGAGCGAGTATCTCAGCCGCGTCACAGCAGGCAAGATCGTCATCGCTTGCATCAACAGTCCCGCCAGTGTCACTCTCTCCGGCGACGTCGAAGGCATCGATGAGGTTCTCACATTCCTCCAAGCCGACGACATCTTCGCTCGCAAACTCCGCGTCACTACAGCTTACCACTCTCATCACATGCAGCAGATCTCAGAGGAGTATCTCAACTCTCTCTCCGGCAAGTGGGAGCTCAAGCCCGGCAACCCCAAAGTCCGCATGTTCTCCTCCGTCTCGGCCAAGCCCATCGACGGCACTGAACTTGGCCCCGCGTACTGGGTTGCTAACCTTGTCAGCCCTGTCAACTTCTCTGGTGCTGTCACGGCTGCTGCCAATGCTGGTGCATTGGGTAAGCGCAAGGCCTCGGGTAAGAAGGGTAGTGCGGATGCTATGGTTGAGATTGGACCTCACGCTGCTCTCCAAGGACCTCTGAAGCAGATCCTTGATAGCATTGGTGACAAGGGTGCTTCGCCAAAGTACTTCTCTGCCATTAAGCGAAAGCAAGATGCCATCCAGACTACTCTCGAAGTCGTTGGCGAGCTCCTTGTTCTCGGCCACCCTGTCAACGTTACCCTCGCCAACGCCTACACCGAAACCACCTCCGCACTCGTCGATCTTCCCCCTTACGTTTGGAACACCACCAACAGCTACTGGCACGAGTCCGCCGCCGTGGCCGCCTACAAGCAGCGCAAACACCCCCGTCTCGAACTCCTCGGCGTCAGAGATCCTCGCTCCACCAAGGCCGAGCCTGCATGGCATAACTACCTCCGCATCTCGGAGCAGCCATGGATTGAGCACCATCAGTTCCAGAACACCAACATTTACCCCATGGCTGGTATGATCGTCATGGCGATTGAGGGTCTGCGACAGGTCGAGACGCGTAGTGATGTTGAGGGTTATACTATTCGGGATGTTAACATTGGAAGTGCTCTTGTTGTTCCGCTTGATCAGACTGTTGAGACGAGACTTCAGCTTACGCCTTGGAGATCTGGACCTAATGTGTCGTGGTCACACTGGACAGAGTTTACGGTTTCAAGTCGCAATGAGAGCGGTTCTTGGACGACCAACTGTACTGGTCTTGTCAGCACGTCTTACAAGCATGAGACCAACAGTACTTTCTTGGACGAGGAGGCTGCGGCCAACGCTCTTCTGAACCAAGAGTACAAGGACATCTCTCAATCTGATCTTCCCAGCGTCGACCCAACCGTCTTCTACACCAAGCTCGATGAGTCCGGCTTCAGTCTGGGCCCAGCATTCCGGGGCGTCAAGCAACTCAACCTCTTCGATCACAAGGCTCACTTCTCCATGGAAGTCATCGATACGAAGGAGTTCTACCCCAAGAAGTGGGAGCCCGCTCATCTCATCCATCCCGCTGTTCTTGATGTGTTTGTCCATCTCTTGATCTCCAGCACCGGTGACGCCGCCGAGATCAAGGCCCGAGTCCCCGTCTCGACTGCTTCTCTGTACATCTCTGCGGACTTTGACTCAACTAGCGGTACCAAGTATCATGGTTTCAGCACTTCCAAGAAACATGGTGCTACCAACATGCTGAGCGATGTCATTGCGTTTGCTGAGAATGGTACTAAGCCTTTGATTGCGCTTAAGGGATGTAAGACTGTGCCTCTGAGGGGTGCTTCTGATTCTTCTTCGGGTGACGGCCAGTCGCTTGGACATGTCCCTGTTGTTCCTAAGAAGGTGGTCGATATCGAGATCTCTGATGCTGTAACTCTCGAGCAGCTTCTGAAGGGTACCGATTTGGCTTCCAAGCTGGGCAGTTACCTATCTCTTCTGGGTCAGAAGCTACCTGGATTGAACGTGCTTGAGTACAGCTCGTCCACTTCAAGCACTCTTCTCAAGGCTCTCACTGCACAGGCTGAGGAGCTTCAAGGAAGCATCGCATCTGTTACTCTCACGACTCCCCTGGACGGACCTGTCGATGTGGAGGCTTCCGTCCCTGAGGCCTGGAAGAACAAGATCCAGCAGGAGAAGCTTGACCTCGCTCAGGACCCCAGCTCTCAAGGCTATGAGGACGCAACACTCGATGTTATCTTCCTAGACGTTGAAGAGCAGCAGGGCGACATCTCGCTCATCCTGAAGAACGCCAAGAAGATCCTCAAGCCTTCCGGCATCTTGCTGATCGCCAACCACGCTGCCGCCATCTCCACTGACCTTTTCAGCTCTACCGGTTTCACCTCCACTCCCGTTTCAGACCTCATCATCGCGCGCCACAAGCCCGAGACGGAGCCTTCAGTCCGTCGAGTCCTCATCGTCACTCCATCTTCCCCATCCTCGGGACTCAGCCAACTCGTTGCGCAGGCTGAGAGTGACTTGACCTCTCAAGGCTACGAGGTCGCCAAGACTGACTTTACCAATATCCCTGAGCAGACCACTCCATTCTTGACCCTTTCCACCCTCGACATCGACACTCCTTTCCTAGAGAACTTTGACCACGAGACATTCACCAAGCTTCGCTCCCTATTCCTTGCATCGCGTGGAACTCTCTGGTTGACTCTCGACACTGCATCTCGAGGCCTCATCAACGGTCTTGGACGAACCATTCGTGCCGAACACCCTGACATCTCCTTCACCACTCTTGGTCTCGATGCATCCACTTCCCTTGATTCCGCCTTGAACACCAAGACCATCTCAACCATCGTCGAGAACATTTCCCGCAAGACCTTTGGCGAGACTTCAGACTCCGAGTACGTCATCCGCAACAACCAAGTCCTCGTCGAGCGCCTCATCCCCAACCCCGACCTCAAAGCCCTCCTCGACTCCTCCAAGACAGGAAACAACCTCTCAGCCGTCAAGTTGCCTCTGAAGCAAGTCACCAAGCCTCTGCAGCTCTCCATCCGCGATCCTGGTCTTCTCGACACTCTCGAGTACCTCTCCGTTCCTGATCTCTCTGAACCTCTTGGGGATACCCAGATTGAGATCGAGGTCGGTTCTGTGGGTCTGAACTTCAGAGATGTCATGGTTGCGATGGGTCAGATGGAGGATAGCACCCTCGGTATTGAGTGTGCAGGTGTTGTTGCCAAGGTTGGCGCTGGTGTGCAGAAGTTCAAGGTTGGTGATCGTGTCTTTGGTATGCACGCAGGCTGTTTCCAGACTCGTGTCCGCGTTGATCCTCGTACTTTCCAGAGAACACCTGATCATCTCGGCGACGAGGAGGCTGCTTCTTTGATGTGTACCTCTGCTACAGTCGTCCACTCCCTCATCGATGTCGCGCGTCTTCAGCGCGGTGAGTCAGTCTTGATTCACTCTGCGGCGGGTGGTGTTGGTCAGACTGCCATTCGTCTTGCCAAGTACCTCGGTGCTGAGATCTTTGCTACTGTCTCTTCTGAGAAGAAGAAGCGTCTTTTGATTGAAGAGTACGGCATCAAGGAGTCTCACATCTTCAACAGCCGTGACTACTCTTTCGCTGATGGTATTCTCCGTCTCACTAACCAACGAGGTGTTGATGTTGTCATCAACTCTCTTGCTGGTGAAGCACTTCGCCGAACATGGCTTTGTGTTGCACCCTTCGGTCGCTTCATTGAGCTTGGAAAGCGTGACATCTACGATAACAGCGGTCTGGACATGCGTCCGTTCCTTGATAACATCACCTTTTCTGGATTAGACATCTTGACTCAGGTCATTAGCTATCCTGACCGTTTCGAGGCTATCGGCAACCAGGTCGTTGAGCTTCTGTCCAAGAATGCCATCTCGCCTTTGAACAACCTTGCACGATACTCTTTCGGTGAGGTCTCGAAGGCTTTCAGACTGATGCAGAGTGGTGGTCACGTCGGCAAGATTGTTCTGTACCCTCGTCCTGATGATATTGTTCCGGTTAGTCTCCTCTCAATCTTTCTCTCTTAACGCGTACTGATAACTTTTAGGTCGTTCCCGAGGGTCTTGAGAGCTTCTGTCTGCCTCATGATGCCACCTACGTTCTCATCGGTGGTCTCGGCGGTATTGGTCGATCGGTGACGCGTCTGCTTGTCGAACGAGGCGCGCGTCATCTCGTATTCCTCTCTCGATCAGCCGCTTCGCGTCCCGAAGCCCAAGCTCTTCTCGATGAGCTTCATGCTCAAGGCGTTCAAGCCAAGGCTTTTGCGGTTGATGTCGCCGAGAAGTCTCAGCTCGAGCCTGTCATCAACGGTGTGAAGCAGAGCTTCCCAGCCATCAAGGGATTGATTCACTGCGCCATGGATCTGAGAGTACGTCCTCCTTCGAGATTACTTGTATTCACTCACTAATGCACTTTAGGACGCGGTTTACAGTAACATGACGGCTGACGATTGGAACGCGTCTCTCCGTCCCAAGCTTCTCGCGACGCGTAACCTGCACGAACTCCTCCCTACTGACTTGGATTTCTTCATCTGCCTGTCTTCAATTGCCGGTATCATCGGATCGCGAGGTCAAGCCAACTACAACGCGGGTAACACGTACCAAGACGCGCTCGCTCATCACCGCGCGGCTTCAGGACTCGCAGCCACCAGCATCAACCTCAGTCTCGTCGTCGGCATCGGTGTTTCCACAGAGCGAAGTGAGGTCTTCCAGCTTCTCAAGGATGGCGGTCTGCTCGGTATGGATGAGAATGATGTTCTCAATGTCATCAAGGCCGCCATCTCAGGCCGTACCCCTACACAGGTCGCTCTCGGCGCATCTACAGGCGGTCAACTCGACAAGCTAGCAGCCAACGACCCCTACTGGTTCGCTGACTCGCGATTCGCAGTGCTCAACCAATTGGATCGTCAAGGCACTGGTGCTACCGCTGGTGGCCAGGACTGGAAGAAGCTGCTCGCCGCGGCTGCTTCGCCCGATGAGGTCTACGAAATTGTGCTACAGCAGCTTTTGGAGGGTGTTTCCAAGATCATCAAGGCTGATGTGGAGGATATGGACTCGCGAAAGTCGCTGCCTGCGCTTGGTATTGACAGTCTTGTCGCGATTGAGATTCGCACTTGGCTATTGAAGGAGTTCCAGGCTGACCTCTCTGTCTTTGACATTGTCAGCAATGATCCTTTGACTGGATTTGCCAAGAAGGTTATGGCAAAGTCTGCCTTGATTGCATGA", "translation": "MTLSNGSNGANGTSNGHGAHPSANGFHNAANGGANNGTANGGVEHDASLPQVDGDISSAIAVIGVSGRFPGDATSPRHLWDLLKEGRNALSDVPESRFNIDGFYHPDGGRAGTLNTKQGYFLKSDVDKFDAGFFSITPEEARGMDPTQRILLELAYEGLENAGLKIDEVANQHMSCYIGACQHDYWDLQAYDMDSAPKYTATGTGPALLSNRISWFFNLKGPSVTIDTACSSTLTALHLAGQSIRNGESDSALVGGLGLHLLPNFGVFMSSMSFLSADNKCHSFDASANGYARAEGGGFVVLKRLDKALSDGDTIRAVLRSTGSNQDGRTLGITQPSASRQEELIRATYASAGLSFEKTNFFEAHGTGTKVGDPIECSVIGNVFGKTREKPVYVGSVKSNIGHLEGASGLAGLVKTIYSLESGVISPTYGLENVNPKIKLDEWKINIPTEEIKWPAGLRRASINSFGYGGANAHAVLDDAYHFLKTHNLKGHHNTKVEGVLTTGLIGNGSQDASDKTDKKSHLFLLSSHEESGIARLSQTLQAYLVEPAARELPEDQFLHRLAYTLSEKRSSLPWKTYAAASTIEELQQALDGAPTKAARVPRPQALTFIFTGQGAQWFAMGRELQKYPVFHQSLHACSQYLKDFGSTWDLVEELNRDAKESIIDLPYVSQPSCTALQLSIIDLLASWGIHPQVTIGHSSGEIAAAYAKGAFDKEAAMRIAYFRGHLTGNITKTGSMAAVGLGPERVSEYLSRVTAGKIVIACINSPASVTLSGDVEGIDEVLTFLQADDIFARKLRVTTAYHSHHMQQISEEYLNSLSGKWELKPGNPKVRMFSSVSAKPIDGTELGPAYWVANLVSPVNFSGAVTAAANAGALGKRKASGKKGSADAMVEIGPHAALQGPLKQILDSIGDKGASPKYFSAIKRKQDAIQTTLEVVGELLVLGHPVNVTLANAYTETTSALVDLPPYVWNTTNSYWHESAAVAAYKQRKHPRLELLGVRDPRSTKAEPAWHNYLRISEQPWIEHHQFQNTNIYPMAGMIVMAIEGLRQVETRSDVEGYTIRDVNIGSALVVPLDQTVETRLQLTPWRSGPNVSWSHWTEFTVSSRNESGSWTTNCTGLVSTSYKHETNSTFLDEEAAANALLNQEYKDISQSDLPSVDPTVFYTKLDESGFSLGPAFRGVKQLNLFDHKAHFSMEVIDTKEFYPKKWEPAHLIHPAVLDVFVHLLISSTGDAAEIKARVPVSTASLYISADFDSTSGTKYHGFSTSKKHGATNMLSDVIAFAENGTKPLIALKGCKTVPLRGASDSSSGDGQSLGHVPVVPKKVVDIEISDAVTLEQLLKGTDLASKLGSYLSLLGQKLPGLNVLEYSSSTSSTLLKALTAQAEELQGSIASVTLTTPLDGPVDVEASVPEAWKNKIQQEKLDLAQDPSSQGYEDATLDVIFLDVEEQQGDISLILKNAKKILKPSGILLIANHAAAISTDLFSSTGFTSTPVSDLIIARHKPETEPSVRRVLIVTPSSPSSGLSQLVAQAESDLTSQGYEVAKTDFTNIPEQTTPFLTLSTLDIDTPFLENFDHETFTKLRSLFLASRGTLWLTLDTASRGLINGLGRTIRAEHPDISFTTLGLDASTSLDSALNTKTISTIVENISRKTFGETSDSEYVIRNNQVLVERLIPNPDLKALLDSSKTGNNLSAVKLPLKQVTKPLQLSIRDPGLLDTLEYLSVPDLSEPLGDTQIEIEVGSVGLNFRDVMVAMGQMEDSTLGIECAGVVAKVGAGVQKFKVGDRVFGMHAGCFQTRVRVDPRTFQRTPDHLGDEEAASLMCTSATVVHSLIDVARLQRGESVLIHSAAGGVGQTAIRLAKYLGAEIFATVSSEKKKRLLIEEYGIKESHIFNSRDYSFADGILRLTNQRGVDVVINSLAGEALRRTWLCVAPFGRFIELGKRDIYDNSGLDMRPFLDNITFSGLDILTQVISYPDRFEAIGNQVVELLSKNAISPLNNLARYSFGEVSKAFRLMQSGGHVGKIVLYPRPDDIVPVVPEGLESFCLPHDATYVLIGGLGGIGRSVTRLLVERGARHLVFLSRSAASRPEAQALLDELHAQGVQAKAFAVDVAEKSQLEPVINGVKQSFPAIKGLIHCAMDLRDAVYSNMTADDWNASLRPKLLATRNLHELLPTDLDFFICLSSIAGIIGSRGQANYNAGNTYQDALAHHRAASGLAATSINLSLVVGIGVSTERSEVFQLLKDGGLLGMDENDVLNVIKAAISGRTPTQVALGASTGGQLDKLAANDPYWFADSRFAVLNQLDRQGTGATAGGQDWKKLLAAAASPDEVYEIVLQQLLEGVSKIIKADVEDMDSRKSLPALGIDSLVAIEIRTWLLKEFQADLSVFDIVSNDPLTGFAKKVMAKSALIA"}, "identity": 0.6284367635506677, "similarity": 0.7376276512175962}, "7f3be7d4-7b06-4bc0-a7a4-671c9826d0f0": {"uid": "7f3be7d4-7b06-4bc0-a7a4-671c9826d0f0", "query": {"uid": "d09914a4-5f17-4621-acd2-e21a4feab4fe", "label": "KAI1879084.1", "names": {"protein_id": "KAI1879084.1", "cluster_role": "hit_required"}, "start": 13463, "end": 13790, "strand": 1, "sequence": "ATGAGCACCACGGACACCTCGCCTCTACGAGATTATCTAGTCCACGTGCCTGATCATCCGAATACGCTATCTATCAGACTGGCCACCAATAAAGAACACAATGAAGACGCGATACCCTTGGTCAAGGCCGGCCGTGTGCCCTTCTTTGGCAGCACGCTAAGTCGTCATGGTGTTGAAGGGGAGCAGCCCATCGAGAATGGGACAATCATGGTGTTTAAGGCTCGGAGTGAGGAAGAGATCAAGGCAATCATAAAGAAGGATGTCTTCACGAAAGCAGGCGTCTGGAACGCTGATCGTGCAATGATTTGGCCATTTTTGAGCAAATGA", "translation": "MSTTDTSPLRDYLVHVPDHPNTLSIRLATNKEHNEDAIPLVKAGRVPFFGSTLSRHGVEGEQPIENGTIMVFKARSEEEIKAIIKKDVFTKAGVWNADRAMIWPFLSK"}, "target": {"uid": "17905214-a15a-495a-9ae2-716bf02107fa", "label": "EWZ45989.1", "names": {"protein_id": "EWZ45989.1", "cluster_role": "hit_required"}, "start": 13251, "end": 13566, "strand": 1, "sequence": "ATGGCCACCGAGCTCAAAGAATACCTCGTCATCATCCCTGATCTTCCCGACGTCCTAGCCAAGCGACAAGTCCTTCTCAAACCTCACAACCAAGACGCAGCTCCCCTGGTCAAAGCCGGCCGCGTCCCGTTCTTCGGCAGCACCCTTGCTCATCACAGCCCCGAAGGCCAGCAAGTCGCCGAGAATGGAACAGTCATGATCATCAAGGCGGAGAGTGAGGAGGAGATCAGGGAGATTATTCGGAAGGATATTTTTACGATCGAGGGGGTTTGGGATTTCGGAAAGTTGTCTATTTGGCCTTTCAAGAGTAAATAA", "translation": "MATELKEYLVIIPDLPDVLAKRQVLLKPHNQDAAPLVKAGRVPFFGSTLAHHSPEGQQVAENGTVMIIKAESEEEIREIIRKDIFTIEGVWDFGKLSIWPFKSK"}, "identity": 0.5740740740740741, "similarity": 0.7407407407407407}, "39e2d98a-f233-4e40-83e6-2298ee4377c3": {"uid": "39e2d98a-f233-4e40-83e6-2298ee4377c3", "query": {"uid": "6590e2d9-7f55-474a-b09e-a0a19c5ef83c", "label": "KAI1879085.1", "names": {"protein_id": "KAI1879085.1", "cluster_role": "hit_required"}, "start": 14869, "end": 16455, "strand": 1, "sequence": "ATGATCAGTGCGAAATCCAACGGCTACAGACCTGCTGTGGTCTGTTCCGCGCGCAGCTCTAGCAACAAGGCCTTCGGGACAACAAGTCGGTAAGTTATATCCGTGACCCTTGAACGCAATTAAGATATATTTTATCTTTTAGATGCATATGTACTGAATGTGCTCATCGCATATAGATTACTCGAGGTCTATCGGACGCTGGGACGGATTGTCTCGGCCGCACATGACAGCGACATGCAGAGCTTGCTTCTAGAAAATCTACGGAGTATCGTCCAAGACATTCAATATGATCAAATTTCTGCACTACGATCCTTCGTACACTCTCCGGAAATAAGAAGAGAGACTATTCGGCGAATTGAAGAGGACTGCCAAAAATTACTTGATTACGTTGATGCTACTCGCAGTTTTGATCTCGACATCAATGGCAGGTCGAAAGATAAGGTGGTCAGCTTAGGCGAAAAGCTCAGCTGTCGATTCATGATGGCTATATTGAGAGACAGAAAGATTGAGGCTGAATACGTAGATCTGTCTGAAATTATATTCGCCAGCAGTTCGGATAGCTTGAAACCAATCTACTTCCGAAATGCCGCCGTTATTTTCGGGACACGCGTGGCGGCATGTAATGGCAAAGTGCCCATCATTACTGGCTTCTTTGGCGCCGTCCCAGGCAGCTTGACGAACGGCGGTATCGGAAGAGGCTATTCCGACTTGTGCGCAGTTCTAGTCGCGGTTGGTCTCCAGACAAAGGAAGTCCAGATATGGAAGGAAGTGGACGGTATATTCACTGCTGACCCGACAGAAGTACCGAAAGCGAGATGTTTGCCAACGATAACTCCTCAAGAGGCAGCTGAGTTGACGTTCTACGGGTCCGAAGTCATCCACCATCAAGCCCTGGCCCTAGCCATACAAGCCGAGCCCCCCATCCAGATTCGTGTCAAAAATGTGCAAAATCCAGCAAGCGAAGGCACTGTAGTTGCTGAGAAAATGGTCAAGCACTGTATACGACAGATGAAGCGTACAGACTCTTCCGAAAACGCGTGCTTATCGGAAATGACTTCGAGCAAACCCACCGCGATCACAATCAAGAGAGGTATCACCGTCATCAACATTTGTAGCAACAAACAGTCCATGTCCCACGGATTCTTCGCCAAGGTTTTCACCATCCTAGAAGACCAGGGTATTTCGGTGGATCTTATTTCTACCTCTGAAGTCTGCATTTCGATGGCTATCAGTAGAACGAACACGGAGGTCACTCAATTAGAGGATGCATGTACGAAACTAACAGAAACGGGAAAGGTCAATGTGCTCCCCGACATGGCTATACTCAGCCTGGTGGGCGAGGAACTAAAAAATATGACCGGTGTGGCCGGGCGAATGTTCGCGATTCTAGGGGATGAACAGGTCAACATTGAAATGATTTCTCAAGGTACGTCTAACTATAGCCGGACATACTATTAAGTTGAATTATGTGGTGACTTTAATGTGTTATAGGAGCTAGCGAGATCAACATTTCTTGCGTTATCCCAGCGAAGGATGCCACACGTGCCATCAACCAGTTACATGCAGAACTGTTGACTAATGAATGA", "translation": "MISAKSNGYRPAVVCSARSSSNKAFGTTSRLLEVYRTLGRIVSAAHDSDMQSLLLENLRSIVQDIQYDQISALRSFVHSPEIRRETIRRIEEDCQKLLDYVDATRSFDLDINGRSKDKVVSLGEKLSCRFMMAILRDRKIEAEYVDLSEIIFASSSDSLKPIYFRNAAVIFGTRVAACNGKVPIITGFFGAVPGSLTNGGIGRGYSDLCAVLVAVGLQTKEVQIWKEVDGIFTADPTEVPKARCLPTITPQEAAELTFYGSEVIHHQALALAIQAEPPIQIRVKNVQNPASEGTVVAEKMVKHCIRQMKRTDSSENACLSEMTSSKPTAITIKRGITVINICSNKQSMSHGFFAKVFTILEDQGISVDLISTSEVCISMAISRTNTEVTQLEDACTKLTETGKVNVLPDMAILSLVGEELKNMTGVAGRMFAILGDEQVNIEMISQGASEINISCVIPAKDATRAINQLHAELLTNE"}, "target": {"uid": "1341ccfe-910f-4c18-a05c-4114d6fa0b36", "label": "EWZ45990.1", "names": {"protein_id": "EWZ45990.1", "cluster_role": "hit_required"}, "start": 14207, "end": 15970, "strand": 1, "sequence": "ATGCGCAATCGTCGAGATAATTCCTGGGTGGTTCAAAAGTTTGGTGGGACTAGCATTGGTAAATTCCCAGACAAGGTTAGTTGCACGCTCTTAGTTCAACCGATTTGCCATAGTGACCATTGCTGACATGAATATGGTAGGTTGCCGAGATTGTGAAAAGGTACAGCTGGGCCACTAGCGTATCAAGGGAGCCGGCTAATGTTGTTGCAGTGCGAGGCTTGGAAGTGACAGACCAGCAGTGATATGCTCTGCACGAAGTTCCGGAAAGAAAGTCTTCGGAACAACGAGCAGGTGAGTCAAACAGCCAGATAACCTCCCATCAGATCAAACTACTAATCACGATCATCAAGGCTGCTACAAGTCTATCGGACATTGAGAGGCATTGTAGCCATAACTCAAGACCCTGACATGCAAGAGTTGCTATTCGACAGACTTCGTAGCATCATTCGAGATATCCGTGATGACCAAGTCGCCACTGTTCAGATATATATCTTGAGACAGGATATCCGTGATGAGACAATTCGACAGATCACCGCAGATTGCCAAGAGCTACTTGACTACACGTCCGCTGCTAAGCGCTTCAATCTTGACATCAATGGCAAAGCAAAGGACAAAATGGTCAGCTTTGGTGAGAAGTTGAGCTGTCGACTCATGGTTGCTATGCTGCGAGACAGAGATATCCCAGCGGAATACGTCGATCTCTCTGATATTGTACCCAGCAATAACCTGGATCAGTTGAAGCCTGAGTTCTTCCATGAAGCTGCTGCAGTCTTTGGAAAGCGGGTCGAAGCTTGCAATGGGAGAGTTCCCGTCATCACCGGCTTCTTTGGCACTGTTCCCGGGAGTTTGATAGACAGTGGTATTGGAAGAGGATATTCTGATCTGTGCGCTGTTTTGGTGGCGATCGGTCTGCATGCAGAAAGAGTGCAGATATGGAAAGAGGTTGATGGCATCTTCACAGCTGATCCCAGAGAAGTCCCTGACGCTCGATGCTTGCCTTCAATTACTCCGTCAGAAGCAGCTGAACTGACATTCTATGGATCCGAGGTCATCCATCATCTTGCACTGTCTCTGGCAATTCAAGCGAAGCCCCCAGTTAGTATCTTTGTTAAGAATGTGCAGAAGCCGTGGGGTCAAGGAACTGTTGTTGTTCCCAGCGATGGTGATGACACATCTTCGTGGCCGATCGATTACCTGGATCCTTCTGACTCGGACAGTACTTCATCCACAGCACTGCCGAAAATGCCGACAGCTGTCACTATCAAACGAGACATTACCATCTTCAATATTCTGAGCAACAAACAATCCATGTCTCACGGTTTCTTCGTCAAAGTCTTCACCATCCTGGCCGAGCACGATATTTCAGTGGACCTAATCTCCACCTCGGAAGTCCATGTCTCTATGGCAATCAACAGTTCCAACATGGATCCTTCTCAGATCAAGAGTGTTCAGTGCAGACTTTCTGAAGAAGGAGAGGTGAATGTGTTGCCAGACATGGCTATTCTGAGTCTCGTTGGTGCTGAATTGAAGAATATGACTGGCATTGCTGGAAGGATGTTCGCTATTTTGGGGGAGCAGCATGTGAACATTGAGATGATTTCGCAAGGTATGTAAACATAGGTGAATCTTTGACAGTCAAGTGCTGATCTGTTTTGGTAACAGGCGCGAGTGAAATTAACATATCCTGTGTGATCCCGGATAAGGACGCCACTAGGGCTCTGAATATGCTGCATGATGAATTGTTTACGAAAAGCGCTATCTAG", "translation": "MRNRRDNSWVVQKFGGTSIGKFPDKVAEIVKSARLGSDRPAVICSARSSGKKVFGTTSRLLQVYRTLRGIVAITQDPDMQELLFDRLRSIIRDIRDDQVATVQIYILRQDIRDETIRQITADCQELLDYTSAAKRFNLDINGKAKDKMVSFGEKLSCRLMVAMLRDRDIPAEYVDLSDIVPSNNLDQLKPEFFHEAAAVFGKRVEACNGRVPVITGFFGTVPGSLIDSGIGRGYSDLCAVLVAIGLHAERVQIWKEVDGIFTADPREVPDARCLPSITPSEAAELTFYGSEVIHHLALSLAIQAKPPVSIFVKNVQKPWGQGTVVVPSDGDDTSSWPIDYLDPSDSDSTSSTALPKMPTAVTIKRDITIFNILSNKQSMSHGFFVKVFTILAEHDISVDLISTSEVHVSMAINSSNMDPSQIKSVQCRLSEEGEVNVLPDMAILSLVGAELKNMTGIAGRMFAILGEQHVNIEMISQGASEINISCVIPDKDATRALNMLHDELFTKSAI"}, "identity": 0.6007751937984496, "similarity": 0.6996124031007752}, "efc284e7-a6c7-4c7a-9cd6-11fcac9d95bc": {"uid": "efc284e7-a6c7-4c7a-9cd6-11fcac9d95bc", "query": {"uid": "30a390d7-899f-4bcf-b2e3-21ea6ed1f603", "label": "KAI1879086.1", "names": {"protein_id": "KAI1879086.1", "cluster_role": "hit_required"}, "start": 17313, "end": 18750, "strand": -1, "sequence": "ATGGCAAATTCTGAACGTGCTTGCTCGCAGGTTTTCTGCATCCAGGATCTGAAAGAAGCTGCATCGCAAAAGATGTCCAAGATGAATAGGGGTATAATCTACATTACCTTGCGTCATCGGCATTGCTGATGCCAACACAGATTATTACAACGGCGGAGCGATGGACAACATAACGTGAGTTGCGATAACGACAGACCCAGTGCCATCAGACTAAATGAGCCATACTTGGTAGCCTGGCGAACAATGAGGCCGCATTCGACCGCTATTTGATACGGCCTAGAGTTTTACGTGATGTATCGAGTATTGATACTAGTACTAAAGTCTGGGGATCCACTGTGACATTTCCACTCGGGTTCTCTCCCTCTGCAATACAAAGACTAGCACACAGTGACGGCGAAGTCGGCACATCAAAGGCATGTGCAGCCCGCCAGGTACCCATGTGTCTGTCAGGTCTCTCCAATGACCGACTCGAAGACGTCATCACGCAGAGTACTGATGGATTGACTCCTTACGCCATTCAAATCAGTCCGTTCAAGGATCGTAAGATCATGTCGAACATCCTCTCCCGAGCGCAAGGTAGGTCTTCCCTCAATCGCCCAAGTCATGATTATGTCACCTTCCGATTAACACCTCCAACTCCTTGTAATAACTAAAACTTCAGCTTACGTCGTCAATTTTAGCTGCTGGGTACAAGGCCGTGGTCTTGACTGTGGATGCACCGATGTTTGGCCGACGGCTAAGCGACTTGCGCAATGGTTTTAAGGTGCCAGATGGCATGACCTTTCCGAATCTTACCTCGCAATCCTCATCAGAGTCTCAAGGTCTTGGGGGCAACGTCCCCGACCTCTCCTTTGGTATTCGTCCATGAGCATTACTTTCACGGATTCAGATTCTCATGAATGCCCAGATACCACAGCCACGTGGGAAACCGAGATTGCATACCTGAGAAGTGAAACGAACATGGAAGTTTGGGTTAAAGGGGGTGAGTTGCCAGCTCTTATACATTGGCCTTTACTAAACTATGCAGTGACAACTCCTGATGACCTTGCACTGGCAATACAGCACGGCGTTGACGGAGTCATAATCTCCAATCACGGTGGCAGGCAATTGGATAGTATGCCTGCAACAGTGGATATCCTTCGCGAGTGTGCACCGATTGCTAAAGGAAAAATACGTCTCGCTATTGACGGAGGCATTCGACGTGGCTCAGACATTTTCAAAGCAGTCGCGCTTGGTGCTGATTTTGTCCTGGTTGGACGAATTGCAATTTGGGGCTTAGCAGTAAGGACACAAATCTATAGCAAGTGCAGGTCGCTAACATGTGTTGATAGTACGACGGCCACAAAGGGGTAGGGTTGGCTATCGATTTGTTGCTCGCTGAGTTCAAATTATGTATGGGGTTGACTGGCTGCAGATCTGTAGCGGACATCAGCTTAG", "translation": "MANSERACSQVFCIQDLKEAASQKMSKMNRDYYNGGAMDNITLANNEAAFDRYLIRPRVLRDVSSIDTSTKVWGSTVTFPLGFSPSAIQRLAHSDGEVGTSKACAARQVPMCLSGLSNDRLEDVITQSTDGLTPYAIQISPFKDRKIMSNILSRAQAAGYKAVVLTVDAPMFGRRLSDLRNGFKVPDGMTFPNLTSQSSSESQGLGGNVPDLSFDTTATWETEIAYLRSETNMEVWVKGVTTPDDLALAIQHGVDGVIISNHGGRQLDSMPATVDILRECAPIAKGKIRLAIDGGIRRGSDIFKAVALGADFVLVGRIAIWGLAYDGHKGRTSA"}, "target": {"uid": "a2a84aa8-a236-4648-8f87-f0d47d4c3030", "label": "EWZ46010.1", "names": {"protein_id": "EWZ46010.1", "cluster_role": "hit_required"}, "start": 37555, "end": 39038, "strand": 1, "sequence": "ATGTCTCGTACCAATTTGCCCATTCAACCCGCCAAGATGTCTGACGCCACATCCTCCAAGCCGCAAATCTTCTCTATCCAGGACCTCAAGCAGGCCGCATCGGACAAGATGTCTCAGATGTACAGAGGTGCGCACAAACATAGCCCTCCGATCTCGGCATCGTCAGCTAATGCTTGCAGACTACTACAACGGCGGGGCCATGGACAACATCACGTAAGTTACACTCAAACCCTTTTAAGCTTTCGGTTCCTGAAACACTTACGCGGAATTAGTCTCGCGAGTAATGAGGCTGCGTTTGACCGATACTTGCTTCGTCCTCGCGTTCTCCGTAATGTTTCAAACATTGATATGACTACTACCCTCTGGGGCACCAAGGCAGCTTTGCCTCTCGGTGTCTCTCCCTCGGCGATGCATCGTCTTGCGCATGCTGATGGAGAGGTTGGAACGTCGAAGGCTTGTGCTGCACGAAACGTACCCATGATTCTGTCAGCTCTGTCAAACGATACCCTTGAGGATGTATCTGGACAGAGTTCTGATGGATCGACGCCCTATGCCATTCAGGTTAGCCCGTTCAAGAATCGGCAGATCACCACCAATCTTCTCAGCCGTGCCAAAGGTCAGTTTTTGTACTTGCATCTCGCTAAACAACCTTATTAATGAATTTTCTCCAGCTGCCGGGTACAAAGCTGTCGTGTTGACTGTGGATGCTCCCATGTTTGGCAGGAGATTGGATGATCTTCGAAATGGCTTCAGCGTCCCTCCAGGATTTAGCTTTCCTAACTTGAGCGCTCAGACCCAGTCAGGATCTGGTGGACTAGGTGGCGGTATTCCTGACCTGTCTTTTGGTATGTGATTGATGTTTCATCTGAGGTTGCCCTCACTAATTTCCTCAAGATACAGCTGCTACTTGGGAAGAGAAGATTGCATGGATGAAAAGCCAGACTGACCTTGAAATTTGGGTCAAGGGAGGTGAGTGCGCGAATGTTGATAGCCAAGACCCATACTGACTAAAACATCGTCTAGTTACTTCTCCCCTAGATGCACAGATTGCCATTGAGCAGGGTGTTGATGGTATCATCATCTCCAACCATGGAGGTCGACAGCTGGACACTACTCCAGCAACAATCGATATCCTCCGTGAAATCGCACCTATTGCCAAGGGCAAGACGCGCATTGCCATCGATGGTGGCTTCCGACGTGGTTCTGATATTTTCAAGGCTGTTGCGCTCGGTGCAGACTTTGTCTTTGTCGGCAGAATCGCCATCTGGGGTCTTGCTGTGAGTTCTGCAGCTGCCAATTCTGATACAAGAACTAATAAATGCTGTAGTATGACGGTTCCAATGGTGTTGGTTTGGCCCTTGACTTGCTGATCAACGAGTTCAAGTTGTGCATGGGACTTGCTGGATGCAGCAAGATTAGCGATATTACTCCGGCTCATCTGTCCATCTTGAACGCAAAAGGCGTCTTGGAGAGTGTATATTAG", "translation": "MSRTNLPIQPAKMSDATSSKPQIFSIQDLKQAASDKMSQMYRDYYNGGAMDNITLASNEAAFDRYLLRPRVLRNVSNIDMTTTLWGTKAALPLGVSPSAMHRLAHADGEVGTSKACAARNVPMILSALSNDTLEDVSGQSSDGSTPYAIQVSPFKNRQITTNLLSRAKAAGYKAVVLTVDAPMFGRRLDDLRNGFSVPPGFSFPNLSAQTQSGSGGLGGGIPDLSFDTAATWEEKIAWMKSQTDLEIWVKGVTSPLDAQIAIEQGVDGIIISNHGGRQLDTTPATIDILREIAPIAKGKTRIAIDGGFRRGSDIFKAVALGADFVFVGRIAIWGLAYDGSNGVGLALDLLINEFKLCMGLAGCSKISDITPAHLSILNAKGVLESVY"}, "identity": 0.6330749354005168, "similarity": 0.7235142118863049}, "c9b18669-be13-470b-9330-36c245b0fe4b": {"uid": "c9b18669-be13-470b-9330-36c245b0fe4b", "query": {"uid": "30a390d7-899f-4bcf-b2e3-21ea6ed1f603", "label": "KAI1879086.1", "names": {"protein_id": "KAI1879086.1", "cluster_role": "hit_required"}, "start": 17313, "end": 18750, "strand": -1, "sequence": "ATGGCAAATTCTGAACGTGCTTGCTCGCAGGTTTTCTGCATCCAGGATCTGAAAGAAGCTGCATCGCAAAAGATGTCCAAGATGAATAGGGGTATAATCTACATTACCTTGCGTCATCGGCATTGCTGATGCCAACACAGATTATTACAACGGCGGAGCGATGGACAACATAACGTGAGTTGCGATAACGACAGACCCAGTGCCATCAGACTAAATGAGCCATACTTGGTAGCCTGGCGAACAATGAGGCCGCATTCGACCGCTATTTGATACGGCCTAGAGTTTTACGTGATGTATCGAGTATTGATACTAGTACTAAAGTCTGGGGATCCACTGTGACATTTCCACTCGGGTTCTCTCCCTCTGCAATACAAAGACTAGCACACAGTGACGGCGAAGTCGGCACATCAAAGGCATGTGCAGCCCGCCAGGTACCCATGTGTCTGTCAGGTCTCTCCAATGACCGACTCGAAGACGTCATCACGCAGAGTACTGATGGATTGACTCCTTACGCCATTCAAATCAGTCCGTTCAAGGATCGTAAGATCATGTCGAACATCCTCTCCCGAGCGCAAGGTAGGTCTTCCCTCAATCGCCCAAGTCATGATTATGTCACCTTCCGATTAACACCTCCAACTCCTTGTAATAACTAAAACTTCAGCTTACGTCGTCAATTTTAGCTGCTGGGTACAAGGCCGTGGTCTTGACTGTGGATGCACCGATGTTTGGCCGACGGCTAAGCGACTTGCGCAATGGTTTTAAGGTGCCAGATGGCATGACCTTTCCGAATCTTACCTCGCAATCCTCATCAGAGTCTCAAGGTCTTGGGGGCAACGTCCCCGACCTCTCCTTTGGTATTCGTCCATGAGCATTACTTTCACGGATTCAGATTCTCATGAATGCCCAGATACCACAGCCACGTGGGAAACCGAGATTGCATACCTGAGAAGTGAAACGAACATGGAAGTTTGGGTTAAAGGGGGTGAGTTGCCAGCTCTTATACATTGGCCTTTACTAAACTATGCAGTGACAACTCCTGATGACCTTGCACTGGCAATACAGCACGGCGTTGACGGAGTCATAATCTCCAATCACGGTGGCAGGCAATTGGATAGTATGCCTGCAACAGTGGATATCCTTCGCGAGTGTGCACCGATTGCTAAAGGAAAAATACGTCTCGCTATTGACGGAGGCATTCGACGTGGCTCAGACATTTTCAAAGCAGTCGCGCTTGGTGCTGATTTTGTCCTGGTTGGACGAATTGCAATTTGGGGCTTAGCAGTAAGGACACAAATCTATAGCAAGTGCAGGTCGCTAACATGTGTTGATAGTACGACGGCCACAAAGGGGTAGGGTTGGCTATCGATTTGTTGCTCGCTGAGTTCAAATTATGTATGGGGTTGACTGGCTGCAGATCTGTAGCGGACATCAGCTTAG", "translation": "MANSERACSQVFCIQDLKEAASQKMSKMNRDYYNGGAMDNITLANNEAAFDRYLIRPRVLRDVSSIDTSTKVWGSTVTFPLGFSPSAIQRLAHSDGEVGTSKACAARQVPMCLSGLSNDRLEDVITQSTDGLTPYAIQISPFKDRKIMSNILSRAQAAGYKAVVLTVDAPMFGRRLSDLRNGFKVPDGMTFPNLTSQSSSESQGLGGNVPDLSFDTTATWETEIAYLRSETNMEVWVKGVTTPDDLALAIQHGVDGVIISNHGGRQLDSMPATVDILRECAPIAKGKIRLAIDGGIRRGSDIFKAVALGADFVLVGRIAIWGLAYDGHKGRTSA"}, "target": {"uid": "5d139285-238f-441d-b259-e0fcb159d530", "label": "EWZ46011.1", "names": {"protein_id": "EWZ46011.1", "cluster_role": "hit_required"}, "start": 37724, "end": 39038, "strand": 1, "sequence": "ATGCTTGCAGACTACTACAACGGCGGGGCCATGGACAACATCACGTAAGTTACACTCAAACCCTTTTAAGCTTTCGGTTCCTGAAACACTTACGCGGAATTAGTCTCGCGAGTAATGAGGCTGCGTTTGACCGATACTTGCTTCGTCCTCGCGTTCTCCGTAATGTTTCAAACATTGATATGACTACTACCCTCTGGGGCACCAAGGCAGCTTTGCCTCTCGGTGTCTCTCCCTCGGCGATGCATCGTCTTGCGCATGCTGATGGAGAGGTTGGAACGTCGAAGGCTTGTGCTGCACGAAACGTACCCATGATTCTGTCAGCTCTGTCAAACGATACCCTTGAGGATGTATCTGGACAGAGTTCTGATGGATCGACGCCCTATGCCATTCAGGTTAGCCCGTTCAAGAATCGGCAGATCACCACCAATCTTCTCAGCCGTGCCAAAGGTCAGTTTTTGTACTTGCATCTCGCTAAACAACCTTATTAATGAATTTTCTCCAGCTGCCGGGTACAAAGCTGTCGTGTTGACTGTGGATGCTCCCATGTTTGGCAGGAGATTGGATGATCTTCGAAATGGCTTCAGCGTCCCTCCAGGATTTAGCTTTCCTAACTTGAGCGCTCAGACCCAGTCAGGATCTGGTGGACTAGGTGGCGGTATTCCTGACCTGTCTTTTGGTATGTGATTGATGTTTCATCTGAGGTTGCCCTCACTAATTTCCTCAAGATACAGCTGCTACTTGGGAAGAGAAGATTGCATGGATGAAAAGCCAGACTGACCTTGAAATTTGGGTCAAGGGAGGTGAGTGCGCGAATGTTGATAGCCAAGACCCATACTGACTAAAACATCGTCTAGTTACTTCTCCCCTAGATGCACAGATTGCCATTGAGCAGGGTGTTGATGGTATCATCATCTCCAACCATGGAGGTCGACAGCTGGACACTACTCCAGCAACAATCGATATCCTCCGTGAAATCGCACCTATTGCCAAGGGCAAGACGCGCATTGCCATCGATGGTGGCTTCCGACGTGGTTCTGATATTTTCAAGGCTGTTGCGCTCGGTGCAGACTTTGTCTTTGTCGGCAGAATCGCCATCTGGGGTCTTGCTGTGAGTTCTGCAGCTGCCAATTCTGATACAAGAACTAATAAATGCTGTAGTATGACGGTTCCAATGGTGTTGGTTTGGCCCTTGACTTGCTGATCAACGAGTTCAAGTTGTGCATGGGACTTGCTGGATGCAGCAAGATTAGCGATATTACTCCGGCTCATCTGTCCATCTTGAACGCAAAAGGCGTCTTGGAGAGTGTATATTAG", "translation": "MLADYYNGGAMDNITLASNEAAFDRYLLRPRVLRNVSNIDMTTTLWGTKAALPLGVSPSAMHRLAHADGEVGTSKACAARNVPMILSALSNDTLEDVSGQSSDGSTPYAIQVSPFKNRQITTNLLSRAKAAGYKAVVLTVDAPMFGRRLDDLRNGFSVPPGFSFPNLSAQTQSGSGGLGGGIPDLSFDTAATWEEKIAWMKSQTDLEIWVKGVTSPLDAQIAIEQGVDGIIISNHGGRQLDTTPATIDILREIAPIAKGKTRIAIDGGFRRGSDIFKAVALGADFVFVGRIAIWGLAYDGSNGVGLALDLLINEFKLCMGLAGCSKISDITPAHLSILNAKGVLESVY"}, "identity": 0.608, "similarity": 0.6933333333333334}, "613a1f8f-2029-4eec-9a9a-68d3ad4609be": {"uid": "613a1f8f-2029-4eec-9a9a-68d3ad4609be", "query": {"uid": "30a390d7-899f-4bcf-b2e3-21ea6ed1f603", "label": "KAI1879086.1", "names": {"protein_id": "KAI1879086.1", "cluster_role": "hit_required"}, "start": 17313, "end": 18750, "strand": -1, "sequence": "ATGGCAAATTCTGAACGTGCTTGCTCGCAGGTTTTCTGCATCCAGGATCTGAAAGAAGCTGCATCGCAAAAGATGTCCAAGATGAATAGGGGTATAATCTACATTACCTTGCGTCATCGGCATTGCTGATGCCAACACAGATTATTACAACGGCGGAGCGATGGACAACATAACGTGAGTTGCGATAACGACAGACCCAGTGCCATCAGACTAAATGAGCCATACTTGGTAGCCTGGCGAACAATGAGGCCGCATTCGACCGCTATTTGATACGGCCTAGAGTTTTACGTGATGTATCGAGTATTGATACTAGTACTAAAGTCTGGGGATCCACTGTGACATTTCCACTCGGGTTCTCTCCCTCTGCAATACAAAGACTAGCACACAGTGACGGCGAAGTCGGCACATCAAAGGCATGTGCAGCCCGCCAGGTACCCATGTGTCTGTCAGGTCTCTCCAATGACCGACTCGAAGACGTCATCACGCAGAGTACTGATGGATTGACTCCTTACGCCATTCAAATCAGTCCGTTCAAGGATCGTAAGATCATGTCGAACATCCTCTCCCGAGCGCAAGGTAGGTCTTCCCTCAATCGCCCAAGTCATGATTATGTCACCTTCCGATTAACACCTCCAACTCCTTGTAATAACTAAAACTTCAGCTTACGTCGTCAATTTTAGCTGCTGGGTACAAGGCCGTGGTCTTGACTGTGGATGCACCGATGTTTGGCCGACGGCTAAGCGACTTGCGCAATGGTTTTAAGGTGCCAGATGGCATGACCTTTCCGAATCTTACCTCGCAATCCTCATCAGAGTCTCAAGGTCTTGGGGGCAACGTCCCCGACCTCTCCTTTGGTATTCGTCCATGAGCATTACTTTCACGGATTCAGATTCTCATGAATGCCCAGATACCACAGCCACGTGGGAAACCGAGATTGCATACCTGAGAAGTGAAACGAACATGGAAGTTTGGGTTAAAGGGGGTGAGTTGCCAGCTCTTATACATTGGCCTTTACTAAACTATGCAGTGACAACTCCTGATGACCTTGCACTGGCAATACAGCACGGCGTTGACGGAGTCATAATCTCCAATCACGGTGGCAGGCAATTGGATAGTATGCCTGCAACAGTGGATATCCTTCGCGAGTGTGCACCGATTGCTAAAGGAAAAATACGTCTCGCTATTGACGGAGGCATTCGACGTGGCTCAGACATTTTCAAAGCAGTCGCGCTTGGTGCTGATTTTGTCCTGGTTGGACGAATTGCAATTTGGGGCTTAGCAGTAAGGACACAAATCTATAGCAAGTGCAGGTCGCTAACATGTGTTGATAGTACGACGGCCACAAAGGGGTAGGGTTGGCTATCGATTTGTTGCTCGCTGAGTTCAAATTATGTATGGGGTTGACTGGCTGCAGATCTGTAGCGGACATCAGCTTAG", "translation": "MANSERACSQVFCIQDLKEAASQKMSKMNRDYYNGGAMDNITLANNEAAFDRYLIRPRVLRDVSSIDTSTKVWGSTVTFPLGFSPSAIQRLAHSDGEVGTSKACAARQVPMCLSGLSNDRLEDVITQSTDGLTPYAIQISPFKDRKIMSNILSRAQAAGYKAVVLTVDAPMFGRRLSDLRNGFKVPDGMTFPNLTSQSSSESQGLGGNVPDLSFDTTATWETEIAYLRSETNMEVWVKGVTTPDDLALAIQHGVDGVIISNHGGRQLDSMPATVDILRECAPIAKGKIRLAIDGGIRRGSDIFKAVALGADFVLVGRIAIWGLAYDGHKGRTSA"}, "target": {"uid": "6e6d4d20-79a8-4c98-9131-5d5565f433eb", "label": "EWZ46012.1", "names": {"protein_id": "EWZ46012.1", "cluster_role": "hit_required"}, "start": 38069, "end": 39038, "strand": 1, "sequence": "ATGTATCTGGACAGAGTTCTGATGGATCGACGCCCTATGCCATTCAGGTTAGCCCGTTCAAGAATCGGCAGATCACCACCAATCTTCTCAGCCGTGCCAAAGGTCAGTTTTTGTACTTGCATCTCGCTAAACAACCTTATTAATGAATTTTCTCCAGCTGCCGGGTACAAAGCTGTCGTGTTGACTGTGGATGCTCCCATGTTTGGCAGGAGATTGGATGATCTTCGAAATGGCTTCAGCGTCCCTCCAGGATTTAGCTTTCCTAACTTGAGCGCTCAGACCCAGTCAGGATCTGGTGGACTAGGTGGCGGTATTCCTGACCTGTCTTTTGGTATGTGATTGATGTTTCATCTGAGGTTGCCCTCACTAATTTCCTCAAGATACAGCTGCTACTTGGGAAGAGAAGATTGCATGGATGAAAAGCCAGACTGACCTTGAAATTTGGGTCAAGGGAGGTGAGTGCGCGAATGTTGATAGCCAAGACCCATACTGACTAAAACATCGTCTAGTTACTTCTCCCCTAGATGCACAGATTGCCATTGAGCAGGGTGTTGATGGTATCATCATCTCCAACCATGGAGGTCGACAGCTGGACACTACTCCAGCAACAATCGATATCCTCCGTGAAATCGCACCTATTGCCAAGGGCAAGACGCGCATTGCCATCGATGGTGGCTTCCGACGTGGTTCTGATATTTTCAAGGCTGTTGCGCTCGGTGCAGACTTTGTCTTTGTCGGCAGAATCGCCATCTGGGGTCTTGCTGTGAGTTCTGCAGCTGCCAATTCTGATACAAGAACTAATAAATGCTGTAGTATGACGGTTCCAATGGTGTTGGTTTGGCCCTTGACTTGCTGATCAACGAGTTCAAGTTGTGCATGGGACTTGCTGGATGCAGCAAGATTAGCGATATTACTCCGGCTCATCTGTCCATCTTGAACGCAAAAGGCGTCTTGGAGAGTGTATATTAG", "translation": "MYLDRVLMDRRPMPFRLARSRIGRSPPIFSAVPKVSFCTCISLNNLINEFSPAAGYKAVVLTVDAPMFGRRLDDLRNGFSVPPGFSFPNLSAQTQSGSGGLGGGIPDLSFDTAATWEEKIAWMKSQTDLEIWVKGVTSPLDAQIAIEQGVDGIIISNHGGRQLDTTPATIDILREIAPIAKGKTRIAIDGGFRRGSDIFKAVALGADFVFVGRIAIWGLAYDGSNGVGLALDLLINEFKLCMGLAGCSKISDITPAHLSILNAKGVLESVY"}, "identity": 0.4094488188976378, "similarity": 0.4671916010498688}, "1f91e8e9-0fdd-49e1-98c0-015c973378b5": {"uid": "1f91e8e9-0fdd-49e1-98c0-015c973378b5", "query": {"uid": "ec96232b-d8ba-483c-90ad-c4cbf8c24a66", "label": "KAI1879087.1", "names": {"protein_id": "KAI1879087.1", "cluster_role": "hit_required"}, "start": 20228, "end": 23518, "strand": -1, "sequence": "ATGATGATTGCGGCAGCAAAGACCGGGAACAAGGTATGATCCATCATCCTCGATACGCCTTTTTCTACGTGCCACTGACAGGTTGTAGCTCTTGCTTTCCTCGCCTCGGAACAGCGTTGAAGGGCACATTTCATTAACTAAAGAGTCCGGATGCGAGTTCTGGTTTACTGCATCAGGAACCGATAACGATGGTTTCATAAAACAACTTCAGATACCATCTGCTGAAGTACCAGACTTACCTGACCTTTTGAGTTCCACTGTGGTTCCTTTGTATCCTTACGAGAAACAGTTTCACGAAGGGTATTCGGATGTTCTTGCGTTGCTACACACCTCTGGCTCCACGGGACTGCCAAAGCTTGTACCATTATATCTCGGTACCGCAGCGACTATCGATGCGTTTCATGTCATGGAACCCATTGATGGAAAAATGCCGAACCCTGTAGAGTGGTAAGGACAACTTCTAATCACAAAGTTTCTTCTTGAAATTACGTTGGTGTATTTTGTTACCCACTCACTACTCTCCCAATATTGAGTCACATACAATTCATCTCGCCCCTAGCCGGAACGAGCAACTAACTATGCTTACCACCAATAGGGCGGGTACAAGGATGTTGTGTGCGATGCCTCTCTTCCATGTAAGTGTCAAATTGTGTTGCGCACTTCGAGGCCTCAGGTTTATAACATCACTTTAGGTTGCCGGTATCTGTCTTGGGCTATTTTCCGCTGTTTTCTTCCGGTGGACTGTCATCCTGCCATCTACCGGACCTTTGATGCAGCATCTAATCGAGGATTCATTAGACAACATCACAGTAGATTCGGCGTTCATATCCCCCAGTGTGCTGCAAGATATTTCTAAATCCCCCCGCATATTGGAGAAGCTCTCGAAACTGAGGTTCATCACGACAGCTGGTGGCCCAGTAGCTCAGTCTGTGGGAAACTCAATACATTCGCGCGTCCCAATATACCAGACAATGGGCATGACGGAAGGACAGTGGCTTGCGTCTGTGGTAACACACCCAGATGATTGGCAGTACTACCGCTTTCACCCACGGACTGGATTTGAGATGCGACCTTACTCGGATACACTGTTCGAACTGGTGTTTGTTAAAAGAGAGAATTTGGCGTCGACTCAACCAGTTTTCGTCACGTTTCCAGATCTTGACACCTGGGAATCAAGGGATTTATATTCTCGCCATCCTACAATCTCGGGCCTCTGGAAATACGAAATGCGCGCAGACGATCTCATTGTGCTGTCTAATGGGGAGAAGTTCAACCCGCTGGCAGCTGAAGGGGTATTGATCAGTCACCCATGGATATCATCAGCGTATATTACGGGGAGAGGTCGATTCCAGGCCGCCGCATTGCTTTATCCAATTGCGGACCTTAAAGCATCCGATCTTGATATCATCGACAATGTTTGGCCTACCATTGAACACGTCAATACGATTCTCCCGGGATTTGCGCAGATCCACCGAGACTTTGTTACGATCGTGCGAAGCCCATTCCCTCGAACACCTAAAGGAACATTATCCCGGAATGATACGGAAAAGGAGTTCACAAAGGAAATTGAGGATATGTACCGATTGCCCAGTGATTGCCAGCCTTCCGTTATTATTGATGAAGCCAGCCAAGAAAGCATTCGTGCTGGAATCAGGGACGCAATCCGAGTCGTGTCCAATGTCGCAGAGATCGATGACGATGATAACATTTTTTCCAAGGGTTTCGACTCCCTTCACGCTATCCGGTTGGAGAGACTTCTCAAGGCATCCTTCGCCCAGCGCATCAACGTGAAAGCTAATACGATTTACCTACATCCTTCCATCAAGCAGCTAAGTGAGGCAGTATGGATATTGCTTCACCAAGAGAAACTTTCAAGATCCCAAGACAGTACGTCCAATGGGCTTATAACGTCTCAGATGGTCTCAAAATACCTGAATTCGTTTGAAAAAGGCAGGAAAGAACTAGAATACATCGTGATTACCGGCACAACTGGCTCAATTGGTCCGTATCTACTAGATATATTCTCCAAGAGTGGCCAGGTTGGAGGTATCTGGTGTCTCAATCGCAGCGAAAATGCACAGGAGAAACAAGTAGAGCTGGCCAAGGTAAAGGGTCTCTCACAGGACTGGGACGGTAAGGTCAAGTTCGCCCAGTGCGATCTTTCATCAGAGGCTCTTGGCTTGAGTCACACAGTCCTTCAAGAGATAAAAGATCGAGCTACCACCATCATACGTGAGCAAGCTCCTGACTTGGAAACGCAGATCTTTTGCTAAGTTTCTCACAGACAATGCCTGGGAGGTCAATTTTAACTTACCACTAGCTGCTTTCGAGCCCCACTTCATTGGTCTCAGGGAATTAGTCAATATTTGCCAAAACACACGAAACAAGGTCAGGTTTTACTTCACCTCGTCTATCAGCTCTGCGATGAACTGGTCATCCAACAAGTCAGGCCCAGTCCCAGAGGCCGAAATTAGTAATTTCGATGCCCCTATAAATGGCTATGGGGCATCGAAATTGGTCGCAGAACACCTGCTCCATACGGCGGCGAAAGCAGGTGGGCTGAACTTCTCATCCTTACGAGTTGGTCAAGTTGCAGGGCCTGTCCAAACGCTTGGCAATGGCGGCGCGTGGACCAGACGAGACTGGTTGCCAGCAGTAAGCAATAAACAGCCTCTTATACTTTCTTCCTTTCTTGTTCCTGAATCCGCTAGCCAGCATTCTCCTGTACAGAACTGATCCTCTAAATATAGTTGATTGATGCTTCTGCTTATCTCAAGATGCTACCATCAGATTTGGGATCTGCTACCAACCTTGATTGGATCCCCGTCGATTTGCTTGCTGAGATTATCGGACAGCTGGTGGTGAGACCAATATTGGGAACGCGTGCACCGGAAATGTATTACAACATACTCAACCCTAGGAAAAGCTGTTGGAGTGATGTTCTGTCGATCATTAGGGGTCGTTTGGAAACAGCAATGTCCGAAAACATACAGGTTGTCCCATTTCAAGAGTGGATAAATTGTCTGCGAGATGCTGACGCCTCTATCATTCGTGAGGCTGATACTGGGTCTTCTGAGACTGCGAGAAAGGCTCAGACTGGACTCATGCTCATTTCGTTCTTCCAGAACCTGGCGGATAAAGGCTCTTCGCCAGATGTAGGTGCATATGCTGGCATTCAGCATTTGGATTGGGCCATGAGCAACTCATTGTCGCAAAGTACTATTCTTGCCAATTTGGCACCTGTATCTGAAGCCTGGTTTGATGCTTGGTTACAACAGTGGGGCTATTGA", "translation": "MMIAAAKTGNKLLLSSPRNSVEGHISLTKESGCEFWFTASGTDNDGFIKQLQIPSAEVPDLPDLLSSTVVPLYPYEKQFHEGYSDVLALLHTSGSTGLPKLVPLYLGTAATIDAFHVMEPIDGKMPNPVEWAGTRMLCAMPLFHVAGICLGLFSAVFFRWTVILPSTGPLMQHLIEDSLDNITVDSAFISPSVLQDISKSPRILEKLSKLRFITTAGGPVAQSVGNSIHSRVPIYQTMGMTEGQWLASVVTHPDDWQYYRFHPRTGFEMRPYSDTLFELVFVKRENLASTQPVFVTFPDLDTWESRDLYSRHPTISGLWKYEMRADDLIVLSNGEKFNPLAAEGVLISHPWISSAYITGRGRFQAAALLYPIADLKASDLDIIDNVWPTIEHVNTILPGFAQIHRDFVTIVRSPFPRTPKGTLSRNDTEKEFTKEIEDMYRLPSDCQPSVIIDEASQESIRAGIRDAIRVVSNVAEIDDDDNIFSKGFDSLHAIRLERLLKASFAQRINVKANTIYLHPSIKQLSEAVWILLHQEKLSRSQDSTSNGLITSQMVSKYLNSFEKGRKELEYIVITGTTGSIGPYLLDIFSKSGQVGGIWCLNRSENAQEKQVELAKVKGLSQDWDGKVKFAQCDLSSEALGLSHTVLQEIKDRATTIIHNAWEVNFNLPLAAFEPHFIGLRELVNICQNTRNKVRFYFTSSISSAMNWSSNKSGPVPEAEISNFDAPINGYGASKLVAEHLLHTAAKAGGLNFSSLRVGQVAGPVQTLGNGGAWTRRDWLPALIDASAYLKMLPSDLGSATNLDWIPVDLLAEIIGQLVVRPILGTRAPEMYYNILNPRKSCWSDVLSIIRGRLETAMSENIQVVPFQEWINCLRDADASIIREADTGSSETARKAQTGLMLISFFQNLADKGSSPDVGAYAGIQHLDWAMSNSLSQSTILANLAPVSEAWFDAWLQQWGY"}, "target": {"uid": "ca42844a-1595-4265-b201-5838aadcfd90", "label": "EWZ46009.1", "names": {"protein_id": "EWZ46009.1", "cluster_role": "hit_required"}, "start": 33447, "end": 36814, "strand": 1, "sequence": "ATGGGTTCAATCTCCCATTTGCCCGCCTACGGCTATAGGCTGCTTCCCGTTGTAATCGACGAGATAGCACGGGACGGACCTGATCGCGTGCTTTTCTACACTCCCCGCAACGGTCAACCTTCGCAAGGATATGATGAAGTCAACACCAAGATCTTTGCCAACTCCATTAACCGGCTTTGCGGGTGGCTCGACTCCCAACTTGGATCGCCAGCGGGGCCCAGGACAATTGCGTACATTGGTCAAAGTAAGTTGACTTTGCTATCCTACTGCAGGCAGCTGCTGATGGGCATTAGATGACCTGAGATACTTCATCATGATGATTGCTTCCACAAAGCTGGGACATAGAGTAAGATCCCATGAATATCTCATCCGTTAGGTAGTGTCTAACTGATTAGCTGTTACTCTCGTCACCACGCAACAGTGTTGAAGGGCACGTATCACTTATCAAACAGTCTGGCTGTGAGTTCTGGATCGCCTCATCTGGCTTGGATCACCATGAATTCCTGCAAGACCTCCAGATTCCAAGTGTTGAAGCCCCTGAATTACCCCAGCTCCTAGATCCAACACCCGTCAAGCCCTATGTCTACCAGAAATCCTGGAATGAAGGAAAGTCGGACGTGCTGGCACTGCTTCACACCTCCGGCTCTACTGGCCTGCCTAAACTGGTGCCAGTGTATCTCGAGACTGCTGCTACTGTTGATGGCTTCCACTTGATGGAGCCTACGAATGGGAAGAGGCCGACTGGTGTTGAATGGACTGGCACGAGACAGTTGTGCGCTATGCCCCTCTTCCACGTAAGTCTCGTTTTCTTGTATCTGAAGCCAGGCTCTGATGTGTGTATCTTAGGTTGCTGGAATCTGCCTTGGTCTGTACTCAGCCGTCTTCTTCAACTGGACCGTTGTTCTCCCGTCTGTAGGACCGATCATGCAGCACGTTATAGAAGACGCGCTTGACCACATCTCACTCGACTCAGCGTTTATCTCACCTAGTGTCCTACAGGATATCTCCAAGTCACCCCGCGTGCTCGAGAAGCTCTCCAAGCTCAAGTTCATCACATCAGCTGGAGGACCTATTCCTCAGTCCGTTGGCGACTTGATCCACCCGCGTGTACCCATCATGCAAACCATGGGCATGACAGAGGGCCAGTGGCTTGCATCTGTCGTCACGCACCCAGATGAGTGGGCTTATTACTACTTCCATCCAAGAACAGGTGTCGAGATGCGTCCTTACTCCAAAGACCTGTCTGAGCTGGTATTTGTCCAGAACCCCAAGCTTTCAGCTACTCAACCTGTTTTCAAGACGTTTCCTGAGCTTGATATCTGGGAGACGAAGGACTTGTACTCACGACATCCAAAGCATCCTAATCTCTGGAAGTACGAGATGCGACGTGATGATCTGATCATCCTCTCCAACGGAGAGAAATTCAACCCCCTTGCTGCTGAAGGAAAGCTTATCAGCCACCCATGGATTGCTGCCGCTTACCTCACTGGCCGTGGCCGTTTCCAGACAGCTGCCCTCCTATACCCGGACGAGAACAGCCTCGACAAGTCAGACGACATCATCACCGACAACGTCTGGCCAACGTTTGAAGAAGTTAACAAGTCTCTTCCAGCGTTCGCTCAGATCCACCGTGATTTTGTCAAGATCGTTCGAACTCCGTTTCCTCGTACTCCAAAGGGAACTCTCGCTCGCAATGAGACAGAAAAAGCATTCACTGTCGACATCAGCGCAATCTACGACAGGTCTACTCATGGTAAGCCTTCTGTTCACATCAACGGAACAACGGAAGATATAGTCCGTTCTGGCATTCGAGAGGCAATTGAGACCGTGTCCGGTTTGGTTGACCTCAAGGACGATGACAACATCTTCACCAGAGGTTTCGACTCACTTCATGTCATCCGACTAGCCGGACTTCTCAGTTCTGCCTTCGATCAGCCACTTGAAGTAGAGGCGGGTACTATCTATACCAACCCAACCATCTCTCAGCTCGCCCATACGGTTTGGTCTCATCTTGAACATGGCCCTCAGGACAAGGTTCATCACAGCGAAGTTACTCGGGAGATGCTTGCCAAGTACGCTCAGGCTTTCGAACCACCTCGCGAGGCGAAGGAGCATATTGTTCTCACCGGCACAACTGGAGAGATTGGTTCGTATCTGCTTGATGTTCTTTGTAACAACGACAAGGTTGCCAAGGTTTGGTGCTTGAACCGCAGCGCCGACGCCTTCCAACGTCAAACAGACTCGGCCAAGTCCAAGGGCCTTTCATCAAACTGGCAAAGCAAGACCAAGTTCGTTCGTTACGACGTGGCCTCAGATAACCTTGGGTTGAGTGAGGCTGATCTTGAAGAGATCAAGAATGAAGCCACTGCTATCATACGTAAGTCCGTTACCTCATATAACCATTCACTCGAAGTTAACCTTGACTATAGATAACGCTTGGGAGGTCAACTTCAACCTTCCTCTCTCTTCCTTCGAGCCCCAGTTCATCGGTCTCAAGAGTCTGGTCGATGTCTGCCGAGAGGCTCGTCACAAGATCCGCTTCTTCTTCGTGTCGTCTATCAGCGCTGCTATGCACTGGCCGTCTGACCTCTTAGGCCCTGTACCAGAAGCAAGCATTCCCCGATTCGATGCACCGATCAACGGCTATGGTTCATCTAAGCTTGTAGCTGAGCATCTCCTCAGCAAGGCCGCGCGATCTGGTGTATTGAGCCTCTCTGTTCTACGAGTTGGCCAAGTCGCTGGTCCGGTTAAGACTCTTGGCGAAGGTAGTATTTGGACTCGACGAGATTGGGTTCCAGCTGTAAGTCTTCACTCGCGGTGCATCGTTTACTGTCTAACTAACAGATTGTCTCAGATCATCGATGCTTCAGCGCATCTGCGAGCTCTGCCACTAGATCTTGGTTCTGCCAGCATTTTGGACTGGATCCCCATTGATCTCCTAACCGAAGTCATTGGACAACTCGTCGTCCCCGTGAACTCAGTCGTAGGACAGGAAAATTACTACAATCTACTTAACCCCCGAACACCCAGCTGGATAGACAGCTTGCCTGGTCTCAAAGCTCGTCTCGAGGCTTCTTTTTCAGAGACGTTTGAGATCATTCCGCTAAAAGAATGGATCGGCCGTTTGCGAGGTGCTGAGAAGACCATCGTGAAGGAGGTCAGTGAAGGATCATCCGAGACTGCGAGGAGGGCTCAAAGTGGTCTCAAGTTGTTGGCCTTCTTTGAGATGCTGGCCTCTGGAAAAGAGGGATCTCGGGGTCTTGAATGGGCCAAGGCAAACACGTTGGCACAGAGTTCTTTCTTGGCCTGCATGGAGCCTGTATCATCAGCTTGGTTTGACACTTGGTTGAAACAATGGGGATATTGA", "translation": "MGSISHLPAYGYRLLPVVIDEIARDGPDRVLFYTPRNGQPSQGYDEVNTKIFANSINRLCGWLDSQLGSPAGPRTIAYIGQNDLRYFIMMIASTKLGHRLLLSSPRNSVEGHVSLIKQSGCEFWIASSGLDHHEFLQDLQIPSVEAPELPQLLDPTPVKPYVYQKSWNEGKSDVLALLHTSGSTGLPKLVPVYLETAATVDGFHLMEPTNGKRPTGVEWTGTRQLCAMPLFHVAGICLGLYSAVFFNWTVVLPSVGPIMQHVIEDALDHISLDSAFISPSVLQDISKSPRVLEKLSKLKFITSAGGPIPQSVGDLIHPRVPIMQTMGMTEGQWLASVVTHPDEWAYYYFHPRTGVEMRPYSKDLSELVFVQNPKLSATQPVFKTFPELDIWETKDLYSRHPKHPNLWKYEMRRDDLIILSNGEKFNPLAAEGKLISHPWIAAAYLTGRGRFQTAALLYPDENSLDKSDDIITDNVWPTFEEVNKSLPAFAQIHRDFVKIVRTPFPRTPKGTLARNETEKAFTVDISAIYDRSTHGKPSVHINGTTEDIVRSGIREAIETVSGLVDLKDDDNIFTRGFDSLHVIRLAGLLSSAFDQPLEVEAGTIYTNPTISQLAHTVWSHLEHGPQDKVHHSEVTREMLAKYAQAFEPPREAKEHIVLTGTTGEIGSYLLDVLCNNDKVAKVWCLNRSADAFQRQTDSAKSKGLSSNWQSKTKFVRYDVASDNLGLSEADLEEIKNEATAIIHNAWEVNFNLPLSSFEPQFIGLKSLVDVCREARHKIRFFFVSSISAAMHWPSDLLGPVPEASIPRFDAPINGYGSSKLVAEHLLSKAARSGVLSLSVLRVGQVAGPVKTLGEGSIWTRRDWVPAIIDASAHLRALPLDLGSASILDWIPIDLLTEVIGQLVVPVNSVVGQENYYNLLNPRTPSWIDSLPGLKARLEASFSETFEIIPLKEWIGRLRGAEKTIVKEVSEGSSETARRAQSGLKLLAFFEMLASGKEGSRGLEWAKANTLAQSSFLACMEPVSSAWFDTWLKQWGY"}, "identity": 0.5741444866920152, "similarity": 0.6872623574144486}, "a78832f2-04d1-467d-969c-8e4b0e72e62e": {"uid": "a78832f2-04d1-467d-969c-8e4b0e72e62e", "query": {"uid": "b38e99d8-bf39-4b48-870b-2dc3fd517f97", "label": "KAI1879090.1", "names": {"protein_id": "KAI1879090.1", "cluster_role": "hit_required"}, "start": 31503, "end": 32697, "strand": 1, "sequence": "ATGTCTGGCAACTTCTCGTCCAGGGCTCCCTGGAAGCGCTCGGCCTGTGACCGCTGCCGCGCGCAGAAATTGCGATGTCACCGTGACGAAGACCAATCTCCTGACACCTGTCTTAGATGCTTGAAGTCGCAAGTGAAGTGTTTTACCAGCAAGGCGCGGCCAACCGGTCGCCCTCCCTCACGCCAGCCTACCAGGGTCGAGCAGAACGATAACAATTCTCTCCACACCGCTACCTCCGAGAGCGGTGCTGACATGAATATGGTGGACTACGACATGTCCCTAGACACCTTTCTGGACAGCATTGGGATGCAGCATACTGATTTTGGCACGAGTGACGAGTTGCTTGATAGCGCCTCTCCTCCTCATTCCGCACCATCAATAGTGCCACCACCGGCACTAGGGGATCCCGGCCCCTCTCAGCATCCTTACCAATATAGTATACCTAAGATGGATCCTACGACGCACGGTCGTGTAGAAGATGCGGGCTGTCTACTTTCGAAATTACACTATGAACTCTCTGAACAGCTATACTACATTAGATCGGTACCATGGGACGTCAAAAGCGCCTTACTCCTGACTTTCTCCCACAAGAGCAATACCGAAGAGACGGAAATCTCTGAGCCGCACCCCCTTGTCCAAGTGTCGAAGGCATCAACAGAGTTAGAAAATTTGCTGACAGGTCTTCGACTACCGGCGTCTACGGACCATACGAGCCCCACATTTTCATACTCGCCATCCTTCTCACCACGCATAAGCACGACCCAGCTCCTTACGGCCCTGTCTTGCTACATACAGATCGTGTCTATCTACGACATAATATTTTCCAAGGTCTTAGACTATCTGACGAAAAATGCAAGGGCTTCGACTCCATTCCAAGCGCCTGCTCCCAAAATGTACTTGGGAGGTCTGCCGATACCTTTATACCAGACTCTCCCCGGCAGTCTTCTTGTTCATTTAACAGAGCACCAACTACAGCCCATCGAACAGCTAATGGGCCTACCTGAGCACTACAGAGTTTCTTCAAAATCCAACGAGAGCAGCAATGGCGGAGATATGGGGCTATTTCGGGGCCAACATAGCCAACCTCTGCTGGTTGCTGTAATTCAACTAGGTGAAGACGGAGATGGCAATCATGATGGCATAAGATCTATTCGGTCTTTGAAGGTGAAAATGCGACAGATCAAAGATTTTTAG", "translation": "MSGNFSSRAPWKRSACDRCRAQKLRCHRDEDQSPDTCLRCLKSQVKCFTSKARPTGRPPSRQPTRVEQNDNNSLHTATSESGADMNMVDYDMSLDTFLDSIGMQHTDFGTSDELLDSASPPHSAPSIVPPPALGDPGPSQHPYQYSIPKMDPTTHGRVEDAGCLLSKLHYELSEQLYYIRSVPWDVKSALLLTFSHKSNTEETEISEPHPLVQVSKASTELENLLTGLRLPASTDHTSPTFSYSPSFSPRISTTQLLTALSCYIQIVSIYDIIFSKVLDYLTKNARASTPFQAPAPKMYLGGLPIPLYQTLPGSLLVHLTEHQLQPIEQLMGLPEHYRVSSKSNESSNGGDMGLFRGQHSQPLLVAVIQLGEDGDGNHDGIRSIRSLKVKMRQIKDF"}, "target": {"uid": "754af5a2-fce4-4631-83c0-911a876977c0", "label": "EWZ46017.1", "names": {"protein_id": "EWZ46017.1", "cluster_role": "hit_required"}, "start": 41215, "end": 42574, "strand": -1, "sequence": "ATGCCCCATCTCTTTCCAGTCTTTTCCGGGATCATCAGGATAACGGTTTCCTTTCTTTTTACTGCTCCCACTTTGACATACACTGCTACCTGCTTACTTGGTCTAAAGATGGCTGGCGACTTTTCTAACAGAGCACCTTGGAAGCGCTCGGCATGTGATCGCTGCCGCGCACAGAAGCTGCGATGTCACCGAGATTCAGGTCACTCAACAGACGCATGTCTTAGATGCCTCAAATCTGGCATCGAATGTGTCACCAGCAAAGCACGTCCAACAGGTCGTCCCCCCTCAAGACAGGTGCAGCCAACCGTTTCAGTTGAGCAAGGTGATACCAGCTCGTCGTCACACACCACAGACTCTTCACCCTCAGCCGGTGGCACAGACATCAACAGCATGATGAACTTTGAGTATGATTTGTCGCTGGACAACATCTTGGACAGCATTGGGATGCAACATTCCGATTTCATCGTCAATGACAATATCCTCGTCGACATCTCCCCCCTGTCGTCCCAATCGACGAGCCAACACAGCGTTGCACAGGCACAGACAGTGGACCCTAGCACCATCCAATCGACAACGTCGTACCAGTTCAACAGCCTACCGAGTACCAGTTCCATGGACTCTGCCTTACCCATAAGAAGCGATCATGTTGAGCTACTTCTGTCAAGGCTGCATTCGAAATTGTCTGCCCAGCTCTACTCCATCAGATCGTCGCCATGGGACGTAAAGGGTACCCTGAACCTTTCCTTGGCCCATCAGGGTATTGGTCAAGATTTTGAAAACTGCGAGTCCCATCCTCTAGTCCAGGTATCACAAGCTTGCACTGAGCTCGAGAGGCTCTTGTCTGGCCTTCGCGCCCCCGCATCTGCTGAGCATACGCCCTCATCATTTTCGTACACGCCAGCAGTGCCACCGCGTTTACGCACAACACAGCTTCTCATTGCACTTTCGTGCTACATACAAATTGTTTCAATCTATGGTATCATATTCTCAAAAGTGTTCGACTACCTCCTCAGCACCTCTAAGACGTCAATTGGCTCATATCAATCATCCCCATTGACTCTTTACATCGGAGGTCTTCCTATTCCTCCCAATGAAACATTATCTGGAAATCTGCTCGTTCACCTCATCGAGCACCAGCTACACCAAATTGAACAGCTCATGGGCCTGCCAGAGCATTATAGAGTATCTTCTAGAGCTAAAGACACTAAAGATGGAGAATTGGGGTTATTCGGGAGTCAGCACAGTCAGTCTCTGCTTAATGCGGCGATACAGCTGGGAGAAGATAGAGACGGAAACCATGACGACATAAGATGCGTCCGGGCATTAAAGGTAGTGATGCGCCAGATTAAAGATTTTTAG", "translation": "MPHLFPVFSGIIRITVSFLFTAPTLTYTATCLLGLKMAGDFSNRAPWKRSACDRCRAQKLRCHRDSGHSTDACLRCLKSGIECVTSKARPTGRPPSRQVQPTVSVEQGDTSSSSHTTDSSPSAGGTDINSMMNFEYDLSLDNILDSIGMQHSDFIVNDNILVDISPLSSQSTSQHSVAQAQTVDPSTIQSTTSYQFNSLPSTSSMDSALPIRSDHVELLLSRLHSKLSAQLYSIRSSPWDVKGTLNLSLAHQGIGQDFENCESHPLVQVSQACTELERLLSGLRAPASAEHTPSSFSYTPAVPPRLRTTQLLIALSCYIQIVSIYGIIFSKVFDYLLSTSKTSIGSYQSSPLTLYIGGLPIPPNETLSGNLLVHLIEHQLHQIEQLMGLPEHYRVSSRAKDTKDGELGLFGSQHSQSLLNAAIQLGEDRDGNHDDIRCVRALKVVMRQIKDF"}, "identity": 0.5317286652078774, "similarity": 0.6083150984682714}, "e7c6d299-a474-42cc-8099-3d87b7c6eabc": {"uid": "e7c6d299-a474-42cc-8099-3d87b7c6eabc", "query": {"uid": "11eb11c0-b3c9-4cd9-88d7-e13aabac1e25", "label": "KAI1879091.1", "names": {"protein_id": "KAI1879091.1", "cluster_role": "hit_required"}, "start": 34794, "end": 35915, "strand": -1, "sequence": "ATGACGGAAACAGTTCCAAACAAGACATGGGTATTCCGCGAGGCCCCAACCGAACTACCCAGCTTTGGCATCAATACCGTAATTGAGGACAGACCACTGAGACTAGTACCACCTCCTGGCGGCCTGGTAATCAAACTCCTTGTCGCCGGACTAGATCCTCATCAAAGAGACCGTATGCGGGGAGCTGGCCACGTGGATTATGTTCCTGGTTATGAGCCCAACGAGCCAATCACAAACTTCTCGGTAGCCAGGGTAGTTTCGTCCGACAACGACGGCTTTGTGGAGGGTGATTTGATCCAGGGCAGTCTGCCGATCTCAGAGTATGGGCTGATCCCTAAAGAACTTATTGAAGCCAGGGCAATGGCTTCGCCTCTTATCTGGAAAGCGACTGGGTCTGAGAACCTAGGCTTCGAGCATTACGTTGGACCGCTTGGATTGGCAGGTATGACAGCTTGGAATTCATTCTACGGTCTTGTAAAGCCCGTAAAGGGTGAGACAATTTGGGTGAATGCCGCGTCGAGCTCTGTCGGGGAAGTCGTGGTTCAACTGGCAAAGATGGAAGGGATGCGGGTAATTGCAAGTGTGAGCTCAGATGAAAAGCTGGATTATGTCCTGACTGAGCTGGGTGCTGACGCTGGTTTTAATTACCGACGAGAACCAGTCTCTGCTGCGCTAAGGCGGCTCGCCCCTGACGGATTAGATGTGGTTTTCGAGAACGTTGGGGGCGAGCATTTCCAAGCCGCAATAGAGAATATGAAATGGTTTGGGCGTATTATTAGCTGCGGGATGGTAAGTCAATTCTTTTTGTTTGGCTGAGTCTCAACTGACTGCCCAAGGCGTCACAATACAACTTGCCCAGCGACAAGCAGTACGGAGTAACCAACTTGTCGGAGATTTTCCGTCGCCGAATTCATGTTCAAGGATTTATTTTCTGGGACGAGAACATCTACACGGATAATATCGAGAGTTTCCGCAATCAAATGCCCCGCATGGTTGCAGAGGGAAGGATCAAATCAAGATATACATCATTCCAAGGTATCGAGCAGGCCAACAAAGCATTTCTTTCCATGTTCACTGGAGGAAGTTTCGGTAAGACTATACTAAGAGTTGCCGAAGTATGA", "translation": "MTETVPNKTWVFREAPTELPSFGINTVIEDRPLRLVPPPGGLVIKLLVAGLDPHQRDRMRGAGHVDYVPGYEPNEPITNFSVARVVSSDNDGFVEGDLIQGSLPISEYGLIPKELIEARAMASPLIWKATGSENLGFEHYVGPLGLAGMTAWNSFYGLVKPVKGETIWVNAASSSVGEVVVQLAKMEGMRVIASVSSDEKLDYVLTELGADAGFNYRREPVSAALRRLAPDGLDVVFENVGGEHFQAAIENMKWFGRIISCGMASQYNLPSDKQYGVTNLSEIFRRRIHVQGFIFWDENIYTDNIESFRNQMPRMVAEGRIKSRYTSFQGIEQANKAFLSMFTGGSFGKTILRVAEV"}, "target": {"uid": "6aa97311-274f-434b-8722-acc3e448c94c", "label": "EWZ45998.1", "names": {"protein_id": "EWZ45998.1", "cluster_role": "hit_required"}, "start": 28856, "end": 29977, "strand": -1, "sequence": "ATGGGCGGTGAAGTCTCAAACAAGACCTGGGTCTTCAAGCAGTCGCCCTCAGGCCTACCAGAGCCCGGCGTCCATACCGCTTTCGAGGACCGACCCTTGAGCCTAGTCGCACCACCCGGCGGTCTGGTCATCAAGCTCCTCACAGCTGGTCTCGATCCTCATCAGAGAGATCGCATGCGAGGAGCTGGCAACGTTGACTACGTACCTGGCTATGAAGTCAACGAGCCCATCACCAACTTCTCAATTGCAAAGGTCATCCGCTCAGACAATGCAGCCTTTGAAGAGGGGAGCCTGATCGCTGGTAGTCTTCCTATCGCTGAGTATGGCATTATTCCTAAAGAGCTCATTGACGCGAGAGCAATGGCGTCACCGCTTGTTTGGAAGGTCTCCAACGACTACAACCTTGATGTTAAGCACTACGTCGGTACTCTTGGTCTGGCTGGCATGACTGCTTGGAACTCCTTCTACGGTCTCGTCAAGCCTGTCAAGGGTGAGACAATTTGGGTCAACGCTGCATCAAGCTCTGTTGGTGAAGTTGTTGTCCAACTGGCCAAGATCGAGGGCATGAAGGTGATTGCCAGTGTGAGCTCTGACGATAAGCTCGACTACGTGGTCAATAAGCTTGGTGCAGATGTCGGCTTCAACTACCGAAAAGAGCCCGTTGGCAAAGCCCTCAAGCGTCTTGCGCCAGATGGACTAGACGTTGTCTTTGAGAATGTCGGCGGTGATCATTTCCAAGCTGCCATTGAGAACATGAAGTGGTTCGGCCGCATCATCAGCTGCGGAACAGTAAGTCTCTCATCCACTTGCCCATTTACCTCGCTCACACTCTCTAGGCATCTCAGTACAACAAGCCAGTTGAGGAGCAGTATGGAGTCACCAACTTATCCGAGATCTTCCGCCGACGCATCAAGATCCAGGGCTTCATCTTCTGGGATGACAACATCTACACTGACAACATTGAGAACTTCAAGGCTACTATGCCAAAGTGGGTTTCTGAGGGAAAGATCAAGTCGCGGTATACTCAGTTTGAAGGCATTGAGCAGGCTGATAAGGCGTTTTTGTCGATGTTCACTGGCGGAAGCCATGGTAAGACGGTGCTCAAGATTAGCGACCCTTAG", "translation": "MGGEVSNKTWVFKQSPSGLPEPGVHTAFEDRPLSLVAPPGGLVIKLLTAGLDPHQRDRMRGAGNVDYVPGYEVNEPITNFSIAKVIRSDNAAFEEGSLIAGSLPIAEYGIIPKELIDARAMASPLVWKVSNDYNLDVKHYVGTLGLAGMTAWNSFYGLVKPVKGETIWVNAASSSVGEVVVQLAKIEGMKVIASVSSDDKLDYVVNKLGADVGFNYRKEPVGKALKRLAPDGLDVVFENVGGDHFQAAIENMKWFGRIISCGTASQYNKPVEEQYGVTNLSEIFRRRIKIQGFIFWDDNIYTDNIENFKATMPKWVSEGKIKSRYTQFEGIEQADKAFLSMFTGGSHGKTVLKISDP"}, "identity": 0.7759103641456583, "similarity": 0.8711484593837535}, "94c50398-d40f-4df7-8a32-8e59e6f920cf": {"uid": "94c50398-d40f-4df7-8a32-8e59e6f920cf", "query": {"uid": "d5aaf261-9efe-48c3-bb39-80cf91194017", "label": "KAI1879081.1", "names": {"protein_id": "KAI1879081.1", "cluster_role": "hit_required"}, "start": 0, "end": 1546, "strand": -1, "sequence": "ATGACAGAACAAAGCAAGGAAAAGTTCGAAACACTGCAACTGCATGCTGGGTACGACCCAAAGCCTCTCGAAATTCGTTGCATCAAAGTTGACCTGTCTCTAGTTACACGCCGGATCCCCATTCCAGATCCACTGCGGTGCCCATTTACGCGTCAGCTGTCCGTTGCATTATTCCCAGACTTTCCAGATTCATGGCAAAACTAATAGAACCCAGAGTTTTACATTTCATGATTCATCCCATGGAGCGCGACTTTTCGGTCTCAAAGAGTTTGGCAACATATATAGCCGCATAACAAACGTAAGCACCGAAGTAACATCCCCGGCTGGCACTCATGATCGCTGAGAAAATGATCCTCCCAGCCTACTGTCGAAGTTTTCGAGAAGAGAATTGCTGCACTGGAGGGTGGTATAGCTGCGCTCGCAACTTCCTCAGGTCAGGCAGCTCAATTCTTGACGATCGCTACCCTAGCACGGGCCGGGGACAACATTGTTGCCAGTTCCCATCTCTACGGTGGCACATACAACCAACTGAATGTGCTCCTTCCCAGGTTCGGCGTGACCACCAAGTTTGTCCGAAGCGGACGGTCTGAAGACTTTGCCGCTGCGATTGACGAGAAGACAAGGGCCGTGTATATCGAGAGCATGAGCAACCCCGACTATGTCGTCCCGGATTTCGAATCAATTGCACAGATTGCACACGAAAAAGGCGTGCCTTTAATCGTGAGTCTTTACAGTGAGGCAGGCAGTGAGTACTGTGGTCTTCGAGCTAATCGTCACTATACAGGTGGATAATACTCTTGGAGCGGGTGGTTACTATGTTCGCCCCATCGAACACGGCGCGGATATCGTCGTCCATTCGGCTACGAAGTGGATCGGTGGACATGGGACGACTATCGGCGGCGTTATTATCGACTCTGGCAAATTCGATTGGACTAAGTATCAATCGCGCTTCCCGGAGATGGTCGAACCTTCACCGGGTTATCACGGTCTCAAGTTCTCGGAGACTTTTGGGCCGGCGGCGTTCATCATCCGTGCACGGGTGGAAATGTTGCGAGATATCGGGGCTTGTTTAAGTCCCTTTGCCGCACAGCAGCTTTTAATGGGTATTGAGACTCTGAGTCTGCGGGCCGAAAAACACGCCGAGAATACCGCGAGACTCGCCGAATATCTGCAGTCCAATCCACATGTCGATTGGGTATTATATCCGGGATTGTCGAGCCATCCAAGCTATGAACACGCTAAGAAGTACTTGACACGGGGCTTCGGTAGCATGTTGAGCTTCGGAGTGAAGGGCGGATCTGAAGCAGGGAGTAGGGTTGTCGATGGACTGAAGCTCTTCTCAAACCTCGCCAATCTTGGTGATTCGAAGAGCTTAGCAATTCATCCATGGACAACGACACATGAGCAACTTTCGGACGAGGAGAAACAGGCTTCAGGGGTAACGGAAGACCTGATCCGTTTGTCCGTGGGAACAGAACATATTGATGACATTATCGCTGACCTCAAGCAATCTCTGCAAGGTGCCTTGGGCAACGAAGCCCTCTGA", "translation": "MTEQSKEKFETLQLHAGYTPDPHSRSTAVPIYASASFTFHDSSHGARLFGLKEFGNIYSRITNPTVEVFEKRIAALEGGIAALATSSGQAAQFLTIATLARAGDNIVASSHLYGGTYNQLNVLLPRFGVTTKFVRSGRSEDFAAAIDEKTRAVYIESMSNPDYVVPDFESIAQIAHEKGVPLIVDNTLGAGGYYVRPIEHGADIVVHSATKWIGGHGTTIGGVIIDSGKFDWTKYQSRFPEMVEPSPGYHGLKFSETFGPAAFIIRARVEMLRDIGACLSPFAAQQLLMGIETLSLRAEKHAENTARLAEYLQSNPHVDWVLYPGLSSHPSYEHAKKYLTRGFGSMLSFGVKGGSEAGSRVVDGLKLFSNLANLGDSKSLAIHPWTTTHEQLSDEEKQASGVTEDLIRLSVGTEHIDDIIADLKQSLQGALGNEAL"}, "target": {"uid": "70a56691-ee1a-426a-9241-4c539c33b1d6", "label": "XP_018662073.1", "names": {"protein_id": "XP_018662073.1", "cluster_role": "hit_required"}, "start": 20655, "end": 22168, "strand": 1, "sequence": "ATGGAACCATCTCCCTGGAAAAACTTTGAAACTCTCCAGCTTCACGCTGGATACGAACCCGATCCCGTTACCAGGTCCACCGCGGTGCCCATCTATGCTACTTCTGTTCGTCAATCAGGCTACTTTGTGTTTGAGTGCTCCGGAAGCTAATGATGAATATTGCAGAGTTACACTTTCAATGACTCTGCCCAAGCCGCGAGACTGTTTGGTCTTAGGGAGTTAGGAAACATCTACAGTCGCTTGACCAATGTGAGTGAACCGCCTCTTCTTGATGCTAGGTACTATGAGCTCTGGCTAAAAGAAGATAATAGCCTACCGTGGATGTTTTTGAGAAGCGTATTGCGGCTCTCGAAGGTGGCTTTGCTGCCCTGGCAACCGCTTCGGGCCAGGCCGCGCAATATTTGACCTTGACCAGTCTGACCCGACCTGGCGACAACATCGTTGCTAGTTCACATTTATACGGCGGCACATACACCCAACTTGCCTTCCTCCTTCCCCGCTACAACATTACAACCAAGTTTGTCCAAAGCGTGAATCCAGCTGATTTTGCCGCGGCTATTGACGATAAAACGAAAGCCATTTACATTGAGAGCATTAGCAACCCAGATCTCCTTGTTCCCGACTTTGAGGCACTTGCCAAGATTGCCCATGACCATGGCATTCCCCTCATTGTAAGTTACCAATCTATGCTCACGATAGGCATTGAACTAGAAAATAAATAAAGAGAAAACTCTACTGACAATGCGTGATGGCATAGGTCGACAACACACTAGGTGCTGGCGGCTACTTTGTTCGACCCATCGAGCATGGCGCGGACATTGTCGTCCACTCAGCTACCAAGTGGATTGGCGGCCACGGTACTACAATTGCTGGCGTAATCATTGATTCGGGACGGTTTGACTGGGCCAAGCATGGTGCCAAGTTTCCCGAAATGGTCGAGCCTTCGCCCGCGTACCACGGTCTCAGCTATGCCGCCAGCTTTGGTCCAGCCACATTTATTATGCGTGCCCGCATAGAGATGCTCCGCGATGTCGGCTCCTGCCTGAGCCCCTATGCCGCGCACCAGCTAATCATTGGCCTTGAGACACTGGCACTGCGAGCTGAGCGTCACGCTGAGAACGCAACCAAGCTCGCGGCGTACTTCGAAGCCCACCCACAGTACGTTAGCTGGATCCTGTGGCCCGGTTCGGACAAACACCCCAGCCATGAAACGGCCAAGAAGTATCTGAAACGTGGCTTTGGTGGAATGCTGAGCGTCGGCGTCAAAGGGAGCGCCGAGCAGGGAAGCAGGATAGTAGACAACCTGAAATTGGTGTCTAACGTGGCGAACGTGGGTGATGCCAAAAGCCTGGCTATCCACCCGTGGTCAACGACGCACGAGCAGCTGTCGGCAGAGGAGAAGAAGGTCTCAGGTGTAACGGAAGACTTGATCCGCATATCGGTGGGAATCGAGCACATTGATGACATTATTGCCGATTTTGCGCAGGCATTCCAAGAGGTTTATGGACAGTGA", "translation": "MEPSPWKNFETLQLHAGYEPDPVTRSTAVPIYATSSYTFNDSAQAARLFGLRELGNIYSRLTNPTVDVFEKRIAALEGGFAALATASGQAAQYLTLTSLTRPGDNIVASSHLYGGTYTQLAFLLPRYNITTKFVQSVNPADFAAAIDDKTKAIYIESISNPDLLVPDFEALAKIAHDHGIPLIVDNTLGAGGYFVRPIEHGADIVVHSATKWIGGHGTTIAGVIIDSGRFDWAKHGAKFPEMVEPSPAYHGLSYAASFGPATFIMRARIEMLRDVGSCLSPYAAHQLIIGLETLALRAERHAENATKLAAYFEAHPQYVSWILWPGSDKHPSHETAKKYLKRGFGGMLSVGVKGSAEQGSRIVDNLKLVSNVANVGDAKSLAIHPWSTTHEQLSAEEKKVSGVTEDLIRISVGIEHIDDIIADFAQAFQEVYGQ"}, "identity": 0.7139588100686499, "similarity": 0.8192219679633868}, "d2ea0aa5-f5ac-4207-9190-19100f72b8f9": {"uid": "d2ea0aa5-f5ac-4207-9190-19100f72b8f9", "query": {"uid": "0ceeb2d9-0844-4fb1-81f4-2173b7f91921", "label": "KAI1879082.1", "names": {"protein_id": "KAI1879082.1", "cluster_role": "hit_required"}, "start": 2251, "end": 3116, "strand": 1, "sequence": "ATGCGCTTCTTGTGCCTTCATGGCTATGCCACAAGCGCTGAAGTTCTTGAGGAGCAAATGCAGCCGATTATCGCTCAACTCCCTAGCGACTGGGAATATGAATTTCTAAATGCGGAAATGGAGCCATCTGAGTTGATGCTTCGTGAGTCCTTGTCAAGCGACATGCCGTATCTCAATCTGCATGGCTAATGTCACCACAGCTTCGTTAGATCAGGCCCCAAAACCAAATTACAGTTGGTACAACCTGCCTTTCTTTGAGGATGTGGATCGGGCTTATAGACGCATTACATCTTTCATTGAATTGGAAGGACCCTTTGACGGCGTCTGGGGGTTCTCACAGGGGGGATCGATGGCTGCCCTTCTCCTACTCAACAATCATGCAGAAACAGGCGGTTCGAGCTTCCCATTCAAAATGGGCATCTTCGTGTCGGCATTCCTCCCCCACAGCTTCAGCTCTGGCTTGATCACGTGGGACTTCTCCGAAGGCGAAAAGCTGCTCGCAACACATGTACACGGAGAGTCATGCGAGTCTTCCTGTGGAAAAGATGTGGATTGGAGGACCGATCCACGGTCGTCAATCGATTTCGATATACTCGCGGAGAACCAGCAGAAGATAGCGTTCCCTGTTCATCTATTACTCAAGCATAGACCCAGTGGAAGCTTCGAAAAGATGACTATACCATCTGTTCATGTCCGCGGGCTCAAGGATACGTATCATTTTGTGGATGATTCTGTCCTCGCCTTATTCGACTCCGATACATCTAGAAACATGACACATCGTGGTGGTCACCACTTTCCCAGGTTTTCGGAAGAGTTGGTGAGATTTGCCGAAATGATCATCGAAACAGCTTGTTCCATTACCTAA", "translation": "MRFLCLHGYATSAEVLEEQMQPIIAQLPSDWEYEFLNAEMEPSELMLPSLDQAPKPNYSWYNLPFFEDVDRAYRRITSFIELEGPFDGVWGFSQGGSMAALLLLNNHAETGGSSFPFKMGIFVSAFLPHSFSSGLITWDFSEGEKLLATHVHGESCESSCGKDVDWRTDPRSSIDFDILAENQQKIAFPVHLLLKHRPSGSFEKMTIPSVHVRGLKDTYHFVDDSVLALFDSDTSRNMTHRGGHHFPRFSEELVRFAEMIIETACSIT"}, "target": {"uid": "91857555-9b39-4680-b849-6abd2bad9705", "label": "XP_018662076.1", "names": {"protein_id": "XP_018662076.1", "cluster_role": "hit_required"}, "start": 26902, "end": 27783, "strand": 1, "sequence": "ATGCGGTTTCTTTGCCTCCACGGCTACGCCCAAAACGCTGATGTTCTCAAGGAGATGATGGAAGAAATCACAGAGCATCTTCCTAGCAACTGGGAATACGAGTATTTTGAAGCAGGAATGGAACCATCCCAGCTAGTATTACGTACTTCGTCTCCAAACGCTCATTCTTCCCCTCCTCTAGACACGAGCTGACTTCACCATCCGCAGCCAACTTAGATCAAGTTCCCTTACCAAACTCCTGTTGGTGGAATTATCCACTCTCTGAGGACATCCAGAATGCCTTAGACCGCCTTGTCTCATTTATCGACTCCGAAGGGCCTTTTGACGGTCTATGGGGCTTTTCCCAGGGCGCTGCCATGGCCACCCTGCTGCTGCTAGAGCACCAGAGAGCGAATCCCGGTACTCAGGATTGGCCTTTCAAAATGATCATTTACAACTCAACCTTTCTCCCGTACCGTCTCGATTCCGGGTCGATCACATGGGAGAAGGTGGGAAAAGGTCAGTTGCAGGCAACTTACCAACCCGGAGAGTTCGACGCCTCGTTGGGCAAAGAAGACATCGACTGGAAACAGGATGAACGCGCCATATATGACTACCAAGTGCTCCAGAGCAAAAGAGTGCAAGACGAGGGCCCCTTTCCAGTCAATCTCTTGCTCAAATATCGGCCCCAAGACGTGTCAGACAAGCTGACGGTACCCTCCGTCCATGTACGAGGTGTCAAAGACGATTATTTCTTTGTTGATGACTCAGTATCTGAGCTGTTTGATCCCACGACCGCCAAAAAGATGTTACACCGTGGCGGCCACCACTTTCCCCGATTCCCGGATGAACTGGTGCATTTTGCTGAATTGATTGTTGAGACAGCTGCTTCTCTTATGTAG", "translation": "MRFLCLHGYAQNADVLKEMMEEITEHLPSNWEYEYFEAGMEPSQLVLPNLDQVPLPNSCWWNYPLSEDIQNALDRLVSFIDSEGPFDGLWGFSQGAAMATLLLLEHQRANPGTQDWPFKMIIYNSTFLPYRLDSGSITWEKVGKGQLQATYQPGEFDASLGKEDIDWKQDERAIYDYQVLQSKRVQDEGPFPVNLLLKYRPQDVSDKLTVPSVHVRGVKDDYFFVDDSVSELFDPTTAKKMLHRGGHHFPRFPDELVHFAELIVETAASLM"}, "identity": 0.5514705882352942, "similarity": 0.6875}, "aae702da-aa43-4bfa-b305-1ab092b8eb85": {"uid": "aae702da-aa43-4bfa-b305-1ab092b8eb85", "query": {"uid": "928da5fc-973d-4180-b9eb-8c45f88df79d", "label": "KAI1879083.1", "names": {"protein_id": "KAI1879083.1", "cluster_role": "hit_required"}, "start": 4394, "end": 12630, "strand": 1, "sequence": "ATGCCTTCCATTGTCGATTCACACGAAGCTGCCAACGGTACACCACTTGGAGTTTCCAATGGCCACACCAATGGCGGCTTCAACACCCATTCCAATAAAACCGAGGAGCCAACCCGACCGGATCGGACCCCCAATGGTGTAACTTCCTGTCAGAGCAAAACTCCATACTCTACAGCAATTGCCATAATAGGTGTTTCTGGAAGATTCCCTGGCGATGGTACAACGCCGCGAAAACTTTGGGATCTGCTTCGGGATGGGAAAAATGCTCTAGGCGAAGTACCAGAATCCCGGTTCAATGCAAAAGGGTTTTATCACCCAGATGGCGGAAGAGCAGGGTCCATGAACACTCAAGGAGGTTATTTTCTGAAACAGGACGTCGATAGGTTCGACGCCGGGTTCTTTTCCATCACCCCAGAAGAGGCAAAAGGCATGGATCCGGTCCAACGGATTCTTCTGGAACTAGCATACGAAGGTCTTGAAAATGGTACGTGAGCATTATATATCTGTGGAAGAGTCTTGAGATTAATCCCCGTGTTGCAGCTGGGTTGAAGATGGATCATATAGCAGACCAGAACATGTCCTGTTTCGTGGGAGCATGCCAGCACGACTACTGGGACATGCAAGCATATGACATGGATAGTAGCCCGTGAGTATAAGCGGTCCGTTGTAGTATACCCTCTAACGGCCATGAAGAAAATACACCGCCACTGGTACAGGGCCAGCATTGCTCTCAAATCGAATTTCATGGTTCTTCAACCTGAAGGGTCCAAGTGTCACGATCGACACAGCTTGTTCATCCTCAATGACCGCACTTCATCTCGCAAGTCAGAGCATCCGCAATGGCGAGTGCGACTCGGTATGGGGTTCCACATGGTTCTGATAACATGCCACTAATACTTGATCAGGCATTGGTTGGAAGTCTAGGTTTGCATCTACTTCCGAACTTCGGTGTTTTCATGTCCTCCATGTCATTCCTTAGTTCAGACAATAAATGCCACTCCTTTGATGCCCAAGCAAATGGGTATGCACGGGCAGAAGGAGGTGGCTTTATTGTGTTGAAGCGACTCGATAAGGCTATCCAAGATGGCGATACCGTCCGCGCCGTTATCAGAGCAACAGGGATCAACCAAGACGGTAGAACTATGGGGATCACGCAGCCCTCGGCTCAGCGACAAGAGGAATTGATTCGGTCGTAAGTACTAAGACCATGTTGATGTGCCCTTTTTTCTTTTCGAATGATTTTGCAAGCTCTACGCTGGGCTAGCCTATAGCAGGAGCACACTACCGTTAGAGGCACAGAAAGGAACCCTCTACGCGATATGATAAAACCTAGGACACTGACGTGTTATGATCAACCAGAACATATGCTTCAGCTAGCCTGCAGTTTGATGATACCAACTATTTCGAGGCGCATGGCACTGGCACGAAGGTGGGTGATCCCATCGAATGCTCGGTCATTGGCTCCGTCTTTGGTCCAACAAGGCAGCATCCCATCCTCGTCGGCTCAGTAAAATCCAATATAGGGCATCTCGAAGGGGCGAGCGGGATTGCCAGCATTATAAAGACTATCTACAGTCTTGAGAGCGGCTTGATCCCATCAACTCATGGTTTACAAAGGGTGAACCCCAAGATTCGCCTGCAGGACTGGAGGATCGACATTCCAACACAAACCACCAATTGGCCTCTTGGGCTTAGGAGAGCGAGTATAAACAGGTAAAGCAAACACCAAAATATGATCTGTTCCCAAATACTGACCATCGCAGCTTCGGCTATGGTGGGGCAAATGCACACTGTGTACTTGATGATGCTTATCACTTCTTCAAGAACCACGGACTTGCCGGCCATCATAACACCAGGGTTGAGGAAGACTTGACACTAAATGGATCCCACAATGAGCTCACTAGTGTCCAGAATGGTATACCTAGAGCTATTACGTTGGGCCAGGCAGCTAACGGCAGAGGCAGTCCAACACGGATGTTCACTCTTTCATCTCATGAGCAGTCGGGTGTTGTTCGCCTTTGCCAAAGACTCCAGAGCTATCTCAACGATGTGGAAGGAAAGGTCGACCATGAGGAGATGTTCCTGCATCGTCTGGCGTACACCCTATCAGAGAAACGATCGACTCTATCCTGGAAAACATACTGCCTGGCCTCGAGTATGGAAGATCTACGACAGGCTCTCTCTGCTGCGTCAAGAAGGGTTACACGAGCTTCGAAACAGCATGCACTTACTTTTATTTTTACTGGCCAGGGTGCCCAATGGTTTGCAATGGGACGATATCTATCCCGATACACGATCTTCCAACAATCCTTGAATGCGTCAAACGCGTATCTGAAATCATTCGGGAGTTCCTGGGATCTGATCGAAGAGTTGAACCGCAGCGCCGACACATCGAGAATTGACATCCCTGAGATCAGTCAACCAGCTTGTACCGCCTTGCAACTCGCAATAGTCGACCTTTTAACCTCATTTAACATACGCCCCAAGGTAGTCATTGGTCACTCGAGTGGAGAGATTGCAGCAGCCTATGCGAAGGGCTCTTTGGACAAACAAGCTGCAATGAAAGCTTCTTATTTTAGGGGCCTTCTAACGAGCGGGATCCCGAAAACAGGCTCAATGGCCGCCGTTGGTTTGGACCCCGAACTTGCCAAACAATACATTACCCGAACAACCATGGGAAAGGTTGTGGTAGCTTGTATCAATAGTCCCTCCAATGTCACACTATCGGGCGATACGGAGGGTATAGATGAGGTCACAAAACTTATACAAGCGGACGGAATCTTTGCAAGAAAGCTTCGGGTATCAACAGCATATCACTCCCATCACATGGAGGCAATTGCAGAAGAGTATCTTCGCTCGTTGGAAGATAGTTGCCAGGCTAAGGATGGCCTCCCGGAAGTTGTCATGTACTCTTCAGTCACGGCCAAAGTAATCGAGGGCAGTCAACTCGGTGCTGCATACTGGGTAGCGAACTTGATAAAGCCCGTCAACTTTTCTGGAGCCGTAACAGCAGCAATGCAGACAGGAGCTTTAGGAAAACGAAATATCTCAGCCAAGAAGGGAAATTCAGGCGTGATGATTGAGATAGGCCCGCACGCTGCACTCCAGGGTCCTCTGAAACAGATTATGGGCAGCCTCGGTGCACAGGACTCCAGCTATCGGTACTTGTCAGTAATCAAACGTGGCGAGGACTCTGTCCAAACATGTTTAGAGGTAGTTGGGGAATTGCAGGTTCTTGGTCACGAGGTGAACCTTTCGCTGGCAAATGGTTACCAAGATACTGAGGTCGTCATGTCTGCACTAACGGATCTCCCTCCATACGCGTGGAATACATCGAACAGCTTCTGGCATGAATCGGCTGCGCTCGCTGCGTACAAGAAAAGAGACCATCCTAGGCTTGAGTTGCTAGGAGCAAGAGATGAACGGTCAACCGAGTCTGAACCTTGCTGGCGTAACTATTTACGGATCTCGGAACAGCCGTGGATTGAACATCACCAGTTCCAAGGCACGAACATCTATCCCATGGCTGGCATGATTGTCATGGCAATAGAGTCAATGCGTCAAATTGAGACGCGACAGGATGTTTCGGGCTATCACATACGTGATGTCAATATTCGCAGTGCATTAGTCGTGCCCAACGATCAGACGGTTGAAACAAGATTACAACTTTCGCCATGGCGCACTGGATGCCATACAATAACATCGCATTGGACCGAATTTCAAGTATCCAGTCGTAACGAGAGCGGTGCTTGGACGATCAACTGTACAGGACTGATTGCAAACTCGTACCGGGAGGAAGTGAACGCAGGCTTTGTCGACGAGGAGGGCGAGAGAAGATCACAACTCAAAGGACTATACGACAGCATCGTACAAGCTGACTTACCAACGCTTGATTCTGCTGCCTTCTATACCCAGGTGAGTTGAAACGGATGTCTCCGTCTAGTGATGGATACTCTCTAACTATTCTCAGATGGATAAGTCAGGTTTCAGTTTAGGGCCAGCATTCAGAGGTGCCAAGAGGCTCAACATACTCAACTCAAGTTCCCATTTTACCATGGAGGTTCCAGATACACGAAAATGGACACCCAGCAAGTTCCAACCACCTCACTTAATCCATCCTGCAGTTTTGGATGTCTTCGTACACCTCTTGATTTCTAGCACGGGATATGGGAACACAATTAAAGCAAGAGTCCCTGTTTCCACTGCATCGTTATACGTTTCGGCAGACTTCGACTCCTCCGAAGGGACCGAGTATTTCGGATACAGCTCCTCCAGAAATCATGGCCAATTCAACATGATGAGTGATGTTGTAGCATTTGGTAATGACCTAGCCAAACCGATGATCATCCTCCAGGGATGCCAGACCGTACCTCTTCGTGGTGCGGCAACAGATAGCAAAACCGAGAGTAAAGCTTCAAGCTCGAGCCGGGGACATTCTCTCGGGCACGTCCCTTGTATCCCGATCATGGCGCCTGACGTGGAGTTGGCAGATGCTTCCCAGCTGGAAACACTCCTACGAGGCCAGGTCTCAACGCTACACGGAGAGAGTTCATTGATTAGCAATGAATTATCGAATTTGACTGAATCTACCGATAGTGACATCGAGCAAGGGCAAGAAAAGACGTCTTCGCCCGACAATGGCGCAGGTATACCGCAGTCTGTTAATCCATTTCTGGAACGCTACGTGGCCTTATTCGCACATAAACACCCGGGCTTGGATATTCTTGAATACAACACTTCGACTGAAGGCCTGCTTGCGAACTTCTTGGCATCCTTGCCGGTGGAAGCTAAGACAACCAAATACGTGGGCTCTTACGTTCTCGTCAACCCATTGGAGGATATGAATAGCATTGACTCTGTCCAACAGAAGAGTTCCAATATTCATTCGCATGGGTTTGTCGAGGGTTCGTACGACATCGTAGTTTGGGACAAAAGTGTTGAACATGGCGATGACGGGATTGATTTGGAGCATTGGAGAAAGCTCTTGAAACCGTAAGTGAATCATCATCGCTTTCCCAAAACCCTGTTTGAAATGTACTAAATCTCTGTAGCTGGGGAGTTTTGTTGGTAGTCGGGATCTTGGGTAACTACACCGACGTAATCTCCACTTACCACCCGTATGGTAGGTACATCATAGACTGTTTACAGGATCATAATACTGACGCAACTACTTTCATTAGAGACCAAAGAGCCAAAAGAGTCTCCCCGCGGCAATGACATTGATCAAATGCTCCAATCTGCAGGTTTTACGACGAATATCAACATTTCGGACTCATCCAGAGCAGCTGACTCGCCGTCAACCTTCATTGTTGCACAACAGACGTCAATCGTGGAACCTCCAGTCCGACAGGTCTTGATAGCGACTCCGCAAATGCAATCGCAAGAGCTGAGTGACTTGATTACCCAAGTAGAGCAAACGTTGAGGAGCCTGAGCTACGATGTTTTCACGGCGTCCTTATCCGACATGCCCGAACAGCCATCACCGTACCTATGCCTTGCGATGCTCGATTTCGATGCATCGTTTCTGGAAACTCTCAACGAGGACTTGTTTTCAAAAATGCGTTCCTTGCTTCTCAATGCGACAGGAACATTGTGGCTGACTGTAGACGGGGTTTTTGATGCCCACCACAAATCCGGTCTTGCCGATGGGCTTGGAAGGACCATTAGAGCCGAGCACCCAGAATTATCTTTCGCCACACTTGGACTTGATCCAAGAGCACCTCTTATGACAGACTCGAATATGAGCATCATCGGCCGAATCATGGGAACACTCTCCCGTAAGAGTCTGGAGGAGTCGATGGACTCTGAATATATCTCTCGGGAAGGCATTATTTTCGTGGAACGTCTAGTTCCCCACCCAGAGCTCAAGACTCTGTTGGACTCGTCAAGATCTGAAAGTCGTCTCCCAGCAGTCGATATTCCACTTCGGCGGACTGGGAGAGATCTCCAACTCTGCATCCGAGATGCTGGGTTACTGGACACCCTGGAGTATGTCGGCGAAACGAACATGTCCGGAACCTTAGCGGATGATCATATTGAGATAGAGGTCAAAGCAGTGGGGTTGAATTTCCGAGATGTGATGGTGGCTATGGGCCAAATGGAGGACTCGACTCTCGGCATCGAATGCGCCGGGGTGGTTTCTCAGGTCGGCGATCGTGTTCGGAAATTTAAGATCGGCGACCGTGTCTTTGGCATGCATGCTGGCTGTTTCCAGACACGCATACGAGGTGATCCTCGGACCTTCCAAAAGACTCCCGAGCACTTGAGCAACGAGGAGGCAGCGTCAATGATGTGCATATACGCCACCGTCGTTCATTCTTTGATTGACGTGGCTAAATTGCAACGCGGCGAATCCGTCTTGATTCACTCAGCTGCGGGTGGAGTAGGGCAGGCTGCAATCAAGCTTGCTCGTTACCTCGGAGCGGATATCTTCGCGACCGTCTCATCCGAGAAGAAGAAGAAATTCCTCGTGGATGAGTATGGAATAAATGAAACGCATGTATTCAACAGCCGTGACCACTCCTTCGCCCAAGGTATCCTACGTATGACGGGCCAGACGGGTGTTGACGTCGTGCTCAACTCGTTGGCGGGAGAAGCGCTTCGAAAGACGTGGTTATGTGTTGCACCTTTCGGTCGATTTATCGAGCTTGGAAAACGTGATATTTTGGATAACACAGGCCTCGAGATGCGGCCTTTTCTGCGGAATATTACCTTCGCTGGCCTTGATATTCTCGCACAAGTCACAGAATACCCAGACCGCTTCGAAAAGATAGGAAATCAGGTCGTTGAACTTACGCGGAAAGGTGCAATAGCCCCTTTTAGGAACCTTTCCATCTGTTCATTTGGGGACGCGGAAAAGGCCTTTCGGCTGATGCAAAGTGGGAGCCACATTGGCAAAATTGTCCTGTGTCCAGGGCCTGATGACATAATTCCGGTGAGTTTGTATTGGAATACGTGGCTCAAAGCTGCTAATCCTATTTTCAGGTGGTTCCTGAAGGCCTTGAAACCTCTCGGCTGCCTGAAGGCAGCACATACATCCTTGTTGGTGGTCTTGGAGGTATCGGCCAATCCATATCAAGAATGCTGTCAGGGATGGGAGCCAGGAATCTGGTGTTCTTGGCAAGATCGGGGAGCTCCCGCTCAGAGTCTCAGCTTCTGATAGAGAGCCTCCAGTCTCAGGGTACCTCTGCAACTACCATTGCATGTGATGTCGCTGACAAGTCACAATTACTGGCTGCAATCAATGAGGTGAAGCAACGTTTCCCACCTATCAAGGGAGTAATCCACTGTGCAATGGATCTGAGAGTAAGTCCTCCCGGCCTCGAACTTGCTCATTCATCTAACGGTTCGGACAAGGATTCCACCTACAGCAACATGTCGGCTACGGACTGGAATCTATCTCTCCGTCCGAAAGTACGGGCAACGCGAAACCTTCATGAGGTCCTGCCTGCAGACCTGGAATTCTTCGTTTGCTTGTCATCAATCGCAGGCATCATTGGATCGCGAGGCCAGGGTAACTACAATGCAGGTATGAATCGTGTACGACTTTATTCAAATCACGTTGAGACTGATCCTGTTCATAGGCAATACGTACCAAGATGCGCTTATGAATCATCGCGCAGCTGCAGGCTTGGCCGCGACTAGCATTAATCTTAGCTTGGTAGTCGGCATTGGTGTTTCGACCGAGCGAAGTGAAGTTTTTCAACTATTGAAAGACGGCGGGTTGCTGAGTATGGACGAGACCGATGTTCTCAGTATAGTGAAAGCAGCAGTCTTAGGACGGACTCCCACGCAGGTGACCATGGGGCTCTCTACTGGTGGTCAGCTAGAAGAGATGGGAGCTCCTGATCCGTACTGGTTTGCGGATTCCAGATTTTCTGTCATCCGTCAATTAGATCGGAAGGGTACCACCACCGACGGCACTCGCGGTGGACAAGATTGGAAAGGATTGCTCGCGGCGACTACGTCTAAGGATGAAGTTTACGAACTTGTGCTGGCTCAGCTTCAAGAAGGTGTCGCAAGAATCATCAAGATGGATGTTGAAAATATGGACCCAAGGAAGTCGCTTCCATCCCTTGGCATTGACAGTCTTGTGGCTATCGAGATACGCACTTGGCTTTTGAAGGAGTTTGAAGCGGATCTGTCGGTCTTCGACATTGTAAGTAACGATCCGATAACTGGGCTCGCGAAGAAGGTCACTGCAAAGTCTGCCCTGCTTTCATCAGCTATTATTTAA", "translation": "MPSIVDSHEAANGTPLGVSNGHTNGGFNTHSNKTEEPTRPDRTPNGVTSCQSKTPYSTAIAIIGVSGRFPGDGTTPRKLWDLLRDGKNALGEVPESRFNAKGFYHPDGGRAGSMNTQGGYFLKQDVDRFDAGFFSITPEEAKGMDPVQRILLELAYEGLENAGLKMDHIADQNMSCFVGACQHDYWDMQAYDMDSSPKYTATGTGPALLSNRISWFFNLKGPSVTIDTACSSSMTALHLASQSIRNGECDSALVGSLGLHLLPNFGVFMSSMSFLSSDNKCHSFDAQANGYARAEGGGFIVLKRLDKAIQDGDTVRAVIRATGINQDGRTMGITQPSAQRQEELIRSTYASASLQFDDTNYFEAHGTGTKVGDPIECSVIGSVFGPTRQHPILVGSVKSNIGHLEGASGIASIIKTIYSLESGLIPSTHGLQRVNPKIRLQDWRIDIPTQTTNWPLGLRRASINSFGYGGANAHCVLDDAYHFFKNHGLAGHHNTRVEEDLTLNGSHNELTSVQNGIPRAITLGQAANGRGSPTRMFTLSSHEQSGVVRLCQRLQSYLNDVEGKVDHEEMFLHRLAYTLSEKRSTLSWKTYCLASSMEDLRQALSAASRRVTRASKQHALTFIFTGQGAQWFAMGRYLSRYTIFQQSLNASNAYLKSFGSSWDLIEELNRSADTSRIDIPEISQPACTALQLAIVDLLTSFNIRPKVVIGHSSGEIAAAYAKGSLDKQAAMKASYFRGLLTSGIPKTGSMAAVGLDPELAKQYITRTTMGKVVVACINSPSNVTLSGDTEGIDEVTKLIQADGIFARKLRVSTAYHSHHMEAIAEEYLRSLEDSCQAKDGLPEVVMYSSVTAKVIEGSQLGAAYWVANLIKPVNFSGAVTAAMQTGALGKRNISAKKGNSGVMIEIGPHAALQGPLKQIMGSLGAQDSSYRYLSVIKRGEDSVQTCLEVVGELQVLGHEVNLSLANGYQDTEVVMSALTDLPPYAWNTSNSFWHESAALAAYKKRDHPRLELLGARDERSTESEPCWRNYLRISEQPWIEHHQFQGTNIYPMAGMIVMAIESMRQIETRQDVSGYHIRDVNIRSALVVPNDQTVETRLQLSPWRTGCHTITSHWTEFQVSSRNESGAWTINCTGLIANSYREEVNAGFVDEEGERRSQLKGLYDSIVQADLPTLDSAAFYTQMDKSGFSLGPAFRGAKRLNILNSSSHFTMEVPDTRKWTPSKFQPPHLIHPAVLDVFVHLLISSTGYGNTIKARVPVSTASLYVSADFDSSEGTEYFGYSSSRNHGQFNMMSDVVAFGNDLAKPMIILQGCQTVPLRGAATDSKTESKASSSSRGHSLGHVPCIPIMAPDVELADASQLETLLRGQVSTLHGESSLISNELSNLTESTDSDIEQGQEKTSSPDNGAGIPQSVNPFLERYVALFAHKHPGLDILEYNTSTEGLLANFLASLPVEAKTTKYVGSYVLVNPLEDMNSIDSVQQKSSNIHSHGFVEGSYDIVVWDKSVEHGDDGIDLEHWRKLLKPWGVLLVVGILGNYTDVISTYHPYETKEPKESPRGNDIDQMLQSAGFTTNINISDSSRAADSPSTFIVAQQTSIVEPPVRQVLIATPQMQSQELSDLITQVEQTLRSLSYDVFTASLSDMPEQPSPYLCLAMLDFDASFLETLNEDLFSKMRSLLLNATGTLWLTVDGVFDAHHKSGLADGLGRTIRAEHPELSFATLGLDPRAPLMTDSNMSIIGRIMGTLSRKSLEESMDSEYISREGIIFVERLVPHPELKTLLDSSRSESRLPAVDIPLRRTGRDLQLCIRDAGLLDTLEYVGETNMSGTLADDHIEIEVKAVGLNFRDVMVAMGQMEDSTLGIECAGVVSQVGDRVRKFKIGDRVFGMHAGCFQTRIRGDPRTFQKTPEHLSNEEAASMMCIYATVVHSLIDVAKLQRGESVLIHSAAGGVGQAAIKLARYLGADIFATVSSEKKKKFLVDEYGINETHVFNSRDHSFAQGILRMTGQTGVDVVLNSLAGEALRKTWLCVAPFGRFIELGKRDILDNTGLEMRPFLRNITFAGLDILAQVTEYPDRFEKIGNQVVELTRKGAIAPFRNLSICSFGDAEKAFRLMQSGSHIGKIVLCPGPDDIIPVVPEGLETSRLPEGSTYILVGGLGGIGQSISRMLSGMGARNLVFLARSGSSRSESQLLIESLQSQGTSATTIACDVADKSQLLAAINEVKQRFPPIKGVIHCAMDLRDSTYSNMSATDWNLSLRPKVRATRNLHEVLPADLEFFVCLSSIAGIIGSRGQGNYNAGNTYQDALMNHRAAAGLAATSINLSLVVGIGVSTERSEVFQLLKDGGLLSMDETDVLSIVKAAVLGRTPTQVTMGLSTGGQLEEMGAPDPYWFADSRFSVIRQLDRKGTTTDGTRGGQDWKGLLAATTSKDEVYELVLAQLQEGVARIIKMDVENMDPRKSLPSLGIDSLVAIEIRTWLLKEFEADLSVFDIVSNDPITGLAKKVTAKSALLSSAII"}, "target": {"uid": "d1b73abf-3c30-447a-b313-dbddd05ab3e0", "label": "XP_024406579.1", "names": {"protein_id": "XP_024406579.1", "cluster_role": "hit_required"}, "start": 0, "end": 7433, "strand": -1, "sequence": "ATGGCACCTTCCATCGACTCCGTTGACGCCAACAATGGCTTTGGTGATCAAGACTTCTCCAGTCTGTCATCTGACATTGCCATCATTGGCGTCTCTGGGCGTTTTCCCGGCGATGCATCTTCCCCCAGGAATCTATGGGATATGGTCGTGGACGGAAGAAACGCCAGGGAGCCCGTTCCCAAAAGCCGGTTCAACCCAGACGGCTTCTGGCACAAAGACCCGAGCCGGATTGGAACAATTGGCGGTATCAAGCAAGGTCACTTTGTGAAGCAAGATATCCGCCAGTTCGACGCCGGTTTCTTCTCAATTACACCGGAAGAAGCCAAGGCAATGGACCCACTGCAGCGTATTCTCTTAGAGACGGCTTACGAAAGTCTCGAGAATGGTAAGCAATGGAGAGGTTCACTACGGAGTACAGAAGACAGGTTTGCTAACAATTTTCAGCCGGTCTCACAATTGACCAAGTCGCCGACCAGCCCATCGGTTGCTTCGTCGGTGGCGGTCAGAGCCACGACTACTGGGATCTCCAAGCCTTGGATCTGGATGCTATCCCAAAATACTCGGCCACAGGTTTGGGAACCTCCATTTTGTCGAACCGTGTCTCGTGGTTTTTCAACTTCAGAGGTCCAAGCATGACCATTGACACAGCATGCTCATCCTCGATGACTGCGATGCATATGGCCTGCCAGAGCATTAGAAGCGGAGAAATCACTTCGGTAAGCCTTCCGACTTATTCTTTCTCAGCAATGAACTAATCAAAGTATCTAGTCTTTGGTTGGAGGCTTCAACTTGCGACTTCTGCCAGTCTTCGACATCTTCGCCACCCCCATGTCTTTCCTCAGCAAAGACGACAAGTGCCATTCATTTGACACGTCAGCCAACGGATACGCTCGTGGTGAAGGCGGTGGCTTCATTGTTTTGAAGCGAATGGATCTGGCTCTCCGTGATGGCGACACCATCCGCGCCGTCGTCCGCGCCACCGGAGCCAACCAGGATGGCCGGACTCTTGGTCTCACACAGCCATCCGCAGCCAGACAAGCGGATCTGATCCGCCAGACATATGAATCTGCGGGGCTGTCCTTGAGCGAGACCAACTACTTTGAGGCTCACGGCACGGGCACCGCGGCCGGCGACCCCGTCGAATGCTCGGCCATTGGTGCCGCCTTCAGCTCGACTCGAGATCGCCCGTTGTACGTGGGATCCGTGAAGAGCAACGTGGGACATCTGGAGAGTTGCAGTGGTATTGTAGGCATGGTTAAGGCCGTTTACAGTCTCGAAAGTGGCTGGATGGCTCCAACCCACGGCCTGAAGAATATCAACCCCAAGATCAAGCTGGCTGAGTGGAAGATTGAAATTCCCACGGTCGCGACTCGCTGGCCTGCTGGCCTTCGCCGTATCAGTATCAACAACTTTGGCTATGGTGGTGCCAATGCTCACGTGGTGATGGACGATGCGTACCACTATCTGAAGAAACACAATGTAAAGGCCCCACACAACACCACCGTGGAAGAACTCTCAACCAAGACCATCGACGGTCCTGCAACGACAGCAGAAGTCCCTACTTCGCGTCTCTTCCTTCTCTCTTCTCACGAGGAGAGCGGTATCACTCGCCTCAGCGAAACCCTGCAAAGTTACCTCAGCGACGTCGACGCGAAGAATGGATCCGAGGAGCAGAACCGTTTGCTGCACCGCCTGGCCTATACACTCTCTGAGAAGAGGTCAAACCTTCCTTGGAAAACGTTTGCCGCCGCCTCAACCATCGAGCAGCTTCAGCAAGCGCTGGATGGCGCACGATCCCAAGCCACCCGTAGCCCGACCAAGGCTCGGCCGCTCACCTTCATCTTCACCGGCCAGGGCGCACAGTGGTATGGCATGGGCCGCTCTCTGCAGAAATACCCCGTCTTCCAGAAGTCTCTGGAGCAGTCAAACGCCTACCTCAAGTCTTTCGGCTGCACTTGGGATCTCCTCGTAGAGCTGAACCGCAGTGCCGAGGAATCCAAGATCGATCTCCCAGATATCAGCCAGGCAGCATGCACGGCGCTGCAGCTCGGTGTCGTCGATCTCCTGGCTAGCTGGGGCATCCGCCCACAGGTCGTGATTGGCCACTCCAGTGGTGAGATTGCGGCCGGCTACTCAAAGGGTGCCTTCGACAAGGCAGCTGGTATGCGCATTGCCTATTTCCGAGGTCTCCTCACCAGCCAGCTCACCAAGAATGGCGCCATGGCTGCCGTCGGCCTGGGTCCGGAAGCGGCCCAGAAGTACATCGACCGTGTCACCGCAGGCAAGGTCGTCATTGCTTGTATCAACAGCCCGGAGAGCACCACATTGTCTGGAGATGTGGAGGGCGTCGACGAGGTGATGCAGTTCCTGCAGGCGGACGATGTCTTTGCCCGCAAGCTTCGCGTGTTGACTGCGTACCACTCCCACCACATGCAGCTCATCGCTAAAGACTACCTGGCCGGCATGGAGCAAGGCGCATGGAAGCCCCAGTCGGGCCACAAGGATGTCACCATGGTCTCGTCGGTCAAGGGCAAGGTTATCGACGGTACTGAGCTTGTCCCCTCGTACTATGTGGACAACCTGGTCAGCGCGGTCAACTTCTCGGGTGCCGTCACGGTGGCTGCTGAGGCAGGTCTTCTCGGAAGCAAGTCCCGAAGCATGACGGGCATCAAGGGAAGCCCCTACGCCATGGTCGAGATTGGACCCCATGCGGCTCTGCAGGGACCATTGAAGCAGATCATGACCAGCGTAAGTGACAAGGTTCCAGTCCCTCCTCGCTACTTGTCGGCCATCAAGAGAAAGCAGGATGCTATCCAAACCTCCCTGGAAGTGGCTGGCGAGCTGTACATCCTGGGCCACCCGGTCAACATGCGCCTGGCGAATGCCTACGACGGTTACCGTGGCGTTGACAGTGGCGATGTCACGGACAATGGTAAGATTTCCGCGCTGGTCGAGCTCCCTACCTATGCATGGAACACATCCAAGAAGTACTGGAGCGAGTCAGCCGCTGTCTCGGCCTACAGAAACAGAAGCCAGCCGCGTCTTGAGCTGCTCGGCGCCCGAGACGAACGATCCACAGAGCTGGAGCCGTCATGGCGCAACCTCCTCCGCACCTCGGAGCAGCCCTGGATCGAGCACCATCAGTTCCAGAGCACCAACATCTACCCCATGGCGGGTATGATTGTCATGGCCATTGAAGGCATGCGCCAGATCCAGACTCGCACCGACATTGAGGGCTTTGAAGTGCGCGACGTCACCATTGGCAAGGCTTTGGTTGTTCCCATTAACCAGACGATTGAGACGAGACTTCAGCTTGCGCCGTGGCGCTCGTCGCCCTTGGCAGACGAAGACTCCTCGTACTGGACCGAGTTCAAGGTGTCCAGCCGTAACGAGAGTGGCACATGGACGGCAAACTGCAATGGCTTGATCAAGGCCATCTACACACCCCAGGAGGATTCGGCTATTGGAGATGGCGTGTTCGTGGACGAAGAGGCGGCCGCCAATGCCCAGCTCCAGGCGGAGTATAAAGAGATTCAGCAGGCAGGTTTCCCAAGCCTTGATCCCGCCGTCTTTTACGACAAGCTCGACAGTGCCGGATTCCACCTGGGTCCGGCCTTCCAGGGAGTCACAGAGCTGAACCTCCTCAACGACAAGTCCCATTACACCGTCGAGATTGAGGATACTAACCAGTATTACCCTGCGAAGTGGCAGCCGGACCATCTGATCCATCCATCTGTCCTGGACGTTTTCGTGCATCTCCTGACCTCTAGTGCGTGGTATGGCGAGGACTTCACGGCACGCATGCCCGTGTCTACGGCATCCATCTTTGTCTCGGCCAAGTTTGATTCAACTCCGGGCACCAAGTATCGTGGCTACTCACGCACTTACAAGCTCGGCGGCGGCGGCGACAAAATGGCCAGTGACGTATTTGCCTTTAGCGAGGACGGAAACGACAGGCCCGTCATTGCGCTGCGTGGCTGCGAGCACGTACCGCTCCGTGGTTCAGGTGCGCAATCAGATGCTTCTGGCGCATCTGCATCTCTTGGTGGCCATGTCCCCATTGCTCCACGCCTGGCTGTGGATGTGACAATGACCGATGCTGCTCAGATCCAACAGATTCTGAAAGACAGCCCCGACCTCGCCACCTCGCTGGGTAAATACGTGACTCTGCTCGCCCACAAGTATCCCGCTTTACACATTCTCGAATCCAACTCGTCTGCGGATAGCCTTCTTGCAAAGGCCCTTCTCGGAGCTGGAGAAGAGATCCACAAGCGTGTCAAGTCAGTTGTTCTGTCCGGTGCCGTGGCTCCTGAGGAGCAATCAGGCCCTTGGAAGCAGTTGATCCACCATCAGCAGCTGAACCTTTCTGAGGATCCTATTGCACAGGGCTTTGAGGAAGCCTCTCGTGATCTTATCGTGTTGGACACTGCTCAGAAGTATGAAGGTGAAAGCGCCGCTGTCTTGGCCAACATCAAGAAGCTTCTGAAGCCCTGGGGCGTCCTTTTGGTTGCAAATGGTGCTGGGAGCGCTTCTATCCCCAACCATGCCCTGGTATCTGCAGGCTTCACTGCCCCGACCACCATCAACGTCTCCAACGCGTCGCGCCTCACGATCGCCTATGTGGCACAGGAGAGTAACGCTGCAGTCCAAAACATCCTGATTGTCATGCCTCAGAGCCCATCACCCAAGGCGAGCCGAGCAGTGGAACAGGTGGAGCGCGAGCTGCAACGGGCGTATCATGTTACCAAGCTGCCCTTTGACGCCGCCATTCCCGAACAATTATCGTCGTACTTGGCTCTCTTTGCATTGGATCTGGATGCTCCTTTCCTCGAGGATCTAGATGAAAACTCCTTTACCAAGCTCCGCTCCTTGATTCTCGGAACCCAGGAGTCGTTGTGGTTGACTTTGGACGCCGCCTCTGGGGGTCTCGTTAAAGGTCTTGGTCGTACGATTCGTGGCGAGTACCCGGAAATTCCCTTCACCACACTCCTACTCGACTCGACAGCCCCTCTTGACGCTGATGTCAATGTGCGTACCATTGCCAAACTCATTGGCAGCAGCAAGCCGCTTGACCACTCTATCGATTCGGAGTATATCATTCGCAAGGGCCAGGTTCTGGTGGAACGTCTTGAGCCGGAAACTGATCTCAAGACTCTGCTGGATTCAGCTCAGTCTGGCGAGAGCCTCCCTACGGTCACAATGCCTTTGAAGGACCGTGGTGATGAGACACTACGTATGCTCTTCCGCGAGCCTGGGCTGCTCGACTCGTTTGAGTATCACTTCGTGTCCGGCCTGACTGCTGCGGATCCCATCGCCGAGGGCCAGATGGAGATCGAGGTCCGATCGGTCGGCTTGAACTCCCGTGACGTGATGATAGCCATGGGCCAAGAAGAAGACACCAATATTGGCATGGAGTGCGCCGGTATCGTATCCAGGGTGGGCTCCGGTGTCACCAAGTTCCGTGTCGGTGACCGTGTATTCGGCCTCTACAGCGGCTGTTTCCAGACCCGTCTGCGTGTAGACCCGCGCACCTTTGCGCTCACTCCGAAATCTATTAGTGATGAGGTGGCCGGGTCGCTGATGGCCCAGTACCAGACGGCGGTGCAATCGCTGATCAACGTCGGCCGCCTGCAGAAGGACGAGTCCGTCCTGGTTCACTCTGCTGCCGGTGGTGTCGGCCAGGCCGCCATCATCGTCGCCCAGCACCTCGGCTCCAAGAACATCTACTGCACTGTATCTTCTGATAAGAAGAAGAAGTTCTTGATGGCTGAATACGGCATCCCTGAGGCACACATCTTCAACAGCCGTGACCACTCCTTCGCCGATGGCATCATGCGCCTGACCAACGGAAAGGGCGTGGACTTTGTGCTTAACTCGCTCTCCAACGAGGCTCTGCGCCGCACTTGGAACTGTGTGGCACCGTTTGGCCGCTTCATCGAGCTGGGCAAGCGCGACATCCAGGACAACACCGGTCTGGAGATGCGACCGTTCCTCAACAACATCAGCTTCTCGGGTGTTGACATTGACGCTCTCGTCTCAGAGTATCCCGACAAGTGTGAGAAGCTCGGCTCACAGGTTCTCGAGTTGCTAGACCAGGGCGTCATTAGGCCCCTGAAGAACGTTGCGCAGTTCGGTTTCGGTCAAGTGGAGCAGGCGTTCCAACTGATGCAGAGCGACGACAACACTGGCAAGGTTGTCCTGATCCCCCGACCTGACGACGTTGTCCCTGTAATCCCCGGGGGCATCGGTGCATTCCGACTCTCATCTAACAGCACCTACGTCCTCGTCGGTGGTCTTGGCGGCATTGGTAGATCTATTGCCAAGATGCTCGCTGACAAGGGCGCCAGGCATTTTGTATTCCTGTCTCGATCTGGTAACACGCGCCCAGAAGCACAAGCTCTGCTAGATGAGCTGAAGGAGCAGGGTGTTTCGTCGACAGTTACTGCGGTCGATGTAGCGGACAAGGCACAGCTGGAGGTTGCCTTGAACAAAGTCAAGCAAAGCTCTCCCCCGATCAAGGGCATGATTAACTGCGCCATGGATTTGAAAGTAAGTCTCTCTTCTCTCCCCTCTTCTTTGCTATTTGATATCTAACCATTCTGCAGGACGGCATCTACAATAACATGACCGCAAAGGACTGGAACTTGTCACTGCGTCCCAAGCTCAAGGCCACACGCAATCTGCACGAGCTGCTGCCGGCTGACTTGGATTTCTTCGTCTGCTTGTCCTCTATTGCTGGCATCATTGGTAACCGTGGCCAGGCCAACTACAACGCTGGTAACAACTACCAGGATGCTCTTATGCACCACCGTGCCGCGTCAGGCCTGGCAGCCACCAGTCTGAATCTGAGTCTGGTCGTCGGCGTCGGTGTCTCTACCGAGCAGGATAACGTGTTCCAGCTCCTCAAGAATGGAGACTTGATACCCCAGACCGAGACGGATGTGCTGAACCTCGTCGCGGCCGCTGTATCTGGTCGCGCCCCGACACAGGTTGCCATCGGCACAGCCACTGGCGGCCAGCTCGACAAGTCGCAATCCAACGACCCTTACTGGTTTGACGACTCGCGTTTCGCCATTCTCAGCCAGCTGGATCGTCACTCTGGTGGCGACAGCAACGGCCAGGCAGCAAAGGAGGACTGGAAGAAGCTGGTTGCGGCGGCCACATCCAAGGACCAGGCCCACGACCTCGTGCTCGACGCGCTGGTGGCTGGCCTGTCCAACATTCTCAAGGTCGAGGTAGACGACATCGATCCCAGAAAGTCTCTGCCGGCTCTCGGCATCGACAGTCTTGTCGCTATCGAGATCAGGAATTGGCTGCGCAAGGAGTTCCAGGCGGACTTGTCTGTGTTTGACATTGTCAGTAACGATCCTCTGTCGAGCTTTGCGCCCAAGGTCGCAGCCAAGTCTGCTGTTGTCCCGGCTGGTCTTGCTTAA", "translation": "MAPSIDSVDANNGFGDQDFSSLSSDIAIIGVSGRFPGDASSPRNLWDMVVDGRNAREPVPKSRFNPDGFWHKDPSRIGTIGGIKQGHFVKQDIRQFDAGFFSITPEEAKAMDPLQRILLETAYESLENAGLTIDQVADQPIGCFVGGGQSHDYWDLQALDLDAIPKYSATGLGTSILSNRVSWFFNFRGPSMTIDTACSSSMTAMHMACQSIRSGEITSSLVGGFNLRLLPVFDIFATPMSFLSKDDKCHSFDTSANGYARGEGGGFIVLKRMDLALRDGDTIRAVVRATGANQDGRTLGLTQPSAARQADLIRQTYESAGLSLSETNYFEAHGTGTAAGDPVECSAIGAAFSSTRDRPLYVGSVKSNVGHLESCSGIVGMVKAVYSLESGWMAPTHGLKNINPKIKLAEWKIEIPTVATRWPAGLRRISINNFGYGGANAHVVMDDAYHYLKKHNVKAPHNTTVEELSTKTIDGPATTAEVPTSRLFLLSSHEESGITRLSETLQSYLSDVDAKNGSEEQNRLLHRLAYTLSEKRSNLPWKTFAAASTIEQLQQALDGARSQATRSPTKARPLTFIFTGQGAQWYGMGRSLQKYPVFQKSLEQSNAYLKSFGCTWDLLVELNRSAEESKIDLPDISQAACTALQLGVVDLLASWGIRPQVVIGHSSGEIAAGYSKGAFDKAAGMRIAYFRGLLTSQLTKNGAMAAVGLGPEAAQKYIDRVTAGKVVIACINSPESTTLSGDVEGVDEVMQFLQADDVFARKLRVLTAYHSHHMQLIAKDYLAGMEQGAWKPQSGHKDVTMVSSVKGKVIDGTELVPSYYVDNLVSAVNFSGAVTVAAEAGLLGSKSRSMTGIKGSPYAMVEIGPHAALQGPLKQIMTSVSDKVPVPPRYLSAIKRKQDAIQTSLEVAGELYILGHPVNMRLANAYDGYRGVDSGDVTDNGKISALVELPTYAWNTSKKYWSESAAVSAYRNRSQPRLELLGARDERSTELEPSWRNLLRTSEQPWIEHHQFQSTNIYPMAGMIVMAIEGMRQIQTRTDIEGFEVRDVTIGKALVVPINQTIETRLQLAPWRSSPLADEDSSYWTEFKVSSRNESGTWTANCNGLIKAIYTPQEDSAIGDGVFVDEEAAANAQLQAEYKEIQQAGFPSLDPAVFYDKLDSAGFHLGPAFQGVTELNLLNDKSHYTVEIEDTNQYYPAKWQPDHLIHPSVLDVFVHLLTSSAWYGEDFTARMPVSTASIFVSAKFDSTPGTKYRGYSRTYKLGGGGDKMASDVFAFSEDGNDRPVIALRGCEHVPLRGSGAQSDASGASASLGGHVPIAPRLAVDVTMTDAAQIQQILKDSPDLATSLGKYVTLLAHKYPALHILESNSSADSLLAKALLGAGEEIHKRVKSVVLSGAVAPEEQSGPWKQLIHHQQLNLSEDPIAQGFEEASRDLIVLDTAQKYEGESAAVLANIKKLLKPWGVLLVANGAGSASIPNHALVSAGFTAPTTINVSNASRLTIAYVAQESNAAVQNILIVMPQSPSPKASRAVEQVERELQRAYHVTKLPFDAAIPEQLSSYLALFALDLDAPFLEDLDENSFTKLRSLILGTQESLWLTLDAASGGLVKGLGRTIRGEYPEIPFTTLLLDSTAPLDADVNVRTIAKLIGSSKPLDHSIDSEYIIRKGQVLVERLEPETDLKTLLDSAQSGESLPTVTMPLKDRGDETLRMLFREPGLLDSFEYHFVSGLTAADPIAEGQMEIEVRSVGLNSRDVMIAMGQEEDTNIGMECAGIVSRVGSGVTKFRVGDRVFGLYSGCFQTRLRVDPRTFALTPKSISDEVAGSLMAQYQTAVQSLINVGRLQKDESVLVHSAAGGVGQAAIIVAQHLGSKNIYCTVSSDKKKKFLMAEYGIPEAHIFNSRDHSFADGIMRLTNGKGVDFVLNSLSNEALRRTWNCVAPFGRFIELGKRDIQDNTGLEMRPFLNNISFSGVDIDALVSEYPDKCEKLGSQVLELLDQGVIRPLKNVAQFGFGQVEQAFQLMQSDDNTGKVVLIPRPDDVVPVIPGGIGAFRLSSNSTYVLVGGLGGIGRSIAKMLADKGARHFVFLSRSGNTRPEAQALLDELKEQGVSSTVTAVDVADKAQLEVALNKVKQSSPPIKGMINCAMDLKDGIYNNMTAKDWNLSLRPKLKATRNLHELLPADLDFFVCLSSIAGIIGNRGQANYNAGNNYQDALMHHRAASGLAATSLNLSLVVGVGVSTEQDNVFQLLKNGDLIPQTETDVLNLVAAAVSGRAPTQVAIGTATGGQLDKSQSNDPYWFDDSRFAILSQLDRHSGGDSNGQAAKEDWKKLVAAATSKDQAHDLVLDALVAGLSNILKVEVDDIDPRKSLPALGIDSLVAIEIRNWLRKEFQADLSVFDIVSNDPLSSFAPKVAAKSAVVPAGLA"}, "identity": 0.5540382364416699, "similarity": 0.6757705813499805}, "9deabba7-49b2-4792-ae2c-e7342c899645": {"uid": "9deabba7-49b2-4792-ae2c-e7342c899645", "query": {"uid": "30a390d7-899f-4bcf-b2e3-21ea6ed1f603", "label": "KAI1879086.1", "names": {"protein_id": "KAI1879086.1", "cluster_role": "hit_required"}, "start": 17313, "end": 18750, "strand": -1, "sequence": "ATGGCAAATTCTGAACGTGCTTGCTCGCAGGTTTTCTGCATCCAGGATCTGAAAGAAGCTGCATCGCAAAAGATGTCCAAGATGAATAGGGGTATAATCTACATTACCTTGCGTCATCGGCATTGCTGATGCCAACACAGATTATTACAACGGCGGAGCGATGGACAACATAACGTGAGTTGCGATAACGACAGACCCAGTGCCATCAGACTAAATGAGCCATACTTGGTAGCCTGGCGAACAATGAGGCCGCATTCGACCGCTATTTGATACGGCCTAGAGTTTTACGTGATGTATCGAGTATTGATACTAGTACTAAAGTCTGGGGATCCACTGTGACATTTCCACTCGGGTTCTCTCCCTCTGCAATACAAAGACTAGCACACAGTGACGGCGAAGTCGGCACATCAAAGGCATGTGCAGCCCGCCAGGTACCCATGTGTCTGTCAGGTCTCTCCAATGACCGACTCGAAGACGTCATCACGCAGAGTACTGATGGATTGACTCCTTACGCCATTCAAATCAGTCCGTTCAAGGATCGTAAGATCATGTCGAACATCCTCTCCCGAGCGCAAGGTAGGTCTTCCCTCAATCGCCCAAGTCATGATTATGTCACCTTCCGATTAACACCTCCAACTCCTTGTAATAACTAAAACTTCAGCTTACGTCGTCAATTTTAGCTGCTGGGTACAAGGCCGTGGTCTTGACTGTGGATGCACCGATGTTTGGCCGACGGCTAAGCGACTTGCGCAATGGTTTTAAGGTGCCAGATGGCATGACCTTTCCGAATCTTACCTCGCAATCCTCATCAGAGTCTCAAGGTCTTGGGGGCAACGTCCCCGACCTCTCCTTTGGTATTCGTCCATGAGCATTACTTTCACGGATTCAGATTCTCATGAATGCCCAGATACCACAGCCACGTGGGAAACCGAGATTGCATACCTGAGAAGTGAAACGAACATGGAAGTTTGGGTTAAAGGGGGTGAGTTGCCAGCTCTTATACATTGGCCTTTACTAAACTATGCAGTGACAACTCCTGATGACCTTGCACTGGCAATACAGCACGGCGTTGACGGAGTCATAATCTCCAATCACGGTGGCAGGCAATTGGATAGTATGCCTGCAACAGTGGATATCCTTCGCGAGTGTGCACCGATTGCTAAAGGAAAAATACGTCTCGCTATTGACGGAGGCATTCGACGTGGCTCAGACATTTTCAAAGCAGTCGCGCTTGGTGCTGATTTTGTCCTGGTTGGACGAATTGCAATTTGGGGCTTAGCAGTAAGGACACAAATCTATAGCAAGTGCAGGTCGCTAACATGTGTTGATAGTACGACGGCCACAAAGGGGTAGGGTTGGCTATCGATTTGTTGCTCGCTGAGTTCAAATTATGTATGGGGTTGACTGGCTGCAGATCTGTAGCGGACATCAGCTTAG", "translation": "MANSERACSQVFCIQDLKEAASQKMSKMNRDYYNGGAMDNITLANNEAAFDRYLIRPRVLRDVSSIDTSTKVWGSTVTFPLGFSPSAIQRLAHSDGEVGTSKACAARQVPMCLSGLSNDRLEDVITQSTDGLTPYAIQISPFKDRKIMSNILSRAQAAGYKAVVLTVDAPMFGRRLSDLRNGFKVPDGMTFPNLTSQSSSESQGLGGNVPDLSFDTTATWETEIAYLRSETNMEVWVKGVTTPDDLALAIQHGVDGVIISNHGGRQLDSMPATVDILRECAPIAKGKIRLAIDGGIRRGSDIFKAVALGADFVLVGRIAIWGLAYDGHKGRTSA"}, "target": {"uid": "658eb850-16b9-4dc0-87cf-8aa400c0dac8", "label": "XP_018662071.2", "names": {"protein_id": "XP_018662071.2", "cluster_role": "hit_required"}, "start": 12728, "end": 14287, "strand": -1, "sequence": "ATGTCTTCCAATAACCAACACCAGCAGATTGCCTGTATCCAAGACCTCAAGAAGGCAGGATCCGAGAAATTGTCACAGTCTTATCAAGGTGAGTCTAAAGTTTCTCACTAGGATGCGTCTACGTAGCGAGACTAATGCTGGGCAAACACAGACTACTACAATGGCGGCGCAATGGACGAATTGACGTGCGTAATAATTTTGTCTTTGACCTGTTCTCCTCAACAGACGGTAACTTTATTATGGATTGGGTTTTCTAAACATGATTGACTGTAGGCTTGATTGGAATGAAACCGCATTCAACAAATACCTTCTACGGCCGCGAGTCCTGCGCAATGTCGAGAACATCGATATGAGCACCACGTTGTGGGGCAAAAAGGCCGCAATGCCCTTTGGCTTCGCTCCAAGTGCTATGCATCGACTCATCCATGCAGATGGTGAGATTGGTACATCCAAGGCCGCAGCTGCCCGCAACGTGCCCATGGTCCTGTCACTCCTGTCCAATGACTCTCTGGAAGATGTAGCGGCCCAGCGAACCGACGGCGCTACGCCGTATGGCATTCACATCAGCCCGCTGAATAAGCGCGAAGTCTTGAGCAACCTCCTCGTCCGAGCCAAAGGTAAGCCCCACGCTCTAATCGAATGCCTGCAGACTGCAGTGCTAACAACTCGGCGTCTAGCTGCCGGATACAATGCCGTTATCTTGACCGTGGACGCCCCCATGTATGGCCGACGTCTGGCGGATGAGCGTAATAACTGGAGTATCATTCCACCAGGCGCGACTTTCCCCAACGTTGTCGCACAGCATGTGAAGCCAAGTGAGATTTCCGTCAGTAAGTATTATGTAACCCGTGCATTTGTTCAAAGCACCTTTCTCATGAATCAATTTTAGGTGCATCGGAAACTTGGGAAGAATACATTCCATGGATTCGAAGCCAGACAGATCTCGAGCTCTGGGTGAAAGGAGGTTAGTTCCGCTCTGCAAATCCGCGTTCACCCTAACCGTGACTATTATCATACGTACTGACCGAATCATAATTTGGCTGCAGTCACCTCCAAGGAAGATGTTGAAAATGCCATCAAGCATGGCGTAGATGGCATCATCATCTCCAATCATGGTGGTAGGCAGCTCGACCCCCCCCCTGCCACTATCGACATTCTTCGAGAGGTTGCACCGGTCGCCAAGGGCAAGATCCCTCTAGCCTTGGATGGCGGCGTTTACCGTGGCTCGGATATTTTCAAGGCTATCGCTCTCGGAGCGTCCTTTGTTTTTGGTGGAAGAATTGCCATCTGGGGCTTAGCTGTAAGGCCCTTCATTACCCCCCCCCCACCCCCCTCTGCACGAGAAACGATATGACTCGATTCTCATCTAAAGTCTTTTTCTTGATCTAATTTTTCTCGATTAGTACAACGGCTCTGAGGGCGTTGGCCTAGGCCTGGATATCATCATGAAGGAGTTCAAAATCTGCATGGGCCTGACTGGATGTACCAAGGTCTCAGACATCGGCCCCCATCATCTGTCCATTTTGCAAAGCAATGGGCTCCTTGGAAGTGTGTACTAG", "translation": "MSSNNQHQQIACIQDLKKAGSEKLSQSYQDYYNGGAMDELTLDWNETAFNKYLLRPRVLRNVENIDMSTTLWGKKAAMPFGFAPSAMHRLIHADGEIGTSKAAAARNVPMVLSLLSNDSLEDVAAQRTDGATPYGIHISPLNKREVLSNLLVRAKAAGYNAVILTVDAPMYGRRLADERNNWSIIPPGATFPNVVAQHVKPSEISVSASETWEEYIPWIRSQTDLELWVKGVTSKEDVENAIKHGVDGIIISNHGGRQLDPPPATIDILREVAPVAKGKIPLALDGGVYRGSDIFKAIALGASFVFGGRIAIWGLAYNGSEGVGLGLDIIMKEFKICMGLTGCTKVSDIGPHHLSILQSNGLLGSVY"}, "identity": 0.5319148936170213, "similarity": 0.6542553191489362}, "6320ea34-9c51-4f3e-9294-de7df17ef04b": {"uid": "6320ea34-9c51-4f3e-9294-de7df17ef04b", "query": {"uid": "ec96232b-d8ba-483c-90ad-c4cbf8c24a66", "label": "KAI1879087.1", "names": {"protein_id": "KAI1879087.1", "cluster_role": "hit_required"}, "start": 20228, "end": 23518, "strand": -1, "sequence": "ATGATGATTGCGGCAGCAAAGACCGGGAACAAGGTATGATCCATCATCCTCGATACGCCTTTTTCTACGTGCCACTGACAGGTTGTAGCTCTTGCTTTCCTCGCCTCGGAACAGCGTTGAAGGGCACATTTCATTAACTAAAGAGTCCGGATGCGAGTTCTGGTTTACTGCATCAGGAACCGATAACGATGGTTTCATAAAACAACTTCAGATACCATCTGCTGAAGTACCAGACTTACCTGACCTTTTGAGTTCCACTGTGGTTCCTTTGTATCCTTACGAGAAACAGTTTCACGAAGGGTATTCGGATGTTCTTGCGTTGCTACACACCTCTGGCTCCACGGGACTGCCAAAGCTTGTACCATTATATCTCGGTACCGCAGCGACTATCGATGCGTTTCATGTCATGGAACCCATTGATGGAAAAATGCCGAACCCTGTAGAGTGGTAAGGACAACTTCTAATCACAAAGTTTCTTCTTGAAATTACGTTGGTGTATTTTGTTACCCACTCACTACTCTCCCAATATTGAGTCACATACAATTCATCTCGCCCCTAGCCGGAACGAGCAACTAACTATGCTTACCACCAATAGGGCGGGTACAAGGATGTTGTGTGCGATGCCTCTCTTCCATGTAAGTGTCAAATTGTGTTGCGCACTTCGAGGCCTCAGGTTTATAACATCACTTTAGGTTGCCGGTATCTGTCTTGGGCTATTTTCCGCTGTTTTCTTCCGGTGGACTGTCATCCTGCCATCTACCGGACCTTTGATGCAGCATCTAATCGAGGATTCATTAGACAACATCACAGTAGATTCGGCGTTCATATCCCCCAGTGTGCTGCAAGATATTTCTAAATCCCCCCGCATATTGGAGAAGCTCTCGAAACTGAGGTTCATCACGACAGCTGGTGGCCCAGTAGCTCAGTCTGTGGGAAACTCAATACATTCGCGCGTCCCAATATACCAGACAATGGGCATGACGGAAGGACAGTGGCTTGCGTCTGTGGTAACACACCCAGATGATTGGCAGTACTACCGCTTTCACCCACGGACTGGATTTGAGATGCGACCTTACTCGGATACACTGTTCGAACTGGTGTTTGTTAAAAGAGAGAATTTGGCGTCGACTCAACCAGTTTTCGTCACGTTTCCAGATCTTGACACCTGGGAATCAAGGGATTTATATTCTCGCCATCCTACAATCTCGGGCCTCTGGAAATACGAAATGCGCGCAGACGATCTCATTGTGCTGTCTAATGGGGAGAAGTTCAACCCGCTGGCAGCTGAAGGGGTATTGATCAGTCACCCATGGATATCATCAGCGTATATTACGGGGAGAGGTCGATTCCAGGCCGCCGCATTGCTTTATCCAATTGCGGACCTTAAAGCATCCGATCTTGATATCATCGACAATGTTTGGCCTACCATTGAACACGTCAATACGATTCTCCCGGGATTTGCGCAGATCCACCGAGACTTTGTTACGATCGTGCGAAGCCCATTCCCTCGAACACCTAAAGGAACATTATCCCGGAATGATACGGAAAAGGAGTTCACAAAGGAAATTGAGGATATGTACCGATTGCCCAGTGATTGCCAGCCTTCCGTTATTATTGATGAAGCCAGCCAAGAAAGCATTCGTGCTGGAATCAGGGACGCAATCCGAGTCGTGTCCAATGTCGCAGAGATCGATGACGATGATAACATTTTTTCCAAGGGTTTCGACTCCCTTCACGCTATCCGGTTGGAGAGACTTCTCAAGGCATCCTTCGCCCAGCGCATCAACGTGAAAGCTAATACGATTTACCTACATCCTTCCATCAAGCAGCTAAGTGAGGCAGTATGGATATTGCTTCACCAAGAGAAACTTTCAAGATCCCAAGACAGTACGTCCAATGGGCTTATAACGTCTCAGATGGTCTCAAAATACCTGAATTCGTTTGAAAAAGGCAGGAAAGAACTAGAATACATCGTGATTACCGGCACAACTGGCTCAATTGGTCCGTATCTACTAGATATATTCTCCAAGAGTGGCCAGGTTGGAGGTATCTGGTGTCTCAATCGCAGCGAAAATGCACAGGAGAAACAAGTAGAGCTGGCCAAGGTAAAGGGTCTCTCACAGGACTGGGACGGTAAGGTCAAGTTCGCCCAGTGCGATCTTTCATCAGAGGCTCTTGGCTTGAGTCACACAGTCCTTCAAGAGATAAAAGATCGAGCTACCACCATCATACGTGAGCAAGCTCCTGACTTGGAAACGCAGATCTTTTGCTAAGTTTCTCACAGACAATGCCTGGGAGGTCAATTTTAACTTACCACTAGCTGCTTTCGAGCCCCACTTCATTGGTCTCAGGGAATTAGTCAATATTTGCCAAAACACACGAAACAAGGTCAGGTTTTACTTCACCTCGTCTATCAGCTCTGCGATGAACTGGTCATCCAACAAGTCAGGCCCAGTCCCAGAGGCCGAAATTAGTAATTTCGATGCCCCTATAAATGGCTATGGGGCATCGAAATTGGTCGCAGAACACCTGCTCCATACGGCGGCGAAAGCAGGTGGGCTGAACTTCTCATCCTTACGAGTTGGTCAAGTTGCAGGGCCTGTCCAAACGCTTGGCAATGGCGGCGCGTGGACCAGACGAGACTGGTTGCCAGCAGTAAGCAATAAACAGCCTCTTATACTTTCTTCCTTTCTTGTTCCTGAATCCGCTAGCCAGCATTCTCCTGTACAGAACTGATCCTCTAAATATAGTTGATTGATGCTTCTGCTTATCTCAAGATGCTACCATCAGATTTGGGATCTGCTACCAACCTTGATTGGATCCCCGTCGATTTGCTTGCTGAGATTATCGGACAGCTGGTGGTGAGACCAATATTGGGAACGCGTGCACCGGAAATGTATTACAACATACTCAACCCTAGGAAAAGCTGTTGGAGTGATGTTCTGTCGATCATTAGGGGTCGTTTGGAAACAGCAATGTCCGAAAACATACAGGTTGTCCCATTTCAAGAGTGGATAAATTGTCTGCGAGATGCTGACGCCTCTATCATTCGTGAGGCTGATACTGGGTCTTCTGAGACTGCGAGAAAGGCTCAGACTGGACTCATGCTCATTTCGTTCTTCCAGAACCTGGCGGATAAAGGCTCTTCGCCAGATGTAGGTGCATATGCTGGCATTCAGCATTTGGATTGGGCCATGAGCAACTCATTGTCGCAAAGTACTATTCTTGCCAATTTGGCACCTGTATCTGAAGCCTGGTTTGATGCTTGGTTACAACAGTGGGGCTATTGA", "translation": "MMIAAAKTGNKLLLSSPRNSVEGHISLTKESGCEFWFTASGTDNDGFIKQLQIPSAEVPDLPDLLSSTVVPLYPYEKQFHEGYSDVLALLHTSGSTGLPKLVPLYLGTAATIDAFHVMEPIDGKMPNPVEWAGTRMLCAMPLFHVAGICLGLFSAVFFRWTVILPSTGPLMQHLIEDSLDNITVDSAFISPSVLQDISKSPRILEKLSKLRFITTAGGPVAQSVGNSIHSRVPIYQTMGMTEGQWLASVVTHPDDWQYYRFHPRTGFEMRPYSDTLFELVFVKRENLASTQPVFVTFPDLDTWESRDLYSRHPTISGLWKYEMRADDLIVLSNGEKFNPLAAEGVLISHPWISSAYITGRGRFQAAALLYPIADLKASDLDIIDNVWPTIEHVNTILPGFAQIHRDFVTIVRSPFPRTPKGTLSRNDTEKEFTKEIEDMYRLPSDCQPSVIIDEASQESIRAGIRDAIRVVSNVAEIDDDDNIFSKGFDSLHAIRLERLLKASFAQRINVKANTIYLHPSIKQLSEAVWILLHQEKLSRSQDSTSNGLITSQMVSKYLNSFEKGRKELEYIVITGTTGSIGPYLLDIFSKSGQVGGIWCLNRSENAQEKQVELAKVKGLSQDWDGKVKFAQCDLSSEALGLSHTVLQEIKDRATTIIHNAWEVNFNLPLAAFEPHFIGLRELVNICQNTRNKVRFYFTSSISSAMNWSSNKSGPVPEAEISNFDAPINGYGASKLVAEHLLHTAAKAGGLNFSSLRVGQVAGPVQTLGNGGAWTRRDWLPALIDASAYLKMLPSDLGSATNLDWIPVDLLAEIIGQLVVRPILGTRAPEMYYNILNPRKSCWSDVLSIIRGRLETAMSENIQVVPFQEWINCLRDADASIIREADTGSSETARKAQTGLMLISFFQNLADKGSSPDVGAYAGIQHLDWAMSNSLSQSTILANLAPVSEAWFDAWLQQWGY"}, "target": {"uid": "e4128c67-cc78-4e34-814c-54ad11fdee8a", "label": "XP_024406582.1", "names": {"protein_id": "XP_024406582.1", "cluster_role": "hit_required"}, "start": 16118, "end": 19666, "strand": -1, "sequence": "ATGGGTTCAGTGCCTCCATCTCCCGCTTATGGCAAACGACTGATCCCGGTCGAGATTGACAAAATTGCACGAGACGAACCGGATCGGGTGCTCTTCTATCTTCCCCGCAATAACCAGCCTTCACAGGGATACGACGTGGTGACCACAAGCATATTTGCCAATGCCATCAATAGAGTGTGTTGGTGGCTTCAGTCCGAAGTGGGAACAGAGCCCAAGACAATTGGCTACGTTGGACAGAGTATGTTCTAGACATGATTGCAACGAACATTTCTTGCTTACAGAACCGATATTGATACCCTTTGTGTCTTTTTTAGATGACATAAGATACCTGCTTCTGGTCGTGGCGGCCACAAAACTTGGCAATAAGGTTTGATCCCCATCTTGCCAATGCTGCTCCTCCAGCAACTGACGCTCGACAAGGTCCTCCTATCCTCGCCGCGGAATAGTCCCGAAGTACATCTCTCTCTGGTCAAGCAGTCTGACTGCAAGTTCTGGATTACCACACCGGGTGTTCCCAAGTTCGACTTTATTGGGGTGCCGCTAATTCGAATCCCTGAAGTCAATGAACTTCTAGATTCCAAAGCCGTCAAGCCGTATGTATATGACAAGGAATGGCAAGAAGGACGTGATGATACCCTGTGTCTGCTTCACACCACTGGTTCGACCGGCCTGCCGCGACTGATACCGATCACACTGGCGGCCGCATCTTCTGGTGATGCGCTTGGCGGGATGAAGCGCATCCAGGGAAAATTGCCCACTTTGGCGGAGTGGGCGGGCACCAAAATGCTGAACGCATTGCCTTTATTCCATGTAAGTACCTCTACTCGCCCATTTGTAGACTTGGCAATGGGAAAAGCTAGTGGCTGACCGGAAGGTGTTGCTCGTTGTTAGGCTGCTGGACTCAGTTTCAGCTTGTTCTGTGTCATTTTCTTCAGATTCAGTGTCGTCTTTCCGCCTCCAGGGCCGGTCATGCAAAATATGGTCGAAGAAACCCTCGATAACATTGATCTTGATTCTGCCTTTATGACGCCCCTCGTTCTCATAGACATTGCCAACACGCCTCGCATCTTAGACAAACTCGCAAAACTCAAGTTTGTCACATCTTCAGGTGGTCCTGTTCCGCCGCCCGTGGGCAATATTATCAACCCCCGTGTCCCTATCATGCAGACAATGGGTATGACCGAGGGCTTGGTAGTGCCGTCTGTGACTACGCATCCCGATGAGTGGGCGTATTACCATTTCCATCCGGATTGCGGCTTCGAGATGCGACCTTATTCGGATACGTTGTACGAGTTGGTGTTTGTGAGGAGAAAGGAGCTGGCAGCCACTCAGACTATCTTCCTAACGTTCCCCGATCTGGACTTGTACGAAACAAAAGACTTGTACTCACGCCATCCGACATTCCCTGAGCTGTACAAGTACGAGACACGCAAAGATGATCTCGTCGTGATGGCAACAGGAGAAAAATTCAACCCCGCAGCGGCCGAATTCCAGTTGGCTCACCACCCCTGGCTTGCCGCCGTCTACATTGCCGGCCAGGGTCGTTTTCAGACGGCCGCGCTGCTCAATCCGGCACAGGATCAATCGGAGGTGTCCGACGATGAGATTTTGGAAGAGGTCTGGCCAACCATTGAAACTATCAACAAGGCTCTGCCCGCTTTTGCTCAGCTTCATCGCAACTTTATTCGAATTGTTCGCACACCCTTTCCACGCACGCCCAAGGGCACAGTAGCACGCTATGGGATTGATCGGATCTATACCAAGGAGCTTGAAGACATCTACAAAAATTCGGATAACTCGGAGCCTTCAACCTCTTTGCCGGTGGGTACTTTGCAGGTCGATGGGAGTAGCGAGGAAACTATCCGTAACGGTATCCGGGAAGCCATTCAGATTGTGTCGCCGGATTTGGAGCTCGAACTGGTCAAGGATGATGACAACCTTCTCGTACATGGATTTGACTCTCTCCAAGTCACCCGACTTTCGAGACTTCTCAGCTCTTCTATCCAAACTAACCCGGGTATGATATATGCGAATCCTTCCATAACCCAGCTGGCACATGTACTGTGGACGCAGCTGCAGGGCTCCGGACAAGGCCAGCAAGAAACAGATACAGCGGACCTCCTCCGCACCAAGGCTGTAACCCAGACCATTACCAAGCATTTATCGTCTTTCACGTTGTCCCGAGACCCAAAAGAATACATCATCCTCACAGGCACGACAGGAGCTATTGGCTCCTATCTTCTTGATGCTCTGTGCAAGAACAATCGCGTTGCCAAAGTCTGGTGCTTGAACCGCAGCAGCACGGAGGATGCGGTCCGCCGACAAACCGAAATAGCCAAGTCAAAGGGATTGTCTTTGAACTGGAAGGGTAAAGTTCAGTTTGTCCAGATGGATTTGGCATCAGAGTCTCTTGGTCTGAGCCAAGCAGACTTGAAAGAGATTAGAAACCAAGCAACGACTATAATTCGTGAGTTACTACCCTTGTTCCTGCCAATATATCCTTTAAAAAATACTAAACAATGATATTGCTAGATAATGCCTGGGAAGTCAACTTCAATCTCCCTCTGTCCTCTTTTGAGACACAGCTCATCGGGCTCCAAAGCCTGGTCCGTATCTGCACAGAGACTCAGAATAAGATTCGCTTTTTCTTCGTTTCCTCCATCAGCGGCGCCATGAATTGGCCCTCTCACCTCTTGGGTCCTATACCTGAGGCTAAACTAACAAATCTTGATGCCTCCATCAACGGTTACGGCGCCTCCAAGCTTGTAGCTGAGCATCTGCTCGGTAAAGCTGCCCAATCGGGCGCACTGCGTCTCTCGGTCCTGCGCGTAGGTCAAGTTGGAGGACCCGTCGCGACTCGTGGAGAAGGTAGCATATGGACGCGGAGGGATTGGGTGCCAGCGGTACGTTGACTTTGCGCTCTCTTTTTCTATTTGCTCCTCTTATCTTCTAAGTGAGAAAAGAATGTGTACTAATTCATCAAATAGATCATAGACGCATCAGCGTATATCGGCAAGCTGCCTGCGAACTTGGGCGGCGCTACGGCTCTCGACTGGATTCCCATCGATCTGTTGGCCGAGGTCATGAGTCAGCTAATTGATTCAGATGCAACATCAACGGGCGTTAGCCAAGAAGTAGAAACTTATTACAACATCGTCAACCCTCGAACTGTTAGCTGGATTTCACTGCTGCCCACTGTACAGGCCCGTCTGGAGACAGCTCTGTCGCCAAAGAAGGTGCAGGTCGTTCCCTTTTCTCAGTGGCTAGAGGACCTGGAGAAGGCCGAAGACGCGATCGTCAAGGAGGCGGAGAAGAAGAACGGGTCAACTGTTTCTCAGGTTGCGGCAAGCCGAGCGCAGACAGGGCTCAAATTGTTGTCCTTTTTCCGGGCGATGGCAAAATCTTCTGACGATGATGCTGTTGCGGCAGCATCATCCACCCCGAACTGGGCTGTTGGCAATGGCTTGGCACGAAGCTCTGTCTTTGCCCAGTTGACACCTGTGTCTCCCGCCTGGTTCGAGACTTGGCTAGATCAATGGGGCTACTAA", "translation": "MGSVPPSPAYGKRLIPVEIDKIARDEPDRVLFYLPRNNQPSQGYDVVTTSIFANAINRVCWWLQSEVGTEPKTIGYVGQNDIRYLLLVVAATKLGNKVLLSSPRNSPEVHLSLVKQSDCKFWITTPGVPKFDFIGVPLIRIPEVNELLDSKAVKPYVYDKEWQEGRDDTLCLLHTTGSTGLPRLIPITLAAASSGDALGGMKRIQGKLPTLAEWAGTKMLNALPLFHAAGLSFSLFCVIFFRFSVVFPPPGPVMQNMVEETLDNIDLDSAFMTPLVLIDIANTPRILDKLAKLKFVTSSGGPVPPPVGNIINPRVPIMQTMGMTEGLVVPSVTTHPDEWAYYHFHPDCGFEMRPYSDTLYELVFVRRKELAATQTIFLTFPDLDLYETKDLYSRHPTFPELYKYETRKDDLVVMATGEKFNPAAAEFQLAHHPWLAAVYIAGQGRFQTAALLNPAQDQSEVSDDEILEEVWPTIETINKALPAFAQLHRNFIRIVRTPFPRTPKGTVARYGIDRIYTKELEDIYKNSDNSEPSTSLPVGTLQVDGSSEETIRNGIREAIQIVSPDLELELVKDDDNLLVHGFDSLQVTRLSRLLSSSIQTNPGMIYANPSITQLAHVLWTQLQGSGQGQQETDTADLLRTKAVTQTITKHLSSFTLSRDPKEYIILTGTTGAIGSYLLDALCKNNRVAKVWCLNRSSTEDAVRRQTEIAKSKGLSLNWKGKVQFVQMDLASESLGLSQADLKEIRNQATTIIHNAWEVNFNLPLSSFETQLIGLQSLVRICTETQNKIRFFFVSSISGAMNWPSHLLGPIPEAKLTNLDASINGYGASKLVAEHLLGKAAQSGALRLSVLRVGQVGGPVATRGEGSIWTRRDWVPAIIDASAYIGKLPANLGGATALDWIPIDLLAEVMSQLIDSDATSTGVSQEVETYYNIVNPRTVSWISLLPTVQARLETALSPKKVQVVPFSQWLEDLEKAEDAIVKEAEKKNGSTVSQVAASRAQTGLKLLSFFRAMAKSSDDDAVAAASSTPNWAVGNGLARSSVFAQLTPVSPAWFETWLDQWGY"}, "identity": 0.49206349206349204, "similarity": 0.6405228758169934}, "26527dee-c7fa-4b97-81bf-89ad55f16f65": {"uid": "26527dee-c7fa-4b97-81bf-89ad55f16f65", "query": {"uid": "b38e99d8-bf39-4b48-870b-2dc3fd517f97", "label": "KAI1879090.1", "names": {"protein_id": "KAI1879090.1", "cluster_role": "hit_required"}, "start": 31503, "end": 32697, "strand": 1, "sequence": "ATGTCTGGCAACTTCTCGTCCAGGGCTCCCTGGAAGCGCTCGGCCTGTGACCGCTGCCGCGCGCAGAAATTGCGATGTCACCGTGACGAAGACCAATCTCCTGACACCTGTCTTAGATGCTTGAAGTCGCAAGTGAAGTGTTTTACCAGCAAGGCGCGGCCAACCGGTCGCCCTCCCTCACGCCAGCCTACCAGGGTCGAGCAGAACGATAACAATTCTCTCCACACCGCTACCTCCGAGAGCGGTGCTGACATGAATATGGTGGACTACGACATGTCCCTAGACACCTTTCTGGACAGCATTGGGATGCAGCATACTGATTTTGGCACGAGTGACGAGTTGCTTGATAGCGCCTCTCCTCCTCATTCCGCACCATCAATAGTGCCACCACCGGCACTAGGGGATCCCGGCCCCTCTCAGCATCCTTACCAATATAGTATACCTAAGATGGATCCTACGACGCACGGTCGTGTAGAAGATGCGGGCTGTCTACTTTCGAAATTACACTATGAACTCTCTGAACAGCTATACTACATTAGATCGGTACCATGGGACGTCAAAAGCGCCTTACTCCTGACTTTCTCCCACAAGAGCAATACCGAAGAGACGGAAATCTCTGAGCCGCACCCCCTTGTCCAAGTGTCGAAGGCATCAACAGAGTTAGAAAATTTGCTGACAGGTCTTCGACTACCGGCGTCTACGGACCATACGAGCCCCACATTTTCATACTCGCCATCCTTCTCACCACGCATAAGCACGACCCAGCTCCTTACGGCCCTGTCTTGCTACATACAGATCGTGTCTATCTACGACATAATATTTTCCAAGGTCTTAGACTATCTGACGAAAAATGCAAGGGCTTCGACTCCATTCCAAGCGCCTGCTCCCAAAATGTACTTGGGAGGTCTGCCGATACCTTTATACCAGACTCTCCCCGGCAGTCTTCTTGTTCATTTAACAGAGCACCAACTACAGCCCATCGAACAGCTAATGGGCCTACCTGAGCACTACAGAGTTTCTTCAAAATCCAACGAGAGCAGCAATGGCGGAGATATGGGGCTATTTCGGGGCCAACATAGCCAACCTCTGCTGGTTGCTGTAATTCAACTAGGTGAAGACGGAGATGGCAATCATGATGGCATAAGATCTATTCGGTCTTTGAAGGTGAAAATGCGACAGATCAAAGATTTTTAG", "translation": "MSGNFSSRAPWKRSACDRCRAQKLRCHRDEDQSPDTCLRCLKSQVKCFTSKARPTGRPPSRQPTRVEQNDNNSLHTATSESGADMNMVDYDMSLDTFLDSIGMQHTDFGTSDELLDSASPPHSAPSIVPPPALGDPGPSQHPYQYSIPKMDPTTHGRVEDAGCLLSKLHYELSEQLYYIRSVPWDVKSALLLTFSHKSNTEETEISEPHPLVQVSKASTELENLLTGLRLPASTDHTSPTFSYSPSFSPRISTTQLLTALSCYIQIVSIYDIIFSKVLDYLTKNARASTPFQAPAPKMYLGGLPIPLYQTLPGSLLVHLTEHQLQPIEQLMGLPEHYRVSSKSNESSNGGDMGLFRGQHSQPLLVAVIQLGEDGDGNHDGIRSIRSLKVKMRQIKDF"}, "target": {"uid": "b0432257-3ed7-4b5b-a326-3517add63dcb", "label": "XP_018662078.1", "names": {"protein_id": "XP_018662078.1", "cluster_role": "hit_required"}, "start": 30605, "end": 31892, "strand": -1, "sequence": "ATGGGTGGCGATTTCAATACCAGAGCTCCCTGGAAACGTTCTGCATGTGATCGCTGTCGATTTCAAAAGCTGCGATGCTATCGGGATGAAGGTCGATCTTCGGGCTCATGCAATCGTTGTATAAAATCCGGAATCAAGTGTGTCACCGGCATGACTCGTCCAACAGGCCGTCCACCAGCACGGCAGCCAACCATAGTCGATCCCAACGAACTTTTAACGCCACCAAAGACGAGTGATGCGTCTCCTGCAGACAGCAACATCAATAGAACGGACATGGAGATCGTCAATCTAGAATTCGACTTTTCTCTTGACAGTGTTTTGGACAGAATTGGCATTCATCAAACGGACCTCACCTTGACCAACGACCTAGATGACATTTGCTCATTTTCTCCTCCCCTAACAAACCTGCCGAGTACTCCTCCTACCTCTGAGATCCAACAGCATGCTCAAGCAGATCTCGATTCATCAGCCCAGCCTACTGGCCCCCTTTACCATTTTAACAATTACCTCCTAATGCCGAAGGCAGGCGCCACGGATCTTGGAGTGTCGGGTTACAACATCGACTGTGTTGAGATCCTACTGTCTAAACTGCACTTGGAGCTCTGCAATCAACTATTCTACGTCCAAACAGCATCATGGGATGTCCAGGACGCCCTTAGGTTTACCATGTCTCAAGAAAGCAGCGGCGGCCATGATGGAGAAGTCGGCAAGGAACACCCCTTAGTTTCGGTTGCCAAGGCATCCAGAGAACTAGAGAGACTCCTGGCCAGCCTTTATCCGTCATCAGGGGCGGCCGAGTACACTTCGCTGGCAATGTCCTACCATACTGGGCCACCGCCTCTGTGCACGACCCAACTCCTCGTGGCATTATCCTGCTACCTCCAAATTGTCTCCATAAACGACTGCATCTTCACTGCTGTGATTGAATATTTGGCTAGTGGTGGGTCCACAACCCCTTTGATGCCTTTATTGTCATCTCATAACCAAACATCGCCACCCACATTGTACCTGGGCGGCTTACCGATTCTGCCTAATTGGAAACTCTGCGGAACCCTGCTGGTGCATCAAATAGAGTACCAGCTGGAGCGAATTGAGACATTGTTTGGCCTTCCGGAGCACTACCGCGTTTCGACAAAGCCCGGAGATGACGGCAAGGATGTGGTCGCTGGGCTGTTTGCAGGACAGCAAAGCCAATCTCTTCTCAATGCTGTCTTTCGCCCCGGGGAAGATCACACGCGATGCGTCCGTTCGCTAAAATCGAAGATGCGACAGATGAAAGACTTGTAG", "translation": "MGGDFNTRAPWKRSACDRCRFQKLRCYRDEGRSSGSCNRCIKSGIKCVTGMTRPTGRPPARQPTIVDPNELLTPPKTSDASPADSNINRTDMEIVNLEFDFSLDSVLDRIGIHQTDLTLTNDLDDICSFSPPLTNLPSTPPTSEIQQHAQADLDSSAQPTGPLYHFNNYLLMPKAGATDLGVSGYNIDCVEILLSKLHLELCNQLFYVQTASWDVQDALRFTMSQESSGGHDGEVGKEHPLVSVAKASRELERLLASLYPSSGAAEYTSLAMSYHTGPPPLCTTQLLVALSCYLQIVSINDCIFTAVIEYLASGGSTTPLMPLLSSHNQTSPPTLYLGGLPILPNWKLCGTLLVHQIEYQLERIETLFGLPEHYRVSTKPGDDGKDVVAGLFAGQQSQSLLNAVFRPGEDHTRCVRSLKSKMRQMKDL"}, "identity": 0.45537757437070936, "similarity": 0.5560640732265446}, "0121e5eb-2dc8-4340-aace-56df2ab9aabb": {"uid": "0121e5eb-2dc8-4340-aace-56df2ab9aabb", "query": {"uid": "11eb11c0-b3c9-4cd9-88d7-e13aabac1e25", "label": "KAI1879091.1", "names": {"protein_id": "KAI1879091.1", "cluster_role": "hit_required"}, "start": 34794, "end": 35915, "strand": -1, "sequence": "ATGACGGAAACAGTTCCAAACAAGACATGGGTATTCCGCGAGGCCCCAACCGAACTACCCAGCTTTGGCATCAATACCGTAATTGAGGACAGACCACTGAGACTAGTACCACCTCCTGGCGGCCTGGTAATCAAACTCCTTGTCGCCGGACTAGATCCTCATCAAAGAGACCGTATGCGGGGAGCTGGCCACGTGGATTATGTTCCTGGTTATGAGCCCAACGAGCCAATCACAAACTTCTCGGTAGCCAGGGTAGTTTCGTCCGACAACGACGGCTTTGTGGAGGGTGATTTGATCCAGGGCAGTCTGCCGATCTCAGAGTATGGGCTGATCCCTAAAGAACTTATTGAAGCCAGGGCAATGGCTTCGCCTCTTATCTGGAAAGCGACTGGGTCTGAGAACCTAGGCTTCGAGCATTACGTTGGACCGCTTGGATTGGCAGGTATGACAGCTTGGAATTCATTCTACGGTCTTGTAAAGCCCGTAAAGGGTGAGACAATTTGGGTGAATGCCGCGTCGAGCTCTGTCGGGGAAGTCGTGGTTCAACTGGCAAAGATGGAAGGGATGCGGGTAATTGCAAGTGTGAGCTCAGATGAAAAGCTGGATTATGTCCTGACTGAGCTGGGTGCTGACGCTGGTTTTAATTACCGACGAGAACCAGTCTCTGCTGCGCTAAGGCGGCTCGCCCCTGACGGATTAGATGTGGTTTTCGAGAACGTTGGGGGCGAGCATTTCCAAGCCGCAATAGAGAATATGAAATGGTTTGGGCGTATTATTAGCTGCGGGATGGTAAGTCAATTCTTTTTGTTTGGCTGAGTCTCAACTGACTGCCCAAGGCGTCACAATACAACTTGCCCAGCGACAAGCAGTACGGAGTAACCAACTTGTCGGAGATTTTCCGTCGCCGAATTCATGTTCAAGGATTTATTTTCTGGGACGAGAACATCTACACGGATAATATCGAGAGTTTCCGCAATCAAATGCCCCGCATGGTTGCAGAGGGAAGGATCAAATCAAGATATACATCATTCCAAGGTATCGAGCAGGCCAACAAAGCATTTCTTTCCATGTTCACTGGAGGAAGTTTCGGTAAGACTATACTAAGAGTTGCCGAAGTATGA", "translation": "MTETVPNKTWVFREAPTELPSFGINTVIEDRPLRLVPPPGGLVIKLLVAGLDPHQRDRMRGAGHVDYVPGYEPNEPITNFSVARVVSSDNDGFVEGDLIQGSLPISEYGLIPKELIEARAMASPLIWKATGSENLGFEHYVGPLGLAGMTAWNSFYGLVKPVKGETIWVNAASSSVGEVVVQLAKMEGMRVIASVSSDEKLDYVLTELGADAGFNYRREPVSAALRRLAPDGLDVVFENVGGEHFQAAIENMKWFGRIISCGMASQYNLPSDKQYGVTNLSEIFRRRIHVQGFIFWDENIYTDNIESFRNQMPRMVAEGRIKSRYTSFQGIEQANKAFLSMFTGGSFGKTILRVAEV"}, "target": {"uid": "3ea20a81-c402-4e68-ac62-46e7ea6a06ca", "label": "XP_018662074.1", "names": {"protein_id": "XP_018662074.1", "cluster_role": "hit_required"}, "start": 23103, "end": 24232, "strand": 1, "sequence": "ATGGCGGAAACTGTTCAAAATGCGACATGGGTCTACCAAAGCCCGCCTACCGCACTGCTGGAACCGGGCGTGACCACCACCATTGAGAATCGGCCTCTGCAGCTGGTGGCGCCCCCCGGTGGTGTGGTTGTCAAGCTTCTCGTTGCCGGAATGGATCCCCACCAGCGAGATCGCATGCGCGGAGTCGGCAACGTGACGTATGTTCCGCCTTACGAGAAGGGAGAACCGATCACCAACTTTTCCATTGGCAAGGTCATCCGCACAGAAAACCCCGAGTGGGAAGAAGGCTGCTTGATCTCTGGCATGCTGCCCATCTCGGAGTATTGCGTCTTAGATCTCGATTACCTCAACTTCAAGGTGTATGCCGCCAACGTCGTGCGAAAGGTGACCAACCACTATAACCTGGACCTCAAGCACTTCGTTGGCACTCTGGGCTTGGCGGGAATGACCGCATGGCTCTCGTTCTACGGTCATGTCAAGCCCCGTCCAGGAGAAACCATCTGGGTCAGTGCAGCATCGAGCTCCGTGGGCGAGGTGGTGGTGCAGCTCGCCAAGATGGAGGGGATGAAGGTAATTGCGAGCGTGAGCTCGGACGAGAAGCTGAAGTGGGTTGTTGACGATTTGGGTGCCGATTTCGGTTTCAACTACCGGAAAGAGCCTGTTGATGCGGCGCTGAAGCGACTGGCGCCGGACGGGCTGGATGTGGTATATGAGATGGTTGGAGGAGACCACTTGCAAGCAGCAATTGAGAACATGAAGTTCTTTGGCCGAATCATCAGCTGTGGCACGGTATGCGCGATATTATAGACATCTTGCGTGTATGAAATCTGCTAACAATCTTTCACAGGCCTCCCAATACAACAAGCCTCCCGAGGAGCGCTACGGTATCACTAACACGTCCGAGATCTTCCGTCGCCGCATCAAGATCCAAGGATTCATGTTCCATGACAAGGACATTTTCCAACATGTTATCAGTTTCTCAATGACGTTGCCGAGATTAATAGCAGAGGGCAAGATCAAGTCAAGATACACCACATTTGAGGGGATCAACCAGGCAGAGAAGGCATTCTTGTCAATGTTTACAGGTGGCAGTTTCGGCAAGACAGCGCTGAAAGTCAGCGATGAATAA", "translation": "MAETVQNATWVYQSPPTALLEPGVTTTIENRPLQLVAPPGGVVVKLLVAGMDPHQRDRMRGVGNVTYVPPYEKGEPITNFSIGKVIRTENPEWEEGCLISGMLPISEYCVLDLDYLNFKVYAANVVRKVTNHYNLDLKHFVGTLGLAGMTAWLSFYGHVKPRPGETIWVSAASSSVGEVVVQLAKMEGMKVIASVSSDEKLKWVVDDLGADFGFNYRKEPVDAALKRLAPDGLDVVYEMVGGDHLQAAIENMKFFGRIISCGTASQYNKPPEERYGITNTSEIFRRRIKIQGFMFHDKDIFQHVISFSMTLPRLIAEGKIKSRYTTFEGINQAEKAFLSMFTGGSFGKTALKVSDE"}, "identity": 0.6554621848739496, "similarity": 0.7955182072829131}, "b5742c57-8e60-40f2-9189-28071c27adb5": {"uid": "b5742c57-8e60-40f2-9189-28071c27adb5", "query": {"uid": "d5aaf261-9efe-48c3-bb39-80cf91194017", "label": "KAI1879081.1", "names": {"protein_id": "KAI1879081.1", "cluster_role": "hit_required"}, "start": 0, "end": 1546, "strand": -1, "sequence": "ATGACAGAACAAAGCAAGGAAAAGTTCGAAACACTGCAACTGCATGCTGGGTACGACCCAAAGCCTCTCGAAATTCGTTGCATCAAAGTTGACCTGTCTCTAGTTACACGCCGGATCCCCATTCCAGATCCACTGCGGTGCCCATTTACGCGTCAGCTGTCCGTTGCATTATTCCCAGACTTTCCAGATTCATGGCAAAACTAATAGAACCCAGAGTTTTACATTTCATGATTCATCCCATGGAGCGCGACTTTTCGGTCTCAAAGAGTTTGGCAACATATATAGCCGCATAACAAACGTAAGCACCGAAGTAACATCCCCGGCTGGCACTCATGATCGCTGAGAAAATGATCCTCCCAGCCTACTGTCGAAGTTTTCGAGAAGAGAATTGCTGCACTGGAGGGTGGTATAGCTGCGCTCGCAACTTCCTCAGGTCAGGCAGCTCAATTCTTGACGATCGCTACCCTAGCACGGGCCGGGGACAACATTGTTGCCAGTTCCCATCTCTACGGTGGCACATACAACCAACTGAATGTGCTCCTTCCCAGGTTCGGCGTGACCACCAAGTTTGTCCGAAGCGGACGGTCTGAAGACTTTGCCGCTGCGATTGACGAGAAGACAAGGGCCGTGTATATCGAGAGCATGAGCAACCCCGACTATGTCGTCCCGGATTTCGAATCAATTGCACAGATTGCACACGAAAAAGGCGTGCCTTTAATCGTGAGTCTTTACAGTGAGGCAGGCAGTGAGTACTGTGGTCTTCGAGCTAATCGTCACTATACAGGTGGATAATACTCTTGGAGCGGGTGGTTACTATGTTCGCCCCATCGAACACGGCGCGGATATCGTCGTCCATTCGGCTACGAAGTGGATCGGTGGACATGGGACGACTATCGGCGGCGTTATTATCGACTCTGGCAAATTCGATTGGACTAAGTATCAATCGCGCTTCCCGGAGATGGTCGAACCTTCACCGGGTTATCACGGTCTCAAGTTCTCGGAGACTTTTGGGCCGGCGGCGTTCATCATCCGTGCACGGGTGGAAATGTTGCGAGATATCGGGGCTTGTTTAAGTCCCTTTGCCGCACAGCAGCTTTTAATGGGTATTGAGACTCTGAGTCTGCGGGCCGAAAAACACGCCGAGAATACCGCGAGACTCGCCGAATATCTGCAGTCCAATCCACATGTCGATTGGGTATTATATCCGGGATTGTCGAGCCATCCAAGCTATGAACACGCTAAGAAGTACTTGACACGGGGCTTCGGTAGCATGTTGAGCTTCGGAGTGAAGGGCGGATCTGAAGCAGGGAGTAGGGTTGTCGATGGACTGAAGCTCTTCTCAAACCTCGCCAATCTTGGTGATTCGAAGAGCTTAGCAATTCATCCATGGACAACGACACATGAGCAACTTTCGGACGAGGAGAAACAGGCTTCAGGGGTAACGGAAGACCTGATCCGTTTGTCCGTGGGAACAGAACATATTGATGACATTATCGCTGACCTCAAGCAATCTCTGCAAGGTGCCTTGGGCAACGAAGCCCTCTGA", "translation": "MTEQSKEKFETLQLHAGYTPDPHSRSTAVPIYASASFTFHDSSHGARLFGLKEFGNIYSRITNPTVEVFEKRIAALEGGIAALATSSGQAAQFLTIATLARAGDNIVASSHLYGGTYNQLNVLLPRFGVTTKFVRSGRSEDFAAAIDEKTRAVYIESMSNPDYVVPDFESIAQIAHEKGVPLIVDNTLGAGGYYVRPIEHGADIVVHSATKWIGGHGTTIGGVIIDSGKFDWTKYQSRFPEMVEPSPGYHGLKFSETFGPAAFIIRARVEMLRDIGACLSPFAAQQLLMGIETLSLRAEKHAENTARLAEYLQSNPHVDWVLYPGLSSHPSYEHAKKYLTRGFGSMLSFGVKGGSEAGSRVVDGLKLFSNLANLGDSKSLAIHPWTTTHEQLSDEEKQASGVTEDLIRLSVGTEHIDDIIADLKQSLQGALGNEAL"}, "target": {"uid": "11a2474f-6331-4769-8e36-256b89359690", "label": "CAG8177716.1", "names": {"protein_id": "CAG8177716.1", "cluster_role": "hit_required"}, "start": 26426, "end": 27979, "strand": 1, "sequence": "ATGGCAGAACCATCATCGCACAACTTCGAGACACTCGGGCTTCATGCCGGGTATGGCCTCCCACCAGTTGACCTCCACAGATTGACAAGACTAACCAATTGTTAGTTACTCCCCGGACCCGCATACTAGATCAACGGCGGTCCCCATATATGCAACATCTGTTGGTTTACTTCACTTCCTCGCTGTTTTGATGCGAAAAACTCATGATCACTCAGAGCTTCACCTTCAATGACTCTGCCCAGGGAGCACGACTCTTCGGCCTGAAGGAACTCGGTAATATCTATAGCCGTTTGATGAACGTGAGCAATCATCGATGATTCCATACGACTGGCCTAGATTTGGCAAGCTAACACCCGCCATTTTAAGCCGACCGTCGATGTCTTTGAGAAACGAATCGCCGCGTTGGAAGGAGGAATTGCCTCAGTTGCAACATCCTCTGGTCAAGCCGCGCAGTTCCTTACTATCTCCACTCTCGCAAAGTCTGGCGATAACATTGTCGCCAGCTCTCATTTGTATGGAGGGACCTATAATCAGTTGAACGTCTTGCTTCCACGATTCGGCGTGACGACCAAATTCGTGCGCAGTGGAAAGCTCGAAGATTTCGCGGCTGCCATTGATGAAAACACCAAAGCTATCTATGTCGAGAGTATGAGCAATCCTGACTATGTAGTTCCGGACTTTGAGGCTATTGCTCAAGTTGCCCATGACCATGGGATCCCCCTTGTGGTGGGTTGCTGCGTGTCTGAGGCAGGAGATAGCGCATTAGTGCTGACTTGTGCTTCCAGGTTGACAACACTCTCGGAGCAGGAGGGTACTATATCAGACCCATCGAGCACGGTGCAGACATTGTCGTGCACTCCGCAACCAAGTGGATTGGCGGACACGGCACCACGATCGGCGGTGTTATCGTCGACAGCGGCAAGTTCGACTGGAACAAAAACTCCACACGGTTCCCTGAGATGGTTGAGCCATCGCCTTCGTACCATGGACTCAAATACTGGGAGGCATTTGGTCCAGCGACCTTCATCACACGCATCCGAGTAGAAATGCTCCGGGACATTGGAGCGTGTCTGAGTCCATTTTCCGCCCAGCAACTTCTCCTCGGAATCGAAACTCTTGGTCTGAGAGCCGAGCGACATGCTCAGAATACTACTCGGCTTGCACAGTACTTTGAATCCAGCCCGCATGTCAGCTGGGTGCTCTGGCCCGGGTCCAAATCACACCCCACTCATGCGCAGGCTCAAAAGTACCTCACCCGAGGGTTTGGGAGTATGCTCAGTATTGGGGTTCACGGTGGAGCGACTGCAGGAAGTCAAATCGTGGATGGTTTGAAGCTCGTTTCAAATCTGGCCAATGTGGGCGATGCGAAGAGTCTCGCTATCCACCCGTGGACGACGACCCATGAACAGTTGGCGGAGGACGAAAAGAAAGCGTCGGGTGTCACAGAGGACATGATTCGTATCTCGGTTGGGATTGAACATGTCGATGATATCATTGCCGACTTCGAGCAATCTTTCCAGCACTTGGGCAGTGAGGGGCCTGGAGCCCATTAG", "translation": "MAEPSSHNFETLGLHAGYSPDPHTRSTAVPIYATSSFTFNDSAQGARLFGLKELGNIYSRLMNPTVDVFEKRIAALEGGIASVATSSGQAAQFLTISTLAKSGDNIVASSHLYGGTYNQLNVLLPRFGVTTKFVRSGKLEDFAAAIDENTKAIYVESMSNPDYVVPDFEAIAQVAHDHGIPLVVDNTLGAGGYYIRPIEHGADIVVHSATKWIGGHGTTIGGVIVDSGKFDWNKNSTRFPEMVEPSPSYHGLKYWEAFGPATFITRIRVEMLRDIGACLSPFSAQQLLLGIETLGLRAERHAQNTTRLAQYFESSPHVSWVLWPGSKSHPTHAQAQKYLTRGFGSMLSIGVHGGATAGSQIVDGLKLVSNLANVGDAKSLAIHPWTTTHEQLAEDEKKASGVTEDMIRISVGIEHVDDIIADFEQSFQHLGSEGPGAH"}, "identity": 0.7876712328767124, "similarity": 0.865296803652968}, "568b15e7-e7e7-4b86-98d3-ea445a1e8f9f": {"uid": "568b15e7-e7e7-4b86-98d3-ea445a1e8f9f", "query": {"uid": "0ceeb2d9-0844-4fb1-81f4-2173b7f91921", "label": "KAI1879082.1", "names": {"protein_id": "KAI1879082.1", "cluster_role": "hit_required"}, "start": 2251, "end": 3116, "strand": 1, "sequence": "ATGCGCTTCTTGTGCCTTCATGGCTATGCCACAAGCGCTGAAGTTCTTGAGGAGCAAATGCAGCCGATTATCGCTCAACTCCCTAGCGACTGGGAATATGAATTTCTAAATGCGGAAATGGAGCCATCTGAGTTGATGCTTCGTGAGTCCTTGTCAAGCGACATGCCGTATCTCAATCTGCATGGCTAATGTCACCACAGCTTCGTTAGATCAGGCCCCAAAACCAAATTACAGTTGGTACAACCTGCCTTTCTTTGAGGATGTGGATCGGGCTTATAGACGCATTACATCTTTCATTGAATTGGAAGGACCCTTTGACGGCGTCTGGGGGTTCTCACAGGGGGGATCGATGGCTGCCCTTCTCCTACTCAACAATCATGCAGAAACAGGCGGTTCGAGCTTCCCATTCAAAATGGGCATCTTCGTGTCGGCATTCCTCCCCCACAGCTTCAGCTCTGGCTTGATCACGTGGGACTTCTCCGAAGGCGAAAAGCTGCTCGCAACACATGTACACGGAGAGTCATGCGAGTCTTCCTGTGGAAAAGATGTGGATTGGAGGACCGATCCACGGTCGTCAATCGATTTCGATATACTCGCGGAGAACCAGCAGAAGATAGCGTTCCCTGTTCATCTATTACTCAAGCATAGACCCAGTGGAAGCTTCGAAAAGATGACTATACCATCTGTTCATGTCCGCGGGCTCAAGGATACGTATCATTTTGTGGATGATTCTGTCCTCGCCTTATTCGACTCCGATACATCTAGAAACATGACACATCGTGGTGGTCACCACTTTCCCAGGTTTTCGGAAGAGTTGGTGAGATTTGCCGAAATGATCATCGAAACAGCTTGTTCCATTACCTAA", "translation": "MRFLCLHGYATSAEVLEEQMQPIIAQLPSDWEYEFLNAEMEPSELMLPSLDQAPKPNYSWYNLPFFEDVDRAYRRITSFIELEGPFDGVWGFSQGGSMAALLLLNNHAETGGSSFPFKMGIFVSAFLPHSFSSGLITWDFSEGEKLLATHVHGESCESSCGKDVDWRTDPRSSIDFDILAENQQKIAFPVHLLLKHRPSGSFEKMTIPSVHVRGLKDTYHFVDDSVLALFDSDTSRNMTHRGGHHFPRFSEELVRFAEMIIETACSIT"}, "target": {"uid": "30b98a71-329c-49e8-b794-1631d2a32ba8", "label": "CAG8177476.1", "names": {"protein_id": "CAG8177476.1", "cluster_role": "hit_required"}, "start": 11524, "end": 12385, "strand": -1, "sequence": "ATGAGATTTCTATGCCTGCATGGCTATGCAACCAGCGTCGATGTTCTGCAGGAGCAGATGGCTCCCATAATTTCGCACCTACCCAGCGATTGGGAATACGAGTTTCTTGAAGCAGAAATGGAACCGTCTGAGTTGATGCTTCGTTAGTACATCTATTTCGTCTGGTTCTCGTCTGTTTTCAAAGAGACTGACGCCAAGACAGCCACGCTTGCCCAGGTCCCCAAACCCAATTACAGTTGGTACAACTACCCATACCCCGAAGACGTCCAGCGTGCACTCGAGCGGTTGAGGGACTTCATTGACACCGAAGGTCCATTTGATGGTGTCTGGGGATTCTCTCAAGGGGGCTCAATGGCTGCTCTACTACTGCTACTCCATCGCGCTGAATATGGAGACACCGCGTATCCATTCAAGATGGCGATTTTCACTTCGGCTTTCCTCCCACATCGATTTGATTCCGGTTCCATCAGCTGGGAGTCGAACCAAGAAGGCCACCTAATACCAGAGTATCAGCCGGGAAATTATGACGTATCTGGGGGGAAGAGCGTCGACTGGACAAAGGATCCTCATACTTCAATCGAGTATGATATGATCAAGTTGGTTCAAGATCAATTGAGCTTCCCTGTGCGGTTGCTGCTCAAATATGGGCCGCATGAAACAAGCAAGATCTCTGTGCCCTCGATTCACGTTCGTGGATTGAAGGATCATTATCATTTTGTGGATGGCTCAGTTTCACGACTTTTTAACGACGAGACTTCGAAGGTCTTGATCCATCGAGGAGGTCATCATTTCCCTAGGTTTGCCGAGGAAATCGTGGATTTTGCAGAGTTGATAATTGAGACCGTATGTACTTTGAGTTAG", "translation": "MRFLCLHGYATSVDVLQEQMAPIISHLPSDWEYEFLEAEMEPSELMLPTLAQVPKPNYSWYNYPYPEDVQRALERLRDFIDTEGPFDGVWGFSQGGSMAALLLLLHRAEYGDTAYPFKMAIFTSAFLPHRFDSGSISWESNQEGHLIPEYQPGNYDVSGGKSVDWTKDPHTSIEYDMIKLVQDQLSFPVRLLLKYGPHETSKISVPSIHVRGLKDHYHFVDGSVSRLFNDETSKVLIHRGGHHFPRFAEEIVDFAELIIETVCTLS"}, "identity": 0.6231343283582089, "similarity": 0.7723880597014925}, "f2c8686f-3b62-4c07-9478-e0145e25b91e": {"uid": "f2c8686f-3b62-4c07-9478-e0145e25b91e", "query": {"uid": "928da5fc-973d-4180-b9eb-8c45f88df79d", "label": "KAI1879083.1", "names": {"protein_id": "KAI1879083.1", "cluster_role": "hit_required"}, "start": 4394, "end": 12630, "strand": 1, "sequence": "ATGCCTTCCATTGTCGATTCACACGAAGCTGCCAACGGTACACCACTTGGAGTTTCCAATGGCCACACCAATGGCGGCTTCAACACCCATTCCAATAAAACCGAGGAGCCAACCCGACCGGATCGGACCCCCAATGGTGTAACTTCCTGTCAGAGCAAAACTCCATACTCTACAGCAATTGCCATAATAGGTGTTTCTGGAAGATTCCCTGGCGATGGTACAACGCCGCGAAAACTTTGGGATCTGCTTCGGGATGGGAAAAATGCTCTAGGCGAAGTACCAGAATCCCGGTTCAATGCAAAAGGGTTTTATCACCCAGATGGCGGAAGAGCAGGGTCCATGAACACTCAAGGAGGTTATTTTCTGAAACAGGACGTCGATAGGTTCGACGCCGGGTTCTTTTCCATCACCCCAGAAGAGGCAAAAGGCATGGATCCGGTCCAACGGATTCTTCTGGAACTAGCATACGAAGGTCTTGAAAATGGTACGTGAGCATTATATATCTGTGGAAGAGTCTTGAGATTAATCCCCGTGTTGCAGCTGGGTTGAAGATGGATCATATAGCAGACCAGAACATGTCCTGTTTCGTGGGAGCATGCCAGCACGACTACTGGGACATGCAAGCATATGACATGGATAGTAGCCCGTGAGTATAAGCGGTCCGTTGTAGTATACCCTCTAACGGCCATGAAGAAAATACACCGCCACTGGTACAGGGCCAGCATTGCTCTCAAATCGAATTTCATGGTTCTTCAACCTGAAGGGTCCAAGTGTCACGATCGACACAGCTTGTTCATCCTCAATGACCGCACTTCATCTCGCAAGTCAGAGCATCCGCAATGGCGAGTGCGACTCGGTATGGGGTTCCACATGGTTCTGATAACATGCCACTAATACTTGATCAGGCATTGGTTGGAAGTCTAGGTTTGCATCTACTTCCGAACTTCGGTGTTTTCATGTCCTCCATGTCATTCCTTAGTTCAGACAATAAATGCCACTCCTTTGATGCCCAAGCAAATGGGTATGCACGGGCAGAAGGAGGTGGCTTTATTGTGTTGAAGCGACTCGATAAGGCTATCCAAGATGGCGATACCGTCCGCGCCGTTATCAGAGCAACAGGGATCAACCAAGACGGTAGAACTATGGGGATCACGCAGCCCTCGGCTCAGCGACAAGAGGAATTGATTCGGTCGTAAGTACTAAGACCATGTTGATGTGCCCTTTTTTCTTTTCGAATGATTTTGCAAGCTCTACGCTGGGCTAGCCTATAGCAGGAGCACACTACCGTTAGAGGCACAGAAAGGAACCCTCTACGCGATATGATAAAACCTAGGACACTGACGTGTTATGATCAACCAGAACATATGCTTCAGCTAGCCTGCAGTTTGATGATACCAACTATTTCGAGGCGCATGGCACTGGCACGAAGGTGGGTGATCCCATCGAATGCTCGGTCATTGGCTCCGTCTTTGGTCCAACAAGGCAGCATCCCATCCTCGTCGGCTCAGTAAAATCCAATATAGGGCATCTCGAAGGGGCGAGCGGGATTGCCAGCATTATAAAGACTATCTACAGTCTTGAGAGCGGCTTGATCCCATCAACTCATGGTTTACAAAGGGTGAACCCCAAGATTCGCCTGCAGGACTGGAGGATCGACATTCCAACACAAACCACCAATTGGCCTCTTGGGCTTAGGAGAGCGAGTATAAACAGGTAAAGCAAACACCAAAATATGATCTGTTCCCAAATACTGACCATCGCAGCTTCGGCTATGGTGGGGCAAATGCACACTGTGTACTTGATGATGCTTATCACTTCTTCAAGAACCACGGACTTGCCGGCCATCATAACACCAGGGTTGAGGAAGACTTGACACTAAATGGATCCCACAATGAGCTCACTAGTGTCCAGAATGGTATACCTAGAGCTATTACGTTGGGCCAGGCAGCTAACGGCAGAGGCAGTCCAACACGGATGTTCACTCTTTCATCTCATGAGCAGTCGGGTGTTGTTCGCCTTTGCCAAAGACTCCAGAGCTATCTCAACGATGTGGAAGGAAAGGTCGACCATGAGGAGATGTTCCTGCATCGTCTGGCGTACACCCTATCAGAGAAACGATCGACTCTATCCTGGAAAACATACTGCCTGGCCTCGAGTATGGAAGATCTACGACAGGCTCTCTCTGCTGCGTCAAGAAGGGTTACACGAGCTTCGAAACAGCATGCACTTACTTTTATTTTTACTGGCCAGGGTGCCCAATGGTTTGCAATGGGACGATATCTATCCCGATACACGATCTTCCAACAATCCTTGAATGCGTCAAACGCGTATCTGAAATCATTCGGGAGTTCCTGGGATCTGATCGAAGAGTTGAACCGCAGCGCCGACACATCGAGAATTGACATCCCTGAGATCAGTCAACCAGCTTGTACCGCCTTGCAACTCGCAATAGTCGACCTTTTAACCTCATTTAACATACGCCCCAAGGTAGTCATTGGTCACTCGAGTGGAGAGATTGCAGCAGCCTATGCGAAGGGCTCTTTGGACAAACAAGCTGCAATGAAAGCTTCTTATTTTAGGGGCCTTCTAACGAGCGGGATCCCGAAAACAGGCTCAATGGCCGCCGTTGGTTTGGACCCCGAACTTGCCAAACAATACATTACCCGAACAACCATGGGAAAGGTTGTGGTAGCTTGTATCAATAGTCCCTCCAATGTCACACTATCGGGCGATACGGAGGGTATAGATGAGGTCACAAAACTTATACAAGCGGACGGAATCTTTGCAAGAAAGCTTCGGGTATCAACAGCATATCACTCCCATCACATGGAGGCAATTGCAGAAGAGTATCTTCGCTCGTTGGAAGATAGTTGCCAGGCTAAGGATGGCCTCCCGGAAGTTGTCATGTACTCTTCAGTCACGGCCAAAGTAATCGAGGGCAGTCAACTCGGTGCTGCATACTGGGTAGCGAACTTGATAAAGCCCGTCAACTTTTCTGGAGCCGTAACAGCAGCAATGCAGACAGGAGCTTTAGGAAAACGAAATATCTCAGCCAAGAAGGGAAATTCAGGCGTGATGATTGAGATAGGCCCGCACGCTGCACTCCAGGGTCCTCTGAAACAGATTATGGGCAGCCTCGGTGCACAGGACTCCAGCTATCGGTACTTGTCAGTAATCAAACGTGGCGAGGACTCTGTCCAAACATGTTTAGAGGTAGTTGGGGAATTGCAGGTTCTTGGTCACGAGGTGAACCTTTCGCTGGCAAATGGTTACCAAGATACTGAGGTCGTCATGTCTGCACTAACGGATCTCCCTCCATACGCGTGGAATACATCGAACAGCTTCTGGCATGAATCGGCTGCGCTCGCTGCGTACAAGAAAAGAGACCATCCTAGGCTTGAGTTGCTAGGAGCAAGAGATGAACGGTCAACCGAGTCTGAACCTTGCTGGCGTAACTATTTACGGATCTCGGAACAGCCGTGGATTGAACATCACCAGTTCCAAGGCACGAACATCTATCCCATGGCTGGCATGATTGTCATGGCAATAGAGTCAATGCGTCAAATTGAGACGCGACAGGATGTTTCGGGCTATCACATACGTGATGTCAATATTCGCAGTGCATTAGTCGTGCCCAACGATCAGACGGTTGAAACAAGATTACAACTTTCGCCATGGCGCACTGGATGCCATACAATAACATCGCATTGGACCGAATTTCAAGTATCCAGTCGTAACGAGAGCGGTGCTTGGACGATCAACTGTACAGGACTGATTGCAAACTCGTACCGGGAGGAAGTGAACGCAGGCTTTGTCGACGAGGAGGGCGAGAGAAGATCACAACTCAAAGGACTATACGACAGCATCGTACAAGCTGACTTACCAACGCTTGATTCTGCTGCCTTCTATACCCAGGTGAGTTGAAACGGATGTCTCCGTCTAGTGATGGATACTCTCTAACTATTCTCAGATGGATAAGTCAGGTTTCAGTTTAGGGCCAGCATTCAGAGGTGCCAAGAGGCTCAACATACTCAACTCAAGTTCCCATTTTACCATGGAGGTTCCAGATACACGAAAATGGACACCCAGCAAGTTCCAACCACCTCACTTAATCCATCCTGCAGTTTTGGATGTCTTCGTACACCTCTTGATTTCTAGCACGGGATATGGGAACACAATTAAAGCAAGAGTCCCTGTTTCCACTGCATCGTTATACGTTTCGGCAGACTTCGACTCCTCCGAAGGGACCGAGTATTTCGGATACAGCTCCTCCAGAAATCATGGCCAATTCAACATGATGAGTGATGTTGTAGCATTTGGTAATGACCTAGCCAAACCGATGATCATCCTCCAGGGATGCCAGACCGTACCTCTTCGTGGTGCGGCAACAGATAGCAAAACCGAGAGTAAAGCTTCAAGCTCGAGCCGGGGACATTCTCTCGGGCACGTCCCTTGTATCCCGATCATGGCGCCTGACGTGGAGTTGGCAGATGCTTCCCAGCTGGAAACACTCCTACGAGGCCAGGTCTCAACGCTACACGGAGAGAGTTCATTGATTAGCAATGAATTATCGAATTTGACTGAATCTACCGATAGTGACATCGAGCAAGGGCAAGAAAAGACGTCTTCGCCCGACAATGGCGCAGGTATACCGCAGTCTGTTAATCCATTTCTGGAACGCTACGTGGCCTTATTCGCACATAAACACCCGGGCTTGGATATTCTTGAATACAACACTTCGACTGAAGGCCTGCTTGCGAACTTCTTGGCATCCTTGCCGGTGGAAGCTAAGACAACCAAATACGTGGGCTCTTACGTTCTCGTCAACCCATTGGAGGATATGAATAGCATTGACTCTGTCCAACAGAAGAGTTCCAATATTCATTCGCATGGGTTTGTCGAGGGTTCGTACGACATCGTAGTTTGGGACAAAAGTGTTGAACATGGCGATGACGGGATTGATTTGGAGCATTGGAGAAAGCTCTTGAAACCGTAAGTGAATCATCATCGCTTTCCCAAAACCCTGTTTGAAATGTACTAAATCTCTGTAGCTGGGGAGTTTTGTTGGTAGTCGGGATCTTGGGTAACTACACCGACGTAATCTCCACTTACCACCCGTATGGTAGGTACATCATAGACTGTTTACAGGATCATAATACTGACGCAACTACTTTCATTAGAGACCAAAGAGCCAAAAGAGTCTCCCCGCGGCAATGACATTGATCAAATGCTCCAATCTGCAGGTTTTACGACGAATATCAACATTTCGGACTCATCCAGAGCAGCTGACTCGCCGTCAACCTTCATTGTTGCACAACAGACGTCAATCGTGGAACCTCCAGTCCGACAGGTCTTGATAGCGACTCCGCAAATGCAATCGCAAGAGCTGAGTGACTTGATTACCCAAGTAGAGCAAACGTTGAGGAGCCTGAGCTACGATGTTTTCACGGCGTCCTTATCCGACATGCCCGAACAGCCATCACCGTACCTATGCCTTGCGATGCTCGATTTCGATGCATCGTTTCTGGAAACTCTCAACGAGGACTTGTTTTCAAAAATGCGTTCCTTGCTTCTCAATGCGACAGGAACATTGTGGCTGACTGTAGACGGGGTTTTTGATGCCCACCACAAATCCGGTCTTGCCGATGGGCTTGGAAGGACCATTAGAGCCGAGCACCCAGAATTATCTTTCGCCACACTTGGACTTGATCCAAGAGCACCTCTTATGACAGACTCGAATATGAGCATCATCGGCCGAATCATGGGAACACTCTCCCGTAAGAGTCTGGAGGAGTCGATGGACTCTGAATATATCTCTCGGGAAGGCATTATTTTCGTGGAACGTCTAGTTCCCCACCCAGAGCTCAAGACTCTGTTGGACTCGTCAAGATCTGAAAGTCGTCTCCCAGCAGTCGATATTCCACTTCGGCGGACTGGGAGAGATCTCCAACTCTGCATCCGAGATGCTGGGTTACTGGACACCCTGGAGTATGTCGGCGAAACGAACATGTCCGGAACCTTAGCGGATGATCATATTGAGATAGAGGTCAAAGCAGTGGGGTTGAATTTCCGAGATGTGATGGTGGCTATGGGCCAAATGGAGGACTCGACTCTCGGCATCGAATGCGCCGGGGTGGTTTCTCAGGTCGGCGATCGTGTTCGGAAATTTAAGATCGGCGACCGTGTCTTTGGCATGCATGCTGGCTGTTTCCAGACACGCATACGAGGTGATCCTCGGACCTTCCAAAAGACTCCCGAGCACTTGAGCAACGAGGAGGCAGCGTCAATGATGTGCATATACGCCACCGTCGTTCATTCTTTGATTGACGTGGCTAAATTGCAACGCGGCGAATCCGTCTTGATTCACTCAGCTGCGGGTGGAGTAGGGCAGGCTGCAATCAAGCTTGCTCGTTACCTCGGAGCGGATATCTTCGCGACCGTCTCATCCGAGAAGAAGAAGAAATTCCTCGTGGATGAGTATGGAATAAATGAAACGCATGTATTCAACAGCCGTGACCACTCCTTCGCCCAAGGTATCCTACGTATGACGGGCCAGACGGGTGTTGACGTCGTGCTCAACTCGTTGGCGGGAGAAGCGCTTCGAAAGACGTGGTTATGTGTTGCACCTTTCGGTCGATTTATCGAGCTTGGAAAACGTGATATTTTGGATAACACAGGCCTCGAGATGCGGCCTTTTCTGCGGAATATTACCTTCGCTGGCCTTGATATTCTCGCACAAGTCACAGAATACCCAGACCGCTTCGAAAAGATAGGAAATCAGGTCGTTGAACTTACGCGGAAAGGTGCAATAGCCCCTTTTAGGAACCTTTCCATCTGTTCATTTGGGGACGCGGAAAAGGCCTTTCGGCTGATGCAAAGTGGGAGCCACATTGGCAAAATTGTCCTGTGTCCAGGGCCTGATGACATAATTCCGGTGAGTTTGTATTGGAATACGTGGCTCAAAGCTGCTAATCCTATTTTCAGGTGGTTCCTGAAGGCCTTGAAACCTCTCGGCTGCCTGAAGGCAGCACATACATCCTTGTTGGTGGTCTTGGAGGTATCGGCCAATCCATATCAAGAATGCTGTCAGGGATGGGAGCCAGGAATCTGGTGTTCTTGGCAAGATCGGGGAGCTCCCGCTCAGAGTCTCAGCTTCTGATAGAGAGCCTCCAGTCTCAGGGTACCTCTGCAACTACCATTGCATGTGATGTCGCTGACAAGTCACAATTACTGGCTGCAATCAATGAGGTGAAGCAACGTTTCCCACCTATCAAGGGAGTAATCCACTGTGCAATGGATCTGAGAGTAAGTCCTCCCGGCCTCGAACTTGCTCATTCATCTAACGGTTCGGACAAGGATTCCACCTACAGCAACATGTCGGCTACGGACTGGAATCTATCTCTCCGTCCGAAAGTACGGGCAACGCGAAACCTTCATGAGGTCCTGCCTGCAGACCTGGAATTCTTCGTTTGCTTGTCATCAATCGCAGGCATCATTGGATCGCGAGGCCAGGGTAACTACAATGCAGGTATGAATCGTGTACGACTTTATTCAAATCACGTTGAGACTGATCCTGTTCATAGGCAATACGTACCAAGATGCGCTTATGAATCATCGCGCAGCTGCAGGCTTGGCCGCGACTAGCATTAATCTTAGCTTGGTAGTCGGCATTGGTGTTTCGACCGAGCGAAGTGAAGTTTTTCAACTATTGAAAGACGGCGGGTTGCTGAGTATGGACGAGACCGATGTTCTCAGTATAGTGAAAGCAGCAGTCTTAGGACGGACTCCCACGCAGGTGACCATGGGGCTCTCTACTGGTGGTCAGCTAGAAGAGATGGGAGCTCCTGATCCGTACTGGTTTGCGGATTCCAGATTTTCTGTCATCCGTCAATTAGATCGGAAGGGTACCACCACCGACGGCACTCGCGGTGGACAAGATTGGAAAGGATTGCTCGCGGCGACTACGTCTAAGGATGAAGTTTACGAACTTGTGCTGGCTCAGCTTCAAGAAGGTGTCGCAAGAATCATCAAGATGGATGTTGAAAATATGGACCCAAGGAAGTCGCTTCCATCCCTTGGCATTGACAGTCTTGTGGCTATCGAGATACGCACTTGGCTTTTGAAGGAGTTTGAAGCGGATCTGTCGGTCTTCGACATTGTAAGTAACGATCCGATAACTGGGCTCGCGAAGAAGGTCACTGCAAAGTCTGCCCTGCTTTCATCAGCTATTATTTAA", "translation": "MPSIVDSHEAANGTPLGVSNGHTNGGFNTHSNKTEEPTRPDRTPNGVTSCQSKTPYSTAIAIIGVSGRFPGDGTTPRKLWDLLRDGKNALGEVPESRFNAKGFYHPDGGRAGSMNTQGGYFLKQDVDRFDAGFFSITPEEAKGMDPVQRILLELAYEGLENAGLKMDHIADQNMSCFVGACQHDYWDMQAYDMDSSPKYTATGTGPALLSNRISWFFNLKGPSVTIDTACSSSMTALHLASQSIRNGECDSALVGSLGLHLLPNFGVFMSSMSFLSSDNKCHSFDAQANGYARAEGGGFIVLKRLDKAIQDGDTVRAVIRATGINQDGRTMGITQPSAQRQEELIRSTYASASLQFDDTNYFEAHGTGTKVGDPIECSVIGSVFGPTRQHPILVGSVKSNIGHLEGASGIASIIKTIYSLESGLIPSTHGLQRVNPKIRLQDWRIDIPTQTTNWPLGLRRASINSFGYGGANAHCVLDDAYHFFKNHGLAGHHNTRVEEDLTLNGSHNELTSVQNGIPRAITLGQAANGRGSPTRMFTLSSHEQSGVVRLCQRLQSYLNDVEGKVDHEEMFLHRLAYTLSEKRSTLSWKTYCLASSMEDLRQALSAASRRVTRASKQHALTFIFTGQGAQWFAMGRYLSRYTIFQQSLNASNAYLKSFGSSWDLIEELNRSADTSRIDIPEISQPACTALQLAIVDLLTSFNIRPKVVIGHSSGEIAAAYAKGSLDKQAAMKASYFRGLLTSGIPKTGSMAAVGLDPELAKQYITRTTMGKVVVACINSPSNVTLSGDTEGIDEVTKLIQADGIFARKLRVSTAYHSHHMEAIAEEYLRSLEDSCQAKDGLPEVVMYSSVTAKVIEGSQLGAAYWVANLIKPVNFSGAVTAAMQTGALGKRNISAKKGNSGVMIEIGPHAALQGPLKQIMGSLGAQDSSYRYLSVIKRGEDSVQTCLEVVGELQVLGHEVNLSLANGYQDTEVVMSALTDLPPYAWNTSNSFWHESAALAAYKKRDHPRLELLGARDERSTESEPCWRNYLRISEQPWIEHHQFQGTNIYPMAGMIVMAIESMRQIETRQDVSGYHIRDVNIRSALVVPNDQTVETRLQLSPWRTGCHTITSHWTEFQVSSRNESGAWTINCTGLIANSYREEVNAGFVDEEGERRSQLKGLYDSIVQADLPTLDSAAFYTQMDKSGFSLGPAFRGAKRLNILNSSSHFTMEVPDTRKWTPSKFQPPHLIHPAVLDVFVHLLISSTGYGNTIKARVPVSTASLYVSADFDSSEGTEYFGYSSSRNHGQFNMMSDVVAFGNDLAKPMIILQGCQTVPLRGAATDSKTESKASSSSRGHSLGHVPCIPIMAPDVELADASQLETLLRGQVSTLHGESSLISNELSNLTESTDSDIEQGQEKTSSPDNGAGIPQSVNPFLERYVALFAHKHPGLDILEYNTSTEGLLANFLASLPVEAKTTKYVGSYVLVNPLEDMNSIDSVQQKSSNIHSHGFVEGSYDIVVWDKSVEHGDDGIDLEHWRKLLKPWGVLLVVGILGNYTDVISTYHPYETKEPKESPRGNDIDQMLQSAGFTTNINISDSSRAADSPSTFIVAQQTSIVEPPVRQVLIATPQMQSQELSDLITQVEQTLRSLSYDVFTASLSDMPEQPSPYLCLAMLDFDASFLETLNEDLFSKMRSLLLNATGTLWLTVDGVFDAHHKSGLADGLGRTIRAEHPELSFATLGLDPRAPLMTDSNMSIIGRIMGTLSRKSLEESMDSEYISREGIIFVERLVPHPELKTLLDSSRSESRLPAVDIPLRRTGRDLQLCIRDAGLLDTLEYVGETNMSGTLADDHIEIEVKAVGLNFRDVMVAMGQMEDSTLGIECAGVVSQVGDRVRKFKIGDRVFGMHAGCFQTRIRGDPRTFQKTPEHLSNEEAASMMCIYATVVHSLIDVAKLQRGESVLIHSAAGGVGQAAIKLARYLGADIFATVSSEKKKKFLVDEYGINETHVFNSRDHSFAQGILRMTGQTGVDVVLNSLAGEALRKTWLCVAPFGRFIELGKRDILDNTGLEMRPFLRNITFAGLDILAQVTEYPDRFEKIGNQVVELTRKGAIAPFRNLSICSFGDAEKAFRLMQSGSHIGKIVLCPGPDDIIPVVPEGLETSRLPEGSTYILVGGLGGIGQSISRMLSGMGARNLVFLARSGSSRSESQLLIESLQSQGTSATTIACDVADKSQLLAAINEVKQRFPPIKGVIHCAMDLRDSTYSNMSATDWNLSLRPKVRATRNLHEVLPADLEFFVCLSSIAGIIGSRGQGNYNAGNTYQDALMNHRAAAGLAATSINLSLVVGIGVSTERSEVFQLLKDGGLLSMDETDVLSIVKAAVLGRTPTQVTMGLSTGGQLEEMGAPDPYWFADSRFSVIRQLDRKGTTTDGTRGGQDWKGLLAATTSKDEVYELVLAQLQEGVARIIKMDVENMDPRKSLPSLGIDSLVAIEIRTWLLKEFEADLSVFDIVSNDPITGLAKKVTAKSALLSSAII"}, "target": {"uid": "55aad2ea-015f-404b-9659-1c9e840105e4", "label": "CAG8177444.1", "names": {"protein_id": "CAG8177444.1", "cluster_role": "hit_required"}, "start": 992, "end": 8564, "strand": 1, "sequence": "ATGACGATCAGGAGCGGAACAAACGGTTCTCATAATGGTTCCTCCACTGACACCAATGGAAACCATGTCGGCACATCGAATGCAAGAAACGATAATCCACCAACGACAACCGAAATACCGTGCAACGAAACCACATACGAAGGCGAGGATATTTCCTCCGCTATCGCTGTCATCGGTGTATCTGGAAGATTTCCTGGAGATGGAACAACACCTCGACACCTGTGGGACTTACTCAAAGAAGGAAAGAGTGCTTTGGCAGAGGTGCCAAAGAGCCGGTTCAATGTGGACGGCTTCTATCACCCAGATGGTGGACGAGCTGGGACATTCAATACGAACAAAGGGTATTTCCTGAAGCAAGATGTCGATCGATTCGATGCCGGATTTTTCTCCATCACACCCGAGGAAGCACGCGGCATGGATCCCGTCCAGCGTATCCTCCTAGAGCTTGCGTATGAGGGTCTCGAAAACGGTATGCATAATGTCTATCATCCATTCAGTTATGGTTTGCAGACTAACCGATACCAGCGGGACTTAGAATCGACCAGGTCGCAGAACAGCATATGTCATGTTATGTGGGAGCATGTCAGCATGATTACTGGGATATGCAAGCATTTGATATGGACTGTGCACCAAAATATACAGCCACGGGCACAGGGCCAGCTCTTTTATCAAACCGCATCTCGTGGTTCTTCAATCTAAAGGGACCAAGTCTCACAATTGACACCGCTTGCTCATCTTCATTGACAGCACTCCATGTTGCGAGTCAGAGCATTCGCAATGGAGAAAGTGATTCGGTATGTTGCCTGACTTCCCCCATACTTCCTAGGACAGAACTGACAAATTGGATAGGCTTTGGTTGGTGGTCTAGGACTGCAACTGCTGCCGAACTTCGGTGTGTTCATGTCCTCGATGTCATTCCTGAGTCCTGATAACCAATGTCACTCTTTTGACTCTTCCGCAAATGGTTATGCACGGGCAGAAGGAGGTGGGTTCGTTGTGCTCAAACGCCTGGACAAGGCACTCGAGGATGGAGATACAATTCGAGCAGTCATAAGAGGCACAGGCACCAATCAAGACGGCCGGACTCTCGGTATCACCCAGCCGTCAGCCGCTCGACAAGAAGAGCTGATACGTTCCACTTATGCTTCGGCCGGGTTGAAATTCGACGACACCAACTATTTCGAGGCGCATGGGACTGGAACAAAGGTGGGAGACCCTATCGAGTGTTCTGTGATTGGTTCCGTATTTGGTCCTAGCAGGGAGCTCCCAGTGTATGTTGGCTCAGTCAAGAGTAACATCGGACACTTGGAAGGTGCAAGTGGAATCGCCGGCCTTGTGAAAACCATCTACAGCCTCGAGAGCGGGGTGATTGCACCCACGTACGGACTCGAAAAGGTCAACCCAAAGATCCGACTCGAAGACTGGAAGATTGAGATCCCAACCACAGCGATGGAATGGCCAACAGGACTCCGGCGTGCTAGCATCAATAGCTTTGGATATGGCGGCGCCAACGCTCACGCCATCCTGGACGATGCATACCACTTCCTCAAATCTCACAATCTGCGTGGGCATCACAACACCAAGATTCATGGCCCAAAGCTCAATGGCCTGACTCAAACCGAAGGTGAACTCAGCACGAGAGGACCACCAAAGCTATTCCTTCTATCATCTCACGAGGAGTCTGGGATCCTGCGACTCAGCCAAAGCCTGCAGACCTACCTCAGCGAGGTCAATACCAAAGAAGAGACAGAAGATCAATTCCTCCATCGTCTCGCGTACACCCTATCCGAGAAAAGGTCAAACCTCCCTTGGAAGTCATTTGCCACGGCATCAACAATCAAGGAGCTCGAACAAGCACTGGACGACGCACCTGTCCGCGCGGCACGAGTCCCCAGACAACAAGCCCTGACTTTCATTTTCACGGGTCAAGGGGCCCAGTGGTTTGCCATGGGTAGATCTCTTCAGAATTATCCCGTGTTTCAAAGCTCCCTTGCCGCGTCAAGTGGATATCTCAAATCATTCGGATGCACTTGGGATCTCGTGGAAGAGCTCGGACGCAGTGCTGAGGAGTCGAAGATCGATATTCCCTCTATCAGCCAACCGGCGTGCACCGCTCTTCAGCTTGCGATTGTTGACCTTCTAGAAAGTTGGAATATTCGCCCCCAGACAGCAATTGGACACTCGAGCGGAGAGATTGCCGCAGCCTATGTGAAGGGCGCGTTTGGAAAAGAAGCTGCGATGAGAATTTCATACTTCAGAGGCCTCCTCACGAGCACGATTACGAAAGAAGGCTCGATGGCCGCTGTCGGGTTGGGTGTCGGAGCCGCAGATGACTATCTCCGTCGGGTGAGCGCTGGTAAAGTTGTGGTTGCTTGCATCAACAGTCCTTCCAGCGTCACCCTTTCAGGCGATGTGGCAGGCATCGATGAAGTGGTCAAAACTTTGGATGCCGATGGTATCTTCGTGAGAAAGCTTCGTGTGTCGACGGCGTACCACTCTCACCACATGGAGTTCATTGCCGGGGAATATCTAGCCGCTATGACCGGCGCTTGGGAACCCACACCCGATTCATCCGGGGTTCGCATGTTCTCATCAGTCACGTCCAGGATCATTGATAACGCTGATCTCGGGCCTTCATATTGGGTCGCCAACTTGGTCAGCCCTGTGAATTTCTCTGGTGCTGTCAGTGCAGCGGCAAACTCGGGCGCTCTAGGGAAGCGAAAGAGCTCTGGCAAGAAAGGTAGCGCCGACGTCATGGTCGAGATTGGGCCACATGCTGCACTCCAGGGACCACTGAAGCAGATCTTGGACAACCTGAGCGCAAAAGGGACTCCGCCACGATATCTATCAGCGATCAAGAGAAAGCAGGACGCCATTCAAACAACCTTGGACGTTGTCGGGGAACTTGTTGCTCTTGGTCATTCTTGCGATGTTCCGATGGTCAATTGCTATGCCAAAGTCGATGAGCCTGGCTTGTCTACCCTGGTAGATATTCCGCCATACGCGTGGAACACCTCCGTCAGTCACTGGCACGAGTCGGCTGCATTGACTGCATACAAGCAAAGAACCCATCCTCGACTCGACCTGCTTGGTACAAGAGATGAACGGTCAACGGAATCGGAGCCGGCTTGGCGCAACTATCTGCGTGTTGCAGAGCAGCCATGGATTGAGCATCATCAGTTCCAAGGCACCATCATTTATCCTATGGCCGGCATTATTGTCATGGCGATTGAGGCAACGCGCCAGGTCGAGACTCGCACAGATGTCTCAGGCTATAACATCCGCGACGTCAATGTTCGAAGTGCGTTGGTTGTTCCCCTTGAGGAGACGGTCGAAACACGCCTCCAGCTTCTACTATTGCGCTCAGGATCGAACTCGACAACATCGAACTGGACAGAATTCGTTGTCTCAAGCCGTAAGGAGAGAGGGTCTTGGACGACCAACTGCACTGGTCTCATTTCGACTTCCTACAAACAAGATGCCAACTCTGCATTCCTCAACGAGGAGGCTGCAGCCAACGCTCAACTCAAGACAACTTATGATCAAACTGTCCAAGCTGACCTGCCGAACCTGGATCCCGCGGCCTTCTATTCCAAGTTGGAGGACTCCGGGTTTAGTCTTGGACCTTCCTTCCGCGGTGTCAAATCGTTGAATCTTCTCAATGGAAGATCTCACTTTTCTATGGAGGTTCTGGACACCAGAAAATGGTATCCCAAAGCATGGGAGCCTGCGCATTTGATTCATCCTGCCGTACTCGACGTGTTCGTTCATCTATTGATCTCCAGCACGAGTGATGGTGCCGAACTCAAGGCGAGAGTCCCTATTTCTACCGCATCTTTGTATGTATCGGCAGATATAAGCCAATCCCGCGGTCGGATGTGCCTTGGGTTTACCTCATCCAAGAACCACGGGGCAGTCAACATGATGAGTGATGTTATTGCATTTGGCGAAGACAACAACACGCCCTTGGTCGCTCTCCGGGGATGCCAGACTGTTCCCCTGCGCGGGGCATCTTCTGGTAACTCTGCTTCAGATGTGCAATCAATGAACCACGTACCCGTTACGCCACAGCTGGTACCAGATATCGAACTCGCTGGCCCTGAACAGCTCGAGCGGGCATTGCAGGGCACGAGCCTGAGCCTGAGCGACAAGTTAGCTGGCTATCTTGCATTAGTTGCACAGAAGCTTCCTGCCATTGACATCCTCGAATATAACCCATCGACTGGAAGTCTTTTGCTGAATGCTTTAGCGTCGGTACCTGGTGACAAGGTGAGTGATCGAATTACGTCGATTACTCTAGCGGGTCCGCTTGATGGCCCCAGCAACATTGAAGCCCGTGTTCCCGATTTATGGGCACAGTTGGTTCAAAACCAGACACTTGACCTATCTCAAGACCCTAGCCCACAAGGATTCGAGGACGGCACACAAGACGTCATAGTTTTCGATACTGCCATTGAACATGAAGGCGATTACATGACCATTCTGAAGCATATCAAGGGACTCTTGAAACGGTGAGTTGATTCAGCATGAAGCGGAACTTTGATGATTAGGCTAACGTGTCTCTAGAAATGGAACTCTGTTGATTGCCAGTGACCCCAGAAACAGTGTTGTTGGTCCAATTACGTTTGAGCTGCTGGAATCCGCCGGCTTTTCCATGACCCAAGTGAATTGCGACGGTCAATCGAAATTCTTCATTGCTCGAAAGATACCGGATTCTTCGGCCGTCCGGAATGTCCTCATCGTCACTCCGAACGACCCCTCGGCGCAATTGAGCAGCGCCATTGGTCAAGTGGAGAGCAATCTGATAGCGCAATCCTTCCATGTCGTTAGCACGACTCTCGGTGACATCCCAGAGCACACCTCTCCATACATCCTCCTGGCAGCTCTTGACTTCGAGCATCCCCTGCTGGAGTCGGTGGATCAACAGGATTTCTCTAAGCTCCGCTCTTTGTTCCTTGGGTCATTTGGAACTTTGTGGTTGACCACGAATGCAGAATCCAGTGGGCTTGTCAAAGGTCTTGGGCGAACCATTAGAGCCGAGCACCCCGACATTGGATTCACAACTCTGTCACTTGACTCAAGCGCACCCCTTTCCGTGGATGCCAATCTCAACGCCATATGCCGACTAACGGAGAAGCTATCTGGAAAGAGCCTACTCGAAGCCACAGATTCTGAATATACCGTTCGAGGGGGTGATCTTTTGGTCGAGCGGTTGATCCCACATGCCGACGTGAAGGCTTTGCTAGACTCATCAAAATCTGGTGTCCGCCTCCCAGCTATCAAAAGCCCCTTGGGACAAGCAAAGAAACCCCTCAAGCTTTATATCCGAGAGCCGGGTCTTCTGAACACCCTAGAGTACGTTCCTGTCCAGGAACTCATCGACCCCCTATCCCCTGGCGAGGTTGAAATTCAGGTCGGCTCAGTGGGTCTGAACTTCCGCGATGTCATGGTTGCTATGGGTCAGATGGAAGACTCCACTCTAGGCATCGAATGTTCCGGAGTCGTTTGTCGAGTTGGCCCTGGTGTTTCTAAGTTCAAATTGGGTGATCGCGTGTTTGGAATGCACGCCGGATGTTTCCAGACTCGTCTCCGAGTTGATCAACGGACTTTCCAAAAGACCCCCGATCACTTGGGCAACGAGGAAGCTGCTTCTTTGATGTGCACATATGCTACCGTTGTGCATGCTCTCGTTGACGTTGGCCGACTCCAGCGTGGCGAATCTGTTTTGATTCATTCCGCTGCCGGTGGAGTGGGCCAAGCAGCCATCCGACTTGCACAGTTCCTCGGAGCAGATATATTTGCTACTGTATCCTCCGAGAAGAAGAAGAGGTTCCTCGTCAATCAATACGGAATAGACGAGTCTCACATTTTCAATAGCCGGGACTTTTCCTTTGCGGATGGTATTCTCCGATTGACGTCGCAGACAGGAGTTGATGTCGTGCTGAATTCATTGGCACAAGAGGCGCTACGCAGAACATGGCATTGCGTCGCACCCTTCGGTCGCTTCATAGAGCTAGGGAAGCGCGATATATACGACAACAGCGCCCTGGAGATGCGGCCTTTCTTGAACAACATCACCTTTGCCGGACTCGATATTCTCACCCAGGTAATTGATTTCCCAGATCGATTTGAAAAGATTGGAATCCAAGTCTCGAACTTGCTACAAAGTGGTGCTATTGGTCCTCTGAACAACATCCTTCGATACTCATTCGGGGAGGCCGAGGAAGCTTTCCGTCTCATACAGGCTGGGGGTCACATTGGAAAAATTATTTTGAGCTTGCATCCTCATGACATTGTGCCGGTAAGTTTGCTGTTATACAATGGTATATCCTTTATATCTGGAGATCTCAAAGACTAATTACCACAGGTCGTTCCCGAGAGTCTTGGATCTTTCAATTTGTCCCAGAGCGGGACATATATTCTTATTGGTGGTCTTGGTGGAATCGGACGCTCTATTGCCAAGGTTCTTGCGGAGAGAGGTGCGAAAACACTAATCTTCCTGTCTCGTTCAGGGAGCTCCAATCCAGAGGCCCGATCATTTCTTGAGGAGTTCCAGCACGTTGGTATTCTAGCGACAGCAATCGCCGTTGATGTCGCCGAAAAGGCTCAACTCCAAGCCGTGATTGAACGGATACACCATAATTTCCCACCAATTAAAGGTGTCATCCATTGTGCCATGGATCTAAGAGTGAGTTCCCTCGCCAAAAGATGATCAGCGTTGGGTCAGCTCTAACTTCATTCAAATAGGATGGCATCTACAGCAACATGTCGGTTGACGATTGGCATCTGTCACTCCGCCCAAAGCTTCTCGCGACTCGAAATCTGCATGACCTGCTGCCCGATGATTTGGACTTCTTCGTTTGTCTGTCATCGATAGCAGGAATAATTGGCTCTCGTGGACAAGCCAACTACAACGCTGGAAATGCTTACCAGGATGCTCTCATGCAAACCCGCGCTGCTCGTGGGCTAGCTGCGACAAGCATCAACCTGAGCCTAGTCGTTGGAATAGGCGTTTCAACGGAGCGAAGTGAGGTCTTTCAATTGTTGAAGGATGGCGGCTTGCTGGGAATGAATGAAAGCGAGGTGTTGAATGTTGTTAAAGCAGCCATCTCAGGCCGGGCTCCCACGCAAGTTGCGCTAGGAGCATCTACTGGTGGTCAGCTAGAGCAGATGTCTGCCAGTGATCCTTACTGGTTCGCGGACTCACGATTTGCGTTCCTCAGTCAACTGAACAGACAGGGAAGTGATGCAAGCGCTACCAATGGTGCACAGGATTGGAAGAAATTGCTCTCATCGGCCTCCAGTAAAGAAGAGGTCTACGATCTCATCCTGACGCAGCTCTTGGAAGGAATCTCACGCATCATCAAAACAGAGGCTCAGGATATGGACCCAAGAAAGTCTCTTCCGGCCCTCGGTATTGATAGTCTGGTTGCCATTGAAATTCGGACTTGGCTTTTGAAGGAGTTCCAGGCTGATCTTTCCGTCTTCGATATTGTGAGCAACGATCCTCTGACTGAGTTCGCAAAGAAGACCATTGCAAAGACTGCGCTCGTTCCAGCTGGCCTTTCCTAG", "translation": "MTIRSGTNGSHNGSSTDTNGNHVGTSNARNDNPPTTTEIPCNETTYEGEDISSAIAVIGVSGRFPGDGTTPRHLWDLLKEGKSALAEVPKSRFNVDGFYHPDGGRAGTFNTNKGYFLKQDVDRFDAGFFSITPEEARGMDPVQRILLELAYEGLENAGLRIDQVAEQHMSCYVGACQHDYWDMQAFDMDCAPKYTATGTGPALLSNRISWFFNLKGPSLTIDTACSSSLTALHVASQSIRNGESDSALVGGLGLQLLPNFGVFMSSMSFLSPDNQCHSFDSSANGYARAEGGGFVVLKRLDKALEDGDTIRAVIRGTGTNQDGRTLGITQPSAARQEELIRSTYASAGLKFDDTNYFEAHGTGTKVGDPIECSVIGSVFGPSRELPVYVGSVKSNIGHLEGASGIAGLVKTIYSLESGVIAPTYGLEKVNPKIRLEDWKIEIPTTAMEWPTGLRRASINSFGYGGANAHAILDDAYHFLKSHNLRGHHNTKIHGPKLNGLTQTEGELSTRGPPKLFLLSSHEESGILRLSQSLQTYLSEVNTKEETEDQFLHRLAYTLSEKRSNLPWKSFATASTIKELEQALDDAPVRAARVPRQQALTFIFTGQGAQWFAMGRSLQNYPVFQSSLAASSGYLKSFGCTWDLVEELGRSAEESKIDIPSISQPACTALQLAIVDLLESWNIRPQTAIGHSSGEIAAAYVKGAFGKEAAMRISYFRGLLTSTITKEGSMAAVGLGVGAADDYLRRVSAGKVVVACINSPSSVTLSGDVAGIDEVVKTLDADGIFVRKLRVSTAYHSHHMEFIAGEYLAAMTGAWEPTPDSSGVRMFSSVTSRIIDNADLGPSYWVANLVSPVNFSGAVSAAANSGALGKRKSSGKKGSADVMVEIGPHAALQGPLKQILDNLSAKGTPPRYLSAIKRKQDAIQTTLDVVGELVALGHSCDVPMVNCYAKVDEPGLSTLVDIPPYAWNTSVSHWHESAALTAYKQRTHPRLDLLGTRDERSTESEPAWRNYLRVAEQPWIEHHQFQGTIIYPMAGIIVMAIEATRQVETRTDVSGYNIRDVNVRSALVVPLEETVETRLQLLLLRSGSNSTTSNWTEFVVSSRKERGSWTTNCTGLISTSYKQDANSAFLNEEAAANAQLKTTYDQTVQADLPNLDPAAFYSKLEDSGFSLGPSFRGVKSLNLLNGRSHFSMEVLDTRKWYPKAWEPAHLIHPAVLDVFVHLLISSTSDGAELKARVPISTASLYVSADISQSRGRMCLGFTSSKNHGAVNMMSDVIAFGEDNNTPLVALRGCQTVPLRGASSGNSASDVQSMNHVPVTPQLVPDIELAGPEQLERALQGTSLSLSDKLAGYLALVAQKLPAIDILEYNPSTGSLLLNALASVPGDKVSDRITSITLAGPLDGPSNIEARVPDLWAQLVQNQTLDLSQDPSPQGFEDGTQDVIVFDTAIEHEGDYMTILKHIKGLLKRNGTLLIASDPRNSVVGPITFELLESAGFSMTQVNCDGQSKFFIARKIPDSSAVRNVLIVTPNDPSAQLSSAIGQVESNLIAQSFHVVSTTLGDIPEHTSPYILLAALDFEHPLLESVDQQDFSKLRSLFLGSFGTLWLTTNAESSGLVKGLGRTIRAEHPDIGFTTLSLDSSAPLSVDANLNAICRLTEKLSGKSLLEATDSEYTVRGGDLLVERLIPHADVKALLDSSKSGVRLPAIKSPLGQAKKPLKLYIREPGLLNTLEYVPVQELIDPLSPGEVEIQVGSVGLNFRDVMVAMGQMEDSTLGIECSGVVCRVGPGVSKFKLGDRVFGMHAGCFQTRLRVDQRTFQKTPDHLGNEEAASLMCTYATVVHALVDVGRLQRGESVLIHSAAGGVGQAAIRLAQFLGADIFATVSSEKKKRFLVNQYGIDESHIFNSRDFSFADGILRLTSQTGVDVVLNSLAQEALRRTWHCVAPFGRFIELGKRDIYDNSALEMRPFLNNITFAGLDILTQVIDFPDRFEKIGIQVSNLLQSGAIGPLNNILRYSFGEAEEAFRLIQAGGHIGKIILSLHPHDIVPVVPESLGSFNLSQSGTYILIGGLGGIGRSIAKVLAERGAKTLIFLSRSGSSNPEARSFLEEFQHVGILATAIAVDVAEKAQLQAVIERIHHNFPPIKGVIHCAMDLRDGIYSNMSVDDWHLSLRPKLLATRNLHDLLPDDLDFFVCLSSIAGIIGSRGQANYNAGNAYQDALMQTRAARGLAATSINLSLVVGIGVSTERSEVFQLLKDGGLLGMNESEVLNVVKAAISGRAPTQVALGASTGGQLEQMSASDPYWFADSRFAFLSQLNRQGSDASATNGAQDWKKLLSSASSKEEVYDLILTQLLEGISRIIKTEAQDMDPRKSLPALGIDSLVAIEIRTWLLKEFQADLSVFDIVSNDPLTEFAKKTIAKTALVPAGLS"}, "identity": 0.6291024120205615, "similarity": 0.7406089363384737}, "c562d121-d47a-46af-913e-11bb327eea05": {"uid": "c562d121-d47a-46af-913e-11bb327eea05", "query": {"uid": "d09914a4-5f17-4621-acd2-e21a4feab4fe", "label": "KAI1879084.1", "names": {"protein_id": "KAI1879084.1", "cluster_role": "hit_required"}, "start": 13463, "end": 13790, "strand": 1, "sequence": "ATGAGCACCACGGACACCTCGCCTCTACGAGATTATCTAGTCCACGTGCCTGATCATCCGAATACGCTATCTATCAGACTGGCCACCAATAAAGAACACAATGAAGACGCGATACCCTTGGTCAAGGCCGGCCGTGTGCCCTTCTTTGGCAGCACGCTAAGTCGTCATGGTGTTGAAGGGGAGCAGCCCATCGAGAATGGGACAATCATGGTGTTTAAGGCTCGGAGTGAGGAAGAGATCAAGGCAATCATAAAGAAGGATGTCTTCACGAAAGCAGGCGTCTGGAACGCTGATCGTGCAATGATTTGGCCATTTTTGAGCAAATGA", "translation": "MSTTDTSPLRDYLVHVPDHPNTLSIRLATNKEHNEDAIPLVKAGRVPFFGSTLSRHGVEGEQPIENGTIMVFKARSEEEIKAIIKKDVFTKAGVWNADRAMIWPFLSK"}, "target": {"uid": "cb7e7e3a-a2e0-4a93-94d0-fcb31967338e", "label": "CAG8177439.1", "names": {"protein_id": "CAG8177439.1", "cluster_role": "hit_required"}, "start": 0, "end": 324, "strand": -1, "sequence": "ATGAATCAAACCCCAAGTTCTCTCCAAGAATACTTCGTCCATGTGCCTGATCATCCGAACGTCCTGGCCAAGCGGATCGCTCTTCTCAAGCCACACAACGTCGCTGCGGCGCCTCTAGTCAAAGCAGGTCGCGTCCCTTTCTTTGGGAGTACTCTCACTCATCACGGCGCTATCGACGAGGAGCCCAGTGAGAACGGAACAATCATGATTTTGAAGGCTGAAAGCGAGGAAGTCATTAGGGAAATTATCCGGGAGGACATCTTCACTGTGGAAGGCGTTTGGGACTTTGAGAAAGTAGTGATTCAACCCTTCAAGGGTAAATAG", "translation": "MNQTPSSLQEYFVHVPDHPNVLAKRIALLKPHNVAAAPLVKAGRVPFFGSTLTHHGAIDEEPSENGTIMILKAESEEVIREIIREDIFTVEGVWDFEKVVIQPFKGK"}, "identity": 0.5833333333333334, "similarity": 0.7314814814814815}, "e846a67f-b4eb-40a4-93e0-562d8f4134af": {"uid": "e846a67f-b4eb-40a4-93e0-562d8f4134af", "query": {"uid": "30a390d7-899f-4bcf-b2e3-21ea6ed1f603", "label": "KAI1879086.1", "names": {"protein_id": "KAI1879086.1", "cluster_role": "hit_required"}, "start": 17313, "end": 18750, "strand": -1, "sequence": "ATGGCAAATTCTGAACGTGCTTGCTCGCAGGTTTTCTGCATCCAGGATCTGAAAGAAGCTGCATCGCAAAAGATGTCCAAGATGAATAGGGGTATAATCTACATTACCTTGCGTCATCGGCATTGCTGATGCCAACACAGATTATTACAACGGCGGAGCGATGGACAACATAACGTGAGTTGCGATAACGACAGACCCAGTGCCATCAGACTAAATGAGCCATACTTGGTAGCCTGGCGAACAATGAGGCCGCATTCGACCGCTATTTGATACGGCCTAGAGTTTTACGTGATGTATCGAGTATTGATACTAGTACTAAAGTCTGGGGATCCACTGTGACATTTCCACTCGGGTTCTCTCCCTCTGCAATACAAAGACTAGCACACAGTGACGGCGAAGTCGGCACATCAAAGGCATGTGCAGCCCGCCAGGTACCCATGTGTCTGTCAGGTCTCTCCAATGACCGACTCGAAGACGTCATCACGCAGAGTACTGATGGATTGACTCCTTACGCCATTCAAATCAGTCCGTTCAAGGATCGTAAGATCATGTCGAACATCCTCTCCCGAGCGCAAGGTAGGTCTTCCCTCAATCGCCCAAGTCATGATTATGTCACCTTCCGATTAACACCTCCAACTCCTTGTAATAACTAAAACTTCAGCTTACGTCGTCAATTTTAGCTGCTGGGTACAAGGCCGTGGTCTTGACTGTGGATGCACCGATGTTTGGCCGACGGCTAAGCGACTTGCGCAATGGTTTTAAGGTGCCAGATGGCATGACCTTTCCGAATCTTACCTCGCAATCCTCATCAGAGTCTCAAGGTCTTGGGGGCAACGTCCCCGACCTCTCCTTTGGTATTCGTCCATGAGCATTACTTTCACGGATTCAGATTCTCATGAATGCCCAGATACCACAGCCACGTGGGAAACCGAGATTGCATACCTGAGAAGTGAAACGAACATGGAAGTTTGGGTTAAAGGGGGTGAGTTGCCAGCTCTTATACATTGGCCTTTACTAAACTATGCAGTGACAACTCCTGATGACCTTGCACTGGCAATACAGCACGGCGTTGACGGAGTCATAATCTCCAATCACGGTGGCAGGCAATTGGATAGTATGCCTGCAACAGTGGATATCCTTCGCGAGTGTGCACCGATTGCTAAAGGAAAAATACGTCTCGCTATTGACGGAGGCATTCGACGTGGCTCAGACATTTTCAAAGCAGTCGCGCTTGGTGCTGATTTTGTCCTGGTTGGACGAATTGCAATTTGGGGCTTAGCAGTAAGGACACAAATCTATAGCAAGTGCAGGTCGCTAACATGTGTTGATAGTACGACGGCCACAAAGGGGTAGGGTTGGCTATCGATTTGTTGCTCGCTGAGTTCAAATTATGTATGGGGTTGACTGGCTGCAGATCTGTAGCGGACATCAGCTTAG", "translation": "MANSERACSQVFCIQDLKEAASQKMSKMNRDYYNGGAMDNITLANNEAAFDRYLIRPRVLRDVSSIDTSTKVWGSTVTFPLGFSPSAIQRLAHSDGEVGTSKACAARQVPMCLSGLSNDRLEDVITQSTDGLTPYAIQISPFKDRKIMSNILSRAQAAGYKAVVLTVDAPMFGRRLSDLRNGFKVPDGMTFPNLTSQSSSESQGLGGNVPDLSFDTTATWETEIAYLRSETNMEVWVKGVTTPDDLALAIQHGVDGVIISNHGGRQLDSMPATVDILRECAPIAKGKIRLAIDGGIRRGSDIFKAVALGADFVLVGRIAIWGLAYDGHKGRTSA"}, "target": {"uid": "8e6a06ea-cb42-43af-992e-dc9c42718327", "label": "CAG8177629.1", "names": {"protein_id": "CAG8177629.1", "cluster_role": "hit_required"}, "start": 19731, "end": 21187, "strand": 1, "sequence": "ATGTCGGAAGTCTCAAATTCGCAGATCTTTAGCATTGAGGACTTGAAGAAGGCGGCCTCGGAGAATTTATCCCAGACGTATCGAGGTATGTGGAAGCTTGCTGGAAAAAGATTGTAGTGTTGATTCCGGCAGACTACTACAATGGCGGCGCCATGGACAACATAACGTGAGCTGCTCCGTGAGCCCGGACAGAACCAGCACTTACGCATGATACAGGCTTCACAGCAACGAGACGGCATTCGACCGGTATCTGATTCGTCCCCGAGTCTTGCGTGATGTCTCCAACATCGATACGAGCACACAGTTCTGGGGGTCCACAGCCTCCTTACCCATGGGGCTCTCTCCATCAGCCATGCATCGGCTGGCTCATGCTGATGGAGAGGTGGGGACTTCAAAAGCATGTGCTGCTCGTCGAGTTCCAATGGTTCTCTCCGCGCTCTCGAATGACTCTCTGGAAGATGTTTCTGCTCAGAGCACAGATCAGTCGACACCTTACGCAATCCAGGTCAGTCCATTCAACGATCGCCGAATCACGACGAACCTACTTGATCGAGCGAAATGTGAGTCGATTCCACTGGGCAAAGAGATTCAGGCAGAACAATTGTTTACTCTCATTCGACTCTAGCGGCTGGATACAAAGCTGTCGTTTTGACTGTCGATGCGCCTATGTTTGGGCGCCGCCTTGAGGATCTTCGGAATGGTTTCAGTCTACCAGCTGGTACAAAGTTCCCGAATCTCACTTCTCTCGCTCCATCGGAAAAGGGCATGGGAGGCGGTCTTCCTGACCTGTCCTTCGGTATTACCTCTAAACTTTCAAAGTCAAATTGGGATAATTTGCTCACATGCTCCAGACACTTCTGCCACTTGGGGAGAGAAGATTCCCTGGCTGAGGGCTCAGACGGATTTGGAAATCTGGGTCAAAGGAGGCAAGCTCAATACTTAACACCATGATATTGTGTCGACGACTGATGTTGTTTAGTTACCTCTGCCGAGGACGTTTTACTCGCCATACAGCATGGTGTTGATGGTGTGGTCATCTCCAACCATGGTGGTAGACAACTAGATACCACCCCCGCGACAGTGGACATACTTCGAGAGGTAGCACCGCTCGCCAAGGGAAAGATTCGCATTGCCCTTGATGGAGGCATACGACGTGGCTCGGACATCTTCAAGGCCCTCGCCTTAGGGGCAGACTTTGTTTTCGTAGGAAGAATTGCTATCTGGGGCTTAGCGGTACGATCTTCCCAACATGTCGAATACAGTGAGGGGTCCTAAGTTTAAAGTTGCTAACATATTCATTTAGTACAATGGCTCCAGTGGCGTGGGGTTGGCTCTTGACTTGCTGTTCAAAGAGTTCAAACTATGTATGGGATTGGCAGGTTGCAACAAAATCGCAGACATTACCTCGGCCCATCTATCTGTGTTGCAGAGCAATGGCTTGCTCGCGAAGGTCTGA", "translation": "MSEVSNSQIFSIEDLKKAASENLSQTYRDYYNGGAMDNITLHSNETAFDRYLIRPRVLRDVSNIDTSTQFWGSTASLPMGLSPSAMHRLAHADGEVGTSKACAARRVPMVLSALSNDSLEDVSAQSTDQSTPYAIQVSPFNDRRITTNLLDRAKSAGYKAVVLTVDAPMFGRRLEDLRNGFSLPAGTKFPNLTSLAPSEKGMGGGLPDLSFVTSAEDVLLAIQHGVDGVVISNHGGRQLDTTPATVDILREVAPLAKGKIRIALDGGIRRGSDIFKALALGADFVFVGRIAIWGLAYNGSSGVGLALDLLFKEFKLCMGLAGCNKIADITSAHLSVLQSNGLLAKV"}, "identity": 0.6176470588235294, "similarity": 0.679144385026738}, "d7c4079e-e8e5-46e3-ba75-27c43109c894": {"uid": "d7c4079e-e8e5-46e3-ba75-27c43109c894", "query": {"uid": "ec96232b-d8ba-483c-90ad-c4cbf8c24a66", "label": "KAI1879087.1", "names": {"protein_id": "KAI1879087.1", "cluster_role": "hit_required"}, "start": 20228, "end": 23518, "strand": -1, "sequence": "ATGATGATTGCGGCAGCAAAGACCGGGAACAAGGTATGATCCATCATCCTCGATACGCCTTTTTCTACGTGCCACTGACAGGTTGTAGCTCTTGCTTTCCTCGCCTCGGAACAGCGTTGAAGGGCACATTTCATTAACTAAAGAGTCCGGATGCGAGTTCTGGTTTACTGCATCAGGAACCGATAACGATGGTTTCATAAAACAACTTCAGATACCATCTGCTGAAGTACCAGACTTACCTGACCTTTTGAGTTCCACTGTGGTTCCTTTGTATCCTTACGAGAAACAGTTTCACGAAGGGTATTCGGATGTTCTTGCGTTGCTACACACCTCTGGCTCCACGGGACTGCCAAAGCTTGTACCATTATATCTCGGTACCGCAGCGACTATCGATGCGTTTCATGTCATGGAACCCATTGATGGAAAAATGCCGAACCCTGTAGAGTGGTAAGGACAACTTCTAATCACAAAGTTTCTTCTTGAAATTACGTTGGTGTATTTTGTTACCCACTCACTACTCTCCCAATATTGAGTCACATACAATTCATCTCGCCCCTAGCCGGAACGAGCAACTAACTATGCTTACCACCAATAGGGCGGGTACAAGGATGTTGTGTGCGATGCCTCTCTTCCATGTAAGTGTCAAATTGTGTTGCGCACTTCGAGGCCTCAGGTTTATAACATCACTTTAGGTTGCCGGTATCTGTCTTGGGCTATTTTCCGCTGTTTTCTTCCGGTGGACTGTCATCCTGCCATCTACCGGACCTTTGATGCAGCATCTAATCGAGGATTCATTAGACAACATCACAGTAGATTCGGCGTTCATATCCCCCAGTGTGCTGCAAGATATTTCTAAATCCCCCCGCATATTGGAGAAGCTCTCGAAACTGAGGTTCATCACGACAGCTGGTGGCCCAGTAGCTCAGTCTGTGGGAAACTCAATACATTCGCGCGTCCCAATATACCAGACAATGGGCATGACGGAAGGACAGTGGCTTGCGTCTGTGGTAACACACCCAGATGATTGGCAGTACTACCGCTTTCACCCACGGACTGGATTTGAGATGCGACCTTACTCGGATACACTGTTCGAACTGGTGTTTGTTAAAAGAGAGAATTTGGCGTCGACTCAACCAGTTTTCGTCACGTTTCCAGATCTTGACACCTGGGAATCAAGGGATTTATATTCTCGCCATCCTACAATCTCGGGCCTCTGGAAATACGAAATGCGCGCAGACGATCTCATTGTGCTGTCTAATGGGGAGAAGTTCAACCCGCTGGCAGCTGAAGGGGTATTGATCAGTCACCCATGGATATCATCAGCGTATATTACGGGGAGAGGTCGATTCCAGGCCGCCGCATTGCTTTATCCAATTGCGGACCTTAAAGCATCCGATCTTGATATCATCGACAATGTTTGGCCTACCATTGAACACGTCAATACGATTCTCCCGGGATTTGCGCAGATCCACCGAGACTTTGTTACGATCGTGCGAAGCCCATTCCCTCGAACACCTAAAGGAACATTATCCCGGAATGATACGGAAAAGGAGTTCACAAAGGAAATTGAGGATATGTACCGATTGCCCAGTGATTGCCAGCCTTCCGTTATTATTGATGAAGCCAGCCAAGAAAGCATTCGTGCTGGAATCAGGGACGCAATCCGAGTCGTGTCCAATGTCGCAGAGATCGATGACGATGATAACATTTTTTCCAAGGGTTTCGACTCCCTTCACGCTATCCGGTTGGAGAGACTTCTCAAGGCATCCTTCGCCCAGCGCATCAACGTGAAAGCTAATACGATTTACCTACATCCTTCCATCAAGCAGCTAAGTGAGGCAGTATGGATATTGCTTCACCAAGAGAAACTTTCAAGATCCCAAGACAGTACGTCCAATGGGCTTATAACGTCTCAGATGGTCTCAAAATACCTGAATTCGTTTGAAAAAGGCAGGAAAGAACTAGAATACATCGTGATTACCGGCACAACTGGCTCAATTGGTCCGTATCTACTAGATATATTCTCCAAGAGTGGCCAGGTTGGAGGTATCTGGTGTCTCAATCGCAGCGAAAATGCACAGGAGAAACAAGTAGAGCTGGCCAAGGTAAAGGGTCTCTCACAGGACTGGGACGGTAAGGTCAAGTTCGCCCAGTGCGATCTTTCATCAGAGGCTCTTGGCTTGAGTCACACAGTCCTTCAAGAGATAAAAGATCGAGCTACCACCATCATACGTGAGCAAGCTCCTGACTTGGAAACGCAGATCTTTTGCTAAGTTTCTCACAGACAATGCCTGGGAGGTCAATTTTAACTTACCACTAGCTGCTTTCGAGCCCCACTTCATTGGTCTCAGGGAATTAGTCAATATTTGCCAAAACACACGAAACAAGGTCAGGTTTTACTTCACCTCGTCTATCAGCTCTGCGATGAACTGGTCATCCAACAAGTCAGGCCCAGTCCCAGAGGCCGAAATTAGTAATTTCGATGCCCCTATAAATGGCTATGGGGCATCGAAATTGGTCGCAGAACACCTGCTCCATACGGCGGCGAAAGCAGGTGGGCTGAACTTCTCATCCTTACGAGTTGGTCAAGTTGCAGGGCCTGTCCAAACGCTTGGCAATGGCGGCGCGTGGACCAGACGAGACTGGTTGCCAGCAGTAAGCAATAAACAGCCTCTTATACTTTCTTCCTTTCTTGTTCCTGAATCCGCTAGCCAGCATTCTCCTGTACAGAACTGATCCTCTAAATATAGTTGATTGATGCTTCTGCTTATCTCAAGATGCTACCATCAGATTTGGGATCTGCTACCAACCTTGATTGGATCCCCGTCGATTTGCTTGCTGAGATTATCGGACAGCTGGTGGTGAGACCAATATTGGGAACGCGTGCACCGGAAATGTATTACAACATACTCAACCCTAGGAAAAGCTGTTGGAGTGATGTTCTGTCGATCATTAGGGGTCGTTTGGAAACAGCAATGTCCGAAAACATACAGGTTGTCCCATTTCAAGAGTGGATAAATTGTCTGCGAGATGCTGACGCCTCTATCATTCGTGAGGCTGATACTGGGTCTTCTGAGACTGCGAGAAAGGCTCAGACTGGACTCATGCTCATTTCGTTCTTCCAGAACCTGGCGGATAAAGGCTCTTCGCCAGATGTAGGTGCATATGCTGGCATTCAGCATTTGGATTGGGCCATGAGCAACTCATTGTCGCAAAGTACTATTCTTGCCAATTTGGCACCTGTATCTGAAGCCTGGTTTGATGCTTGGTTACAACAGTGGGGCTATTGA", "translation": "MMIAAAKTGNKLLLSSPRNSVEGHISLTKESGCEFWFTASGTDNDGFIKQLQIPSAEVPDLPDLLSSTVVPLYPYEKQFHEGYSDVLALLHTSGSTGLPKLVPLYLGTAATIDAFHVMEPIDGKMPNPVEWAGTRMLCAMPLFHVAGICLGLFSAVFFRWTVILPSTGPLMQHLIEDSLDNITVDSAFISPSVLQDISKSPRILEKLSKLRFITTAGGPVAQSVGNSIHSRVPIYQTMGMTEGQWLASVVTHPDDWQYYRFHPRTGFEMRPYSDTLFELVFVKRENLASTQPVFVTFPDLDTWESRDLYSRHPTISGLWKYEMRADDLIVLSNGEKFNPLAAEGVLISHPWISSAYITGRGRFQAAALLYPIADLKASDLDIIDNVWPTIEHVNTILPGFAQIHRDFVTIVRSPFPRTPKGTLSRNDTEKEFTKEIEDMYRLPSDCQPSVIIDEASQESIRAGIRDAIRVVSNVAEIDDDDNIFSKGFDSLHAIRLERLLKASFAQRINVKANTIYLHPSIKQLSEAVWILLHQEKLSRSQDSTSNGLITSQMVSKYLNSFEKGRKELEYIVITGTTGSIGPYLLDIFSKSGQVGGIWCLNRSENAQEKQVELAKVKGLSQDWDGKVKFAQCDLSSEALGLSHTVLQEIKDRATTIIHNAWEVNFNLPLAAFEPHFIGLRELVNICQNTRNKVRFYFTSSISSAMNWSSNKSGPVPEAEISNFDAPINGYGASKLVAEHLLHTAAKAGGLNFSSLRVGQVAGPVQTLGNGGAWTRRDWLPALIDASAYLKMLPSDLGSATNLDWIPVDLLAEIIGQLVVRPILGTRAPEMYYNILNPRKSCWSDVLSIIRGRLETAMSENIQVVPFQEWINCLRDADASIIREADTGSSETARKAQTGLMLISFFQNLADKGSSPDVGAYAGIQHLDWAMSNSLSQSTILANLAPVSEAWFDAWLQQWGY"}, "target": {"uid": "c2ef2593-c9a3-4865-8be4-8779bb86e416", "label": "CAG8177664.1", "names": {"protein_id": "CAG8177664.1", "cluster_role": "hit_required"}, "start": 22590, "end": 26054, "strand": -1, "sequence": "ATGGGATCAACTTCAGCTGTGCCTGACTATGGTCGTCGACTACTCCCAGTCGTGGTAGACGAGGCCGCAAGAGATGAACCCCAAAGGGTACTCTTTTACACACCGCGCGACAATCGGCCATCACAGGGCTACCAAGTTGTGACTGCCCGAACCTTTGCCAACTCTGTCAACAGAGTATGCTGGTGGTTCGAATCACAGGTAGCCATTCAAAACGAGACCAAGACTATTGGATACATAGGGCCAAGTAAGTGGATTCAATACCACTTTACTGCATATGTTCCGAAAATTGATCAATGAATGCTAACGTCTCGATAAGATGATCTCAGATACTTTTTGATGATGATTGCAGCGGCAAAGACTGGCTATAGAGTGAGTTTTTACTATAGTGCCGTTGCAGATTTATGTGACTTACGTACAAGCAGCTCCTACTTTCCTCTCCCCGAAACAGCGTCGAAGGACATGTGTCATTGATTGAGCAGTCCGGCTGCAGCTTCTGGGTCACAACAACTGGCACTGGCAGCCTGGACTTTATCCAGGACCTTGGAATACCTTGCATCGAAGCACCTGAGCTTTCCCAGCTGCTAGAAGAAAATGCAGTCGACAACTATCCTTATACCAAGAGTTGGGATGAAGGACGAGCAGATATTCTCGCTCTACTCCACACCTCGGGTTCGACTGGCCTGCCAAAATTGGTGCCCCTTTATCTTGCTACGGCAGCCACTGTTGACGGATTCAACCTCATGGAGCCCGTTAACGGAAGAGTACCTACAGGCGTAGAATGGAAGGGTACGCGAATGCTTTGTGCGATGCCTCTGTTCCATGTGAGTATTGGATACACAGGTGGACCAGAGTATAAAACTAACAGTTCCATCCATCTATCAGGTTGCAGGAATTTGTCTTGGTTTATATTCTGCCTTTTTCTTTCGATGGAGCGTCATTCTGCCATCCAAGGGCCCGATAATGCAGCATGTCATCGAAGAGGCCCTTGACAACATCGAACTGGACTCGGCCTTCATCTCTCCAAGTGTCTTACAGGACATTGCAAAGTCGCCTCGGGTACTGGATAAGCTTTCGAAACTCAAATTCATAACTTCAGCAGGTGGCCCCATAGCCCAGTCTGTGGGAGAAGTGATTCATCCTCGTGTACCCATCTGGCAGACTATGGGTATGACCGAGGGTCAGTGGATGGCATCTGTTGTGACCCACCCAGACGAGTGGGCTTATTTCTACTTCCACCCACGAACAGGATTTGAGATGCGACCATATTCAGAAGATTTATGCGAGCTGTTATACGTCAAAAAGGAAGAGTTGGCTCTAACACAGCCCGTGTTTGTCACATTTCCAGACCTTGACGTCTGGGAATCGAAAGACTTGTACTCGCGTCACCCGACAATTCCGGATCTGTGGCGATATGAAATGCGCCGAGATGATCTTATAGTGCTCTCAAATGGAGAGAAATTCAATCCTTTGGCCGCTGAAGGAAAGTTGGCTAGCCATCCGTGGATCTCAGCCGCCTATATCACAGGGCGCGGTCAGTTTCAAGCCGCCGCGTTGCTGTACCCTGACGACTCAAATCTGGAAAAGACAGACATTCAAATTGTTGAAGCCGTGTGGCCGACTATGTCTCAGGTGAACGAAACACTTCCCGCTTTTGCGCAGCTTCATCGAGATTTCGTCAAAGTCGTTCGTACTGCGTTCCCCCAAACGCCAAAGGGAACGCTCGCTCGCAATCAGACCGAAAAAAATTTCTCAAAAGAGATCACCGATATCTACGAATCATCACTGGCTCTGAAGACTCATTTCCACGTCAAGGGAAGCAGTCAAGTTGCAGTCAACAGTGGTATCAGAGAAGCAATCCAGACCGTATCAGGGATCAAAGAGCTTACATATGATGATGATATTTTCGTGCGAGGATTCGACTCACTTCACGTGGTACGGCTGGCTATATTGCTGGAGTCAGCATTTGATAGGCATGTCGAGATCGAAGCCGGGACAGTGTACGCAAACCCCTCCATTGCAAAGCTGGGAAGTGAGCTGTGGTCACGGCTCCGTGGTCAAAGTCACAAGGAGGCCCTTAATATGAAGTCCACCTCGCAGATGCTTGCCAAATACTCGGCATCATTTGGATCCGGTCGGGCCAAAAAGGAGTATGTGATCATCACTGGTACTACTGGATCCATTGGACCGTATCTTCTTCACAACCTCTGCAACAACAGAGAAGTTGCCCAGGTGTGGTGCTTGAATCGCAGCGCAGACGCCCCAAAACGGCAAGTAGAGCTCGCGAGAGCAAAGGGATTCCTCCCATTGAACTGGGATGGAAAGGTGAAGTTTGTGCAGCATGATCCGACCTCCGAAACGCTCGGTTTGAACGCAGTGGATGCCCAAGACATGAAAGAAAAAGCAACTATCATAATTCGTGCGTGCCGAATATCCCCGGAGAAACGTCTACAAAGCTAATTTTCGTCTCGCAGATAACGCCTGGGAGGTCAACTTCAATTTACCTCTCTCTTCATTCGAGCCGCAGTTCATTGGCTTGAAGGGCCTGGTCGATATATGTCGAGATGCTCGACACAAGATCCGCTTTAATTTCATTTCATCCATCAGCGCTGCAATGAACTGGCCGTGCGAGCTTCTTGGTCCTGTCCCCGAAGCAAAAATCCCTAAATTTGATGCGGCGATCAACGGCTACGGCGCATCGAAGTTAGTGGCGGAGCACCTACTCGGACGAGCCGCAAGACTAGGTACTTTGGATCTGTCTGTTTTACGAGTAGGGCAAGTTGCAGGTCCTGTTCAAATTTTTGGAGAAGGCGCATTATGGGCAAGAAGAGATTGGGTACCTGCAGTATGTTGTTTGCAAGAGGTTCCATGACATGATATGTTCTAACAGCTCGATACAGATCATTGATGCTTCTGCGTATCTCAAACTGCTGCCTTCCGACTTGGGATCAGCTACTAGCCTGGACTGGATCCCAGTTGATATTCTTGCTAATATTGTGGGCCAGCTTGTCGAGTCAGGCTCATTCACAAGTCTTTCGGAAACATACTATAATCTCGTCAACCCGAAGACGAGCTATTGGACTGACATTCTTTCTACGATAAAAGCTCGCCTGGAGATCTCTCTATCTGCCGAGGTGCGAATCGTCTCCCTACAGGAGTGGATTGACTCTCTCAGAAATTCGGAGGCCCTCATCATCCAAGAGGCTGAGGTCGGCCATTCAGAATCCGCCTCCAGAGCTAAGACCGGACTGAAGCTACTCTCGTTTTTCCAGATGCTTGTGGGATTGGAGCAAGAGGGCGATTCTTCCGACGAAACTTCTGTCATGACCAATAGCTCTGACGGATCCAGTGCTGGAGAGCCTACCTGGGATGTTGCAAATGGCCTATCACGAAGCTCCATATTTGCCGACTTAGAGCCTGTGTCGACAACTTGGTTTGACACTTGGTTGAACCAATGGGGGTATTGA", "translation": "MGSTSAVPDYGRRLLPVVVDEAARDEPQRVLFYTPRDNRPSQGYQVVTARTFANSVNRVCWWFESQVAIQNETKTIGYIGPNDLRYFLMMIAAAKTGYRLLLSSPRNSVEGHVSLIEQSGCSFWVTTTGTGSLDFIQDLGIPCIEAPELSQLLEENAVDNYPYTKSWDEGRADILALLHTSGSTGLPKLVPLYLATAATVDGFNLMEPVNGRVPTGVEWKGTRMLCAMPLFHVAGICLGLYSAFFFRWSVILPSKGPIMQHVIEEALDNIELDSAFISPSVLQDIAKSPRVLDKLSKLKFITSAGGPIAQSVGEVIHPRVPIWQTMGMTEGQWMASVVTHPDEWAYFYFHPRTGFEMRPYSEDLCELLYVKKEELALTQPVFVTFPDLDVWESKDLYSRHPTIPDLWRYEMRRDDLIVLSNGEKFNPLAAEGKLASHPWISAAYITGRGQFQAAALLYPDDSNLEKTDIQIVEAVWPTMSQVNETLPAFAQLHRDFVKVVRTAFPQTPKGTLARNQTEKNFSKEITDIYESSLALKTHFHVKGSSQVAVNSGIREAIQTVSGIKELTYDDDIFVRGFDSLHVVRLAILLESAFDRHVEIEAGTVYANPSIAKLGSELWSRLRGQSHKEALNMKSTSQMLAKYSASFGSGRAKKEYVIITGTTGSIGPYLLHNLCNNREVAQVWCLNRSADAPKRQVELARAKGFLPLNWDGKVKFVQHDPTSETLGLNAVDAQDMKEKATIIIHNAWEVNFNLPLSSFEPQFIGLKGLVDICRDARHKIRFNFISSISAAMNWPCELLGPVPEAKIPKFDAAINGYGASKLVAEHLLGRAARLGTLDLSVLRVGQVAGPVQIFGEGALWARRDWVPAIIDASAYLKLLPSDLGSATSLDWIPVDILANIVGQLVESGSFTSLSETYYNLVNPKTSYWTDILSTIKARLEISLSAEVRIVSLQEWIDSLRNSEALIIQEAEVGHSESASRAKTGLKLLSFFQMLVGLEQEGDSSDETSVMTNSSDGSSAGEPTWDVANGLSRSSIFADLEPVSTTWFDTWLNQWGY"}, "identity": 0.5666041275797373, "similarity": 0.6848030018761726}, "eb47ea74-2456-4a5c-8e0d-d6519b51f872": {"uid": "eb47ea74-2456-4a5c-8e0d-d6519b51f872", "query": {"uid": "b38e99d8-bf39-4b48-870b-2dc3fd517f97", "label": "KAI1879090.1", "names": {"protein_id": "KAI1879090.1", "cluster_role": "hit_required"}, "start": 31503, "end": 32697, "strand": 1, "sequence": "ATGTCTGGCAACTTCTCGTCCAGGGCTCCCTGGAAGCGCTCGGCCTGTGACCGCTGCCGCGCGCAGAAATTGCGATGTCACCGTGACGAAGACCAATCTCCTGACACCTGTCTTAGATGCTTGAAGTCGCAAGTGAAGTGTTTTACCAGCAAGGCGCGGCCAACCGGTCGCCCTCCCTCACGCCAGCCTACCAGGGTCGAGCAGAACGATAACAATTCTCTCCACACCGCTACCTCCGAGAGCGGTGCTGACATGAATATGGTGGACTACGACATGTCCCTAGACACCTTTCTGGACAGCATTGGGATGCAGCATACTGATTTTGGCACGAGTGACGAGTTGCTTGATAGCGCCTCTCCTCCTCATTCCGCACCATCAATAGTGCCACCACCGGCACTAGGGGATCCCGGCCCCTCTCAGCATCCTTACCAATATAGTATACCTAAGATGGATCCTACGACGCACGGTCGTGTAGAAGATGCGGGCTGTCTACTTTCGAAATTACACTATGAACTCTCTGAACAGCTATACTACATTAGATCGGTACCATGGGACGTCAAAAGCGCCTTACTCCTGACTTTCTCCCACAAGAGCAATACCGAAGAGACGGAAATCTCTGAGCCGCACCCCCTTGTCCAAGTGTCGAAGGCATCAACAGAGTTAGAAAATTTGCTGACAGGTCTTCGACTACCGGCGTCTACGGACCATACGAGCCCCACATTTTCATACTCGCCATCCTTCTCACCACGCATAAGCACGACCCAGCTCCTTACGGCCCTGTCTTGCTACATACAGATCGTGTCTATCTACGACATAATATTTTCCAAGGTCTTAGACTATCTGACGAAAAATGCAAGGGCTTCGACTCCATTCCAAGCGCCTGCTCCCAAAATGTACTTGGGAGGTCTGCCGATACCTTTATACCAGACTCTCCCCGGCAGTCTTCTTGTTCATTTAACAGAGCACCAACTACAGCCCATCGAACAGCTAATGGGCCTACCTGAGCACTACAGAGTTTCTTCAAAATCCAACGAGAGCAGCAATGGCGGAGATATGGGGCTATTTCGGGGCCAACATAGCCAACCTCTGCTGGTTGCTGTAATTCAACTAGGTGAAGACGGAGATGGCAATCATGATGGCATAAGATCTATTCGGTCTTTGAAGGTGAAAATGCGACAGATCAAAGATTTTTAG", "translation": "MSGNFSSRAPWKRSACDRCRAQKLRCHRDEDQSPDTCLRCLKSQVKCFTSKARPTGRPPSRQPTRVEQNDNNSLHTATSESGADMNMVDYDMSLDTFLDSIGMQHTDFGTSDELLDSASPPHSAPSIVPPPALGDPGPSQHPYQYSIPKMDPTTHGRVEDAGCLLSKLHYELSEQLYYIRSVPWDVKSALLLTFSHKSNTEETEISEPHPLVQVSKASTELENLLTGLRLPASTDHTSPTFSYSPSFSPRISTTQLLTALSCYIQIVSIYDIIFSKVLDYLTKNARASTPFQAPAPKMYLGGLPIPLYQTLPGSLLVHLTEHQLQPIEQLMGLPEHYRVSSKSNESSNGGDMGLFRGQHSQPLLVAVIQLGEDGDGNHDGIRSIRSLKVKMRQIKDF"}, "target": {"uid": "74c2b324-63b5-49f0-a221-aaad3f33eb0d", "label": "CAG8177594.1", "names": {"protein_id": "CAG8177594.1", "cluster_role": "hit_required"}, "start": 16727, "end": 17975, "strand": -1, "sequence": "ATGCCAAGCAATTTTTCGTCCAGAGCTCCTTGGAAACGATCAGCATGTGATCGCTGTCGTGCACAGAAGCTACGCTGCATTCGTGATGAAGACCAACCTACAGATGCATGCATGAGATGTGTCAAGTCCGGGGCGAAGTGTGTTACTAGCATGGCCCGCCCAACGGGTCGTCCGCCCTCCCGTCAACCACCGGTCGATCAAACATCACAAACAAGCAATTCATCTCCCGATGATAGTGGGGTGGATATGGGAATGATTGGACTGGATTATGATATCTCGTTGGATAATTTCTTCAGCAGCATTGGCATGCAACATTCCGATGTCATGATGGACGAGGAGATATTCATGGATAATGATACTTTGCCTCAATCACCACATCAACATGGAGTTCCCCATACACACATTCCATGTGAGAGCGGAATTGAGTTTAGTTCTTCTCAGTCAGAGTTTCCGGCTCAGCATCATACTCTCGATGCTATGCCACACCAGCAACCGGCAGAGCCAGCTGCGACGATCAGGACCGACGATGCAGAGCTCCTCCTGTCCAAACTAGATTTGGATCTCTCTTCTCAACTGTTTTCCATCAAATCGGTACCTTGGGACGTCAAAGATATTCTACAACTCACTTTCTCGCACACCGGGAATGAGAAAGACCCAGTTAATCCTCAATCCCATCCTGTTCTCCAACTATCCAACGCGGCCACCGAGCTTGGAAGACTCTTAAAAAGCTTGCTCCCAAACCAAACTCCCGAAAATCACCTCTCCTCACAACAATACTCTCCGACTTTTCTGCCCCGTCGTCTCCGCACTACGCAGCTCCTAGTGGCGCTGTCCTGCTACATTCACATTGTCTCTATTTACGACATTATCTTCACTAAAGTTTATGACTACTTGACGAACAACTCCGACCCATCAACAGCGGCTCTTCCCTCGGCAGAGCCAACTCTATACCTTGGAAGCCTACCAATTCCTCCAAATCAGATGCTACCTGGCATATTGCTAGTCCATCTGGCTGAAAATCAACTTCATCAAATCGAGCTATTGATGGGCTTGCCTGACCATTCTCGAGTGTCATCAAGATCGAATGATAGGAATCAACACGGCAAAACCGGGCTTTTTGCAGGTCAAAACAGCCAATTGCTTTTAAATGCTGTGATACAGCTTGGAGACGATCGGAACGGCAATCATGACGATATAAGATGCGTTCAATCATTGAGGAACAAGATGCGACAAATCAAAGACTCCTAG", "translation": "MPSNFSSRAPWKRSACDRCRAQKLRCIRDEDQPTDACMRCVKSGAKCVTSMARPTGRPPSRQPPVDQTSQTSNSSPDDSGVDMGMIGLDYDISLDNFFSSIGMQHSDVMMDEEIFMDNDTLPQSPHQHGVPHTHIPCESGIEFSSSQSEFPAQHHTLDAMPHQQPAEPAATIRTDDAELLLSKLDLDLSSQLFSIKSVPWDVKDILQLTFSHTGNEKDPVNPQSHPVLQLSNAATELGRLLKSLLPNQTPENHLSSQQYSPTFLPRRLRTTQLLVALSCYIHIVSIYDIIFTKVYDYLTNNSDPSTAALPSAEPTLYLGSLPIPPNQMLPGILLVHLAENQLHQIELLMGLPDHSRVSSRSNDRNQHGKTGLFAGQNSQLLLNAVIQLGDDRNGNHDDIRCVQSLRNKMRQIKDS"}, "identity": 0.5465393794749404, "similarity": 0.639618138424821}, "2f378914-0013-4506-8f94-b1b5e46e0673": {"uid": "2f378914-0013-4506-8f94-b1b5e46e0673", "query": {"uid": "11eb11c0-b3c9-4cd9-88d7-e13aabac1e25", "label": "KAI1879091.1", "names": {"protein_id": "KAI1879091.1", "cluster_role": "hit_required"}, "start": 34794, "end": 35915, "strand": -1, "sequence": "ATGACGGAAACAGTTCCAAACAAGACATGGGTATTCCGCGAGGCCCCAACCGAACTACCCAGCTTTGGCATCAATACCGTAATTGAGGACAGACCACTGAGACTAGTACCACCTCCTGGCGGCCTGGTAATCAAACTCCTTGTCGCCGGACTAGATCCTCATCAAAGAGACCGTATGCGGGGAGCTGGCCACGTGGATTATGTTCCTGGTTATGAGCCCAACGAGCCAATCACAAACTTCTCGGTAGCCAGGGTAGTTTCGTCCGACAACGACGGCTTTGTGGAGGGTGATTTGATCCAGGGCAGTCTGCCGATCTCAGAGTATGGGCTGATCCCTAAAGAACTTATTGAAGCCAGGGCAATGGCTTCGCCTCTTATCTGGAAAGCGACTGGGTCTGAGAACCTAGGCTTCGAGCATTACGTTGGACCGCTTGGATTGGCAGGTATGACAGCTTGGAATTCATTCTACGGTCTTGTAAAGCCCGTAAAGGGTGAGACAATTTGGGTGAATGCCGCGTCGAGCTCTGTCGGGGAAGTCGTGGTTCAACTGGCAAAGATGGAAGGGATGCGGGTAATTGCAAGTGTGAGCTCAGATGAAAAGCTGGATTATGTCCTGACTGAGCTGGGTGCTGACGCTGGTTTTAATTACCGACGAGAACCAGTCTCTGCTGCGCTAAGGCGGCTCGCCCCTGACGGATTAGATGTGGTTTTCGAGAACGTTGGGGGCGAGCATTTCCAAGCCGCAATAGAGAATATGAAATGGTTTGGGCGTATTATTAGCTGCGGGATGGTAAGTCAATTCTTTTTGTTTGGCTGAGTCTCAACTGACTGCCCAAGGCGTCACAATACAACTTGCCCAGCGACAAGCAGTACGGAGTAACCAACTTGTCGGAGATTTTCCGTCGCCGAATTCATGTTCAAGGATTTATTTTCTGGGACGAGAACATCTACACGGATAATATCGAGAGTTTCCGCAATCAAATGCCCCGCATGGTTGCAGAGGGAAGGATCAAATCAAGATATACATCATTCCAAGGTATCGAGCAGGCCAACAAAGCATTTCTTTCCATGTTCACTGGAGGAAGTTTCGGTAAGACTATACTAAGAGTTGCCGAAGTATGA", "translation": "MTETVPNKTWVFREAPTELPSFGINTVIEDRPLRLVPPPGGLVIKLLVAGLDPHQRDRMRGAGHVDYVPGYEPNEPITNFSVARVVSSDNDGFVEGDLIQGSLPISEYGLIPKELIEARAMASPLIWKATGSENLGFEHYVGPLGLAGMTAWNSFYGLVKPVKGETIWVNAASSSVGEVVVQLAKMEGMRVIASVSSDEKLDYVLTELGADAGFNYRREPVSAALRRLAPDGLDVVFENVGGEHFQAAIENMKWFGRIISCGMASQYNLPSDKQYGVTNLSEIFRRRIHVQGFIFWDENIYTDNIESFRNQMPRMVAEGRIKSRYTSFQGIEQANKAFLSMFTGGSFGKTILRVAEV"}, "target": {"uid": "a345658d-9b99-44b6-b1d1-a6e262ce85d8", "label": "CAG8177559.1", "names": {"protein_id": "CAG8177559.1", "cluster_role": "hit_required"}, "start": 14821, "end": 15949, "strand": -1, "sequence": "ATGACAGAGCAAGTCAATAACAAGACATGGGTATTCAAGTGCCCACCGACCGGACTACCCGAGCCGGGAATAAACACGACTATTGAGCAGCGACCTCTGGAGCTGGTACCAACACCCGGTGGCCTGGTCATCAAGCTCCTGACCGCAGGACTTGATCCGCATCAAAGAGATCGCATGCGTGGGCCTGGTCTTGTGGACTACGTCCCTGGATATGTGAATGATGAGCCTATCACCAACTTTTCGATCGCCAAGGTCATACGCTCCGACAATGATACCTTTGAGGAGGGAAGTCTGATCGCCGGAAGTTTGCCGATCGCTGAATATGGTCTCGTTCCGAAAGAGCTTATTGAAGCTCGCGCGATGGCCTCACCCCTTGTTTGGAAGGTGACCAACGACTACCATTTGGACCTCAAGCACTTTGTCGGTACCCTGGGACTGGCCGGAATGACTGCTTGGAATTCGTTCTATGGACTCGTGAAACCAGTGAAGGGCGAGACCATCTGGGTAAATGCGGCATCGAGCTCGGTCGGCGAGCTTGTTGTCCAACTTGCCAAGATCGAAGGAATGCGGGTGATCGCTAGTGTGAGCTCCGATGAGAAACTTGAGTATGTGGTGAACGAGCTCGGCGCAGATGTTGGTTTCAATTACCGAAAGGAACCAGTCAGTGACGCGCTCAAGAGACTGGCGCCGGGCGGATTAGATGTAGTTTTTGAGAATGTGGGAGGCGATCATTTCCAAGCGGCGATTGAGAATATGAAGTGGTTTGGCCGCATCATTAGCTGTGGAACGGTAAGCTGAACCTCATCCGAGACCGGTGACATCCAGAGACTAACATTCCTCCAGGCGTCGCAGTACAACAAGCCTCTTGAGGAGCAGTACGCAGTGACCAACATTTCGGAGATCTTCCGCCGTCGAATCAGGATTCAAGGCTTCATTTTCTGGGACGAAAACATTTTCCCGGACAATATCGACAACTTCCGGGCGACGATGCCGAAGTGGATCTCGGGGGGAAAGATCAAATCGAGATATACAGAGTTTGAAGGTATCGAGCAAGCGGATGCTGCCTTCCTGTCAATGTTCAGCGGTGGAAGCTTTGGCAAGACTGTGCTTAAGATCAGCGATCTCTGA", "translation": "MTEQVNNKTWVFKCPPTGLPEPGINTTIEQRPLELVPTPGGLVIKLLTAGLDPHQRDRMRGPGLVDYVPGYVNDEPITNFSIAKVIRSDNDTFEEGSLIAGSLPIAEYGLVPKELIEARAMASPLVWKVTNDYHLDLKHFVGTLGLAGMTAWNSFYGLVKPVKGETIWVNAASSSVGELVVQLAKIEGMRVIASVSSDEKLEYVVNELGADVGFNYRKEPVSDALKRLAPGGLDVVFENVGGDHFQAAIENMKWFGRIISCGTASQYNKPLEEQYAVTNISEIFRRRIRIQGFIFWDENIFPDNIDNFRATMPKWISGGKIKSRYTEFEGIEQADAAFLSMFSGGSFGKTVLKISDL"}, "identity": 0.7703081232492998, "similarity": 0.8683473389355743}, "9c6e01f8-cd5b-4467-98e9-ddc1aeb2fc78": {"uid": "9c6e01f8-cd5b-4467-98e9-ddc1aeb2fc78", "query": {"uid": "d5aaf261-9efe-48c3-bb39-80cf91194017", "label": "KAI1879081.1", "names": {"protein_id": "KAI1879081.1", "cluster_role": "hit_required"}, "start": 0, "end": 1546, "strand": -1, "sequence": "ATGACAGAACAAAGCAAGGAAAAGTTCGAAACACTGCAACTGCATGCTGGGTACGACCCAAAGCCTCTCGAAATTCGTTGCATCAAAGTTGACCTGTCTCTAGTTACACGCCGGATCCCCATTCCAGATCCACTGCGGTGCCCATTTACGCGTCAGCTGTCCGTTGCATTATTCCCAGACTTTCCAGATTCATGGCAAAACTAATAGAACCCAGAGTTTTACATTTCATGATTCATCCCATGGAGCGCGACTTTTCGGTCTCAAAGAGTTTGGCAACATATATAGCCGCATAACAAACGTAAGCACCGAAGTAACATCCCCGGCTGGCACTCATGATCGCTGAGAAAATGATCCTCCCAGCCTACTGTCGAAGTTTTCGAGAAGAGAATTGCTGCACTGGAGGGTGGTATAGCTGCGCTCGCAACTTCCTCAGGTCAGGCAGCTCAATTCTTGACGATCGCTACCCTAGCACGGGCCGGGGACAACATTGTTGCCAGTTCCCATCTCTACGGTGGCACATACAACCAACTGAATGTGCTCCTTCCCAGGTTCGGCGTGACCACCAAGTTTGTCCGAAGCGGACGGTCTGAAGACTTTGCCGCTGCGATTGACGAGAAGACAAGGGCCGTGTATATCGAGAGCATGAGCAACCCCGACTATGTCGTCCCGGATTTCGAATCAATTGCACAGATTGCACACGAAAAAGGCGTGCCTTTAATCGTGAGTCTTTACAGTGAGGCAGGCAGTGAGTACTGTGGTCTTCGAGCTAATCGTCACTATACAGGTGGATAATACTCTTGGAGCGGGTGGTTACTATGTTCGCCCCATCGAACACGGCGCGGATATCGTCGTCCATTCGGCTACGAAGTGGATCGGTGGACATGGGACGACTATCGGCGGCGTTATTATCGACTCTGGCAAATTCGATTGGACTAAGTATCAATCGCGCTTCCCGGAGATGGTCGAACCTTCACCGGGTTATCACGGTCTCAAGTTCTCGGAGACTTTTGGGCCGGCGGCGTTCATCATCCGTGCACGGGTGGAAATGTTGCGAGATATCGGGGCTTGTTTAAGTCCCTTTGCCGCACAGCAGCTTTTAATGGGTATTGAGACTCTGAGTCTGCGGGCCGAAAAACACGCCGAGAATACCGCGAGACTCGCCGAATATCTGCAGTCCAATCCACATGTCGATTGGGTATTATATCCGGGATTGTCGAGCCATCCAAGCTATGAACACGCTAAGAAGTACTTGACACGGGGCTTCGGTAGCATGTTGAGCTTCGGAGTGAAGGGCGGATCTGAAGCAGGGAGTAGGGTTGTCGATGGACTGAAGCTCTTCTCAAACCTCGCCAATCTTGGTGATTCGAAGAGCTTAGCAATTCATCCATGGACAACGACACATGAGCAACTTTCGGACGAGGAGAAACAGGCTTCAGGGGTAACGGAAGACCTGATCCGTTTGTCCGTGGGAACAGAACATATTGATGACATTATCGCTGACCTCAAGCAATCTCTGCAAGGTGCCTTGGGCAACGAAGCCCTCTGA", "translation": "MTEQSKEKFETLQLHAGYTPDPHSRSTAVPIYASASFTFHDSSHGARLFGLKEFGNIYSRITNPTVEVFEKRIAALEGGIAALATSSGQAAQFLTIATLARAGDNIVASSHLYGGTYNQLNVLLPRFGVTTKFVRSGRSEDFAAAIDEKTRAVYIESMSNPDYVVPDFESIAQIAHEKGVPLIVDNTLGAGGYYVRPIEHGADIVVHSATKWIGGHGTTIGGVIIDSGKFDWTKYQSRFPEMVEPSPGYHGLKFSETFGPAAFIIRARVEMLRDIGACLSPFAAQQLLMGIETLSLRAEKHAENTARLAEYLQSNPHVDWVLYPGLSSHPSYEHAKKYLTRGFGSMLSFGVKGGSEAGSRVVDGLKLFSNLANLGDSKSLAIHPWTTTHEQLSDEEKQASGVTEDLIRLSVGTEHIDDIIADLKQSLQGALGNEAL"}, "target": {"uid": "674a2269-3db8-4302-b764-d547e6018cae", "label": "KAI1852772.1", "names": {"protein_id": "KAI1852772.1", "cluster_role": "hit_required"}, "start": 0, "end": 1546, "strand": -1, "sequence": "ATGACAGAACAAAGCAAGGAAAAGTTCGAAACACTGCAACTGCATGCTGGGTACGACCCAAAGCCTCTCGAAATTCGTTGCATCAAAGTTGACCTGTCTCTAGTTACACGCCGGATCCCCATTCCAGATCCACTGCGGTGCCCATTTACGCGTCAGCTGTCCGTTGCATTATTCCCAGACTTTCCAGATTCATGGCAAAACTAATAGAACCCAGAGTTTTACATTTCATGATTCATCCCATGGAGCGCGACTTTTCGGTCTCAAAGAGTTTGGCAACATATATAGCCGCATAACAAACGTAAGCACCGAAGTAACATCCCCGGCTGGCACTCATGATCGCTGAGAAAATGATCCTCCCAGCCTACTGTCGAAGTTTTCGAGAAGAGAATTGCTGCACTGGAGGGTGGTATAGCTGCGCTCGCAACTTCCTCAGGTCAGGCAGCTCAATTCTTGACGATCGCTACCCTAGCACGGGCCGGGGACAACATTGTTGCCAGTTCCCATCTCTACGGTGGCACATACAACCAACTGAATGTGCTCCTTCCCAGGTTCGGCGTGACCACCAAGTTTGTCCGAAGCGGACGGTCTGAAGACTTTGCCGCTGCGATTGACGAGAAGACAAGGGCCGTGTATATCGAGAGCATGAGCAACCCCGACTATGTCGTCCCGGATTTCGAATCAATTGCACAGATTGCACACGAAAAAGGCGTGCCTTTAATCGTGAGTCTTTACAGTGAGGCAGGCAGTGAGTACTGTGGTCTTCGAGCTAATCGTCACTCTACAGGTGGATAATACTCTTGGAGCGGGTGGTTACTATGTTCGCCCCATCGAACACGGCGCGGATATCGTCGTCCATTCGGCTACGAAGTGGATCGGTGGACATGGGACGACTATCGGCGGCGTTATTATCGACTCTGGCAAATTCGATTGGACTAAGTATCAATCGCGCTTCCCGGAGATGGTCGAACCTTCACCGGGTTATCACGGTCTCAAGTTCTCGGAGACTTTTGGGCCGGCGGCGTTCATCATCCGTGCACGGGTGGAAATGTTGCGAGATATCGGGGCTTGTTTAAGTCCCTTTGCCGCACAGCAGCTTTTAATGGGTATTGAGACTCTGAGTCTGCGGGCCGAAAAACACGCCGAGAATACCGCGAGACTCGCCGAATATCTGCAGTCCAATCCACATGTCGATTGGGTATTATATCCGGGATTGTCGAGCCATCCAAGCTATGAACACGCTAAGAAGTACTTGACACGGGGCTTCGGTAGCATGTTGAGCTTCGGAGTGAAGGGCGGATCTGAAGCAGGGAGTAGGGTTGTCGATGGACTGAAGCTCTTCTCAAACCTCGCCAATCTTGGTGATTCGAAGAGCTTAGCAATTCATCCATGGACAACGACACATGAGCAACTTTCGGACGAGGAGAAACAGGCTTCAGGGGTAACGGAAGACCTGATCCGTTTGTCCGTGGGAACAGAACATATTGATGACATTATCGCTGACCTCAAGCAATCTCTGCAAGGTGCCTTGGGCAACGAAGCCCTCTGA", "translation": "MTEQSKEKFETLQLHAGYTPDPHSRSTAVPIYASASFTFHDSSHGARLFGLKEFGNIYSRITNPTVEVFEKRIAALEGGIAALATSSGQAAQFLTIATLARAGDNIVASSHLYGGTYNQLNVLLPRFGVTTKFVRSGRSEDFAAAIDEKTRAVYIESMSNPDYVVPDFESIAQIAHEKGVPLIVDNTLGAGGYYVRPIEHGADIVVHSATKWIGGHGTTIGGVIIDSGKFDWTKYQSRFPEMVEPSPGYHGLKFSETFGPAAFIIRARVEMLRDIGACLSPFAAQQLLMGIETLSLRAEKHAENTARLAEYLQSNPHVDWVLYPGLSSHPSYEHAKKYLTRGFGSMLSFGVKGGSEAGSRVVDGLKLFSNLANLGDSKSLAIHPWTTTHEQLSDEEKQASGVTEDLIRLSVGTEHIDDIIADLKQSLQGALGNEAL"}, "identity": 1.0, "similarity": 1.0}, "508e6375-993e-477d-8387-8f68e3f836d1": {"uid": "508e6375-993e-477d-8387-8f68e3f836d1", "query": {"uid": "0ceeb2d9-0844-4fb1-81f4-2173b7f91921", "label": "KAI1879082.1", "names": {"protein_id": "KAI1879082.1", "cluster_role": "hit_required"}, "start": 2251, "end": 3116, "strand": 1, "sequence": "ATGCGCTTCTTGTGCCTTCATGGCTATGCCACAAGCGCTGAAGTTCTTGAGGAGCAAATGCAGCCGATTATCGCTCAACTCCCTAGCGACTGGGAATATGAATTTCTAAATGCGGAAATGGAGCCATCTGAGTTGATGCTTCGTGAGTCCTTGTCAAGCGACATGCCGTATCTCAATCTGCATGGCTAATGTCACCACAGCTTCGTTAGATCAGGCCCCAAAACCAAATTACAGTTGGTACAACCTGCCTTTCTTTGAGGATGTGGATCGGGCTTATAGACGCATTACATCTTTCATTGAATTGGAAGGACCCTTTGACGGCGTCTGGGGGTTCTCACAGGGGGGATCGATGGCTGCCCTTCTCCTACTCAACAATCATGCAGAAACAGGCGGTTCGAGCTTCCCATTCAAAATGGGCATCTTCGTGTCGGCATTCCTCCCCCACAGCTTCAGCTCTGGCTTGATCACGTGGGACTTCTCCGAAGGCGAAAAGCTGCTCGCAACACATGTACACGGAGAGTCATGCGAGTCTTCCTGTGGAAAAGATGTGGATTGGAGGACCGATCCACGGTCGTCAATCGATTTCGATATACTCGCGGAGAACCAGCAGAAGATAGCGTTCCCTGTTCATCTATTACTCAAGCATAGACCCAGTGGAAGCTTCGAAAAGATGACTATACCATCTGTTCATGTCCGCGGGCTCAAGGATACGTATCATTTTGTGGATGATTCTGTCCTCGCCTTATTCGACTCCGATACATCTAGAAACATGACACATCGTGGTGGTCACCACTTTCCCAGGTTTTCGGAAGAGTTGGTGAGATTTGCCGAAATGATCATCGAAACAGCTTGTTCCATTACCTAA", "translation": "MRFLCLHGYATSAEVLEEQMQPIIAQLPSDWEYEFLNAEMEPSELMLPSLDQAPKPNYSWYNLPFFEDVDRAYRRITSFIELEGPFDGVWGFSQGGSMAALLLLNNHAETGGSSFPFKMGIFVSAFLPHSFSSGLITWDFSEGEKLLATHVHGESCESSCGKDVDWRTDPRSSIDFDILAENQQKIAFPVHLLLKHRPSGSFEKMTIPSVHVRGLKDTYHFVDDSVLALFDSDTSRNMTHRGGHHFPRFSEELVRFAEMIIETACSIT"}, "target": {"uid": "e30ed2da-8019-4f3f-975a-0fe93b49437b", "label": "KAI1852773.1", "names": {"protein_id": "KAI1852773.1", "cluster_role": "hit_required"}, "start": 2251, "end": 3116, "strand": 1, "sequence": "ATGCGCTTCTTGTGCCTTCATGGCTATGCCACAAGCGCTGAAGTTCTTGAGGAGCAAATGCAGCCGATTATCGCTCAACTCCCTAGCGACTGGGAATATGAATTTCTAAATGCGGAAATGGAGCCATCTGAGTTGATGCTTCGTGAGTCCTTGTCAAGCGACATGCCGTATCTCAATCTGCATGGCTAATGTCACCACAGCTTCGTTAGATCAGGCCCCAAAACCAAATTACAGTTGGTACAACCTGCCTTTCTTTGAGGATGTGGATCGGGCTTATAGACGCATTACATCTTTCATTGAATTGGAAGGACCCTTTGACGGCGTCTGGGGGTTCTCACAGGGGGGATCGATGGCTGCCCTTCTCCTACTCAACAATCATGCAGAAACAGGCGGTTCGAGCTTCCCATTCAAAATGGGCATCTTCGTGTCGGCATTCCTCCCCCACAGCTTCAGCTCTGGCTTGATCACGTGGGACTTCTCCGAAGGCGAAAAGCTGCTCGCAACACATGTACACGGAGAGTCATGCGAGTCTTCCTGTGGAAAAGATGTGGATTGGAGGACCGATCCACGGTCGTCAATCGATTTCGATATACTCGCGGAGAACCAGCAGAAGATAGCGTTCCCTGTTCATCTATTACTCAAGCATAGACCCAGTGGAAGCTTCGAAAAGATGACTATACCATCTGTTCATGTCCGCGGGCTCAAGGATACGTATCATTTTGTGGATGATTCTGTCCTCGCCTTATTCGACTCCGATACATCTAGAAACATGACACATCGTGGTGGTCACCACTTTCCCAGGTTTTCGGAAGAGTTGGTGAGATTTGCCGAAATGATCATCGAAACAGCTTGTTCCATTACCTAA", "translation": "MRFLCLHGYATSAEVLEEQMQPIIAQLPSDWEYEFLNAEMEPSELMLPSLDQAPKPNYSWYNLPFFEDVDRAYRRITSFIELEGPFDGVWGFSQGGSMAALLLLNNHAETGGSSFPFKMGIFVSAFLPHSFSSGLITWDFSEGEKLLATHVHGESCESSCGKDVDWRTDPRSSIDFDILAENQQKIAFPVHLLLKHRPSGSFEKMTIPSVHVRGLKDTYHFVDDSVLALFDSDTSRNMTHRGGHHFPRFSEELVRFAEMIIETACSIT"}, "identity": 1.0, "similarity": 1.0}, "f3dde18c-1c85-40fc-87bb-b9b4b32d947f": {"uid": "f3dde18c-1c85-40fc-87bb-b9b4b32d947f", "query": {"uid": "928da5fc-973d-4180-b9eb-8c45f88df79d", "label": "KAI1879083.1", "names": {"protein_id": "KAI1879083.1", "cluster_role": "hit_required"}, "start": 4394, "end": 12630, "strand": 1, "sequence": "ATGCCTTCCATTGTCGATTCACACGAAGCTGCCAACGGTACACCACTTGGAGTTTCCAATGGCCACACCAATGGCGGCTTCAACACCCATTCCAATAAAACCGAGGAGCCAACCCGACCGGATCGGACCCCCAATGGTGTAACTTCCTGTCAGAGCAAAACTCCATACTCTACAGCAATTGCCATAATAGGTGTTTCTGGAAGATTCCCTGGCGATGGTACAACGCCGCGAAAACTTTGGGATCTGCTTCGGGATGGGAAAAATGCTCTAGGCGAAGTACCAGAATCCCGGTTCAATGCAAAAGGGTTTTATCACCCAGATGGCGGAAGAGCAGGGTCCATGAACACTCAAGGAGGTTATTTTCTGAAACAGGACGTCGATAGGTTCGACGCCGGGTTCTTTTCCATCACCCCAGAAGAGGCAAAAGGCATGGATCCGGTCCAACGGATTCTTCTGGAACTAGCATACGAAGGTCTTGAAAATGGTACGTGAGCATTATATATCTGTGGAAGAGTCTTGAGATTAATCCCCGTGTTGCAGCTGGGTTGAAGATGGATCATATAGCAGACCAGAACATGTCCTGTTTCGTGGGAGCATGCCAGCACGACTACTGGGACATGCAAGCATATGACATGGATAGTAGCCCGTGAGTATAAGCGGTCCGTTGTAGTATACCCTCTAACGGCCATGAAGAAAATACACCGCCACTGGTACAGGGCCAGCATTGCTCTCAAATCGAATTTCATGGTTCTTCAACCTGAAGGGTCCAAGTGTCACGATCGACACAGCTTGTTCATCCTCAATGACCGCACTTCATCTCGCAAGTCAGAGCATCCGCAATGGCGAGTGCGACTCGGTATGGGGTTCCACATGGTTCTGATAACATGCCACTAATACTTGATCAGGCATTGGTTGGAAGTCTAGGTTTGCATCTACTTCCGAACTTCGGTGTTTTCATGTCCTCCATGTCATTCCTTAGTTCAGACAATAAATGCCACTCCTTTGATGCCCAAGCAAATGGGTATGCACGGGCAGAAGGAGGTGGCTTTATTGTGTTGAAGCGACTCGATAAGGCTATCCAAGATGGCGATACCGTCCGCGCCGTTATCAGAGCAACAGGGATCAACCAAGACGGTAGAACTATGGGGATCACGCAGCCCTCGGCTCAGCGACAAGAGGAATTGATTCGGTCGTAAGTACTAAGACCATGTTGATGTGCCCTTTTTTCTTTTCGAATGATTTTGCAAGCTCTACGCTGGGCTAGCCTATAGCAGGAGCACACTACCGTTAGAGGCACAGAAAGGAACCCTCTACGCGATATGATAAAACCTAGGACACTGACGTGTTATGATCAACCAGAACATATGCTTCAGCTAGCCTGCAGTTTGATGATACCAACTATTTCGAGGCGCATGGCACTGGCACGAAGGTGGGTGATCCCATCGAATGCTCGGTCATTGGCTCCGTCTTTGGTCCAACAAGGCAGCATCCCATCCTCGTCGGCTCAGTAAAATCCAATATAGGGCATCTCGAAGGGGCGAGCGGGATTGCCAGCATTATAAAGACTATCTACAGTCTTGAGAGCGGCTTGATCCCATCAACTCATGGTTTACAAAGGGTGAACCCCAAGATTCGCCTGCAGGACTGGAGGATCGACATTCCAACACAAACCACCAATTGGCCTCTTGGGCTTAGGAGAGCGAGTATAAACAGGTAAAGCAAACACCAAAATATGATCTGTTCCCAAATACTGACCATCGCAGCTTCGGCTATGGTGGGGCAAATGCACACTGTGTACTTGATGATGCTTATCACTTCTTCAAGAACCACGGACTTGCCGGCCATCATAACACCAGGGTTGAGGAAGACTTGACACTAAATGGATCCCACAATGAGCTCACTAGTGTCCAGAATGGTATACCTAGAGCTATTACGTTGGGCCAGGCAGCTAACGGCAGAGGCAGTCCAACACGGATGTTCACTCTTTCATCTCATGAGCAGTCGGGTGTTGTTCGCCTTTGCCAAAGACTCCAGAGCTATCTCAACGATGTGGAAGGAAAGGTCGACCATGAGGAGATGTTCCTGCATCGTCTGGCGTACACCCTATCAGAGAAACGATCGACTCTATCCTGGAAAACATACTGCCTGGCCTCGAGTATGGAAGATCTACGACAGGCTCTCTCTGCTGCGTCAAGAAGGGTTACACGAGCTTCGAAACAGCATGCACTTACTTTTATTTTTACTGGCCAGGGTGCCCAATGGTTTGCAATGGGACGATATCTATCCCGATACACGATCTTCCAACAATCCTTGAATGCGTCAAACGCGTATCTGAAATCATTCGGGAGTTCCTGGGATCTGATCGAAGAGTTGAACCGCAGCGCCGACACATCGAGAATTGACATCCCTGAGATCAGTCAACCAGCTTGTACCGCCTTGCAACTCGCAATAGTCGACCTTTTAACCTCATTTAACATACGCCCCAAGGTAGTCATTGGTCACTCGAGTGGAGAGATTGCAGCAGCCTATGCGAAGGGCTCTTTGGACAAACAAGCTGCAATGAAAGCTTCTTATTTTAGGGGCCTTCTAACGAGCGGGATCCCGAAAACAGGCTCAATGGCCGCCGTTGGTTTGGACCCCGAACTTGCCAAACAATACATTACCCGAACAACCATGGGAAAGGTTGTGGTAGCTTGTATCAATAGTCCCTCCAATGTCACACTATCGGGCGATACGGAGGGTATAGATGAGGTCACAAAACTTATACAAGCGGACGGAATCTTTGCAAGAAAGCTTCGGGTATCAACAGCATATCACTCCCATCACATGGAGGCAATTGCAGAAGAGTATCTTCGCTCGTTGGAAGATAGTTGCCAGGCTAAGGATGGCCTCCCGGAAGTTGTCATGTACTCTTCAGTCACGGCCAAAGTAATCGAGGGCAGTCAACTCGGTGCTGCATACTGGGTAGCGAACTTGATAAAGCCCGTCAACTTTTCTGGAGCCGTAACAGCAGCAATGCAGACAGGAGCTTTAGGAAAACGAAATATCTCAGCCAAGAAGGGAAATTCAGGCGTGATGATTGAGATAGGCCCGCACGCTGCACTCCAGGGTCCTCTGAAACAGATTATGGGCAGCCTCGGTGCACAGGACTCCAGCTATCGGTACTTGTCAGTAATCAAACGTGGCGAGGACTCTGTCCAAACATGTTTAGAGGTAGTTGGGGAATTGCAGGTTCTTGGTCACGAGGTGAACCTTTCGCTGGCAAATGGTTACCAAGATACTGAGGTCGTCATGTCTGCACTAACGGATCTCCCTCCATACGCGTGGAATACATCGAACAGCTTCTGGCATGAATCGGCTGCGCTCGCTGCGTACAAGAAAAGAGACCATCCTAGGCTTGAGTTGCTAGGAGCAAGAGATGAACGGTCAACCGAGTCTGAACCTTGCTGGCGTAACTATTTACGGATCTCGGAACAGCCGTGGATTGAACATCACCAGTTCCAAGGCACGAACATCTATCCCATGGCTGGCATGATTGTCATGGCAATAGAGTCAATGCGTCAAATTGAGACGCGACAGGATGTTTCGGGCTATCACATACGTGATGTCAATATTCGCAGTGCATTAGTCGTGCCCAACGATCAGACGGTTGAAACAAGATTACAACTTTCGCCATGGCGCACTGGATGCCATACAATAACATCGCATTGGACCGAATTTCAAGTATCCAGTCGTAACGAGAGCGGTGCTTGGACGATCAACTGTACAGGACTGATTGCAAACTCGTACCGGGAGGAAGTGAACGCAGGCTTTGTCGACGAGGAGGGCGAGAGAAGATCACAACTCAAAGGACTATACGACAGCATCGTACAAGCTGACTTACCAACGCTTGATTCTGCTGCCTTCTATACCCAGGTGAGTTGAAACGGATGTCTCCGTCTAGTGATGGATACTCTCTAACTATTCTCAGATGGATAAGTCAGGTTTCAGTTTAGGGCCAGCATTCAGAGGTGCCAAGAGGCTCAACATACTCAACTCAAGTTCCCATTTTACCATGGAGGTTCCAGATACACGAAAATGGACACCCAGCAAGTTCCAACCACCTCACTTAATCCATCCTGCAGTTTTGGATGTCTTCGTACACCTCTTGATTTCTAGCACGGGATATGGGAACACAATTAAAGCAAGAGTCCCTGTTTCCACTGCATCGTTATACGTTTCGGCAGACTTCGACTCCTCCGAAGGGACCGAGTATTTCGGATACAGCTCCTCCAGAAATCATGGCCAATTCAACATGATGAGTGATGTTGTAGCATTTGGTAATGACCTAGCCAAACCGATGATCATCCTCCAGGGATGCCAGACCGTACCTCTTCGTGGTGCGGCAACAGATAGCAAAACCGAGAGTAAAGCTTCAAGCTCGAGCCGGGGACATTCTCTCGGGCACGTCCCTTGTATCCCGATCATGGCGCCTGACGTGGAGTTGGCAGATGCTTCCCAGCTGGAAACACTCCTACGAGGCCAGGTCTCAACGCTACACGGAGAGAGTTCATTGATTAGCAATGAATTATCGAATTTGACTGAATCTACCGATAGTGACATCGAGCAAGGGCAAGAAAAGACGTCTTCGCCCGACAATGGCGCAGGTATACCGCAGTCTGTTAATCCATTTCTGGAACGCTACGTGGCCTTATTCGCACATAAACACCCGGGCTTGGATATTCTTGAATACAACACTTCGACTGAAGGCCTGCTTGCGAACTTCTTGGCATCCTTGCCGGTGGAAGCTAAGACAACCAAATACGTGGGCTCTTACGTTCTCGTCAACCCATTGGAGGATATGAATAGCATTGACTCTGTCCAACAGAAGAGTTCCAATATTCATTCGCATGGGTTTGTCGAGGGTTCGTACGACATCGTAGTTTGGGACAAAAGTGTTGAACATGGCGATGACGGGATTGATTTGGAGCATTGGAGAAAGCTCTTGAAACCGTAAGTGAATCATCATCGCTTTCCCAAAACCCTGTTTGAAATGTACTAAATCTCTGTAGCTGGGGAGTTTTGTTGGTAGTCGGGATCTTGGGTAACTACACCGACGTAATCTCCACTTACCACCCGTATGGTAGGTACATCATAGACTGTTTACAGGATCATAATACTGACGCAACTACTTTCATTAGAGACCAAAGAGCCAAAAGAGTCTCCCCGCGGCAATGACATTGATCAAATGCTCCAATCTGCAGGTTTTACGACGAATATCAACATTTCGGACTCATCCAGAGCAGCTGACTCGCCGTCAACCTTCATTGTTGCACAACAGACGTCAATCGTGGAACCTCCAGTCCGACAGGTCTTGATAGCGACTCCGCAAATGCAATCGCAAGAGCTGAGTGACTTGATTACCCAAGTAGAGCAAACGTTGAGGAGCCTGAGCTACGATGTTTTCACGGCGTCCTTATCCGACATGCCCGAACAGCCATCACCGTACCTATGCCTTGCGATGCTCGATTTCGATGCATCGTTTCTGGAAACTCTCAACGAGGACTTGTTTTCAAAAATGCGTTCCTTGCTTCTCAATGCGACAGGAACATTGTGGCTGACTGTAGACGGGGTTTTTGATGCCCACCACAAATCCGGTCTTGCCGATGGGCTTGGAAGGACCATTAGAGCCGAGCACCCAGAATTATCTTTCGCCACACTTGGACTTGATCCAAGAGCACCTCTTATGACAGACTCGAATATGAGCATCATCGGCCGAATCATGGGAACACTCTCCCGTAAGAGTCTGGAGGAGTCGATGGACTCTGAATATATCTCTCGGGAAGGCATTATTTTCGTGGAACGTCTAGTTCCCCACCCAGAGCTCAAGACTCTGTTGGACTCGTCAAGATCTGAAAGTCGTCTCCCAGCAGTCGATATTCCACTTCGGCGGACTGGGAGAGATCTCCAACTCTGCATCCGAGATGCTGGGTTACTGGACACCCTGGAGTATGTCGGCGAAACGAACATGTCCGGAACCTTAGCGGATGATCATATTGAGATAGAGGTCAAAGCAGTGGGGTTGAATTTCCGAGATGTGATGGTGGCTATGGGCCAAATGGAGGACTCGACTCTCGGCATCGAATGCGCCGGGGTGGTTTCTCAGGTCGGCGATCGTGTTCGGAAATTTAAGATCGGCGACCGTGTCTTTGGCATGCATGCTGGCTGTTTCCAGACACGCATACGAGGTGATCCTCGGACCTTCCAAAAGACTCCCGAGCACTTGAGCAACGAGGAGGCAGCGTCAATGATGTGCATATACGCCACCGTCGTTCATTCTTTGATTGACGTGGCTAAATTGCAACGCGGCGAATCCGTCTTGATTCACTCAGCTGCGGGTGGAGTAGGGCAGGCTGCAATCAAGCTTGCTCGTTACCTCGGAGCGGATATCTTCGCGACCGTCTCATCCGAGAAGAAGAAGAAATTCCTCGTGGATGAGTATGGAATAAATGAAACGCATGTATTCAACAGCCGTGACCACTCCTTCGCCCAAGGTATCCTACGTATGACGGGCCAGACGGGTGTTGACGTCGTGCTCAACTCGTTGGCGGGAGAAGCGCTTCGAAAGACGTGGTTATGTGTTGCACCTTTCGGTCGATTTATCGAGCTTGGAAAACGTGATATTTTGGATAACACAGGCCTCGAGATGCGGCCTTTTCTGCGGAATATTACCTTCGCTGGCCTTGATATTCTCGCACAAGTCACAGAATACCCAGACCGCTTCGAAAAGATAGGAAATCAGGTCGTTGAACTTACGCGGAAAGGTGCAATAGCCCCTTTTAGGAACCTTTCCATCTGTTCATTTGGGGACGCGGAAAAGGCCTTTCGGCTGATGCAAAGTGGGAGCCACATTGGCAAAATTGTCCTGTGTCCAGGGCCTGATGACATAATTCCGGTGAGTTTGTATTGGAATACGTGGCTCAAAGCTGCTAATCCTATTTTCAGGTGGTTCCTGAAGGCCTTGAAACCTCTCGGCTGCCTGAAGGCAGCACATACATCCTTGTTGGTGGTCTTGGAGGTATCGGCCAATCCATATCAAGAATGCTGTCAGGGATGGGAGCCAGGAATCTGGTGTTCTTGGCAAGATCGGGGAGCTCCCGCTCAGAGTCTCAGCTTCTGATAGAGAGCCTCCAGTCTCAGGGTACCTCTGCAACTACCATTGCATGTGATGTCGCTGACAAGTCACAATTACTGGCTGCAATCAATGAGGTGAAGCAACGTTTCCCACCTATCAAGGGAGTAATCCACTGTGCAATGGATCTGAGAGTAAGTCCTCCCGGCCTCGAACTTGCTCATTCATCTAACGGTTCGGACAAGGATTCCACCTACAGCAACATGTCGGCTACGGACTGGAATCTATCTCTCCGTCCGAAAGTACGGGCAACGCGAAACCTTCATGAGGTCCTGCCTGCAGACCTGGAATTCTTCGTTTGCTTGTCATCAATCGCAGGCATCATTGGATCGCGAGGCCAGGGTAACTACAATGCAGGTATGAATCGTGTACGACTTTATTCAAATCACGTTGAGACTGATCCTGTTCATAGGCAATACGTACCAAGATGCGCTTATGAATCATCGCGCAGCTGCAGGCTTGGCCGCGACTAGCATTAATCTTAGCTTGGTAGTCGGCATTGGTGTTTCGACCGAGCGAAGTGAAGTTTTTCAACTATTGAAAGACGGCGGGTTGCTGAGTATGGACGAGACCGATGTTCTCAGTATAGTGAAAGCAGCAGTCTTAGGACGGACTCCCACGCAGGTGACCATGGGGCTCTCTACTGGTGGTCAGCTAGAAGAGATGGGAGCTCCTGATCCGTACTGGTTTGCGGATTCCAGATTTTCTGTCATCCGTCAATTAGATCGGAAGGGTACCACCACCGACGGCACTCGCGGTGGACAAGATTGGAAAGGATTGCTCGCGGCGACTACGTCTAAGGATGAAGTTTACGAACTTGTGCTGGCTCAGCTTCAAGAAGGTGTCGCAAGAATCATCAAGATGGATGTTGAAAATATGGACCCAAGGAAGTCGCTTCCATCCCTTGGCATTGACAGTCTTGTGGCTATCGAGATACGCACTTGGCTTTTGAAGGAGTTTGAAGCGGATCTGTCGGTCTTCGACATTGTAAGTAACGATCCGATAACTGGGCTCGCGAAGAAGGTCACTGCAAAGTCTGCCCTGCTTTCATCAGCTATTATTTAA", "translation": "MPSIVDSHEAANGTPLGVSNGHTNGGFNTHSNKTEEPTRPDRTPNGVTSCQSKTPYSTAIAIIGVSGRFPGDGTTPRKLWDLLRDGKNALGEVPESRFNAKGFYHPDGGRAGSMNTQGGYFLKQDVDRFDAGFFSITPEEAKGMDPVQRILLELAYEGLENAGLKMDHIADQNMSCFVGACQHDYWDMQAYDMDSSPKYTATGTGPALLSNRISWFFNLKGPSVTIDTACSSSMTALHLASQSIRNGECDSALVGSLGLHLLPNFGVFMSSMSFLSSDNKCHSFDAQANGYARAEGGGFIVLKRLDKAIQDGDTVRAVIRATGINQDGRTMGITQPSAQRQEELIRSTYASASLQFDDTNYFEAHGTGTKVGDPIECSVIGSVFGPTRQHPILVGSVKSNIGHLEGASGIASIIKTIYSLESGLIPSTHGLQRVNPKIRLQDWRIDIPTQTTNWPLGLRRASINSFGYGGANAHCVLDDAYHFFKNHGLAGHHNTRVEEDLTLNGSHNELTSVQNGIPRAITLGQAANGRGSPTRMFTLSSHEQSGVVRLCQRLQSYLNDVEGKVDHEEMFLHRLAYTLSEKRSTLSWKTYCLASSMEDLRQALSAASRRVTRASKQHALTFIFTGQGAQWFAMGRYLSRYTIFQQSLNASNAYLKSFGSSWDLIEELNRSADTSRIDIPEISQPACTALQLAIVDLLTSFNIRPKVVIGHSSGEIAAAYAKGSLDKQAAMKASYFRGLLTSGIPKTGSMAAVGLDPELAKQYITRTTMGKVVVACINSPSNVTLSGDTEGIDEVTKLIQADGIFARKLRVSTAYHSHHMEAIAEEYLRSLEDSCQAKDGLPEVVMYSSVTAKVIEGSQLGAAYWVANLIKPVNFSGAVTAAMQTGALGKRNISAKKGNSGVMIEIGPHAALQGPLKQIMGSLGAQDSSYRYLSVIKRGEDSVQTCLEVVGELQVLGHEVNLSLANGYQDTEVVMSALTDLPPYAWNTSNSFWHESAALAAYKKRDHPRLELLGARDERSTESEPCWRNYLRISEQPWIEHHQFQGTNIYPMAGMIVMAIESMRQIETRQDVSGYHIRDVNIRSALVVPNDQTVETRLQLSPWRTGCHTITSHWTEFQVSSRNESGAWTINCTGLIANSYREEVNAGFVDEEGERRSQLKGLYDSIVQADLPTLDSAAFYTQMDKSGFSLGPAFRGAKRLNILNSSSHFTMEVPDTRKWTPSKFQPPHLIHPAVLDVFVHLLISSTGYGNTIKARVPVSTASLYVSADFDSSEGTEYFGYSSSRNHGQFNMMSDVVAFGNDLAKPMIILQGCQTVPLRGAATDSKTESKASSSSRGHSLGHVPCIPIMAPDVELADASQLETLLRGQVSTLHGESSLISNELSNLTESTDSDIEQGQEKTSSPDNGAGIPQSVNPFLERYVALFAHKHPGLDILEYNTSTEGLLANFLASLPVEAKTTKYVGSYVLVNPLEDMNSIDSVQQKSSNIHSHGFVEGSYDIVVWDKSVEHGDDGIDLEHWRKLLKPWGVLLVVGILGNYTDVISTYHPYETKEPKESPRGNDIDQMLQSAGFTTNINISDSSRAADSPSTFIVAQQTSIVEPPVRQVLIATPQMQSQELSDLITQVEQTLRSLSYDVFTASLSDMPEQPSPYLCLAMLDFDASFLETLNEDLFSKMRSLLLNATGTLWLTVDGVFDAHHKSGLADGLGRTIRAEHPELSFATLGLDPRAPLMTDSNMSIIGRIMGTLSRKSLEESMDSEYISREGIIFVERLVPHPELKTLLDSSRSESRLPAVDIPLRRTGRDLQLCIRDAGLLDTLEYVGETNMSGTLADDHIEIEVKAVGLNFRDVMVAMGQMEDSTLGIECAGVVSQVGDRVRKFKIGDRVFGMHAGCFQTRIRGDPRTFQKTPEHLSNEEAASMMCIYATVVHSLIDVAKLQRGESVLIHSAAGGVGQAAIKLARYLGADIFATVSSEKKKKFLVDEYGINETHVFNSRDHSFAQGILRMTGQTGVDVVLNSLAGEALRKTWLCVAPFGRFIELGKRDILDNTGLEMRPFLRNITFAGLDILAQVTEYPDRFEKIGNQVVELTRKGAIAPFRNLSICSFGDAEKAFRLMQSGSHIGKIVLCPGPDDIIPVVPEGLETSRLPEGSTYILVGGLGGIGQSISRMLSGMGARNLVFLARSGSSRSESQLLIESLQSQGTSATTIACDVADKSQLLAAINEVKQRFPPIKGVIHCAMDLRDSTYSNMSATDWNLSLRPKVRATRNLHEVLPADLEFFVCLSSIAGIIGSRGQGNYNAGNTYQDALMNHRAAAGLAATSINLSLVVGIGVSTERSEVFQLLKDGGLLSMDETDVLSIVKAAVLGRTPTQVTMGLSTGGQLEEMGAPDPYWFADSRFSVIRQLDRKGTTTDGTRGGQDWKGLLAATTSKDEVYELVLAQLQEGVARIIKMDVENMDPRKSLPSLGIDSLVAIEIRTWLLKEFEADLSVFDIVSNDPITGLAKKVTAKSALLSSAII"}, "target": {"uid": "20b80256-db62-4256-9fa1-9314fc412b55", "label": "KAI1852774.1", "names": {"protein_id": "KAI1852774.1", "cluster_role": "hit_required"}, "start": 4394, "end": 12630, "strand": 1, "sequence": "ATGCCTTCCATTGTCGATTCACACGAAGCTGCCAACGGTACACCACTTGGAGTTTCCAATGGCCACACCAATGGCGGCTTCAACACCCATTCCAATAAAACCGAGGAGCCAACCCGACCGGATCGGACCCCCAATGGTGTAACTTCCTGTCAGAGCAAAACTCCATACTCTACAGCAATTGCCATAATAGGTGTTTCTGGAAGATTCCCTGGCGATGGTACAACGCCGCGAAAACTTTGGGATCTGCTTCGGGATGGGAAAAATGCTCTAGGCGAAGTACCAGAATCCCGGTTCAATGCAAAAGGGTTTTATCACCCAGATGGCGGAAGAGCAGGGTCCATGAACACTCAAGGAGGTTATTTTCTGAAACAGGACGTCGATAGGTTCGACGCCGGGTTCTTTTCCATCACCCCAGAAGAGGCAAAAGGCATGGATCCGGTCCAACGGATTCTTCTGGAACTAGCATACGAAGGTCTTGAAAATGGTACGTGAGCATTATATATCTGTGGAAGAGTCTTGAGATTAATCCACGTGTTGCAGCTGGTTTGAAGATGGATCATATAGCAGACCAGAACATGTCCTGTTTCGTGGGAGCATGCCAGCACGACTACTGGGACATGCAAGCATATGACATGGATAGTAGCCCGTAAGTATTAGCGGTCCGTTGTAGTATACCCTCTAACGGTCATGAAGAAAATACACCGCCACTGGTACAGGGCCAGCATTGCTCTCAAATCGAATTTCATGGTTCTTCAACCTGAAGGGTCCAAGTGTCACGATTGACACAGCTTGTTCATCCTCAATGACTGCACTTCATCTCGCAAGTCAGAGCATCCGCAATGGCGAGTGCGACTCGGTATGGGGTTCCACATGGTTCTGATAACATGCCACTAATACTTGATCAGGCATTGGTTGGAAGTCTAGGGTTGCATCTACTTCCGAACTTCGGTGTTTTCATGTCCTCCATGTCATTCCTTAGTCCAGACAATAAATGCCACTCCTTTGATGCCCAAGCAAATGGGTATGCACGGGCAGAAGGAGGTGGCTTTATTGTGTTGAAGCGACTCGATAAGGCTATCCAAGATGGCGATACCGTCCGCGCCGTTATCAGAGCAACAGGGATCAACCAAGACGGTAGAACTATGGGGATCACGCAGCCCTCGGCTCAGCGACAAGAAGAATTAATTCGGACGTAAGTACTAAGACCATGTTGATGTGCCCTTTTTTCTTTTCGAATGATTTTGCAAGCTCTACGCTGGGCTAGCCTATAGCAGGAGCACACTACCGTTAGAGGCACAGAAAGGAACCCTCTACGCGATATGATAAAACCTAGGACACTGACGTGTTATGATCAACCAGAACATATGCTTCAGCTAGCCTGAAATTTGATGATACCAACTATTTCGAGGCGCATGGCACTGGCACGAAGGTGGGTGATCCCATCGAATGCTCGGTCATTGGCTCCGTCTTTGGTCCGACAAGGCAGCATCCCATCCTCGTCGGCTCAGTAAAATCCAATAGAGGCCATCTCGAAGGGGCGAGCGGGATTGCCAGCATTATAAAGACTATCTACAGTCTTGAGAGCGGCTTGATCCCACCAACTCATGGTTTACAAAAGGTGAACCCCAAGATTCGCCTGCAGGACTGGAGGATCGACATTCCAACACAAACCACCAATTGGCCTCTTGGGCTTAGGAGAGCGAGTATAAACAGGTAAAGCGCACACCAAAATATGATCTGTTCCCAAATACTGACCATCGCAGCTTCGGCTATGGTGGGGCAAATGCACACTGTGTACTTGATGATGCTTATCACTTCTTCAAGAACCACGGACTTGCCGGCCATCATAACACCAGGGTTGAGGAAGACTTGACACTAAATGGATCCCACGATGAGCTCACTAGTGTCCAGAATGGTATACCTAGAGCTATTAATTTGGGCCAGGCAGCTAACGGCGGAGGCAGTCCAACACGGATGTTCACTCTTTCATCTCATGAGCAGTCGGGTGTTGTTCGCCTTTGCCAAAGACTCCAGAGCTATCTCGACGATGTGGAAGGAAAGGTCGACCATGAGGAGATATTCCTGCATCGTCTGGCGTACACCCTATCAGAGAAACGATCGACTCTACCCTGGAAAACATACTGCCTGGCCTCGAGTATGGAAGATCTACGACAGGCTCTCTCTGCTGCGTCAAGAAGGGTTACACGAGCTTCGAAACAGCGTGCACTTACTTTTATTTTTACTGGCCAGGGTGCCCAATGGTTTGCAATGGGACGATATCTATCCCGATACACGATCTTCCAACAATCCTTGAATGCGTCAAACGCGTATCTGAAATCATTTGGGAGTTCCTGGGATCTGATCGAAGAGTTGAATCGCAGCGCCGACACATCGAGAATTGACATCCCTGAGATCAGTCAACCAGCTTGTACCGCCTTGCAACTCGCAATAGTCGACCTTTTAACCTCATTTAACATACGCCCCAAGGTAGTCATTGGTCACTCGAGTGGAGAGATTGCAGCAGCCTATGCGAAGGGCTCTTTGGACAAACAAGCTGCAATGAAAGCTTCTTATTTTAGGGGCCTTCTAACGAGCGGGATCCCGAAAACAGGCTCAATGGCCGCCGTTGGTTTGGACCCCGAACTTGCCAAACAATACATTACCCGAACAACCATGGGAAAGGTTGTGGTAGCTTGTATCAATAGTCCCTCCAATGTCACACTATCGGGCGATACGGAGGGTATAGATGAGGTCACAAAACTTATACAAGCGGACGGAATCTTTGCAAGAAAGCTTCGGGTATCAACAGCATATCACTCCCATCACATGGAGGCAATTGCAGAAGAGTATCTTCGCTCGTTGGAAGATAGTTGCCAGGCTAAGGATGGCCTCCCGGAAGTTGTCATGTACTCTTCAGTCACGGCCAAAGTAATCGAGGGCAGTCAACTCGGTGCTGCATACTGGGTAGCGAACTTGATAAAGCCCGTCAACTTTTCTGGAGCCGTAACAGCAGCAATGCAGACAGGAGCTTTAGGAAAACGAAATATCTCAACCAAGAAGGGAAATTCAGGCGTGATGATTGAGATAGGCCCGCACGCTGCACTCCAGGGTCCTCTGAAACAGATTATGGGCAGCCTCGGTGCACAGGACTCCAGCTATCGGTACTTGTCAGTAATCAAACGTGGCGAGGACTCTGTCCAAACATGTTTAGAGGTAGTTGGGGAATTGCAGGTTCTTGGTCACGAGGTGAACCTTTCGCTGGCAAATGGTTACCAAGATACTGAGGTCGTCATGTCTGCACTAACGGATCTCCCTCCATACGCGTGGAATACATCGAACAGCTTCTGGCATGAATCGGCTGCGCTCGCTGCGTACAAGAAAAGAGACCATCCTAGGCTTGAGTTGCTAGGAGCAAGAGATGAACGGTCAACCGAGTCTGAACCTTGCTGGCGTAACTATTTACGGATCTCGGAACAGCCGTGGATTGAACATCACCAGTTCCAAGGCACGAACATCTATCCCATGGCTGGCATGATTGTCATGGCAATAGAGTCAATGCGTCAAATTGAGACGCGACAGGATGTTTCAGGCTATCACATACGTGATGTCAATATTCGCAGTGCATTAGTCGTGCCCAACGATCAGACGGTTGAAACAAGATTACAACTTTCGCCATGGCGCACTGGATGCCATACAATAACATCGCATTGGACCGAGTTTCAAGTATCCAGTCGTAACGAGAGCGGTGCTTGGACGATCAACTGTACAGGACTGATTGCAAACTCGTACCGGGAGGAAGTGAACGCAGGCTTTGTCGACGAGGAGGGCGAGAGAAGATCGCAACTCAAAGGACTATACGACAGCATCGTACAAGCTGACTTACCAACGCTTGATTCTGCTGCCTTCTATACCCAGGTGAGTTGAAACGGATGTCTCCGTCTAGTGATGGATACTCCCTAACTATTCTCAGATGGATAAGTCAGGTTTCAGTTTAGGGCCAGCATTCAGAGGTGCCAAGAGGCTCAACATACTCAACTCAAGTTCCCATTTTACCATGGAGGTTCCAGATACACGAAAATGGACACCCAGCAAGTTCCAACCACCTCACTTAATCCATCCTGCAGTTTTGGATGTCTTCGTACACCTCTTGATTTCTAGCACGGGATATGGGAACACAATTAAAGCAAGAGTCCCTGTTTCCACTGCATCGTTATACGTTTCGGCAGACTTCGACTCCTCCGAAGGGACCGAGTATTTCGGATACAGCTCCTCCAGAAATCATGGCCAATTCAACATGATGAGTGATGTTGTAGCATTTGGTAATGACCTAGCCAAACCGATGATCATCCTCCAGGGATGCCAGACTGTACCTCTTCGTGGTGCGGCAACAGATAGCAAAACCGAGAGTAAAGCTTCAAGCTCGAGCCGGGGACATTCTCTCGGGCACGTCCCTTGTATCCCGATCATGGCGCCTGACGTGGAGTTGGCAGATGCTTCCCAGCTGGAAACACTCCTACGAGGCCAGGTCTCAACGCTACACGGAGAGAGTTCATTGATTAGCAATGAATTATCGAATTTGACTGAATCTACCGATAGTGACATCGAGCAAGGGCAAGAAAAGACGTCTTCGCCCGACAATGGCGCAGGTATACCGCAGTCTGTTAATCCATTTCTGGAACGCTACGTGGCCTTATTCGCACACAAACACCCGGGCTTGGATATTCTTGAATACAATACTTCGACTGAAGGCCTGCTTGCGAACTTCTTGGCATCCTTGCCGGTGGAAGCTAAGACAACCAAATACGTGGGCTCTTACGTTCTCGTCAACCCATTGGAGGATATGAATAGCATTGACTCTGTCCAACAGAAGAGTTCCAATATTCATTCGCATAGGTTTGTCGAGGGTTCGTACGACATCGTGGTCTGGGACAAAAGTGTTGAACATGGCGATGACGGGATTGATTTGGAGCATTGGAGAAAGCTCTTGAAACCGTAAGTGAATCATCATCGCTTTCCCAAAACCCTGTTTGAAATGTACTAAATCTCTGTAGCTGGGGAGTTTTGTTGGTAGTCGGGATCTTGGGTAACTACACCGACGTAATCTCCACTTACCACCCGTATGGTAGGTACATCATAGACTGTTTACAGGATCGTAATACTGACGCAACTACTTTCATTAGAGACCAAAGAGCCAAAAGAGTCTCCCCGCGGCAATGACATTGATCAAATGCTCCAATCTGCAGGTTTCACGACGAATATCAACATCTCGGACTCATCCAGAGCAGCTGACTCGCCGTCAACCTTCATTGTTGCACAACAGACGTCAATCGTGGAACCTCCAGTCCGACAGGTCTTGATAGCGACTCCGCAAATGCAATCGCAAGAGCTGAGTGACTTGATTACCCAAGTAGAGCAAACGTTGAGGAGCCTGAGCTACGATGTTTTCACGGCGTCCTTATCCGACATGCCCGAACAGCCATCACCGTACCTATGCCTTGCGATGCTCGATTTCGATGCATCGTTTCTGGAAACTCTCAACGAGGACTTGTTTTCAAAAATGCGTTCCTTGCTTCTCAATGCGACAGGAACATTGTGGCTGACTGTGGACGGGGTTTTTGATGCCCACCACAAATCCGGTCTTGCCGATGGGCTTGGAAGGACCATTAGAGCCGAGCACCCAGAATTATCTTTCGCCACACTTGGACTTGATCCAAGAGCACCTCTTATGACAGACTCGAATATGAGCATCATCGGCCGAATCATGGGAACACTCTCCCGTAAGAGTCTGGAGGAGTCGATGGACTCAGAATATATCTCTCGGGAAGGCATTATTTTCGTGGAACGTCTAGTTCCCCACCCAGAGCTCAAGACTCTGTTGGACTCGTCAAGATCTGAAAGTCGTCTCCCAGCAGTCGATATTCCACTTCGGCGGACTGGGAGAGATCTCCAACTCTGCATCCGAGATGCTGGGTTACTGGACACCCTGGAGTATGTCGGCGAAACGAACATGTCCGGAACCTTAGCGGATGATCATATTGAGATAGAGGTCAAAGCAGTGGGGTTGAATTTCCGAGATGTGATGGTGGCTATGGGCCAAATGGAGGACTCGACTCTCGGCATCGAATGCGCCGGGGTGGTTTCTCAGGTTGGTGATCGTGTTCGGAAATTTAAGATCGGCGACCGTGTCTTTGGCATGCATGCTGGCTGTTTCCAGACACGCATACGAGGTGATCCTCGGACCTTCCAAAAGACTCCCGAGCACTTGAGCAACGAGGAGGCAGCGTCAATGATGTGCATATACGCCACCGTCGTTCATTCTTTGATTGACGTGGCTAAATTGCAACGCGGCGAATCCGTCTTGATTCACTCAGCTGCGGGTGGAGTAGGGCAGGCTGCAATCAAGCTTGCTCGTTACCTCGGAGCGGATATCTTCGCGACCGTCTCATCCGAGAAGAAGAAGAAATTCCTCGTGGATGAGTATGGAATAAATGAGACGCATGTATTCAACAGCCGTGACCACTCCTTCGCCCAAGGTATCCTACGTATGACGGGCCAGACGGGTGTTGACGTCGTGCTCAACTCGTTGGCGGGAGAAGCGCTTCGAAAGACATGGTTATGTGTTGCACCTTTCGGTCGATTTATCGAGCTTGGAAAACGTGATATTTTGGATAACACAGGCCTCGAGATGCGGCCTTTTCTGCGGAATATTACCTTCGCTGGCCTTGATATTCTCGCACAAGTTACAGAATACCCAGACCGCTTCGAAAAGATAGGAAATCAGGTCGTTGAACTTACGCGGAAAGGTGCAATAGCCCCTTTTAGGAACCTTTCCATCTGTTCATTTGGGGACGCGGAAAAGGCCTTTCGGCTGATGCAAAGTGGGAGCCACATTGGCAAAATTGTCCTGTGTCCAGGGCCTGATGACATAATTCCGGTGAGTTTGTATTGGAATACGTGGCTCAAAGCTGCTAATCCTATTTTCAGGTGGTTCCTGAAGGCCTTGAAACCTCTCGGCTGCCTGAAGGCAGCACATACATCCTTGTTGGTGGTCTTGGAGGTATCGGCCAATCCATATCAAGAATGCTGTCAGGGATGGGAGCCAGGAATCTGGTGTTCTTGGCAAGATCGGGGAGCTCCCGCTCAGAGTCTCAGCTTCTGATAGAGAGCCTCCAGTCTCAGGGTACCTCTGCAACTACCATTGCATGTGATGTCGCTGACAAGTCACAATTACTGGCTGCAATCAATGAGGTGAAGCAACGTTTCCCACCTATCAAGGGAGTAATCCACTGTGCAATGGATCTGAGAGTAAGTCCTCCCGGCCTCGAACTTGCTCATTCATCTAACGGTTTGGACAAGGATTCCACCTACAGCAACATGTCGGCTACGGACTGGAATCTATCTCTCCGTCCGAAAGTACGGGCAACGCGAAACCTTCATGAGGTCCTGCCTGCAGACCTGGAATTCTTCGTTTGCTTGTCATCAATCGCAGGCATCATTGGATCGCGAGGCCAGGGTAACTACAATGCAGGTATGAATCGTGTACGACTTTATTCAAATCACGTTGAGACTGATCCTGTTCATAGGCAATACGTACCAAGATGCGCTTATGAATCATCGCGCAGCTGCAGGCTTGGCCGCGACTAGCATTAATCTTAGCTTGGTAGTCGGCATTGGTGTTTCGACCGAGCGAAGTGAAGTTTTTCAACTATTGAAAGACGGCGGGTTGCTGAGTATGGACGAGACCGATGTTCTCAGTATAGTGAAAGCAGCAGTCTTAGGACGGACTCCCACGCAGGTGACCATGGGGCTCTCTACTGGTGGTCAGCTAGAAGAGATGGGAGCTCCTGATCCGTACTGGTTTGCGGATTCCAGATTTTCTGTCATCCGTCGATTAGATCGGAAGGGTACCACCACCGACGGCACTCGCGGTGGACAAGATTGGAAAGGATTGCTCGCGGCGACTACGTCTAAGGATGAAGTTTACGAACTTGTGCTGGCTCAGCTTCAAGAAGGTGTCGCAAGAATCATCAAGATGGATGTTGAAAATATGGACCCAAGGAAGTCGCTTCCATCCCTTGGCATTGACAGTCTTGTGGCTATCGAGATACGCACTTGGCTTTTGAAGGAGTTTGAAGCGGATCTGTCGGTCTTCGACATTGTAAGTAACGATCCGATGACTGGGCTCGCGAAGAAGGTCACTGCAAAGTCTGCCCTGCTTTCATCAGCTATTATTTAA", "translation": "MPSIVDSHEAANGTPLGVSNGHTNGGFNTHSNKTEEPTRPDRTPNGVTSCQSKTPYSTAIAIIGVSGRFPGDGTTPRKLWDLLRDGKNALGEVPESRFNAKGFYHPDGGRAGSMNTQGGYFLKQDVDRFDAGFFSITPEEAKGMDPVQRILLELAYEGLENAGLKMDHIADQNMSCFVGACQHDYWDMQAYDMDSSPKYTATGTGPALLSNRISWFFNLKGPSVTIDTACSSSMTALHLASQSIRNGECDSALVGSLGLHLLPNFGVFMSSMSFLSPDNKCHSFDAQANGYARAEGGGFIVLKRLDKAIQDGDTVRAVIRATGINQDGRTMGITQPSAQRQEELIRTTYASASLKFDDTNYFEAHGTGTKVGDPIECSVIGSVFGPTRQHPILVGSVKSNRGHLEGASGIASIIKTIYSLESGLIPPTHGLQKVNPKIRLQDWRIDIPTQTTNWPLGLRRASINSFGYGGANAHCVLDDAYHFFKNHGLAGHHNTRVEEDLTLNGSHDELTSVQNGIPRAINLGQAANGGGSPTRMFTLSSHEQSGVVRLCQRLQSYLDDVEGKVDHEEIFLHRLAYTLSEKRSTLPWKTYCLASSMEDLRQALSAASRRVTRASKQRALTFIFTGQGAQWFAMGRYLSRYTIFQQSLNASNAYLKSFGSSWDLIEELNRSADTSRIDIPEISQPACTALQLAIVDLLTSFNIRPKVVIGHSSGEIAAAYAKGSLDKQAAMKASYFRGLLTSGIPKTGSMAAVGLDPELAKQYITRTTMGKVVVACINSPSNVTLSGDTEGIDEVTKLIQADGIFARKLRVSTAYHSHHMEAIAEEYLRSLEDSCQAKDGLPEVVMYSSVTAKVIEGSQLGAAYWVANLIKPVNFSGAVTAAMQTGALGKRNISTKKGNSGVMIEIGPHAALQGPLKQIMGSLGAQDSSYRYLSVIKRGEDSVQTCLEVVGELQVLGHEVNLSLANGYQDTEVVMSALTDLPPYAWNTSNSFWHESAALAAYKKRDHPRLELLGARDERSTESEPCWRNYLRISEQPWIEHHQFQGTNIYPMAGMIVMAIESMRQIETRQDVSGYHIRDVNIRSALVVPNDQTVETRLQLSPWRTGCHTITSHWTEFQVSSRNESGAWTINCTGLIANSYREEVNAGFVDEEGERRSQLKGLYDSIVQADLPTLDSAAFYTQMDKSGFSLGPAFRGAKRLNILNSSSHFTMEVPDTRKWTPSKFQPPHLIHPAVLDVFVHLLISSTGYGNTIKARVPVSTASLYVSADFDSSEGTEYFGYSSSRNHGQFNMMSDVVAFGNDLAKPMIILQGCQTVPLRGAATDSKTESKASSSSRGHSLGHVPCIPIMAPDVELADASQLETLLRGQVSTLHGESSLISNELSNLTESTDSDIEQGQEKTSSPDNGAGIPQSVNPFLERYVALFAHKHPGLDILEYNTSTEGLLANFLASLPVEAKTTKYVGSYVLVNPLEDMNSIDSVQQKSSNIHSHRFVEGSYDIVVWDKSVEHGDDGIDLEHWRKLLKPWGVLLVVGILGNYTDVISTYHPYETKEPKESPRGNDIDQMLQSAGFTTNINISDSSRAADSPSTFIVAQQTSIVEPPVRQVLIATPQMQSQELSDLITQVEQTLRSLSYDVFTASLSDMPEQPSPYLCLAMLDFDASFLETLNEDLFSKMRSLLLNATGTLWLTVDGVFDAHHKSGLADGLGRTIRAEHPELSFATLGLDPRAPLMTDSNMSIIGRIMGTLSRKSLEESMDSEYISREGIIFVERLVPHPELKTLLDSSRSESRLPAVDIPLRRTGRDLQLCIRDAGLLDTLEYVGETNMSGTLADDHIEIEVKAVGLNFRDVMVAMGQMEDSTLGIECAGVVSQVGDRVRKFKIGDRVFGMHAGCFQTRIRGDPRTFQKTPEHLSNEEAASMMCIYATVVHSLIDVAKLQRGESVLIHSAAGGVGQAAIKLARYLGADIFATVSSEKKKKFLVDEYGINETHVFNSRDHSFAQGILRMTGQTGVDVVLNSLAGEALRKTWLCVAPFGRFIELGKRDILDNTGLEMRPFLRNITFAGLDILAQVTEYPDRFEKIGNQVVELTRKGAIAPFRNLSICSFGDAEKAFRLMQSGSHIGKIVLCPGPDDIIPVVPEGLETSRLPEGSTYILVGGLGGIGQSISRMLSGMGARNLVFLARSGSSRSESQLLIESLQSQGTSATTIACDVADKSQLLAAINEVKQRFPPIKGVIHCAMDLRDSTYSNMSATDWNLSLRPKVRATRNLHEVLPADLEFFVCLSSIAGIIGSRGQGNYNAGNTYQDALMNHRAAAGLAATSINLSLVVGIGVSTERSEVFQLLKDGGLLSMDETDVLSIVKAAVLGRTPTQVTMGLSTGGQLEEMGAPDPYWFADSRFSVIRRLDRKGTTTDGTRGGQDWKGLLAATTSKDEVYELVLAQLQEGVARIIKMDVENMDPRKSLPSLGIDSLVAIEIRTWLLKEFEADLSVFDIVSNDPMTGLAKKVTAKSALLSSAII"}, "identity": 0.9932324840764332, "similarity": 0.9952229299363057}, "746ff8ab-b916-4c30-8ef2-2b2ae8568171": {"uid": "746ff8ab-b916-4c30-8ef2-2b2ae8568171", "query": {"uid": "d09914a4-5f17-4621-acd2-e21a4feab4fe", "label": "KAI1879084.1", "names": {"protein_id": "KAI1879084.1", "cluster_role": "hit_required"}, "start": 13463, "end": 13790, "strand": 1, "sequence": "ATGAGCACCACGGACACCTCGCCTCTACGAGATTATCTAGTCCACGTGCCTGATCATCCGAATACGCTATCTATCAGACTGGCCACCAATAAAGAACACAATGAAGACGCGATACCCTTGGTCAAGGCCGGCCGTGTGCCCTTCTTTGGCAGCACGCTAAGTCGTCATGGTGTTGAAGGGGAGCAGCCCATCGAGAATGGGACAATCATGGTGTTTAAGGCTCGGAGTGAGGAAGAGATCAAGGCAATCATAAAGAAGGATGTCTTCACGAAAGCAGGCGTCTGGAACGCTGATCGTGCAATGATTTGGCCATTTTTGAGCAAATGA", "translation": "MSTTDTSPLRDYLVHVPDHPNTLSIRLATNKEHNEDAIPLVKAGRVPFFGSTLSRHGVEGEQPIENGTIMVFKARSEEEIKAIIKKDVFTKAGVWNADRAMIWPFLSK"}, "target": {"uid": "411360ce-cc4b-4dc2-a9a6-1ec4cb224c40", "label": "KAI1852775.1", "names": {"protein_id": "KAI1852775.1", "cluster_role": "hit_required"}, "start": 13464, "end": 13791, "strand": 1, "sequence": "ATGAGCACCACGGACACCTCGCCTCTACGAGATTATCTAGTCCACGTGCCTGATCATCCGAATACGCTATCTATCAGACTGGCCACCAATAAAGAACACAATGAAGACGCGATACCCTTGGTCAAGGCCGGCCGTGTGCCCTTCTTTGGCAGCACGCTAAGTCGTCATGGTGTTGAAGGGGAGCAGCCCATCGAGAATGGGACAATCATGGTGTTTAAGGCTCGGAGTGAGGAAGAGATCAAGGCAATCATAAAGAAGGATGTCTTCACGAAAGCAGGCGTCTGGAACGCTGATCGTGCAATGATTTGGCCATTTTTGAGCAAATGA", "translation": "MSTTDTSPLRDYLVHVPDHPNTLSIRLATNKEHNEDAIPLVKAGRVPFFGSTLSRHGVEGEQPIENGTIMVFKARSEEEIKAIIKKDVFTKAGVWNADRAMIWPFLSK"}, "identity": 1.0, "similarity": 1.0}, "36150ddc-cfd3-4cac-a092-a5055ef29503": {"uid": "36150ddc-cfd3-4cac-a092-a5055ef29503", "query": {"uid": "6590e2d9-7f55-474a-b09e-a0a19c5ef83c", "label": "KAI1879085.1", "names": {"protein_id": "KAI1879085.1", "cluster_role": "hit_required"}, "start": 14869, "end": 16455, "strand": 1, "sequence": "ATGATCAGTGCGAAATCCAACGGCTACAGACCTGCTGTGGTCTGTTCCGCGCGCAGCTCTAGCAACAAGGCCTTCGGGACAACAAGTCGGTAAGTTATATCCGTGACCCTTGAACGCAATTAAGATATATTTTATCTTTTAGATGCATATGTACTGAATGTGCTCATCGCATATAGATTACTCGAGGTCTATCGGACGCTGGGACGGATTGTCTCGGCCGCACATGACAGCGACATGCAGAGCTTGCTTCTAGAAAATCTACGGAGTATCGTCCAAGACATTCAATATGATCAAATTTCTGCACTACGATCCTTCGTACACTCTCCGGAAATAAGAAGAGAGACTATTCGGCGAATTGAAGAGGACTGCCAAAAATTACTTGATTACGTTGATGCTACTCGCAGTTTTGATCTCGACATCAATGGCAGGTCGAAAGATAAGGTGGTCAGCTTAGGCGAAAAGCTCAGCTGTCGATTCATGATGGCTATATTGAGAGACAGAAAGATTGAGGCTGAATACGTAGATCTGTCTGAAATTATATTCGCCAGCAGTTCGGATAGCTTGAAACCAATCTACTTCCGAAATGCCGCCGTTATTTTCGGGACACGCGTGGCGGCATGTAATGGCAAAGTGCCCATCATTACTGGCTTCTTTGGCGCCGTCCCAGGCAGCTTGACGAACGGCGGTATCGGAAGAGGCTATTCCGACTTGTGCGCAGTTCTAGTCGCGGTTGGTCTCCAGACAAAGGAAGTCCAGATATGGAAGGAAGTGGACGGTATATTCACTGCTGACCCGACAGAAGTACCGAAAGCGAGATGTTTGCCAACGATAACTCCTCAAGAGGCAGCTGAGTTGACGTTCTACGGGTCCGAAGTCATCCACCATCAAGCCCTGGCCCTAGCCATACAAGCCGAGCCCCCCATCCAGATTCGTGTCAAAAATGTGCAAAATCCAGCAAGCGAAGGCACTGTAGTTGCTGAGAAAATGGTCAAGCACTGTATACGACAGATGAAGCGTACAGACTCTTCCGAAAACGCGTGCTTATCGGAAATGACTTCGAGCAAACCCACCGCGATCACAATCAAGAGAGGTATCACCGTCATCAACATTTGTAGCAACAAACAGTCCATGTCCCACGGATTCTTCGCCAAGGTTTTCACCATCCTAGAAGACCAGGGTATTTCGGTGGATCTTATTTCTACCTCTGAAGTCTGCATTTCGATGGCTATCAGTAGAACGAACACGGAGGTCACTCAATTAGAGGATGCATGTACGAAACTAACAGAAACGGGAAAGGTCAATGTGCTCCCCGACATGGCTATACTCAGCCTGGTGGGCGAGGAACTAAAAAATATGACCGGTGTGGCCGGGCGAATGTTCGCGATTCTAGGGGATGAACAGGTCAACATTGAAATGATTTCTCAAGGTACGTCTAACTATAGCCGGACATACTATTAAGTTGAATTATGTGGTGACTTTAATGTGTTATAGGAGCTAGCGAGATCAACATTTCTTGCGTTATCCCAGCGAAGGATGCCACACGTGCCATCAACCAGTTACATGCAGAACTGTTGACTAATGAATGA", "translation": "MISAKSNGYRPAVVCSARSSSNKAFGTTSRLLEVYRTLGRIVSAAHDSDMQSLLLENLRSIVQDIQYDQISALRSFVHSPEIRRETIRRIEEDCQKLLDYVDATRSFDLDINGRSKDKVVSLGEKLSCRFMMAILRDRKIEAEYVDLSEIIFASSSDSLKPIYFRNAAVIFGTRVAACNGKVPIITGFFGAVPGSLTNGGIGRGYSDLCAVLVAVGLQTKEVQIWKEVDGIFTADPTEVPKARCLPTITPQEAAELTFYGSEVIHHQALALAIQAEPPIQIRVKNVQNPASEGTVVAEKMVKHCIRQMKRTDSSENACLSEMTSSKPTAITIKRGITVINICSNKQSMSHGFFAKVFTILEDQGISVDLISTSEVCISMAISRTNTEVTQLEDACTKLTETGKVNVLPDMAILSLVGEELKNMTGVAGRMFAILGDEQVNIEMISQGASEINISCVIPAKDATRAINQLHAELLTNE"}, "target": {"uid": "6fd26db3-2e7c-4426-9486-45d8c4a84512", "label": "KAI1852776.1", "names": {"protein_id": "KAI1852776.1", "cluster_role": "hit_required"}, "start": 14657, "end": 16455, "strand": 1, "sequence": "ATGCATGATCTCAGGAAGAAGACTTGGATTGTTCAAAAGTTTGGAGGGACCAGTATTGGGAAGTTCCCAGATAAAGTGCGTCCTGGACCTCTATCTCCTCTCGTCTTCTTTAATGATAGCTACTCAAACTTATCGCTATAGGTTGCAGATATCATAATAACGTAAACACAATTTTTCGATTGCCAAACGCACAATTTGACCGGCTAATGAGCATGATCAGTGCGAAATCCAACGGCTACAGACCTGCTGTGGTCTGTTCCGCGCGCAGCTCTAGCAACAAGGCCTTCGGGACAACAAGTCGGTAAGTTATATCCGTGACCCTTGAACGCAATTAAGCTATATTTTATCTTTTAGATGCATATGTACTGAATGTGCTCATCGCATATAGATTACTCGAGGTATATCGGACGCTGGGACGGATTGTCTCGGCCGCACATGACAGCGACATGCAGAGCTTGCTTCTAGAAAATCTACGGAGTATCGTCCGAGACATTCAAGATGATCAAATTTCTGCACTACGATCCTTCGTACACTCTCCGGAAATAAGAAGAGAGACTATTCGGCGAATTGAAGAGGACTGCCAAAAATTACTTGATTACGTTGATGCTACTCGCAGTTTTGATCTCGACATCAATGGCAGGTCGAAAGATAAGGTGGTCAGCTTAGGCGAAAAGCTCAGCTGTCGATTCATGATGGCTATATTGAGAGACAGAAAGATTGAGGCTGAATACGTAGATCTGTCTGAAATTATATTCGCCAGCAGTTCGGATAGCTTGAAACCAATCTACTTCCGAAATGCCGCCGTTATTTTCGGGAAACGCGTGGCGGCATGTAATGGCAAAGTGCCCATCATTACTGGCTTCTTTGGCGCCGTCCCAGGCAGCTTGACGAACGGCGGTATCGGAAGAGGCTATTCCGACTTGTGCGCAGTTCTAGTCGCGGTTGGTCTCCAGACAAAGGAAGTCCAGATATGGAAGGAAGTGGACGGTATATTCACTGCTGACCCGACAGAAGTACCGAAAGCGAGATGTTTGCCAACGATAACTCCTCAAGAGGCAGCTGAGTTGACGTTCTACGGGTCCGAAGTCATCCACCATCAAGCCCTGGCCCTAGCCATACAAGCCGAGCCCCCCATCCAGATTCGTGTCAAAAATGTGCAAAATCCAGCAAGCGAAGGCACTGTAGTTGCTGAGAAAATGGTCAAGCACTGTCTACGACAGATGAAGCGTACAGACTCTTCCGAAAACGCGTGCTTATCGGAAATGACTTCGAGCAAACCCACCGCGATCACAATCAAGAGAGGTATCACCGTCATCAACATTTGTAGCAACAAACAGTCCATGTCCCACGGATTCTTCGCCAAGGTTTTCACCATCCTAGAAGACCAGGGTATTTCGGTGGATCTTATTTCTACCTCTGAAGTCTGCATTTCGATGGCTATCAGTAGAACGAACACGGAGGTCACTCAATTAGAGGATGCATGTACGAAACTAACAGAAACGGGAAAGGTCAATGTGCTCCCCGACATGGCTATACTCAGCCTGGTGGGCGAGGAACTAAAAAATATGACCGGTGTGGCCGGGCGAATGTTCGCGATTCTAGGGGATGAACAGGTCAACATTGAAATGATTTCTCAAGGTACGTCTAACTATAGCCGGACATACTATTAAGTTGAATTATGTGGTGACTTTAATGTGTTATAGGAGCTAGCGAGATCAACATTTCTTGCGTTATCCCAGCGAAGGATGCCACACGTGCCATCAACCAGTTACATGCAGAACTGTTGACTAATGAATGA", "translation": "MHDLRKKTWIVQKFGGTSIGKFPDKVADIIITAKSNGYRPAVVCSARSSSNKAFGTTSRLLEVYRTLGRIVSAAHDSDMQSLLLENLRSIVRDIQDDQISALRSFVHSPEIRRETIRRIEEDCQKLLDYVDATRSFDLDINGRSKDKVVSLGEKLSCRFMMAILRDRKIEAEYVDLSEIIFASSSDSLKPIYFRNAAVIFGKRVAACNGKVPIITGFFGAVPGSLTNGGIGRGYSDLCAVLVAVGLQTKEVQIWKEVDGIFTADPTEVPKARCLPTITPQEAAELTFYGSEVIHHQALALAIQAEPPIQIRVKNVQNPASEGTVVAEKMVKHCLRQMKRTDSSENACLSEMTSSKPTAITIKRGITVINICSNKQSMSHGFFAKVFTILEDQGISVDLISTSEVCISMAISRTNTEVTQLEDACTKLTETGKVNVLPDMAILSLVGEELKNMTGVAGRMFAILGDEQVNIEMISQGASEINISCVIPAKDATRAINQLHAELLTNE"}, "identity": 0.932806324110672, "similarity": 0.9367588932806324}, "3f87cb56-3b73-41b3-8530-b559ee934c43": {"uid": "3f87cb56-3b73-41b3-8530-b559ee934c43", "query": {"uid": "30a390d7-899f-4bcf-b2e3-21ea6ed1f603", "label": "KAI1879086.1", "names": {"protein_id": "KAI1879086.1", "cluster_role": "hit_required"}, "start": 17313, "end": 18750, "strand": -1, "sequence": "ATGGCAAATTCTGAACGTGCTTGCTCGCAGGTTTTCTGCATCCAGGATCTGAAAGAAGCTGCATCGCAAAAGATGTCCAAGATGAATAGGGGTATAATCTACATTACCTTGCGTCATCGGCATTGCTGATGCCAACACAGATTATTACAACGGCGGAGCGATGGACAACATAACGTGAGTTGCGATAACGACAGACCCAGTGCCATCAGACTAAATGAGCCATACTTGGTAGCCTGGCGAACAATGAGGCCGCATTCGACCGCTATTTGATACGGCCTAGAGTTTTACGTGATGTATCGAGTATTGATACTAGTACTAAAGTCTGGGGATCCACTGTGACATTTCCACTCGGGTTCTCTCCCTCTGCAATACAAAGACTAGCACACAGTGACGGCGAAGTCGGCACATCAAAGGCATGTGCAGCCCGCCAGGTACCCATGTGTCTGTCAGGTCTCTCCAATGACCGACTCGAAGACGTCATCACGCAGAGTACTGATGGATTGACTCCTTACGCCATTCAAATCAGTCCGTTCAAGGATCGTAAGATCATGTCGAACATCCTCTCCCGAGCGCAAGGTAGGTCTTCCCTCAATCGCCCAAGTCATGATTATGTCACCTTCCGATTAACACCTCCAACTCCTTGTAATAACTAAAACTTCAGCTTACGTCGTCAATTTTAGCTGCTGGGTACAAGGCCGTGGTCTTGACTGTGGATGCACCGATGTTTGGCCGACGGCTAAGCGACTTGCGCAATGGTTTTAAGGTGCCAGATGGCATGACCTTTCCGAATCTTACCTCGCAATCCTCATCAGAGTCTCAAGGTCTTGGGGGCAACGTCCCCGACCTCTCCTTTGGTATTCGTCCATGAGCATTACTTTCACGGATTCAGATTCTCATGAATGCCCAGATACCACAGCCACGTGGGAAACCGAGATTGCATACCTGAGAAGTGAAACGAACATGGAAGTTTGGGTTAAAGGGGGTGAGTTGCCAGCTCTTATACATTGGCCTTTACTAAACTATGCAGTGACAACTCCTGATGACCTTGCACTGGCAATACAGCACGGCGTTGACGGAGTCATAATCTCCAATCACGGTGGCAGGCAATTGGATAGTATGCCTGCAACAGTGGATATCCTTCGCGAGTGTGCACCGATTGCTAAAGGAAAAATACGTCTCGCTATTGACGGAGGCATTCGACGTGGCTCAGACATTTTCAAAGCAGTCGCGCTTGGTGCTGATTTTGTCCTGGTTGGACGAATTGCAATTTGGGGCTTAGCAGTAAGGACACAAATCTATAGCAAGTGCAGGTCGCTAACATGTGTTGATAGTACGACGGCCACAAAGGGGTAGGGTTGGCTATCGATTTGTTGCTCGCTGAGTTCAAATTATGTATGGGGTTGACTGGCTGCAGATCTGTAGCGGACATCAGCTTAG", "translation": "MANSERACSQVFCIQDLKEAASQKMSKMNRDYYNGGAMDNITLANNEAAFDRYLIRPRVLRDVSSIDTSTKVWGSTVTFPLGFSPSAIQRLAHSDGEVGTSKACAARQVPMCLSGLSNDRLEDVITQSTDGLTPYAIQISPFKDRKIMSNILSRAQAAGYKAVVLTVDAPMFGRRLSDLRNGFKVPDGMTFPNLTSQSSSESQGLGGNVPDLSFDTTATWETEIAYLRSETNMEVWVKGVTTPDDLALAIQHGVDGVIISNHGGRQLDSMPATVDILRECAPIAKGKIRLAIDGGIRRGSDIFKAVALGADFVLVGRIAIWGLAYDGHKGRTSA"}, "target": {"uid": "a09b40a1-d157-4d21-9337-bacde80fc76f", "label": "KAI1852777.1", "names": {"protein_id": "KAI1852777.1", "cluster_role": "hit_required"}, "start": 17207, "end": 18750, "strand": -1, "sequence": "ATGGCAAATTCTGAACGTGCTTGCTCGCAGGTTTTCTGCATCCAGGATCTGAAAGAAGCTGCATCGCAAAAGATGTCCAAGATGAATAGGGGTATAATCTACATTACCTTGCGTCATCGGCATTGCTGATGCCAACACAGATTATTACAACGGCGGAGCAATGGACAACATAACGTGAGTTGCGATAACAACAGACCCAGTGCCATCAGACTAAATGAGCCATCCTTGGTAGCCTGTCGAACAATGAGGCCGCATTCGACCGCTATTTGATACGGCCTAGAGTTTTACGTGATGTATCGAGTATTGATACTAGTACTAAAGTCTGGGGATCCACTGTGACATTTCCACTCGGGTTCTCTCCCTCTGCAATACAAAGACTAGCACACAGTGACGGCGAAGTCGGCACATCAAAGGCATGTGCAGCCCGCCAGGTACCCATGTGTCTGTCAGGTCTCTCCAATGACCGTCTCGAAGACGTCATCACGCAGAGTACTGATGGATTGACTCCTTACGCCATTCAAATCAGTCCGTTCAAGGATCGTAAGATCATGTCGAACATCCTCTCCCGAGCGCAAGGTTGGTCTTCCCTCAATCGCCCAAGTCATGATTATGTCACCTTCCGATTAACACCTCCAACTCCTTGTAATAACTAAAACTTCAGCTTACGTCGTCAATTTTAGCTGCTGGGTACAAGGCCGTGGTCTTGACTGTGGATGCACCGATGTTTGGCCGACGGCTAAGCGACTTGCGCAATGGTTTTAAGGTGCCAGATGGCATGACCTTTCCGAATCTTACCTCGCAATCCTCATCAGAGTCTCAAGGTCTTGGGGGCAACGTCCCCGACCTCTCCTTTGGTATTCGTCCATGAGCATTACTTTCACGGATTCAGATTCTCATGAATGCCCAGATACCACAGCCACGTGGGAAACCGAGATTGCATACCTGAGAAGTGAAACGAACATGGAAGTTTGGGTTAAAGGGGGTGAGTTGCCAGCTCTTATACATTGGCCTTTACTAAACTATGCAGTGACAACTCCTGATGACCTTGCACTGGCAATACAGCACGGCGTTGACGGAGTCATAATCTCCAATCACGGTGGCAGGCAATTGGATAGTATGCCTGCAACAGTGGATATCCTTCGCGAGTGTGCACCGATTGCTAAAGGAAAAATACGTCTCGCTATTGACGGAGGCATTCGACGTGGCTCAGACATTTTCAAAGCAGTCGCGCTTGGTGCTGATTTTGTCCTGGTTGGACGAATTGCAATTTGGGGCTTAGCAGTAAGGACACAAATCTATAGCAAGTGCAGGTCGCTAACATGTGTTGATAGTACGACGGCCACAAAGGGGTAGGGTTGGCTATCGATTTGTTGCTCGCTGAGTTCAAATTATGTATGGGGTTGACTGGCTGCAGATCTGTGGCGGACATCAGCTTAGGACATTTGTCAATTTTGCAAAGCAATGGAATCCTAGGAAAGATATAGCAGGTGAGACATTTCAAGGATACAGGAGCTATTGGTCAGGTGCTTTCCGCTCTTTGTAA", "translation": "MANSERACSQVFCIQDLKEAASQKMSKMNRDYYNGGAMDNITLSNNEAAFDRYLIRPRVLRDVSSIDTSTKVWGSTVTFPLGFSPSAIQRLAHSDGEVGTSKACAARQVPMCLSGLSNDRLEDVITQSTDGLTPYAIQISPFKDRKIMSNILSRAQAAGYKAVVLTVDAPMFGRRLSDLRNGFKVPDGMTFPNLTSQSSSESQGLGGNVPDLSFDTTATWETEIAYLRSETNMEVWVKGVTTPDDLALAIQHGVDGVIISNHGGRQLDSMPATVDILRECAPIAKGKIRLAIDGGIRRGSDIFKAVALGADFVLVGRIAIWGLAYDGHKGICGGHQLRTFVNFAKQWNPRKDIAGETFQGYRSYWSGAFRSL"}, "identity": 0.8924731182795699, "similarity": 0.8951612903225806}, "42005d5a-35c9-4b03-aad6-0580aacbd01f": {"uid": "42005d5a-35c9-4b03-aad6-0580aacbd01f", "query": {"uid": "ec96232b-d8ba-483c-90ad-c4cbf8c24a66", "label": "KAI1879087.1", "names": {"protein_id": "KAI1879087.1", "cluster_role": "hit_required"}, "start": 20228, "end": 23518, "strand": -1, "sequence": "ATGATGATTGCGGCAGCAAAGACCGGGAACAAGGTATGATCCATCATCCTCGATACGCCTTTTTCTACGTGCCACTGACAGGTTGTAGCTCTTGCTTTCCTCGCCTCGGAACAGCGTTGAAGGGCACATTTCATTAACTAAAGAGTCCGGATGCGAGTTCTGGTTTACTGCATCAGGAACCGATAACGATGGTTTCATAAAACAACTTCAGATACCATCTGCTGAAGTACCAGACTTACCTGACCTTTTGAGTTCCACTGTGGTTCCTTTGTATCCTTACGAGAAACAGTTTCACGAAGGGTATTCGGATGTTCTTGCGTTGCTACACACCTCTGGCTCCACGGGACTGCCAAAGCTTGTACCATTATATCTCGGTACCGCAGCGACTATCGATGCGTTTCATGTCATGGAACCCATTGATGGAAAAATGCCGAACCCTGTAGAGTGGTAAGGACAACTTCTAATCACAAAGTTTCTTCTTGAAATTACGTTGGTGTATTTTGTTACCCACTCACTACTCTCCCAATATTGAGTCACATACAATTCATCTCGCCCCTAGCCGGAACGAGCAACTAACTATGCTTACCACCAATAGGGCGGGTACAAGGATGTTGTGTGCGATGCCTCTCTTCCATGTAAGTGTCAAATTGTGTTGCGCACTTCGAGGCCTCAGGTTTATAACATCACTTTAGGTTGCCGGTATCTGTCTTGGGCTATTTTCCGCTGTTTTCTTCCGGTGGACTGTCATCCTGCCATCTACCGGACCTTTGATGCAGCATCTAATCGAGGATTCATTAGACAACATCACAGTAGATTCGGCGTTCATATCCCCCAGTGTGCTGCAAGATATTTCTAAATCCCCCCGCATATTGGAGAAGCTCTCGAAACTGAGGTTCATCACGACAGCTGGTGGCCCAGTAGCTCAGTCTGTGGGAAACTCAATACATTCGCGCGTCCCAATATACCAGACAATGGGCATGACGGAAGGACAGTGGCTTGCGTCTGTGGTAACACACCCAGATGATTGGCAGTACTACCGCTTTCACCCACGGACTGGATTTGAGATGCGACCTTACTCGGATACACTGTTCGAACTGGTGTTTGTTAAAAGAGAGAATTTGGCGTCGACTCAACCAGTTTTCGTCACGTTTCCAGATCTTGACACCTGGGAATCAAGGGATTTATATTCTCGCCATCCTACAATCTCGGGCCTCTGGAAATACGAAATGCGCGCAGACGATCTCATTGTGCTGTCTAATGGGGAGAAGTTCAACCCGCTGGCAGCTGAAGGGGTATTGATCAGTCACCCATGGATATCATCAGCGTATATTACGGGGAGAGGTCGATTCCAGGCCGCCGCATTGCTTTATCCAATTGCGGACCTTAAAGCATCCGATCTTGATATCATCGACAATGTTTGGCCTACCATTGAACACGTCAATACGATTCTCCCGGGATTTGCGCAGATCCACCGAGACTTTGTTACGATCGTGCGAAGCCCATTCCCTCGAACACCTAAAGGAACATTATCCCGGAATGATACGGAAAAGGAGTTCACAAAGGAAATTGAGGATATGTACCGATTGCCCAGTGATTGCCAGCCTTCCGTTATTATTGATGAAGCCAGCCAAGAAAGCATTCGTGCTGGAATCAGGGACGCAATCCGAGTCGTGTCCAATGTCGCAGAGATCGATGACGATGATAACATTTTTTCCAAGGGTTTCGACTCCCTTCACGCTATCCGGTTGGAGAGACTTCTCAAGGCATCCTTCGCCCAGCGCATCAACGTGAAAGCTAATACGATTTACCTACATCCTTCCATCAAGCAGCTAAGTGAGGCAGTATGGATATTGCTTCACCAAGAGAAACTTTCAAGATCCCAAGACAGTACGTCCAATGGGCTTATAACGTCTCAGATGGTCTCAAAATACCTGAATTCGTTTGAAAAAGGCAGGAAAGAACTAGAATACATCGTGATTACCGGCACAACTGGCTCAATTGGTCCGTATCTACTAGATATATTCTCCAAGAGTGGCCAGGTTGGAGGTATCTGGTGTCTCAATCGCAGCGAAAATGCACAGGAGAAACAAGTAGAGCTGGCCAAGGTAAAGGGTCTCTCACAGGACTGGGACGGTAAGGTCAAGTTCGCCCAGTGCGATCTTTCATCAGAGGCTCTTGGCTTGAGTCACACAGTCCTTCAAGAGATAAAAGATCGAGCTACCACCATCATACGTGAGCAAGCTCCTGACTTGGAAACGCAGATCTTTTGCTAAGTTTCTCACAGACAATGCCTGGGAGGTCAATTTTAACTTACCACTAGCTGCTTTCGAGCCCCACTTCATTGGTCTCAGGGAATTAGTCAATATTTGCCAAAACACACGAAACAAGGTCAGGTTTTACTTCACCTCGTCTATCAGCTCTGCGATGAACTGGTCATCCAACAAGTCAGGCCCAGTCCCAGAGGCCGAAATTAGTAATTTCGATGCCCCTATAAATGGCTATGGGGCATCGAAATTGGTCGCAGAACACCTGCTCCATACGGCGGCGAAAGCAGGTGGGCTGAACTTCTCATCCTTACGAGTTGGTCAAGTTGCAGGGCCTGTCCAAACGCTTGGCAATGGCGGCGCGTGGACCAGACGAGACTGGTTGCCAGCAGTAAGCAATAAACAGCCTCTTATACTTTCTTCCTTTCTTGTTCCTGAATCCGCTAGCCAGCATTCTCCTGTACAGAACTGATCCTCTAAATATAGTTGATTGATGCTTCTGCTTATCTCAAGATGCTACCATCAGATTTGGGATCTGCTACCAACCTTGATTGGATCCCCGTCGATTTGCTTGCTGAGATTATCGGACAGCTGGTGGTGAGACCAATATTGGGAACGCGTGCACCGGAAATGTATTACAACATACTCAACCCTAGGAAAAGCTGTTGGAGTGATGTTCTGTCGATCATTAGGGGTCGTTTGGAAACAGCAATGTCCGAAAACATACAGGTTGTCCCATTTCAAGAGTGGATAAATTGTCTGCGAGATGCTGACGCCTCTATCATTCGTGAGGCTGATACTGGGTCTTCTGAGACTGCGAGAAAGGCTCAGACTGGACTCATGCTCATTTCGTTCTTCCAGAACCTGGCGGATAAAGGCTCTTCGCCAGATGTAGGTGCATATGCTGGCATTCAGCATTTGGATTGGGCCATGAGCAACTCATTGTCGCAAAGTACTATTCTTGCCAATTTGGCACCTGTATCTGAAGCCTGGTTTGATGCTTGGTTACAACAGTGGGGCTATTGA", "translation": "MMIAAAKTGNKLLLSSPRNSVEGHISLTKESGCEFWFTASGTDNDGFIKQLQIPSAEVPDLPDLLSSTVVPLYPYEKQFHEGYSDVLALLHTSGSTGLPKLVPLYLGTAATIDAFHVMEPIDGKMPNPVEWAGTRMLCAMPLFHVAGICLGLFSAVFFRWTVILPSTGPLMQHLIEDSLDNITVDSAFISPSVLQDISKSPRILEKLSKLRFITTAGGPVAQSVGNSIHSRVPIYQTMGMTEGQWLASVVTHPDDWQYYRFHPRTGFEMRPYSDTLFELVFVKRENLASTQPVFVTFPDLDTWESRDLYSRHPTISGLWKYEMRADDLIVLSNGEKFNPLAAEGVLISHPWISSAYITGRGRFQAAALLYPIADLKASDLDIIDNVWPTIEHVNTILPGFAQIHRDFVTIVRSPFPRTPKGTLSRNDTEKEFTKEIEDMYRLPSDCQPSVIIDEASQESIRAGIRDAIRVVSNVAEIDDDDNIFSKGFDSLHAIRLERLLKASFAQRINVKANTIYLHPSIKQLSEAVWILLHQEKLSRSQDSTSNGLITSQMVSKYLNSFEKGRKELEYIVITGTTGSIGPYLLDIFSKSGQVGGIWCLNRSENAQEKQVELAKVKGLSQDWDGKVKFAQCDLSSEALGLSHTVLQEIKDRATTIIHNAWEVNFNLPLAAFEPHFIGLRELVNICQNTRNKVRFYFTSSISSAMNWSSNKSGPVPEAEISNFDAPINGYGASKLVAEHLLHTAAKAGGLNFSSLRVGQVAGPVQTLGNGGAWTRRDWLPALIDASAYLKMLPSDLGSATNLDWIPVDLLAEIIGQLVVRPILGTRAPEMYYNILNPRKSCWSDVLSIIRGRLETAMSENIQVVPFQEWINCLRDADASIIREADTGSSETARKAQTGLMLISFFQNLADKGSSPDVGAYAGIQHLDWAMSNSLSQSTILANLAPVSEAWFDAWLQQWGY"}, "target": {"uid": "ca0d1c9e-9c3c-4db1-988f-97ed11e1dbe8", "label": "KAI1852778.1", "names": {"protein_id": "KAI1852778.1", "cluster_role": "hit_required"}, "start": 20228, "end": 23518, "strand": -1, "sequence": "ATGATGATTGCCGCAGCAAAGACCGGGAACAAGGTATGATCCATCATCCTCGATACGCCTTTTTCTACGTGCCACTGACAGGTTGTAGCTCTTGCTTTCCTCGCCTCGGAACAGCGTTGAAGGGCACATTTCATTAACTAAAGAGTCCGGATGCGAGTTCTGGTTTACTGCATCAGGAACCGATAACGATGGTTTCATAAAACAACTTCAGATACCATCTGCTGAAGTACCAGACTTACCTGACCTTTTGAGTTCCACTGTGGTTCCTTTGTATCCTTACGAGAAACAGTTTCACGAAGGGTATTCGGATGTTCTTGCGTTGCTACACACCTCTGGCTCCACGGGACTGCCAAAGCTTGTACCATTATATCTCGGTACCGCAGCGACTATCGATGCGTTTCATGTCATGGAACCCATTGATGGAAAAATGCCGAACCCTGTAGAGTGGTAAGGACAACTTCTAATCACAAAGTTTCTTCTTGAAATTACGTTGGTGTATTTTGTTACCCACTCACTACTCTCCCAATATTGAGTCACATACAATTCATCTCGCCCCTAGCCGGAACGAGCAACTAACTATGCTTACCACCAATAGGGCGGGTACAAGGATGTTGTGTGCGATGCCTCTCTTCCATGTAAGTGTCAAATTGTGTTGCGCACTTCGAGGCCTCAGGTTTATAACATCACTTTAGGTTGCCGGTATCTGTCTTGGGCTATTTTCCGCTGTTTTCTTCCGGTGGACTGTCATCCTGCCATCTACCGGACCTTTGATGCAGCATCTAATCGAGGATTCATTAGACAACATCACAGTAGATTCGGCGTTCATATCCCCCAGTGTGCTGCAAGATATTTCTAAATCCCCCCGCATATTGGAGAAGCTCTCGAAACTGAGGTTCATCACGACAGCTGGTGGCCCAGTAGCTCAGTCTGTGGGAAACTCAATACATTCGCGCGTCCCAATATACCAGACAATGGGCATGACGGAAGGACAGTGGCTTGCGTCTGTGGTAACACACCCAGATGATTGGCAGTACTACCGCTTTCACCCACGGACTGGATTTGAGATGCGACCTTACTCGGATACACTGTTCGAACTGGTGTTTGTTAAAAGAGAGAATTTGGCGTCGACTCAACCAGTTTTCGTCACGTTTCCAGATCTTGACACCTGGGAAACAAGGGATTTATATTCTCGCCATCCTACAATCTCGGGCCTCTGGAAATACGAAATGCGCGCAGACGATCTCATTGTGCTGTCTAATGGGGAGAAGTTCAACCCGCTGGCAGCTGAAGGGGTATTGATCAGTCACCCATGGATATCATCAGCGTATATTACGGGGAGAGGTCGATTCCAGGCCGCCGCATTGCTTTATCCAATTGCGGACCTTAAAGCATCCGATCTTGATATCATCGACAATGTTTGGCCTACCATTGAACACGTCAATACGATTCTCCCGGGATTTGCGCAGATCCACCGAGACTTTGTTACGATCGTGCGAAGCCCATTCCCTCGAACACCTAAAGGAACATTATCCCGGAATGATACGGAAAAGGAGTTCGCAAAGGAAATTGAGGATATGTACCGATTGCCCAGTGATTGCCAGCCTTCCGTTATTATTGATGAAGCCAGCCAAGAAAGCATTCGTGCTGGAATCAGGGACGCAATCCGAGTCGTGTCCAATGTCGCAGAGATCGATGACGATGATAACATTTTTTCCAAGGGTTTCGACTCCCTTCACGCTATCCGGTTGGAGAGACTTCTCAAGGCATCCTTCGCCCAGCGCATCAACGTGAAAGCTAATACGATTTACCTACATCCTTCCATCAAGCAGCTAAGTGAGGCAGTATGGATATTGCTTCACCAAGAGAAACTTTCAAGATCCCAAGACAGTACGTCCAATGGGCTTATCACGTCTCAGATGGTCTCAAAATACCTGAATTCGTTTGAAAAAGGCAGGAAAGAACTAGAATACATCGTGATTACCGGCACAACTGGCTCAATTGGTCCGTATCTACTAGATATATTCTCCAAGAGTGGCCAGGTTGGAGGTATCTGGTGTCTCAATCGCAGCGAAAATGCACAGGAGAAACAAGTAGAGCTGGCCAAGGTAAAGGGTCTCTCACAGGACTGGGACGGTAAGGTCAAGTTCGCCCAGTGCGATCTTTCATCAGAGGCTCTTGGCTTGAGTCACACAGTCCTTCAAGAGATAAAAGATCGAGCTACCACCATCATACGTGAGCAAGCTCCTGACTTGGAAACGCAGATCTTTTGCTAAGTTTCTCACAGACAATGCCTGGGAGGTCAATTTTAACTTACCACTAGCTGCTTTCGAGCCCCACTTCATTGGTCTCAGGGAATTAGTCAATATTTGCCAAAACACACGAAACAAGGTCAGGTTTTACTTCACCTCGTCTATCAGCTCTGCGATGAACTGGTCATCCAACAAGTCAGGCCCAGTCCCAGAGGCCGAAATTAGTAATTTCGATGCCCCTATAAATGGCTATGGGGCATCGAAATTGGTCGCAGAACACCTGCTCCATACGGCGGCGAAAGCAGGTGGGCTGAACTTCTCATCCTTACGAGTTGGTCAAGTTGCAGGGCCTGTCCAAACGCTTGGCAATGGCGGCGCGTGGACCAGACGAGACTGGTTGCCAGCAGTAAGCAATAAACAGCCTCTTATACTTTCTTCCTTTCTTGTTCCTGAATCCGCTAGCCAGCATTCTCCTGTACAGAACTGATCCTCTAAATATAGTTGATTGATGCTTCTGCTTATCTCAAGATGCTACCATCAGATTTGGGATCTGCTACCAACCTTGATTGGATCCCCGTCGATTTGCTTGCTGAGATTATCGGACAGCTGGTGGTGAGACCAATATTGGGAACGCGTGCACCGGAAATGTATTACAACATACTCAACCCTAGGAAAAGCTGTTGGAGTGATGTTCTGTCGATCATTAAGGGTCGTTTGGAAACAGCAATGTCCGAAAACATACAGGTTGTCCCATTTCAAGAGTGGATAAATTGTCTGCGAGATGCTGACGCCTCTATCATTCGTGGGGCCGATACTGGGTCTTCTGAGACTGCGAGAAAGGCTCAGACTGGACTCATGCTCATTTCGTTCTTCCAGAACCTGGCGGATAAAGGCTCTTCGCCAGATGTAGGTGCATATGCTGGCATTCAGCATTTGGATTGGGCCATGAGCAACTCATTGTCGCAAAGTACTATTCTTGCCAATTTGGCACCTGTATCTGAAGCCTGGTTTGATGCTTGGTTACAACAGTGGGGCTATTGA", "translation": "MMIAAAKTGNKLLLSSPRNSVEGHISLTKESGCEFWFTASGTDNDGFIKQLQIPSAEVPDLPDLLSSTVVPLYPYEKQFHEGYSDVLALLHTSGSTGLPKLVPLYLGTAATIDAFHVMEPIDGKMPNPVEWAGTRMLCAMPLFHVAGICLGLFSAVFFRWTVILPSTGPLMQHLIEDSLDNITVDSAFISPSVLQDISKSPRILEKLSKLRFITTAGGPVAQSVGNSIHSRVPIYQTMGMTEGQWLASVVTHPDDWQYYRFHPRTGFEMRPYSDTLFELVFVKRENLASTQPVFVTFPDLDTWETRDLYSRHPTISGLWKYEMRADDLIVLSNGEKFNPLAAEGVLISHPWISSAYITGRGRFQAAALLYPIADLKASDLDIIDNVWPTIEHVNTILPGFAQIHRDFVTIVRSPFPRTPKGTLSRNDTEKEFAKEIEDMYRLPSDCQPSVIIDEASQESIRAGIRDAIRVVSNVAEIDDDDNIFSKGFDSLHAIRLERLLKASFAQRINVKANTIYLHPSIKQLSEAVWILLHQEKLSRSQDSTSNGLITSQMVSKYLNSFEKGRKELEYIVITGTTGSIGPYLLDIFSKSGQVGGIWCLNRSENAQEKQVELAKVKGLSQDWDGKVKFAQCDLSSEALGLSHTVLQEIKDRATTIIHNAWEVNFNLPLAAFEPHFIGLRELVNICQNTRNKVRFYFTSSISSAMNWSSNKSGPVPEAEISNFDAPINGYGASKLVAEHLLHTAAKAGGLNFSSLRVGQVAGPVQTLGNGGAWTRRDWLPALIDASAYLKMLPSDLGSATNLDWIPVDLLAEIIGQLVVRPILGTRAPEMYYNILNPRKSCWSDVLSIIKGRLETAMSENIQVVPFQEWINCLRDADASIIRGADTGSSETARKAQTGLMLISFFQNLADKGSSPDVGAYAGIQHLDWAMSNSLSQSTILANLAPVSEAWFDAWLQQWGY"}, "identity": 0.9958333333333333, "similarity": 0.9979166666666667}, "e08eb6a9-b762-413b-98e3-5673d4685a4f": {"uid": "e08eb6a9-b762-413b-98e3-5673d4685a4f", "query": {"uid": "b38e99d8-bf39-4b48-870b-2dc3fd517f97", "label": "KAI1879090.1", "names": {"protein_id": "KAI1879090.1", "cluster_role": "hit_required"}, "start": 31503, "end": 32697, "strand": 1, "sequence": "ATGTCTGGCAACTTCTCGTCCAGGGCTCCCTGGAAGCGCTCGGCCTGTGACCGCTGCCGCGCGCAGAAATTGCGATGTCACCGTGACGAAGACCAATCTCCTGACACCTGTCTTAGATGCTTGAAGTCGCAAGTGAAGTGTTTTACCAGCAAGGCGCGGCCAACCGGTCGCCCTCCCTCACGCCAGCCTACCAGGGTCGAGCAGAACGATAACAATTCTCTCCACACCGCTACCTCCGAGAGCGGTGCTGACATGAATATGGTGGACTACGACATGTCCCTAGACACCTTTCTGGACAGCATTGGGATGCAGCATACTGATTTTGGCACGAGTGACGAGTTGCTTGATAGCGCCTCTCCTCCTCATTCCGCACCATCAATAGTGCCACCACCGGCACTAGGGGATCCCGGCCCCTCTCAGCATCCTTACCAATATAGTATACCTAAGATGGATCCTACGACGCACGGTCGTGTAGAAGATGCGGGCTGTCTACTTTCGAAATTACACTATGAACTCTCTGAACAGCTATACTACATTAGATCGGTACCATGGGACGTCAAAAGCGCCTTACTCCTGACTTTCTCCCACAAGAGCAATACCGAAGAGACGGAAATCTCTGAGCCGCACCCCCTTGTCCAAGTGTCGAAGGCATCAACAGAGTTAGAAAATTTGCTGACAGGTCTTCGACTACCGGCGTCTACGGACCATACGAGCCCCACATTTTCATACTCGCCATCCTTCTCACCACGCATAAGCACGACCCAGCTCCTTACGGCCCTGTCTTGCTACATACAGATCGTGTCTATCTACGACATAATATTTTCCAAGGTCTTAGACTATCTGACGAAAAATGCAAGGGCTTCGACTCCATTCCAAGCGCCTGCTCCCAAAATGTACTTGGGAGGTCTGCCGATACCTTTATACCAGACTCTCCCCGGCAGTCTTCTTGTTCATTTAACAGAGCACCAACTACAGCCCATCGAACAGCTAATGGGCCTACCTGAGCACTACAGAGTTTCTTCAAAATCCAACGAGAGCAGCAATGGCGGAGATATGGGGCTATTTCGGGGCCAACATAGCCAACCTCTGCTGGTTGCTGTAATTCAACTAGGTGAAGACGGAGATGGCAATCATGATGGCATAAGATCTATTCGGTCTTTGAAGGTGAAAATGCGACAGATCAAAGATTTTTAG", "translation": "MSGNFSSRAPWKRSACDRCRAQKLRCHRDEDQSPDTCLRCLKSQVKCFTSKARPTGRPPSRQPTRVEQNDNNSLHTATSESGADMNMVDYDMSLDTFLDSIGMQHTDFGTSDELLDSASPPHSAPSIVPPPALGDPGPSQHPYQYSIPKMDPTTHGRVEDAGCLLSKLHYELSEQLYYIRSVPWDVKSALLLTFSHKSNTEETEISEPHPLVQVSKASTELENLLTGLRLPASTDHTSPTFSYSPSFSPRISTTQLLTALSCYIQIVSIYDIIFSKVLDYLTKNARASTPFQAPAPKMYLGGLPIPLYQTLPGSLLVHLTEHQLQPIEQLMGLPEHYRVSSKSNESSNGGDMGLFRGQHSQPLLVAVIQLGEDGDGNHDGIRSIRSLKVKMRQIKDF"}, "target": {"uid": "d13713f3-5197-4dca-82cf-b14fe445dee0", "label": "KAI1852781.1", "names": {"protein_id": "KAI1852781.1", "cluster_role": "hit_required"}, "start": 31496, "end": 32690, "strand": 1, "sequence": "ATGTCTGGCAATTTCTCGTCCAGGGCTCCCTGGAAGCGCTCGGCCTGTGACCGCTGCCGCGCGCAGAAATTGCGATGTCACCGTGACGAAGACCAATCTCCTGACACCTGTCTTAGATGCTTGAAGTCGCAAGTGAAGTGTTTTACCAGCAAGGCGCGGCCAACCGGTCGCCCTCCTTCACGCCAGCCTACCAGGGTCGAGCAGAACGATAACAATTCTCTCCACACCGCTACCTCCGAGAGCGGTGCTGACATGAATATGGTGGACTACGACATGTCCCTAGACACCTTTCTGGACAGCATTGGGATGCAGCATACTGATTTTGGCACGAGTAACGAGTTGCTTGATAGCGCCTCTCCTCCTCATTCCACACCATCAATAGTGCCACCACCGGCACTAGGGGATCCCGGCCCCTCTCAGCATCCTTACCAATATAGTATACCTAAGATGGATCCTACGACGCACGGTCGTGTAGAAGATGCGGGCTGTCTACTTTCGAAATTACACTATGAACTCTCTGAACAGCTATACTACATTAGATCGGTACCATGGGACGTCAAAAGCGCCTTACTCCTGACTTTCTCCCACAAGAGCAATACCGAAGAGACGGAAATCTCTGAGCCGCACCCCCTTGTCCAAGTGTCGAAGGCATCAACAGAGCTAGAAAATTTGCTCACAGGTCTTCGACTACCGGCGTCTACGGACCATACGAGCCCCACATTTTCATACTCGCCATCCTTCTCACCACGCATAAGCACGACCCAGCTCCTTACGGCCCTGTCTTGCTACATACAGATCGTGTCTATCTACGACATAATCTTTTCCAAGGTCTTAGACTATCTGACGAAGAATTCAAGGGCTTCGACTCCGTTCCAAGCGCCTGCTCCCAAAATGTACTTGGGAGGTCTGCCGATACCTCTATACCAGACTCTCCCCGGCAGTCTTCTTGTTCATTTAACAGAGCACCAACTACAGCCCATCGAACAGCTCATGGGCCTACCTGAGCACTACAGAGTTTCTTCAAAATCCAACGAGAGCAGCAATGGCGGAGATATGGGGCTATTTCGGGGCCAACATAGCCAACCTCTGCTGGTTGCTGTAATTCAACTAGGTGAAGACGGAGATGGAAATCATGATGGCATAAGATCTATTCGGTCTTTGAAGGTGAAAATGCGACAGATCAAAGATTTTTAG", "translation": "MSGNFSSRAPWKRSACDRCRAQKLRCHRDEDQSPDTCLRCLKSQVKCFTSKARPTGRPPSRQPTRVEQNDNNSLHTATSESGADMNMVDYDMSLDTFLDSIGMQHTDFGTSNELLDSASPPHSTPSIVPPPALGDPGPSQHPYQYSIPKMDPTTHGRVEDAGCLLSKLHYELSEQLYYIRSVPWDVKSALLLTFSHKSNTEETEISEPHPLVQVSKASTELENLLTGLRLPASTDHTSPTFSYSPSFSPRISTTQLLTALSCYIQIVSIYDIIFSKVLDYLTKNSRASTPFQAPAPKMYLGGLPIPLYQTLPGSLLVHLTEHQLQPIEQLMGLPEHYRVSSKSNESSNGGDMGLFRGQHSQPLLVAVIQLGEDGDGNHDGIRSIRSLKVKMRQIKDF"}, "identity": 0.9924433249370277, "similarity": 0.9949622166246851}, "9f5c8a27-7fb5-4b09-b596-8ef90fb06f2f": {"uid": "9f5c8a27-7fb5-4b09-b596-8ef90fb06f2f", "query": {"uid": "11eb11c0-b3c9-4cd9-88d7-e13aabac1e25", "label": "KAI1879091.1", "names": {"protein_id": "KAI1879091.1", "cluster_role": "hit_required"}, "start": 34794, "end": 35915, "strand": -1, "sequence": "ATGACGGAAACAGTTCCAAACAAGACATGGGTATTCCGCGAGGCCCCAACCGAACTACCCAGCTTTGGCATCAATACCGTAATTGAGGACAGACCACTGAGACTAGTACCACCTCCTGGCGGCCTGGTAATCAAACTCCTTGTCGCCGGACTAGATCCTCATCAAAGAGACCGTATGCGGGGAGCTGGCCACGTGGATTATGTTCCTGGTTATGAGCCCAACGAGCCAATCACAAACTTCTCGGTAGCCAGGGTAGTTTCGTCCGACAACGACGGCTTTGTGGAGGGTGATTTGATCCAGGGCAGTCTGCCGATCTCAGAGTATGGGCTGATCCCTAAAGAACTTATTGAAGCCAGGGCAATGGCTTCGCCTCTTATCTGGAAAGCGACTGGGTCTGAGAACCTAGGCTTCGAGCATTACGTTGGACCGCTTGGATTGGCAGGTATGACAGCTTGGAATTCATTCTACGGTCTTGTAAAGCCCGTAAAGGGTGAGACAATTTGGGTGAATGCCGCGTCGAGCTCTGTCGGGGAAGTCGTGGTTCAACTGGCAAAGATGGAAGGGATGCGGGTAATTGCAAGTGTGAGCTCAGATGAAAAGCTGGATTATGTCCTGACTGAGCTGGGTGCTGACGCTGGTTTTAATTACCGACGAGAACCAGTCTCTGCTGCGCTAAGGCGGCTCGCCCCTGACGGATTAGATGTGGTTTTCGAGAACGTTGGGGGCGAGCATTTCCAAGCCGCAATAGAGAATATGAAATGGTTTGGGCGTATTATTAGCTGCGGGATGGTAAGTCAATTCTTTTTGTTTGGCTGAGTCTCAACTGACTGCCCAAGGCGTCACAATACAACTTGCCCAGCGACAAGCAGTACGGAGTAACCAACTTGTCGGAGATTTTCCGTCGCCGAATTCATGTTCAAGGATTTATTTTCTGGGACGAGAACATCTACACGGATAATATCGAGAGTTTCCGCAATCAAATGCCCCGCATGGTTGCAGAGGGAAGGATCAAATCAAGATATACATCATTCCAAGGTATCGAGCAGGCCAACAAAGCATTTCTTTCCATGTTCACTGGAGGAAGTTTCGGTAAGACTATACTAAGAGTTGCCGAAGTATGA", "translation": "MTETVPNKTWVFREAPTELPSFGINTVIEDRPLRLVPPPGGLVIKLLVAGLDPHQRDRMRGAGHVDYVPGYEPNEPITNFSVARVVSSDNDGFVEGDLIQGSLPISEYGLIPKELIEARAMASPLIWKATGSENLGFEHYVGPLGLAGMTAWNSFYGLVKPVKGETIWVNAASSSVGEVVVQLAKMEGMRVIASVSSDEKLDYVLTELGADAGFNYRREPVSAALRRLAPDGLDVVFENVGGEHFQAAIENMKWFGRIISCGMASQYNLPSDKQYGVTNLSEIFRRRIHVQGFIFWDENIYTDNIESFRNQMPRMVAEGRIKSRYTSFQGIEQANKAFLSMFTGGSFGKTILRVAEV"}, "target": {"uid": "7a93fb29-7a04-4a49-9ba5-8e8194bdb743", "label": "KAI1852782.1", "names": {"protein_id": "KAI1852782.1", "cluster_role": "hit_required"}, "start": 34789, "end": 35910, "strand": -1, "sequence": "ATGACGGAAACAGTTCCAAACAAGACATGGGTATTCCGCGAGGCCCCAACCGAACTACCCAGCTTTGGCATCAATACCGTAATTGAGGACAGACCACTGAGACTAGTACCACCTCCTGGCGGCCTGGTAATCAAACTCCTTGTCGCCGGACTAGATCCTCATCAAAGAGACCGTATGCGGGGAGCTGGCCACGTGGATTATGTTCCTGGTTATGAGCCCAACGAGCCAATCACAAACTTCTCGGTAGCCAGGGTAGTTTCGTCCGACAACGACGGCTTTGTGGAGGGTGATTTGATCCAGGGCAGTCTGCCGATCTCAGAGTATGGGCTGATCCCTAAAGAACTTATTGAAGCCAGGGCAATGGCTTCGCCTCTTATCTGGAAAGCGACTGGGTCTGAGAACCTAGGCTTCGAGCATTACGTTGGACCGCTTGGATTGGCAGGTATGACAGCTTGGAATTCATTCTACGGTCTTGTAAAGCCCGTAAAGGGTGAGACAATTTGGGTGAATGCCGCGTCGAGCTCTGTCGGGGAAGTCGTGGTTCAACTGGCAAAGATGGAAGGGATGCGGGTAATTGCAAGTGTGAGCTCAGATGAAAAGCTGGATTATGTCCTGACTGAGCTGGGTGCTGACGCTGGTTTTAATTACCGACGAGAACCAGTCTCTGCTGCGCTAAGGCGGCTCGCCCCTGACGGATTAGATGTGGTTTTCGAGAACGTTGGGGGCGAGCATTTCCAAGCCGCAATAGAGAATATGAAATGGTTTGGGCGTATTATTAGCTGCGGGATGGTAAGTCAATTCTTTTTGTTTGGCTGAGTCTCAACTGACTGCCCAAGGCGTCACAATACAACTTGCCCAGCGACAAGCAGTACGGAGTAACCAACTTGTCGGAGATTTTCCGTCGCCGAATTCATGTTCAAGGATTTATTTTCTGGGACGAGAACATCTACACGGATAATATCGAAAGTTTCCGCAATCAAATGCCCCGCATGGTTGCAGAGGGAAGGATCAAATCAAGATATACATCATTCCAAGGTATCGAGCAGGCCAACAAAGCATTTCTTTCCATGTTCACTGGAGGAAGTTTCGGTAAGACTATACTAAGAGTTGCCGAAGTATGA", "translation": "MTETVPNKTWVFREAPTELPSFGINTVIEDRPLRLVPPPGGLVIKLLVAGLDPHQRDRMRGAGHVDYVPGYEPNEPITNFSVARVVSSDNDGFVEGDLIQGSLPISEYGLIPKELIEARAMASPLIWKATGSENLGFEHYVGPLGLAGMTAWNSFYGLVKPVKGETIWVNAASSSVGEVVVQLAKMEGMRVIASVSSDEKLDYVLTELGADAGFNYRREPVSAALRRLAPDGLDVVFENVGGEHFQAAIENMKWFGRIISCGMASQYNLPSDKQYGVTNLSEIFRRRIHVQGFIFWDENIYTDNIESFRNQMPRMVAEGRIKSRYTSFQGIEQANKAFLSMFTGGSFGKTILRVAEV"}, "identity": 1.0, "similarity": 1.0}, "d8119a4d-8734-4e49-bbb3-8387571dc241": {"uid": "d8119a4d-8734-4e49-bbb3-8387571dc241", "query": {"uid": "d5aaf261-9efe-48c3-bb39-80cf91194017", "label": "KAI1879081.1", "names": {"protein_id": "KAI1879081.1", "cluster_role": "hit_required"}, "start": 0, "end": 1546, "strand": -1, "sequence": "ATGACAGAACAAAGCAAGGAAAAGTTCGAAACACTGCAACTGCATGCTGGGTACGACCCAAAGCCTCTCGAAATTCGTTGCATCAAAGTTGACCTGTCTCTAGTTACACGCCGGATCCCCATTCCAGATCCACTGCGGTGCCCATTTACGCGTCAGCTGTCCGTTGCATTATTCCCAGACTTTCCAGATTCATGGCAAAACTAATAGAACCCAGAGTTTTACATTTCATGATTCATCCCATGGAGCGCGACTTTTCGGTCTCAAAGAGTTTGGCAACATATATAGCCGCATAACAAACGTAAGCACCGAAGTAACATCCCCGGCTGGCACTCATGATCGCTGAGAAAATGATCCTCCCAGCCTACTGTCGAAGTTTTCGAGAAGAGAATTGCTGCACTGGAGGGTGGTATAGCTGCGCTCGCAACTTCCTCAGGTCAGGCAGCTCAATTCTTGACGATCGCTACCCTAGCACGGGCCGGGGACAACATTGTTGCCAGTTCCCATCTCTACGGTGGCACATACAACCAACTGAATGTGCTCCTTCCCAGGTTCGGCGTGACCACCAAGTTTGTCCGAAGCGGACGGTCTGAAGACTTTGCCGCTGCGATTGACGAGAAGACAAGGGCCGTGTATATCGAGAGCATGAGCAACCCCGACTATGTCGTCCCGGATTTCGAATCAATTGCACAGATTGCACACGAAAAAGGCGTGCCTTTAATCGTGAGTCTTTACAGTGAGGCAGGCAGTGAGTACTGTGGTCTTCGAGCTAATCGTCACTATACAGGTGGATAATACTCTTGGAGCGGGTGGTTACTATGTTCGCCCCATCGAACACGGCGCGGATATCGTCGTCCATTCGGCTACGAAGTGGATCGGTGGACATGGGACGACTATCGGCGGCGTTATTATCGACTCTGGCAAATTCGATTGGACTAAGTATCAATCGCGCTTCCCGGAGATGGTCGAACCTTCACCGGGTTATCACGGTCTCAAGTTCTCGGAGACTTTTGGGCCGGCGGCGTTCATCATCCGTGCACGGGTGGAAATGTTGCGAGATATCGGGGCTTGTTTAAGTCCCTTTGCCGCACAGCAGCTTTTAATGGGTATTGAGACTCTGAGTCTGCGGGCCGAAAAACACGCCGAGAATACCGCGAGACTCGCCGAATATCTGCAGTCCAATCCACATGTCGATTGGGTATTATATCCGGGATTGTCGAGCCATCCAAGCTATGAACACGCTAAGAAGTACTTGACACGGGGCTTCGGTAGCATGTTGAGCTTCGGAGTGAAGGGCGGATCTGAAGCAGGGAGTAGGGTTGTCGATGGACTGAAGCTCTTCTCAAACCTCGCCAATCTTGGTGATTCGAAGAGCTTAGCAATTCATCCATGGACAACGACACATGAGCAACTTTCGGACGAGGAGAAACAGGCTTCAGGGGTAACGGAAGACCTGATCCGTTTGTCCGTGGGAACAGAACATATTGATGACATTATCGCTGACCTCAAGCAATCTCTGCAAGGTGCCTTGGGCAACGAAGCCCTCTGA", "translation": "MTEQSKEKFETLQLHAGYTPDPHSRSTAVPIYASASFTFHDSSHGARLFGLKEFGNIYSRITNPTVEVFEKRIAALEGGIAALATSSGQAAQFLTIATLARAGDNIVASSHLYGGTYNQLNVLLPRFGVTTKFVRSGRSEDFAAAIDEKTRAVYIESMSNPDYVVPDFESIAQIAHEKGVPLIVDNTLGAGGYYVRPIEHGADIVVHSATKWIGGHGTTIGGVIIDSGKFDWTKYQSRFPEMVEPSPGYHGLKFSETFGPAAFIIRARVEMLRDIGACLSPFAAQQLLMGIETLSLRAEKHAENTARLAEYLQSNPHVDWVLYPGLSSHPSYEHAKKYLTRGFGSMLSFGVKGGSEAGSRVVDGLKLFSNLANLGDSKSLAIHPWTTTHEQLSDEEKQASGVTEDLIRLSVGTEHIDDIIADLKQSLQGALGNEAL"}, "target": {"uid": "d64e2b12-0650-4c09-883d-b537dc21158d", "label": "XP_049172515.1", "names": {"protein_id": "XP_049172515.1", "cluster_role": "hit_required"}, "start": 34353, "end": 35899, "strand": 1, "sequence": "ATGACAGAACAAAGCAAGGAAAAGTTCGAAACACTGCAACTGCATGCTGGGTACGACCCAAAGCCTCTCGAAATTCGTTGCATCAAAGTTGACCTGTCTCTAGTTACACGCCGGATCCCCATTCCAGATCCACTGCGGTGCCCATTTACGCGTCAGCTGTCCGTTGCATTATTCCCAGACTTTCCAGATTCATGGCAAAACTAATAGAACCCAGAGTTTTACATTTCATGATTCATCCCATGGAGCGCGACTTTTCGGTCTCAAAGAGTTTGGCAACATATATAGCCGCATAACAAATGTAAGCACCGAAGTAACATCCCCGGCTGGCACTCATGATCGCTGAGAAAATGATCCTCCCAGCCTACTGTCGAAGTTTTCGAGAAGAGAATTGCTGCACTGGAGGGTGGTATAGCTGCGCTCGCAACTTCCTCAGGTCAGGCAGCTCAATTCTTGACGATCGCTACCCTAGCACGGGCCGGGGACAACATTGTTGCCAGTTCCCATCTCTACGGTGGCACATACAACCAACTGAATGTGCTCCTTCCCAGGTTCGGCGTGACCACCAAGTTTGTCCGAAGCGGACGGTCTGAAGACTTTGCCGCTGCGATTGACGAGAAGACAAGGGCCGTGTATATCGAGAGCATGAGCAACCCCGACTATGTCGTCCCGGATTTCGAATCAATTGCACAGATTGCACACGAAAAAGGCGTGCCTTTAATCGTGAGTCTTTACAGTGAGGCAGGCAGTGAGTACTGTAGTCTTCGAGCTAATCGTCACTATACAGGTGGATAATACTCTTGGAGCGGGTGGTTACTATGTTCGCCCCATCGAACACGGCGCGGATGTCGTCGTCCATTCGGCTACGAAGTGGATCGGTGGACATGGGACGACTATCGGCGGCGTTATTATCGACTCTGGCAAATTCGATTGGACTAAGTATCAATCGCGCTTCCCGGAGATGGTCGAACCTTCACCGGGTTATCACGGTCTCAAGTTCTCGGAGACTTTTGGGCCGGCGGCGTTCATCATCCGTGCACGGGTGGAAATGTTGCGAGATATCGGGGCTTGTTTAAGTCCCTTTGCCGCACAGCAGCTTTTAATGGGTATTGAGACTCTGAGTCTGCGGGCCGAAAAACACGCCGAGAATACCGCGAGACTCGCCGAATATCTGCAGTCCAATCCACATGTCGATTGGGTATTATATCCGGGATTGTCGAGCCATCCAAGCTATGAACACGCTAAGAAGTACTTGACACGGGGCTTCGGTAGCATGTTGAGCTTCGGAGTGAAGGGCGGATCTGAAGCAGGGAGTAGGGTTGTCGATGGACTGAAGCTCTTCTCAAACCTCGCCAATCTTGGTGATTCGAAGAGCTTAGCAATTCATCCATGGACAACGACACATGAGCAACTTTCGGACGAGGAGAAACAGGCTTCAGGGGTAACGGAAGACCTGATCCGTTTGTCCGTGGGAACAGAACATATTGATGACATTATCGCTGACCTCAAGCAATCTCTGCAAGGTGCCTTGGGCAACGAAGCGCTCTGA", "translation": "MTEQSKEKFETLQLHAGYTPDPHSRSTAVPIYASASFTFHDSSHGARLFGLKEFGNIYSRITNPTVEVFEKRIAALEGGIAALATSSGQAAQFLTIATLARAGDNIVASSHLYGGTYNQLNVLLPRFGVTTKFVRSGRSEDFAAAIDEKTRAVYIESMSNPDYVVPDFESIAQIAHEKGVPLIVDNTLGAGGYYVRPIEHGADVVVHSATKWIGGHGTTIGGVIIDSGKFDWTKYQSRFPEMVEPSPGYHGLKFSETFGPAAFIIRARVEMLRDIGACLSPFAAQQLLMGIETLSLRAEKHAENTARLAEYLQSNPHVDWVLYPGLSSHPSYEHAKKYLTRGFGSMLSFGVKGGSEAGSRVVDGLKLFSNLANLGDSKSLAIHPWTTTHEQLSDEEKQASGVTEDLIRLSVGTEHIDDIIADLKQSLQGALGNEAL"}, "identity": 0.9977064220183486, "similarity": 1.0}, "dff386ac-247c-40b1-bfeb-d6a461a318f1": {"uid": "dff386ac-247c-40b1-bfeb-d6a461a318f1", "query": {"uid": "0ceeb2d9-0844-4fb1-81f4-2173b7f91921", "label": "KAI1879082.1", "names": {"protein_id": "KAI1879082.1", "cluster_role": "hit_required"}, "start": 2251, "end": 3116, "strand": 1, "sequence": "ATGCGCTTCTTGTGCCTTCATGGCTATGCCACAAGCGCTGAAGTTCTTGAGGAGCAAATGCAGCCGATTATCGCTCAACTCCCTAGCGACTGGGAATATGAATTTCTAAATGCGGAAATGGAGCCATCTGAGTTGATGCTTCGTGAGTCCTTGTCAAGCGACATGCCGTATCTCAATCTGCATGGCTAATGTCACCACAGCTTCGTTAGATCAGGCCCCAAAACCAAATTACAGTTGGTACAACCTGCCTTTCTTTGAGGATGTGGATCGGGCTTATAGACGCATTACATCTTTCATTGAATTGGAAGGACCCTTTGACGGCGTCTGGGGGTTCTCACAGGGGGGATCGATGGCTGCCCTTCTCCTACTCAACAATCATGCAGAAACAGGCGGTTCGAGCTTCCCATTCAAAATGGGCATCTTCGTGTCGGCATTCCTCCCCCACAGCTTCAGCTCTGGCTTGATCACGTGGGACTTCTCCGAAGGCGAAAAGCTGCTCGCAACACATGTACACGGAGAGTCATGCGAGTCTTCCTGTGGAAAAGATGTGGATTGGAGGACCGATCCACGGTCGTCAATCGATTTCGATATACTCGCGGAGAACCAGCAGAAGATAGCGTTCCCTGTTCATCTATTACTCAAGCATAGACCCAGTGGAAGCTTCGAAAAGATGACTATACCATCTGTTCATGTCCGCGGGCTCAAGGATACGTATCATTTTGTGGATGATTCTGTCCTCGCCTTATTCGACTCCGATACATCTAGAAACATGACACATCGTGGTGGTCACCACTTTCCCAGGTTTTCGGAAGAGTTGGTGAGATTTGCCGAAATGATCATCGAAACAGCTTGTTCCATTACCTAA", "translation": "MRFLCLHGYATSAEVLEEQMQPIIAQLPSDWEYEFLNAEMEPSELMLPSLDQAPKPNYSWYNLPFFEDVDRAYRRITSFIELEGPFDGVWGFSQGGSMAALLLLNNHAETGGSSFPFKMGIFVSAFLPHSFSSGLITWDFSEGEKLLATHVHGESCESSCGKDVDWRTDPRSSIDFDILAENQQKIAFPVHLLLKHRPSGSFEKMTIPSVHVRGLKDTYHFVDDSVLALFDSDTSRNMTHRGGHHFPRFSEELVRFAEMIIETACSIT"}, "target": {"uid": "8212226f-4647-4a93-bb4f-8bbd13a605e5", "label": "XP_049172514.1", "names": {"protein_id": "XP_049172514.1", "cluster_role": "hit_required"}, "start": 32780, "end": 33645, "strand": -1, "sequence": "ATGCGCTTCTTGTGCCTTCATGGCTATGCCACAAGCGCTGAAGTTCTTGAGGAGCAAATGCAGCCGATTATCGCTCAACTCCCTAGCGACTGGGAATATGAATTTCTAAATGCGGAAATGGAGCCATCTGAGTTGATGCTTCGTGAGTCCTTGTCAAGCGACATGCCGTATCTCAATCTATATGGCTAATGTCACCACAGCTTCGTTAGATCAGGCCCCAAAACCAAATTACAGTTGGTACAACCTGCCTTTCTTTGAGGATGTGGATCGGGCTTATAGACGCATTACATCTTTCATTGAATTGGAAGGACCCTTTGACGGAGTCTGGGGGTTCTCACAGGGGGGATCGATGGCTGCTCTTCTCCTACTCAACAATCATGCAGAAACAGGCGGTTCGAGCTTCCCATTCAAAATGGCCATCTTCGTGTCGGCATTCCTCCCCCACAGCTTCAGCTCTGGCTTGATCACGTGGGACTTCTCCGAAGGCGAAAAGCTGCTCGCAACACATGTACACGGAGAGTCATGCGAGTCTTCCTGTGGAAAAGATGTGGATTGGAGGACCGATCCACGGTCGTCAATCGATTTCGATATACTCGCGGAGAACCAGCAGAAGATAGCGTTCCCTGTTCATCTATTACTCAAGCATAGACCCAGTGGAAGCTTCGAAAAGATGACTATACCATCTGTTCATGTCCGCGGGCTCAAGGATACGTATCATTTTGTGGATGATTCTGTCCTCGCCTTATTCGACTCCGATACATCTAGAAACATGACACATCGTGGTGGTCACCACTTTCCCAGGTTTTCGGAAGAGTTGGTGAGATTTGCCGAAATGATCATCGAAACAGCTTGTTCCATTACCTAA", "translation": "MRFLCLHGYATSAEVLEEQMQPIIAQLPSDWEYEFLNAEMEPSELMLPSLDQAPKPNYSWYNLPFFEDVDRAYRRITSFIELEGPFDGVWGFSQGGSMAALLLLNNHAETGGSSFPFKMAIFVSAFLPHSFSSGLITWDFSEGEKLLATHVHGESCESSCGKDVDWRTDPRSSIDFDILAENQQKIAFPVHLLLKHRPSGSFEKMTIPSVHVRGLKDTYHFVDDSVLALFDSDTSRNMTHRGGHHFPRFSEELVRFAEMIIETACSIT"}, "identity": 0.996268656716418, "similarity": 1.0}, "63587120-de76-4de1-a436-2ee029ed85af": {"uid": "63587120-de76-4de1-a436-2ee029ed85af", "query": {"uid": "928da5fc-973d-4180-b9eb-8c45f88df79d", "label": "KAI1879083.1", "names": {"protein_id": "KAI1879083.1", "cluster_role": "hit_required"}, "start": 4394, "end": 12630, "strand": 1, "sequence": "ATGCCTTCCATTGTCGATTCACACGAAGCTGCCAACGGTACACCACTTGGAGTTTCCAATGGCCACACCAATGGCGGCTTCAACACCCATTCCAATAAAACCGAGGAGCCAACCCGACCGGATCGGACCCCCAATGGTGTAACTTCCTGTCAGAGCAAAACTCCATACTCTACAGCAATTGCCATAATAGGTGTTTCTGGAAGATTCCCTGGCGATGGTACAACGCCGCGAAAACTTTGGGATCTGCTTCGGGATGGGAAAAATGCTCTAGGCGAAGTACCAGAATCCCGGTTCAATGCAAAAGGGTTTTATCACCCAGATGGCGGAAGAGCAGGGTCCATGAACACTCAAGGAGGTTATTTTCTGAAACAGGACGTCGATAGGTTCGACGCCGGGTTCTTTTCCATCACCCCAGAAGAGGCAAAAGGCATGGATCCGGTCCAACGGATTCTTCTGGAACTAGCATACGAAGGTCTTGAAAATGGTACGTGAGCATTATATATCTGTGGAAGAGTCTTGAGATTAATCCCCGTGTTGCAGCTGGGTTGAAGATGGATCATATAGCAGACCAGAACATGTCCTGTTTCGTGGGAGCATGCCAGCACGACTACTGGGACATGCAAGCATATGACATGGATAGTAGCCCGTGAGTATAAGCGGTCCGTTGTAGTATACCCTCTAACGGCCATGAAGAAAATACACCGCCACTGGTACAGGGCCAGCATTGCTCTCAAATCGAATTTCATGGTTCTTCAACCTGAAGGGTCCAAGTGTCACGATCGACACAGCTTGTTCATCCTCAATGACCGCACTTCATCTCGCAAGTCAGAGCATCCGCAATGGCGAGTGCGACTCGGTATGGGGTTCCACATGGTTCTGATAACATGCCACTAATACTTGATCAGGCATTGGTTGGAAGTCTAGGTTTGCATCTACTTCCGAACTTCGGTGTTTTCATGTCCTCCATGTCATTCCTTAGTTCAGACAATAAATGCCACTCCTTTGATGCCCAAGCAAATGGGTATGCACGGGCAGAAGGAGGTGGCTTTATTGTGTTGAAGCGACTCGATAAGGCTATCCAAGATGGCGATACCGTCCGCGCCGTTATCAGAGCAACAGGGATCAACCAAGACGGTAGAACTATGGGGATCACGCAGCCCTCGGCTCAGCGACAAGAGGAATTGATTCGGTCGTAAGTACTAAGACCATGTTGATGTGCCCTTTTTTCTTTTCGAATGATTTTGCAAGCTCTACGCTGGGCTAGCCTATAGCAGGAGCACACTACCGTTAGAGGCACAGAAAGGAACCCTCTACGCGATATGATAAAACCTAGGACACTGACGTGTTATGATCAACCAGAACATATGCTTCAGCTAGCCTGCAGTTTGATGATACCAACTATTTCGAGGCGCATGGCACTGGCACGAAGGTGGGTGATCCCATCGAATGCTCGGTCATTGGCTCCGTCTTTGGTCCAACAAGGCAGCATCCCATCCTCGTCGGCTCAGTAAAATCCAATATAGGGCATCTCGAAGGGGCGAGCGGGATTGCCAGCATTATAAAGACTATCTACAGTCTTGAGAGCGGCTTGATCCCATCAACTCATGGTTTACAAAGGGTGAACCCCAAGATTCGCCTGCAGGACTGGAGGATCGACATTCCAACACAAACCACCAATTGGCCTCTTGGGCTTAGGAGAGCGAGTATAAACAGGTAAAGCAAACACCAAAATATGATCTGTTCCCAAATACTGACCATCGCAGCTTCGGCTATGGTGGGGCAAATGCACACTGTGTACTTGATGATGCTTATCACTTCTTCAAGAACCACGGACTTGCCGGCCATCATAACACCAGGGTTGAGGAAGACTTGACACTAAATGGATCCCACAATGAGCTCACTAGTGTCCAGAATGGTATACCTAGAGCTATTACGTTGGGCCAGGCAGCTAACGGCAGAGGCAGTCCAACACGGATGTTCACTCTTTCATCTCATGAGCAGTCGGGTGTTGTTCGCCTTTGCCAAAGACTCCAGAGCTATCTCAACGATGTGGAAGGAAAGGTCGACCATGAGGAGATGTTCCTGCATCGTCTGGCGTACACCCTATCAGAGAAACGATCGACTCTATCCTGGAAAACATACTGCCTGGCCTCGAGTATGGAAGATCTACGACAGGCTCTCTCTGCTGCGTCAAGAAGGGTTACACGAGCTTCGAAACAGCATGCACTTACTTTTATTTTTACTGGCCAGGGTGCCCAATGGTTTGCAATGGGACGATATCTATCCCGATACACGATCTTCCAACAATCCTTGAATGCGTCAAACGCGTATCTGAAATCATTCGGGAGTTCCTGGGATCTGATCGAAGAGTTGAACCGCAGCGCCGACACATCGAGAATTGACATCCCTGAGATCAGTCAACCAGCTTGTACCGCCTTGCAACTCGCAATAGTCGACCTTTTAACCTCATTTAACATACGCCCCAAGGTAGTCATTGGTCACTCGAGTGGAGAGATTGCAGCAGCCTATGCGAAGGGCTCTTTGGACAAACAAGCTGCAATGAAAGCTTCTTATTTTAGGGGCCTTCTAACGAGCGGGATCCCGAAAACAGGCTCAATGGCCGCCGTTGGTTTGGACCCCGAACTTGCCAAACAATACATTACCCGAACAACCATGGGAAAGGTTGTGGTAGCTTGTATCAATAGTCCCTCCAATGTCACACTATCGGGCGATACGGAGGGTATAGATGAGGTCACAAAACTTATACAAGCGGACGGAATCTTTGCAAGAAAGCTTCGGGTATCAACAGCATATCACTCCCATCACATGGAGGCAATTGCAGAAGAGTATCTTCGCTCGTTGGAAGATAGTTGCCAGGCTAAGGATGGCCTCCCGGAAGTTGTCATGTACTCTTCAGTCACGGCCAAAGTAATCGAGGGCAGTCAACTCGGTGCTGCATACTGGGTAGCGAACTTGATAAAGCCCGTCAACTTTTCTGGAGCCGTAACAGCAGCAATGCAGACAGGAGCTTTAGGAAAACGAAATATCTCAGCCAAGAAGGGAAATTCAGGCGTGATGATTGAGATAGGCCCGCACGCTGCACTCCAGGGTCCTCTGAAACAGATTATGGGCAGCCTCGGTGCACAGGACTCCAGCTATCGGTACTTGTCAGTAATCAAACGTGGCGAGGACTCTGTCCAAACATGTTTAGAGGTAGTTGGGGAATTGCAGGTTCTTGGTCACGAGGTGAACCTTTCGCTGGCAAATGGTTACCAAGATACTGAGGTCGTCATGTCTGCACTAACGGATCTCCCTCCATACGCGTGGAATACATCGAACAGCTTCTGGCATGAATCGGCTGCGCTCGCTGCGTACAAGAAAAGAGACCATCCTAGGCTTGAGTTGCTAGGAGCAAGAGATGAACGGTCAACCGAGTCTGAACCTTGCTGGCGTAACTATTTACGGATCTCGGAACAGCCGTGGATTGAACATCACCAGTTCCAAGGCACGAACATCTATCCCATGGCTGGCATGATTGTCATGGCAATAGAGTCAATGCGTCAAATTGAGACGCGACAGGATGTTTCGGGCTATCACATACGTGATGTCAATATTCGCAGTGCATTAGTCGTGCCCAACGATCAGACGGTTGAAACAAGATTACAACTTTCGCCATGGCGCACTGGATGCCATACAATAACATCGCATTGGACCGAATTTCAAGTATCCAGTCGTAACGAGAGCGGTGCTTGGACGATCAACTGTACAGGACTGATTGCAAACTCGTACCGGGAGGAAGTGAACGCAGGCTTTGTCGACGAGGAGGGCGAGAGAAGATCACAACTCAAAGGACTATACGACAGCATCGTACAAGCTGACTTACCAACGCTTGATTCTGCTGCCTTCTATACCCAGGTGAGTTGAAACGGATGTCTCCGTCTAGTGATGGATACTCTCTAACTATTCTCAGATGGATAAGTCAGGTTTCAGTTTAGGGCCAGCATTCAGAGGTGCCAAGAGGCTCAACATACTCAACTCAAGTTCCCATTTTACCATGGAGGTTCCAGATACACGAAAATGGACACCCAGCAAGTTCCAACCACCTCACTTAATCCATCCTGCAGTTTTGGATGTCTTCGTACACCTCTTGATTTCTAGCACGGGATATGGGAACACAATTAAAGCAAGAGTCCCTGTTTCCACTGCATCGTTATACGTTTCGGCAGACTTCGACTCCTCCGAAGGGACCGAGTATTTCGGATACAGCTCCTCCAGAAATCATGGCCAATTCAACATGATGAGTGATGTTGTAGCATTTGGTAATGACCTAGCCAAACCGATGATCATCCTCCAGGGATGCCAGACCGTACCTCTTCGTGGTGCGGCAACAGATAGCAAAACCGAGAGTAAAGCTTCAAGCTCGAGCCGGGGACATTCTCTCGGGCACGTCCCTTGTATCCCGATCATGGCGCCTGACGTGGAGTTGGCAGATGCTTCCCAGCTGGAAACACTCCTACGAGGCCAGGTCTCAACGCTACACGGAGAGAGTTCATTGATTAGCAATGAATTATCGAATTTGACTGAATCTACCGATAGTGACATCGAGCAAGGGCAAGAAAAGACGTCTTCGCCCGACAATGGCGCAGGTATACCGCAGTCTGTTAATCCATTTCTGGAACGCTACGTGGCCTTATTCGCACATAAACACCCGGGCTTGGATATTCTTGAATACAACACTTCGACTGAAGGCCTGCTTGCGAACTTCTTGGCATCCTTGCCGGTGGAAGCTAAGACAACCAAATACGTGGGCTCTTACGTTCTCGTCAACCCATTGGAGGATATGAATAGCATTGACTCTGTCCAACAGAAGAGTTCCAATATTCATTCGCATGGGTTTGTCGAGGGTTCGTACGACATCGTAGTTTGGGACAAAAGTGTTGAACATGGCGATGACGGGATTGATTTGGAGCATTGGAGAAAGCTCTTGAAACCGTAAGTGAATCATCATCGCTTTCCCAAAACCCTGTTTGAAATGTACTAAATCTCTGTAGCTGGGGAGTTTTGTTGGTAGTCGGGATCTTGGGTAACTACACCGACGTAATCTCCACTTACCACCCGTATGGTAGGTACATCATAGACTGTTTACAGGATCATAATACTGACGCAACTACTTTCATTAGAGACCAAAGAGCCAAAAGAGTCTCCCCGCGGCAATGACATTGATCAAATGCTCCAATCTGCAGGTTTTACGACGAATATCAACATTTCGGACTCATCCAGAGCAGCTGACTCGCCGTCAACCTTCATTGTTGCACAACAGACGTCAATCGTGGAACCTCCAGTCCGACAGGTCTTGATAGCGACTCCGCAAATGCAATCGCAAGAGCTGAGTGACTTGATTACCCAAGTAGAGCAAACGTTGAGGAGCCTGAGCTACGATGTTTTCACGGCGTCCTTATCCGACATGCCCGAACAGCCATCACCGTACCTATGCCTTGCGATGCTCGATTTCGATGCATCGTTTCTGGAAACTCTCAACGAGGACTTGTTTTCAAAAATGCGTTCCTTGCTTCTCAATGCGACAGGAACATTGTGGCTGACTGTAGACGGGGTTTTTGATGCCCACCACAAATCCGGTCTTGCCGATGGGCTTGGAAGGACCATTAGAGCCGAGCACCCAGAATTATCTTTCGCCACACTTGGACTTGATCCAAGAGCACCTCTTATGACAGACTCGAATATGAGCATCATCGGCCGAATCATGGGAACACTCTCCCGTAAGAGTCTGGAGGAGTCGATGGACTCTGAATATATCTCTCGGGAAGGCATTATTTTCGTGGAACGTCTAGTTCCCCACCCAGAGCTCAAGACTCTGTTGGACTCGTCAAGATCTGAAAGTCGTCTCCCAGCAGTCGATATTCCACTTCGGCGGACTGGGAGAGATCTCCAACTCTGCATCCGAGATGCTGGGTTACTGGACACCCTGGAGTATGTCGGCGAAACGAACATGTCCGGAACCTTAGCGGATGATCATATTGAGATAGAGGTCAAAGCAGTGGGGTTGAATTTCCGAGATGTGATGGTGGCTATGGGCCAAATGGAGGACTCGACTCTCGGCATCGAATGCGCCGGGGTGGTTTCTCAGGTCGGCGATCGTGTTCGGAAATTTAAGATCGGCGACCGTGTCTTTGGCATGCATGCTGGCTGTTTCCAGACACGCATACGAGGTGATCCTCGGACCTTCCAAAAGACTCCCGAGCACTTGAGCAACGAGGAGGCAGCGTCAATGATGTGCATATACGCCACCGTCGTTCATTCTTTGATTGACGTGGCTAAATTGCAACGCGGCGAATCCGTCTTGATTCACTCAGCTGCGGGTGGAGTAGGGCAGGCTGCAATCAAGCTTGCTCGTTACCTCGGAGCGGATATCTTCGCGACCGTCTCATCCGAGAAGAAGAAGAAATTCCTCGTGGATGAGTATGGAATAAATGAAACGCATGTATTCAACAGCCGTGACCACTCCTTCGCCCAAGGTATCCTACGTATGACGGGCCAGACGGGTGTTGACGTCGTGCTCAACTCGTTGGCGGGAGAAGCGCTTCGAAAGACGTGGTTATGTGTTGCACCTTTCGGTCGATTTATCGAGCTTGGAAAACGTGATATTTTGGATAACACAGGCCTCGAGATGCGGCCTTTTCTGCGGAATATTACCTTCGCTGGCCTTGATATTCTCGCACAAGTCACAGAATACCCAGACCGCTTCGAAAAGATAGGAAATCAGGTCGTTGAACTTACGCGGAAAGGTGCAATAGCCCCTTTTAGGAACCTTTCCATCTGTTCATTTGGGGACGCGGAAAAGGCCTTTCGGCTGATGCAAAGTGGGAGCCACATTGGCAAAATTGTCCTGTGTCCAGGGCCTGATGACATAATTCCGGTGAGTTTGTATTGGAATACGTGGCTCAAAGCTGCTAATCCTATTTTCAGGTGGTTCCTGAAGGCCTTGAAACCTCTCGGCTGCCTGAAGGCAGCACATACATCCTTGTTGGTGGTCTTGGAGGTATCGGCCAATCCATATCAAGAATGCTGTCAGGGATGGGAGCCAGGAATCTGGTGTTCTTGGCAAGATCGGGGAGCTCCCGCTCAGAGTCTCAGCTTCTGATAGAGAGCCTCCAGTCTCAGGGTACCTCTGCAACTACCATTGCATGTGATGTCGCTGACAAGTCACAATTACTGGCTGCAATCAATGAGGTGAAGCAACGTTTCCCACCTATCAAGGGAGTAATCCACTGTGCAATGGATCTGAGAGTAAGTCCTCCCGGCCTCGAACTTGCTCATTCATCTAACGGTTCGGACAAGGATTCCACCTACAGCAACATGTCGGCTACGGACTGGAATCTATCTCTCCGTCCGAAAGTACGGGCAACGCGAAACCTTCATGAGGTCCTGCCTGCAGACCTGGAATTCTTCGTTTGCTTGTCATCAATCGCAGGCATCATTGGATCGCGAGGCCAGGGTAACTACAATGCAGGTATGAATCGTGTACGACTTTATTCAAATCACGTTGAGACTGATCCTGTTCATAGGCAATACGTACCAAGATGCGCTTATGAATCATCGCGCAGCTGCAGGCTTGGCCGCGACTAGCATTAATCTTAGCTTGGTAGTCGGCATTGGTGTTTCGACCGAGCGAAGTGAAGTTTTTCAACTATTGAAAGACGGCGGGTTGCTGAGTATGGACGAGACCGATGTTCTCAGTATAGTGAAAGCAGCAGTCTTAGGACGGACTCCCACGCAGGTGACCATGGGGCTCTCTACTGGTGGTCAGCTAGAAGAGATGGGAGCTCCTGATCCGTACTGGTTTGCGGATTCCAGATTTTCTGTCATCCGTCAATTAGATCGGAAGGGTACCACCACCGACGGCACTCGCGGTGGACAAGATTGGAAAGGATTGCTCGCGGCGACTACGTCTAAGGATGAAGTTTACGAACTTGTGCTGGCTCAGCTTCAAGAAGGTGTCGCAAGAATCATCAAGATGGATGTTGAAAATATGGACCCAAGGAAGTCGCTTCCATCCCTTGGCATTGACAGTCTTGTGGCTATCGAGATACGCACTTGGCTTTTGAAGGAGTTTGAAGCGGATCTGTCGGTCTTCGACATTGTAAGTAACGATCCGATAACTGGGCTCGCGAAGAAGGTCACTGCAAAGTCTGCCCTGCTTTCATCAGCTATTATTTAA", "translation": "MPSIVDSHEAANGTPLGVSNGHTNGGFNTHSNKTEEPTRPDRTPNGVTSCQSKTPYSTAIAIIGVSGRFPGDGTTPRKLWDLLRDGKNALGEVPESRFNAKGFYHPDGGRAGSMNTQGGYFLKQDVDRFDAGFFSITPEEAKGMDPVQRILLELAYEGLENAGLKMDHIADQNMSCFVGACQHDYWDMQAYDMDSSPKYTATGTGPALLSNRISWFFNLKGPSVTIDTACSSSMTALHLASQSIRNGECDSALVGSLGLHLLPNFGVFMSSMSFLSSDNKCHSFDAQANGYARAEGGGFIVLKRLDKAIQDGDTVRAVIRATGINQDGRTMGITQPSAQRQEELIRSTYASASLQFDDTNYFEAHGTGTKVGDPIECSVIGSVFGPTRQHPILVGSVKSNIGHLEGASGIASIIKTIYSLESGLIPSTHGLQRVNPKIRLQDWRIDIPTQTTNWPLGLRRASINSFGYGGANAHCVLDDAYHFFKNHGLAGHHNTRVEEDLTLNGSHNELTSVQNGIPRAITLGQAANGRGSPTRMFTLSSHEQSGVVRLCQRLQSYLNDVEGKVDHEEMFLHRLAYTLSEKRSTLSWKTYCLASSMEDLRQALSAASRRVTRASKQHALTFIFTGQGAQWFAMGRYLSRYTIFQQSLNASNAYLKSFGSSWDLIEELNRSADTSRIDIPEISQPACTALQLAIVDLLTSFNIRPKVVIGHSSGEIAAAYAKGSLDKQAAMKASYFRGLLTSGIPKTGSMAAVGLDPELAKQYITRTTMGKVVVACINSPSNVTLSGDTEGIDEVTKLIQADGIFARKLRVSTAYHSHHMEAIAEEYLRSLEDSCQAKDGLPEVVMYSSVTAKVIEGSQLGAAYWVANLIKPVNFSGAVTAAMQTGALGKRNISAKKGNSGVMIEIGPHAALQGPLKQIMGSLGAQDSSYRYLSVIKRGEDSVQTCLEVVGELQVLGHEVNLSLANGYQDTEVVMSALTDLPPYAWNTSNSFWHESAALAAYKKRDHPRLELLGARDERSTESEPCWRNYLRISEQPWIEHHQFQGTNIYPMAGMIVMAIESMRQIETRQDVSGYHIRDVNIRSALVVPNDQTVETRLQLSPWRTGCHTITSHWTEFQVSSRNESGAWTINCTGLIANSYREEVNAGFVDEEGERRSQLKGLYDSIVQADLPTLDSAAFYTQMDKSGFSLGPAFRGAKRLNILNSSSHFTMEVPDTRKWTPSKFQPPHLIHPAVLDVFVHLLISSTGYGNTIKARVPVSTASLYVSADFDSSEGTEYFGYSSSRNHGQFNMMSDVVAFGNDLAKPMIILQGCQTVPLRGAATDSKTESKASSSSRGHSLGHVPCIPIMAPDVELADASQLETLLRGQVSTLHGESSLISNELSNLTESTDSDIEQGQEKTSSPDNGAGIPQSVNPFLERYVALFAHKHPGLDILEYNTSTEGLLANFLASLPVEAKTTKYVGSYVLVNPLEDMNSIDSVQQKSSNIHSHGFVEGSYDIVVWDKSVEHGDDGIDLEHWRKLLKPWGVLLVVGILGNYTDVISTYHPYETKEPKESPRGNDIDQMLQSAGFTTNINISDSSRAADSPSTFIVAQQTSIVEPPVRQVLIATPQMQSQELSDLITQVEQTLRSLSYDVFTASLSDMPEQPSPYLCLAMLDFDASFLETLNEDLFSKMRSLLLNATGTLWLTVDGVFDAHHKSGLADGLGRTIRAEHPELSFATLGLDPRAPLMTDSNMSIIGRIMGTLSRKSLEESMDSEYISREGIIFVERLVPHPELKTLLDSSRSESRLPAVDIPLRRTGRDLQLCIRDAGLLDTLEYVGETNMSGTLADDHIEIEVKAVGLNFRDVMVAMGQMEDSTLGIECAGVVSQVGDRVRKFKIGDRVFGMHAGCFQTRIRGDPRTFQKTPEHLSNEEAASMMCIYATVVHSLIDVAKLQRGESVLIHSAAGGVGQAAIKLARYLGADIFATVSSEKKKKFLVDEYGINETHVFNSRDHSFAQGILRMTGQTGVDVVLNSLAGEALRKTWLCVAPFGRFIELGKRDILDNTGLEMRPFLRNITFAGLDILAQVTEYPDRFEKIGNQVVELTRKGAIAPFRNLSICSFGDAEKAFRLMQSGSHIGKIVLCPGPDDIIPVVPEGLETSRLPEGSTYILVGGLGGIGQSISRMLSGMGARNLVFLARSGSSRSESQLLIESLQSQGTSATTIACDVADKSQLLAAINEVKQRFPPIKGVIHCAMDLRDSTYSNMSATDWNLSLRPKVRATRNLHEVLPADLEFFVCLSSIAGIIGSRGQGNYNAGNTYQDALMNHRAAAGLAATSINLSLVVGIGVSTERSEVFQLLKDGGLLSMDETDVLSIVKAAVLGRTPTQVTMGLSTGGQLEEMGAPDPYWFADSRFSVIRQLDRKGTTTDGTRGGQDWKGLLAATTSKDEVYELVLAQLQEGVARIIKMDVENMDPRKSLPSLGIDSLVAIEIRTWLLKEFEADLSVFDIVSNDPITGLAKKVTAKSALLSSAII"}, "target": {"uid": "83aa631c-9d3a-46be-915c-e98847964d18", "label": "XP_049172513.1", "names": {"protein_id": "XP_049172513.1", "cluster_role": "hit_required"}, "start": 23288, "end": 31524, "strand": -1, "sequence": "ATGCCTTCCATTGTCGATTCACACGAAGCTGCTAACGGTACATCAATTGGAGTTTCCAATGGCCACACCAATGGCGGCTTCAACGCCCATTCCAATAAAACCGAGGAGCCAACCCGACCGGATCGGACCCCCAATGGTGTAACTTCCTGTCAGAGCAAAACTCCATACTCTGCAGCAATTGCCATAATAGGTGTTTCTGGAAGATTCCCTGGCGATGGTACAACGCCGCGAAAACTTTGGGATCTGCTTCGGGATGGGAAAAATGCTCTAGGCGAAGTGCCAGAATCCCGGTTCAATGCAAAAGGGTTTTATCACCCAGATGGCGGAAGAGCAGGGTCCATGAACACTCAAGGAGGTTATTTCCTGAAACAGGACGTCGATAGGTTCGACGCCGGGTTCTTTTCCATCACCCCAGAAGAGGCAAAAGGCATGGATCCGGTCCAACGGATTCTTCTGGAACTAGCATACGAAGGTCTTGAAAATGGTACGTGAGCATTATATATCTGTGGAAGAGTCTTGAGATTAATCCACGTGTTGCAGCTGGTTTGAAGATGGATCATATAGCAGACCAGAACATGTCCTGTTTCGTGGGAGCATGCCAGCACGACTACTGGGACATGCAAGCATATGACATGGATAGTAGCCCGTAAGTATTAGCGGTCCGTTGTAGTATACCCTCTAACGGTCATGAAGAAAATACACCGCCACTGGTACAGGGCCAGCATTGCTCTCAAATCGAATTTCATGGTTCTTCAACCTGAAGGGTCCAAGTGTCACGATTGACACAGCTTGTTCATCCTCAATGACTGCACTTCATCTCGCAAGTCAGAGCATCCGCAATGGCGAGTGCGACTCGGTATGGGGTTCCACATGGTTCTGATAACATGCCACTAATACTTGATCAGGCATTGGTTGGAAGTCTAGGGTTGCATCTACTTCCGAACTTCGGTGTTTTCATGTCCTCCATGTCATTCCTTAGTCCAGACAATAAATGCCACTCCTTTGATGCCCAAGCAAATGGGTATGCACGGGCAGAAGGAGGTGGCTTTATTGTGTTGAAGCGACTCGATAAGGCTATCCAAGATGGCGATACCGTCCGCGCCGTTATCAGAGCAACAGGGATCAACCAAGACGGTAGAACTATGGGAATCACGCAGCCCTCGGCTCAGCGACAAGAGGAATTGATTCGGTCGTAAGTACTAAGACCATGTTGATGTGCCCTTTTTTCTTTTCGAATGATTTTGCAAGCTCTACGCTGGGCTAGCCTATAGCAGGAGCACACTACCGTTAGAGGCACAGAAAGGAACCCTCTACGCGATATGATAAAACCTAGGACACTGACGTGTTATGATCAACCAGAACATATGCTTCAGCTAGCCTGAAGTTTGATGATACCAACTATTTCGAGGCGCATGGCACTGGCACGAAGGTGGGTGATCCCATCGAATGCTCGGTCATTGGCTCCGTCTTTGGTCCAACGAGGCAGCATCCCATCCTCGTCGGCTCAGTAAAATCCAATATAGGGCATCTCGAAGGGGCGAGCGGGATTGCCAGCATTATAAAGACTATCTACAGTCTTGAGAGCGGCTTGATCCCACCAACTCATGGTTTACAAAAGGTGAACCCCAAGATTCGCCTGCAGGACTGGAGGATCGACATTCCAACACAAACCACCAATTGGCCTCTTGGGCTTAGGAGAGCGAGTATAAACAGGTAAAGCAAACACCAAAATATGATCTGTTCCCAAATACTGACCATCGCAGCTTCGGCTATGGTGGGGCAAATGCACACTGTGTACTTGATGATGCTTATCACTTCTTCAAGAACCACGGACTTGCCGGCCATCATAACACCAGGGTTGAAGAGGACTTGACACTAAATGGATCCCACAATGAGCTCACTAGTGTCCAGAATGGTATACCTAGAGCTATTACGTTGGGCCAGGCAGCTAACGGCAGAGGCAGTCCAACACGGATGTTCACTCTTTCATCTCATGAGCAGTCGGGTGTTGTTCGCCTTTGCCAAAGACTCCAGAGCTATCTCGACGATGTGGAAGGAAAGGTCGACAATGAGGAGATATTCCTGCATCGTCTGGCGTACACCCTATCAGAGAAACGATCGACTCTATCCTGGAAAACATACTGCCTGGCCTCGAGTATGGAAGATCTACGACAGGCTCTCTCTGCTGCGTCAAGAAGGGTTACACGAGCTTCGAAACAGCATGCACTTACTTTTATTTTTACTGGCCAGGGTGCCCAATGGTTTGCAATGGGACGATATCTATCCCGATACACGATCTTCCAACAATCCTTGAATGCGTCAAACGCGTATCTGAAATCATTTGGGAGTTCCTGGGATCTGATCGAAGAGTTGAATCGCAGCGCCGACACATCGAGAATTGACATCCCTGAGATCAGTCAACCAGCTTGTACCGCCTTGCAACTCGCAATAGTCGACCTTTTAACCTCATTTAACATACGCCCCAAGGTAGTCATTGGTCACTCGAGTGGAGAGATTGCAGCAGCCTATGCGAAGGGCTCTTTGGACAAACAAGCTGCAATGAAAGCTTCTTATTTTAGGGGCCTTCTAACGAGCGGGATCCCGAAAACAGGCTCAATGGCCGCCGTTGGTTTGGACCCCGAACTTGCCAAACAATACATTACCCGAACAACCATGGGAAAGGTTGTGGTAGCTTGTATCAATAGTCCCTCCAATGTCACACTATCGGGCGATACGGAGGGTATAGATGAGGTCACAAAACTTATACAAGCGGACGGAATCTTTGCAAGAAAGCTTCGGGTATCAACAGCATATCACTCCCATCACATGGAGGCAATTGCAGAAGAGTATCTTCGCTCGTTGGAAGATAGTTGCCAGGCTAAGGATGGCCTCCCGGAAGTTGTCATGTACTCTTCAGTCACGGCCAAAGTAATCGAGGGCAGTCAACTCGGTGCTGCATACTGGGTAGCGAACTTGATAAAGCCCGTCAACTTTTCTGGAGCCGTAACAGCAGCAATGCAGACGGGAGCTTTAGGAAAACGAAATATCTCAGCCAAGAAGGGAAATTCAGGCGTGATGATTGAGATAGGCCCGCACGCTGCACTCCAGGGTCCTCTGAAACAGATTATGGGCAGCCTCGGTGCACAGGACTCCAGCTATCGGTACTTGTCAGTAATCAAACGTGGCGAGGACTCTGTCCAAACATGTTTAGAGGTAGTTGGGGAATTGCAGGTTCTTGGTCACGAGGTGAACCTTTCGCTGGCAAATGGTTACCAAGATACTGAGGTCGTCATGTCTGCACTAACGGATCTCCCTCCATACGCGTGGAATACATCGAACAGCTTCTGGCATGAATCGGCTGCGCTCGCTGCGTACAAGAAAAGAGACCATCCTAGGCTTGAGTTGCTAGGAGCAAGAGATGAACGGTCAACCGAGTCTGAACCTTGCTGGCGTAACTATTTACGGATCTCGGAACAGCCGTGGATTGAACATCACCAGTTCCAAGGCACGAACATCTATCCCATGGCTGGCATGATTGTCATGGCAATAGAGGCAATGCGTCAAACTGAGACGCGACAGGATGTTTCGGGCTATCACATACGTGATGTCAATATTCGCAGTGCAGTAGTCGTGCCCAACGATCAGACGGTTGAAACAAGATTACAACTTTCGCCATGGCGCACTGGATGCCATACAATAACATCGCATTGGACCGAATTTCAAGTATCCAGTCGTAACGAGAGCGGTGCTTGGACGATCAACTGTACAGGACTGATTGCAAACTCGTACCGGGAGGAAGTGAACGCAGGCTTTGTCGACGAGGAGAGCGAGAGAAGATCGCAACTCAAAGGACTATACGACAGCATCGTACAAGCTGACTTACCAACGCTTGATTCTGCTGCCTTCTATACCCAGGTGAGTTGAAACGGATGTCTCCGTCTAGTGATGGATACTCTCTAACTATTCTCAGATGGATAAGTCAGGTTTCAGTTTAGGGCCAGCATTCAGAGGTGCCAAGAGGCTCAACATACTCAACTCAAGTTCCCATTTTACCATGGAGGTTCCAGATACACGAAAATGGACACCCAGCAAGTTCCAACCACCTCACTTAATCCATCCTGCAGTTTTGGATGTCTTCGTACACCTCTTGATTTCTAGCACGGGATATGGGGACACAATTAAAGCAAGAGTCCCTGTTTCCACTGCATCGTTATACGTTTCGGCAGACTTCGACTCCTCCGAAGGGACCGAGTATTTCGGATACAGCTCCTCCAGAAATCATGGCCAATTCAACATGATGAGTGATGTTGTAGCATTTGGTAATGACCTAGCCAAACCGATGATCATCCTCCAGGGATGCCAGACCGTACCTCTTCGTGGTGCGGCAACAGATAGCAAAACCGAGAGTAAAGCTTCAAGCTTGAGCCGGGGACATTCTCTCGGGCACGTCCCTTGTATCCCGATCATGGCGCCTGACGTGGAGTTGGCAGATGCTTCCCAGCTGGAAACACTCCTACGAGGCCCGGTCTCAACGCTACACGGAGAGAGTTCATTGATTAGCAATGAATTATCGAATTTGACTGAATCTACCGATAGTGACATCGAGCAAGGGCAAGAAAAGACGTCTTCGCCCGACAATGGCGCAGGTATACCGCAGTCTGTTAATCCATTTCTGGAACGCTACGTGGCCTTATTCGCACATAAACACCCGGGTTTGGATATCCTTGAATACAATACTTCGACTGAAGGCCTGCTTGCGAACTTCTTGGCATCCTTGCCGGTGGAAGCTAAGACAACCAAATACGTGGGCTCTTACGTTCTCGTCAACCCATTGGAGGATATGAATAGCATTGACTCTGTCCAACAGAAGAGTTCCAATATTCATTCGCATGGGTTTGTCGAGGGTTCGTACGACATCGTGGTCTGGGACAAAAGTGTTGAACATGGCGATGACGGGATTGATTTGGAGCATTGGAGAAAGCTCTTGAAACCGTAAGTGAATCATCATCGCTTTCCCAAAACCCTGTTTGAAATGTACTAAATCTCTGTAGCTGGGGAGTTTTGTTGGTAGTCGGGATCTTGGGTAACTACACCGACGTAATTTCCACTTACCACCCGTATGGTAGGTACATCATAGACTGTTTACAGGATCGTAATACTGACGCAACTACTTTCATTAGAGACCAAAGAGCCAAAAGAGTCTCCCCGTGGCAATGGCATTGATCAAATGCTCCAATCTGCAGGTTTCACGACGAATATCAACATTTCGGACTCATCCAGAGCAGCTGACTCGCCGTCAACCTTCATTGTTGCACAACAGACGTCAATCGTGGAACCTCCAGTCCGACAGGTCTTGATAGCGACTCCGCAAATACAATCGCAAGAGCTGAGTGACTTGATTACCCAAGTAGAGCAAACGTTGAGGAGCCTGAGCTACGATGTTTTCACGGCGTCCTTATCCGACATGCCCGAACAGCCATCACCGTACCTATGCCTTGCGATGCTCGATTTCGATGCATCGTTTCTCGAAACTCTCAACGAGGACTTGTTTTCAAAAATGCGTTCCTTGCTTCTCAATGCGACAGGAACATTGTGGCTGACTGTGGACGGGGTTTTTGATGCCCACCACAAATCCGGTCTTGCCGATGGGCTTGGAAGGACCATTAGAGCCGAGCACCCAGAATTATCTTTCGCCACACTTGGACTTGATCCAAGAGCACCTCTTATGACAGACTCGAATATGAGCATCATCGGCCGAATCATGGGAACACTCTCCCGTAAGAGTCTGGAGGAGTCGATGGACTCAGAATATATCTCTCGGGAAGGCATTATTTTCGTGGAACGTCTAGTTCCCCACCCAGAGCTCAAGACTCTGTTGGACTCGTCAAGATCTGAAAGTCGTCTCCCAGCTGTCGATATTCCACTTCGGCGGGCTGGGAGAGATCTCCAACTCTGCATCCGAGATGCTGGGTTACTGGACACCCTGGAGTATGTCGGCGAAACGAACATGTCCGGAACCTTAGCGGATGATCATATTGAGATAGAGGTCAAAGCAGTGGGGTTGAATTTCCGAGATGTGATGGTGGCTATGGGCCAAATGGAGGACTCGACTCTCGGCATCGAATGCGCCGGGGTGGTTTCTCAGGTCGGCGATCGTGTTCGGAAATTTAAGATCGGCGACCGTGTCTTTGGCATGCATGCTGGCTGTTTCCAGACACGCATACGAGGTGATCCTCGGACCTTCCAAAAGACTCCCGAGCACTTGAGAAACGAGGAGGCAGCGTCAATGATGTGCATATACGCCACCGTCGTTCATTCTTTGATTGACGTGGCTAAATTGCAACGCGGCTAATCTGTCTTGATTCACTCAGCTGCGGGTGGAGTAGGGCAGGCTGCAATCAAGCTTGCTCGTTACCTCGGAGCGGATATCTTCGCGACCGTCTCATCCGAGAAGAAGAAGAAATTCCTCATGGATGAGTATGGGATAGATGAAACGCATGTATTCAACAGCCGTGACCATTCCTTCGCCCAAGGTATCCTACGTATGACGGGCCAGACGGGTGTTGACGTTGTGCTCAACTCGTTGGCGGGAGAAGCGCTTCGAAAGACGTGGTTATGTGTTGCACCTTTCGGTCGATTTATCGAGCTTGGAAAACGTGATATTTTGGATAACACAGGCCTCGAGATGCGGCCTTTTCTGCGGAATATTAACTTCGCTGGCCTTGATATTCTCGCACAAGTCACACAATACCCAGACCGCTTCGAAAAGATAGGAAATCAGGTCGTTGAACTTACGCGGAAAGGTGCAATAGCCCCTTTTAGGAACCTTTCCATCTGTTCATTTGGGGATGCGGAAAAGGCCTTTCGGCTGATGCAAAGTGGGAGCCACATTGGCAAAATTGTCCTGTGTCCAGGGCCTGATGACATAATTCCGGTGAGTTTGTATTGGAATACGTGGTTCAAACCTGCTAATCCTATTTTCAGGTGGTTCCTGAAGGCCTTGAAACCTCTCGGCTGCCTGAAGGCAGCACATACATCCTTGTTGGTGGTCTTGGAGGTATCGGCCAATCCATATCAAGAATGCTGTCAGGGATGGGAGCCAGGAATCTGGTGTTCTTGGCAAGATCGGGGAGCTCCCGCTCAGAGTCTCAGCTTCTGATAGAGAGCCTCCAGTCTCAGGGTACCTCTGCAACTACCATTGCATGTGATGTCGCTGACAAGTCACAATTACTGGCTGCAATCAATGAGGTGAAGCAACGTTTCCCACCTATCAAGGGAGTAATCCACTGTGCAATGGATCTGAGAGTAAGTCCTCCCGGCCTCGAACTTGCTCATTCATCTAACGGTTCGGACAAGGATTCCACCTACAGCAACATGTCGGCTACGGACTGGAATCTATCTCTCCGTCCGAAAGTACGGGCAACGCGAAACCTTCATGAGGTCCTGCCTGCAGACCTGGAATTCTTCGTTTGCTTGTCATCAATCGCAGGCATCATTGGATCGCGAGGCCAGGGTAACTACAATGCAGGTATGAATCGTGTATGACTTTATTCAAATCACGTTGAGACTGATCCTGTTCATAGGCAATACGTACCAAGATGCGCTTATGAATCATCGCGCAGCTGCAGGCTTGGCCGCGACTAGCATTAATCTTAGCTTGGTAGTCGGCATTGGTGTTTCGACCGAGCGAAGTGAAGTTTTTCAACTATTGAAAGACGGCGGGTTGCTGAGTATGGACGAGACCGATGTTCTCAGTATAGTGAAAGCAGCAGTCTTAGGACGGACTCCCACGCAGGTGGCCATGGGGCTCTCTACTGGTGGTCAGCTAGAAGAGATGGGAGCTCCTGATCCGTACTGGTTTGCGGATTCCAGATTTTCTGTTATCCGTCAATTAGATCGGAAGGGTACCACCACCGACGGCACTCGCGGTGGACAAGATTGGAAAGGATTGCTCGCGGCGACTACGTCTAAGGATGAAGTTTACGAACTTGTGCTGGCTCAGCTTCAAGAAGGTGTCGCAAGAATCATCAAGATGGATGTTGAAAATATGGACCCAAGGAAGTCGCTTCCATCCCTTGGCATTGACAGTCTTGTGGCTATCGAGATACGCACTTGGCTTTTGAAGGAGTTTGAAGCGGATGTGTCAGTCTTCGACATTGTAAGTAACGATCCGATGACTGGGCTCGTGAAGAAGGTCACTGCAAAGTCTGCCCTGCTTTCATCAGCTATTATTTAA", "translation": "MPSIVDSHEAANGTSIGVSNGHTNGGFNAHSNKTEEPTRPDRTPNGVTSCQSKTPYSAAIAIIGVSGRFPGDGTTPRKLWDLLRDGKNALGEVPESRFNAKGFYHPDGGRAGSMNTQGGYFLKQDVDRFDAGFFSITPEEAKGMDPVQRILLELAYEGLENAGLKMDHIADQNMSCFVGACQHDYWDMQAYDMDSSPKYTATGTGPALLSNRISWFFNLKGPSVTIDTACSSSMTALHLASQSIRNGECDSALVGSLGLHLLPNFGVFMSSMSFLSPDNKCHSFDAQANGYARAEGGGFIVLKRLDKAIQDGDTVRAVIRATGINQDGRTMGITQPSAQRQEELIRSTYASASLKFDDTNYFEAHGTGTKVGDPIECSVIGSVFGPTRQHPILVGSVKSNIGHLEGASGIASIIKTIYSLESGLIPPTHGLQKVNPKIRLQDWRIDIPTQTTNWPLGLRRASINSFGYGGANAHCVLDDAYHFFKNHGLAGHHNTRVEEDLTLNGSHNELTSVQNGIPRAITLGQAANGRGSPTRMFTLSSHEQSGVVRLCQRLQSYLDDVEGKVDNEEIFLHRLAYTLSEKRSTLSWKTYCLASSMEDLRQALSAASRRVTRASKQHALTFIFTGQGAQWFAMGRYLSRYTIFQQSLNASNAYLKSFGSSWDLIEELNRSADTSRIDIPEISQPACTALQLAIVDLLTSFNIRPKVVIGHSSGEIAAAYAKGSLDKQAAMKASYFRGLLTSGIPKTGSMAAVGLDPELAKQYITRTTMGKVVVACINSPSNVTLSGDTEGIDEVTKLIQADGIFARKLRVSTAYHSHHMEAIAEEYLRSLEDSCQAKDGLPEVVMYSSVTAKVIEGSQLGAAYWVANLIKPVNFSGAVTAAMQTGALGKRNISAKKGNSGVMIEIGPHAALQGPLKQIMGSLGAQDSSYRYLSVIKRGEDSVQTCLEVVGELQVLGHEVNLSLANGYQDTEVVMSALTDLPPYAWNTSNSFWHESAALAAYKKRDHPRLELLGARDERSTESEPCWRNYLRISEQPWIEHHQFQGTNIYPMAGMIVMAIEAMRQTETRQDVSGYHIRDVNIRSAVVVPNDQTVETRLQLSPWRTGCHTITSHWTEFQVSSRNESGAWTINCTGLIANSYREEVNAGFVDEESERRSQLKGLYDSIVQADLPTLDSAAFYTQMDKSGFSLGPAFRGAKRLNILNSSSHFTMEVPDTRKWTPSKFQPPHLIHPAVLDVFVHLLISSTGYGDTIKARVPVSTASLYVSADFDSSEGTEYFGYSSSRNHGQFNMMSDVVAFGNDLAKPMIILQGCQTVPLRGAATDSKTESKASSLSRGHSLGHVPCIPIMAPDVELADASQLETLLRGPVSTLHGESSLISNELSNLTESTDSDIEQGQEKTSSPDNGAGIPQSVNPFLERYVALFAHKHPGLDILEYNTSTEGLLANFLASLPVEAKTTKYVGSYVLVNPLEDMNSIDSVQQKSSNIHSHGFVEGSYDIVVWDKSVEHGDDGIDLEHWRKLLKPWGVLLVVGILGNYTDVISTYHPYETKEPKESPRGNGIDQMLQSAGFTTNINISDSSRAADSPSTFIVAQQTSIVEPPVRQVLIATPQIQSQELSDLITQVEQTLRSLSYDVFTASLSDMPEQPSPYLCLAMLDFDASFLETLNEDLFSKMRSLLLNATGTLWLTVDGVFDAHHKSGLADGLGRTIRAEHPELSFATLGLDPRAPLMTDSNMSIIGRIMGTLSRKSLEESMDSEYISREGIIFVERLVPHPELKTLLDSSRSESRLPAVDIPLRRAGRDLQLCIRDAGLLDTLEYVGETNMSGTLADDHIEIEVKAVGLNFRDVMVAMGQMEDSTLGIECAGVVSQVGDRVRKFKIGDRVFGMHAGCFQTRIRAAGGVGQAAIKLARYLGADIFATVSSEKKKKFLMDEYGIDETHVFNSRDHSFAQGILRMTGQTGVDVVLNSLAGEALRKTWLCVAPFGRFIELGKRDILDNTGLEMRPFLRNINFAGLDILAQVTQYPDRFEKIGNQVVELTRKGAIAPFRNLSICSFGDAEKAFRLMQSGSHIGKIVLCPGPDDIIPVVPEGLETSRLPEGSTYILVGGLGGIGQSISRMLSGMGARNLVFLARSGSSRSESQLLIESLQSQGTSATTIACDVADKSQLLAAINEVKQRFPPIKGVIHCAMDLRDSTYSNMSATDWNLSLRPKVRATRNLHEVLPADLEFFVCLSSIAGIIGSRGQGNYNAGNTYQDALMNHRAAAGLAATSINLSLVVGIGVSTERSEVFQLLKDGGLLSMDETDVLSIVKAAVLGRTPTQVAMGLSTGGQLEEMGAPDPYWFADSRFSVIRQLDRKGTTTDGTRGGQDWKGLLAATTSKDEVYELVLAQLQEGVARIIKMDVENMDPRKSLPSLGIDSLVAIEIRTWLLKEFEADVSVFDIVSNDPMTGLVKKVTAKSALLSSAII"}, "identity": 0.9693471337579618, "similarity": 0.9729299363057324}, "1c5cb66d-2550-43a6-9acb-a5f609c6faf7": {"uid": "1c5cb66d-2550-43a6-9acb-a5f609c6faf7", "query": {"uid": "d09914a4-5f17-4621-acd2-e21a4feab4fe", "label": "KAI1879084.1", "names": {"protein_id": "KAI1879084.1", "cluster_role": "hit_required"}, "start": 13463, "end": 13790, "strand": 1, "sequence": "ATGAGCACCACGGACACCTCGCCTCTACGAGATTATCTAGTCCACGTGCCTGATCATCCGAATACGCTATCTATCAGACTGGCCACCAATAAAGAACACAATGAAGACGCGATACCCTTGGTCAAGGCCGGCCGTGTGCCCTTCTTTGGCAGCACGCTAAGTCGTCATGGTGTTGAAGGGGAGCAGCCCATCGAGAATGGGACAATCATGGTGTTTAAGGCTCGGAGTGAGGAAGAGATCAAGGCAATCATAAAGAAGGATGTCTTCACGAAAGCAGGCGTCTGGAACGCTGATCGTGCAATGATTTGGCCATTTTTGAGCAAATGA", "translation": "MSTTDTSPLRDYLVHVPDHPNTLSIRLATNKEHNEDAIPLVKAGRVPFFGSTLSRHGVEGEQPIENGTIMVFKARSEEEIKAIIKKDVFTKAGVWNADRAMIWPFLSK"}, "target": {"uid": "f92a7bb4-0b8d-4ee9-be50-968263f391b9", "label": "XP_049172512.1", "names": {"protein_id": "XP_049172512.1", "cluster_role": "hit_required"}, "start": 22127, "end": 22454, "strand": -1, "sequence": "ATGAGCACCACGGACACCTCGCCTCTACGAGATTATCTAGTCCACGTGCCTGATCATCCGAATACGCTATCTATCAGACTGGCCACCAATAAAGAACACAATGAAGACGCGATACCCTTGGTCAAGGCCGGCCGTGTGCCCTTCTTTGGCAGCACGCTAAGTCGTCATGGTGTTGAAGGAGAGCAGCCCATCGAGAATGGGACAATCATGGTGTTTAAGGCTCGGAGTGAGGAAGAGATCAAGGCAATCATAAAGAAGGATGTCTTCACGAAAGCAGGCGTCTGGAACGCTGATCGTGCAATGATTTGGCCATTTTTGAGCAAATGA", "translation": "MSTTDTSPLRDYLVHVPDHPNTLSIRLATNKEHNEDAIPLVKAGRVPFFGSTLSRHGVEGEQPIENGTIMVFKARSEEEIKAIIKKDVFTKAGVWNADRAMIWPFLSK"}, "identity": 1.0, "similarity": 1.0}, "9643dffc-8988-409c-b968-cffeefd5c361": {"uid": "9643dffc-8988-409c-b968-cffeefd5c361", "query": {"uid": "6590e2d9-7f55-474a-b09e-a0a19c5ef83c", "label": "KAI1879085.1", "names": {"protein_id": "KAI1879085.1", "cluster_role": "hit_required"}, "start": 14869, "end": 16455, "strand": 1, "sequence": "ATGATCAGTGCGAAATCCAACGGCTACAGACCTGCTGTGGTCTGTTCCGCGCGCAGCTCTAGCAACAAGGCCTTCGGGACAACAAGTCGGTAAGTTATATCCGTGACCCTTGAACGCAATTAAGATATATTTTATCTTTTAGATGCATATGTACTGAATGTGCTCATCGCATATAGATTACTCGAGGTCTATCGGACGCTGGGACGGATTGTCTCGGCCGCACATGACAGCGACATGCAGAGCTTGCTTCTAGAAAATCTACGGAGTATCGTCCAAGACATTCAATATGATCAAATTTCTGCACTACGATCCTTCGTACACTCTCCGGAAATAAGAAGAGAGACTATTCGGCGAATTGAAGAGGACTGCCAAAAATTACTTGATTACGTTGATGCTACTCGCAGTTTTGATCTCGACATCAATGGCAGGTCGAAAGATAAGGTGGTCAGCTTAGGCGAAAAGCTCAGCTGTCGATTCATGATGGCTATATTGAGAGACAGAAAGATTGAGGCTGAATACGTAGATCTGTCTGAAATTATATTCGCCAGCAGTTCGGATAGCTTGAAACCAATCTACTTCCGAAATGCCGCCGTTATTTTCGGGACACGCGTGGCGGCATGTAATGGCAAAGTGCCCATCATTACTGGCTTCTTTGGCGCCGTCCCAGGCAGCTTGACGAACGGCGGTATCGGAAGAGGCTATTCCGACTTGTGCGCAGTTCTAGTCGCGGTTGGTCTCCAGACAAAGGAAGTCCAGATATGGAAGGAAGTGGACGGTATATTCACTGCTGACCCGACAGAAGTACCGAAAGCGAGATGTTTGCCAACGATAACTCCTCAAGAGGCAGCTGAGTTGACGTTCTACGGGTCCGAAGTCATCCACCATCAAGCCCTGGCCCTAGCCATACAAGCCGAGCCCCCCATCCAGATTCGTGTCAAAAATGTGCAAAATCCAGCAAGCGAAGGCACTGTAGTTGCTGAGAAAATGGTCAAGCACTGTATACGACAGATGAAGCGTACAGACTCTTCCGAAAACGCGTGCTTATCGGAAATGACTTCGAGCAAACCCACCGCGATCACAATCAAGAGAGGTATCACCGTCATCAACATTTGTAGCAACAAACAGTCCATGTCCCACGGATTCTTCGCCAAGGTTTTCACCATCCTAGAAGACCAGGGTATTTCGGTGGATCTTATTTCTACCTCTGAAGTCTGCATTTCGATGGCTATCAGTAGAACGAACACGGAGGTCACTCAATTAGAGGATGCATGTACGAAACTAACAGAAACGGGAAAGGTCAATGTGCTCCCCGACATGGCTATACTCAGCCTGGTGGGCGAGGAACTAAAAAATATGACCGGTGTGGCCGGGCGAATGTTCGCGATTCTAGGGGATGAACAGGTCAACATTGAAATGATTTCTCAAGGTACGTCTAACTATAGCCGGACATACTATTAAGTTGAATTATGTGGTGACTTTAATGTGTTATAGGAGCTAGCGAGATCAACATTTCTTGCGTTATCCCAGCGAAGGATGCCACACGTGCCATCAACCAGTTACATGCAGAACTGTTGACTAATGAATGA", "translation": "MISAKSNGYRPAVVCSARSSSNKAFGTTSRLLEVYRTLGRIVSAAHDSDMQSLLLENLRSIVQDIQYDQISALRSFVHSPEIRRETIRRIEEDCQKLLDYVDATRSFDLDINGRSKDKVVSLGEKLSCRFMMAILRDRKIEAEYVDLSEIIFASSSDSLKPIYFRNAAVIFGTRVAACNGKVPIITGFFGAVPGSLTNGGIGRGYSDLCAVLVAVGLQTKEVQIWKEVDGIFTADPTEVPKARCLPTITPQEAAELTFYGSEVIHHQALALAIQAEPPIQIRVKNVQNPASEGTVVAEKMVKHCIRQMKRTDSSENACLSEMTSSKPTAITIKRGITVINICSNKQSMSHGFFAKVFTILEDQGISVDLISTSEVCISMAISRTNTEVTQLEDACTKLTETGKVNVLPDMAILSLVGEELKNMTGVAGRMFAILGDEQVNIEMISQGASEINISCVIPAKDATRAINQLHAELLTNE"}, "target": {"uid": "60daafc6-8399-45d0-9584-b7ef8e075f52", "label": "XP_049172511.1", "names": {"protein_id": "XP_049172511.1", "cluster_role": "hit_required"}, "start": 19462, "end": 21260, "strand": -1, "sequence": "ATGCATGATCTCAGGAAGAATACTTGGATTGTTCAAAAGTTTGGAGGGACCAGTATTGGGAAGTTCCCAGATAAAGTGCGTCCTGGACCTCTATCTCCTCTCGTCTTCTTTAATGATAGCTACTCAAACTTATCGCTATAGGTTGCAGATATCATAATAACGTAAATACCATTTTTCGATTGCCAAACGCACAATTTGACCGGCTAATGAGCATGATCAGTGCGAAATCCAACGGCTACAGACCTGCTGTGGTCTGTTCCGCGCGCAGCTCTAGCAACAAGGCCTTCGGGACAACAAGTCGGTAAGTTATATCCGTGACCCTTGAACGCAATTAAGCTATATTTTATCTTTTAGATGCATATGTACTGAATGTGCTCATCGCATATAGATTACTCGAGGTATATCGGACGCTGGGACGGATTGTCTCGGCCGCACATGACAGCGACATGCAGAGCTTGCTTCTAGAAAATCTACGGAGTATCGTCCGAGACATTCAAGATGATCAAATTTCTGCACTACGATCCTTCGTACACTCTCCGGAAATAAGAAGAGAGACTATTCGGCGAATTGAAGAGGACTGCCAAAAATTACTTGATTACGTTGATGCTACTCGCAGTTTTGATCTCGACATCAATGGCAGGTCGAAAGATAAGGTGGTCAGCTTAGGCGAAAAACTCAGCTGTCGATTCATGATGGCTATATTGAGAGACAGAAAGATTGAGGCTGAATACGTAGATCTGTCTGAAATTATATTCGCCAGCAGTTCGGGTAGCTTGAAACCAATCTACTTCCGAAATGCCGCCGTTATTTTCGGGAAACGCGTGGCGGCATGTAATGGCAAAGTACCCATCATTACTGGCTTCTTTGGCGCCGTCCCAGGCAGCTTGACGAACGGCGGTATCGGAAGAGGCTATTCCGACTTGTGCGCAGTTCTAGTCGCGGTTGGTCTCCAGACAAAGGAAGTCCAGATATGGAAGGAAGTGGACGGTATATTCACTGCTGACCCGACAGAAGTACCGAAGGCGAGATGTTTGCCAACGATAACTCCTCAAGAGGCAGCTGAGTTGACGTTCTACGGGTCCGAAGTCATCCACCATCAAGCCCTGGCCCTAGCCATACAAGCCGAGCCCCCCATCCAGATTCGTGTCAAAAATGTGCAAAATCCAGCAAGCGAAGGCACTGTAGTTGCTGAGAAAATGGTCAAGCACTGTATACGACAGATGAAGCGTACAGACTCTTCCGAAAACGCGTGCTTATCGGAAATAACTTCGAGCAAACCCACCGCGATCACAATCAAGAGAGGTATCACCGTCATCAACATTTGTAGCAACAAACAGTCCATGTCCCACGGATTCTTCGCCAAGGTTTTCACCATCCTAGAAGACCAGGGTATTTCGGTGGATCTTATTTCTACCTCTGAAGTCTGCATTTCGATGGCTATCAGTAGAACGAACACGGAGGTCACTCAATTAGAGGATGCATGTACGAAACTAACAGAAACGGGAAAGGTCAATGTGCTCCCCGACATGGCTATACTCAGCCTGGTGGGCGAGGAACTAAAAAATATGACCGGTGTGGCCGGGCGAATGTTCGCGATTCTAGGGGATGAACAGGTCAACATTGAAATGATTTCTCAAGGTACGTCTAACTATAGCCGGACATACTATTAAGTTGAATTATGTGGTGACTTTAATGTGTTATAGGAGCTAGCGAGATCAACATTTCTTGCGTTATCCCAGCGAAGGATGCCACACGTGCCATCAACCAGTTACATGCAGAACTGTTGACTAATGAATGA", "translation": "MHDLRKNTWIVQKFGGTSIGKFPDKVADIIITAKSNGYRPAVVCSARSSSNKAFGTTSRLLEVYRTLGRIVSAAHDSDMQSLLLENLRSIVRDIQDDQISALRSFVHSPEIRRETIRRIEEDCQKLLDYVDATRSFDLDINGRSKDKVVSLGEKLSCRFMMAILRDRKIEAEYVDLSEIIFASSSGSLKPIYFRNAAVIFGKRVAACNGKVPIITGFFGAVPGSLTNGGIGRGYSDLCAVLVAVGLQTKEVQIWKEVDGIFTADPTEVPKARCLPTITPQEAAELTFYGSEVIHHQALALAIQAEPPIQIRVKNVQNPASEGTVVAEKMVKHCIRQMKRTDSSENACLSEITSSKPTAITIKRGITVINICSNKQSMSHGFFAKVFTILEDQGISVDLISTSEVCISMAISRTNTEVTQLEDACTKLTETGKVNVLPDMAILSLVGEELKNMTGVAGRMFAILGDEQVNIEMISQGASEINISCVIPAKDATRAINQLHAELLTNE"}, "identity": 0.9308300395256917, "similarity": 0.932806324110672}, "65060d3a-8b17-46d0-a5dd-a6466034c87e": {"uid": "65060d3a-8b17-46d0-a5dd-a6466034c87e", "query": {"uid": "30a390d7-899f-4bcf-b2e3-21ea6ed1f603", "label": "KAI1879086.1", "names": {"protein_id": "KAI1879086.1", "cluster_role": "hit_required"}, "start": 17313, "end": 18750, "strand": -1, "sequence": "ATGGCAAATTCTGAACGTGCTTGCTCGCAGGTTTTCTGCATCCAGGATCTGAAAGAAGCTGCATCGCAAAAGATGTCCAAGATGAATAGGGGTATAATCTACATTACCTTGCGTCATCGGCATTGCTGATGCCAACACAGATTATTACAACGGCGGAGCGATGGACAACATAACGTGAGTTGCGATAACGACAGACCCAGTGCCATCAGACTAAATGAGCCATACTTGGTAGCCTGGCGAACAATGAGGCCGCATTCGACCGCTATTTGATACGGCCTAGAGTTTTACGTGATGTATCGAGTATTGATACTAGTACTAAAGTCTGGGGATCCACTGTGACATTTCCACTCGGGTTCTCTCCCTCTGCAATACAAAGACTAGCACACAGTGACGGCGAAGTCGGCACATCAAAGGCATGTGCAGCCCGCCAGGTACCCATGTGTCTGTCAGGTCTCTCCAATGACCGACTCGAAGACGTCATCACGCAGAGTACTGATGGATTGACTCCTTACGCCATTCAAATCAGTCCGTTCAAGGATCGTAAGATCATGTCGAACATCCTCTCCCGAGCGCAAGGTAGGTCTTCCCTCAATCGCCCAAGTCATGATTATGTCACCTTCCGATTAACACCTCCAACTCCTTGTAATAACTAAAACTTCAGCTTACGTCGTCAATTTTAGCTGCTGGGTACAAGGCCGTGGTCTTGACTGTGGATGCACCGATGTTTGGCCGACGGCTAAGCGACTTGCGCAATGGTTTTAAGGTGCCAGATGGCATGACCTTTCCGAATCTTACCTCGCAATCCTCATCAGAGTCTCAAGGTCTTGGGGGCAACGTCCCCGACCTCTCCTTTGGTATTCGTCCATGAGCATTACTTTCACGGATTCAGATTCTCATGAATGCCCAGATACCACAGCCACGTGGGAAACCGAGATTGCATACCTGAGAAGTGAAACGAACATGGAAGTTTGGGTTAAAGGGGGTGAGTTGCCAGCTCTTATACATTGGCCTTTACTAAACTATGCAGTGACAACTCCTGATGACCTTGCACTGGCAATACAGCACGGCGTTGACGGAGTCATAATCTCCAATCACGGTGGCAGGCAATTGGATAGTATGCCTGCAACAGTGGATATCCTTCGCGAGTGTGCACCGATTGCTAAAGGAAAAATACGTCTCGCTATTGACGGAGGCATTCGACGTGGCTCAGACATTTTCAAAGCAGTCGCGCTTGGTGCTGATTTTGTCCTGGTTGGACGAATTGCAATTTGGGGCTTAGCAGTAAGGACACAAATCTATAGCAAGTGCAGGTCGCTAACATGTGTTGATAGTACGACGGCCACAAAGGGGTAGGGTTGGCTATCGATTTGTTGCTCGCTGAGTTCAAATTATGTATGGGGTTGACTGGCTGCAGATCTGTAGCGGACATCAGCTTAG", "translation": "MANSERACSQVFCIQDLKEAASQKMSKMNRDYYNGGAMDNITLANNEAAFDRYLIRPRVLRDVSSIDTSTKVWGSTVTFPLGFSPSAIQRLAHSDGEVGTSKACAARQVPMCLSGLSNDRLEDVITQSTDGLTPYAIQISPFKDRKIMSNILSRAQAAGYKAVVLTVDAPMFGRRLSDLRNGFKVPDGMTFPNLTSQSSSESQGLGGNVPDLSFDTTATWETEIAYLRSETNMEVWVKGVTTPDDLALAIQHGVDGVIISNHGGRQLDSMPATVDILRECAPIAKGKIRLAIDGGIRRGSDIFKAVALGADFVLVGRIAIWGLAYDGHKGRTSA"}, "target": {"uid": "055603b1-f904-46e2-be6c-9ee5cef5adee", "label": "XP_049172510.1", "names": {"protein_id": "XP_049172510.1", "cluster_role": "hit_required"}, "start": 17167, "end": 18604, "strand": 1, "sequence": "ATGGCAAATTCTGAACGTGCTTGCTCGCAGGTTTTCTGCATCCAGGATCTGAAAGAAGCTGCATCGCAAAAGATGTCCAAGATGAATAGGGGTATAATCTACATTACCTTGCGTCATCGGCATTGCTGATGCCAACGCAGATTATTACAACGGCGGAGCGATGGACAACATAACGTGAGTTGCGATAACGACAGACCCAGTGCCATCAGACTAAATGAGCCATACTTGGTAGCCTGGCGAACAATGAGGCCGCATTCGACCGCTATTTGATACGGCCTAGAGTTTTACGTGATGTATCGAGTATTGATACTAGTACTAAAGTCTGGGGATCCACTGTGACATTTCCACTCGGGTTCTCTCCCTCTGCAATACAAAGACTAGCACACAGTGACGGCGAAGTCGGCACATCAAAGGCATGTGCAGCCCGCCAGGTACCCATGTGTCTGTCAGGTCTCTCCAATGACCGTCTCGAAGACGTCATCACGCAGAGTACTGATGGATTGACTCCTTACGCCATTCAAATCAGTCCGTTCAAGGATCGTAAGATCATGTCGAACATCCTCTCCCGAGCGCAAGGTAGGTCTTCCCTCAATCGCCCAAGTCATGCTTATGTCACCTTCCGATTAATACCTCCAACTCCTTGTAATAACTAAAACTTCAGCTTACGTCGTCAATTTTAGCTGCTGGGTACAAGGCCGTGGTCTTGACTGTGGATGCACCGATGTTTGGCCGACGGCTAAGCGACTTGCGCAATGGTTTTAAGGTGCCAGATGGCATGACCTTTCCGAATCTTACCTCGCAATCCTCATCAGAGTCTCAAGGTCTTGGGGGCAACGTCCCCGACCTCTCCTTTGGTATTCGTCCATGAGCATTACTTTCACGGATTCAGATTCTCATGAATGCCCAGATACCACAGCCACGTGGGAAACCGAGATTGCATACCTGAGAAGTGAAACGAACATGGAAGTTTGGGTTAAAGGGGGTGAGTTGCCAGCGCTTATACATTGGCCTTTACTAAACTATGCAGTGACAACTCCTGATGACCTTGCACTGGCAATACAGCACGGCGTTGACGGAGTCATAATCTCCAATCACGGTGGCAGGCAATTGGATAGTATGCCTGCAACAGTGGATATCCTTCGCGAGTGTGCACCGATTGCTAAAGGAAAAATACGTCTCGCTATTGACGGAGGCATTCGACGTGGCTCAGACATTTTCAAAGCAGTCGCGCTTGGTGCTGATTTTGTCCTGGTTGGACGAATTGCAATTTGGGGCTTAGCAGTAAGGACACAAATCTATAGCAAGTGCAGGTCGCTAACATGTGTTGATAGTACGACGGCCACAAAGGGGTAGGGTTGGCTATCGATTTGTTGCTCGCTGAGTTCAAATTATGTATGGGGTTGACTGGCTGCAGATCTGTAGCGGACATCAGCTTAG", "translation": "MANSERACSQVFCIQDLKEAASQKMSKMNRDYYNGGAMDNITLANNEAAFDRYLIRPRVLRDVSSIDTSTKVWGSTVTFPLGFSPSAIQRLAHSDGEVGTSKACAARQVPMCLSGLSNDRLEDVITQSTDGLTPYAIQISPFKDRKIMSNILSRAQAAGYKAVVLTVDAPMFGRRLSDLRNGFKVPDGMTFPNLTSQSSSESQGLGGNVPDLSFDTTATWETEIAYLRSETNMEVWVKGVTTPDDLALAIQHGVDGVIISNHGGRQLDSMPATVDILRECAPIAKGKIRLAIDGGIRRGSDIFKAVALGADFVLVGRIAIWGLAYDGHKGRTSA"}, "identity": 1.0, "similarity": 1.0}, "86da81e1-b42a-45aa-bc57-5c209744d574": {"uid": "86da81e1-b42a-45aa-bc57-5c209744d574", "query": {"uid": "ec96232b-d8ba-483c-90ad-c4cbf8c24a66", "label": "KAI1879087.1", "names": {"protein_id": "KAI1879087.1", "cluster_role": "hit_required"}, "start": 20228, "end": 23518, "strand": -1, "sequence": "ATGATGATTGCGGCAGCAAAGACCGGGAACAAGGTATGATCCATCATCCTCGATACGCCTTTTTCTACGTGCCACTGACAGGTTGTAGCTCTTGCTTTCCTCGCCTCGGAACAGCGTTGAAGGGCACATTTCATTAACTAAAGAGTCCGGATGCGAGTTCTGGTTTACTGCATCAGGAACCGATAACGATGGTTTCATAAAACAACTTCAGATACCATCTGCTGAAGTACCAGACTTACCTGACCTTTTGAGTTCCACTGTGGTTCCTTTGTATCCTTACGAGAAACAGTTTCACGAAGGGTATTCGGATGTTCTTGCGTTGCTACACACCTCTGGCTCCACGGGACTGCCAAAGCTTGTACCATTATATCTCGGTACCGCAGCGACTATCGATGCGTTTCATGTCATGGAACCCATTGATGGAAAAATGCCGAACCCTGTAGAGTGGTAAGGACAACTTCTAATCACAAAGTTTCTTCTTGAAATTACGTTGGTGTATTTTGTTACCCACTCACTACTCTCCCAATATTGAGTCACATACAATTCATCTCGCCCCTAGCCGGAACGAGCAACTAACTATGCTTACCACCAATAGGGCGGGTACAAGGATGTTGTGTGCGATGCCTCTCTTCCATGTAAGTGTCAAATTGTGTTGCGCACTTCGAGGCCTCAGGTTTATAACATCACTTTAGGTTGCCGGTATCTGTCTTGGGCTATTTTCCGCTGTTTTCTTCCGGTGGACTGTCATCCTGCCATCTACCGGACCTTTGATGCAGCATCTAATCGAGGATTCATTAGACAACATCACAGTAGATTCGGCGTTCATATCCCCCAGTGTGCTGCAAGATATTTCTAAATCCCCCCGCATATTGGAGAAGCTCTCGAAACTGAGGTTCATCACGACAGCTGGTGGCCCAGTAGCTCAGTCTGTGGGAAACTCAATACATTCGCGCGTCCCAATATACCAGACAATGGGCATGACGGAAGGACAGTGGCTTGCGTCTGTGGTAACACACCCAGATGATTGGCAGTACTACCGCTTTCACCCACGGACTGGATTTGAGATGCGACCTTACTCGGATACACTGTTCGAACTGGTGTTTGTTAAAAGAGAGAATTTGGCGTCGACTCAACCAGTTTTCGTCACGTTTCCAGATCTTGACACCTGGGAATCAAGGGATTTATATTCTCGCCATCCTACAATCTCGGGCCTCTGGAAATACGAAATGCGCGCAGACGATCTCATTGTGCTGTCTAATGGGGAGAAGTTCAACCCGCTGGCAGCTGAAGGGGTATTGATCAGTCACCCATGGATATCATCAGCGTATATTACGGGGAGAGGTCGATTCCAGGCCGCCGCATTGCTTTATCCAATTGCGGACCTTAAAGCATCCGATCTTGATATCATCGACAATGTTTGGCCTACCATTGAACACGTCAATACGATTCTCCCGGGATTTGCGCAGATCCACCGAGACTTTGTTACGATCGTGCGAAGCCCATTCCCTCGAACACCTAAAGGAACATTATCCCGGAATGATACGGAAAAGGAGTTCACAAAGGAAATTGAGGATATGTACCGATTGCCCAGTGATTGCCAGCCTTCCGTTATTATTGATGAAGCCAGCCAAGAAAGCATTCGTGCTGGAATCAGGGACGCAATCCGAGTCGTGTCCAATGTCGCAGAGATCGATGACGATGATAACATTTTTTCCAAGGGTTTCGACTCCCTTCACGCTATCCGGTTGGAGAGACTTCTCAAGGCATCCTTCGCCCAGCGCATCAACGTGAAAGCTAATACGATTTACCTACATCCTTCCATCAAGCAGCTAAGTGAGGCAGTATGGATATTGCTTCACCAAGAGAAACTTTCAAGATCCCAAGACAGTACGTCCAATGGGCTTATAACGTCTCAGATGGTCTCAAAATACCTGAATTCGTTTGAAAAAGGCAGGAAAGAACTAGAATACATCGTGATTACCGGCACAACTGGCTCAATTGGTCCGTATCTACTAGATATATTCTCCAAGAGTGGCCAGGTTGGAGGTATCTGGTGTCTCAATCGCAGCGAAAATGCACAGGAGAAACAAGTAGAGCTGGCCAAGGTAAAGGGTCTCTCACAGGACTGGGACGGTAAGGTCAAGTTCGCCCAGTGCGATCTTTCATCAGAGGCTCTTGGCTTGAGTCACACAGTCCTTCAAGAGATAAAAGATCGAGCTACCACCATCATACGTGAGCAAGCTCCTGACTTGGAAACGCAGATCTTTTGCTAAGTTTCTCACAGACAATGCCTGGGAGGTCAATTTTAACTTACCACTAGCTGCTTTCGAGCCCCACTTCATTGGTCTCAGGGAATTAGTCAATATTTGCCAAAACACACGAAACAAGGTCAGGTTTTACTTCACCTCGTCTATCAGCTCTGCGATGAACTGGTCATCCAACAAGTCAGGCCCAGTCCCAGAGGCCGAAATTAGTAATTTCGATGCCCCTATAAATGGCTATGGGGCATCGAAATTGGTCGCAGAACACCTGCTCCATACGGCGGCGAAAGCAGGTGGGCTGAACTTCTCATCCTTACGAGTTGGTCAAGTTGCAGGGCCTGTCCAAACGCTTGGCAATGGCGGCGCGTGGACCAGACGAGACTGGTTGCCAGCAGTAAGCAATAAACAGCCTCTTATACTTTCTTCCTTTCTTGTTCCTGAATCCGCTAGCCAGCATTCTCCTGTACAGAACTGATCCTCTAAATATAGTTGATTGATGCTTCTGCTTATCTCAAGATGCTACCATCAGATTTGGGATCTGCTACCAACCTTGATTGGATCCCCGTCGATTTGCTTGCTGAGATTATCGGACAGCTGGTGGTGAGACCAATATTGGGAACGCGTGCACCGGAAATGTATTACAACATACTCAACCCTAGGAAAAGCTGTTGGAGTGATGTTCTGTCGATCATTAGGGGTCGTTTGGAAACAGCAATGTCCGAAAACATACAGGTTGTCCCATTTCAAGAGTGGATAAATTGTCTGCGAGATGCTGACGCCTCTATCATTCGTGAGGCTGATACTGGGTCTTCTGAGACTGCGAGAAAGGCTCAGACTGGACTCATGCTCATTTCGTTCTTCCAGAACCTGGCGGATAAAGGCTCTTCGCCAGATGTAGGTGCATATGCTGGCATTCAGCATTTGGATTGGGCCATGAGCAACTCATTGTCGCAAAGTACTATTCTTGCCAATTTGGCACCTGTATCTGAAGCCTGGTTTGATGCTTGGTTACAACAGTGGGGCTATTGA", "translation": "MMIAAAKTGNKLLLSSPRNSVEGHISLTKESGCEFWFTASGTDNDGFIKQLQIPSAEVPDLPDLLSSTVVPLYPYEKQFHEGYSDVLALLHTSGSTGLPKLVPLYLGTAATIDAFHVMEPIDGKMPNPVEWAGTRMLCAMPLFHVAGICLGLFSAVFFRWTVILPSTGPLMQHLIEDSLDNITVDSAFISPSVLQDISKSPRILEKLSKLRFITTAGGPVAQSVGNSIHSRVPIYQTMGMTEGQWLASVVTHPDDWQYYRFHPRTGFEMRPYSDTLFELVFVKRENLASTQPVFVTFPDLDTWESRDLYSRHPTISGLWKYEMRADDLIVLSNGEKFNPLAAEGVLISHPWISSAYITGRGRFQAAALLYPIADLKASDLDIIDNVWPTIEHVNTILPGFAQIHRDFVTIVRSPFPRTPKGTLSRNDTEKEFTKEIEDMYRLPSDCQPSVIIDEASQESIRAGIRDAIRVVSNVAEIDDDDNIFSKGFDSLHAIRLERLLKASFAQRINVKANTIYLHPSIKQLSEAVWILLHQEKLSRSQDSTSNGLITSQMVSKYLNSFEKGRKELEYIVITGTTGSIGPYLLDIFSKSGQVGGIWCLNRSENAQEKQVELAKVKGLSQDWDGKVKFAQCDLSSEALGLSHTVLQEIKDRATTIIHNAWEVNFNLPLAAFEPHFIGLRELVNICQNTRNKVRFYFTSSISSAMNWSSNKSGPVPEAEISNFDAPINGYGASKLVAEHLLHTAAKAGGLNFSSLRVGQVAGPVQTLGNGGAWTRRDWLPALIDASAYLKMLPSDLGSATNLDWIPVDLLAEIIGQLVVRPILGTRAPEMYYNILNPRKSCWSDVLSIIRGRLETAMSENIQVVPFQEWINCLRDADASIIREADTGSSETARKAQTGLMLISFFQNLADKGSSPDVGAYAGIQHLDWAMSNSLSQSTILANLAPVSEAWFDAWLQQWGY"}, "target": {"uid": "7e7eb045-c240-476d-a8bd-76c82ef037b2", "label": "XP_049172509.1", "names": {"protein_id": "XP_049172509.1", "cluster_role": "hit_required"}, "start": 12398, "end": 15688, "strand": 1, "sequence": "ATGATGATTGCGGCAGCAAAGACCGGGAACAAGGTATGATCCATCATCCTCGATACGCCTTTTTCTACGTGCCACTGACAGGTTGTAGCTCTTGCTTTCCTCGCCTCGGAACAGCGTTGAAGGGCACATTTCATTAACTAAAGAGTCCGGATGCGAGTTCTGGTTTACTGCATCAGGAACCGATAACGATGGTTTCATAAAACAACTTCAGATACCATCTGCTGAAGTACCAGACTTACCTGACCTTTTGAGTTCCACTGTGGTTCCTTTGTATCCTTACGAGAAACAGTTTCACGAAGGGTATTCGGATGTTCTTGCGTTGCTACACACCTCTGGCTCCACGGGACTGCCAAAGCTTATACCATTATATCTCGGTACCGCAGCGACTATCGATGCGTTTCATGTCATGGAACCCATTGATGGAAAAATGCCGAACCCTGTAGAGTGGTAAGGACAACTTCTAATCACAAAGTTTCTTCTTGAAATTACGTTGGTGTATTTTGTTACCCACTCACTACTCTCCCAATATTGAGTCACATACAATTCATCTCGCCCCTAGCCGGAACGAGCAACTAACTATGCTTACCACCAATAGGGCGGGTACAAGGATGTTGTGTGCGATGCCTCTCTTCCATGTAAGTGTCAAATTGTGTTGCGCACTTCGAGGCCTCAGGTTTATAACATCACTTTAGGTTGCCGGTATCTGTCTTGGGCTATTTTCCGCTGTTTTCTTCCGGTGGACTGTCATCCTGCCATCTACCGGACCTTTGATGCAGCATCTAATCGAGGATTCATTAGACAACATCACAGTAGATTCGGCGTTCATATCCCCCAGTGTGCTGCAAGATATTTCTAAATCCCCCCGCATATTGGAGAAGCTCTCGAAACTGAGGTTCATCACGACAGCTGGTGGCCCAGTAGCTCAGTCTGTGGGAAACTCAATACATTCGCGCGTCCCAATATACCAGACAATGGGCATGACGGAAGGACAGTGGCTTGCGTCTGTGGTAACACACCCAGATGATTGGCAGTACTACCGCTTTCACCCACGGACTGGATTTGAGATGCGACCTTACTCGGATACACTGTTCGAATTGGTGTTTGTTAAAAGAGAGAATTTGGCGTCGACTCAACCAGTTTTCGTCACGTTTCCAGATCTTGACACCTGGGAAACAAGGGATTTATATTCTCGCCATCCTACAATCTCGGGCCTCTGGAAATACGAAATGCGCGCAGACGATCTCATTGTGCTGTCTAATGGGGAGAAGTTCAACCCGCTGGCAGCTGAAGGGGTATTGATCAGTCACCCATGGATATCATCAGCGTATATTACGGGGAGAGGTCGATTCCAGGCCGCCGCATTGCTTTATCCAATTGCGGACCTTAAAGCATCCGATCTTGATATCATCGACAATGTTTGGCCTACCATTGAGCACGTCAATACGATTCTCCCGGGATTTGCGCAGATCCACCGAGACTTTGTTACGATCGTGCGAAGCCCATTCCCTCGAACACCTAAAGGAACATTATCCCGGAATGATACGGAAAAGGAGTTCGCAAAGGAAATTGAGGATATGTACCGATTGCCCAGTGATTGCCAGCCTTCCGTTATTATTGATGAAGCCAGCCAAGAAAGCATTCGTGCTGGAATCAGGGACGCAATCCGAGTCGTGTCCAATGTCGCAGAGATCGATGACGATGATAACATTTTTTCCAAGGGTTTCGACTCCCTTCACGCTATCCGGCTGGAGAGGCTTCTCAAGGCATCCTTCGCCCAGCGCATCAACGTGAAAGCTAATACGATTTACCTACATCCTTCCATCAAGCAGCTAAGTGAGGCAGTATGCATATTGCTTCACCAAGAGAAACTTTCAAGATCCCAAGACAGTACGTCCAATGGGCTTATAACGTCTCAGATGGTCTCAAAATACCTGAATTCGTTTGAAAAAGGCAGGAAAGAACTAGAATACATCGTGCTTACCGGCACAACTGGCTCAATTGGTCCGTATCTACTAGATATATTCTCCAAGAGTGGCCAGGTTGGAGGTATCTGGTGTCTCAATCGCAGCGAAAATGCACAGGAGAAACAAGTAGAGCTGGCCAAGGTAAAGGGTCTCTCACAGGACTGGGACGGTAAGGTCAAGTTCGCCCAGTGCGATCTTCCATCAGAGGCTCTTGGCTTGAGTCACACAGTCCTTCAAGAGATAAAAGATCGAGCTACCACCATCATACGTGAGCAAGCTCCTGACTTGGAAACGCAGATCTTTTGCTAAGTTTCTCACAGACAATGCCTGGGAGGTCAATTTTAACTTACCACTAGCTGCTTTCGAGCCTCACTTCATTGGTCTCAGGGAATTAGTCAATATTTGCCAAAACACACGAAACAAGGTCAGGTTTTACTTCACATCGTCTATCAGCTCTGCGATGAACTGGTCATCCAACAAGTCAGGCCCAGTCCCAGAGGCCGAAATTAGTAATTTCGATGCCCCTATAAATGGCTATGGGGCATCGAAATTGGTCGCAGAACACCTGCTCCATACGGCGGCGAAAGCAGGTGGACTGAACTTCTCATCCTTACGAGTTGGTCAAGTTGCAGGGCCTGTCCAAACGCTTGGCAATGGCGGCGCGTGGAACAGACGAGACTGGTTGCCAGCAGTAAGCAATAAACAGCCTCTTATACTTTCTTCCTTTCTTGTTCCTGAATCCGCCAGCCAGCATTCTCCTGTACAGAACTGATCTTCTAAATATAGTTGATTGATGCTTCTGCTTATCTCAAGATGCTACCATCAGATTTGGGATCTGCTACCAACCTTGATTGGATCCCCGTCGATTTGCTTGCTGAGATTATCGGACAGCTGGTGGTGAGACCAATATTGGGAACGCGTGCACCGGAAATGTATTACAACATACTCAACCCTAGGAAAAGCTGTTGGAGTGATGTTCTGTCGATCATTAAGGGTCGTTTGGAAACAGCAATGTCCGAAAACATACAGGTTGTCCCATTTCAAGAGTGGATAAATTGTCTGCGAGATGCTGACGCCTCTATTATTCGTGAGGCTGATACTGGGTCTTCTGAGACTGCGAGAAAGGCTCAGACTGGACTCATGCTCATTTCGTTCTTCCAGAACCTGGCGGATAAAGGCTCTTCGCCAGATGTAGGTGCATATGCTGGCATTCAGCATTTGGATTGGGCCATGAGCAACTCATTGTCGCAAAGTACTATTCTTGCCAATTTGGCACCTGTATCTGAAGCCTGGTTTGATGCTTGGTTACAACAGTGGGGCTATTGA", "translation": "MMIAAAKTGNKLLLSSPRNSVEGHISLTKESGCEFWFTASGTDNDGFIKQLQIPSAEVPDLPDLLSSTVVPLYPYEKQFHEGYSDVLALLHTSGSTGLPKLIPLYLGTAATIDAFHVMEPIDGKMPNPVEWAGTRMLCAMPLFHVAGICLGLFSAVFFRWTVILPSTGPLMQHLIEDSLDNITVDSAFISPSVLQDISKSPRILEKLSKLRFITTAGGPVAQSVGNSIHSRVPIYQTMGMTEGQWLASVVTHPDDWQYYRFHPRTGFEMRPYSDTLFELVFVKRENLASTQPVFVTFPDLDTWETRDLYSRHPTISGLWKYEMRADDLIVLSNGEKFNPLAAEGVLISHPWISSAYITGRGRFQAAALLYPIADLKASDLDIIDNVWPTIEHVNTILPGFAQIHRDFVTIVRSPFPRTPKGTLSRNDTEKEFAKEIEDMYRLPSDCQPSVIIDEASQESIRAGIRDAIRVVSNVAEIDDDDNIFSKGFDSLHAIRLERLLKASFAQRINVKANTIYLHPSIKQLSEAVCILLHQEKLSRSQDSTSNGLITSQMVSKYLNSFEKGRKELEYIVLTGTTGSIGPYLLDIFSKSGQVGGIWCLNRSENAQEKQVELAKVKGLSQDWDGKVKFAQCDLPSEALGLSHTVLQEIKDRATTIIHNAWEVNFNLPLAAFEPHFIGLRELVNICQNTRNKVRFYFTSSISSAMNWSSNKSGPVPEAEISNFDAPINGYGASKLVAEHLLHTAAKAGGLNFSSLRVGQVAGPVQTLGNGGAWNRRDWLPALIDASAYLKMLPSDLGSATNLDWIPVDLLAEIIGQLVVRPILGTRAPEMYYNILNPRKSCWSDVLSIIKGRLETAMSENIQVVPFQEWINCLRDADASIIREADTGSSETARKAQTGLMLISFFQNLADKGSSPDVGAYAGIQHLDWAMSNSLSQSTILANLAPVSEAWFDAWLQQWGY"}, "identity": 0.9916666666666667, "similarity": 0.9958333333333333}, "95b33a42-665c-4e13-826a-8e1e3e26ecde": {"uid": "95b33a42-665c-4e13-826a-8e1e3e26ecde", "query": {"uid": "b38e99d8-bf39-4b48-870b-2dc3fd517f97", "label": "KAI1879090.1", "names": {"protein_id": "KAI1879090.1", "cluster_role": "hit_required"}, "start": 31503, "end": 32697, "strand": 1, "sequence": "ATGTCTGGCAACTTCTCGTCCAGGGCTCCCTGGAAGCGCTCGGCCTGTGACCGCTGCCGCGCGCAGAAATTGCGATGTCACCGTGACGAAGACCAATCTCCTGACACCTGTCTTAGATGCTTGAAGTCGCAAGTGAAGTGTTTTACCAGCAAGGCGCGGCCAACCGGTCGCCCTCCCTCACGCCAGCCTACCAGGGTCGAGCAGAACGATAACAATTCTCTCCACACCGCTACCTCCGAGAGCGGTGCTGACATGAATATGGTGGACTACGACATGTCCCTAGACACCTTTCTGGACAGCATTGGGATGCAGCATACTGATTTTGGCACGAGTGACGAGTTGCTTGATAGCGCCTCTCCTCCTCATTCCGCACCATCAATAGTGCCACCACCGGCACTAGGGGATCCCGGCCCCTCTCAGCATCCTTACCAATATAGTATACCTAAGATGGATCCTACGACGCACGGTCGTGTAGAAGATGCGGGCTGTCTACTTTCGAAATTACACTATGAACTCTCTGAACAGCTATACTACATTAGATCGGTACCATGGGACGTCAAAAGCGCCTTACTCCTGACTTTCTCCCACAAGAGCAATACCGAAGAGACGGAAATCTCTGAGCCGCACCCCCTTGTCCAAGTGTCGAAGGCATCAACAGAGTTAGAAAATTTGCTGACAGGTCTTCGACTACCGGCGTCTACGGACCATACGAGCCCCACATTTTCATACTCGCCATCCTTCTCACCACGCATAAGCACGACCCAGCTCCTTACGGCCCTGTCTTGCTACATACAGATCGTGTCTATCTACGACATAATATTTTCCAAGGTCTTAGACTATCTGACGAAAAATGCAAGGGCTTCGACTCCATTCCAAGCGCCTGCTCCCAAAATGTACTTGGGAGGTCTGCCGATACCTTTATACCAGACTCTCCCCGGCAGTCTTCTTGTTCATTTAACAGAGCACCAACTACAGCCCATCGAACAGCTAATGGGCCTACCTGAGCACTACAGAGTTTCTTCAAAATCCAACGAGAGCAGCAATGGCGGAGATATGGGGCTATTTCGGGGCCAACATAGCCAACCTCTGCTGGTTGCTGTAATTCAACTAGGTGAAGACGGAGATGGCAATCATGATGGCATAAGATCTATTCGGTCTTTGAAGGTGAAAATGCGACAGATCAAAGATTTTTAG", "translation": "MSGNFSSRAPWKRSACDRCRAQKLRCHRDEDQSPDTCLRCLKSQVKCFTSKARPTGRPPSRQPTRVEQNDNNSLHTATSESGADMNMVDYDMSLDTFLDSIGMQHTDFGTSDELLDSASPPHSAPSIVPPPALGDPGPSQHPYQYSIPKMDPTTHGRVEDAGCLLSKLHYELSEQLYYIRSVPWDVKSALLLTFSHKSNTEETEISEPHPLVQVSKASTELENLLTGLRLPASTDHTSPTFSYSPSFSPRISTTQLLTALSCYIQIVSIYDIIFSKVLDYLTKNARASTPFQAPAPKMYLGGLPIPLYQTLPGSLLVHLTEHQLQPIEQLMGLPEHYRVSSKSNESSNGGDMGLFRGQHSQPLLVAVIQLGEDGDGNHDGIRSIRSLKVKMRQIKDF"}, "target": {"uid": "6ee8a6bf-3cd2-4bb7-aca5-b7fd3acc5929", "label": "XP_049172506.1", "names": {"protein_id": "XP_049172506.1", "cluster_role": "hit_required"}, "start": 3222, "end": 4416, "strand": -1, "sequence": "ATGTCTGGCAACTTCTCGTCCAGGGCTCCCTGGAAGCGCTCGGCCTGTGACCGCTGCCGCGCGCAGAAATTGCGATGTCACCGTGACGAAGACCAATCTCCTGACACCTGTCTTAGATGCTTGAAGTCGCAAGTGAAGTGTTTTACCAGCAAGGCGCGGCCAACCGGTCGCCCTCCCTCACGCCAGCCTACCAGGGTCGAGCAGAACGATAACAATTCTCTCCACACCGCTACCTCCGAGAGCGGTGCTGACATGAATATGGTGGACTACGACATGTCCCTAGACACCTTTCTGGACAGCATTGGGATGCAGCATACTGATTTTGGTACGAGTGACGAGTTGCTTGATAGCGCCTCTCCTCCTCATTCCGCACCATCAATAGTGCCACCACCGGCACTAGGGGATCCCGGCCCCTCTCAGCATCCTTACCAATATAGTATACCTAAGATGGATCCTACGACGCACGGTCGTGTAGAAGATGCGGGCTGTCTACTTTCGAAATTACACTATGAACTCTCTGAACAGCTATACTACATTAGATCGGTACCATGGGACGTCAAAAGCGCCTTACTCCTGACTTTCTCCCACAAGAGCAATACCGAAGAGACGGAAATCTCTGAGCCGCACCCCCTTGTCCAAGTGTCGAAGGCATCAACAGAGCTAGAAAATTTGCTGACAGGTCTTCGACTACCGGCGTCTACGGACCATACGAGCCCCACATTTTCATACTCGCCATCCTTCTCACCACGCATAAGCACGACCCAGCTCCTTACGGCCCTGTCTTGCTACATACAGATCGTGTCTATCTACGACATAATATTTTCCAAGGTCTTAGACTATCTGACGAAAAATGCAAGGGCTTCGACTCCATTCCAAGCGCCTGCTCCCAAAATGTACTTGGGAGGTCTGCCGATACCTTTATACCAGACTCTCCCCGGCAGTCTTCTTGTTCATTTAACAGAGCACCAACTACAGCCCATCGAACAGCTCATGGGCCTACCTGAGCACTACAGAGTTTCTTCAAAATCCAACGAGAGCAGCAATGGCGGAGATATGGGGCTATTTCGGGGCCAACATAGCCAACCTCTGCTGGTTGCTGTAATTCAACTAGGTGAAGACGGAGATGGCAATCATGATGGCATAAGATCTATTCGGTCTTTGAAGGTGAAAATGCGACAGATCAAAGATTTTTAG", "translation": "MSGNFSSRAPWKRSACDRCRAQKLRCHRDEDQSPDTCLRCLKSQVKCFTSKARPTGRPPSRQPTRVEQNDNNSLHTATSESGADMNMVDYDMSLDTFLDSIGMQHTDFGTSDELLDSASPPHSAPSIVPPPALGDPGPSQHPYQYSIPKMDPTTHGRVEDAGCLLSKLHYELSEQLYYIRSVPWDVKSALLLTFSHKSNTEETEISEPHPLVQVSKASTELENLLTGLRLPASTDHTSPTFSYSPSFSPRISTTQLLTALSCYIQIVSIYDIIFSKVLDYLTKNARASTPFQAPAPKMYLGGLPIPLYQTLPGSLLVHLTEHQLQPIEQLMGLPEHYRVSSKSNESSNGGDMGLFRGQHSQPLLVAVIQLGEDGDGNHDGIRSIRSLKVKMRQIKDF"}, "identity": 1.0, "similarity": 1.0}, "78f87c76-9d67-4ba5-a1bd-1e5a9490609a": {"uid": "78f87c76-9d67-4ba5-a1bd-1e5a9490609a", "query": {"uid": "11eb11c0-b3c9-4cd9-88d7-e13aabac1e25", "label": "KAI1879091.1", "names": {"protein_id": "KAI1879091.1", "cluster_role": "hit_required"}, "start": 34794, "end": 35915, "strand": -1, "sequence": "ATGACGGAAACAGTTCCAAACAAGACATGGGTATTCCGCGAGGCCCCAACCGAACTACCCAGCTTTGGCATCAATACCGTAATTGAGGACAGACCACTGAGACTAGTACCACCTCCTGGCGGCCTGGTAATCAAACTCCTTGTCGCCGGACTAGATCCTCATCAAAGAGACCGTATGCGGGGAGCTGGCCACGTGGATTATGTTCCTGGTTATGAGCCCAACGAGCCAATCACAAACTTCTCGGTAGCCAGGGTAGTTTCGTCCGACAACGACGGCTTTGTGGAGGGTGATTTGATCCAGGGCAGTCTGCCGATCTCAGAGTATGGGCTGATCCCTAAAGAACTTATTGAAGCCAGGGCAATGGCTTCGCCTCTTATCTGGAAAGCGACTGGGTCTGAGAACCTAGGCTTCGAGCATTACGTTGGACCGCTTGGATTGGCAGGTATGACAGCTTGGAATTCATTCTACGGTCTTGTAAAGCCCGTAAAGGGTGAGACAATTTGGGTGAATGCCGCGTCGAGCTCTGTCGGGGAAGTCGTGGTTCAACTGGCAAAGATGGAAGGGATGCGGGTAATTGCAAGTGTGAGCTCAGATGAAAAGCTGGATTATGTCCTGACTGAGCTGGGTGCTGACGCTGGTTTTAATTACCGACGAGAACCAGTCTCTGCTGCGCTAAGGCGGCTCGCCCCTGACGGATTAGATGTGGTTTTCGAGAACGTTGGGGGCGAGCATTTCCAAGCCGCAATAGAGAATATGAAATGGTTTGGGCGTATTATTAGCTGCGGGATGGTAAGTCAATTCTTTTTGTTTGGCTGAGTCTCAACTGACTGCCCAAGGCGTCACAATACAACTTGCCCAGCGACAAGCAGTACGGAGTAACCAACTTGTCGGAGATTTTCCGTCGCCGAATTCATGTTCAAGGATTTATTTTCTGGGACGAGAACATCTACACGGATAATATCGAGAGTTTCCGCAATCAAATGCCCCGCATGGTTGCAGAGGGAAGGATCAAATCAAGATATACATCATTCCAAGGTATCGAGCAGGCCAACAAAGCATTTCTTTCCATGTTCACTGGAGGAAGTTTCGGTAAGACTATACTAAGAGTTGCCGAAGTATGA", "translation": "MTETVPNKTWVFREAPTELPSFGINTVIEDRPLRLVPPPGGLVIKLLVAGLDPHQRDRMRGAGHVDYVPGYEPNEPITNFSVARVVSSDNDGFVEGDLIQGSLPISEYGLIPKELIEARAMASPLIWKATGSENLGFEHYVGPLGLAGMTAWNSFYGLVKPVKGETIWVNAASSSVGEVVVQLAKMEGMRVIASVSSDEKLDYVLTELGADAGFNYRREPVSAALRRLAPDGLDVVFENVGGEHFQAAIENMKWFGRIISCGMASQYNLPSDKQYGVTNLSEIFRRRIHVQGFIFWDENIYTDNIESFRNQMPRMVAEGRIKSRYTSFQGIEQANKAFLSMFTGGSFGKTILRVAEV"}, "target": {"uid": "189fbc6a-3951-485e-a803-1065146b674d", "label": "XP_049172505.1", "names": {"protein_id": "XP_049172505.1", "cluster_role": "hit_required"}, "start": 0, "end": 1121, "strand": 1, "sequence": "ATGACGGAAACAGTGCCAAACAAGACATGGGTATTCCGCGAGGCCCCAACCGAACTACCCAGCTTTGGCATCAATACCGTAATTGAGGACAGACCACTGAGACTAGTACCACCTCCTGGCGGCCTGGTAATCAAACTCCTTGTCGCCGGACTAGATCCTCATCAAAGAGACCGTATGCGGGGAGCTGGCCACGTGGATTATGTTCCTGGTTATGAGCCCAACGAGCCAATCACAAACTTCTCGGTAGCCAGGGTAGTTTCGTCCGACAACGACGGCTTTGTGGAGGGTGATTTGATCCAGGGCAGTCTGCCGATCTCAGAGTATGGGCTGATCCCTAAAGAACTTATTGAAGCCAGGGCAATGGCTTCGCCTCTTATCTGGAAAGCGACTGGGTCTGAGAACCTAGGCTTCGAGCATTACGTTGGACCGCTTGGATTGGCAGGTATGACAGCTTGGAATTCATTCTACGGTCTTGTAAAGCCCGTAAAGGGTGAGACAATTTGGGTGAATGCCGCGTCAAGCTCTGTCGGGGAAGTCGTGGTTCAACTGGCAAAGATGGAAGGGATGCGGGTAATTGCAAGTGTGAGCTCGGATGAAAAGCTGGATTATGTCCTGACTGAGCTGGGTGCTGACGCTGGTTTTAATTACCGACGAGAACCAGTCTCTGCTGCGCTAAGGCGGCTCGCCCCTGACGGATTAGATGTGGTTTTCGAGAACGTTGGGGGCGAGCATTTCCAAGCCGCAATAGAGAATATGAAATGGTTTGGGCGTATTATTAGCTGCGGGATGGTAAGTCAATTCTTTTTGTTTGGCTGAGTCTCAACTGACTGCCCAAGGCGTCACAATACAACCTGCCCAGCGACAAGCAGTACGGAGTAACCAACTTGTCGGAGATTTTCCGTCGCCGAATTCATGTTCAAGGATTTATTTTCTGGGACGAGAACATCTACACGGATAATATCGAGAGTTTCCGCAATCAAATGCCCCGCATGGTTGCAGAGGGAAGGATCAAATCAAGATATACATCATTCCAAGGTATCGAGCAGGCCAACAAAGCATTTCTTTCCATGTTCACTGGAGGAAGTTTCGGTAAGACTATACTAAGAGTTGCCGAAGTATGA", "translation": "MTETVPNKTWVFREAPTELPSFGINTVIEDRPLRLVPPPGGLVIKLLVAGLDPHQRDRMRGAGHVDYVPGYEPNEPITNFSVARVVSSDNDGFVEGDLIQGSLPISEYGLIPKELIEARAMASPLIWKATGSENLGFEHYVGPLGLAGMTAWNSFYGLVKPVKGETIWVNAASSSVGEVVVQLAKMEGMRVIASVSSDEKLDYVLTELGADAGFNYRREPVSAALRRLAPDGLDVVFENVGGEHFQAAIENMKWFGRIISCGMASQYNLPSDKQYGVTNLSEIFRRRIHVQGFIFWDENIYTDNIESFRNQMPRMVAEGRIKSRYTSFQGIEQANKAFLSMFTGGSFGKTILRVAEV"}, "identity": 1.0, "similarity": 1.0}, "0f2850cc-5fd1-4612-a2ca-4ae5c79ae68b": {"uid": "0f2850cc-5fd1-4612-a2ca-4ae5c79ae68b", "query": {"uid": "f6395d03-4502-47fe-9552-595a7f7e60ae", "label": "QGI92240.1", "names": {"protein_id": "QGI92240.1", "cluster_role": "hit_required"}, "start": 3790, "end": 5467, "strand": -1, "sequence": "ATGAAGTCTCTCACATCATTCTTAACAGTTGCTCTAGCTGCATGCACTGTCACCGATGCTCGTGGACTACACTATCAATCCGAAGCCCCACTGAATATCAAGACAACCAGCGGTCATCTGTCAGGTTTTATCAACAAGACCGCCCCGGATGTTCGCCAGTTCCTCGGTGTCGCCTACGCCGAACCTCCTCTCAAGTCCCTTCGCTTCAAACCCCCCAAGCGAAAGCACAGCTCAGAGCACGTTTCAGCCAAGAAGTACGCGCCGTCATGCAAGCAAATCATCAGCAAGAACCCAACAGTCTACACCGAGCACATGACCCAGTTTCTTATCAATGGTGGCGACTCTGAGGACTGCTTGTATCTCAATGTCTATGCTCCGTTGAAACCAACTGCAAAGAAGTTGCCTGTCTTTATTTACATCCCCGGCGGTGGTTTTACAGGTGGTGGTGCAGACTCGCTCTACAAGATCCCCGATAAGTGGATCCAAAAGACTCAGTCTCACATCGTTGTCACAATGAACTATCGCGTCAATGTCTTTGGCTTTCCCAACGCTGAAGCTGCCCAACAAAACGTCGGCCTTCTTGACCAGCGCATGGTTGTTGAGTGGACACGTGACAACATTGCAGCCTTTGGTGGTGATCCTCATAAGATGACCCTCTGGGGCCAATCTGCTGGTGCTGGCTCAGTTGGCATGTACGGATACGCTTATCCAAAGGACCTCATCGTCAAGGGTTTGATCTCTGATTCAGGTGCTCCGGCTATGCTGGCTAAGGCTTATGGTAATCACTCCAGTTTCGACACCCTTGCCGATAAGGTCGGCTGCAAGGGACTGGAAGGTAAGAAGCAATTGACCTGCATGCAACAGGTCGATGGTTCGAAGTTGCAGAAGGTCTACTCTGAGACACCGACGATCTCGTTTACTCCTGTTGGAGACAACGTCACAGCGTTCTCTAATACGACCGACAGACTTGCGAGAGGTTTGGTGACCAGAGTGGTAAGTTGCACAGGTATTTCGCTGGTTATGGTGAAGGTCTTATTGACATGCCATAGCCATGGATCTTTGGCAACAATGCCAACGAAGGTGCTGGCTTCGGCACATACGATCCTAACGGCGTGACACCAGCCCAGACTGCTATTGGGCTACAGGCTATCGTCTGCCCAGTTGCTGCTGAGGTTAAGTAGGTACCCCCATGTGCTACAACATTCGTGTCGCTGACCCATTATCTCAGAAACCGTGTCAAGTTCGGATACCCAACTTACAGATATTACTACACCGGAAACTTCTCCAACATTACTCCCCTGCCCTGGATCGGTGCGACCCATAGCGGTAAGTACACCATTTCGATTTGCGGATTATCTTCTCACATAACTTAGCGGAGCTTCCTCTGCTCTTCGGAACACATTACGAGTACCGCGGTAACTCCACTAAGTATGAATGGGAGGTTGCCGAGGGCATGCAAGGTAGGTCTCACTAACTACACTTCTCTAGGAGGTTACTAATTAGTATAAAGGTCTGTGGCTTTCTTTTGCAAACAACCCCAAGCAGAACCCTCAAGTTGGAAAGATCACCTGGCCTTTATATAAGCCCAATGAGAACAAGATGGCTGTTTTTGCAGAGGCTGGAAAGAAGTGGTTTCAGTTAGGCAAAGGGTCCCTGACCGAGACCCAGTGTAAGTAG", "translation": "MKSLTSFLTVALAACTVTDARGLHYQSEAPLNIKTTSGHLSGFINKTAPDVRQFLGVAYAEPPLKSLRFKPPKRKHSSEHVSAKKYAPSCKQIISKNPTVYTEHMTQFLINGGDSEDCLYLNVYAPLKPTAKKLPVFIYIPGGGFTGGGADSLYKIPDKWIQKTQSHIVVTMNYRVNVFGFPNAEAAQQNVGLLDQRMVVEWTRDNIAAFGGDPHKMTLWGQSAGAGSVGMYGYAYPKDLIVKGLISDSGAPAMLAKAYGNHSSFDTLADKVGCKGLEGKKQLTCMQQVDGSKLQKVYSETPTISFTPVGDNVTAFSNTTDRLARGLVTRVPWIFGNNANEGAGFGTYDPNGVTPAQTAIGLQAIVCPVAAEVKNRVKFGYPTYRYYYTGNFSNITPLPWIGATHSAELPLLFGTHYEYRGNSTKYEWEVAEGMQGLWLSFANNPKQNPQVGKITWPLYKPNENKMAVFAEAGKKWFQLGKGSLTETQCK"}, "target": {"uid": "bceb0a2d-fc84-44c2-92cc-b90a367d02f3", "label": "XP_018760458.1", "names": {"protein_id": "XP_018760458.1", "cluster_role": "hit_required"}, "start": 37961, "end": 39637, "strand": -1, "sequence": "ATGAAGTCTCTCACCTCATTCGTCGCTGTGGCTTTGGCTGCCTGCACCGTCACTGATGCCCGTGGACTGCACTATCAACCTGAAGCTCCACTAAATATCGAGACAACCAGTGGTCATCTCTCAGGTTTCATCAACAAGACCGCCCCGGATGTTCGCCAATTCCTTGGAGTTGCCTACGCCGAACCCCCTCTCAAGTCTCTTCGCTTCCAACCTCCCAAGCGAAAGCACAGCTCAGAGCATATACCAGCCAAGAAGTACGCGCCGTCATGCAAGCAAATCATCAGCAAGAACCCAACAGTCTACACTGAGCACATGACTCAGTTTCTTATCAATGGCGGCGACTCTGAGGATTGTTTGTATCTCAATGTCTACGCCCCATTGAAGCCAACTGCAAAGAAACTGCCTGTCTTTATCTACATTCCCGGTGGTGGGTTTACAGGCGGTGGGGCAGACTCGCTTTACAAGATCCCTGACAAGTGGATTCAGAAGACTCAGTCTCACATCGTTGTCACCATGAACTATCGTGTCAACCTCTTTGGCTTCCCCAACGCTGAAGCTGCGCAGCAAAATGTTGGCTTGCTCGACCAGCGTATGGTTGTTGAATGGACACGTGATAACGTTGCAGCCTTTGGTGGTGATCCTCACAAGATGACTCTCTGGGGTCAGTCTGCTGGTGCTGGCTCAGTTGGCATGTACGGATACGCTTACCCCAAGGACCTCATCGTCCAGGGTTTGATCTCTGATTCTGGCGCTCCGGCAATGCTGGCTAAGGCTTATGGTAACCACTCCAGCTTCGACACTCTTGCTGATAAGGTTGGCTGCAAGGGATTGGAGGGCAAGAAGCAATTGACCTGCATGCAAAAGGTTGATGCTTCAACGTTGCAGAAGGTTTACTCTGAGACACCGACCATCTCATTCACTCCCGTTGGAGATAACATCACCGCCTTTTCCAACACGACCGACCGGCTAGCGCGAGGTCTGGTCACCAGAGTGGTAAGTAGTGCTGAATTTCTCTTGTCATAATGAAGATCTCACTGATATGTGATAGCCATGGATCTTTGGTAACAATGCCAACGAAGGTGCTGGATTCGGCACGTACGATCCTAACGGTGTGACGCCAGCCCAGACTGCTATTGGACTGCAGGCTATCGTCTGCCCAGTTGCTGCTGAGGTCAAGTAAGTGGTCCCCATGCCCTAAGATTCGTACCACTGACCCATGCTCTCAGAAACCGCGTCAAGTATGGATACCCAACCTATAGATATTATTACACTGGAAATTTCTCCAACATTACCCCTCTTCCCTGGATTGGCGCGACTCATAGCGGTATGTCCACCTCCTGTACTGTATTTTCTTTACTGAAACCTTTCCAGCTGAGCTTCCTCTTCTCTTCGGAACGCACTATGAATACCGTGGCAACTCCACCGAATACGAATGGGAGGTTGCCGAGGGCATGCAAAGTAAGTCTCACGAACTCCGCCTTGCTTGGAGGTTTACTAACGCCTGCCAAGGTCTTTGGCTCTCCTTCGCAAACAACCCCAAGAAGAACCCTCAAGTTGGAAAGGTTACTTGGCCATTGTACAAGCCGAATGAGAACAAGATGGCTGTTTTTGCAGAGACTGGAAAGAAGTGGTTCCAGTTAGGCAAAGGGTCTCTGACCGAAACTCAATGCAAGTAA", "translation": "MKSLTSFVAVALAACTVTDARGLHYQPEAPLNIETTSGHLSGFINKTAPDVRQFLGVAYAEPPLKSLRFQPPKRKHSSEHIPAKKYAPSCKQIISKNPTVYTEHMTQFLINGGDSEDCLYLNVYAPLKPTAKKLPVFIYIPGGGFTGGGADSLYKIPDKWIQKTQSHIVVTMNYRVNLFGFPNAEAAQQNVGLLDQRMVVEWTRDNVAAFGGDPHKMTLWGQSAGAGSVGMYGYAYPKDLIVQGLISDSGAPAMLAKAYGNHSSFDTLADKVGCKGLEGKKQLTCMQKVDASTLQKVYSETPTISFTPVGDNITAFSNTTDRLARGLVTRVPWIFGNNANEGAGFGTYDPNGVTPAQTAIGLQAIVCPVAAEVKNRVKYGYPTYRYYYTGNFSNITPLPWIGATHSAELPLLFGTHYEYRGNSTEYEWEVAEGMQSLWLSFANNPKKNPQVGKVTWPLYKPNENKMAVFAETGKKWFQLGKGSLTETQCK"}, "identity": 0.9591836734693877, "similarity": 0.9755102040816327}, "37fb0cd0-ef90-40c0-917d-9ab248d44eef": {"uid": "37fb0cd0-ef90-40c0-917d-9ab248d44eef", "query": {"uid": "cda89c9c-b5ca-4088-a16a-3d47a9dbaed6", "label": "QGI92242.1", "names": {"protein_id": "QGI92242.1", "cluster_role": "hit_required"}, "start": 8119, "end": 15544, "strand": 1, "sequence": "ATGACTCTCTCCAATGGCTCCAACGGCGCAAACGGCACTAGCAACGGCAATGGAGCTCATCCTAGCGCTAATGGCTTTCACAACGCTGCTAACGGCGGTGCTAACAATGGCACTGCCAATGGTGGCGCTGAACACGACGCTGGCCGCCCTCAGGTAGATGGTGACATCTCTTCTGCTATCGCTGTCATCGGAGTCTCTGGTAGGTTTCCGGGTGATGCAACTTCGCCTCGTCATCTCTGGGATCTTCTGAAGGAGGGGAGGAATGCTCTGAGTGATGTTCCTGAGAGCCGTTTCAACATCGATGGGTTTTATCATCCTGATGGTGGAAGGGCGGGGACGTTGAATACCAAGCAAGGGTATTTTCTGAAGAGTGATGTTGATAAGTTTGATGCTGGGTTCTTCTCTATTACGCCCGAGGAGGCGAGGGGAATGGATCCTACGCAGAGGATTCTCCTTGAGCTGGCCTACGAGGGCCTCGAGAATGGTACGTCATACTGTTGTTTTGTGAAGCCGGTTCTGATATTTCCTAGCTGGTCTAAAGATCGACGAGGTCGCCAATCAACACATGTCTTGTTACATCGGAGCATGCCAGCATGATTACTGGGATCTTCAAGCCTACGACATGGACAGCGCACCCAAGTACACCGCCACCGGCACCGGTCCAGCTCTTCTTTCAAATCGCATCTCGTGGTTCTTCAACCTCAAGGGCCCCAGTGTCACCATCGACACCGCTTGCTCCTCTACGTTGACTGCCCTGCACCTCGCAGGCCAGAGCATCCGAAACGGCGAAAGCGACTCTGTGAGTTCCATACCAAGTATTACCAGGAACTAGTTCTAATTTAGCAGGCTCTCGTCGGGGGCCTCGGTCTCCATCTCCTCCCCAACTTCGGCGTCTTCATGTCCTCCATGTCCTTCCTCAGCGCCGACAATAAATGCCACTCCTTCGATGCCTCAGCCAACGGCTACGCCCGTGCAGAAGGTGGTGGCTTCGTCGTCCTCAAGCGTCTTGATAAAGCACTTGCCGACGGCGACACCATCCGTGCCGTTCTCCGAAGCACGGGCAGTAACCAGGACGGTCGAACCCTCGGAATCACGCAACCTTCTGCTTCTCGCCAGGAAGAGCTCATCCGTGCGACTTATGCTTCAGCTGGTCTGAGCTTCGACAAGACCAATTTCTTTGAGGCGCATGGAACGGGCACCAAGGTCGGTGATCCAATTGAGTGCTCAGTCATTGGAAATGTATTTGGTAAGACGAGAGAGAAACCTGTTTATGTTGGCTCTGTGAAGAGCAACATTGGACATCTTGAGGGGGCGAGTGGTCTTGCGGGTCTTGTTAAGACTATTTACAGTCTTGAGAGTGGTGTGATTTCTCCAACTTATGGGCTTGAGCACGTTAATCCGAAGATCAAGCTTGATGAGTGGAAGATTAACATTCCTACCGAGGAGATCAAGTGGCCCGCTGGTCTACGACGGGCCAGTATCAACAGTTTTGGTTACGGTGGTGCCAACGCTCATGCTGTTTTGGATGATGCGTACCACTTCCTCAAGACTCACAACCTCAAGGGCCATCACAATACCAAGGTCGAAGGTGTTCTCAATACTGGCCTGATTGCCAATGGATCTCAAGACGTTATTGAGGGGACTGATAAGAAATCTCATCTCTTCCTCCTCTCATCCCACGAAGAGTCTGGCATCGCCCGTCTCAGTCAAACCCTCCAGGCATATCTCGCTGAACCTTCAGCCCGCAAACTTCCCGAGGACCAATTCCTCCACCGCCTCGCCTACACCCTCTCCGAGAAGCGCTCTGCTCTTCCCTGGAAGACCTACGCCGCTGCTTCCACCATCGAAGAGCTCCAGCAAGCCCTAGACGGCGCACCCGCCAAGGCCGCTCGCGTTCCACGATCCCAGGCCCTCACCTTCATCTTCACAGGCCAAGGAGCTCAATGGTTCGCCATGGGCAGAGAACTCCAGAAGTACCCCGTCTTCCAGCAATCTCTCCACGCATGCAGCCAGTACCTCAAGGACTTCGGCAGCACCTGGGATCTTGTTGAAGAGCTCAACCGCGATGCGAAGGAGTCTATCATTGACCTTCCCTATGTCAGCCAACCTTCCTGTACTGCTCTCCAGCTGAGCATCATTGATCTTCTTGCGAGTTGGGGTATTCACCCTCAAGTCACTGTTGGTCATTCTAGTGGTGAGATTGCTGCTGCTTATGCCAAGGGTGCTTTTGACAAGGAGGCTGCCATGAGGATTGCTTACTTCCGTGGTCATCTTACCGGCAATATTACCAAGACTGGATCCATGGCAGCTGTCGGTCTTGGTCCCGATCGTGTGAGTGAGTATATGAGCCGCGTTACAGCAGGCAAGATTGTCATCGCTTGCATCAATAGTCCCGCCAGTGTCACTCTCTCCGGTGACGTCGAAGGCATCGATGAGGTCCTCACATTCCTTCAAGCTGACGACATCTTCGCCCGCAAACTCCGCGTCACTACAGCTTACCACTCTCACCACATGCAGCAGATCTCAGAGGAGTATCTTAACTCTCTCTCCGGCAAATGGGAGCTCAAGCCTGGCAATCCCAAAGTCCGCATGTTCTCCTCCGTCTCGGCCAAGGCAATCGATGGCACTGAACTTGGCCCTGCGTACTGGGTTGCTAACCTCGTCAGCCCTGTCAACTTCTCGGGGGCTGTCACTGCTGCTGCTAACGCTGGTGCATTGGGTAAGCGCAAGACCTCGGGTAAGAAGGGTAGTGCGGATGCTATGGTTGAGATTGGACCTCACGCTGCACTCCAAGGACCTCTAAAGCAGATCCTCGATAGCATTGGTGATAAGGGTGCCTCGCCAAAGTACTTCTCTGCCATCAAGCGAAAGCAAGATGCCATCCAGACTACGCTCGAAGTCGTTGGTGAACTTCTCGTTCTCGGCCACCAGGTCAACATTCCTCTCGCCAACACCTACACCGAGACCACCTCCGCACTCGTTGATCTCCCTCCCTATGCTTGGAATACCGCTAACAGCTACTGGCACGAATCCGCCGCGGTAACCGCCTACAAGCAACGCAAGCATCCTCGCCTCGAACTCCTCGGCGTCAGAGATCCTCGCTCCACCAAGGCCGAGCCCGCATGGCACAACTACCTCCGCATCTCGGAGCAGCCGTGGATTGAGCACCATCAGTTCCAGAACACCAACATCTACCCCATGGCTGGTATGATCGTCATGGCGATTGAGGGCCTGCGACAGGTTGAGACGCGAGCTGATGTTGAAGGTTATACTATTCGTGATGTCAACATTGGCAGTGCTCTTGTTGTTCCCCCTGACCAGACTGTTGAGACGAGACTTCAGCTTACGCCTTGGAGATCTGGGCCGAATGTATCGTGGTCGCATTGGACCGAGTTTACGGTTTCGAGTCGCAATGAGAGCGGTTCTTGGACGACCAACTGTACTGGTCTTGTCAGCACGTCTTATAAGCATGATACCAACAGCACGTTCTTGGACGAGGAGGCTGCCGCCAACGCTCTTCTGAACCAAGAGTACAAGGACATCTCCAAGTCTGACCTTCCCAGCGTTGACCCAACCGTCTTCTACACCAAGCTCGACGAGTCGGGCTTCAGCCTCGGCCCAGCATTCCGCGGTGTCAAGGAACTCAACCTCTTTGATCACAAGGCTCACTTCTCCATGGAAGTCATCGACACGAAGGAATTCTACCCCAAGAAGTGGGAGCCCGCTCACCTGATCCATCCCGCTGTTCTCGATGTCTTTGTCCATCTCTTGATCTCCAGCACCGGTGACGCCGCCGAGATCAAGGCCCGAGTCCCCGTCTCGACTGCTTCTCTTTACATCTCTGCGGACTTTGACTCGACTGGCGGTACCAAGTATCATGGTTTCAGTACTTCCAAGAAACATGGTGCGACCAACATGCTGAGCGATGTCATTGCATTTGCTGAGGGTGGATCCAAGGCTTTGATTGCGCTCAAGGGATGCAAAACTGTGCCTTTGAGGGGTGCCTCTGATTCTTCTTCGGGTGATGGCCAGCCGCTTGGACATGTTCCTGTTGTTCCCAAGAAAGTGGTCGATGTCGAGATCTCTGATGCTGCAACACTTGGACAGTTTCTCACGGGTACCGACTTGGCCTCTAAGCTGGCCAGCTACCTGTCTCTTCTGGGCCAGAAGCGACCTGGACTGAGAGTCCTTGAGTACAGCTCGTCTACTTCAAGCACTTTGCTCAAGGCTCTCACTGCACAGGCTGAGGATCTCCAAGGTAGTCTCTCCTCTGTTGCTCTTACCACTCCCCTGGACGGACCTGCCGATGAGTTGACTTCTGTCCCTGAGACTTGGAAGAACAAGGTTCGGCAGGAGAAGCTTGACCTCGCTCAGGATCCCAGCACTCAGGGCTTCGAGGACGTGGCACTTGATGTCATCATCCTCGATGTTGAAGACCAGCAAGGCGATATCTCACTCGTCTTGAAGAACGCCAAGAAGGTCCTCAAACCCTCTGGTATTCTGCTGATCGCCAATCACACTGCCGCCATCTCAACTGACCTTCTCACCTCTACCGGTTTCACCTCGACTACCGTTTCAGACCTCATCATTGCGCGACACAAGCCCGAGACAGAACCCCCAGTCCGCCGAGTCCTCGTCGTCACTCCATCTACCACGTCCCCCGGTCTCGGCCGACTCATTACACAGGCTGAGAGTGACTTGACCTCTCGGGGCTACGAGGTCGCCAAGACAGACTTTGGCAGCATCCCCGAGCAGGCCACTCCATTCTTGACCCTGTCCGCCCTCGACATAGATGCTCCTTTCCTAGAGGGCTTTCATCACGAGACGTTTGCCAAGCTTCGCTCGCTCTTCCTTGCTTCGCGAGGTACTCTCTGGCTGACTCTCGATACTGCCTCTCGAGGCCTCGTCAACGGTCTTGGGCGGACCATTCGTGCCGAACACCCTGACATATCCTTCACTACCCTTGGTCTCGATGCATCCGCTGCCCTAGATTCCGCCTCGAACACCAAGACCATCTCATCCATCATCGATAATATCTCTCGCAAGACCTTCGGTGAGACCTCAGACTCCGAGTATGTCATCCGTGATAACCAAGTCCTCATCGAACGCCTTATTCCCAACCCTGGCCTCAAAGCCCTCCTCGACTCCTCCAAAACTGGAAACAAGCTCTCGGCCGTCAAGATCCCTCTCAAGCAGGTCGCCAAGCCTCTGCAGCTCTCGATCCGCGATCACGGTCTCCTCGACACTCTCGAGTACCTCTCTGTGCCTGATCTCCCTGAACCTCTTGGTGACAACCAGATCGAGATCGAGGTTGGTTCTGTGGGACTGAACTTCCGAGATGTCATGGTTGCAATGGGTCAGATGGAGGATAGCACCCTCGGTATTGAGTGTGCAGGTGTTGTCGTCAAGGTTGGCGCTGGTGTGCAGAAGTTCAAGGTTGGTGATCGTGTCTTTGGTATGCATGCAGGTTGTTTCCAGACTCGTGTTCGCGTCGATCCTCGTACTTTTCAGCGGACACCTGATAATCTGGGCGATGAAGAAGCAGCTTCTTTAATGTGTACCTCTGCTACGGTCGTCCACTCCCTCATTGATGTCGCGCGTCTTCAGCGCGGTGAGTCAGTCTTGATTCACTCTGCGGCGGGTGGTGTTGGTCAGACTGCCATTCGTCTCGCCAAGCACCTTGGCGCTGAGATCTTTGCTACTGTGTCGTCTGAGAAGAAGAAGCGCCTTTTGGTCGAAGAGTACGGTATTAAGGAGTCTCACATCTTTAATAGCCGTGACTACTCTTTCGCTGATGGTATTCTCCGTCTCACGAACCAACGAGGTGTCGATGTAGTCATCAACTCTCTTGCTGGTGAAGCCCTTCGCCGAACATGGCTTTGCGTTGCACCCTTCGGTCGTTTCATTGAGCTTGGAAAGCGAGATATCTACGACAACAGTGGCTTGGACATGCGTCCGTTCCTCGATAACATCACCTTCTCAGGATTAGACATCTTGACACAGGTCATTAGCTATCCTGATCGTTTCGAGGCCATCGGCAACCAGGTTGTCGAGCTTCTGTCCAAGAATGCCATTTCGCCTTTAAACAACCTTGCACGATACTCTTTCGGTGAGGTCTCTAAGGCTTTCAGGCTGATGCAGAGTGGTGGTCACGTTGGTAAGATCGTGCTGTACCCTCGACCTGATGACATTGTCCCAGTAAGTCTCCGCTCAATTGCTCTCTATTAACGCGTGCTAACTCATTTCCAGGTTGTTCCTGATGGCCTTGAGAGCTTCTGTCTGCCTCATGATGCCACATACGTCCTCATTGGTGGTCTTGGCGGCATTGGTCGATCCGTGACGCGACTTCTCGTCCAACGAGGAGCGCGTCATCTCGTCTTCCTCTCTCGATCGGCCGCTTCGCGTCCTGAAGCCCAGGCTCTTCTTGATGAAGTTCACGCTCAAGGTGTCCAAGCCAAGGCATTTGCGGTTGATGTCGCAGAGAAGTCTCAGCTCGAGCCCGTCATCAACGACGTGAAGCAGAGCTTCCCTGCCATCAAGGGATTGATTCACTGTGCCATGGATCTAAGAGTAAGTCATCCTCGAGATCGCTTGTATTCACTCACTAACGCGCTTTAGGACGCGGTCTACAGTAACATGACAGCTGACGATTGGAACGCGTCTCTCCGTCCCAAGCTCCTCGCGACGCGTAACCTTCACGATCTCCTCCCTACCGATTTGGACTTCTTCATCTGCCTGTCTTCGATTGCTGGTATCATCGGATCTCGTGGTCAGGCCAACTACAACGCGGGCAACACGTACCAAGACGCGCTCGCCCACCAACGCGCGGCTTCAGGACTCGCAGCCACCAGCATCAACCTCAGTCTCGTCGTCGGTATCGGTGTTTCCACAGAGCGCAGCGAAGTCTTCCAGCTTCTCAAGGATGGCGGTCTGCTCGGCATGGATGAGAACGATGTTCTCAACATCATCAAGGCCGCTATCTCAGGCCGTACCCCCACACAGGTCGCTCTCGGCGCGTCTACCGGTGGCCAACTCGACAAGCTCGCAGCCAACGATCCCTACTGGTTTGCCGACTCGCGATTCGCAGTGCTCAACCAACTGGATCGTCAAGGCACTGGTGCTGTCGCTGGTGGCCAGGACTGGAAGAAGCTCATCGCCGCGGCTGCTTCGCCCGATGAGGTCTACGAGATTGTGTTACAGCAGCTTTTAGAGGGCGTTTCCAAGATCATCAAGGCTGATGTGGAGGACATGGATTCGCGACGGTCGCTGCCTGCACTTGGCATTGACAGTCTTGTCGCGATTGAGATTCGTACTTGGCTATTGAAGGAGTTCCAGGCTGACCTCTCTGTCTTTGACATTGTCAGTAATGATCCTCTGACGGGATTTACCAAGAAGGTTATGGCCAAGTCTGCTTTAATTGCATAA", "translation": "MTLSNGSNGANGTSNGNGAHPSANGFHNAANGGANNGTANGGAEHDAGRPQVDGDISSAIAVIGVSGRFPGDATSPRHLWDLLKEGRNALSDVPESRFNIDGFYHPDGGRAGTLNTKQGYFLKSDVDKFDAGFFSITPEEARGMDPTQRILLELAYEGLENAGLKIDEVANQHMSCYIGACQHDYWDLQAYDMDSAPKYTATGTGPALLSNRISWFFNLKGPSVTIDTACSSTLTALHLAGQSIRNGESDSALVGGLGLHLLPNFGVFMSSMSFLSADNKCHSFDASANGYARAEGGGFVVLKRLDKALADGDTIRAVLRSTGSNQDGRTLGITQPSASRQEELIRATYASAGLSFDKTNFFEAHGTGTKVGDPIECSVIGNVFGKTREKPVYVGSVKSNIGHLEGASGLAGLVKTIYSLESGVISPTYGLEHVNPKIKLDEWKINIPTEEIKWPAGLRRASINSFGYGGANAHAVLDDAYHFLKTHNLKGHHNTKVEGVLNTGLIANGSQDVIEGTDKKSHLFLLSSHEESGIARLSQTLQAYLAEPSARKLPEDQFLHRLAYTLSEKRSALPWKTYAAASTIEELQQALDGAPAKAARVPRSQALTFIFTGQGAQWFAMGRELQKYPVFQQSLHACSQYLKDFGSTWDLVEELNRDAKESIIDLPYVSQPSCTALQLSIIDLLASWGIHPQVTVGHSSGEIAAAYAKGAFDKEAAMRIAYFRGHLTGNITKTGSMAAVGLGPDRVSEYMSRVTAGKIVIACINSPASVTLSGDVEGIDEVLTFLQADDIFARKLRVTTAYHSHHMQQISEEYLNSLSGKWELKPGNPKVRMFSSVSAKAIDGTELGPAYWVANLVSPVNFSGAVTAAANAGALGKRKTSGKKGSADAMVEIGPHAALQGPLKQILDSIGDKGASPKYFSAIKRKQDAIQTTLEVVGELLVLGHQVNIPLANTYTETTSALVDLPPYAWNTANSYWHESAAVTAYKQRKHPRLELLGVRDPRSTKAEPAWHNYLRISEQPWIEHHQFQNTNIYPMAGMIVMAIEGLRQVETRADVEGYTIRDVNIGSALVVPPDQTVETRLQLTPWRSGPNVSWSHWTEFTVSSRNESGSWTTNCTGLVSTSYKHDTNSTFLDEEAAANALLNQEYKDISKSDLPSVDPTVFYTKLDESGFSLGPAFRGVKELNLFDHKAHFSMEVIDTKEFYPKKWEPAHLIHPAVLDVFVHLLISSTGDAAEIKARVPVSTASLYISADFDSTGGTKYHGFSTSKKHGATNMLSDVIAFAEGGSKALIALKGCKTVPLRGASDSSSGDGQPLGHVPVVPKKVVDVEISDAATLGQFLTGTDLASKLASYLSLLGQKRPGLRVLEYSSSTSSTLLKALTAQAEDLQGSLSSVALTTPLDGPADELTSVPETWKNKVRQEKLDLAQDPSTQGFEDVALDVIILDVEDQQGDISLVLKNAKKVLKPSGILLIANHTAAISTDLLTSTGFTSTTVSDLIIARHKPETEPPVRRVLVVTPSTTSPGLGRLITQAESDLTSRGYEVAKTDFGSIPEQATPFLTLSALDIDAPFLEGFHHETFAKLRSLFLASRGTLWLTLDTASRGLVNGLGRTIRAEHPDISFTTLGLDASAALDSASNTKTISSIIDNISRKTFGETSDSEYVIRDNQVLIERLIPNPGLKALLDSSKTGNKLSAVKIPLKQVAKPLQLSIRDHGLLDTLEYLSVPDLPEPLGDNQIEIEVGSVGLNFRDVMVAMGQMEDSTLGIECAGVVVKVGAGVQKFKVGDRVFGMHAGCFQTRVRVDPRTFQRTPDNLGDEEAASLMCTSATVVHSLIDVARLQRGESVLIHSAAGGVGQTAIRLAKHLGAEIFATVSSEKKKRLLVEEYGIKESHIFNSRDYSFADGILRLTNQRGVDVVINSLAGEALRRTWLCVAPFGRFIELGKRDIYDNSGLDMRPFLDNITFSGLDILTQVISYPDRFEAIGNQVVELLSKNAISPLNNLARYSFGEVSKAFRLMQSGGHVGKIVLYPRPDDIVPVVPDGLESFCLPHDATYVLIGGLGGIGRSVTRLLVQRGARHLVFLSRSAASRPEAQALLDEVHAQGVQAKAFAVDVAEKSQLEPVINDVKQSFPAIKGLIHCAMDLRDAVYSNMTADDWNASLRPKLLATRNLHDLLPTDLDFFICLSSIAGIIGSRGQANYNAGNTYQDALAHQRAASGLAATSINLSLVVGIGVSTERSEVFQLLKDGGLLGMDENDVLNIIKAAISGRTPTQVALGASTGGQLDKLAANDPYWFADSRFAVLNQLDRQGTGAVAGGQDWKKLIAAAASPDEVYEIVLQQLLEGVSKIIKADVEDMDSRRSLPALGIDSLVAIEIRTWLLKEFQADLSVFDIVSNDPLTGFTKKVMAKSALIA"}, "target": {"uid": "f3e65520-b936-4b4a-996c-c42416cde196", "label": "XP_018760457.1", "names": {"protein_id": "XP_018760457.1", "cluster_role": "hit_required"}, "start": 42623, "end": 50046, "strand": 1, "sequence": "ATGACTCTCTCCAATGGCTCCAACGGCGCAAACGGCACTAGCAACGGCCATGGAGCTCATCCTAGCGCTAATGGCTTTCACAACGCTGCTAACGGGGGTGCTAACAATGGCACTCCCAATGGTGGCGCTGAATACAATGCTAGCCTCCCTCAGGTAGACGGTGACATCTCGTCTGCTATAGCCGTCATCGGAGTCTCTGGTAGATTTCCCGGTGATGCAACTTCGCCTCGTCATCTTTGGGATCTTCTCAAGGAGGGCAGAAACGCGTTGAGTGATGTTCCTGAGAGCCGTTTTAACATTGATGGGTTTTATCATCCTGACGGTGGAAGGGCGGGGACGTTGAACACCAAGCAGGGGTATTTTCTGAAGAGTGATGTTGATAAGTTTGATGCTGGATTCTTCTCTATTACGCCTGAGGAGGCGAGGGGTATGGATCCCACGCAGAGAATTCTGCTTGAGCTGGCCTACGAGGGTCTCGAGAATGGTAAGATTCGTGACTCTTCTGTGATGGTTTGAGCTGACATTCTGTAGCTGGTCTCAAGATTGACGAGGTCGCCAATCAACACATGTCCTGCTATATCGGAGCATGTCAGCATGATTACTGGGATCTTCAAGCCTACGATATGGACAGCGCACCCAAGTACACCGCCACCGGTACCGGCCCAGCCCTTCTTTCAAATCGCATCTCGTGGTTCTTCAACCTCAAGGGACCCAGCGTCACCATCGACACCGCCTGCTCTTCCACGTTGACTGCCCTTCACCTCGCAGGTCAAAGCATCCGAAACGGCGAAAGCGACTCAGTAAGTCTTCCACTACCCATCATTTCTATCAATACTTACCCTTGTAGGCTCTCGTCGGAGGTCTAGGTCTTCATCTCCTCCCCAACTTCGGCGTCTTCATGTCCTCCATGTCCTTCCTCAGCGCCGACAACAAATGCCACTCCTTCGACGCCTCAGCCAACGGTTACGCCCGCGCTGAAGGCGGCGGCTTCGTGGTGCTCAAGCGTCTTGATAAGGCGCTTGCTGACGGCGACACTATCCGCGCCGTCCTCCGAAGCACAGGTAGTAACCAGGACGGTCGAACCCTTGGCATCACGCAACCTTCTGCTTCTCGCCAGGAAGAGCTTATCCGTGCGACTTATGCTTCAGCTGGTCTGACCTTCGACAAGACCAATTTCTTCGAGGCGCACGGAACGGGTACCAAGGTCGGTGATCCTATTGAGTGCTCGGTTATTGGGAATGTGTTTGGTAAGACGAGGGAGAGGCCTGTTTATGTTGGCTCTGTGAAGAGTAACATTGGACATCTTGAGGGTGCGAGTGGTCTTGCGGGGCTTGTCAAGACGATTTACAGTCTTGAGAGTGGTGTGATCTCTCCGACTTATGGGCTTGAGAACGTCAATCCGAAGATCAAGCTTGATGAGTGGAAGATCAACCTTCCTACTGAGAAGATCAAGTGGCCTGCTGGTCTGCGACGGGCTAGCATCAACAGTTTTGGTTACGGTGGCGCAAATGCTCATGCTGTTTTGGATGATGCGTACCACTTCCTCAAGACTCACAACCTCGAGGGCCATCACAACACCAAGGCCGAGGACGTTCCCGCGACTGGCTTGATTGGTAACGGATCTCAAGACATTATCGAGAAGACTGACAAGAAACCTCGCCTGTTCCTCATCTCATCCCACGAAGAGTCTGGCATCGCTCGTCTCAGCCAGACTCTCCAGGCTTATCTCGCCGACCCCGCAGCCCGCGATCTTCCCGAGGACCAATTCCTCCACCGTCTCGCCTACACCCTCTCTGAGAAACGATCCTCTCTTCCCTGGAAGACATACGCAGCTGCCTCGACCATCGAAGAGCTCCAGCAAGCCCTTGATGGAGCACCCACCAAAGCCGCTCGCGTTCCCCGATCACAGGCCCTCACTTTCATCTTCACCGGCCAAGGAGCTCAGTGGTTCGCCATGGGCAGAGAACTCCAAAAGTACCCTATCTTCCGGCAGTCCCTCCACGCATGCAGTCAGTACCTTAAGGACTTCGGCAGCACATGGGATCTTGTTGAAGAGCTCAACCGCGATGCGAAGGAGTCTATCATTGACCTTCCCTATGTCAGCCAACCTTCTTGTACTGCTCTCCAGCTCAGCATTATTGATCTTCTTGCGAGTTGGGGTATTCACCCTCAAGTCACTGTTGGTCACTCTAGTGGTGAGATTGCTGCTGCTTATGCCAAGGGTGCTTTCGACAAGGAGGCTGCTATGAGGATTGCGTACTTCCGAGGTCATCTCACTGGTAACATCACCAAGACTGGATCAATGGCAGCTGTTGGTCTTGGCCCTGAGCGTGTGAGCGAGTATCTCAGCCGTGTCACAGCAGGTAAGATCGTCGTCGCTTGCATCAACAGTCCCGCCAGTGTCACTCTCTCTGGTGACGTCGAAGGCATCGATGAAGTTCTCACTTTCCTCCAAGCCGACGACATCTTCGCGCGTAAACTCCGCGTCACTACAGCCTACCACTCTCACCACATGCAGCAGATCTCAGAGGAGTATCTCAACTCTCTGTCTGGCAAGTGGGAGCTCAAGCCTGGTAACCCCAAAGTCCGCATGTTCTCCTCCGTCTCGGCCAAACCTATTGACGGCACTGAGCTTGGCCCTGCGTACTGGGTCGCTAACCTCGTCAGCCCTGTCAACTTCTCCGGTGCTGTCACTGCTGCTGCTAACGCTGGTGCATTGGGCAAGCGTAAGGCTTCGGGTAAGAAGGGTAGTGCGGATGCCATGGTTGAGATTGGACCTCACGCTGCACTCCAAGGACCTCTGAAGCAGATCCTTGATAGCATCGGTGACAAGGGTGCTTCGCCAAAGTACTTCTCTGCCATTAAGCGAAAGCAAGATGCCATCCAGACTACTCTCGAAGTCGTTGGCGAGCTTCTCGTTCTCGGCCACCAAGTCAACGTCCCTCTCGTCAACGCCTACACCGAAACCACCTCCGCACTCGTCGATCTTCCCCCCTACGCTTGGAACACCACCAACAGCTACTGGCACGAGTCCGCCGCAGTGACCGCCTACAAGCAGCGCAAACACCCCCGCCTCGAACTCCTCGGCGTTAGGGATCCTCGCTCCACCAAGGCCGAGCCTGCGTGGCACAACTACCTACGCATCTCGGAGCAGCCATGGATTGAGCACCATCAGTTCCAGAACACTAACATTTATCCTATGGCTGGTATGATCGTCATGGCGATTGAGGGTCTGCGGCAGGTTGAGACGCGAACTGATGTTGAGGGTTATACTATTCGGGATGTCAACATCGGAAGTGCTCTTGTTGTTCCGCTTGATCAGACTATTGAGACGAGACTTCAGCTTACGCCATGGAGGTCTGGCCCCAATGTCTCGTGGTCGCACTGGACGGAGTTCACGGTGTCTAGTCGCAATGAAAGCGGTTCTTGGACGACCAACTGCACTGGTCTTGTCAGTACGTCTTACAAGCGTGAGACCAATAGCACGTTCTTGGATGAGGAGGCTGCAGCCAACGCTCTTCTGAGCCAAGAGTACAAGGCTATCTCCAACTCCGACCTGCCCAGCGTCGACCCAACTGTCTTCTACACCAAGCTCGACGAGTCAGGCTTCAGTCTCGGCCCAGCATTCCGTGGCGTCAAGGAACTTAACCTCTTTGATCACAAGGCTCACTTCTCCATGGAAGTCATCGACACGAAGGACTTCTACCCCAAGAAGTGGGAGCCCGCTCACCTCATCCATCCCGCCGTTCTCGATGTCTTTGTCCATCTTTTGATCTCCAGCACCGGTGACGCCGCCGAGATCAAGGCTCGTGTCCCCGTGTCTACTGCTTCTCTGTACATCTCTGCGGACTTTGACTCGACTAGCGGTACCAAGTATCATGGTTTCAGCACTTCCAAGAAGCATGGTGCTACAAACATGCTGAGCAATGTCATCGCGTTTGCCGAGGGTGGATCCAAACCATTAATTGCCCTGGAGGGATGCAAGACTGTGCCTTTGAGAGGTGCCTCTGATCCTTCTTCGGGTGATGGCCAGTCGCTTGGCCATGTTCCTGTTGTTCCCAAGAAGGTGGTCGATGTCGATATCTCTGATGCTGTGACTCTTGAGAAGCTGCTTCAAGGTACTGACTTTGCCTCTAAGCTGGGCAGTTACCTGTCTCTTCTCGGCCAGAAGCGACCTGGACTGAGTGTACTTGAGTACAGCTCGTCCACTTCAAGTATTCTTCTCAGAGCTCTCACTGCACAAGCTGAAGAGCTTCAAGGTAGCATTACTTCTGTTGCTCTTACTACTCCTCTGGACGGGCCTGCCGACGAAGAGACTTCTGTCCCTGAGGCCTGGAAGAACAAGGTTCAGCAGGAGAAGCTTGACCTCACCCAGGACCCCAGCACTCAGGGGTTCGAGGACGTGGCACTAGACGTCATCTTCATTGATGTTGAAGAGCAGGGTGATATCTCACTTGTCTTGAAGAACGCCAAGAAGATCCTCAAACCCTCCGGCATCTTGCTGATCACCAACCACGCGAGTGCCATCTCCACTGATCTTCTCACCTCCACCGATCTCACCTCGACCACTGTGTCAGAACTCATCATCGCTCGCCACAAGCCCGATACGGACCCCTCAGACCACCAAGTCCTCATCGTCACTCCGCCTTCCCCGTCCTCCGGTCTCAGCAAACTCATTGCACAGGCTGAGAATGACTTGACTTCTCAGGGCTATGAGGTCAACAAGGCTGACTTTGCCAATATCCCCGAGCAGACCACTCCATTCCTGACCTTGTCTGCTCTTGATGTTGACACTCCCTTCCTGGAGAGCTTTCATCATGAGACCTTCACCAAGCTTCGCTCCCTTTTCCTTGCCTCACGTGGCACTCTCTGGCTGACTCTCGACACTGCCTCTCGAGGTCTCGTAAACGGCCTTGGACGAACTATTCGTGCTGAACACCCTGACATCTCCTTCACCGTTCTAAGCCTCGATGCATTGACCTCCCTTGACTCCGCCTTGAACACCAAGACCATCTCATCCATCATCGAGAACATGTCCCGCAAGACCTTTGGTGAGACCTCAGACTCCGAGTACGTCATCCGCAACAACCAAGTCCTCGTCGAGCGCCTCATTCCCAACCCCGACCTCAAAGCCCTTCTCGACTCCTCCAAGACAGGAAACAACCTCTCAGCGGTCAAGGTGCCTCTGAAGCAAGTCAACAAGCCTCTGCAACTCTCCATCCGCGATCCTGGTCTTCTTGACACCCTCGAGTACCTCTCTGTTCCTGATCTCTTTGAACCTCTTGGTGATAACCAGATAGAGATCGAGGTTGGCTCTGTGGGGCTGAACTTCCGCGATGTCATGGTTGCGATGGGTCAGATGGAGGATAACACCCTCGGTATTGAGTGTGCGGGTGTCGTCGCCAAGGTTGGGGCCGGTGTGCAGAAGTTCAAAGTTGGTGATCGTGTCTTTGGTATGCACGCAGGGTGCTTCCAGACTCGTGTCCGCGTTGATCCTCGTACGTTCCAGCGAACGCCTGAGCATCTCGGCGATGAGGAAGCGGCTTCTTTGATGTGTACCTCTGCTACAGTCGTGCACTCGCTCATTGACGTCGCGCGTCTTCAGCGCGGTGAGTCGGTCTTGATTCACTCTGCGGCGGGTGGTGTCGGTCAGGCTGCCATTCGTCTAGCTAAGTACCTCGGCGCTGAGATCTTTGCTACTGTGTCTTCTGAGAAGAAGAAGCGTCTCTTGATTGAAGATTACGGTGTCAAGGAGTCTCACATCTTCAACAGTCGTGACTACTCCTTCGCTGATGGTATTCTCCGTCTCACGAACCAACGAGGTGTCGATGTTGTCATCAACTCTCTTGCTGGTGAAGCCCTTCGCCGAACATGGCTTTGCGTTGCACCCTTTGGTCGCTTCATTGAGCTTGGAAAGCGTGATATCTACGACAATAGCGGCCTGGATATGCGTCCGTTCCTTGACAACATCACGTTTTCTGGATTAGACATCTTGACCCAGGTCATTAGCTATCCTGACCGCTTCGAGGCTATCGGAAACCAGGTCGTTGAGCTTCTGTCCAAGAATGCCATCTCGCCTTTGAATAACCTTGCACGATACTCTTTCGGTGAGGTCTCCAAGGCTTTCAGACTGATGCAGAGTGGTGGTCACGTCGGCAAGATTGTTCTGTACCCTCGTCCTGATGACATTGTTCCGGTAAGTCTCCACACAATCCTTTTATATCAACGCGTACTAATTGGGTTCTAGATCGTTCCCGAGGGTCTCGAGAGCTTCTGTCTACCTCATGATGCCACGTACGTCCTCATCGGTGGTCTCGGTGGCATTGGTCGATCCGTGACGCGACTTCTCGTCGAACGAGGCGCGCGGCATCTCGTCTTCCTCTCCCGATCAGCTGCTGCACGTCCTGAAGCCCAGGCTCTCCTCGATGAGCTTCACGCTCAAGGCGTCCAAGCTAAGGCATTTGCAGTCGATGTCGCAGAGAAGTCTCAGCTCGAGCCCGTCATTAACGACGTGAAGCAGAGTTTCCCTGCCATTAAGGGATTGATTCACTGCGCCATGGATCTAAGAGTAAGTCATCCTCGAGGTTGTCTGTATTCACTCACTAACGCGCTTTAGGACGCGGTCTACAGTAACATGACGGCTGACGATTGGAACGCGTCTCTCCGTCCCAAGCTCCTCGCGACGCGTAACCTTCACGATCTCCTCCCTACCGACTTGGACTTCTTCATTTGCCTGTCTTCAATTGCTGGTATAATCGGATCGCGTGGTCAGGCCAACTACAACGCGGGCAACACGTACCAAGACGCGTTAGCTCACCACCGCGCAGCTTCGGGACTTGCCGCCACCAGCATCAACCTCAGTCTCGTCGTCGGCATCGGTGTTTCCACGGAGCGCAGCGAGGTCTTCCAGCTTCTCAAGGATGGCGGTCTTCTCGGCATGGATGAGAATGATGTCCTCAACGTCATCAAGGCCGCCATCTCAGGTTGTGCCCCTACACAAGTCGCTCTCGGCGCGTCTACAGGCGGTCAACTCGACAAGCTAGCAGCCAACGATCCCTACTGGTTCGCTGACTCGCGATTTGCGGTGCTCAACCAGTTGGATCGTCAAGGCACTGGTGCCGTAGCTGGAGGCCAGGACTGGAAGAAGCTCCTCGCCGCGGCTGCTTCACCCGATGAGGTCTATGAGATTGTGCTACAACAGCTTTTGGAGGGCGTTTCCAAGATCATCAAGGCTGATGTGGAAGATATGGATTCGCGAAAGTCACTGCCTGCTCTTGGTATTGACAGTCTCGTCGCGATTGAGATTCGCACTTGGCTACTGAAGGAGTTCCAGGCCGATCTCTCTGTCTTTGACATTGTCAGCAACGATCCTCTGACTGGATTTGCCAAGAAGGTCATGGCAAAGTCTGTCTTGATTGCATAA", "translation": "MTLSNGSNGANGTSNGHGAHPSANGFHNAANGGANNGTPNGGAEYNASLPQVDGDISSAIAVIGVSGRFPGDATSPRHLWDLLKEGRNALSDVPESRFNIDGFYHPDGGRAGTLNTKQGYFLKSDVDKFDAGFFSITPEEARGMDPTQRILLELAYEGLENAGLKIDEVANQHMSCYIGACQHDYWDLQAYDMDSAPKYTATGTGPALLSNRISWFFNLKGPSVTIDTACSSTLTALHLAGQSIRNGESDSALVGGLGLHLLPNFGVFMSSMSFLSADNKCHSFDASANGYARAEGGGFVVLKRLDKALADGDTIRAVLRSTGSNQDGRTLGITQPSASRQEELIRATYASAGLTFDKTNFFEAHGTGTKVGDPIECSVIGNVFGKTRERPVYVGSVKSNIGHLEGASGLAGLVKTIYSLESGVISPTYGLENVNPKIKLDEWKINLPTEKIKWPAGLRRASINSFGYGGANAHAVLDDAYHFLKTHNLEGHHNTKAEDVPATGLIGNGSQDIIEKTDKKPRLFLISSHEESGIARLSQTLQAYLADPAARDLPEDQFLHRLAYTLSEKRSSLPWKTYAAASTIEELQQALDGAPTKAARVPRSQALTFIFTGQGAQWFAMGRELQKYPIFRQSLHACSQYLKDFGSTWDLVEELNRDAKESIIDLPYVSQPSCTALQLSIIDLLASWGIHPQVTVGHSSGEIAAAYAKGAFDKEAAMRIAYFRGHLTGNITKTGSMAAVGLGPERVSEYLSRVTAGKIVVACINSPASVTLSGDVEGIDEVLTFLQADDIFARKLRVTTAYHSHHMQQISEEYLNSLSGKWELKPGNPKVRMFSSVSAKPIDGTELGPAYWVANLVSPVNFSGAVTAAANAGALGKRKASGKKGSADAMVEIGPHAALQGPLKQILDSIGDKGASPKYFSAIKRKQDAIQTTLEVVGELLVLGHQVNVPLVNAYTETTSALVDLPPYAWNTTNSYWHESAAVTAYKQRKHPRLELLGVRDPRSTKAEPAWHNYLRISEQPWIEHHQFQNTNIYPMAGMIVMAIEGLRQVETRTDVEGYTIRDVNIGSALVVPLDQTIETRLQLTPWRSGPNVSWSHWTEFTVSSRNESGSWTTNCTGLVSTSYKRETNSTFLDEEAAANALLSQEYKAISNSDLPSVDPTVFYTKLDESGFSLGPAFRGVKELNLFDHKAHFSMEVIDTKDFYPKKWEPAHLIHPAVLDVFVHLLISSTGDAAEIKARVPVSTASLYISADFDSTSGTKYHGFSTSKKHGATNMLSNVIAFAEGGSKPLIALEGCKTVPLRGASDPSSGDGQSLGHVPVVPKKVVDVDISDAVTLEKLLQGTDFASKLGSYLSLLGQKRPGLSVLEYSSSTSSILLRALTAQAEELQGSITSVALTTPLDGPADEETSVPEAWKNKVQQEKLDLTQDPSTQGFEDVALDVIFIDVEEQGDISLVLKNAKKILKPSGILLITNHASAISTDLLTSTDLTSTTVSELIIARHKPDTDPSDHQVLIVTPPSPSSGLSKLIAQAENDLTSQGYEVNKADFANIPEQTTPFLTLSALDVDTPFLESFHHETFTKLRSLFLASRGTLWLTLDTASRGLVNGLGRTIRAEHPDISFTVLSLDALTSLDSALNTKTISSIIENMSRKTFGETSDSEYVIRNNQVLVERLIPNPDLKALLDSSKTGNNLSAVKVPLKQVNKPLQLSIRDPGLLDTLEYLSVPDLFEPLGDNQIEIEVGSVGLNFRDVMVAMGQMEDNTLGIECAGVVAKVGAGVQKFKVGDRVFGMHAGCFQTRVRVDPRTFQRTPEHLGDEEAASLMCTSATVVHSLIDVARLQRGESVLIHSAAGGVGQAAIRLAKYLGAEIFATVSSEKKKRLLIEDYGVKESHIFNSRDYSFADGILRLTNQRGVDVVINSLAGEALRRTWLCVAPFGRFIELGKRDIYDNSGLDMRPFLDNITFSGLDILTQVISYPDRFEAIGNQVVELLSKNAISPLNNLARYSFGEVSKAFRLMQSGGHVGKIVLYPRPDDIVPIVPEGLESFCLPHDATYVLIGGLGGIGRSVTRLLVERGARHLVFLSRSAAARPEAQALLDELHAQGVQAKAFAVDVAEKSQLEPVINDVKQSFPAIKGLIHCAMDLRDAVYSNMTADDWNASLRPKLLATRNLHDLLPTDLDFFICLSSIAGIIGSRGQANYNAGNTYQDALAHHRAASGLAATSINLSLVVGIGVSTERSEVFQLLKDGGLLGMDENDVLNVIKAAISGCAPTQVALGASTGGQLDKLAANDPYWFADSRFAVLNQLDRQGTGAVAGGQDWKKLLAAAASPDEVYEIVLQQLLEGVSKIIKADVEDMDSRKSLPALGIDSLVAIEIRTWLLKEFQADLSVFDIVSNDPLTGFAKKVMAKSVLIA"}, "identity": 0.9398340248962656, "similarity": 0.9630705394190872}, "ae1d7527-c7bf-444e-bcfd-e277458fb07b": {"uid": "ae1d7527-c7bf-444e-bcfd-e277458fb07b", "query": {"uid": "f31cb7c5-79d0-4af5-85c2-174a7331baed", "label": "QGI92243.1", "names": {"protein_id": "QGI92243.1", "cluster_role": "hit_required"}, "start": 16360, "end": 19097, "strand": 1, "sequence": "ATGGCTACCGAGCTCAAAGAATACCTCGTCATAATCCCTGATCTTCCTGACGTCCTGGCCAAGCGACAGGTCCTCCTCAAGCCTCACAACCAAGACGCAGCTCCCCTGGTCAAAGCCGGCCGCGTCCCCTTCTTCGGCAGCACCCTTGCTCATCACAGCGCCGAAGGCCAACAAGTCGCCGAGAATGGAACAGTCATGATCATCAAGGCTGAGAGCGAGGAGGAGATCAAGGAGATTATTCGGAAGGATATTTTTACGATTGAGGGGGTTTGGGATTTCGGAAAGTTGTCTATTTGGCCTTTCAAGAGTAAATAAGTTGATCATGGGAGACGCGCCTGTTCACGTGCAGGGTTTAGCGGGATGCGGCCCGAAAATCAATGGCTTTGCCCTTTCTCTTCCGTCAGTTGCAAAAATCTTGATGTGATATCAGGTGCTATTGGTAATGCTATTGGCATGATTTGATGTCAGCAACATATGAACAGCCCAAATGTGATGCGAATGCTCGGATCGGATCCGACGAAAAAGGTTCCGACCAGCCTCCCGATAGTCAGAGCAATCGGAGGCTCCACTGGGCCTTACCGATTTGACCAAATTTCAATGACTTGAGGTTTTCGGTGTTGGCCGATTGTATTGCAGTGCGCACCCGGAAACTTTACATCTCAAGGTGACGTTATTGAGACTTGAATTGGCAAACATGCACCCCAACAATGATACCCATGTTCACTGTTTTCATCAATTCTGCTACCTCGGCGCTGACATCGGGGACTTCTCGCGATAAGATAAGCCGCCGAGGATAAGGGTGCCGAGAGCTGCCTGAACTCAACGTGACAAGGGACTGACATTCATAGTTGCTATTTTTGGGCTTGCCGAGAACATAGTTAATTATCTAAGTTATACCTGCGCTTGAAACGCTGCAAACCCAATCAGCCCTGCAACAGTTCGCCCTTGCGTATCTTGCGAAGCTTGCCAGCATGCGTAGTCGTCGAGATAATTCCTGGGTGGCTCAGAAGTTTGGTGGAACTAGCATTGGTAAATTTCCAGACAAGGTCAGTTGCATCGCTCTTTGTTCAACCGCTTTGCCATAGTGACGAATGCTGACATGAGCATGGTAGGTTGCCGAGATTGTAAAAAGGTACAGCTGAGCCACTAGCGTATCAAGGTCGCCGGCTAATCTTGTTGCAGTGCGAGGCTTGGAGGTGACAGACCAGCAGTGATATGTTCTGCAAGAAGCTCAGGCAAGAAAGTCTTTGGAACAACGAGCAGGTGAGTCAAACAACCAGATAACCTCGCACCATCTCAAGCTACTAATCACGATTATCAAGGCTGCTACAAGTCTACCGGACGCTGAGAGGCATTGTAGCCATAACTCAAGACCCTGACATGCAAGAGTTACTATTCGACAGACTTCGCAGTATCATTCGAGATATCCGTGACGACCAAGTGGCCACTGTCCAGATGTATATCTTGAGACAGGACATCCGTGATGACACAATTCGACAAATCACGGCAGATTGCCAAGAGCTACTTGATTACACATCCGCTGCCAAGCGCTTCAACCTCGACATTAATGGCAAAGCAAAAGACAAAATGGTCAGCTTCGGCGAGAAGCTGAGCTGTCGACTCATGGTTGCTATGCTACGAGACAGAGACATCCCAGCGGAGTACGTCGATCTCTCCGATATTGTACCCAGCAATAATCTGGATCAGTTGAGACCCGACTTCTTCCACGAAGCTGCAGCAGTCTTTGGGAAGCGAGTCGAAGCTTGCAATGGGAGAGTCCCCGTCATCACTGGTTTCTTCGGCGCTGTTCCGGGGAGCCTGATAGACAGTGGTATTGGAAGAGGATATTCTGATCTATGTGCTGTCTTAGTGGCGATCGGTTTACATGCAGAGAGGGTACAGATCTGGAAAGAGGTTGATGGTATTTTCACAGCTGATCCCAGAGAAGTTCCTGATGCTAGGTGCCTCCCTTCGATTACTCCGTCAGAAGCAGCTGAACTTACATTCTATGGATCAGAGGTCATTCATCATCTTGCACTGTCTCTGGCAATCCAAGCAAAGCCTCCAGTTAGCATATATGTCAAGAATGTGCAGAAGCCGTGGGGCCAAGGAACTGTCGTTGTTCCCACTGATGGTGATGACACATCTTCGTGGCCGATCGACTACCTAGATCCTTCAGACTCGGACAGTACTTCTTCCACAGCACTGCCGAAAATGCCAACTGCTGTCACTATCAAACGAGACATCACCATCTTCAACATACTCAGCAACAAACAATCCATGTCTCACGGCTTCTTCGTCAAGGTCTTCACCATTCTGGCCGAGCACGATATCTCAGTCGATCTAATCTCCACCTCGGAAGTCCATGTTTCTATGGCAATCAACAGTTCCAACATGGATCCTTCCCAGATCAAGAATGTTCAGTGCAGGCTTGCTGAAGAAGGAGAGGTCAATGTGCTGCCTGACATGGCTATCCTGAGTCTCGTTGGTGCTGAATTGAAGAACATGACTGGGATTGCTGGCAAGATGTTTGCCATTCTGGGGGAGCAGGATGTCAACATTGAGATGATCTCCCAAGGTACGTTAACTGTAGCTGAGTCTTTGACAAATCGTGTGCTAATATGTTTTGGTGATAGGCGCTAGCGAGATCAACATATCTTGTGTGATCCCGGATAAGGACGCCACTAGGGCTCTGAATATGTTGCATGATGAATTATTTACGAAGAACGCCATATAG", "translation": "MATELKEYLVIIPDLPDVLAKRQVLLKPHNQDAAPLVKAGRVPFFGSTLAHHSAEGQQVAENGTVMIIKAESEEEIKEIIRKDIFTIEGVWDFGKLSIWPFKTLQQFALAYLAKLASMRSRRDNSWVAQKFGGTSIGKFPDKVSCIALCSTALPYARLGGDRPAVICSARSSGKKVFGTTSRLLQVYRTLRGIVAITQDPDMQELLFDRLRSIIRDIRDDQVATVQMYILRQDIRDDTIRQITADCQELLDYTSAAKRFNLDINGKAKDKMVSFGEKLSCRLMVAMLRDRDIPAEYVDLSDIVPSNNLDQLRPDFFHEAAAVFGKRVEACNGRVPVITGFFGAVPGSLIDSGIGRGYSDLCAVLVAIGLHAERVQIWKEVDGIFTADPREVPDARCLPSITPSEAAELTFYGSEVIHHLALSLAIQAKPPVSIYVKNVQKPWGQGTVVVPTDGDDTSSWPIDYLDPSDSDSTSSTALPKMPTAVTIKRDITIFNILSNKQSMSHGFFVKVFTILAEHDISVDLISTSEVHVSMAINSSNMDPSQIKNVQCRLAEEGEVNVLPDMAILSLVGAELKNMTGIAGKMFAILGEQDVNIEMISQGASEINISCVIPDKDATRALNMLHDELFTKNAI"}, "target": {"uid": "20f721d0-b7b2-4a26-8434-97004cf2d381", "label": "XP_018760453.1", "names": {"protein_id": "XP_018760453.1", "cluster_role": "hit_required"}, "start": 51742, "end": 53601, "strand": 1, "sequence": "ATGATTAATTATGTAAATTGCATCTGCGCTTGAAAGGCTCCAAACCTAACCAGCCCTGCAACAGTTCGCCCTTGCACATCGTGCAAAGCTTGCCAGCATGCGTAGTCGTCGAGATAATTCCTGGGTGGTTCAGAAGTTTGGTGGAACAAGCATTGGCAAATTCCCAGACAAGGTTAGTTGCACCACTGTTTGTTCACCCGCTTTGCTATAGTGACGATTGCTTACATGACCATGGTAGGTTGCCGAGATCGTGAAGAGGTACAGCTCAACCACTAGCGTATCAAGGGGGCCGGCTAACATTATTCCAGCGCGAGGCTTGGAGGCGATAGACCCGCAGTGATATGTTCTGCACGAAGTTCAGGCAAGAAAGTCTTCGGAACAACGAGTAGGTGAGTCAAACAGCCATCAAACCTCTCATCAGCTTGAAGTACTAATCATGATCATCCAGGCTGCTACAAGTCTACCGGACATTGAGAGGCATTGTTGCCATCACGCAAGACCCTGATATGCAAGAGTTGCTCTTCGACAGACTTCGCAGCATTATCAAAGATATCCGTGATGACCAAGTGGCCACTGTCCAGATATATATCTTGAGACAGGACATTCGTGATGAGACAACCCGACAGATCACAGCAGATTGCCAGGAACTACTTGACTACACATCCGCTGCTAAGCGCTTCAACCTCGATATCAATGGTAAAGCAAAAGACAAAATGGTCAGCTTCGGTGAGAAGTTGAGCTGTCGACTCATGGTTGCTATGCTACGAGACAGAGACATCCCAGCGGAATACGTCGATCTCTCCGATATTGTACCTAACAACAACCTGAATCATTTGAAGCCTGAATTCTTCCCTGAAGCAGCTGCAGTCTTTGGAAAACGAATCGAAGCTTGCAATGGGAGAGTTCCCGTCATCACTGGATTCTTCGGCGCTGTTCCGGGGAGTTTGATAGACAGTGGTATTGGAAGAGGATATTCTGACCTCTGTGCTGTTTTGGTGGCGATTGGGCTACATGCAGAGAGAGTGCAGATCTGGAAAGAGGTTGATGGCATTTTCACAGCTGATCCGAGAGAAGTCCCTGATGCTAGATGCTTGCCTTCGATCACGCCATCTGAAGCAGCTGAACTTACCTTCTATGGATCAGAGGTCATTCATCATCTTGCACTGTCTCTGGCAATTCAAGCAAAGCCGCCTATTAGCATCTTTGTCAAGAATGTGCAGAAGCCGTGGGGTCAAGGAACTGTTGTTGTTCCTAGCGATGGTGACGACACATCTTCGTGGCCGATCGACTACTTGGACCCTTCCGACTCGGACTGTACTTCTTCCACAGCACTGCCAAAAATGCCAACTGCTGTCACCATCAAACGAGACATCACCATTCTCAACATCCTCAGCAACAAACAGTCCATGTCTCATGGCTTCTTCGTCAAGGTCTTTACCATCCTGGCAGAGCACGATATCTCAGTTGATCTAATCTCCACCTCAGAAGTCCATGTTTCTATGGCAATCAACAGTTCCAACATGGATCCCTCTCAGATCAAGGATGTTCACTGCAAGATTGCTGAAGAAGGAGAGGTGAATGTGCTGCCTGACATGGCTATCCTGAGTCTCGTGGGCGCTGAGCTAAAGAACATGACCGGCATTGCGGGGAGAATGTTTGCCATTCTTGGGGAGCAGCACGTCAACATTGAGATGATCTCGCAAGGTATGTGAACTCTATGTATGTTTCAAGCCATTTGCTAATTTGGTTCGGTGACAGGTGCGAGTGAGATTAACATATCCTGTGTCATTCCGGACAAGGACGCCACTAGGGCTCTGAATATGCTGCATAATGAGCTGTTTACGAAGAATGCCATGTAA", "translation": "MINYFALAHRAKLASMRSRRDNSWVVQKFGGTSIGKFPDKVAEIVKSARLGGDRPAVICSARSSGKKVFGTTSRLLQVYRTLRGIVAITQDPDMQELLFDRLRSIIKDIRDDQVATVQIYILRQDIRDETTRQITADCQELLDYTSAAKRFNLDINGKAKDKMVSFGEKLSCRLMVAMLRDRDIPAEYVDLSDIVPNNNLNHLKPEFFPEAAAVFGKRIEACNGRVPVITGFFGAVPGSLIDSGIGRGYSDLCAVLVAIGLHAERVQIWKEVDGIFTADPREVPDARCLPSITPSEAAELTFYGSEVIHHLALSLAIQAKPPISIFVKNVQKPWGQGTVVVPSDGDDTSSWPIDYLDPSDSDCTSSTALPKMPTAVTIKRDITILNILSNKQSMSHGFFVKVFTILAEHDISVDLISTSEVHVSMAINSSNMDPSQIKDVHCKIAEEGEVNVLPDMAILSLVGAELKNMTGIAGRMFAILGEQHVNIEMISQGASEINISCVIPDKDATRALNMLHNELFTKNAM"}, "identity": 0.7740916271721959, "similarity": 0.8025276461295419}, "9113a66f-9937-47d6-ad0c-ae41db38567d": {"uid": "9113a66f-9937-47d6-ad0c-ae41db38567d", "query": {"uid": "f31cb7c5-79d0-4af5-85c2-174a7331baed", "label": "QGI92243.1", "names": {"protein_id": "QGI92243.1", "cluster_role": "hit_required"}, "start": 16360, "end": 19097, "strand": 1, "sequence": "ATGGCTACCGAGCTCAAAGAATACCTCGTCATAATCCCTGATCTTCCTGACGTCCTGGCCAAGCGACAGGTCCTCCTCAAGCCTCACAACCAAGACGCAGCTCCCCTGGTCAAAGCCGGCCGCGTCCCCTTCTTCGGCAGCACCCTTGCTCATCACAGCGCCGAAGGCCAACAAGTCGCCGAGAATGGAACAGTCATGATCATCAAGGCTGAGAGCGAGGAGGAGATCAAGGAGATTATTCGGAAGGATATTTTTACGATTGAGGGGGTTTGGGATTTCGGAAAGTTGTCTATTTGGCCTTTCAAGAGTAAATAAGTTGATCATGGGAGACGCGCCTGTTCACGTGCAGGGTTTAGCGGGATGCGGCCCGAAAATCAATGGCTTTGCCCTTTCTCTTCCGTCAGTTGCAAAAATCTTGATGTGATATCAGGTGCTATTGGTAATGCTATTGGCATGATTTGATGTCAGCAACATATGAACAGCCCAAATGTGATGCGAATGCTCGGATCGGATCCGACGAAAAAGGTTCCGACCAGCCTCCCGATAGTCAGAGCAATCGGAGGCTCCACTGGGCCTTACCGATTTGACCAAATTTCAATGACTTGAGGTTTTCGGTGTTGGCCGATTGTATTGCAGTGCGCACCCGGAAACTTTACATCTCAAGGTGACGTTATTGAGACTTGAATTGGCAAACATGCACCCCAACAATGATACCCATGTTCACTGTTTTCATCAATTCTGCTACCTCGGCGCTGACATCGGGGACTTCTCGCGATAAGATAAGCCGCCGAGGATAAGGGTGCCGAGAGCTGCCTGAACTCAACGTGACAAGGGACTGACATTCATAGTTGCTATTTTTGGGCTTGCCGAGAACATAGTTAATTATCTAAGTTATACCTGCGCTTGAAACGCTGCAAACCCAATCAGCCCTGCAACAGTTCGCCCTTGCGTATCTTGCGAAGCTTGCCAGCATGCGTAGTCGTCGAGATAATTCCTGGGTGGCTCAGAAGTTTGGTGGAACTAGCATTGGTAAATTTCCAGACAAGGTCAGTTGCATCGCTCTTTGTTCAACCGCTTTGCCATAGTGACGAATGCTGACATGAGCATGGTAGGTTGCCGAGATTGTAAAAAGGTACAGCTGAGCCACTAGCGTATCAAGGTCGCCGGCTAATCTTGTTGCAGTGCGAGGCTTGGAGGTGACAGACCAGCAGTGATATGTTCTGCAAGAAGCTCAGGCAAGAAAGTCTTTGGAACAACGAGCAGGTGAGTCAAACAACCAGATAACCTCGCACCATCTCAAGCTACTAATCACGATTATCAAGGCTGCTACAAGTCTACCGGACGCTGAGAGGCATTGTAGCCATAACTCAAGACCCTGACATGCAAGAGTTACTATTCGACAGACTTCGCAGTATCATTCGAGATATCCGTGACGACCAAGTGGCCACTGTCCAGATGTATATCTTGAGACAGGACATCCGTGATGACACAATTCGACAAATCACGGCAGATTGCCAAGAGCTACTTGATTACACATCCGCTGCCAAGCGCTTCAACCTCGACATTAATGGCAAAGCAAAAGACAAAATGGTCAGCTTCGGCGAGAAGCTGAGCTGTCGACTCATGGTTGCTATGCTACGAGACAGAGACATCCCAGCGGAGTACGTCGATCTCTCCGATATTGTACCCAGCAATAATCTGGATCAGTTGAGACCCGACTTCTTCCACGAAGCTGCAGCAGTCTTTGGGAAGCGAGTCGAAGCTTGCAATGGGAGAGTCCCCGTCATCACTGGTTTCTTCGGCGCTGTTCCGGGGAGCCTGATAGACAGTGGTATTGGAAGAGGATATTCTGATCTATGTGCTGTCTTAGTGGCGATCGGTTTACATGCAGAGAGGGTACAGATCTGGAAAGAGGTTGATGGTATTTTCACAGCTGATCCCAGAGAAGTTCCTGATGCTAGGTGCCTCCCTTCGATTACTCCGTCAGAAGCAGCTGAACTTACATTCTATGGATCAGAGGTCATTCATCATCTTGCACTGTCTCTGGCAATCCAAGCAAAGCCTCCAGTTAGCATATATGTCAAGAATGTGCAGAAGCCGTGGGGCCAAGGAACTGTCGTTGTTCCCACTGATGGTGATGACACATCTTCGTGGCCGATCGACTACCTAGATCCTTCAGACTCGGACAGTACTTCTTCCACAGCACTGCCGAAAATGCCAACTGCTGTCACTATCAAACGAGACATCACCATCTTCAACATACTCAGCAACAAACAATCCATGTCTCACGGCTTCTTCGTCAAGGTCTTCACCATTCTGGCCGAGCACGATATCTCAGTCGATCTAATCTCCACCTCGGAAGTCCATGTTTCTATGGCAATCAACAGTTCCAACATGGATCCTTCCCAGATCAAGAATGTTCAGTGCAGGCTTGCTGAAGAAGGAGAGGTCAATGTGCTGCCTGACATGGCTATCCTGAGTCTCGTTGGTGCTGAATTGAAGAACATGACTGGGATTGCTGGCAAGATGTTTGCCATTCTGGGGGAGCAGGATGTCAACATTGAGATGATCTCCCAAGGTACGTTAACTGTAGCTGAGTCTTTGACAAATCGTGTGCTAATATGTTTTGGTGATAGGCGCTAGCGAGATCAACATATCTTGTGTGATCCCGGATAAGGACGCCACTAGGGCTCTGAATATGTTGCATGATGAATTATTTACGAAGAACGCCATATAG", "translation": "MATELKEYLVIIPDLPDVLAKRQVLLKPHNQDAAPLVKAGRVPFFGSTLAHHSAEGQQVAENGTVMIIKAESEEEIKEIIRKDIFTIEGVWDFGKLSIWPFKTLQQFALAYLAKLASMRSRRDNSWVAQKFGGTSIGKFPDKVSCIALCSTALPYARLGGDRPAVICSARSSGKKVFGTTSRLLQVYRTLRGIVAITQDPDMQELLFDRLRSIIRDIRDDQVATVQMYILRQDIRDDTIRQITADCQELLDYTSAAKRFNLDINGKAKDKMVSFGEKLSCRLMVAMLRDRDIPAEYVDLSDIVPSNNLDQLRPDFFHEAAAVFGKRVEACNGRVPVITGFFGAVPGSLIDSGIGRGYSDLCAVLVAIGLHAERVQIWKEVDGIFTADPREVPDARCLPSITPSEAAELTFYGSEVIHHLALSLAIQAKPPVSIYVKNVQKPWGQGTVVVPTDGDDTSSWPIDYLDPSDSDSTSSTALPKMPTAVTIKRDITIFNILSNKQSMSHGFFVKVFTILAEHDISVDLISTSEVHVSMAINSSNMDPSQIKNVQCRLAEEGEVNVLPDMAILSLVGAELKNMTGIAGKMFAILGEQDVNIEMISQGASEINISCVIPDKDATRALNMLHDELFTKNAI"}, "target": {"uid": "edbc64e3-2d8f-4763-a804-419b6c08532f", "label": "XP_018760454.1", "names": {"protein_id": "XP_018760454.1", "cluster_role": "hit_required"}, "start": 51839, "end": 53601, "strand": 1, "sequence": "ATGCGTAGTCGTCGAGATAATTCCTGGGTGGTTCAGAAGTTTGGTGGAACAAGCATTGGCAAATTCCCAGACAAGGTTAGTTGCACCACTGTTTGTTCACCCGCTTTGCTATAGTGACGATTGCTTACATGACCATGGTAGGTTGCCGAGATCGTGAAGAGGTACAGCTCAACCACTAGCGTATCAAGGGGGCCGGCTAACATTATTCCAGCGCGAGGCTTGGAGGCGATAGACCCGCAGTGATATGTTCTGCACGAAGTTCAGGCAAGAAAGTCTTCGGAACAACGAGTAGGTGAGTCAAACAGCCATCAAACCTCTCATCAGCTTGAAGTACTAATCATGATCATCCAGGCTGCTACAAGTCTACCGGACATTGAGAGGCATTGTTGCCATCACGCAAGACCCTGATATGCAAGAGTTGCTCTTCGACAGACTTCGCAGCATTATCAAAGATATCCGTGATGACCAAGTGGCCACTGTCCAGATATATATCTTGAGACAGGACATTCGTGATGAGACAACCCGACAGATCACAGCAGATTGCCAGGAACTACTTGACTACACATCCGCTGCTAAGCGCTTCAACCTCGATATCAATGGTAAAGCAAAAGACAAAATGGTCAGCTTCGGTGAGAAGTTGAGCTGTCGACTCATGGTTGCTATGCTACGAGACAGAGACATCCCAGCGGAATACGTCGATCTCTCCGATATTGTACCTAACAACAACCTGAATCATTTGAAGCCTGAATTCTTCCCTGAAGCAGCTGCAGTCTTTGGAAAACGAATCGAAGCTTGCAATGGGAGAGTTCCCGTCATCACTGGATTCTTCGGCGCTGTTCCGGGGAGTTTGATAGACAGTGGTATTGGAAGAGGATATTCTGACCTCTGTGCTGTTTTGGTGGCGATTGGGCTACATGCAGAGAGAGTGCAGATCTGGAAAGAGGTTGATGGCATTTTCACAGCTGATCCGAGAGAAGTCCCTGATGCTAGATGCTTGCCTTCGATCACGCCATCTGAAGCAGCTGAACTTACCTTCTATGGATCAGAGGTCATTCATCATCTTGCACTGTCTCTGGCAATTCAAGCAAAGCCGCCTATTAGCATCTTTGTCAAGAATGTGCAGAAGCCGTGGGGTCAAGGAACTGTTGTTGTTCCTAGCGATGGTGACGACACATCTTCGTGGCCGATCGACTACTTGGACCCTTCCGACTCGGACTGTACTTCTTCCACAGCACTGCCAAAAATGCCAACTGCTGTCACCATCAAACGAGACATCACCATTCTCAACATCCTCAGCAACAAACAGTCCATGTCTCATGGCTTCTTCGTCAAGGTCTTTACCATCCTGGCAGAGCACGATATCTCAGTTGATCTAATCTCCACCTCAGAAGTCCATGTTTCTATGGCAATCAACAGTTCCAACATGGATCCCTCTCAGATCAAGGATGTTCACTGCAAGATTGCTGAAGAAGGAGAGGTGAATGTGCTGCCTGACATGGCTATCCTGAGTCTCGTGGGCGCTGAGCTAAAGAACATGACCGGCATTGCGGGGAGAATGTTTGCCATTCTTGGGGAGCAGCACGTCAACATTGAGATGATCTCGCAAGGTATGTGAACTCTATGTATGTTTCAAGCCATTTGCTAATTTGGTTCGGTGACAGGTGCGAGTGAGATTAACATATCCTGTGTCATTCCGGACAAGGACGCCACTAGGGCTCTGAATATGCTGCATAATGAGCTGTTTACGAAGAATGCCATGTAA", "translation": "MRSRRDNSWVVQKFGGTSIGKFPDKVAEIVKSARLGGDRPAVICSARSSGKKVFGTTSRLLQVYRTLRGIVAITQDPDMQELLFDRLRSIIKDIRDDQVATVQIYILRQDIRDETTRQITADCQELLDYTSAAKRFNLDINGKAKDKMVSFGEKLSCRLMVAMLRDRDIPAEYVDLSDIVPNNNLNHLKPEFFPEAAAVFGKRIEACNGRVPVITGFFGAVPGSLIDSGIGRGYSDLCAVLVAIGLHAERVQIWKEVDGIFTADPREVPDARCLPSITPSEAAELTFYGSEVIHHLALSLAIQAKPPISIFVKNVQKPWGQGTVVVPSDGDDTSSWPIDYLDPSDSDCTSSTALPKMPTAVTIKRDITILNILSNKQSMSHGFFVKVFTILAEHDISVDLISTSEVHVSMAINSSNMDPSQIKDVHCKIAEEGEVNVLPDMAILSLVGAELKNMTGIAGRMFAILGEQHVNIEMISQGASEINISCVIPDKDATRALNMLHNELFTKNAM"}, "identity": 0.7582938388625592, "similarity": 0.7835703001579779}, "d90a3f6a-de74-48cf-94e4-d00f8f2236ba": {"uid": "d90a3f6a-de74-48cf-94e4-d00f8f2236ba", "query": {"uid": "d81b05d0-157f-4f84-af4e-12534fcd1043", "label": "QGI92244.1", "names": {"protein_id": "QGI92244.1", "cluster_role": "hit_required"}, "start": 19715, "end": 20571, "strand": -1, "sequence": "ATGAGATTTCTTTGTCTCCACGGCTATGCCTTCAGCGTAGAGGTTCTCCAACAACAGATGGAGCCCATCACTGCTCATCTGCCAAGTGACTGGGAGTACGAATTCCTCGAGGCGGGCATGGAACCCACAGAACTGATGCTCCGTAAGTGTCAACAAGTCCATCTCCACTGTATTCACGGAGCTAACAAGACCAGCAAATCTCAAGCAAGTCCCCAAGCCCAACTACAGCTGGTACAACTTTCCCTACCCGGAAGACGTCGAAGAGGCATATGAGCGTCTAGCTGCCTACGTCGAGTCAGAAGGTCCATTTGATGGAGTCTGGGGCTTCTCCCAGGGGGGTTCTATGGCCGCCCTTCTTCTTCTCATGCACCAAGCTGAGCATCCTGATACACCATACCCTTTCAAGATGGCCATCTTCACATCAGCCTTCCTTCCCCACTCCTTTGACAATGGTGTGGTCAGCTGGGATCTTACAGAGAAGAACACTCTTGAACCGACATACCTCCCTGGACGAATTGACGTTTCTCACGGCAAGAAGTTGGACTGGAGGAAGGATCTTCACACTTCAATTGAGTATGACATGATCAACGCTGTCAAGGATGAGCTTGACTTTCCTGTTGATCTCCTCCTTCGATGGAGACCGAGTGATATCCCTGAAAAGATCCCAGTACCTTCTGTCCATGTCCGTGGTTTGAAGGATCATTACTCATTCGTCGATGAGTCTGTATACGAATTGTTTGATCCCGATATGGCGAGGAAGATGACACATCGTGGTGGACACAACTTCCCCCGATATAACGAGGAGTTGGTGCACTTTGCAGAGTTGATTATCGATACGGTTGTTTCTCTTCACTAG", "translation": "MRFLCLHGYAFSVEVLQQQMEPITAHLPSDWEYEFLEAGMEPTELMLPNLKQVPKPNYSWYNFPYPEDVEEAYERLAAYVESEGPFDGVWGFSQGGSMAALLLLMHQAEHPDTPYPFKMAIFTSAFLPHSFDNGVVSWDLTEKNTLEPTYLPGRIDVSHGKKLDWRKDLHTSIEYDMINAVKDELDFPVDLLLRWRPSDIPEKIPVPSVHVRGLKDHYSFVDESVYELFDPDMARKMTHRGGHNFPRYNEELVHFAELIIDTVVSLH"}, "target": {"uid": "573c82c0-6b30-4787-8ed0-65f8995a505d", "label": "XP_018760452.1", "names": {"protein_id": "XP_018760452.1", "cluster_role": "hit_required"}, "start": 54253, "end": 55107, "strand": -1, "sequence": "ATGAGGTTTCTATGTCTCCACGGCTATGCCTTCAGCGTAGAGGTTCTCCAACAACAGATGGAGCCCATCACTGCTCACCTGCCAAGTGACTGGGAGTACGAATTTCTCGAGGCAGGCATGGAACCCACACAACTGATGCTCCGTAAGTTCCACCACAATTATCTCCATTATCCGATGATCTAACAAGATCAGCAAACCTCAAGCAAGTCCCCAAGCCCAACTCCAGCTGGTACAACTTCCCTTACCCCGAAGACGTCGAAGAGGCATATGAGCGCCTAGCTGCCTATGTTGAGTCTGAAGGTCCTTTTGATGGTATCTGGGGCTTCTCACAGGGTGGTTCTATGGCTGCTCTTCTACTTCTCATGCACCAAGCCGAGCACCCCGATACGCCATACCCTTTTAAGATGGCCATCTTCACATCAGCCTTCCTTCCCCACTCCTTTGACAATGGTGTGATCAGCTGGGATCTTACAGAGAAGAACACACTTGAACCGGCATACCTCCCCGGGCGAATTGACGTGTCTCATGGCAAGAAGCTGGACTGGAAGAAGGATCTTCACACTTCGATTGAGTATGACATGATCAACGCTGTCAAGGACGAGCTTGACTTTCCCGTTGACCTCCTCCTTCGATGGAGACCTAGTGATATCCCCGAGAAGATTCCAGTACCTTCTGTCCATGTCCGTGGGTTAAAGGATCACTACTCATTCGTCGATGAATCGGTGTACGAGTTGTTTGACCCCGATATGGCGAGGAAGATGACACATCGTGGGGGACATAACTTCCCTAGGTACAATGAGGAGTTGGTGCACTTTGCAGAATTGATTATCGAGACGGTTGTTTCTCTTCACTAG", "translation": "MRFLCLHGYAFSVEVLQQQMEPITAHLPSDWEYEFLEAGMEPTQLMLPNLKQVPKPNSSWYNFPYPEDVEEAYERLAAYVESEGPFDGIWGFSQGGSMAALLLLMHQAEHPDTPYPFKMAIFTSAFLPHSFDNGVISWDLTEKNTLEPAYLPGRIDVSHGKKLDWKKDLHTSIEYDMINAVKDELDFPVDLLLRWRPSDIPEKIPVPSVHVRGLKDHYSFVDESVYELFDPDMARKMTHRGGHNFPRYNEELVHFAELIIETVVSLH"}, "identity": 0.9737827715355806, "similarity": 0.9925093632958801}, "dddf16c5-aa0c-4a0c-8f8e-b4ba6d4dc5b2": {"uid": "dddf16c5-aa0c-4a0c-8f8e-b4ba6d4dc5b2", "query": {"uid": "4b46b069-2de6-47c1-af97-29b23b66821e", "label": "QGI92245.1", "names": {"protein_id": "QGI92245.1", "cluster_role": "hit_required"}, "start": 21333, "end": 22766, "strand": 1, "sequence": "ATGACGACGACGACAACGGCCCCTGCGTTGCCAACGCCCATTCACGATGGCCTTGGTAATGGTACTATATATGGTAAGACATTGGGTTCAGCATGTCTTAATAGAGTTCTACTGACTTAACACAGAGAGGAGTATTCCCAGGCCCGTCAATCCGTTCTCGAATCGTGTACCTGGACGAGAAATCATAACGGTCCCGAACTTCACTCTCGAATCTGGTGTTGAGATGCGAAATGTGCCAGTTGCGTATATGAGCTGGGGCAAGCTATCACCAAAGGCCAATAATGTCATGATCATTTGCCATGCGTTATCTGGGAGTGCAGATGTCAGCGACTGGTGGGGCCCGCTTCTTGGACCTGGAAAGGCGTTTGACACGGACAAGTTCTTTGTCATCTGTATGAACAGTCTAGGAAGCCCATATGGAACCGCCAGTCCTGTGACAGCCAAGAATGGAGACTACTCGGAGGGATGGTACGGGGCTGACTTTCCTGCAACTACTATCCGAGATGATGTTCGGTAGGTGATATTTACTGAGACAACCACAGTCACCCGCTAAGTATTGCAGGCTTCACAAGTTGGTCCTAGACAGACTCGGAGTTCGAAAGGTTGCTGCTGTCATTGGTGGCTCTATGGGCGGTATGCACGTTCTCGAATGGGCGTTCTTTGGTAAAGACTACGTTCGTTGTATTGTACCAGCTGCTACGTCAAGTCATCAAAGTGCGTGGGCCATTGGCTGGGGTGAGGCACAGCGCCATGCCATTCGAAGCGACGTTAAATACAAGAATGGTCGTTATGGCTTCGACGATCCGCCCATTCTTGGACTGGAAGCGGCTCGTATGACAGCATTGTTGACGTATCGAAGTCGGGACTCCCTTGAGAGGCGATTTGGGCGCGATACGGGAAACAAGAAGAAGGTGAGCACCTAAGCTTTGTGAGAAAGCTGGGTCTAACAAAAGCTTAAGACACAAAATAAAGACAGCGAGACATTGCCGAGCAACAGTACACCAATTCATAGCCAAGGAGGGGCCGATGAAACACCTGTAGCCTTTGACCGTGCCGACTCCAACTTCGCGGCCCAATCCTATCTCCGCTACCAAGCCAAGAAGTTTTCTGACCGCTTCGACAGCAACTGCTACATCGCCCTCACTAATAAGCTCGACACTCATGACCTGGCTCGGGGGCGAACACGGACCATAACCGAAGCGCTGTCACTGATTGAGCAGCCTACCCTTGTGCTGGGCATACGGAGTGATGGGCTGTACACGCTTGCGGAGCAAGAGCAGATTGCACGAACCGTGCCAAATGCCAAGTTGAGAGAGATTGTTAGTGACGATGGGCATGATGCCTTCTTGATCGAGTGGAGCCAGTTGAACTGGTTGTTGGTTGGATTTCTGCATGAGAGTTTACCGGATATTATGCAGAGAGCGGCTCTGTAA", "translation": "MTTTTTAPALPTPIHDGLGNGTIYERSIPRPVNPFSNRVPGREIITVPNFTLESGVEMRNVPVAYMSWGKLSPKANNVMIICHALSGSADVSDWWGPLLGPGKAFDTDKFFVICMNSLGSPYGTASPVTAKNGDYSEGWYGADFPATTIRDDVRLHKLVLDRLGVRKVAAVIGGSMGGMHVLEWAFFGKDYVRCIVPAATSSHQSAWAIGWGEAQRHAIRSDVKYKNGRYGFDDPPILGLEAARMTALLTYRSRDSLERRFGRDTGNKKKTQNKDSETLPSNSTPIHSQGGADETPVAFDRADSNFAAQSYLRYQAKKFSDRFDSNCYIALTNKLDTHDLARGRTRTITEALSLIEQPTLVLGIRSDGLYTLAEQEQIARTVPNAKLREIVSDDGHDAFLIEWSQLNWLLVGFLHESLPDIMQRAAL"}, "target": {"uid": "19f82a62-aa8b-434d-a8d9-9a73e71b10a2", "label": "XP_018760451.1", "names": {"protein_id": "XP_018760451.1", "cluster_role": "hit_required"}, "start": 55800, "end": 57341, "strand": 1, "sequence": "ATGAGCCGGCGTCAGACTCTGAAGACTCTTCAAAAACTTATTCTTGCTCCTTCCCAACACATTTCTCTTAGTATCGCTAGCAATTTATCTGTGATACCGAGTCGAAGCATGACGACAACAGCAACGGTACCGGTATTGCCAACATCCATCCACGATGGGCTTGGTAAGGGTATTGCATATGGTAATACCTCAGATTCAGCTTGCCTTGATGAAGTTATACTAACTCAGCATAGAGAAGAGCCTTCCTAGACCCGTTAATCCGTTCTCGCACCGTGTCCCCGGACGAGAAATCATCACGATCCCCAAATTCACACTCGAATCCGGTGTTGAGATGCGAAATGTTCCAGTGGCATATATGAGCTGGGGCAAGCTTTCATCAAAGGCTAATAACGTAATGATCATTTGCCATGCTTTGTCTGGGAGTGCAGATGTCAGCGACTGGTGGGGACCGCTTCTTGGGCATGGGAAGGCATTTGATACAGACAAGTTCTTCGTCATCTGTATGAACAGCCTCGGAAGTCCATATGGAACAGCTAGTCCTGTGACAGCCAAGAATGGAGACTACTCGGAGGGTTGGTACGGGGCTGACTTCCCGTCAACTACTATCCGAGATGATGTTCGGTAAGTAACTTTTACCGGGAAAGCGACGATCACCAGCTAAGTATAGCAGACTTCACAAGTTGGCCCTAGACAAGCTCGGAGTTAGAAAGGTTGCAGCTGCCATTGGTGGCTCTATGGGAGGTATGCACGTTCTTGAATGGGCGTTCTTTGGTAAAGACTACGTTCGTTGTATTGTACCAGCTGCAACATCAAGTCATCAAAGTGCGTGGGCCATTGGTTGGGGAGAAGCACAACGCCATGCCATTCGGAGCGATGTCAAGTACAAGAACGGTCGTTACGGGTTTGATGATCCTCCAGTTCTTGGACTGGAAGCAGCTCGTATGACGGCGTTGCTGACGTATCGAAGTCGGGACTCCCTTGAGAGGCGATTTGGACGCGACACAGGAAGCAAAAAGAAGGTGAGCACCTAATTTCGGTGAGAAAGCCGAGTCTAACACATGTTCAAGACACAGAAACAAGAGAGCAAGACATTACCGAGTAACAGTACACCAATTCACAGCCACAGCGGGGCCGACGAGACTCCTGTCGCATTTGACCGCGCCGACTCCAGCTTCGCCGCCCAATCCTACCTCCGCTACCAAGCCAAGAAGTTCTCCAACCGCTTTGACAGCAACTGCTACATTGCCCTCACAAACAAGCTCGACACTCACGACCTGGCGCGCGGCCGAACACGGACCATTACTGAAGCACTGTCACTGATTGAGCAGCCTACGCTTGTGCTGGGAATACGAAGTGATGGGCTGTACACGCTTGCTGAACAAGAGCAGATTGCGCGAGCTGTGCCAAATGCCAAGTTGAGAGAGATCGTGAGTGACGATGGACATGATGCGTTTCTGATTGAGTGGAGCCAGTTGAATTGGTTGTTGATTGGGTTTCTTCATGAGAGTTTGCCGGATATTATGCAACGAGCGGCTTTGTAA", "translation": "MSRRQTLKTLQKLILAPSQHISLSIASNLSVIPSRSMTTTATVPVLPTSIHDGLGKGIAYEKSLPRPVNPFSHRVPGREIITIPKFTLESGVEMRNVPVAYMSWGKLSSKANNVMIICHALSGSADVSDWWGPLLGHGKAFDTDKFFVICMNSLGSPYGTASPVTAKNGDYSEGWYGADFPSTTIRDDVRLHKLALDKLGVRKVAAAIGGSMGGMHVLEWAFFGKDYVRCIVPAATSSHQSAWAIGWGEAQRHAIRSDVKYKNGRYGFDDPPVLGLEAARMTALLTYRSRDSLERRFGRDTGSKKKTQKQESKTLPSNSTPIHSHSGADETPVAFDRADSSFAAQSYLRYQAKKFSNRFDSNCYIALTNKLDTHDLARGRTRTITEALSLIEQPTLVLGIRSDGLYTLAEQEQIARAVPNAKLREIVSDDGHDAFLIEWSQLNWLLIGFLHESLPDIMQRAAL"}, "identity": 0.857451403887689, "similarity": 0.8855291576673866}, "95bfdefa-b0c4-421a-badd-ee60e914376b": {"uid": "95bfdefa-b0c4-421a-badd-ee60e914376b", "query": {"uid": "a2283bff-4306-447a-bf94-b9be48420c18", "label": "QGI92250.1", "names": {"protein_id": "QGI92250.1", "cluster_role": "hit_required"}, "start": 34860, "end": 35986, "strand": -1, "sequence": "ATGGGCGGCGAAGTCTCAAACAAGACATGGGTCTTCAAAAAGTCTCCCTCAAGCCTACCAGAGCCAGGCGTCCATACCGCTTTCGAGGATCGACCCTTGAGCCTAGTCGCACCACCTGGAGGTCTCGTCATCAAGCTCCTCACAGCTGGTCTCGATCCCCATCAGAGAGATCGCATGCGAGGAGCTGGCAACGTCGACTACGTACCTGGCTATGAAGTCAACGAGCCCATCACAAACTTCTCAATTGCAAAGGTCATCCGCTCAGACAACGATGTTTTTGAGGAGGGTAGCTTAATCGCTGGTAGCCTTCCTATCGCTGAGTACGGCATTATCCCCAAAGAGCTCATTGATGCTAGAGCTATGGCATCACCGCTTGTTTGGAAGGTCTCAAACGATTACAACCTTGATGTCAAGCATTACGTTGGTACTCTTGGTCTGGCTGGCATGACTGCTTGGAACTCCTTCTACGGCCTCGTCAAGCCTGTCAAGGGTGAGACAATCTGGGTCAACGCTGCATCAAGCTCTGTCGGAGAAGTTGTCGTTCAACTGGCCAAGATCGAGGGCATGAAAGTGATTGCCAGTGTGAGCTCTGACGACAAGCTCGACTACGTGGTCAATGAGCTTGGTGCAGATGTCGGCTTCAATTACCGAAAGGAGCCAGTTGGCAAGGCTCTCAAGCGTCTTGCACCAGATGGACTAGACGTTGTTTTTGAGAATGTCGGCGGTGATCATTTCCAAGCTGCCATCGAGAACATGAAGTGGTTCGGCCGCATTATCAGCTGCGGAACAGTAAGTCTCACCTCCAATCAGCCGGCCGACTCAACTTGCTCACATTATCTAGGCATCTCAATACAACAAGCCAGTTGAAGAACAGTATGGAGTCACCAACCTGTCAGAGATCTTCCGCCGACGCATCAAGATCCAGGGTTTCATCTTCTGGGATGACAACATCTACACTGACAACATTGAGAACTTCAAGGCTACTATGCCAAAGTGGGTTTCAGAGGGAAAGATCAAGTCTCGCTATACTCAGTTTGAAGGTATTGAGCAGGCTGACAAGGCATTCTTGTCCATGTTTACTGGTGGAAGCCATGGTAAGACGGTGCTCAAGATAAGCGACCCTTAA", "translation": "MGGEVSNKTWVFKKSPSSLPEPGVHTAFEDRPLSLVAPPGGLVIKLLTAGLDPHQRDRMRGAGNVDYVPGYEVNEPITNFSIAKVIRSDNDVFEEGSLIAGSLPIAEYGIIPKELIDARAMASPLVWKVSNDYNLDVKHYVGTLGLAGMTAWNSFYGLVKPVKGETIWVNAASSSVGEVVVQLAKIEGMKVIASVSSDDKLDYVVNELGADVGFNYRKEPVGKALKRLAPDGLDVVFENVGGDHFQAAIENMKWFGRIISCGTASQYNKPVEEQYGVTNLSEIFRRRIKIQGFIFWDDNIYTDNIENFKATMPKWVSEGKIKSRYTQFEGIEQADKAFLSMFTGGSHGKTVLKISDP"}, "target": {"uid": "11a91e76-d4f7-4711-84c9-9a5446174c9e", "label": "XP_018760463.1", "names": {"protein_id": "XP_018760463.1", "cluster_role": "hit_required"}, "start": 26841, "end": 27962, "strand": 1, "sequence": "ATGGGCGGCGAAGTCTCAAACAAGACCTGGGTCTTTAAAAAGTCCCCCTCAAGCCTACCAGAGCCAGGCGTCCACACCGCTTTCGAGGATCGACCCTTGAGCCTAGTCGCACCGCCCGGCGGTCTCGTCATCAAGCTCCTCACAGCTGGTCTCGATCCCCATCAGAGAGATCGCATGCGAGGAGCTGGTAACGTTGACTACGTGCCTGGCTATGAACTCGACGAGCCCATCACCAACTTCTCTATCGCCAAAGTCATCCGCTCAGACAATGATGCTTTTGAGGAGGGAAGCTTAATCGCTGGTAGTCTTCCTATTGCCGAATACGGTATTATCCCGAAAGAGCTCATTGATGCTAGAGCGATGGCGTCGCCGCTTGTTTGGAAGGTCTCAAACAATTACAACCTTGATCTTAAGCACTATGTTGGTACCCTTGGTTTGGCTGGTATGACTGCTTGGAACTCATTCTACGGTCTCGTCAAGCCTGTCAAGGGCGAGACGATCTGGATTAACGCTGCATCAAGCTCTGTTGGTGAAGTTGTCGTTCAACTGGCCAAGATCGAGGGCATGAAGGTCATCGCCAGTGTTAGCTCTGATGAAAAGCTCGACTACGTGGTCAATGAGCTTGGTGCAGATGTCGGCTTCAACTACCAAAAGGAACCAGTTGGCAAAGCCCTCAAGCGTCTTGCGCCAGATGGGCTAGACGTTGTCTTTGAGAATGTCGGCGGTGATCATTTCCAAGCTGCTATTGAGAACATGAAGTGGTTCGGCCGCATCATCAGCTGTGGAACAGTAGGTCTTCCCTGCGCTTACCCATCCACCTTACTCACACTATCTAGGCATCCCAGTACAACAAGCCTGTTGAAGAACAGTATGGAGTCACCAACCTGTCGGAGATCTTCCGCCGTCGCATCAAGATCCAGGGCTTCATCTTCTGGGATGATAACATTTACACTGACAACATTGAGAACTTCAAGGCTACTATGCCGAAGTGGGTTTCGGAGGGAAAGATCAAATCGCGCTATACTCAGTTTGAAGGCATTGAGCAGGCTGATAAGGCGTTTTTGTCGATGTTTACTGGTGGGAGCCATGGTAAGACCGTGCTCAAGATTAGCGACCCTTAA", "translation": "MGGEVSNKTWVFKKSPSSLPEPGVHTAFEDRPLSLVAPPGGLVIKLLTAGLDPHQRDRMRGAGNVDYVPGYELDEPITNFSIAKVIRSDNDAFEEGSLIAGSLPIAEYGIIPKELIDARAMASPLVWKVSNNYNLDLKHYVGTLGLAGMTAWNSFYGLVKPVKGETIWINAASSSVGEVVVQLAKIEGMKVIASVSSDEKLDYVVNELGADVGFNYQKEPVGKALKRLAPDGLDVVFENVGGDHFQAAIENMKWFGRIISCGTASQYNKPVEEQYGVTNLSEIFRRRIKIQGFIFWDDNIYTDNIENFKATMPKWVSEGKIKSRYTQFEGIEQADKAFLSMFTGGSHGKTVLKISDP"}, "identity": 0.9775910364145658, "similarity": 0.9971988795518207}, "eca2727f-47ae-4b59-aab6-5c3bdf5b1133": {"uid": "eca2727f-47ae-4b59-aab6-5c3bdf5b1133", "query": {"uid": "88964262-6e60-48d7-b0e6-37c61dc5a3a0", "label": "QGI92251.1", "names": {"protein_id": "QGI92251.1", "cluster_role": "hit_required"}, "start": 37265, "end": 38766, "strand": -1, "sequence": "ATGGCAGAGCAAGTCTTTCAGAACTTTGAGACCCTTCAGCTTCATGCTGGGTATGACGCCCCTGGATGTTGTCTCGCCAGACTCTAACATTTTGTAGTTACACACCGGATCCTCACACAAGGTCCACTGCTGTTCCCATCTATGCGACATCTGTCAGTCTTGCCCAAACCTAAACTCTGATAGATCCAGCATCTGACTCTCACCTAGAGCTACACTTTCAACGACTCTGCTCATGGCGCGCGCCTTTTTGGTCTCAAGGAGCTCGGCAACATCTACAGTCGTCTCATGAACGTGAGTAACCCGAATAATCCCCAAGTTCATAAACTGACTTATTATCTCAGCCTACTGTTGATGTTTTCGAGAAGCGAATTGCTGCTCTAGAAGGCGGCATTGCCGCTGCTGCCACTTCTTCTGGTCAAGCTGCTCAGTTCCTCACCATCGCCACTCTCGCCAAGGCTGGTGATAACATTGTGGCCAGCTCGCATCTGTACGGTGGCACATACAACCAGCTCAACGTGCTGCTTCCCCGTTTTGGTATCAAGACCAAGTTTGTGCGAAGCGGAAAGCTTGAGGACTATGCTTCTGCGATTGATGACCAAACTCGTGCTATTTATGTCGAGAGCATGAGCAACCCCGATTACGTCGTGCCTGACTTTGAAGGCATCGCCAAGATCGCTCATGAGCACGGTATCCCCCTCGTCGTAAGTTGGTCGTTCCTGTCTCGTTGAGTAGAGCTGACTGGACTAAGGTCGACAACACTCTTGGTGCAGGTGGCTATTACATCCGTCCTATTGAGCACGGCGCCGACATCGTTGTCCATTCTGCGACCAAGTGGATTGGCGGCCATGGTACTACGATCGGTGGAGTGATTGTCGACAGCGGCCGCTTCAACTGGAACAAGCACTCAGACCGCTTCCCTGAGATGGTTGAACCATCACCCTCGTATCACGGCCTCAAGTACTGGGAGGCTTTCGGTCCTGCTACCTTCATCACTCGAATCCGCGTTGAGATGCTTCGGGACATTGGCGCGTGTCTCAGCCCTTTCTCCGCACAGCAACTCCTTCTCGGTATCGAGACTCTCGGTCTTCGAGCTGAGCGTCATGCGCAAAACACAGAAAAGTTGTCCAAGTACTTTGAATCTAGTCCCAATGTGAGCTGGGTCCTCTGGCCAGGTTCTGAATCTCATCCGACATACTCCCAGGCCAAGAAGTATCTCACACGAGGATTTGGCGCTATGCTGAGTATCGGAGTCAAGGGAGATGCTTCAGCTGGAAGCAAGGTCGTGGATGGTCTCAAGCTCGTGTCTAACCTAGCCAACGTGGGTGATGCTAAGAGTCTTGCTATTCACCCTTGGTCGACTACACATGAACAGTTGTCGGAGGATGAGAGGCTCGCTTCTGGTGTGACGGAGGATATGATTCGTATCTCTGTTGGAATTGAGCATGTTGATGATATCATTGCCGATTTTGAGCAGTCGTTCCAGAAGGCTTATGGGTCTTAG", "translation": "MAEQVFQNFETLQLHAGYTPDPHTRSTAVPIYATSSYTFNDSAHGARLFGLKELGNIYSRLMNPTVDVFEKRIAALEGGIAAAATSSGQAAQFLTIATLAKAGDNIVASSHLYGGTYNQLNVLLPRFGIKTKFVRSGKLEDYASAIDDQTRAIYVESMSNPDYVVPDFEGIAKIAHEHGIPLVVDNTLGAGGYYIRPIEHGADIVVHSATKWIGGHGTTIGGVIVDSGRFNWNKHSDRFPEMVEPSPSYHGLKYWEAFGPATFITRIRVEMLRDIGACLSPFSAQQLLLGIETLGLRAERHAQNTEKLSKYFESSPNVSWVLWPGSESHPTYSQAKKYLTRGFGAMLSIGVKGDASAGSKVVDGLKLVSNLANVGDAKSLAIHPWSTTHEQLSEDERLASGVTEDMIRISVGIEHVDDIIADFEQSFQKAYGS"}, "target": {"uid": "cae5207e-f9f3-4465-9e1e-e8c9d530327e", "label": "XP_018760464.1", "names": {"protein_id": "XP_018760464.1", "cluster_role": "hit_required"}, "start": 24070, "end": 25572, "strand": 1, "sequence": "ATGGCAGAACAAGTCTTTCAGAACTTTGAGACCCTTCAGCTTCATGCTGGGTATGGCTACCCTTGATACCGTCTCGTCAGATGCTAACCTCTGGCAGATACACGCCGGACCCGCACACGAGGTCCACTGCTGTTCCCATCTATGCGACATCTGTTAGTCCTGCCAAAGCCTAAATTATAGCGGACTCAGCAACTAACTCTTATGCAGAGCTACACTTTCAACGACTCTGCTCATGGCGCGCGTCTCTTCGGTCTCAAAGAGCTCGGTAACATCTACAGTCGTCTCATGAACGTAAGCAACACCGAATAACCTTCAAGACCATAAACTGAGTTATTCCTTCAGCCTACTGTAGATGTCTTCGAGAAGCGAATTGCGGCCCTAGAAGGTGGTATTGCCGCTGCTGCCACTTCTTCTGGTCAAGCTGCTCAGTTCCTCACCATTGCAACTCTGGCCAAGGCCGGTGATAATATTGTTGCCAGCTCCCATTTGTACGGTGGCACATACAATCAGCTCAACGTGCTATTTCCCCGATTTGGTATCAAGACCAAGTTCGTGAGAAGCGGCAAGCTTGAGGACTATGTCGCTGCCATTGATGACCAGACTCGTGCCATTTATGTCGAGAGTATGAGTAACCCTGATTATGTCGTGCCCGACTTTGAGGGTATCGCCAAGATCGCTCATGAGCACGGTATTCCCCTTGTTGTAAGTTGGTCGTTCCTATTTTGTTGAGCGGAGCTGACTGGACTAAGGTCGACAACACTCTCGGCGCAGGCGGTTATTACATCCGTCCTATTGAACATGGAGCCGACATCGTTGTACACTCTGCGACCAAGTGGATTGGCGGTCACGGTACTACCATCGGTGGAGTCATTGTCGACAGCGGCCGCTTCAACTGGAACAAGCACTCTGACCGCTTCCCGGAGATGGTTGAACCGTCGCCCTCTTATCATGGCCTCAAGTACTGGGAGGCTTTCGGTCCTGCTACCTTCATCACTCGAATCCGCGTTGAGATGCTTCGAGACATCGGCGCTTGTCTCAGTCCCTTCTCCGCACAGCAACTCCTCCTCGGCATCGAAACCCTTGGTCTTCGAGCTGAGCGCCATGCGCAAAATACAGAGAAATTAGCCAAGTACTTTGAGTCCAGCCCCAATGTGAGCTGGGTCCTCTGGCCAGGCTCCGAGTCTCACCCAACATACGCCCAGGCCAAGAAGTATCTCACACGAGGTTTCGGCGCTATGCTGAGTATTGGTGTCAAGGGAGATGCTTCAGCTGGAAGCAAGGTCGTGGATGGTCTCAAGCTCGTGTCCAACCTTGCCAATGTGGGTGATGCTAAGAGTCTTGCTATTCATCCTTGGTCGACTACCCACGAACAGCTGTCCGAGGATGAGAGGCTCGCTTCTGGCGTGACGGAGGATATGATTCGTATCTCTGTTGGTATTGAGCATGTGGATGATATCATTGCCGATTTTGAGCAGTCTTTCCAGAAGGCTTATGGGGCTTAG", "translation": "MAEQVFQNFETLQLHAGYTPDPHTRSTAVPIYATSSYTFNDSAHGARLFGLKELGNIYSRLMNPTVDVFEKRIAALEGGIAAAATSSGQAAQFLTIATLAKAGDNIVASSHLYGGTYNQLNVLFPRFGIKTKFVRSGKLEDYVAAIDDQTRAIYVESMSNPDYVVPDFEGIAKIAHEHGIPLVVDNTLGAGGYYIRPIEHGADIVVHSATKWIGGHGTTIGGVIVDSGRFNWNKHSDRFPEMVEPSPSYHGLKYWEAFGPATFITRIRVEMLRDIGACLSPFSAQQLLLGIETLGLRAERHAQNTEKLAKYFESSPNVSWVLWPGSESHPTYAQAKKYLTRGFGAMLSIGVKGDASAGSKVVDGLKLVSNLANVGDAKSLAIHPWSTTHEQLSEDERLASGVTEDMIRISVGIEHVDDIIADFEQSFQKAYGA"}, "identity": 0.9861431870669746, "similarity": 0.9884526558891455}, "c101454c-6151-4ecf-8eb8-3a584d655579": {"uid": "c101454c-6151-4ecf-8eb8-3a584d655579", "query": {"uid": "9d2767a2-af90-453f-9f49-2508b30cb91c", "label": "QGI92252.1", "names": {"protein_id": "QGI92252.1", "cluster_role": "hit_required"}, "start": 39443, "end": 42810, "strand": 1, "sequence": "ATGGGTTCAATCTCCCACTTGCCCGTGTACGGACATAGGCTTCTCCCCGTGGTAATCGACGAGATTGCACGGGACGAGCCTGATCGCGTGCTTTTCTACACTCCCCGTAACGGACAACCGTCGCAAGGATATGATGAAGTCACCACCAAGATCTTTGCCAACTCTATCAACCGACTGTGCGGGTGGCTTGACTCCCAACTTGGATCGCCAACGGTATCCAAAACAATTGCCTACATTGGTCAAAGTAAGTTGGCTTTGCTGTCCTACTGCAGGCAGCTGCTGATGAGCTTCAGATGACCTGAGATATTTCATCATGATGATTGCTTCCACAAAGCTGGGACATAGAGTAAGTTCCCAAGTATCTTGATAACTATGTAGTCTCTAACTGATTAGCTGCTACTCTCGTCACCAAGAAACAGTGTCGAAGGACACGTGTCATTGATCAAACAGTCTGGCTGCGAGTTCTGGATCGCTTCATCTGGCCTGGACCACCACGGATTCCTCCAAGACCTCCAGATACCAAGCGTTGAGGCTCCAGAATTATCCCAGCTCCTAGATCCAACACCCCTCAAACCCTATGTCTACCAAAAGTCCTGGAACGAAGGAAAGTCAGACATTCTTGCACTGCTTCACACCTCCGGCTCTACCGGCCTTCCTAAACTGGTGCCAGTATATCTCGAGACCGCTGCTACTGTTGATGGCTTCCACCTCATGGAACTTACAAATGGGAAGAGGCCGACTGGTGTTGAGTGGACTGGCACGAGACAATTGTGCGCTATGCCTCTGTTCCACGTAAGTATCATCTTCTTGTACCTGAGCCAGGCTCTGATGTGTGTATTTAGGTTGCTGGAATCTGTCTCGGTCTGTACTCAGCCGTCTTTTTCAACTGGACTGTTGTTCTCCCGTCCGTAGGGCCCATCATGCAGCATGTTATCGAAGACGCGCTTGACCATATCACACTCGACTCAGCCTTCATCTCACCCAGTGTCCTACAGGACATCTCCAAGTCTCCCCGTGTGCTTGAGAAGCTGTCGAAGCTCAAATTCATCACGTCAGCTGGAGGACCTATTCCTCAGTCCGTCGGCGATCTGATTCACCCGCGTGTACCCATAATGCAAACAATGGGCATGACGGAGGGCCAATGGCTAGCGTCCGTGGTCACGCACCCCGATGAGTGGGCTTACTACTATTTCCATCCACGGACAGGCGTTGAGATGCGTCCTTACTCCGAAGATCTGTCTGAGCTGGTCTTTGTGCAAAACCCTAAGCTTACTGCTACCCAACCTGTCTTCAAGACGTTCCCTGAGCTTGATATCTGGGAGACGAAAGATTTGTACTCACGACACCCAAAACATCCCAATCTCTGGAAGTATGAGATGCGGCGTGATGATCTGGTCATTCTGTCCAACGGTGAAAAGTTTAACCCTCTTGCTGCTGAAGGAAAGCTCATCAGCCACCCATGGATTGCTGCCGCTTACCTCACTGGCCGTGGCCGGTTCCAAACAGCTGCTCTTCTGTACCCTGATGAGACCAACCTCGACAAATCAGACGACACCATCATCGACAACGTCTGGCCAACAATTGAAGAAGTTAACAGGTCTCTTCCAGCGTTCGCTCAGATTCACCGCGACTTTGTCAAGATCGTTCGGACTCCATTTCCTCGTACTCCAAAGGGTACCCTCGCTCGCAATGAAACAGAGAAAGCATTCACTGCCGACATCAACGCTATCTACGACAGGTCTACGCATGGTAAGCCTTCTGTTCACATCAACGGAACAACCGAAGTAGTGGTCCGTTCTGGCATTCGAGAGGCAATTGAAGCCGTGTCTGGATTGGTTGACCTCAAGGACGATGACAACATCTTCACCAGAGGTTTCGACTCACTTCATGTCATTCGCCTTGCAGGACTTCTGAGTTCTGCTTTCGATCAGCCTATCGAGGTAGAAGTGGGTACTATCTACACCAACCCAACCGTGTCTCAGCTCGCTCGTTCTGTTTGGTCCCATCTTGAACACGGACCCCAGGATAAGATCCATGACAGCGAAGCTACTCGAGAGATGCTTGCCAAGTACGCTCAGGCTTTCGAACCACCTCGCGAAGCGAAGGAGCACATCGTTATCACAGGTACAACTGGAGAGATCGGTTCGTATCTTCTTGATGTTCTTTGCAACAACGACAAGGTTGCCAAGATTTGGTGCTTGAACCGCAGCGCCGATGCCTTCCAACGCCAAGTAGACTCAGCTAAGTCTAAGGGCCTTTCATCAACCTGGCAAAGCAAGGCCAAGTTCGTTCGCTACGACGTTGCAGCGGACAAACTCGGCTTGAGTCAGGATGATCTCCAGGAGATCAAGAATCAAGCCACTGCTATCATACGTAAGCCCGGCAACTCATATGACAATTTAATGGAGGCTAATCTGGACTGACTATAGATAACGCTTGGGAGGTCAACTTCAATCTGCCTCTCTCTTCCTTTGAGCCTCAGTTCTTCGGTCTCCAGAGTCTTGTAGACATATGCCGAGAGGCTCGTCATAAGCTCCGCTTCTTCTTTATATCGTCCATCAGCGCTGCCATGAACTGGCCATCTGACCTCTTGGGCCCCGTACCAGAAGCTAGCATTCCCCGATTTGATGCACCGATCAACGGATATGGTTCATCTAAGCTTGTAGCTGAGCACTTGCTCAGCAAGGCTGCAAGATCTGGTGTCTTGAGTCTTTCAGTTTTACGAGTTGGCCAAGTTGCTGGTCCGGTCAAGACTCTTGGCGAGGGTAGCATTTGGACTCGACGTGATTGGGTTCCCGCTGTGCGCTTTTACCTATTCTGCCTTGGTTAATCCCTAGCTAACAGCCCCTTTTAGATCATCGATGCTTCCGTCCATCTGCGAGCTCTGCCACGAGATCTCGGAACGGCAAGTATTTTAGACTGGATCCCCATTGATCTCCTAACAGAAGTCATTGGACAGCTCGTGGTCCCCGTGAATGCAGTTGTTGGGCAAGAGAATTACTACAATCTACTAAACCCTCGAACACCCAGCTGGATAGATGCTCTACCTGGTCTCAAGGCTCATCTTGAGGTTTCATTCTCAGACAAGTTTGAGATTATTCCTCTACATGAGTGGATCGGCCGTCTGCGAGGTGCAGAGAAGACCATCGTGAAGGAGGTCAGTGAAGGGTCATCCGAGACCGCGAGGAGGGCTCAAAGTGGTCTCAAGTTGTTGGCCTTCTTTGAGATGCTAGCTTCTGGAGAAGAAGGATCTCGGGGTCTTGAATGGTCTAAGGGAAACACATTGGCACAGAGTTCTATCTTGGCTTGCATGGAGCCTGTATCATCAGCCTGGTTTGGCACTTGGTTGACACAATGGGGCTATTGA", "translation": "MGSISHLPVYGHRLLPVVIDEIARDEPDRVLFYTPRNGQPSQGYDEVTTKIFANSINRLCGWLDSQLGSPTVSKTIAYIGQNDLRYFIMMIASTKLGHRLLLSSPRNSVEGHVSLIKQSGCEFWIASSGLDHHGFLQDLQIPSVEAPELSQLLDPTPLKPYVYQKSWNEGKSDILALLHTSGSTGLPKLVPVYLETAATVDGFHLMELTNGKRPTGVEWTGTRQLCAMPLFHVAGICLGLYSAVFFNWTVVLPSVGPIMQHVIEDALDHITLDSAFISPSVLQDISKSPRVLEKLSKLKFITSAGGPIPQSVGDLIHPRVPIMQTMGMTEGQWLASVVTHPDEWAYYYFHPRTGVEMRPYSEDLSELVFVQNPKLTATQPVFKTFPELDIWETKDLYSRHPKHPNLWKYEMRRDDLVILSNGEKFNPLAAEGKLISHPWIAAAYLTGRGRFQTAALLYPDETNLDKSDDTIIDNVWPTIEEVNRSLPAFAQIHRDFVKIVRTPFPRTPKGTLARNETEKAFTADINAIYDRSTHGKPSVHINGTTEVVVRSGIREAIEAVSGLVDLKDDDNIFTRGFDSLHVIRLAGLLSSAFDQPIEVEVGTIYTNPTVSQLARSVWSHLEHGPQDKIHDSEATREMLAKYAQAFEPPREAKEHIVITGTTGEIGSYLLDVLCNNDKVAKIWCLNRSADAFQRQVDSAKSKGLSSTWQSKAKFVRYDVAADKLGLSQDDLQEIKNQATAIIHNAWEVNFNLPLSSFEPQFFGLQSLVDICREARHKLRFFFISSISAAMNWPSDLLGPVPEASIPRFDAPINGYGSSKLVAEHLLSKAARSGVLSLSVLRVGQVAGPVKTLGEGSIWTRRDWVPAIIDASVHLRALPRDLGTASILDWIPIDLLTEVIGQLVVPVNAVVGQENYYNLLNPRTPSWIDALPGLKAHLEVSFSDKFEIIPLHEWIGRLRGAEKTIVKEVSEGSSETARRAQSGLKLLAFFEMLASGEEGSRGLEWSKGNTLAQSSILACMEPVSSAWFGTWLTQWGY"}, "target": {"uid": "bb323bcd-618a-4b1a-95ea-558dfdd7565e", "label": "XP_018760465.1", "names": {"protein_id": "XP_018760465.1", "cluster_role": "hit_required"}, "start": 20043, "end": 23478, "strand": -1, "sequence": "ATGCAGAAGATAGCGAAGCAAGCCTTATCTTCTCTCTCATCTCTTGCAAAGTCTCCTGCCAACGCCATGGGTTCAATCTCCCACTTGCCGGCCTACGGCCACAGGCTTCTCCCCGTCCTGATCGACGAGATATCACGGGACGAGCCTGATCGTGTGCTTTTCTACACTCCCCGCAATGGACAACCCTCGCAGGGATATGATGAAGTCACCACCAAGATCTTTGCTAACGCTATCGACCGACTTTGCGGGTGGCTCGACTCCCAACTTGGATCGCCAACGGTATCTAAAACAATTGCCTACATTGGCCAGAGTAAGTTGGCTTTGCTGTCCTACTGTAGGTAGCGGCTAATGAGCTTCAGATGACCTGAGATATTTCATCATCATGATTGCTTCCACAAAACTGGGGCATAGAGTAAGATCCCAAATATCTCCTTAGCTAGGTATTTCTAACTAATTCATCAGCTGTTACTCTCATCACCACGCAACAGTGTCGAAGGACACGTATCCCTGATCAAACAGTCTGGCTGCGAGCTCTGGATCGCTTCATCTGGCCTGGGCCACCATGAATTCCTCCAAGACCTCCATATTCCCAGTGTTGAGGCGCCTGAATTATCCGAACTCCTTGACCCAACACTCGCCAAACCTTATATTTACCAGAAATCATGGCACGAAGGAAAGTCTGACGTTCTTGCACTGCTTCATACCTCAGGCTCTACCGGCCTGCCTAAGTTGGTACCAGTCTATCTTGAGACTGCTGCGACTGTTGATGGCTTTCACCTCATGGAGCCTACGGATGGAAAAAGACCAACTGGTGTCGAGTGGACTGGTACAAGACAGTTGTGCGCCATGCCTCTCTTCCATGTAAGTGTCGTATCGCCTTGTCTCTGAAATACGCTCTGATATGTGTATTTTAGGTTGCTGGTATATGTCTCGGTCTGTACTCAGCCGTCTTCTTTAACTGGATCGTTGTCCTCCCGTCTGTAGGACCGATCATGCAGCATGTTATCGAAGACGCGCTTGACCATATCTCACTTGACTCAGCCTTTATCTCACCTAGTGTCCTACAGGATATCTCCAAGTCTTCCCGCGTACTTGAGAAGCTCTCAAAGCTAAAGTTCATCACTTCGGCTGGAGGACCTATTCCTCAGTCTGTCGGCGACTTGATTCATCCGCGTGTGCCCATCATGCAAACCATGGGCATGACAGAGGGGCAGTGGCTTGCGTCCGTTGTCATGCATCCTGATGAGTGGGCTTACTACTATTTCCATCCACGGACAGGTGTTGAGATGCGTCCTTACTCTGAAGACCTATTTGAGCTGGTGTTTGTTCAGAACCCTAAGCTTTCGGCTACCCAACCTGTCTTCAAGACGTTTCCTGATCTTGATATCTGGGAGACAAAGGACTTGTACTCACGACACCCGAAGCATCCTGATCTTTGGAAGTACGAGATGAGACGTGATGATCTAATCATCCTCTCCAATGGAGAGAAGTTCAACCCTCTTGCTGCTGAAGGAAAACTCATCAGCCATCCATGGATCGCTGCCGCTTACCTTACTGGCCGTGGTCGGTTCCAAACAGCTGCTCTTATATACCCCGACGATAGCAGCTTCAACAATTCAGACGACACGATCATCGACAATATCTGGCCAACGTTTGAAGAAGTCAACAAGTCTCTTCCCGCGTTCGCTCAGATTCATCGTGACTTTGTCAAGATCGTTCGAACTCCATTTCCTTGTACTCCCAAGGGCACACTCGCTCGAAATGAGACAGAAAAATCATTCAATGCCGACATCAACGCTATCTACGACAGGTCTACTCATGGTAAGCCTTCTGTTCACATAAACGGGACAACGGAAGATGTAGTCCGTTCCGGTATTCGAGAGGCAATTGAGACCGTGTCTGGATTGGTCGACCTCAAGGACGATGACAACATTTTCACCAGAGGTTTCGACTCGCTTCATGTCATCCGACTAGCCGGACTTCTCAGTTCTGCCTTTTACCAGCCACTTGAAGTAGAACCGGGAACTATTTACACCAACCCAACAATCTCGCAGCTTTCTCATTCTGTTTGGACCCATCTCGAATATGGACCCCAGGACAGGATTCATCACAGCGAAGTTACTCTGGAGATGCTTGCCAAGTACATCCAGGCTTTCGAGCCACCTCGCGAGTCGAAGGAGCACATCGTTCTCACAGGTACAACTGGAGAGATCGGTTCGTATCTGCTTGATGATATATGTAAAAACGACAAGGTCGCCAAGGTTTGGTGCTTGAACCGTAGTGTCGACGCCTTCCAACGCCAAGTAGACTCGGCCAAGTCCAAGGGTCTTTCATCGAACTGGCAAAGCAAGGCCAAGTTTGTTCGTTATGATGTGACCTCAGAGAACCTCGGCTTGAGTCAAGATGACCTTGAGGAGATCAAGAATGAAGCCACTGCTATCATACGTAAGTCCGGCGACTCATACAACGATTTACTAGAGGCTAACCTCATCTATAGATAACGCTTGGGAGGTCAACTTTAATTTGCCTCTCTCTTCATTTGATCCTCAATTCGTAGGTCTCCAGGGTCTTGTCGACGTGTGCCGAGCGACTCGTCACAAGATCCGTTTCTTCTTCGTATCGTCCATCAGCGCTGCCATGAACTGGCCATCTGACCTCTTGGGCCCCGTACCAGAAGCAAGCATTTCCCGATTTGATGCACCGATCAACGGGTATGGTTCATCTAAGCTTGTGGCCGAGCATTTACTCAGTAAGGCTGCGCGATCTGGTGTCTTAAGTCTCTCAGTTCTACGAGTTGGCCAAGTCGCTGGTCCGGTCAGGACTCTTGGCGAGGGTAGCATTTGGACTCGACGAGATTGGGTTCCGGCTGTAGGTGTCCATTCGTTACCCATCAGTATAATGTTAAACTAATATTTCTTTCAGATCATCGATGCTTCCGTCCATCTACGAGCTCTGCCATTAGACCTTGGCTCTGCAAGCATTCTAGACTGGATCCCTATTGATCTCCTCGCAGAGGTCATTGGGCAACTCGTGGTTCCCGTGAACCCAGTCGTGGGACAAGAGAACTATTACAATCTACTGAACCCCCGAACACCCAGCTGGAAAGATACTCTACCTGGCCTCAAAGCTCATCTTGAGGCTTCGTTCTCAGAGAAGTTTGAGATTATTCCTCTACAAGAATGGATTAACCGTATGCGTGGTGCAGAAAAGACCATCGTGAAGGAGGTCAGTGAAGGTTCATCGGAGACTGCGAGGAGGGCTCAAAGTGGTCTTAAGTTATTGGCCTTCTTTGAGACGCTGGCTTCAGAAACAGAAGGATCTCGAGGTCTTGAATGGTCCAAGGCAAACGCATTGGCACAGAGCTCTATCTTGGCTTGCATGGAGCCGGTGTCATCAGCCTGGTTTGACACTTGGTTGACACAATGGGGATATTGA", "translation": "MQKIAKQALSSLSSLAKSPANAMGSISHLPAYGHRLLPVLIDEISRDEPDRVLFYTPRNGQPSQGYDEVTTKIFANAIDRLCGWLDSQLGSPTVSKTIAYIGQNDLRYFIIMIASTKLGHRLLLSSPRNSVEGHVSLIKQSGCELWIASSGLGHHEFLQDLHIPSVEAPELSELLDPTLAKPYIYQKSWHEGKSDVLALLHTSGSTGLPKLVPVYLETAATVDGFHLMEPTDGKRPTGVEWTGTRQLCAMPLFHVAGICLGLYSAVFFNWIVVLPSVGPIMQHVIEDALDHISLDSAFISPSVLQDISKSSRVLEKLSKLKFITSAGGPIPQSVGDLIHPRVPIMQTMGMTEGQWLASVVMHPDEWAYYYFHPRTGVEMRPYSEDLFELVFVQNPKLSATQPVFKTFPDLDIWETKDLYSRHPKHPDLWKYEMRRDDLIILSNGEKFNPLAAEGKLISHPWIAAAYLTGRGRFQTAALIYPDDSSFNNSDDTIIDNIWPTFEEVNKSLPAFAQIHRDFVKIVRTPFPCTPKGTLARNETEKSFNADINAIYDRSTHGKPSVHINGTTEDVVRSGIREAIETVSGLVDLKDDDNIFTRGFDSLHVIRLAGLLSSAFYQPLEVEPGTIYTNPTISQLSHSVWTHLEYGPQDRIHHSEVTLEMLAKYIQAFEPPRESKEHIVLTGTTGEIGSYLLDDICKNDKVAKVWCLNRSVDAFQRQVDSAKSKGLSSNWQSKAKFVRYDVTSENLGLSQDDLEEIKNEATAIIHNAWEVNFNLPLSSFDPQFVGLQGLVDVCRATRHKIRFFFVSSISAAMNWPSDLLGPVPEASISRFDAPINGYGSSKLVAEHLLSKAARSGVLSLSVLRVGQVAGPVRTLGEGSIWTRRDWVPAIIDASVHLRALPLDLGSASILDWIPIDLLAEVIGQLVVPVNPVVGQENYYNLLNPRTPSWKDTLPGLKAHLEASFSEKFEIIPLQEWINRMRGAEKTIVKEVSEGSSETARRAQSGLKLLAFFETLASETEGSRGLEWSKANALAQSSILACMEPVSSAWFDTWLTQWGY"}, "identity": 0.888468809073724, "similarity": 0.9281663516068053}, "a9ec3ba9-93f1-4f7a-8782-7dd44218e059": {"uid": "a9ec3ba9-93f1-4f7a-8782-7dd44218e059", "query": {"uid": "b93f31ad-a63e-42b2-b24d-ef1926211588", "label": "QGI92253.1", "names": {"protein_id": "QGI92253.1", "cluster_role": "hit_required"}, "start": 43580, "end": 45027, "strand": 1, "sequence": "ATGTCTGACGCCACATCCTCCAAGCCGCAAATCTTCTCGATCCAGGACCTCAAGCAGGCCGCATCGGACAAGATGTCTCAGATGTACAGAGGTGCGCACCAACCTTGCCCTCCGATCTCGGCTTTGTCAGCTAATGCTTGCAGACTACTACAACGGCGGGGCCATGGATAACATCACGTAAGTTGCACTCAAACGCTTGTTAAGCTTTCGGTTCCTGAAACACTTACGCGGACTTAGTCTGGCGAGTAATGAGGCTGCGTTTGACCGGTACTTGCTTCGTCCTCGCGTACTCCGTAATGTTTCAAACATTGATATGACTACTACCCTCTGGGGCACCAAGGCAGCGTTGCCTCTCGGTGTCTCTCCGTCGGCGATGCATCGTCTTGCGCATGCTGATGGAGAGGTTGGAACTTCGAAAGCTTGTGCTGCGCGCCACGTACCCATGATTCTGTCAGCTCTGTCTAACGATACCCTCGAGGATGTATCTGGACAGAGTTCGGATGGATCGACGCCCTATGCTATTCAGGTTAGCCCGTTCAAGAATCGGCAGATCACCACCAACTTACTCAACCGTGCCAAAGGTTAGTTTTCGTACTTGCAGCTCTCTAAGAACCTTATTGATGAACTTATTCCAGCTGCCGGGTATAAAGCTGTTGTATTGACAGTGGATGCTCCCATGTTTGGCAGGAGATTGGATGATCTGCGAAATGGTTTCAGTGTCCCTCCAGGATTTAGCTTTCCTAACTTGAGTGCTCAGACCCAGTCAGGCTCTGGTGGATTGGGTGGCGGTATTCCCGACCTCTCCTTTGGTATGTGGATACTTTTGGATGCGTGATTGTGCTCACTAACATGCTCCAGATACCAGTGCGACTTGGGAAGAAAAGATTGCATGGATGAAAAGCCAGACTGACCTTGAGATTTGGGTCAAGGGAGGTGGGTACACAGTCTTGGTGAATGTCAAAGACCCATACTGACCAGCACGTCTAGTTACATCTCCCCTAGACGCCCAGATTGCCATAGAGCAAGGCGTTGATGGCATCATCATCTCAAACCACGGAGGTCGACAGCTAGATACTACCCCAGCAACAATCGACATCCTCCGCGAGATCGCACCTATTGCTAAGGGCAAGACGCGCATTGCCATCGACGGTGGCTTCCGACGTGGCTCTGATATTTTCAAGGCTGTTGCGCTCGGTGCTGACTTTGTCTTTGTCGGCAGAATCGCCATCTGGGGCCTTGCAGTAAGTTTCACAACTGTTAATTTTGATGCATGAACTAATTGATGTTGTAGTATGATGGTTCTAATGGTGTTGGCTTGGCACTGGACTTGCTGATCAACGAATTCAAGCTATGTATGGGACTTGCTGGATGCAGCAAGATTAGCGATATTAGCCCGGCTCATCTGTCCATCCTGAACGCAAGAGGCGTCTTGGAGAGTGTGTACTAG", "translation": "MSDATSSKPQIFSIQDLKQAASDKMSQMYRDYYNGGAMDNITLASNEAAFDRYLLRPRVLRNVSNIDMTTTLWGTKAALPLGVSPSAMHRLAHADGEVGTSKACAARHVPMILSALSNDTLEDVSGQSSDGSTPYAIQVSPFKNRQITTNLLNRAKAAGYKAVVLTVDAPMFGRRLDDLRNGFSVPPGFSFPNLSAQTQSGSGGLGGGIPDLSFDTSATWEEKIAWMKSQTDLEIWVKGVTSPLDAQIAIEQGVDGIIISNHGGRQLDTTPATIDILREIAPIAKGKTRIAIDGGFRRGSDIFKAVALGADFVFVGRIAIWGLAYDGSNGVGLALDLLINEFKLCMGLAGCSKISDISPAHLSILNARGVLESVY"}, "target": {"uid": "7d1f0f0a-41cc-4606-a463-3b240d907acf", "label": "XP_018760467.1", "names": {"protein_id": "XP_018760467.1", "cluster_role": "hit_required"}, "start": 17844, "end": 19327, "strand": -1, "sequence": "ATGTCTCGTACCAATCTGCCCATCCAACCCGCCAAGATGTCCGACGCCACATCCTCGAAGCCCCAAATCTTTTCCATCCAGGACCTCAAGCAGGCCGCATCGGACAAGATGTCTCAGATGTACAGAGGTACGCACGAACCCAGCCCTCCGATCTCGGCATCGTCAGCTAATGCTTGTAGACTACTACAACGGCGGGGCCATGGATAACATCACGTAAGTTACACTCATGTACTTTTAAGCTTCCGGTTCCTGAAACACTTACGCGGACTCAGTCTGGCGACTAATGAGGCTGCGTTTGACCGGTATTTGCTTCGTCCTCGCGTTCTCCGTAATGTTTCAAACATTGATATGACTACTACGCTCTGGGGCACCAAGGCAGCGTTGCCTCTCGGCGTTTCTCCGTCGGCGATGCATCGTCTTGCGCATGCTGATGGAGAGGTTGGAACGTCAAAGGCTTGTGCTGCGCGTCACATACCCATGATTCTGTCAGCTCTGTCCAACGATACCCTTGAGGATGTATCTGGGCAGAGTTCGGATGGATCGACACCCTATGCTATTCAAGTTAGCCCATTTAAGAATCGGCAGATCACCACCAACTTACTCAACCGTGCCAAAGGTTAGTTTTCGTACTCACAACTCGCTAGAGAACCTTGTTGACTAACTTGCTCCAGCTGCCGGGTATAAAGCTGTCGTATTGACAGTGGATGCTCCCATGTTTGGCAGGAGGTTGGACGATCTTCGAAATGGTTTCAGTGTCCCGCCGGGATTTAGCTTTCCTAACCTGAGTGCTCAGACCCAGTCGGGTTCAGGCGGACTGGGTGGCGGCATCCCTGACCTCTCATTTGGTATGTGAATACTTTTGGATACGTGATTGTGGCCACTAACATGCTCTAGACACCGGTGCTACATGGGAAGAGAAGATTGCATGGATGAAGAGCCAGACTGACCTTCAGCTTTGGGTCAAGGGAGGTCAGTACAAATTTGGTGTGAATGTCAAAGACCCATGCTGACCAGAACGTCTAGTTACATCTCCACTAGACGCCCAGATTGCCATTGAGCAGGGTGTTGATGGTATCATCATCTCCAACCACGGAGGTCGACAGCTAGATACTACCCCAGCAACAATCGACATCCTACGCGAGATCGCACCTGTTGCTAAGGGCAAGACGCGCATTGCCATCGACGGTGGCTTCCGACGTGGCTCTGATATTTTCAAGGCTGTTGCGCTCGGTGCTGACTTTGTTTTTGTCGGCCGAATCGCCATCTGGGGCCTTGCTGTAGGTTTTCCAGCTGCCGACTCTTATGCACGAACTAATGAATGCTGTAGTATGATGGTTCGAACGGTGTTGGTTTGGCTCTTGACTTGCTTATCAACGAGTTCAAGCTGTGTATGGGACTTGCTGGATGCAGCAAAATTAGCGATATTACGCCTGCTCATCTGTCCCTCCTGAACGCAAAAGGCGTCTTGGAGGGTGTGTACTAG", "translation": "MSRTNLPIQPAKMSDATSSKPQIFSIQDLKQAASDKMSQMYRDYYNGGAMDNITLATNEAAFDRYLLRPRVLRNVSNIDMTTTLWGTKAALPLGVSPSAMHRLAHADGEVGTSKACAARHIPMILSALSNDTLEDVSGQSSDGSTPYAIQVSPFKNRQITTNLLNRAKAAGYKAVVLTVDAPMFGRRLDDLRNGFSVPPGFSFPNLSAQTQSGSGGLGGGIPDLSFDTGATWEEKIAWMKSQTDLQLWVKGVTSPLDAQIAIEQGVDGIIISNHGGRQLDTTPATIDILREIAPVAKGKTRIAIDGGFRRGSDIFKAVALGADFVFVGRIAIWGLAYDGSNGVGLALDLLINEFKLCMGLAGCSKISDITPAHLSLLNAKGVLEGVY"}, "identity": 0.9431524547803618, "similarity": 0.9638242894056848}, "9961b501-0fdc-43a0-bc87-a6855b437a18": {"uid": "9961b501-0fdc-43a0-bc87-a6855b437a18", "query": {"uid": "b93f31ad-a63e-42b2-b24d-ef1926211588", "label": "QGI92253.1", "names": {"protein_id": "QGI92253.1", "cluster_role": "hit_required"}, "start": 43580, "end": 45027, "strand": 1, "sequence": "ATGTCTGACGCCACATCCTCCAAGCCGCAAATCTTCTCGATCCAGGACCTCAAGCAGGCCGCATCGGACAAGATGTCTCAGATGTACAGAGGTGCGCACCAACCTTGCCCTCCGATCTCGGCTTTGTCAGCTAATGCTTGCAGACTACTACAACGGCGGGGCCATGGATAACATCACGTAAGTTGCACTCAAACGCTTGTTAAGCTTTCGGTTCCTGAAACACTTACGCGGACTTAGTCTGGCGAGTAATGAGGCTGCGTTTGACCGGTACTTGCTTCGTCCTCGCGTACTCCGTAATGTTTCAAACATTGATATGACTACTACCCTCTGGGGCACCAAGGCAGCGTTGCCTCTCGGTGTCTCTCCGTCGGCGATGCATCGTCTTGCGCATGCTGATGGAGAGGTTGGAACTTCGAAAGCTTGTGCTGCGCGCCACGTACCCATGATTCTGTCAGCTCTGTCTAACGATACCCTCGAGGATGTATCTGGACAGAGTTCGGATGGATCGACGCCCTATGCTATTCAGGTTAGCCCGTTCAAGAATCGGCAGATCACCACCAACTTACTCAACCGTGCCAAAGGTTAGTTTTCGTACTTGCAGCTCTCTAAGAACCTTATTGATGAACTTATTCCAGCTGCCGGGTATAAAGCTGTTGTATTGACAGTGGATGCTCCCATGTTTGGCAGGAGATTGGATGATCTGCGAAATGGTTTCAGTGTCCCTCCAGGATTTAGCTTTCCTAACTTGAGTGCTCAGACCCAGTCAGGCTCTGGTGGATTGGGTGGCGGTATTCCCGACCTCTCCTTTGGTATGTGGATACTTTTGGATGCGTGATTGTGCTCACTAACATGCTCCAGATACCAGTGCGACTTGGGAAGAAAAGATTGCATGGATGAAAAGCCAGACTGACCTTGAGATTTGGGTCAAGGGAGGTGGGTACACAGTCTTGGTGAATGTCAAAGACCCATACTGACCAGCACGTCTAGTTACATCTCCCCTAGACGCCCAGATTGCCATAGAGCAAGGCGTTGATGGCATCATCATCTCAAACCACGGAGGTCGACAGCTAGATACTACCCCAGCAACAATCGACATCCTCCGCGAGATCGCACCTATTGCTAAGGGCAAGACGCGCATTGCCATCGACGGTGGCTTCCGACGTGGCTCTGATATTTTCAAGGCTGTTGCGCTCGGTGCTGACTTTGTCTTTGTCGGCAGAATCGCCATCTGGGGCCTTGCAGTAAGTTTCACAACTGTTAATTTTGATGCATGAACTAATTGATGTTGTAGTATGATGGTTCTAATGGTGTTGGCTTGGCACTGGACTTGCTGATCAACGAATTCAAGCTATGTATGGGACTTGCTGGATGCAGCAAGATTAGCGATATTAGCCCGGCTCATCTGTCCATCCTGAACGCAAGAGGCGTCTTGGAGAGTGTGTACTAG", "translation": "MSDATSSKPQIFSIQDLKQAASDKMSQMYRDYYNGGAMDNITLASNEAAFDRYLLRPRVLRNVSNIDMTTTLWGTKAALPLGVSPSAMHRLAHADGEVGTSKACAARHVPMILSALSNDTLEDVSGQSSDGSTPYAIQVSPFKNRQITTNLLNRAKAAGYKAVVLTVDAPMFGRRLDDLRNGFSVPPGFSFPNLSAQTQSGSGGLGGGIPDLSFDTSATWEEKIAWMKSQTDLEIWVKGVTSPLDAQIAIEQGVDGIIISNHGGRQLDTTPATIDILREIAPIAKGKTRIAIDGGFRRGSDIFKAVALGADFVFVGRIAIWGLAYDGSNGVGLALDLLINEFKLCMGLAGCSKISDISPAHLSILNARGVLESVY"}, "target": {"uid": "1671c7b1-ce6e-4457-ab3c-19decb54f66d", "label": "XP_018760466.1", "names": {"protein_id": "XP_018760466.1", "cluster_role": "hit_required"}, "start": 17876, "end": 19327, "strand": -1, "sequence": "ATGTCTCGTACCAATCTGCCCATCCAACCCGCCAAGATGTCCGACGCCACATCCTCGAAGCCCCAAATCTTTTCCATCCAGGACCTCAAGCAGGCCGCATCGGACAAGATGTCTCAGATGTACAGAGGTACGCACGAACCCAGCCCTCCGATCTCGGCATCGTCAGCTAATGCTTGTAGACTACTACAACGGCGGGGCCATGGATAACATCACGTAAGTTACACTCATGTACTTTTAAGCTTCCGGTTCCTGAAACACTTACGCGGACTCAGTCTGGCGACTAATGAGGCTGCGTTTGACCGGTATTTGCTTCGTCCTCGCGTTCTCCGTAATGTTTCAAACATTGATATGACTACTACGCTCTGGGGCACCAAGGCAGCGTTGCCTCTCGGCGTTTCTCCGTCGGCGATGCATCGTCTTGCGCATGCTGATGGAGAGGTTGGAACGTCAAAGGCTTGTGCTGCGCGTCACATACCCATGATTCTGTCAGCTCTGTCCAACGATACCCTTGAGGATGTATCTGGGCAGAGTTCGGATGGATCGACACCCTATGCTATTCAAGTTAGCCCATTTAAGAATCGGCAGATCACCACCAACTTACTCAACCGTGCCAAAGGTTAGTTTTCGTACTCACAACTCGCTAGAGAACCTTGTTGACTAACTTGCTCCAGCTGCCGGGTATAAAGCTGTCGTATTGACAGTGGATGCTCCCATGTTTGGCAGGAGGTTGGACGATCTTCGAAATGGTTTCAGTGTCCCGCCGGGATTTAGCTTTCCTAACCTGAGTGCTCAGACCCAGTCGGGTTCAGGCGGACTGGGTGGCGGCATCCCTGACCTCTCATTTGGTATGTGAATACTTTTGGATACGTGATTGTGGCCACTAACATGCTCTAGACACCGGTGCTACATGGGAAGAGAAGATTGCATGGATGAAGAGCCAGACTGACCTTCAGCTTTGGGTCAAGGGAGGTCAGTACAAATTTGGTGTGAATGTCAAAGACCCATGCTGACCAGAACGTCTAGTTACATCTCCACTAGACGCCCAGATTGCCATTGAGCAGGGTGTTGATGGTATCATCATCTCCAACCACGGAGGTCGACAGCTAGATACTACCCCAGCAACAATCGACATCCTACGCGAGATCGCACCTGTTGCTAAGGGCAAGACGCGCATTGCCATCGACGGTGGCTTCCGACGTGGCTCTGATATTTTCAAGGCTGTTGCGCTCGGTGCTGACTTTGTTTTTGTCGGCCGAATCGCCATCTGGGGCCTTGCTGTAGGTTTTCCAGCTGCCGACTCTTATGCACGAACTAATGAATGCTGTAGTATGATGGTTCGAACGGTGTTGGTTTGGCTCTTGACTTGCTTATCAACGAGTTCAAGCTGTGTATGGGACTTGCTGGATGCAGCAAAATTAGCGATATTACGCCTGCTCATCTGTCCCTCCTGA", "translation": "MSRTNLPIQPAKMSDATSSKPQIFSIQDLKQAASDKMSQMYRDYYNGGAMDNITLATNEAAFDRYLLRPRVLRNVSNIDMTTTLWGTKAALPLGVSPSAMHRLAHADGEVGTSKACAARHIPMILSALSNDTLEDVSGQSSDGSTPYAIQVSPFKNRQITTNLLNRAKAAGYKAVVLTVDAPMFGRRLDDLRNGFSVPPGFSFPNLSAQTQSGSGGLGGGIPDLSFDTGATWEEKIAWMKSQTDLQLWVKGVTSPLDAQIAIEQGVDGIIISNHGGRQLDTTPATIDILREIAPVAKGKTRIAIDGGFRRGSDIFKAVALGADFVFVGRIAIWGLAVGFPAADSYARTNECCSMMVRTVLVWLLTCLSTSSSCVWDLLDAAKLAILRLLICPS"}, "identity": 0.8233830845771144, "similarity": 0.8507462686567164}, "42bdf64d-f1be-4861-867f-431ce11e40e0": {"uid": "42bdf64d-f1be-4861-867f-431ce11e40e0", "query": {"uid": "a765b064-9358-4a27-8226-3fcf084dd3b0", "label": "QGI92254.1", "names": {"protein_id": "QGI92254.1", "cluster_role": "hit_required"}, "start": 47442, "end": 48702, "strand": -1, "sequence": "ATGGCTGGCGACTTTTCTAACAGAGCACCTTGGAAGCGCTCGGCATGTGATCGCTGCCGCGCACAGAAGCTGCGATGTCACCGAGATTCAGGCCACTCAACGGACGCATGTCTTAGATGCCTCAAATCTGGCATTGAATGTGTCACCAGCAAAGCACGGCCAACAGGTCGTCCCCCCTCAAGACAGGTGCAGCCCACCGTTGTAGTTGAGCAAGGTGATACCAGCTCGTCGTCACACACCACAGACTCGTCACCCTCAGCGGGCGGCACAGACATGAGCAACATGATGAACTTTGAGTATGATTTGTCGTTGGACAATATCTTGGACAGCATTGGGATGCAACACTCTGATTTCATCGTCAATGACAATATCCTCGTCGACATCCCCCCCCTGTCGTCGTCCCAATCGACGAGCCAACACAGCGTTGCACAGGCACAGGCACAGACAGTGGACCCCAGCACCATCCAATCGACAGCGTCGTACCAGTTCAACACTCTACCGAGTACCAGTTCCATGGACTCTGCCTTACCCATGAGGAGCGATCATGTCGAGCTGCTTCTGTCAAGGCTGCATTCCAAGTTGTCTGCTCAGCTCTACTCCATCAGATCGTCCCCATGGGACGTGAAGGGTACCCTGAACCTTTCCTTGGCCCATCAGGGTATTGGTCAAGATTTTGAAAACTGCGAGTCTCATCCTCTGGTCCAAGTATCACAGGCTTGCACTGAGCTCGAGAGGCTCTTATCTGCCCTTCGTGCCCCCGCATCTGCTGAGCATACGCCCTCAACATTTTCATACACGCCAGCGGTGCCCCCGCGTTTACGCACAACGCAGCTGCTCATTGCACTTTCGTGCTACATACAAATTGTTTCAATCTATGGTATCATATTCTCAAAAGTGTTCGACTACCTCCTCAGCACCTCCAAAACGTCAGTTGGCTCATATCAATCATCCCCATTGACTCTATACATCGGAGGTCTTCCCATTCCCCCCAATGAAAAATTATCCGGAAATCTGCTCGTTCACCTCATCGAGCATCAGCTTCACCAAATTGAACAGCTCATGGGCCTGCCCGAGCATTATAGAGTATCTTCTAGAGCTAAAGACACTAAAGATGGAGAATTGGGGTTATTTGGGAGTCAGCACAGTCAGTCTCTGCTTAATGCCGCGATACAGCTAGGAGAAGATAGAGACGGGAACCATGACGACATAAGATGCGTCCGGGCATTAAAGATAGTGATGCGCCAGATTAAAGATTTTTAG", "translation": "MAGDFSNRAPWKRSACDRCRAQKLRCHRDSGHSTDACLRCLKSGIECVTSKARPTGRPPSRQVQPTVVVEQGDTSSSSHTTDSSPSAGGTDMSNMMNFEYDLSLDNILDSIGMQHSDFIVNDNILVDIPPLSSSQSTSQHSVAQAQAQTVDPSTIQSTASYQFNTLPSTSSMDSALPMRSDHVELLLSRLHSKLSAQLYSIRSSPWDVKGTLNLSLAHQGIGQDFENCESHPLVQVSQACTELERLLSALRAPASAEHTPSTFSYTPAVPPRLRTTQLLIALSCYIQIVSIYGIIFSKVFDYLLSTSKTSVGSYQSSPLTLYIGGLPIPPNEKLSGNLLVHLIEHQLHQIEQLMGLPEHYRVSSRAKDTKDGELGLFGSQHSQSLLNAAIQLGEDRDGNHDDIRCVRALKIVMRQIKDF"}, "target": {"uid": "e286f731-ffe9-4258-be5e-ab8b026cc6c9", "label": "XP_018760469.1", "names": {"protein_id": "XP_018760469.1", "cluster_role": "hit_required"}, "start": 14365, "end": 15631, "strand": 1, "sequence": "ATGGCTGGCGACTTTTCCAACAGAGCACCTTGGAAGCGTTCGGCATGTGATCGCTGCCGCGCACAGAAGCTGCGATGTCACCGAGATTCAGGCCACTCAACAGACGCATGTCTTAGATGCCTCAAATCTGGCATTGAATGTGTCACTAGCAAAGCACGTCCAACAGGTCGTCCCCCCTCAAGACAGGTGCAGCCCACCGTCGTAGTTGAGCAAGGTGATACCAGCTCGTCGTCACACACCACAGACTCGTCACCCTCGGCGGGCGGCACAGACATGAGCAACATGATGAACTTTGAGTATGATTTGTCGCTAGACAACATCTTGGACAGCATTGGGATGCAACACTCTGATTTCATGGTCAATGACAATATCCTCGTCGACATTTCCCCCCTGTCGTCGTCCCAATCGACGGGCCAACACAGCGTTACACAGGCACAGGTACAGGCACAGACAGTGGACCCCAGCACCATCCAATCCACAGCGTCGTACCAATTCAACAGCCTACCGAGTACCAGTTCCATGGACTCTGCCTTACCCATAAGAAGCGATCATGTCGAGCTGCTTCTGTCAAGGCTGCATTCCAAATTGTCTGCCCAGCTCTACTCCATCAGATCGTCCCCATGGGACATAAAGGGTACCCTGAACCTTTCCTTAGCCCATCAGGGTATTGGTCAAGATTTTGAAAACTGCGAGTCCCATCCTCTAGTCCAAGTATCACAAGCTTGCACTGAGCTCGAGAGGCTCTTGTCTGGCCTTCGCGTCCCCGCGTCTGCTGAACATACGCCCTCATCGTTTTCATACACGCCAGCTGTGCCACCACGATTACGCACAACGCAGCTCCTCATTGCACTTTCGTGCTACATACAAATTGTTTCAATCTATGGTATCATATTCTCAAAAGTATTCGACTACCTCCTCAGCACCTCCAAGACGTCAAATGGCTCATATCAGTCATCCCCATTAACTCTCTACATCGGAGGTCTTCCTATTCCTCCCAATGAAACATTATCCGGAAATCTGCTCGTTCACCTCATCGAGCATCAGCTTCACCAAATTGAACAGCTCATGGGCTTGCCGGAGCATTACAGAGTATCCTCTAGAGCTAAAGACACTAAAGATGGAGAATTGGGGTTATTTGGGAGTCAGCACAGTCAGTCTCTGCTTAACGCAGCGATACAGCTTGGAGAAGATAGAGACGGGAACCATGACGACATAAGATGCGTCCGGGCATTAAAGGTAGTGATGCGCCAGATTAAAGATTTTTAG", "translation": "MAGDFSNRAPWKRSACDRCRAQKLRCHRDSGHSTDACLRCLKSGIECVTSKARPTGRPPSRQVQPTVVVEQGDTSSSSHTTDSSPSAGGTDMSNMMNFEYDLSLDNILDSIGMQHSDFMVNDNILVDISPLSSSQSTGQHSVTQAQVQAQTVDPSTIQSTASYQFNSLPSTSSMDSALPIRSDHVELLLSRLHSKLSAQLYSIRSSPWDIKGTLNLSLAHQGIGQDFENCESHPLVQVSQACTELERLLSGLRVPASAEHTPSSFSYTPAVPPRLRTTQLLIALSCYIQIVSIYGIIFSKVFDYLLSTSKTSNGSYQSSPLTLYIGGLPIPPNETLSGNLLVHLIEHQLHQIEQLMGLPEHYRVSSRAKDTKDGELGLFGSQHSQSLLNAAIQLGEDRDGNHDDIRCVRALKVVMRQIKDF"}, "identity": 0.9643705463182898, "similarity": 0.9809976247030879}, "000c47ba-546a-4f89-ad86-1e844743699b": {"uid": "000c47ba-546a-4f89-ad86-1e844743699b", "query": {"uid": "442c29bb-c414-45fd-9514-e53c52482f7b", "label": "QGI92255.1", "names": {"protein_id": "QGI92255.1", "cluster_role": "hit_required"}, "start": 53826, "end": 55705, "strand": -1, "sequence": "ATGGCTATCGATCCTCAACCCAGTTCTCCCTCCCTGTCCTCCGAGACCATTGCCAACGACACCATCGGCAATGACAACAATGTCAACGAACCCAGCGTCGAACCAAAGACACAAGAGCATCAACATACAGTACCCCCTCGACTGTCTCGAATCTACAGTCAAGCGCACCATATCAGCCAGTCCTTCATCGATCAGAACTACCCAGGAGAGGGGACAACACAGGTTCCCTATCGCATCAACTTCCTCCCCGACGATTCCCAAAATGCTCAGCTGCTCCCCCGATGGAAGAAGTGGGCATTTGTTCTTCTCCAATCTCTAGCATGTCTCGCAACTACATTTGCCAGTTCAGCGTATTCAGGCGGTATCAAGCAAGTCATCCGCGCGTTCGGCATCTCCCAAGAAGTCGCTACACTTGGAATATCCCTCTACGTCCTGGGTTTCACGTTCGGGCCTTTGATATGGGCGCCCTTGTCGGAGCTTTACGGGCGGAAGAAAGTGTTTTTCTTCACCTTTATGGTTGCAACGGCGTTCAGCGCTGGGGCAGCCGGAGCAGGTTCCATTGCTTCTTTGCTAGTTCTGCGTTTCTTGACTGGATCTATTGGCTCTGCGCCTCTTTCAAATGCCCCGGCGTTGATTGCGGACATGTTTGACAAGTCGGAGCGAGGTCTGGCTATGTGCATGTTTTCGGGAGCCCCTTTCCTTGGACCAGCAATCGGTATGTTCAAATTCCTTCTGTTGATCCGATAGACAACTAACAGAATCTAGGTCCCATTGCAGGAGGCTTCCTTGGCGAGACTGCGGGTTGGCGTTGGCTCCATGGGCTCATGGCCGCTTTCACTGGCGTCACCTGGATTGCCTGCACCGTCTTCATCCCAGAGACATACGCGCCGTACATCCTGCGCAAGCGCGCCCAGCACATGTCCAAGCTCACAGGAAAAGTGTACATCTCCACTCTCGACGCAGACAAGCCACCAAGTTCGGCTGCCCATCAGCTCAAGAATGCATTGACCAGACCTTGGCTGCTGCTGTTCAAGGAGCCTATCGTCTTCATCACCTCCATCTATATCTCCATCATCTACGGCACCATGTATATGTGTTTTGCCGCGTTTCCCATCGTGTTTCAACAGGGGCGAGGCTGGAGCCAGGGTATTGGTGGCCTTGCCTTCACTGGTATTGTTATCGGTGTGATTCTGTCTATCATCAGCTTCGCTTTCGAAGACAAGCGCTACGCTCGCGCTGCTCAGAGGAGAGGTGCGCCGATGGAGCCTGAGGATAGACTACCCCCAGCCATTATGGGTTCTCTTCTCATCCCCATCGGTTTGTTTTGGTTCGCGTGGACAACCTTCGCTAGCATCCATTGGATTGTCCCCATCATCGGTACCGTCTTCTTTGCCTGGGGCCTTGTACTTGTCTTCATGGCGCTCTTGAACTATCTCATTGACTCCTGTAAGTTCCATTTCACACGCCATCCGAGTCTCGCTAACCAAATACAGACGTCATTTTTGCAGCGTCCATCATGGCAGCCAATTCTGCTCTGCGATCCCTCTTTGGTGCCGCCTTTCCTCTGTTCACAAGACAAATGTACGATGGCCTTGGAGTCCAGTGGGCTAGCTCCATCCCAGCCTTCCTCGCCCTGGCCTGTGTCCCCTTTCCCTTCCTCTTCTACAAATACGGACGCCAGATCCGAATGAAGTGCGAGTACGCTGCAGAGGCTGCCAACGTCCTCCAAAAGATGCGGTCTCTTCACGTCACTGTCACAGAAGATGACGCCATGAATGAGGCTGAGGAGATGTGGAGAGCCAGAACACACAACAGCCACACATCAGCTACTCATAGCCACGGTCATCGTCGATCTCTGAGCTGTACTCGCTCTGTTTGA", "translation": "MAIDPQPSSPSLSSETIANDTIGNDNNVNEPSVEPKTQEHQHTVPPRLSRIYSQAHHISQSFIDQNYPGEGTTQVPYRINFLPDDSQNAQLLPRWKKWAFVLLQSLACLATTFASSAYSGGIKQVIRAFGISQEVATLGISLYVLGFTFGPLIWAPLSELYGRKKVFFFTFMVATAFSAGAAGAGSIASLLVLRFLTGSIGSAPLSNAPALIADMFDKSERGLAMCMFSGAPFLGPAIGPIAGGFLGETAGWRWLHGLMAAFTGVTWIACTVFIPETYAPYILRKRAQHMSKLTGKVYISTLDADKPPSSAAHQLKNALTRPWLLLFKEPIVFITSIYISIIYGTMYMCFAAFPIVFQQGRGWSQGIGGLAFTGIVIGVILSIISFAFEDKRYARAAQRRGAPMEPEDRLPPAIMGSLLIPIGLFWFAWTTFASIHWIVPIIGTVFFAWGLVLVFMALLNYLIDSYVIFAASIMAANSALRSLFGAAFPLFTRQMYDGLGVQWASSIPAFLALACVPFPFLFYKYGRQIRMKCEYAAEAANVLQKMRSLHVTVTEDDAMNEAEEMWRARTHNSHTSATHSHGHRRSLSCTRSV"}, "target": {"uid": "adaebee9-9bf4-4c27-a5d5-061df7dc5a2b", "label": "XP_018760470.1", "names": {"protein_id": "XP_018760470.1", "cluster_role": "hit_required"}, "start": 7074, "end": 9268, "strand": 1, "sequence": "ATGATATTGCCGTGGTCCACTTATAATTACGACTGTGGCGCCTGCAGGAATAACGTGCCGTCTGTTCCGGAGCACGTCGAGTGGTCTGCGGGGACTAAACTAGCCCAGAGTCTGCTTTCTAAGCCTGGCTATAATCCCACTCCAAAACACCGCGGACAATTCGATATCGCATGCTCGACGTGTCGCCCCCCCCTAAGCCAACAATGGAAAAAAGCAAAAGCCAATATTCGCTCCTTTAAGAGATGGGTGTCACGATGCCATAATCGTGCATCTGTGAGATTGTGTCAGAAACATCACAAACAGCCCCCATTCACTATGGCTATTGATCCTCAACCCAGTTCGCCCTCGCTGTCCTCCGAGACTATTGCCAACGACACTATCGGCAATGACAACAATGTCAACGAACCCAGCGTCGAGCCAAAGACACAGGAGCATCAGCATACAGTACCACCTCGACTCTCTCGAATTTATAGTCAAGCGCACCATATCAGCAAGTCATTCATCGATCAAAACTACCCAGGAGAAGGTACAACACAAGCTCCGTATCGTATCAACTTCCTCCCCGACGATTCCCAAAATGCACAGCTGCTCCCCCGATGGAAGAAGTGGGCGTTTGTCCTCCTTCAATCTCTAGCATGTCTCGCAACTACATTTGCTAGTTCAGCGTACTCGGGCGGTATCAAGCAAATCATTCGCGCGTTTGGCATCTCTCAAGAAGTCGCCACGCTTGGAATCTCGCTCTACGTTCTGGGTTTCACGTTCGGACCTTTGGTCTGGGCGCCCTTGTCGGAGCTTTACGGGCGCAAGAAGGTCTTCTTCTTCACCTTTATGGTTGCAACGGCATTCAGTGCTGGGGCAGCTGGAGCAGGTTCCATTGCTTCTTTGCTGGTTTTGCGTTTCTTGACTGGATCTATTGGCTCTGCGCCTCTTTCGAATGCCCCGGCGTTGATTGCGGACATGTTTGACAAGTCGGAGCGAGGCTTGGCTATGTGCATGTTCTCGGGAGCCCCTTTCCTGGGACCCGCCATCGGTACGTTCACATCTTTTGTCTTGATTCGAGAAGCAACTAACATTCTCCAGGTCCTATCGCTGGAGGCTTTCTTGGCGAAACTGCAGGTTGGCGTTGGCTCCACGGGCTCATGGCCGCCTTCACTGGCGTCACCTGGATTGCATGCACCGTCTTCATCCCAGAGACATACGCACCGTACATCCTGCGCAAGCGCGCCCAGCACATGTCCAAGCTTACGGGCAAAGTGTACATCTCAACTCTCGACGCAGACAAGCCACCAAGCTCGGCTGCTCACCAGCTCAAGAACGCATTGACCAGACCTTGGCTGCTGCTGTTCAAGGAGCCCATCGTCTTCATCACTTCCATCTATATCTCCATCATCTACGGCACCATGTATATGTGCTTTGCCGCGTTTCCCATCGTGTTTCAGCAGGGGAGAGGCTGGAGCCAGGGTATCGGTGGCCTTGCCTTTACTGGTATTGTTATCGGTGTTATTCTGTCTATTATCAGCTTCGCTTTTGAAGACAAGCGTTACGCCCGTGCTGCTCGGAGCAGAGGTGCCCCGATGGAACCTGAGGACAGATTGCCACCAGCCATTATGGGCTCTCTGCTCATTCCCATCGGTCTGTTCTGGTTCGCCTGGACAACCTTTCCCAGTATCCATTGGATCGTCCCCATTATCGGTACTGTATTCTTTGCCTGGGGTCTTGTACTTGTCTTCATGGCGCTCCTAAACTATCTCATTGACTCCTGTAAGTGCTTCCTCGCGCAACATCTGAGTGTCACTAACCAAGTCCAGACGTCATCTTTGCTGCGTCAATCATGGCAGCCAATTCTGCTCTGAGATCACTTTTTGGTGCCGCTTTTCCTCTGTTCACAAGACAAATGTACGATGGCCTCGGAGTTCAGTGGGCTAGCTCCATCCCAGCCTTCCTCGCCCTGGCATGTGTCCCCTTTCCCTTCCTCTTCTACAAGTACGGACGCCAGATCCGGATGAAGTGCGAGTACGCTGCAGAGGCTGCCAACGTCCTTCAAAAGATGAGGTCACTTCATGTCGCTGTGACTGAAGATGACGCCATGAACGAGGCTGAGGAGATGTGGAGGGCTAGAACGCACAACAGCCACGCATCGGCTGCTCATAGCCACGGTCACCGTCGATCTCTGAGCTACACTCGCTCTGCTTGA", "translation": "MILPWSTYNYDCGACRNNVPSVPEHVEWSAGTKLAQSLLSKPGYNPTPKHRGQFDIACSTCRPPLSQQWKKAKANIRSFKRWVSRCHNRASVRLCQKHHKQPPFTMAIDPQPSSPSLSSETIANDTIGNDNNVNEPSVEPKTQEHQHTVPPRLSRIYSQAHHISKSFIDQNYPGEGTTQAPYRINFLPDDSQNAQLLPRWKKWAFVLLQSLACLATTFASSAYSGGIKQIIRAFGISQEVATLGISLYVLGFTFGPLVWAPLSELYGRKKVFFFTFMVATAFSAGAAGAGSIASLLVLRFLTGSIGSAPLSNAPALIADMFDKSERGLAMCMFSGAPFLGPAIGPIAGGFLGETAGWRWLHGLMAAFTGVTWIACTVFIPETYAPYILRKRAQHMSKLTGKVYISTLDADKPPSSAAHQLKNALTRPWLLLFKEPIVFITSIYISIIYGTMYMCFAAFPIVFQQGRGWSQGIGGLAFTGIVIGVILSIISFAFEDKRYARAARSRGAPMEPEDRLPPAIMGSLLIPIGLFWFAWTTFPSIHWIVPIIGTVFFAWGLVLVFMALLNYLIDSYVIFAASIMAANSALRSLFGAAFPLFTRQMYDGLGVQWASSIPAFLALACVPFPFLFYKYGRQIRMKCEYAAEAANVLQKMRSLHVAVTEDDAMNEAEEMWRARTHNSHASAAHSHGHRRSLSYTRSA"}, "identity": 0.832378223495702, "similarity": 0.83810888252149}, "b03e1446-2e77-4351-a1ed-5984b3bc4259": {"uid": "b03e1446-2e77-4351-a1ed-5984b3bc4259", "query": {"uid": "6cf94148-cf99-4cf6-bdab-746c236973aa", "label": "QGI92256.1", "names": {"protein_id": "QGI92256.1", "cluster_role": "hit_required"}, "start": 56162, "end": 60150, "strand": 1, "sequence": "ATGCCTCTACCGTCTCGGGCTTCGTCTACGCCCAAGATTAGCAAGGCCTGCGTGCCGTGTAGAACGCGCAAGATCAAGTGCAATGCTGCTGTTGTTGGGCTTCCCTGCGGCAGCTGTGTTAGTAGAGAGTGCCCGGATGAGTGTGTTTTGTCGGCGCGGAAACGTCGGACTGTGTAAGTTTTTATAAATCATTGATGAGTCAAGTTTCGTGTTGAGGTGTAGTTACTGATGCGTGTTTTAGAAAAGGGCGTAATGCCGAAGTCCCCAGGTCGCGGAAAAATATACCAGATACCAATGGTTCCATCTTGTCGGTTAGTCACTGTCTCATCGCCTCCCTCGTACCACTTCAGTGATGCATGCTCTATAGTCCACTGCCATGTGGCCTGTACCAAGCTGATAGTTGTATACATTCATAGCCACGACAGCAACAGCTTCCAACAAATGTGTCAAGACAGACAACAGATAGTTCTCATTCTGATCCTGTAGAAGAGTCTATCCATGCAAGCTATACTGGCAGCTCGTTACGGAACGACACTCCCCACTCCAGAGATCGTCGTCCGCCGGGTCAGGCCCAAGCTGATCTACTCTACCTTAACATTCTGCAAGATACAGTCAATGACACGTCAGCGGCTCAGACAGATGCAAGTGATCATCAGTCAAATGATGAACCAGATGATAGCTTCAACAGTCAAATACATCACTGGAATCCACCACCTCAGCTTGACGACGTTGACAACGAGTATCTTGCCAAGAAGAAAGTATTCGAGCTTCCTCCTCCCCGATTCATGTAAGTCCGTCTCACTACTCCCAATGAGATGACCTAATGATGTTATAGGGACGATATAGTCAAAGCATACTTCGACTATGTGCATCCTTTCGCACCCATTCTCAACAGAACAGACTTTATCCAGAGTTATCGCTCAGGAAGCTGTTGTATTTTCTTGCTTCATGCTGTAGCTGCTGCTGCAAGTCTCTATGTCACCCATGACGTCCTGATTGGCTGCGGCTATCCAGATCGCTCAACCGCACAGGCATCTTTCTTTTCAAAGGCCAAGCTCTTCCATGACTTTCATTGCCAAGGCGATCCGCTTTCCATGTTGCAGGGTTCCATGATTCTTGGTGCAATCATCCTGGATCACCCGTCTGACAGAGACTTTCAGTACTGGTTTCACAACTCTGTCCGTCGTGCTTCAAAGATGGGCGTACAAAATGCGTAAGTCCAACACATCCAGGGCTTGACCATACTTACAAGTCTTAGCTGTCTTCGTGATGATGGATCTCAGAAGCTGTACCGACGAATCTGGTGGGTTTTACATGTGAGTTAAGACCCTCTCAGATTAGTCGTTTGACTAACGTGCTGTAGAACAGGGATATCTTCCATTTCTTCATCAACACACAGAACATGCGACTACTCGCAAACGCACCGCCAATAAGACCCCTCACTGAGGCTGATTGGGAGACCGAAGACATTGAGCAATGGTCGGGTATCCTATCACCAATCTCCCAGGCCCAAAAGGTGTCACTCATCGCTCAATGCGAGTTGGCCCAGATCTGTAAGTCCCAACCCTTTCGAGAACAAACGAACCATCTAACATCCATCACAGTCGGGAATGTCATGTCCGTCGTGACAAGTTCAAATCCATCTGCAGAAGAAATTCACAAGAGGATACTGCCACTCGATGCGTGGCGAACATCACTTCCCGAGAGGATGCACCTCATGGCGTCTTTTGCAGAGGGTGAGATCTATCATCTCGAGGCTCTGACCACCAGCTACCGTTTTGAATGCATCATGTGCCGTTTGCTCCGCCGTGGAAGATGGCAAATGAGTGATGGCGGGTTGCGTGAGTGGGCGCAGCAACGCTTTAGATCAGCGATATTTGAGCTCGACACCATCGTCAAACGAGTCATGATCAACAACATGATTCAAAAGCTGCCAACTACTTTGTATGTGTTTTCTCAATTACTGATCTCATCCTTCTTCTGACCTTGAATCTTAGTATCACCACTATCACTGCCCTCTTGGCGCTTCACATAGAATCTGCTCTTGACGCTGCAGAGTCGAGCCTTATTCGCTCAATGGCTCGCATATCGGTTCAGCACACCATGCTTGCACTGGATCAGATTCGCGATACTCCTGCCATCAAGAGAGCTCTGCCTGCATTTGAGATTGTTCTCTCCAAGAACAAGCTCTACCCAATGTCGACAAGCGATACTGAGCAAATTAACACAATGCAGACCATGTCTCAAGACCAAGCTCTAAGTGACGGGCATATCCTGCAACCGCCTCAAACAGACATGACTTTGCCACAGGATGACCAGTCGTTCTTGTATGGGGACTTTATTGGGTTTGACTTCTTAGACCGATGGCAAATGGAGCAATTAGACTTTACAGGCATTTACTAGTGAATGGTTCCAGACAATCTTCTTCTTTAGATTAAGAATTCGTTTATACTTAGCTACCCTATTACACTTAGACGTTAATAAATAAACCACCTTACCAGATCTGAATATAGCGCAAACCTTGATCGGCGCTTTACATAAGCAGTGTTCATAATTCGGCATAATTAATCTCCACTGACCAACCTCAATTTATCCATTTCATGCAACCCTACCAATCGCTAACTGCCCCAAACCCATCGCGAAAGCGATACCGAAACCATTCAGCAAAAGAACAGTCGTTCAAGCTGTCACAATGCCCCCGCGCTTGGGGTACAAAAAGTCTCGAAGGGGTTGCTTGCGCTGTAAGCAACGACGCGTCAAGGTGAGAACGGGTCACCCAGCACGCGTCAATGCCGCCTGACTAATTACCTAGCCAGTGTGATGAGAAGCAGCCTTGCGCAGCGTGCGAGAGACACGGCTTATCGTGTGTCTACCAGGAACCGTCGGAAGTGCGACGAGGGCGTTCAGCTGATCAAGTCCGTAGGTCGTAACATTGTGGATATAAACAGACCCTGACTTGATTACATAGACCGATGCCCCGAGAGACGATCGCCAGAAAGGCTCAAATGCCGACTCGTCAATCGCGAGCCCGGATCCATTGCCGTACCTAGCCAAGTTCGTCACAGGCCAAGAGTCAATAGAACAGAGCACTTGGCTCACGGATCTTGAGCTGATGCACCAGTATTCGACGTCTACTTACCTTACTCTTCCGCGAGCAGATGAACTTCGGCAGATATGGCAAATTGAGCTACCCAGGTTATCACTGAGCCATGTTTATCTTCTCCACCAAGTCTTGTCTGTATCTGCATTCCACCTGGCCTCACTGCACCCCGATCGACCAGACTACGCTATCTGTGCATCACAACACCAGAATAAGGCTATCGCTGGTCTTCGTTCAGCTGTCGCGTGCATCACAGAAGAGAGCTGTGTGGAGATCTTTTTATCATCTTCACTACTGGGCATTGGGGCGTTTGCTGGCCTCGGCGCTCACAATGCTGGCCAACAGCCCCGCATTGACGATCTCCTCGATGTCTTCGTACTTATTCGGGGCATGAGTGACATTTTGAACAGATACGAGCCACTGCTTAAAGAGAGCAGGATTAGGCATCTCTTCGTCTTAGGAAGCCAGTCTGGTTCAACGCCTCTTCTTGACGCCACGGTCACGCAGCTTCGACAAATTGTCATACCCGATGGCTTCGACGAAGGGGTAATCGCGATATGTCAAGAATCAATCGCATCAGCAATCATCTGGATAGAGAATCACATAGGGGCAACGGCTGCGCCTGACGAGCGAATCGCCATGACTTGGTGTTTATCTGTGAGCTCAGAATTCCTGGACCTGATCAAGCAGCGGCACCCTGTTGCTCTTTGCATCCTCGCGCACTATTGTGTTATCTTGGATCGAGTCGGAAGATCACAATGGTTTATGAGGAATTGGGGGAAGCCGGTACTACAAGACATTCGGAATGAGATGGAACCACGATGGTCATCGATGCTGCAGTGGTGTTTGGCAGCTGTTGAATGTGATAGAAATGCCCAAGTGCATTGA", "translation": "MPLPSRASSTPKISKACVPCRTRKIKCNAAVVGLPCGSCVSRECPDECVLSARKRRTVKGRNAEVPRSRKNIPDTNGSILSPRQQQLPTNVSRQTTDSSHSDPVEESIHASYTGSSLRNDTPHSRDRRPPGQAQADLLYLNILQDTVNDTSAAQTDASDHQSNDEPDDSFNSQIHHWNPPPQLDDVDNEYLAKKKVFELPPPRFMDDIVKAYFDYVHPFAPILNRTDFIQSYRSGSCCIFLLHAVAAAASLYVTHDVLIGCGYPDRSTAQASFFSKAKLFHDFHCQGDPLSMLQGSMILGAIILDHPSDRDFQYWFHNSVRRASKMGVQNACLRDDGSQKLYRRIWWVLHNRDIFHFFINTQNMRLLANAPPIRPLTEADWETEDIEQWSGILSPISQAQKVSLIAQCELAQIFGNVMSVVTSSNPSAEEIHKRILPLDAWRTSLPERMHLMASFAEGEIYHLEALTTSYRFECIMCRLLRRGRWQMSDGGLREWAQQRFRSAIFELDTIVKRVMINNMIQKLPTTFITTITALLALHIESALDAAESSLIRSMARISVQHTMLALDQIRDTPAIKRALPAFEIVLSKNKLYPMSTSDTEQINTMQTMSQDQALSDGHILQPPQTDMTLPQDDQSFLYGDFIGFDFLDRWQMEQLDFTGIYYVMRSSLAQRARDTAYRVSTRNRRKCDEGVQLIKSTDAPRDDRQKGSNADSSIASPDPLPYLAKFVTGQESIEQSTWLTDLELMHQYSTSTYLTLPRADELRQIWQIELPRLSLSHVYLLHQVLSVSAFHLASLHPDRPDYAICASQHQNKAIAGLRSAVACITEESCVEIFLSSSLLGIGAFAGLGAHNAGQQPRIDDLLDVFVLIRGMSDILNRYEPLLKESRIRHLFVLGSQSGSTPLLDATVTQLRQIVIPDGFDEGVIAICQESIASAIIWIENHIGATAAPDERIAMTWCLSVSSEFLDLIKQRHPVALCILAHYCVILDRVGRSQWFMRNWGKPVLQDIRNEMEPRWSSMLQWCLAAVECDRNAQVH"}, "target": {"uid": "85baf8b0-b23f-4aa7-990a-a2e4dd96b81d", "label": "XP_018760474.1", "names": {"protein_id": "XP_018760474.1", "cluster_role": "intermediate"}, "start": 834, "end": 2135, "strand": -1, "sequence": "ATGCCCCCACGCTTAGGGTACAAAAAGTCTCGAAGGGGTTGCATGCGCTGTAAACAACGACGCGTCAAGGTGAGAACGGAGTACTCAGCACACGTCAATGCCGTCTGACTAATTACCCAGCCAGTGTGATGAGAAGCAGCCTTGCTCAGCGTGCGAGAGACACGGCTTATCCTGTATCTACCAGGAACCCTCGGAAGTACGACGAGCGCGTTCAGCTGATAAAGTCCGTAGGTTGTTATCAATGTGGATTTTAACAGACGCTGACTTGATTGATCACACAGGCCGATGCCCTGAGAGATGATCGTCAGAAAAGCTCGAATGCCAACTCGTCGATCGCGAGCCCTGATCCATTGCCGTACCTAGCCAAGTTCGTCACAGGCCAAGAGTCAATAGAGCAAAGTACTTGGCTCACGGATCTTGAGTTGATGCACCAGTATTCGACGTCTACTTACCTTACCCTTCCGCGAGCAGATGAGCTTCGGCAAATATGGCAGATTGAGCTACCCCGGCTATCGCTGAGCCATGTCTATCTTCTCCATCAAGTCTTGTCTGTATCTGCATTCCACTTGGCCTCCCTGCATCCAGATCGTCCAGACTACGCTATTTGTGCATCACAACACCAAAATAAGGCTATCGCCGGTCTTCGTTCAGCTGTCGCGTGCATCACTGAAGAGAGCTGCGTGGAGATCTTTTTGTCATCATCACTACTGGGCATTGGAGCGTTCGCTGGTCTCGGGGCTCACAATGCTGGTCAACAGCCTCGTATTGACGATCTTCTCGATGTTTTTGTGCTTATTCGGGGTATGAGTGACATTCTGAACAGATATGAGCCATTACTCAAAGAGAGCAGGATTGGACATCTGTTCGTCCTGGGAAGCCAGTCTGGCTCGACGCCTCTTCTTGACGCCACGCTCACGCAGCTTCGACAAATTGCCATACCAGATGGCTTCGAAGATGAGGGAATCGCGATATGTCAAGACTCAATCGCATCAGCAATCACCTGGATAGAGAATCACATTGGAGCAACGACTAAGCCTGATGAGCGAATTGCCATGACTTGGTGTTTATCTGTCAGCTCGGAATTTTTGGATCTCATCAGGCAGCGACACCCTATTGCACTTTGTATCCTCGCGCACTATTGTGTCATTCTGGATCGAGTTGGAAGATCACAATGGTTCATGAGGAATTGGGGCAAGCCTGTGCTACAAGATATCCGGAACGAAATGGGACCTCGATGGTCGTCAATGCTGGAGTGGTGCTTGGGAGCAATTGAATGTGAGAAAACTGCTCAAGTTCATTGA", "translation": "MPPRLGYKKSRRGCMRCKQRRVKCDEKQPCSACERHGLSCIYQEPSEVRRARSADKADALRDDRQKSSNANSSIASPDPLPYLAKFVTGQESIEQSTWLTDLELMHQYSTSTYLTLPRADELRQIWQIELPRLSLSHVYLLHQVLSVSAFHLASLHPDRPDYAICASQHQNKAIAGLRSAVACITEESCVEIFLSSSLLGIGAFAGLGAHNAGQQPRIDDLLDVFVLIRGMSDILNRYEPLLKESRIGHLFVLGSQSGSTPLLDATLTQLRQIAIPDGFEDEGIAICQDSIASAITWIENHIGATTKPDERIAMTWCLSVSSEFLDLIRQRHPIALCILAHYCVILDRVGRSQWFMRNWGKPVLQDIRNEMGPRWSSMLEWCLGAIECEKTAQVH"}, "identity": 0.3278846153846154, "similarity": 0.35192307692307695}, "087e3840-2d55-4aa2-9187-4bf0370a22a6": {"uid": "087e3840-2d55-4aa2-9187-4bf0370a22a6", "query": {"uid": "6cf94148-cf99-4cf6-bdab-746c236973aa", "label": "QGI92256.1", "names": {"protein_id": "QGI92256.1", "cluster_role": "hit_required"}, "start": 56162, "end": 60150, "strand": 1, "sequence": "ATGCCTCTACCGTCTCGGGCTTCGTCTACGCCCAAGATTAGCAAGGCCTGCGTGCCGTGTAGAACGCGCAAGATCAAGTGCAATGCTGCTGTTGTTGGGCTTCCCTGCGGCAGCTGTGTTAGTAGAGAGTGCCCGGATGAGTGTGTTTTGTCGGCGCGGAAACGTCGGACTGTGTAAGTTTTTATAAATCATTGATGAGTCAAGTTTCGTGTTGAGGTGTAGTTACTGATGCGTGTTTTAGAAAAGGGCGTAATGCCGAAGTCCCCAGGTCGCGGAAAAATATACCAGATACCAATGGTTCCATCTTGTCGGTTAGTCACTGTCTCATCGCCTCCCTCGTACCACTTCAGTGATGCATGCTCTATAGTCCACTGCCATGTGGCCTGTACCAAGCTGATAGTTGTATACATTCATAGCCACGACAGCAACAGCTTCCAACAAATGTGTCAAGACAGACAACAGATAGTTCTCATTCTGATCCTGTAGAAGAGTCTATCCATGCAAGCTATACTGGCAGCTCGTTACGGAACGACACTCCCCACTCCAGAGATCGTCGTCCGCCGGGTCAGGCCCAAGCTGATCTACTCTACCTTAACATTCTGCAAGATACAGTCAATGACACGTCAGCGGCTCAGACAGATGCAAGTGATCATCAGTCAAATGATGAACCAGATGATAGCTTCAACAGTCAAATACATCACTGGAATCCACCACCTCAGCTTGACGACGTTGACAACGAGTATCTTGCCAAGAAGAAAGTATTCGAGCTTCCTCCTCCCCGATTCATGTAAGTCCGTCTCACTACTCCCAATGAGATGACCTAATGATGTTATAGGGACGATATAGTCAAAGCATACTTCGACTATGTGCATCCTTTCGCACCCATTCTCAACAGAACAGACTTTATCCAGAGTTATCGCTCAGGAAGCTGTTGTATTTTCTTGCTTCATGCTGTAGCTGCTGCTGCAAGTCTCTATGTCACCCATGACGTCCTGATTGGCTGCGGCTATCCAGATCGCTCAACCGCACAGGCATCTTTCTTTTCAAAGGCCAAGCTCTTCCATGACTTTCATTGCCAAGGCGATCCGCTTTCCATGTTGCAGGGTTCCATGATTCTTGGTGCAATCATCCTGGATCACCCGTCTGACAGAGACTTTCAGTACTGGTTTCACAACTCTGTCCGTCGTGCTTCAAAGATGGGCGTACAAAATGCGTAAGTCCAACACATCCAGGGCTTGACCATACTTACAAGTCTTAGCTGTCTTCGTGATGATGGATCTCAGAAGCTGTACCGACGAATCTGGTGGGTTTTACATGTGAGTTAAGACCCTCTCAGATTAGTCGTTTGACTAACGTGCTGTAGAACAGGGATATCTTCCATTTCTTCATCAACACACAGAACATGCGACTACTCGCAAACGCACCGCCAATAAGACCCCTCACTGAGGCTGATTGGGAGACCGAAGACATTGAGCAATGGTCGGGTATCCTATCACCAATCTCCCAGGCCCAAAAGGTGTCACTCATCGCTCAATGCGAGTTGGCCCAGATCTGTAAGTCCCAACCCTTTCGAGAACAAACGAACCATCTAACATCCATCACAGTCGGGAATGTCATGTCCGTCGTGACAAGTTCAAATCCATCTGCAGAAGAAATTCACAAGAGGATACTGCCACTCGATGCGTGGCGAACATCACTTCCCGAGAGGATGCACCTCATGGCGTCTTTTGCAGAGGGTGAGATCTATCATCTCGAGGCTCTGACCACCAGCTACCGTTTTGAATGCATCATGTGCCGTTTGCTCCGCCGTGGAAGATGGCAAATGAGTGATGGCGGGTTGCGTGAGTGGGCGCAGCAACGCTTTAGATCAGCGATATTTGAGCTCGACACCATCGTCAAACGAGTCATGATCAACAACATGATTCAAAAGCTGCCAACTACTTTGTATGTGTTTTCTCAATTACTGATCTCATCCTTCTTCTGACCTTGAATCTTAGTATCACCACTATCACTGCCCTCTTGGCGCTTCACATAGAATCTGCTCTTGACGCTGCAGAGTCGAGCCTTATTCGCTCAATGGCTCGCATATCGGTTCAGCACACCATGCTTGCACTGGATCAGATTCGCGATACTCCTGCCATCAAGAGAGCTCTGCCTGCATTTGAGATTGTTCTCTCCAAGAACAAGCTCTACCCAATGTCGACAAGCGATACTGAGCAAATTAACACAATGCAGACCATGTCTCAAGACCAAGCTCTAAGTGACGGGCATATCCTGCAACCGCCTCAAACAGACATGACTTTGCCACAGGATGACCAGTCGTTCTTGTATGGGGACTTTATTGGGTTTGACTTCTTAGACCGATGGCAAATGGAGCAATTAGACTTTACAGGCATTTACTAGTGAATGGTTCCAGACAATCTTCTTCTTTAGATTAAGAATTCGTTTATACTTAGCTACCCTATTACACTTAGACGTTAATAAATAAACCACCTTACCAGATCTGAATATAGCGCAAACCTTGATCGGCGCTTTACATAAGCAGTGTTCATAATTCGGCATAATTAATCTCCACTGACCAACCTCAATTTATCCATTTCATGCAACCCTACCAATCGCTAACTGCCCCAAACCCATCGCGAAAGCGATACCGAAACCATTCAGCAAAAGAACAGTCGTTCAAGCTGTCACAATGCCCCCGCGCTTGGGGTACAAAAAGTCTCGAAGGGGTTGCTTGCGCTGTAAGCAACGACGCGTCAAGGTGAGAACGGGTCACCCAGCACGCGTCAATGCCGCCTGACTAATTACCTAGCCAGTGTGATGAGAAGCAGCCTTGCGCAGCGTGCGAGAGACACGGCTTATCGTGTGTCTACCAGGAACCGTCGGAAGTGCGACGAGGGCGTTCAGCTGATCAAGTCCGTAGGTCGTAACATTGTGGATATAAACAGACCCTGACTTGATTACATAGACCGATGCCCCGAGAGACGATCGCCAGAAAGGCTCAAATGCCGACTCGTCAATCGCGAGCCCGGATCCATTGCCGTACCTAGCCAAGTTCGTCACAGGCCAAGAGTCAATAGAACAGAGCACTTGGCTCACGGATCTTGAGCTGATGCACCAGTATTCGACGTCTACTTACCTTACTCTTCCGCGAGCAGATGAACTTCGGCAGATATGGCAAATTGAGCTACCCAGGTTATCACTGAGCCATGTTTATCTTCTCCACCAAGTCTTGTCTGTATCTGCATTCCACCTGGCCTCACTGCACCCCGATCGACCAGACTACGCTATCTGTGCATCACAACACCAGAATAAGGCTATCGCTGGTCTTCGTTCAGCTGTCGCGTGCATCACAGAAGAGAGCTGTGTGGAGATCTTTTTATCATCTTCACTACTGGGCATTGGGGCGTTTGCTGGCCTCGGCGCTCACAATGCTGGCCAACAGCCCCGCATTGACGATCTCCTCGATGTCTTCGTACTTATTCGGGGCATGAGTGACATTTTGAACAGATACGAGCCACTGCTTAAAGAGAGCAGGATTAGGCATCTCTTCGTCTTAGGAAGCCAGTCTGGTTCAACGCCTCTTCTTGACGCCACGGTCACGCAGCTTCGACAAATTGTCATACCCGATGGCTTCGACGAAGGGGTAATCGCGATATGTCAAGAATCAATCGCATCAGCAATCATCTGGATAGAGAATCACATAGGGGCAACGGCTGCGCCTGACGAGCGAATCGCCATGACTTGGTGTTTATCTGTGAGCTCAGAATTCCTGGACCTGATCAAGCAGCGGCACCCTGTTGCTCTTTGCATCCTCGCGCACTATTGTGTTATCTTGGATCGAGTCGGAAGATCACAATGGTTTATGAGGAATTGGGGGAAGCCGGTACTACAAGACATTCGGAATGAGATGGAACCACGATGGTCATCGATGCTGCAGTGGTGTTTGGCAGCTGTTGAATGTGATAGAAATGCCCAAGTGCATTGA", "translation": "MPLPSRASSTPKISKACVPCRTRKIKCNAAVVGLPCGSCVSRECPDECVLSARKRRTVKGRNAEVPRSRKNIPDTNGSILSPRQQQLPTNVSRQTTDSSHSDPVEESIHASYTGSSLRNDTPHSRDRRPPGQAQADLLYLNILQDTVNDTSAAQTDASDHQSNDEPDDSFNSQIHHWNPPPQLDDVDNEYLAKKKVFELPPPRFMDDIVKAYFDYVHPFAPILNRTDFIQSYRSGSCCIFLLHAVAAAASLYVTHDVLIGCGYPDRSTAQASFFSKAKLFHDFHCQGDPLSMLQGSMILGAIILDHPSDRDFQYWFHNSVRRASKMGVQNACLRDDGSQKLYRRIWWVLHNRDIFHFFINTQNMRLLANAPPIRPLTEADWETEDIEQWSGILSPISQAQKVSLIAQCELAQIFGNVMSVVTSSNPSAEEIHKRILPLDAWRTSLPERMHLMASFAEGEIYHLEALTTSYRFECIMCRLLRRGRWQMSDGGLREWAQQRFRSAIFELDTIVKRVMINNMIQKLPTTFITTITALLALHIESALDAAESSLIRSMARISVQHTMLALDQIRDTPAIKRALPAFEIVLSKNKLYPMSTSDTEQINTMQTMSQDQALSDGHILQPPQTDMTLPQDDQSFLYGDFIGFDFLDRWQMEQLDFTGIYYVMRSSLAQRARDTAYRVSTRNRRKCDEGVQLIKSTDAPRDDRQKGSNADSSIASPDPLPYLAKFVTGQESIEQSTWLTDLELMHQYSTSTYLTLPRADELRQIWQIELPRLSLSHVYLLHQVLSVSAFHLASLHPDRPDYAICASQHQNKAIAGLRSAVACITEESCVEIFLSSSLLGIGAFAGLGAHNAGQQPRIDDLLDVFVLIRGMSDILNRYEPLLKESRIRHLFVLGSQSGSTPLLDATVTQLRQIVIPDGFDEGVIAICQESIASAIIWIENHIGATAAPDERIAMTWCLSVSSEFLDLIKQRHPVALCILAHYCVILDRVGRSQWFMRNWGKPVLQDIRNEMEPRWSSMLQWCLAAVECDRNAQVH"}, "target": {"uid": "5ad13a54-0119-4552-b856-8f547595a5c2", "label": "XP_018760472.1", "names": {"protein_id": "XP_018760472.1", "cluster_role": "hit_required"}, "start": 4513, "end": 6928, "strand": -1, "sequence": "ATGCCTCTGCCGTCTCGGGCCTCGTCTACGCCCAAGATTAGCAAGGCCTGCGTGCCATGTAGAACGCGCAAGATCAAGTGCAATGCTGCTGTTGTTGGGCTTCCCTGCGGCAGCTGTGTTAGTAGAGAGTGCCCGGATGAGTGTGTCTTGTCGGCGCGGAAACGACGGACTGTGTGAGTTTTAATAACATTGATGAGTGAAGTTTTGAATTGAGATTTAGTCGCTGATACGTGTTTTAGAAAAGGACGTAATGCCGAAACGCCCAGGTCGCGGAAAAATATACCAGATACCAATGGTTCCGTTTTGTCGGTTAGTCACTGTCTCATCGCCTCCCTCGTACCACTCTAGTGATATGTCCTCTGTAGTTCACTGCCATGTGGCCTGTACCAAGCTGACAGTTGCATATATTCATAGCCACGACAGCAACAGCTTCCAACAAATGTATCAAGACAAGCAACAGATAGTTCTCATTCTGATCCAGTAGAAGAGTCTATCCATGCAAGCCATACTGGCAGTTCTTTACGCAACGACACTCCCCACTCGAGGGATCGTCGTCCGCCAGGCCAGACCCAGGCAGATCTACTCTACCTTAATATTCTTCAAGATACAGTCAATGACACCTCGGCGGCTCAGACAGATGCAAGTGATCATCAGTCAAACGATGAACCAGACGACAGCTTCAACAGTCAAATACACCACTGGAACCCACCACCTCAGCTTGACGACGTTGACAACGAGTATCTTGCGAAGAAAAAGGTCTTTGAGCTTCCTCCTCCCCGATTCATGTAAGTCCATCTCACCACTACCAATGATATGAGCTAATGTTACTCCAGGGAGAACATAGTCAAAGCATACTTCGACTATGTACATCCTTTTGCACCCATCCTCAACAGAACAGATTTTATCCAGAGTTATCGCTCGGGGAGCTGTTGTCTTTTCTTGCTTCATGCTGTGGCAGCAGCTGCGAGTCTCTATGTCACCCATGATGTCTTGATTGGCTGCGGCTATCAAGATCGTTCAACAGCACAAGCATCTTTCTTCTCAAAGGCCAAACTCTTTCATGACTTTCACTGCCAGGGTGACCCACTCTCCATGTTGCAAGGATCCATGATTCTTGGTGCCATCATCCTGGATCATCCGTCTGACCGGGACTTTCAGTACTGGTTTCACAACTCAGTCCGCCGTGCTTCAAAGATGGGTGTACAAAATGCGTGAGTCGTGACTCCTTCACCGCCTTCAAACAATGGCATTGCTTACGTATATCAGTTGCCTTCGTGACGACGGATCTCAAAAGCTGTACAGACGAATCTGGTGGGTTTTACATGTGAGTTCCAGACCTTCACAATCTGAACGCCAGACTAACGCGGTGTAGAACAGAGATATCTTCCATTTCTTCATCAACACGCAGAACATGCGGCTGCTTGCCAATGCGCCTCCAATTAGACCCCTCACAGAGGCTGACTGGGAGACTGAAGACATGGAGCAATGGTCCGGAATCTTATCACCAATATCACAGGCCCAAAAGGTGTCCCTAATAGCTCAATGCGAGTTAGCTCAGATCTGTAAGTCTCGGCCCCCTTTAGCACCAACGGATCATCTGACATTCATCTCAGTCGGGAATGTCATGTCTGTCGTGACAAGTTCAACCCCATCTGCAGAAGAGATTCACAAGCGAATACTGCCACTCGATGCGTGGCGAACATCACTCCCCGAGCGGATGCAGCTCATGGCGTCTTTTGCAAATGGTGAAAAATATCATCTCGAAGCTCTGACTACCAGCTATCGCTTTGAGTGCATCATGTGTCGTTTGCTGCGTCGTGGGCGATGGCAAATGAGCGATGGCGGTTTGCGCGAGTGGGCGCAGCAACGCTTCAGGTCAGCAATATTTGAGCTTGACACCATCGTTAAACGCGTCATGATCAACAACACGATTCAAAAGTTGCCAACCACTTTGTAAGTACTGCCTCTGATCCTTGCATCCCTGAACTTTCTGACCTTTTCTTTCTCAGCATTACTACTATTACTGCCCTTTTAGCCCTGCATATAGAGTCTGCGCTTGACGCTGCAGAGTCCAGCCTCATTCGCTCAATGGCTCGGATATCGGTTCAACACACCATGCTTGCACTTGACCAGATTCGCGATACTCCTGCTATCAAGAGAGCTCTGCCGGCATTCGAGATTGTCCTCTCCAAGAACAAGCTTTATCCAATGTCGACGAGCGATACTGAGCAAATCAGCACGATCCAGACCATCCCCCAAGACCAGACTTTAAGCGATGGGCAAATATTGCAACCGCCTCCAACAGATATGACTTTACCCCAGGATGATCAGTCATTCTTGTATGGGGACTTTATCGGGTTTGACTTTTTAGACCGTTGGCAAATGGAGCAATTAGACTTTACAGGCATTTACTAG", "translation": "MPLPSRASSTPKISKACVPCRTRKIKCNAAVVGLPCGSCVSRECPDECVLSARKRRTVKGRNAETPRSRKNIPDTNGSVLSPRQQQLPTNVSRQATDSSHSDPVEESIHASHTGSSLRNDTPHSRDRRPPGQTQADLLYLNILQDTVNDTSAAQTDASDHQSNDEPDDSFNSQIHHWNPPPQLDDVDNEYLAKKKVFELPPPRFMENIVKAYFDYVHPFAPILNRTDFIQSYRSGSCCLFLLHAVAAAASLYVTHDVLIGCGYQDRSTAQASFFSKAKLFHDFHCQGDPLSMLQGSMILGAIILDHPSDRDFQYWFHNSVRRASKMGVQNACLRDDGSQKLYRRIWWVLHNRDIFHFFINTQNMRLLANAPPIRPLTEADWETEDMEQWSGILSPISQAQKVSLIAQCELAQIFGNVMSVVTSSTPSAEEIHKRILPLDAWRTSLPERMQLMASFANGEKYHLEALTTSYRFECIMCRLLRRGRWQMSDGGLREWAQQRFRSAIFELDTIVKRVMINNTIQKLPTTFITTITALLALHIESALDAAESSLIRSMARISVQHTMLALDQIRDTPAIKRALPAFEIVLSKNKLYPMSTSDTEQISTIQTIPQDQTLSDGQILQPPPTDMTLPQDDQSFLYGDFIGFDFLDRWQMEQLDFTGIY"}, "identity": 0.6173913043478261, "similarity": 0.6222222222222222}, "56446343-9059-4aaa-b0ed-1d4bb775078d": {"uid": "56446343-9059-4aaa-b0ed-1d4bb775078d", "query": {"uid": "ff97e47a-b9bb-4cc3-a986-ad721252bb66", "label": "QGI92257.1", "names": {"protein_id": "QGI92257.1", "cluster_role": "intermediate"}, "start": 60352, "end": 60987, "strand": -1, "sequence": "ATGACGCCTGTTTTCCTCAAGAAGATGGAGCCTTTGTTTACCCTCCGCAACAAGATCCCCCTGCAGATTGTTTTAGTCACCTTGATCATTACAGTCATCACCCTCTCGGGCGTGCGACTCATCCTGCCCAATCGGCCTCCAGGTCGCTCCACCACTATGGGTCTCGGCATGGTAAGCTTATTTTCCGACTCACGATCTCTCAGATCTAACATGTTACTTTCAGGGTGCCAAGTCCCTCATCATCCTGGCCTACGAGATCCTCACCGAGCACTCCATCCGCTTCCATCGTTGGAGCAGCCTCAAGGCGTACTTTATCCTCAATGCTTTGGAAGTTGTCTTCTGGGCGGCTGTTGCGTTCATGATGATCCGGGGTAACTCTCAGCTGTGTGTCGGAACGAGCTGCGCGCTGGGTTGGGTTGTCTTTGTGCTGGCTGGTTTCTTAAGGTATGTCCTTCTCAACACCCATAGCAGATTGTGACTAACGAATCAGCCCAATTTACAAGTACCTTGCTGTGGTCACCTACTTGGACTGGCGGTTCTATAAGAAGAATGGTTTTCCCCGCGGTACGAGGACGAAGAATACGGATGAATCTCTCAGCACTCTCCGCTCTGACGACACCGCTTATCGCCACTGA", "translation": "MTPVFLKKMEPLFTLRNKIPLQIVLVTLIITVITLSGVRLILPNRPPGRSTTMGLGMGAKSLIILAYEILTEHSIRFHRWSSLKAYFILNALEVVFWAAVAFMMIRGNSQLCVGTSCALGWVVFVLAGFLSPIYKYLAVVTYLDWRFYKKNGFPRGTRTKNTDESLSTLRSDDTAYRH"}, "target": {"uid": "1a2d9bd4-40be-408c-9487-2df5b908c055", "label": "XP_018760475.1", "names": {"protein_id": "XP_018760475.1", "cluster_role": "intermediate"}, "start": 0, "end": 636, "strand": 1, "sequence": "ATGACGCCTGTATTTCTCAAGAAGATGGAGCCGTTCTTCACCCTCCGCAACAAAATCCCCCTGCAGATTGTTATAGTCACCTTGATCATTACCGTCATCACCCTCTCAGGCGCGCGACTCATCTTGCCCAATCGGCCCCCAGGTCGCTCCACCACTATGGGTCTCGGCATGGTAAGCTTATTGTCCGACACGCGATCCCTCAGATCTAACATGTTTCTTCTCAGGGGGCCAAGTCCATCATCATCCTGGCCTACGAGATCCTCACCGAGCACTCTCTCCGCTTCCATCGCTGGAGCAGCCTCAAGGCTTACTTCATCCTTAATGCCATGGAAGTTGTCTTCTGGGCAGCTGTTGCGTTTATGATGATTCGAGGTAACTCTCAGCTTTGTGTCGGAACGAGCTGCGCGCTGGGTTGGGTTGTCTTTGTGTTGGCTGGTTTCTTGAGGTATGTCCTTCTCAGCATCAATACCAGATCGCGACTAACAAATCAGCCCGATTTATAAGTACCTTGCTGTGGTCACCTATCTGGATTGGCGATTTTACAAGAAGAACGGCTTTCCCCGCGGGACGAGGACGAAGAATACGGATGAGTCGCTTAGCACTCTCCGCTCTGATGACACCGCGTATCGTCACTAA", "translation": "MTPVFLKKMEPFFTLRNKIPLQIVIVTLIITVITLSGARLILPNRPPGRSTTMGLGMGAKSIIILAYEILTEHSLRFHRWSSLKAYFILNAMEVVFWAAVAFMMIRGNSQLCVGTSCALGWVVFVLAGFLSPIYKYLAVVTYLDWRFYKKNGFPRGTRTKNTDESLSTLRSDDTAYRH"}, "identity": 0.9662921348314607, "similarity": 0.9887640449438202}, "3f4cf17e-0b18-44a3-aaa1-c97249ecf402": {"uid": "3f4cf17e-0b18-44a3-aaa1-c97249ecf402", "query": {"uid": "cda89c9c-b5ca-4088-a16a-3d47a9dbaed6", "label": "QGI92242.1", "names": {"protein_id": "QGI92242.1", "cluster_role": "hit_required"}, "start": 8119, "end": 15544, "strand": 1, "sequence": "ATGACTCTCTCCAATGGCTCCAACGGCGCAAACGGCACTAGCAACGGCAATGGAGCTCATCCTAGCGCTAATGGCTTTCACAACGCTGCTAACGGCGGTGCTAACAATGGCACTGCCAATGGTGGCGCTGAACACGACGCTGGCCGCCCTCAGGTAGATGGTGACATCTCTTCTGCTATCGCTGTCATCGGAGTCTCTGGTAGGTTTCCGGGTGATGCAACTTCGCCTCGTCATCTCTGGGATCTTCTGAAGGAGGGGAGGAATGCTCTGAGTGATGTTCCTGAGAGCCGTTTCAACATCGATGGGTTTTATCATCCTGATGGTGGAAGGGCGGGGACGTTGAATACCAAGCAAGGGTATTTTCTGAAGAGTGATGTTGATAAGTTTGATGCTGGGTTCTTCTCTATTACGCCCGAGGAGGCGAGGGGAATGGATCCTACGCAGAGGATTCTCCTTGAGCTGGCCTACGAGGGCCTCGAGAATGGTACGTCATACTGTTGTTTTGTGAAGCCGGTTCTGATATTTCCTAGCTGGTCTAAAGATCGACGAGGTCGCCAATCAACACATGTCTTGTTACATCGGAGCATGCCAGCATGATTACTGGGATCTTCAAGCCTACGACATGGACAGCGCACCCAAGTACACCGCCACCGGCACCGGTCCAGCTCTTCTTTCAAATCGCATCTCGTGGTTCTTCAACCTCAAGGGCCCCAGTGTCACCATCGACACCGCTTGCTCCTCTACGTTGACTGCCCTGCACCTCGCAGGCCAGAGCATCCGAAACGGCGAAAGCGACTCTGTGAGTTCCATACCAAGTATTACCAGGAACTAGTTCTAATTTAGCAGGCTCTCGTCGGGGGCCTCGGTCTCCATCTCCTCCCCAACTTCGGCGTCTTCATGTCCTCCATGTCCTTCCTCAGCGCCGACAATAAATGCCACTCCTTCGATGCCTCAGCCAACGGCTACGCCCGTGCAGAAGGTGGTGGCTTCGTCGTCCTCAAGCGTCTTGATAAAGCACTTGCCGACGGCGACACCATCCGTGCCGTTCTCCGAAGCACGGGCAGTAACCAGGACGGTCGAACCCTCGGAATCACGCAACCTTCTGCTTCTCGCCAGGAAGAGCTCATCCGTGCGACTTATGCTTCAGCTGGTCTGAGCTTCGACAAGACCAATTTCTTTGAGGCGCATGGAACGGGCACCAAGGTCGGTGATCCAATTGAGTGCTCAGTCATTGGAAATGTATTTGGTAAGACGAGAGAGAAACCTGTTTATGTTGGCTCTGTGAAGAGCAACATTGGACATCTTGAGGGGGCGAGTGGTCTTGCGGGTCTTGTTAAGACTATTTACAGTCTTGAGAGTGGTGTGATTTCTCCAACTTATGGGCTTGAGCACGTTAATCCGAAGATCAAGCTTGATGAGTGGAAGATTAACATTCCTACCGAGGAGATCAAGTGGCCCGCTGGTCTACGACGGGCCAGTATCAACAGTTTTGGTTACGGTGGTGCCAACGCTCATGCTGTTTTGGATGATGCGTACCACTTCCTCAAGACTCACAACCTCAAGGGCCATCACAATACCAAGGTCGAAGGTGTTCTCAATACTGGCCTGATTGCCAATGGATCTCAAGACGTTATTGAGGGGACTGATAAGAAATCTCATCTCTTCCTCCTCTCATCCCACGAAGAGTCTGGCATCGCCCGTCTCAGTCAAACCCTCCAGGCATATCTCGCTGAACCTTCAGCCCGCAAACTTCCCGAGGACCAATTCCTCCACCGCCTCGCCTACACCCTCTCCGAGAAGCGCTCTGCTCTTCCCTGGAAGACCTACGCCGCTGCTTCCACCATCGAAGAGCTCCAGCAAGCCCTAGACGGCGCACCCGCCAAGGCCGCTCGCGTTCCACGATCCCAGGCCCTCACCTTCATCTTCACAGGCCAAGGAGCTCAATGGTTCGCCATGGGCAGAGAACTCCAGAAGTACCCCGTCTTCCAGCAATCTCTCCACGCATGCAGCCAGTACCTCAAGGACTTCGGCAGCACCTGGGATCTTGTTGAAGAGCTCAACCGCGATGCGAAGGAGTCTATCATTGACCTTCCCTATGTCAGCCAACCTTCCTGTACTGCTCTCCAGCTGAGCATCATTGATCTTCTTGCGAGTTGGGGTATTCACCCTCAAGTCACTGTTGGTCATTCTAGTGGTGAGATTGCTGCTGCTTATGCCAAGGGTGCTTTTGACAAGGAGGCTGCCATGAGGATTGCTTACTTCCGTGGTCATCTTACCGGCAATATTACCAAGACTGGATCCATGGCAGCTGTCGGTCTTGGTCCCGATCGTGTGAGTGAGTATATGAGCCGCGTTACAGCAGGCAAGATTGTCATCGCTTGCATCAATAGTCCCGCCAGTGTCACTCTCTCCGGTGACGTCGAAGGCATCGATGAGGTCCTCACATTCCTTCAAGCTGACGACATCTTCGCCCGCAAACTCCGCGTCACTACAGCTTACCACTCTCACCACATGCAGCAGATCTCAGAGGAGTATCTTAACTCTCTCTCCGGCAAATGGGAGCTCAAGCCTGGCAATCCCAAAGTCCGCATGTTCTCCTCCGTCTCGGCCAAGGCAATCGATGGCACTGAACTTGGCCCTGCGTACTGGGTTGCTAACCTCGTCAGCCCTGTCAACTTCTCGGGGGCTGTCACTGCTGCTGCTAACGCTGGTGCATTGGGTAAGCGCAAGACCTCGGGTAAGAAGGGTAGTGCGGATGCTATGGTTGAGATTGGACCTCACGCTGCACTCCAAGGACCTCTAAAGCAGATCCTCGATAGCATTGGTGATAAGGGTGCCTCGCCAAAGTACTTCTCTGCCATCAAGCGAAAGCAAGATGCCATCCAGACTACGCTCGAAGTCGTTGGTGAACTTCTCGTTCTCGGCCACCAGGTCAACATTCCTCTCGCCAACACCTACACCGAGACCACCTCCGCACTCGTTGATCTCCCTCCCTATGCTTGGAATACCGCTAACAGCTACTGGCACGAATCCGCCGCGGTAACCGCCTACAAGCAACGCAAGCATCCTCGCCTCGAACTCCTCGGCGTCAGAGATCCTCGCTCCACCAAGGCCGAGCCCGCATGGCACAACTACCTCCGCATCTCGGAGCAGCCGTGGATTGAGCACCATCAGTTCCAGAACACCAACATCTACCCCATGGCTGGTATGATCGTCATGGCGATTGAGGGCCTGCGACAGGTTGAGACGCGAGCTGATGTTGAAGGTTATACTATTCGTGATGTCAACATTGGCAGTGCTCTTGTTGTTCCCCCTGACCAGACTGTTGAGACGAGACTTCAGCTTACGCCTTGGAGATCTGGGCCGAATGTATCGTGGTCGCATTGGACCGAGTTTACGGTTTCGAGTCGCAATGAGAGCGGTTCTTGGACGACCAACTGTACTGGTCTTGTCAGCACGTCTTATAAGCATGATACCAACAGCACGTTCTTGGACGAGGAGGCTGCCGCCAACGCTCTTCTGAACCAAGAGTACAAGGACATCTCCAAGTCTGACCTTCCCAGCGTTGACCCAACCGTCTTCTACACCAAGCTCGACGAGTCGGGCTTCAGCCTCGGCCCAGCATTCCGCGGTGTCAAGGAACTCAACCTCTTTGATCACAAGGCTCACTTCTCCATGGAAGTCATCGACACGAAGGAATTCTACCCCAAGAAGTGGGAGCCCGCTCACCTGATCCATCCCGCTGTTCTCGATGTCTTTGTCCATCTCTTGATCTCCAGCACCGGTGACGCCGCCGAGATCAAGGCCCGAGTCCCCGTCTCGACTGCTTCTCTTTACATCTCTGCGGACTTTGACTCGACTGGCGGTACCAAGTATCATGGTTTCAGTACTTCCAAGAAACATGGTGCGACCAACATGCTGAGCGATGTCATTGCATTTGCTGAGGGTGGATCCAAGGCTTTGATTGCGCTCAAGGGATGCAAAACTGTGCCTTTGAGGGGTGCCTCTGATTCTTCTTCGGGTGATGGCCAGCCGCTTGGACATGTTCCTGTTGTTCCCAAGAAAGTGGTCGATGTCGAGATCTCTGATGCTGCAACACTTGGACAGTTTCTCACGGGTACCGACTTGGCCTCTAAGCTGGCCAGCTACCTGTCTCTTCTGGGCCAGAAGCGACCTGGACTGAGAGTCCTTGAGTACAGCTCGTCTACTTCAAGCACTTTGCTCAAGGCTCTCACTGCACAGGCTGAGGATCTCCAAGGTAGTCTCTCCTCTGTTGCTCTTACCACTCCCCTGGACGGACCTGCCGATGAGTTGACTTCTGTCCCTGAGACTTGGAAGAACAAGGTTCGGCAGGAGAAGCTTGACCTCGCTCAGGATCCCAGCACTCAGGGCTTCGAGGACGTGGCACTTGATGTCATCATCCTCGATGTTGAAGACCAGCAAGGCGATATCTCACTCGTCTTGAAGAACGCCAAGAAGGTCCTCAAACCCTCTGGTATTCTGCTGATCGCCAATCACACTGCCGCCATCTCAACTGACCTTCTCACCTCTACCGGTTTCACCTCGACTACCGTTTCAGACCTCATCATTGCGCGACACAAGCCCGAGACAGAACCCCCAGTCCGCCGAGTCCTCGTCGTCACTCCATCTACCACGTCCCCCGGTCTCGGCCGACTCATTACACAGGCTGAGAGTGACTTGACCTCTCGGGGCTACGAGGTCGCCAAGACAGACTTTGGCAGCATCCCCGAGCAGGCCACTCCATTCTTGACCCTGTCCGCCCTCGACATAGATGCTCCTTTCCTAGAGGGCTTTCATCACGAGACGTTTGCCAAGCTTCGCTCGCTCTTCCTTGCTTCGCGAGGTACTCTCTGGCTGACTCTCGATACTGCCTCTCGAGGCCTCGTCAACGGTCTTGGGCGGACCATTCGTGCCGAACACCCTGACATATCCTTCACTACCCTTGGTCTCGATGCATCCGCTGCCCTAGATTCCGCCTCGAACACCAAGACCATCTCATCCATCATCGATAATATCTCTCGCAAGACCTTCGGTGAGACCTCAGACTCCGAGTATGTCATCCGTGATAACCAAGTCCTCATCGAACGCCTTATTCCCAACCCTGGCCTCAAAGCCCTCCTCGACTCCTCCAAAACTGGAAACAAGCTCTCGGCCGTCAAGATCCCTCTCAAGCAGGTCGCCAAGCCTCTGCAGCTCTCGATCCGCGATCACGGTCTCCTCGACACTCTCGAGTACCTCTCTGTGCCTGATCTCCCTGAACCTCTTGGTGACAACCAGATCGAGATCGAGGTTGGTTCTGTGGGACTGAACTTCCGAGATGTCATGGTTGCAATGGGTCAGATGGAGGATAGCACCCTCGGTATTGAGTGTGCAGGTGTTGTCGTCAAGGTTGGCGCTGGTGTGCAGAAGTTCAAGGTTGGTGATCGTGTCTTTGGTATGCATGCAGGTTGTTTCCAGACTCGTGTTCGCGTCGATCCTCGTACTTTTCAGCGGACACCTGATAATCTGGGCGATGAAGAAGCAGCTTCTTTAATGTGTACCTCTGCTACGGTCGTCCACTCCCTCATTGATGTCGCGCGTCTTCAGCGCGGTGAGTCAGTCTTGATTCACTCTGCGGCGGGTGGTGTTGGTCAGACTGCCATTCGTCTCGCCAAGCACCTTGGCGCTGAGATCTTTGCTACTGTGTCGTCTGAGAAGAAGAAGCGCCTTTTGGTCGAAGAGTACGGTATTAAGGAGTCTCACATCTTTAATAGCCGTGACTACTCTTTCGCTGATGGTATTCTCCGTCTCACGAACCAACGAGGTGTCGATGTAGTCATCAACTCTCTTGCTGGTGAAGCCCTTCGCCGAACATGGCTTTGCGTTGCACCCTTCGGTCGTTTCATTGAGCTTGGAAAGCGAGATATCTACGACAACAGTGGCTTGGACATGCGTCCGTTCCTCGATAACATCACCTTCTCAGGATTAGACATCTTGACACAGGTCATTAGCTATCCTGATCGTTTCGAGGCCATCGGCAACCAGGTTGTCGAGCTTCTGTCCAAGAATGCCATTTCGCCTTTAAACAACCTTGCACGATACTCTTTCGGTGAGGTCTCTAAGGCTTTCAGGCTGATGCAGAGTGGTGGTCACGTTGGTAAGATCGTGCTGTACCCTCGACCTGATGACATTGTCCCAGTAAGTCTCCGCTCAATTGCTCTCTATTAACGCGTGCTAACTCATTTCCAGGTTGTTCCTGATGGCCTTGAGAGCTTCTGTCTGCCTCATGATGCCACATACGTCCTCATTGGTGGTCTTGGCGGCATTGGTCGATCCGTGACGCGACTTCTCGTCCAACGAGGAGCGCGTCATCTCGTCTTCCTCTCTCGATCGGCCGCTTCGCGTCCTGAAGCCCAGGCTCTTCTTGATGAAGTTCACGCTCAAGGTGTCCAAGCCAAGGCATTTGCGGTTGATGTCGCAGAGAAGTCTCAGCTCGAGCCCGTCATCAACGACGTGAAGCAGAGCTTCCCTGCCATCAAGGGATTGATTCACTGTGCCATGGATCTAAGAGTAAGTCATCCTCGAGATCGCTTGTATTCACTCACTAACGCGCTTTAGGACGCGGTCTACAGTAACATGACAGCTGACGATTGGAACGCGTCTCTCCGTCCCAAGCTCCTCGCGACGCGTAACCTTCACGATCTCCTCCCTACCGATTTGGACTTCTTCATCTGCCTGTCTTCGATTGCTGGTATCATCGGATCTCGTGGTCAGGCCAACTACAACGCGGGCAACACGTACCAAGACGCGCTCGCCCACCAACGCGCGGCTTCAGGACTCGCAGCCACCAGCATCAACCTCAGTCTCGTCGTCGGTATCGGTGTTTCCACAGAGCGCAGCGAAGTCTTCCAGCTTCTCAAGGATGGCGGTCTGCTCGGCATGGATGAGAACGATGTTCTCAACATCATCAAGGCCGCTATCTCAGGCCGTACCCCCACACAGGTCGCTCTCGGCGCGTCTACCGGTGGCCAACTCGACAAGCTCGCAGCCAACGATCCCTACTGGTTTGCCGACTCGCGATTCGCAGTGCTCAACCAACTGGATCGTCAAGGCACTGGTGCTGTCGCTGGTGGCCAGGACTGGAAGAAGCTCATCGCCGCGGCTGCTTCGCCCGATGAGGTCTACGAGATTGTGTTACAGCAGCTTTTAGAGGGCGTTTCCAAGATCATCAAGGCTGATGTGGAGGACATGGATTCGCGACGGTCGCTGCCTGCACTTGGCATTGACAGTCTTGTCGCGATTGAGATTCGTACTTGGCTATTGAAGGAGTTCCAGGCTGACCTCTCTGTCTTTGACATTGTCAGTAATGATCCTCTGACGGGATTTACCAAGAAGGTTATGGCCAAGTCTGCTTTAATTGCATAA", "translation": "MTLSNGSNGANGTSNGNGAHPSANGFHNAANGGANNGTANGGAEHDAGRPQVDGDISSAIAVIGVSGRFPGDATSPRHLWDLLKEGRNALSDVPESRFNIDGFYHPDGGRAGTLNTKQGYFLKSDVDKFDAGFFSITPEEARGMDPTQRILLELAYEGLENAGLKIDEVANQHMSCYIGACQHDYWDLQAYDMDSAPKYTATGTGPALLSNRISWFFNLKGPSVTIDTACSSTLTALHLAGQSIRNGESDSALVGGLGLHLLPNFGVFMSSMSFLSADNKCHSFDASANGYARAEGGGFVVLKRLDKALADGDTIRAVLRSTGSNQDGRTLGITQPSASRQEELIRATYASAGLSFDKTNFFEAHGTGTKVGDPIECSVIGNVFGKTREKPVYVGSVKSNIGHLEGASGLAGLVKTIYSLESGVISPTYGLEHVNPKIKLDEWKINIPTEEIKWPAGLRRASINSFGYGGANAHAVLDDAYHFLKTHNLKGHHNTKVEGVLNTGLIANGSQDVIEGTDKKSHLFLLSSHEESGIARLSQTLQAYLAEPSARKLPEDQFLHRLAYTLSEKRSALPWKTYAAASTIEELQQALDGAPAKAARVPRSQALTFIFTGQGAQWFAMGRELQKYPVFQQSLHACSQYLKDFGSTWDLVEELNRDAKESIIDLPYVSQPSCTALQLSIIDLLASWGIHPQVTVGHSSGEIAAAYAKGAFDKEAAMRIAYFRGHLTGNITKTGSMAAVGLGPDRVSEYMSRVTAGKIVIACINSPASVTLSGDVEGIDEVLTFLQADDIFARKLRVTTAYHSHHMQQISEEYLNSLSGKWELKPGNPKVRMFSSVSAKAIDGTELGPAYWVANLVSPVNFSGAVTAAANAGALGKRKTSGKKGSADAMVEIGPHAALQGPLKQILDSIGDKGASPKYFSAIKRKQDAIQTTLEVVGELLVLGHQVNIPLANTYTETTSALVDLPPYAWNTANSYWHESAAVTAYKQRKHPRLELLGVRDPRSTKAEPAWHNYLRISEQPWIEHHQFQNTNIYPMAGMIVMAIEGLRQVETRADVEGYTIRDVNIGSALVVPPDQTVETRLQLTPWRSGPNVSWSHWTEFTVSSRNESGSWTTNCTGLVSTSYKHDTNSTFLDEEAAANALLNQEYKDISKSDLPSVDPTVFYTKLDESGFSLGPAFRGVKELNLFDHKAHFSMEVIDTKEFYPKKWEPAHLIHPAVLDVFVHLLISSTGDAAEIKARVPVSTASLYISADFDSTGGTKYHGFSTSKKHGATNMLSDVIAFAEGGSKALIALKGCKTVPLRGASDSSSGDGQPLGHVPVVPKKVVDVEISDAATLGQFLTGTDLASKLASYLSLLGQKRPGLRVLEYSSSTSSTLLKALTAQAEDLQGSLSSVALTTPLDGPADELTSVPETWKNKVRQEKLDLAQDPSTQGFEDVALDVIILDVEDQQGDISLVLKNAKKVLKPSGILLIANHTAAISTDLLTSTGFTSTTVSDLIIARHKPETEPPVRRVLVVTPSTTSPGLGRLITQAESDLTSRGYEVAKTDFGSIPEQATPFLTLSALDIDAPFLEGFHHETFAKLRSLFLASRGTLWLTLDTASRGLVNGLGRTIRAEHPDISFTTLGLDASAALDSASNTKTISSIIDNISRKTFGETSDSEYVIRDNQVLIERLIPNPGLKALLDSSKTGNKLSAVKIPLKQVAKPLQLSIRDHGLLDTLEYLSVPDLPEPLGDNQIEIEVGSVGLNFRDVMVAMGQMEDSTLGIECAGVVVKVGAGVQKFKVGDRVFGMHAGCFQTRVRVDPRTFQRTPDNLGDEEAASLMCTSATVVHSLIDVARLQRGESVLIHSAAGGVGQTAIRLAKHLGAEIFATVSSEKKKRLLVEEYGIKESHIFNSRDYSFADGILRLTNQRGVDVVINSLAGEALRRTWLCVAPFGRFIELGKRDIYDNSGLDMRPFLDNITFSGLDILTQVISYPDRFEAIGNQVVELLSKNAISPLNNLARYSFGEVSKAFRLMQSGGHVGKIVLYPRPDDIVPVVPDGLESFCLPHDATYVLIGGLGGIGRSVTRLLVQRGARHLVFLSRSAASRPEAQALLDEVHAQGVQAKAFAVDVAEKSQLEPVINDVKQSFPAIKGLIHCAMDLRDAVYSNMTADDWNASLRPKLLATRNLHDLLPTDLDFFICLSSIAGIIGSRGQANYNAGNTYQDALAHQRAASGLAATSINLSLVVGIGVSTERSEVFQLLKDGGLLGMDENDVLNIIKAAISGRTPTQVALGASTGGQLDKLAANDPYWFADSRFAVLNQLDRQGTGAVAGGQDWKKLIAAAASPDEVYEIVLQQLLEGVSKIIKADVEDMDSRRSLPALGIDSLVAIEIRTWLLKEFQADLSVFDIVSNDPLTGFTKKVMAKSALIA"}, "target": {"uid": "cf92af48-6b0f-40ce-ba9e-088fc69171c6", "label": "EWZ45988.1", "names": {"protein_id": "EWZ45988.1", "cluster_role": "hit_required"}, "start": 5000, "end": 12427, "strand": 1, "sequence": "ATGACTCTCTCCAATGGCTCCAACGGCGCAAACGGCACTAGCAACGGCCATGGAGCTCATCCTAGCGCTAATGGCTTTCACAACGCTGCTAACGGGGGTGCTAACAATGGCACTGCCAATGGTGGCGTTGAACACGATGCTAGCCTCCCTCAGGTAGACGGCGACATCTCGTCTGCTATCGCTGTCATCGGAGTCTCTGGTAGATTTCCCGGTGATGCAACTTCGCCTCGTCATCTTTGGGATCTTCTCAAGGAGGGGAGGAATGCTCTGAGTGATGTTCCTGAGAGCCGCTTCAACATTGATGGGTTTTATCATCCTGATGGTGGAAGGGCGGGGACGTTGAATACCAAGCAGGGGTATTTTCTGAAGAGCGATGTTGATAAGTTTGATGCTGGGTTCTTCTCTATTACGCCTGAGGAGGCGAGGGGTATGGATCCTACGCAGAGGATTCTGCTTGAACTGGCCTACGAGGGTCTCGAGAATGGTAAGGTTACCGATTTTACTGTGAAAGTTTGGAGCTGACAGGTTGTAGCTGGTCTTAAGATTGACGAGGTCGCCAATCAACACATGTCTTGCTACATTGGAGCATGCCAGCACGATTACTGGGATCTTCAAGCCTACGACATGGACAGCGCCCCCAAGTACACCGCCACCGGTACTGGTCCAGCCCTTCTTTCAAATCGCATCTCCTGGTTCTTCAACCTCAAGGGACCCAGCGTCACTATTGACACCGCTTGCTCTTCCACATTGACTGCCCTGCACCTCGCAGGTCAAAGCATTCGAAATGGCGAAAGCGACTCTGTAAGTTATCTCCTAACCACCACCAAAACTCAGTCCTAACTTAGCAGGCTCTCGTCGGAGGTCTCGGTCTTCATCTCCTTCCCAACTTCGGCGTCTTCATGTCCTCCATGTCCTTCCTCAGCGCCGACAATAAATGCCACTCCTTCGACGCCTCAGCCAACGGCTACGCCCGTGCCGAAGGCGGCGGCTTCGTTGTCCTCAAGCGTCTCGACAAGGCCCTTTCCGACGGCGACACCATCCGTGCCGTCCTCCGAAGCACGGGTAGCAACCAAGATGGTCGAACCCTCGGCATCACGCAACCTTCTGCTTCTCGCCAGGAAGAGCTCATCCGTGCGACTTATGCTTCAGCTGGTCTGAGCTTCGAAAAGACCAATTTCTTTGAGGCGCATGGAACAGGTACCAAGGTCGGTGATCCTATTGAGTGTTCGGTCATTGGCAACGTTTTCGGCAAGACGAGGGAGAAGCCAGTTTATGTTGGCTCTGTGAAGAGTAACATTGGACATCTTGAGGGTGCGAGTGGTCTTGCTGGTCTTGTCAAGACGATTTACAGTCTTGAGAGTGGTGTAATTTCACCGACTTACGGGCTTGAGAACGTCAATCCTAAGATCAAACTTGATGAGTGGAAGATCAATATTCCTACTGAGGAGATCAAGTGGCCTGCTGGTCTACGGCGGGCTAGTATCAACAGTTTCGGATACGGTGGAGCAAACGCTCATGCTGTTTTGGATGATGCGTACCACTTCCTCAAGACTCACAACCTCAAGGGCCATCACAACACCAAGGTCGAGGGTGTTCTCACTACCGGCTTGATTGGGAACGGATCTCAAGACGCTAGCGACAAGACTGACAAGAAGTCTCACCTCTTCCTTCTCTCATCCCACGAAGAGTCTGGCATCGCTCGTCTCAGCCAAACGCTCCAGGCTTATCTCGTCGAGCCTGCTGCCCGCGAACTTCCTGAGGACCAATTCCTCCACCGCCTCGCCTACACTCTCTCCGAGAAGCGCTCCTCTCTTCCCTGGAAGACCTACGCCGCTGCTTCAACCATCGAAGAACTCCAGCAAGCCCTCGACGGCGCACCCACCAAAGCCGCTCGCGTTCCCCGACCTCAAGCCCTTACCTTCATCTTCACTGGCCAAGGAGCTCAATGGTTCGCCATGGGCAGAGAACTCCAGAAGTACCCCGTCTTCCACCAATCTCTCCACGCATGCAGCCAGTACCTCAAGGACTTCGGCAGCACCTGGGATCTTGTTGAAGAGCTCAATCGCGATGCGAAAGAGTCTATCATTGACCTTCCTTACGTCAGCCAGCCTTCTTGCACTGCTCTTCAGCTCAGCATCATTGATCTTCTTGCGAGCTGGGGTATTCACCCTCAAGTCACTATTGGTCATTCTAGCGGTGAGATTGCTGCTGCTTATGCCAAGGGTGCTTTCGACAAGGAGGCTGCTATGAGAATTGCATACTTCCGTGGTCATCTCACTGGTAACATTACCAAGACTGGTTCAATGGCTGCTGTCGGTCTTGGTCCTGAGCGTGTGAGCGAGTATCTCAGCCGCGTCACAGCAGGCAAGATCGTCATCGCTTGCATCAACAGTCCCGCCAGTGTCACTCTCTCCGGCGACGTCGAAGGCATCGATGAGGTTCTCACATTCCTCCAAGCCGACGACATCTTCGCTCGCAAACTCCGCGTCACTACAGCTTACCACTCTCATCACATGCAGCAGATCTCAGAGGAGTATCTCAACTCTCTCTCCGGCAAGTGGGAGCTCAAGCCCGGCAACCCCAAAGTCCGCATGTTCTCCTCCGTCTCGGCCAAGCCCATCGACGGCACTGAACTTGGCCCCGCGTACTGGGTTGCTAACCTTGTCAGCCCTGTCAACTTCTCTGGTGCTGTCACGGCTGCTGCCAATGCTGGTGCATTGGGTAAGCGCAAGGCCTCGGGTAAGAAGGGTAGTGCGGATGCTATGGTTGAGATTGGACCTCACGCTGCTCTCCAAGGACCTCTGAAGCAGATCCTTGATAGCATTGGTGACAAGGGTGCTTCGCCAAAGTACTTCTCTGCCATTAAGCGAAAGCAAGATGCCATCCAGACTACTCTCGAAGTCGTTGGCGAGCTCCTTGTTCTCGGCCACCCTGTCAACGTTACCCTCGCCAACGCCTACACCGAAACCACCTCCGCACTCGTCGATCTTCCCCCTTACGTTTGGAACACCACCAACAGCTACTGGCACGAGTCCGCCGCCGTGGCCGCCTACAAGCAGCGCAAACACCCCCGTCTCGAACTCCTCGGCGTCAGAGATCCTCGCTCCACCAAGGCCGAGCCTGCATGGCATAACTACCTCCGCATCTCGGAGCAGCCATGGATTGAGCACCATCAGTTCCAGAACACCAACATTTACCCCATGGCTGGTATGATCGTCATGGCGATTGAGGGTCTGCGACAGGTCGAGACGCGTAGTGATGTTGAGGGTTATACTATTCGGGATGTTAACATTGGAAGTGCTCTTGTTGTTCCGCTTGATCAGACTGTTGAGACGAGACTTCAGCTTACGCCTTGGAGATCTGGACCTAATGTGTCGTGGTCACACTGGACAGAGTTTACGGTTTCAAGTCGCAATGAGAGCGGTTCTTGGACGACCAACTGTACTGGTCTTGTCAGCACGTCTTACAAGCATGAGACCAACAGTACTTTCTTGGACGAGGAGGCTGCGGCCAACGCTCTTCTGAACCAAGAGTACAAGGACATCTCTCAATCTGATCTTCCCAGCGTCGACCCAACCGTCTTCTACACCAAGCTCGATGAGTCCGGCTTCAGTCTGGGCCCAGCATTCCGGGGCGTCAAGCAACTCAACCTCTTCGATCACAAGGCTCACTTCTCCATGGAAGTCATCGATACGAAGGAGTTCTACCCCAAGAAGTGGGAGCCCGCTCATCTCATCCATCCCGCTGTTCTTGATGTGTTTGTCCATCTCTTGATCTCCAGCACCGGTGACGCCGCCGAGATCAAGGCCCGAGTCCCCGTCTCGACTGCTTCTCTGTACATCTCTGCGGACTTTGACTCAACTAGCGGTACCAAGTATCATGGTTTCAGCACTTCCAAGAAACATGGTGCTACCAACATGCTGAGCGATGTCATTGCGTTTGCTGAGAATGGTACTAAGCCTTTGATTGCGCTTAAGGGATGTAAGACTGTGCCTCTGAGGGGTGCTTCTGATTCTTCTTCGGGTGACGGCCAGTCGCTTGGACATGTCCCTGTTGTTCCTAAGAAGGTGGTCGATATCGAGATCTCTGATGCTGTAACTCTCGAGCAGCTTCTGAAGGGTACCGATTTGGCTTCCAAGCTGGGCAGTTACCTATCTCTTCTGGGTCAGAAGCTACCTGGATTGAACGTGCTTGAGTACAGCTCGTCCACTTCAAGCACTCTTCTCAAGGCTCTCACTGCACAGGCTGAGGAGCTTCAAGGAAGCATCGCATCTGTTACTCTCACGACTCCCCTGGACGGACCTGTCGATGTGGAGGCTTCCGTCCCTGAGGCCTGGAAGAACAAGATCCAGCAGGAGAAGCTTGACCTCGCTCAGGACCCCAGCTCTCAAGGCTATGAGGACGCAACACTCGATGTTATCTTCCTAGACGTTGAAGAGCAGCAGGGCGACATCTCGCTCATCCTGAAGAACGCCAAGAAGATCCTCAAGCCTTCCGGCATCTTGCTGATCGCCAACCACGCTGCCGCCATCTCCACTGACCTTTTCAGCTCTACCGGTTTCACCTCCACTCCCGTTTCAGACCTCATCATCGCGCGCCACAAGCCCGAGACGGAGCCTTCAGTCCGTCGAGTCCTCATCGTCACTCCATCTTCCCCATCCTCGGGACTCAGCCAACTCGTTGCGCAGGCTGAGAGTGACTTGACCTCTCAAGGCTACGAGGTCGCCAAGACTGACTTTACCAATATCCCTGAGCAGACCACTCCATTCTTGACCCTTTCCACCCTCGACATCGACACTCCTTTCCTAGAGAACTTTGACCACGAGACATTCACCAAGCTTCGCTCCCTATTCCTTGCATCGCGTGGAACTCTCTGGTTGACTCTCGACACTGCATCTCGAGGCCTCATCAACGGTCTTGGACGAACCATTCGTGCCGAACACCCTGACATCTCCTTCACCACTCTTGGTCTCGATGCATCCACTTCCCTTGATTCCGCCTTGAACACCAAGACCATCTCAACCATCGTCGAGAACATTTCCCGCAAGACCTTTGGCGAGACTTCAGACTCCGAGTACGTCATCCGCAACAACCAAGTCCTCGTCGAGCGCCTCATCCCCAACCCCGACCTCAAAGCCCTCCTCGACTCCTCCAAGACAGGAAACAACCTCTCAGCCGTCAAGTTGCCTCTGAAGCAAGTCACCAAGCCTCTGCAGCTCTCCATCCGCGATCCTGGTCTTCTCGACACTCTCGAGTACCTCTCCGTTCCTGATCTCTCTGAACCTCTTGGGGATACCCAGATTGAGATCGAGGTCGGTTCTGTGGGTCTGAACTTCAGAGATGTCATGGTTGCGATGGGTCAGATGGAGGATAGCACCCTCGGTATTGAGTGTGCAGGTGTTGTTGCCAAGGTTGGCGCTGGTGTGCAGAAGTTCAAGGTTGGTGATCGTGTCTTTGGTATGCACGCAGGCTGTTTCCAGACTCGTGTCCGCGTTGATCCTCGTACTTTCCAGAGAACACCTGATCATCTCGGCGACGAGGAGGCTGCTTCTTTGATGTGTACCTCTGCTACAGTCGTCCACTCCCTCATCGATGTCGCGCGTCTTCAGCGCGGTGAGTCAGTCTTGATTCACTCTGCGGCGGGTGGTGTTGGTCAGACTGCCATTCGTCTTGCCAAGTACCTCGGTGCTGAGATCTTTGCTACTGTCTCTTCTGAGAAGAAGAAGCGTCTTTTGATTGAAGAGTACGGCATCAAGGAGTCTCACATCTTCAACAGCCGTGACTACTCTTTCGCTGATGGTATTCTCCGTCTCACTAACCAACGAGGTGTTGATGTTGTCATCAACTCTCTTGCTGGTGAAGCACTTCGCCGAACATGGCTTTGTGTTGCACCCTTCGGTCGCTTCATTGAGCTTGGAAAGCGTGACATCTACGATAACAGCGGTCTGGACATGCGTCCGTTCCTTGATAACATCACCTTTTCTGGATTAGACATCTTGACTCAGGTCATTAGCTATCCTGACCGTTTCGAGGCTATCGGCAACCAGGTCGTTGAGCTTCTGTCCAAGAATGCCATCTCGCCTTTGAACAACCTTGCACGATACTCTTTCGGTGAGGTCTCGAAGGCTTTCAGACTGATGCAGAGTGGTGGTCACGTCGGCAAGATTGTTCTGTACCCTCGTCCTGATGATATTGTTCCGGTTAGTCTCCTCTCAATCTTTCTCTCTTAACGCGTACTGATAACTTTTAGGTCGTTCCCGAGGGTCTTGAGAGCTTCTGTCTGCCTCATGATGCCACCTACGTTCTCATCGGTGGTCTCGGCGGTATTGGTCGATCGGTGACGCGTCTGCTTGTCGAACGAGGCGCGCGTCATCTCGTATTCCTCTCTCGATCAGCCGCTTCGCGTCCCGAAGCCCAAGCTCTTCTCGATGAGCTTCATGCTCAAGGCGTTCAAGCCAAGGCTTTTGCGGTTGATGTCGCCGAGAAGTCTCAGCTCGAGCCTGTCATCAACGGTGTGAAGCAGAGCTTCCCAGCCATCAAGGGATTGATTCACTGCGCCATGGATCTGAGAGTACGTCCTCCTTCGAGATTACTTGTATTCACTCACTAATGCACTTTAGGACGCGGTTTACAGTAACATGACGGCTGACGATTGGAACGCGTCTCTCCGTCCCAAGCTTCTCGCGACGCGTAACCTGCACGAACTCCTCCCTACTGACTTGGATTTCTTCATCTGCCTGTCTTCAATTGCCGGTATCATCGGATCGCGAGGTCAAGCCAACTACAACGCGGGTAACACGTACCAAGACGCGCTCGCTCATCACCGCGCGGCTTCAGGACTCGCAGCCACCAGCATCAACCTCAGTCTCGTCGTCGGCATCGGTGTTTCCACAGAGCGAAGTGAGGTCTTCCAGCTTCTCAAGGATGGCGGTCTGCTCGGTATGGATGAGAATGATGTTCTCAATGTCATCAAGGCCGCCATCTCAGGCCGTACCCCTACACAGGTCGCTCTCGGCGCATCTACAGGCGGTCAACTCGACAAGCTAGCAGCCAACGACCCCTACTGGTTCGCTGACTCGCGATTCGCAGTGCTCAACCAATTGGATCGTCAAGGCACTGGTGCTACCGCTGGTGGCCAGGACTGGAAGAAGCTGCTCGCCGCGGCTGCTTCGCCCGATGAGGTCTACGAAATTGTGCTACAGCAGCTTTTGGAGGGTGTTTCCAAGATCATCAAGGCTGATGTGGAGGATATGGACTCGCGAAAGTCGCTGCCTGCGCTTGGTATTGACAGTCTTGTCGCGATTGAGATTCGCACTTGGCTATTGAAGGAGTTCCAGGCTGACCTCTCTGTCTTTGACATTGTCAGCAATGATCCTTTGACTGGATTTGCCAAGAAGGTTATGGCAAAGTCTGCCTTGATTGCATGA", "translation": "MTLSNGSNGANGTSNGHGAHPSANGFHNAANGGANNGTANGGVEHDASLPQVDGDISSAIAVIGVSGRFPGDATSPRHLWDLLKEGRNALSDVPESRFNIDGFYHPDGGRAGTLNTKQGYFLKSDVDKFDAGFFSITPEEARGMDPTQRILLELAYEGLENAGLKIDEVANQHMSCYIGACQHDYWDLQAYDMDSAPKYTATGTGPALLSNRISWFFNLKGPSVTIDTACSSTLTALHLAGQSIRNGESDSALVGGLGLHLLPNFGVFMSSMSFLSADNKCHSFDASANGYARAEGGGFVVLKRLDKALSDGDTIRAVLRSTGSNQDGRTLGITQPSASRQEELIRATYASAGLSFEKTNFFEAHGTGTKVGDPIECSVIGNVFGKTREKPVYVGSVKSNIGHLEGASGLAGLVKTIYSLESGVISPTYGLENVNPKIKLDEWKINIPTEEIKWPAGLRRASINSFGYGGANAHAVLDDAYHFLKTHNLKGHHNTKVEGVLTTGLIGNGSQDASDKTDKKSHLFLLSSHEESGIARLSQTLQAYLVEPAARELPEDQFLHRLAYTLSEKRSSLPWKTYAAASTIEELQQALDGAPTKAARVPRPQALTFIFTGQGAQWFAMGRELQKYPVFHQSLHACSQYLKDFGSTWDLVEELNRDAKESIIDLPYVSQPSCTALQLSIIDLLASWGIHPQVTIGHSSGEIAAAYAKGAFDKEAAMRIAYFRGHLTGNITKTGSMAAVGLGPERVSEYLSRVTAGKIVIACINSPASVTLSGDVEGIDEVLTFLQADDIFARKLRVTTAYHSHHMQQISEEYLNSLSGKWELKPGNPKVRMFSSVSAKPIDGTELGPAYWVANLVSPVNFSGAVTAAANAGALGKRKASGKKGSADAMVEIGPHAALQGPLKQILDSIGDKGASPKYFSAIKRKQDAIQTTLEVVGELLVLGHPVNVTLANAYTETTSALVDLPPYVWNTTNSYWHESAAVAAYKQRKHPRLELLGVRDPRSTKAEPAWHNYLRISEQPWIEHHQFQNTNIYPMAGMIVMAIEGLRQVETRSDVEGYTIRDVNIGSALVVPLDQTVETRLQLTPWRSGPNVSWSHWTEFTVSSRNESGSWTTNCTGLVSTSYKHETNSTFLDEEAAANALLNQEYKDISQSDLPSVDPTVFYTKLDESGFSLGPAFRGVKQLNLFDHKAHFSMEVIDTKEFYPKKWEPAHLIHPAVLDVFVHLLISSTGDAAEIKARVPVSTASLYISADFDSTSGTKYHGFSTSKKHGATNMLSDVIAFAENGTKPLIALKGCKTVPLRGASDSSSGDGQSLGHVPVVPKKVVDIEISDAVTLEQLLKGTDLASKLGSYLSLLGQKLPGLNVLEYSSSTSSTLLKALTAQAEELQGSIASVTLTTPLDGPVDVEASVPEAWKNKIQQEKLDLAQDPSSQGYEDATLDVIFLDVEEQQGDISLILKNAKKILKPSGILLIANHAAAISTDLFSSTGFTSTPVSDLIIARHKPETEPSVRRVLIVTPSSPSSGLSQLVAQAESDLTSQGYEVAKTDFTNIPEQTTPFLTLSTLDIDTPFLENFDHETFTKLRSLFLASRGTLWLTLDTASRGLINGLGRTIRAEHPDISFTTLGLDASTSLDSALNTKTISTIVENISRKTFGETSDSEYVIRNNQVLVERLIPNPDLKALLDSSKTGNNLSAVKLPLKQVTKPLQLSIRDPGLLDTLEYLSVPDLSEPLGDTQIEIEVGSVGLNFRDVMVAMGQMEDSTLGIECAGVVAKVGAGVQKFKVGDRVFGMHAGCFQTRVRVDPRTFQRTPDHLGDEEAASLMCTSATVVHSLIDVARLQRGESVLIHSAAGGVGQTAIRLAKYLGAEIFATVSSEKKKRLLIEEYGIKESHIFNSRDYSFADGILRLTNQRGVDVVINSLAGEALRRTWLCVAPFGRFIELGKRDIYDNSGLDMRPFLDNITFSGLDILTQVISYPDRFEAIGNQVVELLSKNAISPLNNLARYSFGEVSKAFRLMQSGGHVGKIVLYPRPDDIVPVVPEGLESFCLPHDATYVLIGGLGGIGRSVTRLLVERGARHLVFLSRSAASRPEAQALLDELHAQGVQAKAFAVDVAEKSQLEPVINGVKQSFPAIKGLIHCAMDLRDAVYSNMTADDWNASLRPKLLATRNLHELLPTDLDFFICLSSIAGIIGSRGQANYNAGNTYQDALAHHRAASGLAATSINLSLVVGIGVSTERSEVFQLLKDGGLLGMDENDVLNVIKAAISGRTPTQVALGASTGGQLDKLAANDPYWFADSRFAVLNQLDRQGTGATAGGQDWKKLLAAAASPDEVYEIVLQQLLEGVSKIIKADVEDMDSRKSLPALGIDSLVAIEIRTWLLKEFQADLSVFDIVSNDPLTGFAKKVMAKSALIA"}, "identity": 0.9493775933609958, "similarity": 0.9684647302904564}, "85068d2c-57a9-4b6b-b9b2-b8c9df03bb0c": {"uid": "85068d2c-57a9-4b6b-b9b2-b8c9df03bb0c", "query": {"uid": "f31cb7c5-79d0-4af5-85c2-174a7331baed", "label": "QGI92243.1", "names": {"protein_id": "QGI92243.1", "cluster_role": "hit_required"}, "start": 16360, "end": 19097, "strand": 1, "sequence": "ATGGCTACCGAGCTCAAAGAATACCTCGTCATAATCCCTGATCTTCCTGACGTCCTGGCCAAGCGACAGGTCCTCCTCAAGCCTCACAACCAAGACGCAGCTCCCCTGGTCAAAGCCGGCCGCGTCCCCTTCTTCGGCAGCACCCTTGCTCATCACAGCGCCGAAGGCCAACAAGTCGCCGAGAATGGAACAGTCATGATCATCAAGGCTGAGAGCGAGGAGGAGATCAAGGAGATTATTCGGAAGGATATTTTTACGATTGAGGGGGTTTGGGATTTCGGAAAGTTGTCTATTTGGCCTTTCAAGAGTAAATAAGTTGATCATGGGAGACGCGCCTGTTCACGTGCAGGGTTTAGCGGGATGCGGCCCGAAAATCAATGGCTTTGCCCTTTCTCTTCCGTCAGTTGCAAAAATCTTGATGTGATATCAGGTGCTATTGGTAATGCTATTGGCATGATTTGATGTCAGCAACATATGAACAGCCCAAATGTGATGCGAATGCTCGGATCGGATCCGACGAAAAAGGTTCCGACCAGCCTCCCGATAGTCAGAGCAATCGGAGGCTCCACTGGGCCTTACCGATTTGACCAAATTTCAATGACTTGAGGTTTTCGGTGTTGGCCGATTGTATTGCAGTGCGCACCCGGAAACTTTACATCTCAAGGTGACGTTATTGAGACTTGAATTGGCAAACATGCACCCCAACAATGATACCCATGTTCACTGTTTTCATCAATTCTGCTACCTCGGCGCTGACATCGGGGACTTCTCGCGATAAGATAAGCCGCCGAGGATAAGGGTGCCGAGAGCTGCCTGAACTCAACGTGACAAGGGACTGACATTCATAGTTGCTATTTTTGGGCTTGCCGAGAACATAGTTAATTATCTAAGTTATACCTGCGCTTGAAACGCTGCAAACCCAATCAGCCCTGCAACAGTTCGCCCTTGCGTATCTTGCGAAGCTTGCCAGCATGCGTAGTCGTCGAGATAATTCCTGGGTGGCTCAGAAGTTTGGTGGAACTAGCATTGGTAAATTTCCAGACAAGGTCAGTTGCATCGCTCTTTGTTCAACCGCTTTGCCATAGTGACGAATGCTGACATGAGCATGGTAGGTTGCCGAGATTGTAAAAAGGTACAGCTGAGCCACTAGCGTATCAAGGTCGCCGGCTAATCTTGTTGCAGTGCGAGGCTTGGAGGTGACAGACCAGCAGTGATATGTTCTGCAAGAAGCTCAGGCAAGAAAGTCTTTGGAACAACGAGCAGGTGAGTCAAACAACCAGATAACCTCGCACCATCTCAAGCTACTAATCACGATTATCAAGGCTGCTACAAGTCTACCGGACGCTGAGAGGCATTGTAGCCATAACTCAAGACCCTGACATGCAAGAGTTACTATTCGACAGACTTCGCAGTATCATTCGAGATATCCGTGACGACCAAGTGGCCACTGTCCAGATGTATATCTTGAGACAGGACATCCGTGATGACACAATTCGACAAATCACGGCAGATTGCCAAGAGCTACTTGATTACACATCCGCTGCCAAGCGCTTCAACCTCGACATTAATGGCAAAGCAAAAGACAAAATGGTCAGCTTCGGCGAGAAGCTGAGCTGTCGACTCATGGTTGCTATGCTACGAGACAGAGACATCCCAGCGGAGTACGTCGATCTCTCCGATATTGTACCCAGCAATAATCTGGATCAGTTGAGACCCGACTTCTTCCACGAAGCTGCAGCAGTCTTTGGGAAGCGAGTCGAAGCTTGCAATGGGAGAGTCCCCGTCATCACTGGTTTCTTCGGCGCTGTTCCGGGGAGCCTGATAGACAGTGGTATTGGAAGAGGATATTCTGATCTATGTGCTGTCTTAGTGGCGATCGGTTTACATGCAGAGAGGGTACAGATCTGGAAAGAGGTTGATGGTATTTTCACAGCTGATCCCAGAGAAGTTCCTGATGCTAGGTGCCTCCCTTCGATTACTCCGTCAGAAGCAGCTGAACTTACATTCTATGGATCAGAGGTCATTCATCATCTTGCACTGTCTCTGGCAATCCAAGCAAAGCCTCCAGTTAGCATATATGTCAAGAATGTGCAGAAGCCGTGGGGCCAAGGAACTGTCGTTGTTCCCACTGATGGTGATGACACATCTTCGTGGCCGATCGACTACCTAGATCCTTCAGACTCGGACAGTACTTCTTCCACAGCACTGCCGAAAATGCCAACTGCTGTCACTATCAAACGAGACATCACCATCTTCAACATACTCAGCAACAAACAATCCATGTCTCACGGCTTCTTCGTCAAGGTCTTCACCATTCTGGCCGAGCACGATATCTCAGTCGATCTAATCTCCACCTCGGAAGTCCATGTTTCTATGGCAATCAACAGTTCCAACATGGATCCTTCCCAGATCAAGAATGTTCAGTGCAGGCTTGCTGAAGAAGGAGAGGTCAATGTGCTGCCTGACATGGCTATCCTGAGTCTCGTTGGTGCTGAATTGAAGAACATGACTGGGATTGCTGGCAAGATGTTTGCCATTCTGGGGGAGCAGGATGTCAACATTGAGATGATCTCCCAAGGTACGTTAACTGTAGCTGAGTCTTTGACAAATCGTGTGCTAATATGTTTTGGTGATAGGCGCTAGCGAGATCAACATATCTTGTGTGATCCCGGATAAGGACGCCACTAGGGCTCTGAATATGTTGCATGATGAATTATTTACGAAGAACGCCATATAG", "translation": "MATELKEYLVIIPDLPDVLAKRQVLLKPHNQDAAPLVKAGRVPFFGSTLAHHSAEGQQVAENGTVMIIKAESEEEIKEIIRKDIFTIEGVWDFGKLSIWPFKTLQQFALAYLAKLASMRSRRDNSWVAQKFGGTSIGKFPDKVSCIALCSTALPYARLGGDRPAVICSARSSGKKVFGTTSRLLQVYRTLRGIVAITQDPDMQELLFDRLRSIIRDIRDDQVATVQMYILRQDIRDDTIRQITADCQELLDYTSAAKRFNLDINGKAKDKMVSFGEKLSCRLMVAMLRDRDIPAEYVDLSDIVPSNNLDQLRPDFFHEAAAVFGKRVEACNGRVPVITGFFGAVPGSLIDSGIGRGYSDLCAVLVAIGLHAERVQIWKEVDGIFTADPREVPDARCLPSITPSEAAELTFYGSEVIHHLALSLAIQAKPPVSIYVKNVQKPWGQGTVVVPTDGDDTSSWPIDYLDPSDSDSTSSTALPKMPTAVTIKRDITIFNILSNKQSMSHGFFVKVFTILAEHDISVDLISTSEVHVSMAINSSNMDPSQIKNVQCRLAEEGEVNVLPDMAILSLVGAELKNMTGIAGKMFAILGEQDVNIEMISQGASEINISCVIPDKDATRALNMLHDELFTKNAI"}, "target": {"uid": "1341ccfe-910f-4c18-a05c-4114d6fa0b36", "label": "EWZ45990.1", "names": {"protein_id": "EWZ45990.1", "cluster_role": "hit_required"}, "start": 14207, "end": 15970, "strand": 1, "sequence": "ATGCGCAATCGTCGAGATAATTCCTGGGTGGTTCAAAAGTTTGGTGGGACTAGCATTGGTAAATTCCCAGACAAGGTTAGTTGCACGCTCTTAGTTCAACCGATTTGCCATAGTGACCATTGCTGACATGAATATGGTAGGTTGCCGAGATTGTGAAAAGGTACAGCTGGGCCACTAGCGTATCAAGGGAGCCGGCTAATGTTGTTGCAGTGCGAGGCTTGGAAGTGACAGACCAGCAGTGATATGCTCTGCACGAAGTTCCGGAAAGAAAGTCTTCGGAACAACGAGCAGGTGAGTCAAACAGCCAGATAACCTCCCATCAGATCAAACTACTAATCACGATCATCAAGGCTGCTACAAGTCTATCGGACATTGAGAGGCATTGTAGCCATAACTCAAGACCCTGACATGCAAGAGTTGCTATTCGACAGACTTCGTAGCATCATTCGAGATATCCGTGATGACCAAGTCGCCACTGTTCAGATATATATCTTGAGACAGGATATCCGTGATGAGACAATTCGACAGATCACCGCAGATTGCCAAGAGCTACTTGACTACACGTCCGCTGCTAAGCGCTTCAATCTTGACATCAATGGCAAAGCAAAGGACAAAATGGTCAGCTTTGGTGAGAAGTTGAGCTGTCGACTCATGGTTGCTATGCTGCGAGACAGAGATATCCCAGCGGAATACGTCGATCTCTCTGATATTGTACCCAGCAATAACCTGGATCAGTTGAAGCCTGAGTTCTTCCATGAAGCTGCTGCAGTCTTTGGAAAGCGGGTCGAAGCTTGCAATGGGAGAGTTCCCGTCATCACCGGCTTCTTTGGCACTGTTCCCGGGAGTTTGATAGACAGTGGTATTGGAAGAGGATATTCTGATCTGTGCGCTGTTTTGGTGGCGATCGGTCTGCATGCAGAAAGAGTGCAGATATGGAAAGAGGTTGATGGCATCTTCACAGCTGATCCCAGAGAAGTCCCTGACGCTCGATGCTTGCCTTCAATTACTCCGTCAGAAGCAGCTGAACTGACATTCTATGGATCCGAGGTCATCCATCATCTTGCACTGTCTCTGGCAATTCAAGCGAAGCCCCCAGTTAGTATCTTTGTTAAGAATGTGCAGAAGCCGTGGGGTCAAGGAACTGTTGTTGTTCCCAGCGATGGTGATGACACATCTTCGTGGCCGATCGATTACCTGGATCCTTCTGACTCGGACAGTACTTCATCCACAGCACTGCCGAAAATGCCGACAGCTGTCACTATCAAACGAGACATTACCATCTTCAATATTCTGAGCAACAAACAATCCATGTCTCACGGTTTCTTCGTCAAAGTCTTCACCATCCTGGCCGAGCACGATATTTCAGTGGACCTAATCTCCACCTCGGAAGTCCATGTCTCTATGGCAATCAACAGTTCCAACATGGATCCTTCTCAGATCAAGAGTGTTCAGTGCAGACTTTCTGAAGAAGGAGAGGTGAATGTGTTGCCAGACATGGCTATTCTGAGTCTCGTTGGTGCTGAATTGAAGAATATGACTGGCATTGCTGGAAGGATGTTCGCTATTTTGGGGGAGCAGCATGTGAACATTGAGATGATTTCGCAAGGTATGTAAACATAGGTGAATCTTTGACAGTCAAGTGCTGATCTGTTTTGGTAACAGGCGCGAGTGAAATTAACATATCCTGTGTGATCCCGGATAAGGACGCCACTAGGGCTCTGAATATGCTGCATGATGAATTGTTTACGAAAAGCGCTATCTAG", "translation": "MRNRRDNSWVVQKFGGTSIGKFPDKVAEIVKSARLGSDRPAVICSARSSGKKVFGTTSRLLQVYRTLRGIVAITQDPDMQELLFDRLRSIIRDIRDDQVATVQIYILRQDIRDETIRQITADCQELLDYTSAAKRFNLDINGKAKDKMVSFGEKLSCRLMVAMLRDRDIPAEYVDLSDIVPSNNLDQLKPEFFHEAAAVFGKRVEACNGRVPVITGFFGTVPGSLIDSGIGRGYSDLCAVLVAIGLHAERVQIWKEVDGIFTADPREVPDARCLPSITPSEAAELTFYGSEVIHHLALSLAIQAKPPVSIFVKNVQKPWGQGTVVVPSDGDDTSSWPIDYLDPSDSDSTSSTALPKMPTAVTIKRDITIFNILSNKQSMSHGFFVKVFTILAEHDISVDLISTSEVHVSMAINSSNMDPSQIKSVQCRLSEEGEVNVLPDMAILSLVGAELKNMTGIAGRMFAILGEQHVNIEMISQGASEINISCVIPDKDATRALNMLHDELFTKSAI"}, "identity": 0.7740916271721959, "similarity": 0.7867298578199052}, "c90aeec0-0091-4add-b047-5782d3ce3220": {"uid": "c90aeec0-0091-4add-b047-5782d3ce3220", "query": {"uid": "d81b05d0-157f-4f84-af4e-12534fcd1043", "label": "QGI92244.1", "names": {"protein_id": "QGI92244.1", "cluster_role": "hit_required"}, "start": 19715, "end": 20571, "strand": -1, "sequence": "ATGAGATTTCTTTGTCTCCACGGCTATGCCTTCAGCGTAGAGGTTCTCCAACAACAGATGGAGCCCATCACTGCTCATCTGCCAAGTGACTGGGAGTACGAATTCCTCGAGGCGGGCATGGAACCCACAGAACTGATGCTCCGTAAGTGTCAACAAGTCCATCTCCACTGTATTCACGGAGCTAACAAGACCAGCAAATCTCAAGCAAGTCCCCAAGCCCAACTACAGCTGGTACAACTTTCCCTACCCGGAAGACGTCGAAGAGGCATATGAGCGTCTAGCTGCCTACGTCGAGTCAGAAGGTCCATTTGATGGAGTCTGGGGCTTCTCCCAGGGGGGTTCTATGGCCGCCCTTCTTCTTCTCATGCACCAAGCTGAGCATCCTGATACACCATACCCTTTCAAGATGGCCATCTTCACATCAGCCTTCCTTCCCCACTCCTTTGACAATGGTGTGGTCAGCTGGGATCTTACAGAGAAGAACACTCTTGAACCGACATACCTCCCTGGACGAATTGACGTTTCTCACGGCAAGAAGTTGGACTGGAGGAAGGATCTTCACACTTCAATTGAGTATGACATGATCAACGCTGTCAAGGATGAGCTTGACTTTCCTGTTGATCTCCTCCTTCGATGGAGACCGAGTGATATCCCTGAAAAGATCCCAGTACCTTCTGTCCATGTCCGTGGTTTGAAGGATCATTACTCATTCGTCGATGAGTCTGTATACGAATTGTTTGATCCCGATATGGCGAGGAAGATGACACATCGTGGTGGACACAACTTCCCCCGATATAACGAGGAGTTGGTGCACTTTGCAGAGTTGATTATCGATACGGTTGTTTCTCTTCACTAG", "translation": "MRFLCLHGYAFSVEVLQQQMEPITAHLPSDWEYEFLEAGMEPTELMLPNLKQVPKPNYSWYNFPYPEDVEEAYERLAAYVESEGPFDGVWGFSQGGSMAALLLLMHQAEHPDTPYPFKMAIFTSAFLPHSFDNGVVSWDLTEKNTLEPTYLPGRIDVSHGKKLDWRKDLHTSIEYDMINAVKDELDFPVDLLLRWRPSDIPEKIPVPSVHVRGLKDHYSFVDESVYELFDPDMARKMTHRGGHNFPRYNEELVHFAELIIDTVVSLH"}, "target": {"uid": "f02e81bb-f67e-4b36-9be0-70193272b0c2", "label": "EWZ45993.1", "names": {"protein_id": "EWZ45993.1", "cluster_role": "hit_required"}, "start": 20897, "end": 21753, "strand": -1, "sequence": "ATGAGGTTTCTTTGTCTCCACGGCTACGCCTTCAGTGTGGAGGTTCTCCAACAACAGATGGAGCCCATCACTGCTCATCTGCCAAGTGACTGGGAGTATGAGTTCCTCGAGGCGGGCATGGAACCCACAGAACTGATGCTCCGTAAGTGCCACCACAGTCATCTCCACTGCATCCGATGATCTAACAAGCGTAGCAAATCTTAAGCAAGTCCCCAAGCCCAACTACAGCTGGTACAACTTCCCCTACCCCGAAGACGTCGAAGAGGCATATGAGCGTCTTGCCGCCTACGTCGAGTCCGAAGGTCCTTTCGATGGCATCTGGGGCTTCTCCCAGGGCGGTTCTATGGCTGCACTTCTTCTTCTAATGCACCAAGCCGAGCACCCCGATACACCATACCCTTTCAAGATGGCCATCTTCACATCAGCGTTCCTTCCCCATTCCTTTGACAATGGTGTTATCAGTTGGGATCTCACAGAGAAGAACACCCTTGAGCCGACGTACCTTCCCGGACGAATCGATGTTTCTCGCGGCAAGAAGTTGGACTGGAAGAAAGATCTTCACACCTCGATTGAGTATGACATGATCAACGCTGTCAAAGATGAACTTGACTTTCCCGTTGATCTACTCCTTCGATGGAGACCTAGTGATATCCCGGAGAAGATCTCAGTACCTTCTGTTCACGTTCGTGGCTTGAAAGATCACTACTCATTCGTCGATGAATCGGTGTACGAGTTGTTTGATCCTGATGTGGCGAGGAAGATGACACATCGGGGCGGACATAACTTCCCCAGGTACAATGAGGAGTTGGTACACTTTGCAGAGTTGATTATTGAGACGGTTGTTTCTCTTCACTAG", "translation": "MRFLCLHGYAFSVEVLQQQMEPITAHLPSDWEYEFLEAGMEPTELMLPNLKQVPKPNYSWYNFPYPEDVEEAYERLAAYVESEGPFDGIWGFSQGGSMAALLLLMHQAEHPDTPYPFKMAIFTSAFLPHSFDNGVISWDLTEKNTLEPTYLPGRIDVSRGKKLDWKKDLHTSIEYDMINAVKDELDFPVDLLLRWRPSDIPEKISVPSVHVRGLKDHYSFVDESVYELFDPDVARKMTHRGGHNFPRYNEELVHFAELIIETVVSLH"}, "identity": 0.9737827715355806, "similarity": 0.9925093632958801}, "8060832b-d781-4364-8ae3-ef486a30a7be": {"uid": "8060832b-d781-4364-8ae3-ef486a30a7be", "query": {"uid": "4b46b069-2de6-47c1-af97-29b23b66821e", "label": "QGI92245.1", "names": {"protein_id": "QGI92245.1", "cluster_role": "hit_required"}, "start": 21333, "end": 22766, "strand": 1, "sequence": "ATGACGACGACGACAACGGCCCCTGCGTTGCCAACGCCCATTCACGATGGCCTTGGTAATGGTACTATATATGGTAAGACATTGGGTTCAGCATGTCTTAATAGAGTTCTACTGACTTAACACAGAGAGGAGTATTCCCAGGCCCGTCAATCCGTTCTCGAATCGTGTACCTGGACGAGAAATCATAACGGTCCCGAACTTCACTCTCGAATCTGGTGTTGAGATGCGAAATGTGCCAGTTGCGTATATGAGCTGGGGCAAGCTATCACCAAAGGCCAATAATGTCATGATCATTTGCCATGCGTTATCTGGGAGTGCAGATGTCAGCGACTGGTGGGGCCCGCTTCTTGGACCTGGAAAGGCGTTTGACACGGACAAGTTCTTTGTCATCTGTATGAACAGTCTAGGAAGCCCATATGGAACCGCCAGTCCTGTGACAGCCAAGAATGGAGACTACTCGGAGGGATGGTACGGGGCTGACTTTCCTGCAACTACTATCCGAGATGATGTTCGGTAGGTGATATTTACTGAGACAACCACAGTCACCCGCTAAGTATTGCAGGCTTCACAAGTTGGTCCTAGACAGACTCGGAGTTCGAAAGGTTGCTGCTGTCATTGGTGGCTCTATGGGCGGTATGCACGTTCTCGAATGGGCGTTCTTTGGTAAAGACTACGTTCGTTGTATTGTACCAGCTGCTACGTCAAGTCATCAAAGTGCGTGGGCCATTGGCTGGGGTGAGGCACAGCGCCATGCCATTCGAAGCGACGTTAAATACAAGAATGGTCGTTATGGCTTCGACGATCCGCCCATTCTTGGACTGGAAGCGGCTCGTATGACAGCATTGTTGACGTATCGAAGTCGGGACTCCCTTGAGAGGCGATTTGGGCGCGATACGGGAAACAAGAAGAAGGTGAGCACCTAAGCTTTGTGAGAAAGCTGGGTCTAACAAAAGCTTAAGACACAAAATAAAGACAGCGAGACATTGCCGAGCAACAGTACACCAATTCATAGCCAAGGAGGGGCCGATGAAACACCTGTAGCCTTTGACCGTGCCGACTCCAACTTCGCGGCCCAATCCTATCTCCGCTACCAAGCCAAGAAGTTTTCTGACCGCTTCGACAGCAACTGCTACATCGCCCTCACTAATAAGCTCGACACTCATGACCTGGCTCGGGGGCGAACACGGACCATAACCGAAGCGCTGTCACTGATTGAGCAGCCTACCCTTGTGCTGGGCATACGGAGTGATGGGCTGTACACGCTTGCGGAGCAAGAGCAGATTGCACGAACCGTGCCAAATGCCAAGTTGAGAGAGATTGTTAGTGACGATGGGCATGATGCCTTCTTGATCGAGTGGAGCCAGTTGAACTGGTTGTTGGTTGGATTTCTGCATGAGAGTTTACCGGATATTATGCAGAGAGCGGCTCTGTAA", "translation": "MTTTTTAPALPTPIHDGLGNGTIYERSIPRPVNPFSNRVPGREIITVPNFTLESGVEMRNVPVAYMSWGKLSPKANNVMIICHALSGSADVSDWWGPLLGPGKAFDTDKFFVICMNSLGSPYGTASPVTAKNGDYSEGWYGADFPATTIRDDVRLHKLVLDRLGVRKVAAVIGGSMGGMHVLEWAFFGKDYVRCIVPAATSSHQSAWAIGWGEAQRHAIRSDVKYKNGRYGFDDPPILGLEAARMTALLTYRSRDSLERRFGRDTGNKKKTQNKDSETLPSNSTPIHSQGGADETPVAFDRADSNFAAQSYLRYQAKKFSDRFDSNCYIALTNKLDTHDLARGRTRTITEALSLIEQPTLVLGIRSDGLYTLAEQEQIARTVPNAKLREIVSDDGHDAFLIEWSQLNWLLVGFLHESLPDIMQRAAL"}, "target": {"uid": "0b8d569c-8829-49ca-b326-7eff2e73cb89", "label": "EWZ45994.1", "names": {"protein_id": "EWZ45994.1", "cluster_role": "hit_required"}, "start": 22419, "end": 23960, "strand": 1, "sequence": "ATGAATCAGCGCCAGACTCTGAGGGTGCTTCACAAACATATTCTTGCTCGTTCCCAAAGCATTTCTCTTAGCATCTATGGCAATTTGTCCATAGTATCAAGACGAAGAATGACGACAACGACGACGGCACCGGCGTTGCCAACGCCCATTCACGATGGCCTTAGTAAAAGTATTCCATATGGTGAGACATCAGATTGTATGTAACAATAGAGTGGTACTAACTCTACACAGAGAAGAGTGTTCCAAGAGCCGTCAATCCATTCTCGAATCGTGTCCCCGGACGAGAAATCATCACGATCCCCACCTTCACGCTCGAATCTGGAGTTGAGATGAGAAATGTTCCTGTTGCATACATGAGCTGGGGCAAGCTATCACCAAAGGCCAATAATGTCATGATCATTTGCCATGCGTTGTCTGGGAGTGCAGATGTCAGTGACTGGTGGGGTCCGCTTCTTGGGCCTGGGAAGGCATTCGATACAGACAAGTTCTTCGTTGTCTGTATGAACAGTCTAGGAAGTCCATATGGAACGGCCAGTCCTGTGACTGCTAAGAACGGGGACTACTCCCAGGGTTGGTATGGAGCTGACTTTCCGTCAACTACTATCCGAGATGATGTTCGGTAAGTGATATCTGTCGAGACTACCACAATCGTCCAGCTAAGTATCGCAGACTTCATAAGTTGGTTCTAGACAAACTCGGAGTTCGAAAAGTTGCAGCTGTCATTGGTGGCTCTATGGGCGGTATGCACGTTCTCGAATGGGCGTTCTTCGGCAAAGACTACGTTCGTTGTATCGTACCAGCTGCAACATCCAGTCATCAAAGTGCATGGGCGATTGGTTGGGGAGAAGCACAGCGCCACGCCATTCGAAGCGATGTCAAGTACAAGAATGGTCGTTACGGATTCGATGATCCTCCAGTTCTTGGTCTGGAAGCAGCTCGTATGACGGCATTGTTGACGTATCGAAGTCGGGACTCTCTTGAGAGGCGATTTGGGCGCAATACGGGAAACAAGAAGAAGGTGGGTACCCAATTCTCGTGAGAAAGTTGAGTCTAACAACAAGTTCAAGACACAAAAACAAGACAGTAAGACAATACCAAACAACGGGACACCTATCCACAGCCAAGGCGGCGCACACGAAACACCCGTCGCATTTGACCGCGCTGACTCCAACTTCGCCGCCCAATCCTACCTCCGCTACCAAGCAAAGAAATTCTCGGACCGCTTCGACAGCAACTGCTACATCGCCCTCACCAACAAGCTCGACACTCATGATTTGGCGCGCGGCCGCACACGGACCATCACTGAAGCACTGTCACTGATTCAGCAGCCTACGCTTGTGCTGGGAATACGAAGTGATGGGCTGTACACGCTTGCTGAACAAGAGCAGATTGCGAGAGCTGTGCCAAATGCCAAGTTGAGAGAGATCGTAAGTGATGATGGGCATGATGCATTCTTGATTGAGTGGAGTCAGTTGAACTGGTTGTTGATTGGGTTTCTGCATGAGAATTTACCGGATATTATGCAGCGAGCGGCTCTGTAA", "translation": "MNQRQTLRVLHKHILARSQSISLSIYGNLSIVSRRRMTTTTTAPALPTPIHDGLSKSIPYEKSVPRAVNPFSNRVPGREIITIPTFTLESGVEMRNVPVAYMSWGKLSPKANNVMIICHALSGSADVSDWWGPLLGPGKAFDTDKFFVVCMNSLGSPYGTASPVTAKNGDYSQGWYGADFPSTTIRDDVRLHKLVLDKLGVRKVAAVIGGSMGGMHVLEWAFFGKDYVRCIVPAATSSHQSAWAIGWGEAQRHAIRSDVKYKNGRYGFDDPPVLGLEAARMTALLTYRSRDSLERRFGRNTGNKKKTQKQDSKTIPNNGTPIHSQGGAHETPVAFDRADSNFAAQSYLRYQAKKFSDRFDSNCYIALTNKLDTHDLARGRTRTITEALSLIQQPTLVLGIRSDGLYTLAEQEQIARAVPNAKLREIVSDDGHDAFLIEWSQLNWLLIGFLHENLPDIMQRAAL"}, "identity": 0.8639308855291576, "similarity": 0.8876889848812095}, "4ac88143-57f2-4ac2-9a9c-07298c3db8ce": {"uid": "4ac88143-57f2-4ac2-9a9c-07298c3db8ce", "query": {"uid": "4b46b069-2de6-47c1-af97-29b23b66821e", "label": "QGI92245.1", "names": {"protein_id": "QGI92245.1", "cluster_role": "hit_required"}, "start": 21333, "end": 22766, "strand": 1, "sequence": "ATGACGACGACGACAACGGCCCCTGCGTTGCCAACGCCCATTCACGATGGCCTTGGTAATGGTACTATATATGGTAAGACATTGGGTTCAGCATGTCTTAATAGAGTTCTACTGACTTAACACAGAGAGGAGTATTCCCAGGCCCGTCAATCCGTTCTCGAATCGTGTACCTGGACGAGAAATCATAACGGTCCCGAACTTCACTCTCGAATCTGGTGTTGAGATGCGAAATGTGCCAGTTGCGTATATGAGCTGGGGCAAGCTATCACCAAAGGCCAATAATGTCATGATCATTTGCCATGCGTTATCTGGGAGTGCAGATGTCAGCGACTGGTGGGGCCCGCTTCTTGGACCTGGAAAGGCGTTTGACACGGACAAGTTCTTTGTCATCTGTATGAACAGTCTAGGAAGCCCATATGGAACCGCCAGTCCTGTGACAGCCAAGAATGGAGACTACTCGGAGGGATGGTACGGGGCTGACTTTCCTGCAACTACTATCCGAGATGATGTTCGGTAGGTGATATTTACTGAGACAACCACAGTCACCCGCTAAGTATTGCAGGCTTCACAAGTTGGTCCTAGACAGACTCGGAGTTCGAAAGGTTGCTGCTGTCATTGGTGGCTCTATGGGCGGTATGCACGTTCTCGAATGGGCGTTCTTTGGTAAAGACTACGTTCGTTGTATTGTACCAGCTGCTACGTCAAGTCATCAAAGTGCGTGGGCCATTGGCTGGGGTGAGGCACAGCGCCATGCCATTCGAAGCGACGTTAAATACAAGAATGGTCGTTATGGCTTCGACGATCCGCCCATTCTTGGACTGGAAGCGGCTCGTATGACAGCATTGTTGACGTATCGAAGTCGGGACTCCCTTGAGAGGCGATTTGGGCGCGATACGGGAAACAAGAAGAAGGTGAGCACCTAAGCTTTGTGAGAAAGCTGGGTCTAACAAAAGCTTAAGACACAAAATAAAGACAGCGAGACATTGCCGAGCAACAGTACACCAATTCATAGCCAAGGAGGGGCCGATGAAACACCTGTAGCCTTTGACCGTGCCGACTCCAACTTCGCGGCCCAATCCTATCTCCGCTACCAAGCCAAGAAGTTTTCTGACCGCTTCGACAGCAACTGCTACATCGCCCTCACTAATAAGCTCGACACTCATGACCTGGCTCGGGGGCGAACACGGACCATAACCGAAGCGCTGTCACTGATTGAGCAGCCTACCCTTGTGCTGGGCATACGGAGTGATGGGCTGTACACGCTTGCGGAGCAAGAGCAGATTGCACGAACCGTGCCAAATGCCAAGTTGAGAGAGATTGTTAGTGACGATGGGCATGATGCCTTCTTGATCGAGTGGAGCCAGTTGAACTGGTTGTTGGTTGGATTTCTGCATGAGAGTTTACCGGATATTATGCAGAGAGCGGCTCTGTAA", "translation": "MTTTTTAPALPTPIHDGLGNGTIYERSIPRPVNPFSNRVPGREIITVPNFTLESGVEMRNVPVAYMSWGKLSPKANNVMIICHALSGSADVSDWWGPLLGPGKAFDTDKFFVICMNSLGSPYGTASPVTAKNGDYSEGWYGADFPATTIRDDVRLHKLVLDRLGVRKVAAVIGGSMGGMHVLEWAFFGKDYVRCIVPAATSSHQSAWAIGWGEAQRHAIRSDVKYKNGRYGFDDPPILGLEAARMTALLTYRSRDSLERRFGRDTGNKKKTQNKDSETLPSNSTPIHSQGGADETPVAFDRADSNFAAQSYLRYQAKKFSDRFDSNCYIALTNKLDTHDLARGRTRTITEALSLIEQPTLVLGIRSDGLYTLAEQEQIARTVPNAKLREIVSDDGHDAFLIEWSQLNWLLVGFLHESLPDIMQRAAL"}, "target": {"uid": "383b63d2-4fac-46ce-9e4e-49dcb47461b4", "label": "EWZ45995.1", "names": {"protein_id": "EWZ45995.1", "cluster_role": "hit_required"}, "start": 22527, "end": 23960, "strand": 1, "sequence": "ATGACGACAACGACGACGGCACCGGCGTTGCCAACGCCCATTCACGATGGCCTTAGTAAAAGTATTCCATATGGTGAGACATCAGATTGTATGTAACAATAGAGTGGTACTAACTCTACACAGAGAAGAGTGTTCCAAGAGCCGTCAATCCATTCTCGAATCGTGTCCCCGGACGAGAAATCATCACGATCCCCACCTTCACGCTCGAATCTGGAGTTGAGATGAGAAATGTTCCTGTTGCATACATGAGCTGGGGCAAGCTATCACCAAAGGCCAATAATGTCATGATCATTTGCCATGCGTTGTCTGGGAGTGCAGATGTCAGTGACTGGTGGGGTCCGCTTCTTGGGCCTGGGAAGGCATTCGATACAGACAAGTTCTTCGTTGTCTGTATGAACAGTCTAGGAAGTCCATATGGAACGGCCAGTCCTGTGACTGCTAAGAACGGGGACTACTCCCAGGGTTGGTATGGAGCTGACTTTCCGTCAACTACTATCCGAGATGATGTTCGGTAAGTGATATCTGTCGAGACTACCACAATCGTCCAGCTAAGTATCGCAGACTTCATAAGTTGGTTCTAGACAAACTCGGAGTTCGAAAAGTTGCAGCTGTCATTGGTGGCTCTATGGGCGGTATGCACGTTCTCGAATGGGCGTTCTTCGGCAAAGACTACGTTCGTTGTATCGTACCAGCTGCAACATCCAGTCATCAAAGTGCATGGGCGATTGGTTGGGGAGAAGCACAGCGCCACGCCATTCGAAGCGATGTCAAGTACAAGAATGGTCGTTACGGATTCGATGATCCTCCAGTTCTTGGTCTGGAAGCAGCTCGTATGACGGCATTGTTGACGTATCGAAGTCGGGACTCTCTTGAGAGGCGATTTGGGCGCAATACGGGAAACAAGAAGAAGGTGGGTACCCAATTCTCGTGAGAAAGTTGAGTCTAACAACAAGTTCAAGACACAAAAACAAGACAGTAAGACAATACCAAACAACGGGACACCTATCCACAGCCAAGGCGGCGCACACGAAACACCCGTCGCATTTGACCGCGCTGACTCCAACTTCGCCGCCCAATCCTACCTCCGCTACCAAGCAAAGAAATTCTCGGACCGCTTCGACAGCAACTGCTACATCGCCCTCACCAACAAGCTCGACACTCATGATTTGGCGCGCGGCCGCACACGGACCATCACTGAAGCACTGTCACTGATTCAGCAGCCTACGCTTGTGCTGGGAATACGAAGTGATGGGCTGTACACGCTTGCTGAACAAGAGCAGATTGCGAGAGCTGTGCCAAATGCCAAGTTGAGAGAGATCGTAAGTGATGATGGGCATGATGCATTCTTGATTGAGTGGAGTCAGTTGAACTGGTTGTTGATTGGGTTTCTGCATGAGAATTTACCGGATATTATGCAGCGAGCGGCTCTGTAA", "translation": "MTTTTTAPALPTPIHDGLSKSIPYEKSVPRAVNPFSNRVPGREIITIPTFTLESGVEMRNVPVAYMSWGKLSPKANNVMIICHALSGSADVSDWWGPLLGPGKAFDTDKFFVVCMNSLGSPYGTASPVTAKNGDYSQGWYGADFPSTTIRDDVRLHKLVLDKLGVRKVAAVIGGSMGGMHVLEWAFFGKDYVRCIVPAATSSHQSAWAIGWGEAQRHAIRSDVKYKNGRYGFDDPPVLGLEAARMTALLTYRSRDSLERRFGRNTGNKKKTQKQDSKTIPNNGTPIHSQGGAHETPVAFDRADSNFAAQSYLRYQAKKFSDRFDSNCYIALTNKLDTHDLARGRTRTITEALSLIQQPTLVLGIRSDGLYTLAEQEQIARAVPNAKLREIVSDDGHDAFLIEWSQLNWLLIGFLHENLPDIMQRAAL"}, "identity": 0.936768149882904, "similarity": 0.9625292740046838}, "e2839c19-cf2f-4d04-8aa6-c2653b28b67a": {"uid": "e2839c19-cf2f-4d04-8aa6-c2653b28b67a", "query": {"uid": "052a7be8-fbd0-4809-9b27-2861db573c21", "label": "QGI92246.1", "names": {"protein_id": "QGI92246.1", "cluster_role": "intermediate"}, "start": 22978, "end": 23876, "strand": -1, "sequence": "GCATTAAATATGGATTTGGTAGACACCAAATGTTCTTGACAGAGGAGGATTCCAGGAATTGCTTCAAGGTTTGTTTCTAGAAGGTTTACTTGCTCACTTACTAATACCATTAAAAGGTATTTTACCTCAGTATCATCCTTTACCTCGTATCTCTAGGTGCAATCAAAACAACACTCCTCTGCCAATACTACCGCGCCTTCGCCACAAACAAGATGAGGACAGTTCTTCTCGTTGCTATGGTCATAGTTTCAGCCTGGAGCATTTCTCAGATATTCCTTAATATCTTCATCTGCACACCTATAGCGGCGTTCTGGGACCCAGCTATCCACGGCAAATGCGTCCCGAAACATCCAATGTGGTACATCACTGCAGCTGGTAACATCGCGACGGACATAATAATTATAGCAATTCCCTTGCCTGTGGTGATGAAGCTAAAGCTGGCCCGTCGGCAGCGCTTTGTTCTGCTTGCTGTTTTCTGCGTGGGCTTTCTGTAAGTCCCTCAAGCATTCTTCTCTTGACACCAACTACTAATTGTCTGTATAGTACTTGTGCTATTTCTGTAGTTCGAATTTTCTATCTAGATGGCCTAAAAGATATCTCCTGGGAAAATGTCGACGTGGCGTGTTGGTCGTTTGGTGAACTTTGTTGCGGACTACTATGCGCTTGCATTCCGACGCTACGACCTCTTTTTTCTCGATACTTCCCGACAATGTCCAGTCATAATCGCTGGAGCAAGACATTCGCTATCAATCGGCTACCGGATCCCGATATCTTGAGCCATTGCCACGATACCGAACGACAACACAGGCGCCATATGCAGGACGATTTGCTTCAAGATAATAGCCGACCAATAAGGATACTGTGCGTGTCGGAGTTCACAGTGACAGAGACAAAGTAA", "translation": "MFLTEEDSRNCFKVFYLSIILYLVSLGAIKTTLLCQYYRAFATNKMRTVLLVAMVIVSAWSISQIFLNIFICTPIAAFWDPAIHGKCVPKHPMWYITAAGNIATDIIIIAIPLPVVMKLKLARRQRFVLLAVFCVGFLTCAISVVRIFYLDGLKDISWENVDVACWSFGELCCGLLCACIPTLRPLFSRYFPTMSSHNRWSKTFAINRLPDPDILSHCHDTERQHRRHMQDDLLQDNSRPIRILCVSEFTVTETK"}, "target": {"uid": "79654714-1bb4-4858-9d72-d612d8056ca2", "label": "EWZ45996.1", "names": {"protein_id": "EWZ45996.1", "cluster_role": "intermediate"}, "start": 24002, "end": 25420, "strand": -1, "sequence": "CATTGTCACCCGAGGGTTACCACCCCTCTATGACATTCAATATACAGTTAAGATGAGAGAGGGGGATACTCGGGCACCACTCATACTGGGTGTTGTCCTAACCTTACTGCTGCTGACTTTCAGCGTTGTACTTCTACGTGTGTACACTCGAGCTATGCTCCTGAAGCAATTCGGTACCGACGATATTTGGGCTGTATTGTCTATGGTAAGTCACGGCTTCAACCCCTTGGGCCAGGTCAGGCGCTAAGCATGAGAACGATAGGCTTCGATTGCTTCATGTGCATTTAGCATACTGCTAGGTATGAGTAAATTCCGTCTCAATACGGGTGAGTAACTAAATAATCAAAAGGCATTAAATATGGATTTGGTAGACATGAAGTGTTCTTGACGGAAGAGGAATCCAGGAATTATTTCAAGGTTTGTTTCTGGCACGTTTATCTACTTGCTTGCTAATGATAGCGAAAGGTGTTCTACGTTAGCATCATTCTTTACCTCGTATCCCTGGGCGCGATTAAAACAACGCTCCTCTGTCAATACTACCGCGCATTCGCCATAAACAAGATGAGGACGGTTCTCTTGGTCGCTATAATATTCGTTTCGGCCTGGAGCATTTCTCAGATTCTCCTCAGCATCTTTATTTGCACCCCAATTGCTGCTTTCTGGGATAGAGCTATCGAAGGCAAATGCATCCCGAGAAACCCAGCGTGGTACATCACTGCAGCTGGGAACATCGCGACGGATATAATGATTATAGTACTTCCCTTCCCCGTGGTGATAAAACTGAATCTGGCTCGTCGGCAGCGGTTTGTCCTGCTTGGGGTTTTCTGCGTGGGCTTTCTGTAAGTTCTACTCAAGCAGCCTCGCCTTGTAACCGAATACTAATCACTTGCATAGTACTTGTGCTATCTCGATAATTCGAATGGGTTATCTGGATATCAAAGAAGATCTCACCTGGGTAAACGTCGGATCAGCGTGTTGGTCGTTCACTGAACTTTGTTGCGGATTATTATGCGCCTGCGTCCCGACGCTACGACCTTTCGTTTCACGGTACTTTCCGTCAATGTCCAGCTATGATCGCTCGAGAAAGACATACGCTACCAACCAGCCACCCGAGCCGCACACTTCCAATCGTTACCATGATATCGAACTACAAAACGGACGCCATATACAGGAAGATTTGCTTCAAGACGATAGCCAATCTACGAGAATACTGTGCGTGTCTGAGTTCACGGTGACGGAGACAAGGGAATTGGCGAATACAAAGCATGGGGAGAGGGAAAGCGATGATGAGGTTTTATTGGTGTCTCATGTGTTTGTCGAACCTCGGCCTATTGAGAAAGCGAGAACCAGGCCAGGCAGGTTGCCAGCTACAGATTAGGTGTACGCAGTGTCAAAAGGACGATCTGAGCTTCCCTCAA", "translation": "MREGDTRAPLILGVVLTLLLLTFSVVLLRVYTRAMLLKQFGTDDIWAVLSMASIASCAFSILLGIKYGFGRHEVFLTEEESRNYFKVFYVSIILYLVSLGAIKTTLLCQYYRAFAINKMRTVLLVAIIFVSAWSISQILLSIFICTPIAAFWDRAIEGKCIPRNPAWYITAAGNIATDIMIIVLPFPVVIKLNLARRQRFVLLGVFCVGFLTCAISIIRMGYLDIKEDLTWVNVGSACWSFTELCCGLLCACVPTLRPFVSRYFPSMSSYDRSRKTYATNQPPEPHTSNRYHDIELQNGRHIQEDLLQDDSQSTRILCVSEFTVTETRELANTKHGERESDDEVLLVSHVFVEPRPIEKARTRPGRLPATD"}, "identity": 0.5121293800539084, "similarity": 0.5714285714285714}, "f04a5d96-11e5-4dfd-b592-192a4431a113": {"uid": "f04a5d96-11e5-4dfd-b592-192a4431a113", "query": {"uid": "a7ecebb7-1db8-43bf-826f-c15c9d7e73ea", "label": "QGI92249.1", "names": {"protein_id": "QGI92249.1", "cluster_role": "intermediate"}, "start": 33626, "end": 34739, "strand": 1, "sequence": "ATGTCTCAAAAAGCTCTTTTACTTGAGGAGGTGGGTAAGCCATTAACCTTGGGGCGCCGGACGATTCCAGAGGCTGGTGAGAACCAGCTACTGGTCAAGGTCCTCGTTGCGGGCCGTAAGTTTCAAGAACACGTTTACCTACGGAGAAGACTCGAGACTGAATAAACCCTAGTAAATCCTCATGACCAGAGAACCCGCGATGATGGCCTCTTCGTTACCAGCATGCCATATGTCATTGCTAGCGATATTGTCGGCGAGGTAGTAACCGTCGGAATCGGAGAGCACTCGGCCAAGTTCACACTTGGAGAGCATGTATTTGGTCACACGTATGCTGAGGGGGGCTTCAACAATGACTTCAACGCAGCTCAGCAATATGCCCTCGTTGATGCGCGGTTCGTAGGCAGAGTTGCCGGCAGTGGGTTGAACGACGATGAGGCATCAACAATTCCTGTTATAGTTTTGGCTGCCTTCATGGCCCTTTTTACTCCCTCCGGCCTTGGCATTCCAGCCCCTTTGGCACCTGAGGCCAAGTCATTTGAGTATTCTAACATCAGCCTCCTCGTCATTGGAGGTGGCTCCAACACGGGACGAGCCGTTGTTGAGCTTGCAAAGTTGGCAGGAATAGGTCAAATCATCGCCGTCGCTGGTAGCCAAAACGAGGAAAAGCTCAAGGCCGTTGGAGCTACCCATGTTATCGACCGAAGAGCTCCTGATGTGCTGGACCAGATCCGTGCCATCGCTGGAGATGAGCTAATTTTCGCTGTTGACACGGTAAATCCTGGCCTAGGTCAAGAACTTGGTATCGCGGCACTATCAAACCAGAAAAAGGGAACTTTGATCACTCTCCGGCGACCGGACAGAGACTTTGACGCTGCTCGAATAGGGTCCAAAGCTGCTGGATATGAGAGGCGGCTTGTGTTTGGGGTATCCCCGATCCACCCAGAGCTGACTACGAGATTCTGGGATGAGGTTCCTCGTTGGTATAAGGAGGGGAAACTTCATCCAAGTAGCTTCGAGATTATTGGAGGTTTAGATGCGGATGCTGTGAACAAGGCGCTGGATAAGTATCGAGATGGCAATGGAGTCAAGATGAATATTCACCCTTGGGAGTGA", "translation": "MSQKALLLEEVGKPLTLGRRTIPEAGENQLLVKVLVAGLNPHDQRTRDDGLFVTSMPYVIASDIVGEVVTVGIGEHSAKFTLGEHVFGHTYAEGGFNNDFNAAQQYALVDARFVGRVAGSGLNDDEASTIPVIVLAAFMALFTPSGLGIPAPLAPEAKSFEYSNISLLVIGGGSNTGRAVVELAKLAGIGQIIAVAGSQNEEKLKAVGATHVIDRRAPDVLDQIRAIAGDELIFAVDTVNPGLGQELGIAALSNQKKGTLITLRRPDRDFDAARIGSKAAGYERRLVFGVSPIHPELTTRFWDEVPRWYKEGKLHPSSFEIIGGLDADAVNKALDKYRDGNGVKMNIHPWE"}, "target": {"uid": "265383c9-4da7-41bd-8c98-a1811225db57", "label": "EWZ45997.1", "names": {"protein_id": "EWZ45997.1", "cluster_role": "intermediate"}, "start": 27601, "end": 28713, "strand": 1, "sequence": "ATGTCTCAAAAAGCTCTTTTACTTGAGGAGGTGGGCAAGCCGTTGTCCTTGGGGCACCGGGCAATCCCAGAGCCTGGCGAGAACCAGTTGCTGGTCAAGGTCCTTGTCGCTGGTCGTAAGTTCCCGAAATTATTTACCTATCGATGAGAACTGTAGCTGAATAATCTTCAGTAAACCCTCACGACCAGAGAACCCGCGACGATGGCCTCTTTGCTACCAGCTTTCCATATGTCATTGCTAGCGACCTGGTCGGAGAAGTAGTGACTGTCGGAACCGGAGAGCACTCTGCCAAGTTCACGCTTGGAGAGCATGTTTTTGGTCATACGTTTGCAGAAGGCGGCTTTAACAATGACTTCAACGCTGCGCAGCAATATGCCCTTGTTGATGCGAGGTTTGTAGGCAGAGTAGCTGGCAGTGGGTTGACTGACGACGAGGCATCAACAATTCCAGTCATCGTTTTGGCTGCATTTGTTGCCCTGTTTGCCCCCTCCGGTCATGGTCTACCCCCTCCTTTCTCACCCGAGGCAAAGTCTTTCGATTATTCTAGCGTCAGCCTTCTCATTATTGGAGGCGGCTCCAACACAGGACGAGCCGCCGTTGAGCTTGCAAACTTGGCAGGAATAGGCCAAATCATCGCGATCGCTGGGAAACAGAATGAAGCAAACCTCAAAGCTATCGGAGCCACTCACGTTATCGATCGAAGAGCCCCTGATGTGCTGGAGCAGATTCGTGCGATTGCTGGAGATGAGCTGATGTACGCTGTTGACACGGTCAATGCTGGCCTAGACCAAGAGCTCGGTGTCGCGGCGCTGTCAAACAGGAAGAAGGGCACCTTGATCACTCTTCGTCGACCGGACGGAGACCTTGACGCTGCTCGACTAGGGTCCAAGGCTGCTGGATATGAGCGGCGTCTGGTGTTTGGTGTATCTCCAATCCACCCAGAACTGACTATGAAATTCTGGGAGGAGGCTCCTCGTTGGTATAAGGAAGGGAAACTTGGCCCCAGTAGCTTCGAGGTTATTCAAGGTTTGGATGCAGATGCTGTGAACAAGGCACTGGATAAATATCGAGATGGGGCCGGGGTCAAGATTAACATACACCCCTGGGAATGA", "translation": "MSQKALLLEEVGKPLSLGHRAIPEPGENQLLVKVLVAGLNPHDQRTRDDGLFATSFPYVIASDLVGEVVTVGTGEHSAKFTLGEHVFGHTFAEGGFNNDFNAAQQYALVDARFVGRVAGSGLTDDEASTIPVIVLAAFVALFAPSGHGLPPPFSPEAKSFDYSSVSLLIIGGGSNTGRAAVELANLAGIGQIIAIAGKQNEANLKAIGATHVIDRRAPDVLEQIRAIAGDELMYAVDTVNAGLDQELGVAALSNRKKGTLITLRRPDGDLDAARLGSKAAGYERRLVFGVSPIHPELTMKFWEEAPRWYKEGKLGPSSFEVIQGLDADAVNKALDKYRDGAGVKINIHPWE"}, "identity": 0.8660968660968661, "similarity": 0.9230769230769231}, "4326800b-2ad5-41a0-a804-395cb940a8dd": {"uid": "4326800b-2ad5-41a0-a804-395cb940a8dd", "query": {"uid": "a2283bff-4306-447a-bf94-b9be48420c18", "label": "QGI92250.1", "names": {"protein_id": "QGI92250.1", "cluster_role": "hit_required"}, "start": 34860, "end": 35986, "strand": -1, "sequence": "ATGGGCGGCGAAGTCTCAAACAAGACATGGGTCTTCAAAAAGTCTCCCTCAAGCCTACCAGAGCCAGGCGTCCATACCGCTTTCGAGGATCGACCCTTGAGCCTAGTCGCACCACCTGGAGGTCTCGTCATCAAGCTCCTCACAGCTGGTCTCGATCCCCATCAGAGAGATCGCATGCGAGGAGCTGGCAACGTCGACTACGTACCTGGCTATGAAGTCAACGAGCCCATCACAAACTTCTCAATTGCAAAGGTCATCCGCTCAGACAACGATGTTTTTGAGGAGGGTAGCTTAATCGCTGGTAGCCTTCCTATCGCTGAGTACGGCATTATCCCCAAAGAGCTCATTGATGCTAGAGCTATGGCATCACCGCTTGTTTGGAAGGTCTCAAACGATTACAACCTTGATGTCAAGCATTACGTTGGTACTCTTGGTCTGGCTGGCATGACTGCTTGGAACTCCTTCTACGGCCTCGTCAAGCCTGTCAAGGGTGAGACAATCTGGGTCAACGCTGCATCAAGCTCTGTCGGAGAAGTTGTCGTTCAACTGGCCAAGATCGAGGGCATGAAAGTGATTGCCAGTGTGAGCTCTGACGACAAGCTCGACTACGTGGTCAATGAGCTTGGTGCAGATGTCGGCTTCAATTACCGAAAGGAGCCAGTTGGCAAGGCTCTCAAGCGTCTTGCACCAGATGGACTAGACGTTGTTTTTGAGAATGTCGGCGGTGATCATTTCCAAGCTGCCATCGAGAACATGAAGTGGTTCGGCCGCATTATCAGCTGCGGAACAGTAAGTCTCACCTCCAATCAGCCGGCCGACTCAACTTGCTCACATTATCTAGGCATCTCAATACAACAAGCCAGTTGAAGAACAGTATGGAGTCACCAACCTGTCAGAGATCTTCCGCCGACGCATCAAGATCCAGGGTTTCATCTTCTGGGATGACAACATCTACACTGACAACATTGAGAACTTCAAGGCTACTATGCCAAAGTGGGTTTCAGAGGGAAAGATCAAGTCTCGCTATACTCAGTTTGAAGGTATTGAGCAGGCTGACAAGGCATTCTTGTCCATGTTTACTGGTGGAAGCCATGGTAAGACGGTGCTCAAGATAAGCGACCCTTAA", "translation": "MGGEVSNKTWVFKKSPSSLPEPGVHTAFEDRPLSLVAPPGGLVIKLLTAGLDPHQRDRMRGAGNVDYVPGYEVNEPITNFSIAKVIRSDNDVFEEGSLIAGSLPIAEYGIIPKELIDARAMASPLVWKVSNDYNLDVKHYVGTLGLAGMTAWNSFYGLVKPVKGETIWVNAASSSVGEVVVQLAKIEGMKVIASVSSDDKLDYVVNELGADVGFNYRKEPVGKALKRLAPDGLDVVFENVGGDHFQAAIENMKWFGRIISCGTASQYNKPVEEQYGVTNLSEIFRRRIKIQGFIFWDDNIYTDNIENFKATMPKWVSEGKIKSRYTQFEGIEQADKAFLSMFTGGSHGKTVLKISDP"}, "target": {"uid": "6aa97311-274f-434b-8722-acc3e448c94c", "label": "EWZ45998.1", "names": {"protein_id": "EWZ45998.1", "cluster_role": "hit_required"}, "start": 28856, "end": 29977, "strand": -1, "sequence": "ATGGGCGGTGAAGTCTCAAACAAGACCTGGGTCTTCAAGCAGTCGCCCTCAGGCCTACCAGAGCCCGGCGTCCATACCGCTTTCGAGGACCGACCCTTGAGCCTAGTCGCACCACCCGGCGGTCTGGTCATCAAGCTCCTCACAGCTGGTCTCGATCCTCATCAGAGAGATCGCATGCGAGGAGCTGGCAACGTTGACTACGTACCTGGCTATGAAGTCAACGAGCCCATCACCAACTTCTCAATTGCAAAGGTCATCCGCTCAGACAATGCAGCCTTTGAAGAGGGGAGCCTGATCGCTGGTAGTCTTCCTATCGCTGAGTATGGCATTATTCCTAAAGAGCTCATTGACGCGAGAGCAATGGCGTCACCGCTTGTTTGGAAGGTCTCCAACGACTACAACCTTGATGTTAAGCACTACGTCGGTACTCTTGGTCTGGCTGGCATGACTGCTTGGAACTCCTTCTACGGTCTCGTCAAGCCTGTCAAGGGTGAGACAATTTGGGTCAACGCTGCATCAAGCTCTGTTGGTGAAGTTGTTGTCCAACTGGCCAAGATCGAGGGCATGAAGGTGATTGCCAGTGTGAGCTCTGACGATAAGCTCGACTACGTGGTCAATAAGCTTGGTGCAGATGTCGGCTTCAACTACCGAAAAGAGCCCGTTGGCAAAGCCCTCAAGCGTCTTGCGCCAGATGGACTAGACGTTGTCTTTGAGAATGTCGGCGGTGATCATTTCCAAGCTGCCATTGAGAACATGAAGTGGTTCGGCCGCATCATCAGCTGCGGAACAGTAAGTCTCTCATCCACTTGCCCATTTACCTCGCTCACACTCTCTAGGCATCTCAGTACAACAAGCCAGTTGAGGAGCAGTATGGAGTCACCAACTTATCCGAGATCTTCCGCCGACGCATCAAGATCCAGGGCTTCATCTTCTGGGATGACAACATCTACACTGACAACATTGAGAACTTCAAGGCTACTATGCCAAAGTGGGTTTCTGAGGGAAAGATCAAGTCGCGGTATACTCAGTTTGAAGGCATTGAGCAGGCTGATAAGGCGTTTTTGTCGATGTTCACTGGCGGAAGCCATGGTAAGACGGTGCTCAAGATTAGCGACCCTTAG", "translation": "MGGEVSNKTWVFKQSPSGLPEPGVHTAFEDRPLSLVAPPGGLVIKLLTAGLDPHQRDRMRGAGNVDYVPGYEVNEPITNFSIAKVIRSDNAAFEEGSLIAGSLPIAEYGIIPKELIDARAMASPLVWKVSNDYNLDVKHYVGTLGLAGMTAWNSFYGLVKPVKGETIWVNAASSSVGEVVVQLAKIEGMKVIASVSSDDKLDYVVNKLGADVGFNYRKEPVGKALKRLAPDGLDVVFENVGGDHFQAAIENMKWFGRIISCGTASQYNKPVEEQYGVTNLSEIFRRRIKIQGFIFWDDNIYTDNIENFKATMPKWVSEGKIKSRYTQFEGIEQADKAFLSMFTGGSHGKTVLKISDP"}, "identity": 0.9859943977591037, "similarity": 0.988795518207283}, "fd991ea8-f364-4d8a-95be-b6063c692247": {"uid": "fd991ea8-f364-4d8a-95be-b6063c692247", "query": {"uid": "88964262-6e60-48d7-b0e6-37c61dc5a3a0", "label": "QGI92251.1", "names": {"protein_id": "QGI92251.1", "cluster_role": "hit_required"}, "start": 37265, "end": 38766, "strand": -1, "sequence": "ATGGCAGAGCAAGTCTTTCAGAACTTTGAGACCCTTCAGCTTCATGCTGGGTATGACGCCCCTGGATGTTGTCTCGCCAGACTCTAACATTTTGTAGTTACACACCGGATCCTCACACAAGGTCCACTGCTGTTCCCATCTATGCGACATCTGTCAGTCTTGCCCAAACCTAAACTCTGATAGATCCAGCATCTGACTCTCACCTAGAGCTACACTTTCAACGACTCTGCTCATGGCGCGCGCCTTTTTGGTCTCAAGGAGCTCGGCAACATCTACAGTCGTCTCATGAACGTGAGTAACCCGAATAATCCCCAAGTTCATAAACTGACTTATTATCTCAGCCTACTGTTGATGTTTTCGAGAAGCGAATTGCTGCTCTAGAAGGCGGCATTGCCGCTGCTGCCACTTCTTCTGGTCAAGCTGCTCAGTTCCTCACCATCGCCACTCTCGCCAAGGCTGGTGATAACATTGTGGCCAGCTCGCATCTGTACGGTGGCACATACAACCAGCTCAACGTGCTGCTTCCCCGTTTTGGTATCAAGACCAAGTTTGTGCGAAGCGGAAAGCTTGAGGACTATGCTTCTGCGATTGATGACCAAACTCGTGCTATTTATGTCGAGAGCATGAGCAACCCCGATTACGTCGTGCCTGACTTTGAAGGCATCGCCAAGATCGCTCATGAGCACGGTATCCCCCTCGTCGTAAGTTGGTCGTTCCTGTCTCGTTGAGTAGAGCTGACTGGACTAAGGTCGACAACACTCTTGGTGCAGGTGGCTATTACATCCGTCCTATTGAGCACGGCGCCGACATCGTTGTCCATTCTGCGACCAAGTGGATTGGCGGCCATGGTACTACGATCGGTGGAGTGATTGTCGACAGCGGCCGCTTCAACTGGAACAAGCACTCAGACCGCTTCCCTGAGATGGTTGAACCATCACCCTCGTATCACGGCCTCAAGTACTGGGAGGCTTTCGGTCCTGCTACCTTCATCACTCGAATCCGCGTTGAGATGCTTCGGGACATTGGCGCGTGTCTCAGCCCTTTCTCCGCACAGCAACTCCTTCTCGGTATCGAGACTCTCGGTCTTCGAGCTGAGCGTCATGCGCAAAACACAGAAAAGTTGTCCAAGTACTTTGAATCTAGTCCCAATGTGAGCTGGGTCCTCTGGCCAGGTTCTGAATCTCATCCGACATACTCCCAGGCCAAGAAGTATCTCACACGAGGATTTGGCGCTATGCTGAGTATCGGAGTCAAGGGAGATGCTTCAGCTGGAAGCAAGGTCGTGGATGGTCTCAAGCTCGTGTCTAACCTAGCCAACGTGGGTGATGCTAAGAGTCTTGCTATTCACCCTTGGTCGACTACACATGAACAGTTGTCGGAGGATGAGAGGCTCGCTTCTGGTGTGACGGAGGATATGATTCGTATCTCTGTTGGAATTGAGCATGTTGATGATATCATTGCCGATTTTGAGCAGTCGTTCCAGAAGGCTTATGGGTCTTAG", "translation": "MAEQVFQNFETLQLHAGYTPDPHTRSTAVPIYATSSYTFNDSAHGARLFGLKELGNIYSRLMNPTVDVFEKRIAALEGGIAAAATSSGQAAQFLTIATLAKAGDNIVASSHLYGGTYNQLNVLLPRFGIKTKFVRSGKLEDYASAIDDQTRAIYVESMSNPDYVVPDFEGIAKIAHEHGIPLVVDNTLGAGGYYIRPIEHGADIVVHSATKWIGGHGTTIGGVIVDSGRFNWNKHSDRFPEMVEPSPSYHGLKYWEAFGPATFITRIRVEMLRDIGACLSPFSAQQLLLGIETLGLRAERHAQNTEKLSKYFESSPNVSWVLWPGSESHPTYSQAKKYLTRGFGAMLSIGVKGDASAGSKVVDGLKLVSNLANVGDAKSLAIHPWSTTHEQLSEDERLASGVTEDMIRISVGIEHVDDIIADFEQSFQKAYGS"}, "target": {"uid": "ffb06d41-fc4e-4a0c-9373-a090bbce3386", "label": "EWZ45999.1", "names": {"protein_id": "EWZ45999.1", "cluster_role": "hit_required"}, "start": 31288, "end": 32790, "strand": -1, "sequence": "ATGGCAGAACAAGTCTTTCAGAACTTTGAGACCCTTCAGCTCCACGCTGGGTATGACTCCCGTGGATATTTGTCTCGTCAAAAGCTAACATTTTGCAGTTACACGCCGGATCCTCACACACGGTCCACTGCTGTTCCCATCTATGCGACATCTGTTAGTCGTTTCCAAACCTAAGCTTCGGTAGACCCAGCATCTAACTCTTAGTTAGAGCTACACTTTTAACGATTCTGCTCATGGCGCCCGTCTTTTCGGCCTCAAGGAGCTCGGCAACATCTACAGCCGTCTTATGAACGTAAGCGATACTGAATGACCTTTTGACTATTAGACTGACCTTCAGCATAGCCTACTGTTGATGTATTCGAGAAGCGAATTGCTGCTCTAGAAGGCGGTATTGCCGCTGCTGCAACGTCATCAGGTCAAGCCGCCCAGTTCCTCACCATCGCCACTCTCGCCAAGGCCGGTGATAACATTGTTGCCAGCTCGCATTTGTACGGTGGCACGTACAACCAACTCAACGTGCTACTTCCCCGATTTGGTATCAAGACCAAGTTTGTGCGAAGCGGCAAGCTTGAGGACTATGCTGCTGCTATTGATGATCAGACCCGTGCCATTTATGTCGAGAGCATGAGTAACCCTGATTACGTTGTGCCCGACTTTGAAGGAATCGCCAAGATCGCACATGAGCACGGTATTCCCCTTGTTGTAAGTTGGTCGTTCCTATTTCGTTGAACAGAACTGATTGGAGTAAGGTCGACAACACTCTAGGCGCAGGTGGCTACTATATTCGACCCATTGAGCATGGCGCCGATATTGTTGTCCACTCTGCCACCAAGTGGATTGGCGGCCACGGCACTACAATTGGTGGTGTGATTGTCGACAGCGGCCGCTTCAACTGGAACAAGCACTCAGACCGCTTCCCCGAGATGGTTGAGCCTTCGCCCTCGTATCACGGACTCAAGTACTGGGAGGTTTTCGGCCCTGCTACCTTCATCACCCGAATCCGCGTTGAGATGCTTCGAGACATCGGCGCTTGTTTGAGCCCCTTCTCCGCACAGCAACTCCTCCTCGGTATCGAGACTCTCGGTCTCCGAGCGGAGCGACATGCGCAAAACACAGAGAAGTTGGCCAAGTACTTTGAGTCGAGCCCCAATGTGAGCTGGGTTCTCTGGCCTGGTTCTGAGTCTCACCCAACATACGCACAGGCCAAGAAGTATCTCACACGAGGATTCGGCGCTATGCTAAGTATTGGAGTCAAGGGAGATGCTTCAGCTGGAAGCAAGGTCGTTGATGGTCTCAAGCTCGTGTCTAACCTTGCCAATGTGGGTGACGCTAAGAGCCTTGCTATTCACCCTTGGTCGACTACACATGAGCAACTGTCTGAGGATGAGAGGCTGGCTTCTGGTGTGACGGAAGATATGATTCGTATCTCTGTTGGTATTGAGCATGTTGATGATATCATTGCCGATTTCGAGCAGTCTTTCCAGAAGGCTTATGGATCTTAG", "translation": "MAEQVFQNFETLQLHAGYTPDPHTRSTAVPIYATSSYTFNDSAHGARLFGLKELGNIYSRLMNPTVDVFEKRIAALEGGIAAAATSSGQAAQFLTIATLAKAGDNIVASSHLYGGTYNQLNVLLPRFGIKTKFVRSGKLEDYAAAIDDQTRAIYVESMSNPDYVVPDFEGIAKIAHEHGIPLVVDNTLGAGGYYIRPIEHGADIVVHSATKWIGGHGTTIGGVIVDSGRFNWNKHSDRFPEMVEPSPSYHGLKYWEVFGPATFITRIRVEMLRDIGACLSPFSAQQLLLGIETLGLRAERHAQNTEKLAKYFESSPNVSWVLWPGSESHPTYAQAKKYLTRGFGAMLSIGVKGDASAGSKVVDGLKLVSNLANVGDAKSLAIHPWSTTHEQLSEDERLASGVTEDMIRISVGIEHVDDIIADFEQSFQKAYGS"}, "identity": 0.9907621247113164, "similarity": 0.9930715935334873}, "90ed6556-fc80-448d-af89-873502b22bd8": {"uid": "90ed6556-fc80-448d-af89-873502b22bd8", "query": {"uid": "9d2767a2-af90-453f-9f49-2508b30cb91c", "label": "QGI92252.1", "names": {"protein_id": "QGI92252.1", "cluster_role": "hit_required"}, "start": 39443, "end": 42810, "strand": 1, "sequence": "ATGGGTTCAATCTCCCACTTGCCCGTGTACGGACATAGGCTTCTCCCCGTGGTAATCGACGAGATTGCACGGGACGAGCCTGATCGCGTGCTTTTCTACACTCCCCGTAACGGACAACCGTCGCAAGGATATGATGAAGTCACCACCAAGATCTTTGCCAACTCTATCAACCGACTGTGCGGGTGGCTTGACTCCCAACTTGGATCGCCAACGGTATCCAAAACAATTGCCTACATTGGTCAAAGTAAGTTGGCTTTGCTGTCCTACTGCAGGCAGCTGCTGATGAGCTTCAGATGACCTGAGATATTTCATCATGATGATTGCTTCCACAAAGCTGGGACATAGAGTAAGTTCCCAAGTATCTTGATAACTATGTAGTCTCTAACTGATTAGCTGCTACTCTCGTCACCAAGAAACAGTGTCGAAGGACACGTGTCATTGATCAAACAGTCTGGCTGCGAGTTCTGGATCGCTTCATCTGGCCTGGACCACCACGGATTCCTCCAAGACCTCCAGATACCAAGCGTTGAGGCTCCAGAATTATCCCAGCTCCTAGATCCAACACCCCTCAAACCCTATGTCTACCAAAAGTCCTGGAACGAAGGAAAGTCAGACATTCTTGCACTGCTTCACACCTCCGGCTCTACCGGCCTTCCTAAACTGGTGCCAGTATATCTCGAGACCGCTGCTACTGTTGATGGCTTCCACCTCATGGAACTTACAAATGGGAAGAGGCCGACTGGTGTTGAGTGGACTGGCACGAGACAATTGTGCGCTATGCCTCTGTTCCACGTAAGTATCATCTTCTTGTACCTGAGCCAGGCTCTGATGTGTGTATTTAGGTTGCTGGAATCTGTCTCGGTCTGTACTCAGCCGTCTTTTTCAACTGGACTGTTGTTCTCCCGTCCGTAGGGCCCATCATGCAGCATGTTATCGAAGACGCGCTTGACCATATCACACTCGACTCAGCCTTCATCTCACCCAGTGTCCTACAGGACATCTCCAAGTCTCCCCGTGTGCTTGAGAAGCTGTCGAAGCTCAAATTCATCACGTCAGCTGGAGGACCTATTCCTCAGTCCGTCGGCGATCTGATTCACCCGCGTGTACCCATAATGCAAACAATGGGCATGACGGAGGGCCAATGGCTAGCGTCCGTGGTCACGCACCCCGATGAGTGGGCTTACTACTATTTCCATCCACGGACAGGCGTTGAGATGCGTCCTTACTCCGAAGATCTGTCTGAGCTGGTCTTTGTGCAAAACCCTAAGCTTACTGCTACCCAACCTGTCTTCAAGACGTTCCCTGAGCTTGATATCTGGGAGACGAAAGATTTGTACTCACGACACCCAAAACATCCCAATCTCTGGAAGTATGAGATGCGGCGTGATGATCTGGTCATTCTGTCCAACGGTGAAAAGTTTAACCCTCTTGCTGCTGAAGGAAAGCTCATCAGCCACCCATGGATTGCTGCCGCTTACCTCACTGGCCGTGGCCGGTTCCAAACAGCTGCTCTTCTGTACCCTGATGAGACCAACCTCGACAAATCAGACGACACCATCATCGACAACGTCTGGCCAACAATTGAAGAAGTTAACAGGTCTCTTCCAGCGTTCGCTCAGATTCACCGCGACTTTGTCAAGATCGTTCGGACTCCATTTCCTCGTACTCCAAAGGGTACCCTCGCTCGCAATGAAACAGAGAAAGCATTCACTGCCGACATCAACGCTATCTACGACAGGTCTACGCATGGTAAGCCTTCTGTTCACATCAACGGAACAACCGAAGTAGTGGTCCGTTCTGGCATTCGAGAGGCAATTGAAGCCGTGTCTGGATTGGTTGACCTCAAGGACGATGACAACATCTTCACCAGAGGTTTCGACTCACTTCATGTCATTCGCCTTGCAGGACTTCTGAGTTCTGCTTTCGATCAGCCTATCGAGGTAGAAGTGGGTACTATCTACACCAACCCAACCGTGTCTCAGCTCGCTCGTTCTGTTTGGTCCCATCTTGAACACGGACCCCAGGATAAGATCCATGACAGCGAAGCTACTCGAGAGATGCTTGCCAAGTACGCTCAGGCTTTCGAACCACCTCGCGAAGCGAAGGAGCACATCGTTATCACAGGTACAACTGGAGAGATCGGTTCGTATCTTCTTGATGTTCTTTGCAACAACGACAAGGTTGCCAAGATTTGGTGCTTGAACCGCAGCGCCGATGCCTTCCAACGCCAAGTAGACTCAGCTAAGTCTAAGGGCCTTTCATCAACCTGGCAAAGCAAGGCCAAGTTCGTTCGCTACGACGTTGCAGCGGACAAACTCGGCTTGAGTCAGGATGATCTCCAGGAGATCAAGAATCAAGCCACTGCTATCATACGTAAGCCCGGCAACTCATATGACAATTTAATGGAGGCTAATCTGGACTGACTATAGATAACGCTTGGGAGGTCAACTTCAATCTGCCTCTCTCTTCCTTTGAGCCTCAGTTCTTCGGTCTCCAGAGTCTTGTAGACATATGCCGAGAGGCTCGTCATAAGCTCCGCTTCTTCTTTATATCGTCCATCAGCGCTGCCATGAACTGGCCATCTGACCTCTTGGGCCCCGTACCAGAAGCTAGCATTCCCCGATTTGATGCACCGATCAACGGATATGGTTCATCTAAGCTTGTAGCTGAGCACTTGCTCAGCAAGGCTGCAAGATCTGGTGTCTTGAGTCTTTCAGTTTTACGAGTTGGCCAAGTTGCTGGTCCGGTCAAGACTCTTGGCGAGGGTAGCATTTGGACTCGACGTGATTGGGTTCCCGCTGTGCGCTTTTACCTATTCTGCCTTGGTTAATCCCTAGCTAACAGCCCCTTTTAGATCATCGATGCTTCCGTCCATCTGCGAGCTCTGCCACGAGATCTCGGAACGGCAAGTATTTTAGACTGGATCCCCATTGATCTCCTAACAGAAGTCATTGGACAGCTCGTGGTCCCCGTGAATGCAGTTGTTGGGCAAGAGAATTACTACAATCTACTAAACCCTCGAACACCCAGCTGGATAGATGCTCTACCTGGTCTCAAGGCTCATCTTGAGGTTTCATTCTCAGACAAGTTTGAGATTATTCCTCTACATGAGTGGATCGGCCGTCTGCGAGGTGCAGAGAAGACCATCGTGAAGGAGGTCAGTGAAGGGTCATCCGAGACCGCGAGGAGGGCTCAAAGTGGTCTCAAGTTGTTGGCCTTCTTTGAGATGCTAGCTTCTGGAGAAGAAGGATCTCGGGGTCTTGAATGGTCTAAGGGAAACACATTGGCACAGAGTTCTATCTTGGCTTGCATGGAGCCTGTATCATCAGCCTGGTTTGGCACTTGGTTGACACAATGGGGCTATTGA", "translation": "MGSISHLPVYGHRLLPVVIDEIARDEPDRVLFYTPRNGQPSQGYDEVTTKIFANSINRLCGWLDSQLGSPTVSKTIAYIGQNDLRYFIMMIASTKLGHRLLLSSPRNSVEGHVSLIKQSGCEFWIASSGLDHHGFLQDLQIPSVEAPELSQLLDPTPLKPYVYQKSWNEGKSDILALLHTSGSTGLPKLVPVYLETAATVDGFHLMELTNGKRPTGVEWTGTRQLCAMPLFHVAGICLGLYSAVFFNWTVVLPSVGPIMQHVIEDALDHITLDSAFISPSVLQDISKSPRVLEKLSKLKFITSAGGPIPQSVGDLIHPRVPIMQTMGMTEGQWLASVVTHPDEWAYYYFHPRTGVEMRPYSEDLSELVFVQNPKLTATQPVFKTFPELDIWETKDLYSRHPKHPNLWKYEMRRDDLVILSNGEKFNPLAAEGKLISHPWIAAAYLTGRGRFQTAALLYPDETNLDKSDDTIIDNVWPTIEEVNRSLPAFAQIHRDFVKIVRTPFPRTPKGTLARNETEKAFTADINAIYDRSTHGKPSVHINGTTEVVVRSGIREAIEAVSGLVDLKDDDNIFTRGFDSLHVIRLAGLLSSAFDQPIEVEVGTIYTNPTVSQLARSVWSHLEHGPQDKIHDSEATREMLAKYAQAFEPPREAKEHIVITGTTGEIGSYLLDVLCNNDKVAKIWCLNRSADAFQRQVDSAKSKGLSSTWQSKAKFVRYDVAADKLGLSQDDLQEIKNQATAIIHNAWEVNFNLPLSSFEPQFFGLQSLVDICREARHKLRFFFISSISAAMNWPSDLLGPVPEASIPRFDAPINGYGSSKLVAEHLLSKAARSGVLSLSVLRVGQVAGPVKTLGEGSIWTRRDWVPAIIDASVHLRALPRDLGTASILDWIPIDLLTEVIGQLVVPVNAVVGQENYYNLLNPRTPSWIDALPGLKAHLEVSFSDKFEIIPLHEWIGRLRGAEKTIVKEVSEGSSETARRAQSGLKLLAFFEMLASGEEGSRGLEWSKGNTLAQSSILACMEPVSSAWFGTWLTQWGY"}, "target": {"uid": "ca42844a-1595-4265-b201-5838aadcfd90", "label": "EWZ46009.1", "names": {"protein_id": "EWZ46009.1", "cluster_role": "hit_required"}, "start": 33447, "end": 36814, "strand": 1, "sequence": "ATGGGTTCAATCTCCCATTTGCCCGCCTACGGCTATAGGCTGCTTCCCGTTGTAATCGACGAGATAGCACGGGACGGACCTGATCGCGTGCTTTTCTACACTCCCCGCAACGGTCAACCTTCGCAAGGATATGATGAAGTCAACACCAAGATCTTTGCCAACTCCATTAACCGGCTTTGCGGGTGGCTCGACTCCCAACTTGGATCGCCAGCGGGGCCCAGGACAATTGCGTACATTGGTCAAAGTAAGTTGACTTTGCTATCCTACTGCAGGCAGCTGCTGATGGGCATTAGATGACCTGAGATACTTCATCATGATGATTGCTTCCACAAAGCTGGGACATAGAGTAAGATCCCATGAATATCTCATCCGTTAGGTAGTGTCTAACTGATTAGCTGTTACTCTCGTCACCACGCAACAGTGTTGAAGGGCACGTATCACTTATCAAACAGTCTGGCTGTGAGTTCTGGATCGCCTCATCTGGCTTGGATCACCATGAATTCCTGCAAGACCTCCAGATTCCAAGTGTTGAAGCCCCTGAATTACCCCAGCTCCTAGATCCAACACCCGTCAAGCCCTATGTCTACCAGAAATCCTGGAATGAAGGAAAGTCGGACGTGCTGGCACTGCTTCACACCTCCGGCTCTACTGGCCTGCCTAAACTGGTGCCAGTGTATCTCGAGACTGCTGCTACTGTTGATGGCTTCCACTTGATGGAGCCTACGAATGGGAAGAGGCCGACTGGTGTTGAATGGACTGGCACGAGACAGTTGTGCGCTATGCCCCTCTTCCACGTAAGTCTCGTTTTCTTGTATCTGAAGCCAGGCTCTGATGTGTGTATCTTAGGTTGCTGGAATCTGCCTTGGTCTGTACTCAGCCGTCTTCTTCAACTGGACCGTTGTTCTCCCGTCTGTAGGACCGATCATGCAGCACGTTATAGAAGACGCGCTTGACCACATCTCACTCGACTCAGCGTTTATCTCACCTAGTGTCCTACAGGATATCTCCAAGTCACCCCGCGTGCTCGAGAAGCTCTCCAAGCTCAAGTTCATCACATCAGCTGGAGGACCTATTCCTCAGTCCGTTGGCGACTTGATCCACCCGCGTGTACCCATCATGCAAACCATGGGCATGACAGAGGGCCAGTGGCTTGCATCTGTCGTCACGCACCCAGATGAGTGGGCTTATTACTACTTCCATCCAAGAACAGGTGTCGAGATGCGTCCTTACTCCAAAGACCTGTCTGAGCTGGTATTTGTCCAGAACCCCAAGCTTTCAGCTACTCAACCTGTTTTCAAGACGTTTCCTGAGCTTGATATCTGGGAGACGAAGGACTTGTACTCACGACATCCAAAGCATCCTAATCTCTGGAAGTACGAGATGCGACGTGATGATCTGATCATCCTCTCCAACGGAGAGAAATTCAACCCCCTTGCTGCTGAAGGAAAGCTTATCAGCCACCCATGGATTGCTGCCGCTTACCTCACTGGCCGTGGCCGTTTCCAGACAGCTGCCCTCCTATACCCGGACGAGAACAGCCTCGACAAGTCAGACGACATCATCACCGACAACGTCTGGCCAACGTTTGAAGAAGTTAACAAGTCTCTTCCAGCGTTCGCTCAGATCCACCGTGATTTTGTCAAGATCGTTCGAACTCCGTTTCCTCGTACTCCAAAGGGAACTCTCGCTCGCAATGAGACAGAAAAAGCATTCACTGTCGACATCAGCGCAATCTACGACAGGTCTACTCATGGTAAGCCTTCTGTTCACATCAACGGAACAACGGAAGATATAGTCCGTTCTGGCATTCGAGAGGCAATTGAGACCGTGTCCGGTTTGGTTGACCTCAAGGACGATGACAACATCTTCACCAGAGGTTTCGACTCACTTCATGTCATCCGACTAGCCGGACTTCTCAGTTCTGCCTTCGATCAGCCACTTGAAGTAGAGGCGGGTACTATCTATACCAACCCAACCATCTCTCAGCTCGCCCATACGGTTTGGTCTCATCTTGAACATGGCCCTCAGGACAAGGTTCATCACAGCGAAGTTACTCGGGAGATGCTTGCCAAGTACGCTCAGGCTTTCGAACCACCTCGCGAGGCGAAGGAGCATATTGTTCTCACCGGCACAACTGGAGAGATTGGTTCGTATCTGCTTGATGTTCTTTGTAACAACGACAAGGTTGCCAAGGTTTGGTGCTTGAACCGCAGCGCCGACGCCTTCCAACGTCAAACAGACTCGGCCAAGTCCAAGGGCCTTTCATCAAACTGGCAAAGCAAGACCAAGTTCGTTCGTTACGACGTGGCCTCAGATAACCTTGGGTTGAGTGAGGCTGATCTTGAAGAGATCAAGAATGAAGCCACTGCTATCATACGTAAGTCCGTTACCTCATATAACCATTCACTCGAAGTTAACCTTGACTATAGATAACGCTTGGGAGGTCAACTTCAACCTTCCTCTCTCTTCCTTCGAGCCCCAGTTCATCGGTCTCAAGAGTCTGGTCGATGTCTGCCGAGAGGCTCGTCACAAGATCCGCTTCTTCTTCGTGTCGTCTATCAGCGCTGCTATGCACTGGCCGTCTGACCTCTTAGGCCCTGTACCAGAAGCAAGCATTCCCCGATTCGATGCACCGATCAACGGCTATGGTTCATCTAAGCTTGTAGCTGAGCATCTCCTCAGCAAGGCCGCGCGATCTGGTGTATTGAGCCTCTCTGTTCTACGAGTTGGCCAAGTCGCTGGTCCGGTTAAGACTCTTGGCGAAGGTAGTATTTGGACTCGACGAGATTGGGTTCCAGCTGTAAGTCTTCACTCGCGGTGCATCGTTTACTGTCTAACTAACAGATTGTCTCAGATCATCGATGCTTCAGCGCATCTGCGAGCTCTGCCACTAGATCTTGGTTCTGCCAGCATTTTGGACTGGATCCCCATTGATCTCCTAACCGAAGTCATTGGACAACTCGTCGTCCCCGTGAACTCAGTCGTAGGACAGGAAAATTACTACAATCTACTTAACCCCCGAACACCCAGCTGGATAGACAGCTTGCCTGGTCTCAAAGCTCGTCTCGAGGCTTCTTTTTCAGAGACGTTTGAGATCATTCCGCTAAAAGAATGGATCGGCCGTTTGCGAGGTGCTGAGAAGACCATCGTGAAGGAGGTCAGTGAAGGATCATCCGAGACTGCGAGGAGGGCTCAAAGTGGTCTCAAGTTGTTGGCCTTCTTTGAGATGCTGGCCTCTGGAAAAGAGGGATCTCGGGGTCTTGAATGGGCCAAGGCAAACACGTTGGCACAGAGTTCTTTCTTGGCCTGCATGGAGCCTGTATCATCAGCTTGGTTTGACACTTGGTTGAAACAATGGGGATATTGA", "translation": "MGSISHLPAYGYRLLPVVIDEIARDGPDRVLFYTPRNGQPSQGYDEVNTKIFANSINRLCGWLDSQLGSPAGPRTIAYIGQNDLRYFIMMIASTKLGHRLLLSSPRNSVEGHVSLIKQSGCEFWIASSGLDHHEFLQDLQIPSVEAPELPQLLDPTPVKPYVYQKSWNEGKSDVLALLHTSGSTGLPKLVPVYLETAATVDGFHLMEPTNGKRPTGVEWTGTRQLCAMPLFHVAGICLGLYSAVFFNWTVVLPSVGPIMQHVIEDALDHISLDSAFISPSVLQDISKSPRVLEKLSKLKFITSAGGPIPQSVGDLIHPRVPIMQTMGMTEGQWLASVVTHPDEWAYYYFHPRTGVEMRPYSKDLSELVFVQNPKLSATQPVFKTFPELDIWETKDLYSRHPKHPNLWKYEMRRDDLIILSNGEKFNPLAAEGKLISHPWIAAAYLTGRGRFQTAALLYPDENSLDKSDDIITDNVWPTFEEVNKSLPAFAQIHRDFVKIVRTPFPRTPKGTLARNETEKAFTVDISAIYDRSTHGKPSVHINGTTEDIVRSGIREAIETVSGLVDLKDDDNIFTRGFDSLHVIRLAGLLSSAFDQPLEVEAGTIYTNPTISQLAHTVWSHLEHGPQDKVHHSEVTREMLAKYAQAFEPPREAKEHIVLTGTTGEIGSYLLDVLCNNDKVAKVWCLNRSADAFQRQTDSAKSKGLSSNWQSKTKFVRYDVASDNLGLSEADLEEIKNEATAIIHNAWEVNFNLPLSSFEPQFIGLKSLVDVCREARHKIRFFFVSSISAAMHWPSDLLGPVPEASIPRFDAPINGYGSSKLVAEHLLSKAARSGVLSLSVLRVGQVAGPVKTLGEGSIWTRRDWVPAIIDASAHLRALPLDLGSASILDWIPIDLLTEVIGQLVVPVNSVVGQENYYNLLNPRTPSWIDSLPGLKARLEASFSETFEIIPLKEWIGRLRGAEKTIVKEVSEGSSETARRAQSGLKLLAFFEMLASGKEGSRGLEWAKANTLAQSSFLACMEPVSSAWFDTWLKQWGY"}, "identity": 0.9333976833976834, "similarity": 0.9652509652509652}, "2f8f4852-f2eb-4b3a-8a4b-078d6f0f8130": {"uid": "2f8f4852-f2eb-4b3a-8a4b-078d6f0f8130", "query": {"uid": "b93f31ad-a63e-42b2-b24d-ef1926211588", "label": "QGI92253.1", "names": {"protein_id": "QGI92253.1", "cluster_role": "hit_required"}, "start": 43580, "end": 45027, "strand": 1, "sequence": "ATGTCTGACGCCACATCCTCCAAGCCGCAAATCTTCTCGATCCAGGACCTCAAGCAGGCCGCATCGGACAAGATGTCTCAGATGTACAGAGGTGCGCACCAACCTTGCCCTCCGATCTCGGCTTTGTCAGCTAATGCTTGCAGACTACTACAACGGCGGGGCCATGGATAACATCACGTAAGTTGCACTCAAACGCTTGTTAAGCTTTCGGTTCCTGAAACACTTACGCGGACTTAGTCTGGCGAGTAATGAGGCTGCGTTTGACCGGTACTTGCTTCGTCCTCGCGTACTCCGTAATGTTTCAAACATTGATATGACTACTACCCTCTGGGGCACCAAGGCAGCGTTGCCTCTCGGTGTCTCTCCGTCGGCGATGCATCGTCTTGCGCATGCTGATGGAGAGGTTGGAACTTCGAAAGCTTGTGCTGCGCGCCACGTACCCATGATTCTGTCAGCTCTGTCTAACGATACCCTCGAGGATGTATCTGGACAGAGTTCGGATGGATCGACGCCCTATGCTATTCAGGTTAGCCCGTTCAAGAATCGGCAGATCACCACCAACTTACTCAACCGTGCCAAAGGTTAGTTTTCGTACTTGCAGCTCTCTAAGAACCTTATTGATGAACTTATTCCAGCTGCCGGGTATAAAGCTGTTGTATTGACAGTGGATGCTCCCATGTTTGGCAGGAGATTGGATGATCTGCGAAATGGTTTCAGTGTCCCTCCAGGATTTAGCTTTCCTAACTTGAGTGCTCAGACCCAGTCAGGCTCTGGTGGATTGGGTGGCGGTATTCCCGACCTCTCCTTTGGTATGTGGATACTTTTGGATGCGTGATTGTGCTCACTAACATGCTCCAGATACCAGTGCGACTTGGGAAGAAAAGATTGCATGGATGAAAAGCCAGACTGACCTTGAGATTTGGGTCAAGGGAGGTGGGTACACAGTCTTGGTGAATGTCAAAGACCCATACTGACCAGCACGTCTAGTTACATCTCCCCTAGACGCCCAGATTGCCATAGAGCAAGGCGTTGATGGCATCATCATCTCAAACCACGGAGGTCGACAGCTAGATACTACCCCAGCAACAATCGACATCCTCCGCGAGATCGCACCTATTGCTAAGGGCAAGACGCGCATTGCCATCGACGGTGGCTTCCGACGTGGCTCTGATATTTTCAAGGCTGTTGCGCTCGGTGCTGACTTTGTCTTTGTCGGCAGAATCGCCATCTGGGGCCTTGCAGTAAGTTTCACAACTGTTAATTTTGATGCATGAACTAATTGATGTTGTAGTATGATGGTTCTAATGGTGTTGGCTTGGCACTGGACTTGCTGATCAACGAATTCAAGCTATGTATGGGACTTGCTGGATGCAGCAAGATTAGCGATATTAGCCCGGCTCATCTGTCCATCCTGAACGCAAGAGGCGTCTTGGAGAGTGTGTACTAG", "translation": "MSDATSSKPQIFSIQDLKQAASDKMSQMYRDYYNGGAMDNITLASNEAAFDRYLLRPRVLRNVSNIDMTTTLWGTKAALPLGVSPSAMHRLAHADGEVGTSKACAARHVPMILSALSNDTLEDVSGQSSDGSTPYAIQVSPFKNRQITTNLLNRAKAAGYKAVVLTVDAPMFGRRLDDLRNGFSVPPGFSFPNLSAQTQSGSGGLGGGIPDLSFDTSATWEEKIAWMKSQTDLEIWVKGVTSPLDAQIAIEQGVDGIIISNHGGRQLDTTPATIDILREIAPIAKGKTRIAIDGGFRRGSDIFKAVALGADFVFVGRIAIWGLAYDGSNGVGLALDLLINEFKLCMGLAGCSKISDISPAHLSILNARGVLESVY"}, "target": {"uid": "a2a84aa8-a236-4648-8f87-f0d47d4c3030", "label": "EWZ46010.1", "names": {"protein_id": "EWZ46010.1", "cluster_role": "hit_required"}, "start": 37555, "end": 39038, "strand": 1, "sequence": "ATGTCTCGTACCAATTTGCCCATTCAACCCGCCAAGATGTCTGACGCCACATCCTCCAAGCCGCAAATCTTCTCTATCCAGGACCTCAAGCAGGCCGCATCGGACAAGATGTCTCAGATGTACAGAGGTGCGCACAAACATAGCCCTCCGATCTCGGCATCGTCAGCTAATGCTTGCAGACTACTACAACGGCGGGGCCATGGACAACATCACGTAAGTTACACTCAAACCCTTTTAAGCTTTCGGTTCCTGAAACACTTACGCGGAATTAGTCTCGCGAGTAATGAGGCTGCGTTTGACCGATACTTGCTTCGTCCTCGCGTTCTCCGTAATGTTTCAAACATTGATATGACTACTACCCTCTGGGGCACCAAGGCAGCTTTGCCTCTCGGTGTCTCTCCCTCGGCGATGCATCGTCTTGCGCATGCTGATGGAGAGGTTGGAACGTCGAAGGCTTGTGCTGCACGAAACGTACCCATGATTCTGTCAGCTCTGTCAAACGATACCCTTGAGGATGTATCTGGACAGAGTTCTGATGGATCGACGCCCTATGCCATTCAGGTTAGCCCGTTCAAGAATCGGCAGATCACCACCAATCTTCTCAGCCGTGCCAAAGGTCAGTTTTTGTACTTGCATCTCGCTAAACAACCTTATTAATGAATTTTCTCCAGCTGCCGGGTACAAAGCTGTCGTGTTGACTGTGGATGCTCCCATGTTTGGCAGGAGATTGGATGATCTTCGAAATGGCTTCAGCGTCCCTCCAGGATTTAGCTTTCCTAACTTGAGCGCTCAGACCCAGTCAGGATCTGGTGGACTAGGTGGCGGTATTCCTGACCTGTCTTTTGGTATGTGATTGATGTTTCATCTGAGGTTGCCCTCACTAATTTCCTCAAGATACAGCTGCTACTTGGGAAGAGAAGATTGCATGGATGAAAAGCCAGACTGACCTTGAAATTTGGGTCAAGGGAGGTGAGTGCGCGAATGTTGATAGCCAAGACCCATACTGACTAAAACATCGTCTAGTTACTTCTCCCCTAGATGCACAGATTGCCATTGAGCAGGGTGTTGATGGTATCATCATCTCCAACCATGGAGGTCGACAGCTGGACACTACTCCAGCAACAATCGATATCCTCCGTGAAATCGCACCTATTGCCAAGGGCAAGACGCGCATTGCCATCGATGGTGGCTTCCGACGTGGTTCTGATATTTTCAAGGCTGTTGCGCTCGGTGCAGACTTTGTCTTTGTCGGCAGAATCGCCATCTGGGGTCTTGCTGTGAGTTCTGCAGCTGCCAATTCTGATACAAGAACTAATAAATGCTGTAGTATGACGGTTCCAATGGTGTTGGTTTGGCCCTTGACTTGCTGATCAACGAGTTCAAGTTGTGCATGGGACTTGCTGGATGCAGCAAGATTAGCGATATTACTCCGGCTCATCTGTCCATCTTGAACGCAAAAGGCGTCTTGGAGAGTGTATATTAG", "translation": "MSRTNLPIQPAKMSDATSSKPQIFSIQDLKQAASDKMSQMYRDYYNGGAMDNITLASNEAAFDRYLLRPRVLRNVSNIDMTTTLWGTKAALPLGVSPSAMHRLAHADGEVGTSKACAARNVPMILSALSNDTLEDVSGQSSDGSTPYAIQVSPFKNRQITTNLLSRAKAAGYKAVVLTVDAPMFGRRLDDLRNGFSVPPGFSFPNLSAQTQSGSGGLGGGIPDLSFDTAATWEEKIAWMKSQTDLEIWVKGVTSPLDAQIAIEQGVDGIIISNHGGRQLDTTPATIDILREIAPIAKGKTRIAIDGGFRRGSDIFKAVALGADFVFVGRIAIWGLAYDGSNGVGLALDLLINEFKLCMGLAGCSKISDITPAHLSILNAKGVLESVY"}, "identity": 0.9560723514211886, "similarity": 0.9612403100775194}, "d2da938d-ba7b-4e03-8f1d-c7993cdd0f8b": {"uid": "d2da938d-ba7b-4e03-8f1d-c7993cdd0f8b", "query": {"uid": "b93f31ad-a63e-42b2-b24d-ef1926211588", "label": "QGI92253.1", "names": {"protein_id": "QGI92253.1", "cluster_role": "hit_required"}, "start": 43580, "end": 45027, "strand": 1, "sequence": "ATGTCTGACGCCACATCCTCCAAGCCGCAAATCTTCTCGATCCAGGACCTCAAGCAGGCCGCATCGGACAAGATGTCTCAGATGTACAGAGGTGCGCACCAACCTTGCCCTCCGATCTCGGCTTTGTCAGCTAATGCTTGCAGACTACTACAACGGCGGGGCCATGGATAACATCACGTAAGTTGCACTCAAACGCTTGTTAAGCTTTCGGTTCCTGAAACACTTACGCGGACTTAGTCTGGCGAGTAATGAGGCTGCGTTTGACCGGTACTTGCTTCGTCCTCGCGTACTCCGTAATGTTTCAAACATTGATATGACTACTACCCTCTGGGGCACCAAGGCAGCGTTGCCTCTCGGTGTCTCTCCGTCGGCGATGCATCGTCTTGCGCATGCTGATGGAGAGGTTGGAACTTCGAAAGCTTGTGCTGCGCGCCACGTACCCATGATTCTGTCAGCTCTGTCTAACGATACCCTCGAGGATGTATCTGGACAGAGTTCGGATGGATCGACGCCCTATGCTATTCAGGTTAGCCCGTTCAAGAATCGGCAGATCACCACCAACTTACTCAACCGTGCCAAAGGTTAGTTTTCGTACTTGCAGCTCTCTAAGAACCTTATTGATGAACTTATTCCAGCTGCCGGGTATAAAGCTGTTGTATTGACAGTGGATGCTCCCATGTTTGGCAGGAGATTGGATGATCTGCGAAATGGTTTCAGTGTCCCTCCAGGATTTAGCTTTCCTAACTTGAGTGCTCAGACCCAGTCAGGCTCTGGTGGATTGGGTGGCGGTATTCCCGACCTCTCCTTTGGTATGTGGATACTTTTGGATGCGTGATTGTGCTCACTAACATGCTCCAGATACCAGTGCGACTTGGGAAGAAAAGATTGCATGGATGAAAAGCCAGACTGACCTTGAGATTTGGGTCAAGGGAGGTGGGTACACAGTCTTGGTGAATGTCAAAGACCCATACTGACCAGCACGTCTAGTTACATCTCCCCTAGACGCCCAGATTGCCATAGAGCAAGGCGTTGATGGCATCATCATCTCAAACCACGGAGGTCGACAGCTAGATACTACCCCAGCAACAATCGACATCCTCCGCGAGATCGCACCTATTGCTAAGGGCAAGACGCGCATTGCCATCGACGGTGGCTTCCGACGTGGCTCTGATATTTTCAAGGCTGTTGCGCTCGGTGCTGACTTTGTCTTTGTCGGCAGAATCGCCATCTGGGGCCTTGCAGTAAGTTTCACAACTGTTAATTTTGATGCATGAACTAATTGATGTTGTAGTATGATGGTTCTAATGGTGTTGGCTTGGCACTGGACTTGCTGATCAACGAATTCAAGCTATGTATGGGACTTGCTGGATGCAGCAAGATTAGCGATATTAGCCCGGCTCATCTGTCCATCCTGAACGCAAGAGGCGTCTTGGAGAGTGTGTACTAG", "translation": "MSDATSSKPQIFSIQDLKQAASDKMSQMYRDYYNGGAMDNITLASNEAAFDRYLLRPRVLRNVSNIDMTTTLWGTKAALPLGVSPSAMHRLAHADGEVGTSKACAARHVPMILSALSNDTLEDVSGQSSDGSTPYAIQVSPFKNRQITTNLLNRAKAAGYKAVVLTVDAPMFGRRLDDLRNGFSVPPGFSFPNLSAQTQSGSGGLGGGIPDLSFDTSATWEEKIAWMKSQTDLEIWVKGVTSPLDAQIAIEQGVDGIIISNHGGRQLDTTPATIDILREIAPIAKGKTRIAIDGGFRRGSDIFKAVALGADFVFVGRIAIWGLAYDGSNGVGLALDLLINEFKLCMGLAGCSKISDISPAHLSILNARGVLESVY"}, "target": {"uid": "5d139285-238f-441d-b259-e0fcb159d530", "label": "EWZ46011.1", "names": {"protein_id": "EWZ46011.1", "cluster_role": "hit_required"}, "start": 37724, "end": 39038, "strand": 1, "sequence": "ATGCTTGCAGACTACTACAACGGCGGGGCCATGGACAACATCACGTAAGTTACACTCAAACCCTTTTAAGCTTTCGGTTCCTGAAACACTTACGCGGAATTAGTCTCGCGAGTAATGAGGCTGCGTTTGACCGATACTTGCTTCGTCCTCGCGTTCTCCGTAATGTTTCAAACATTGATATGACTACTACCCTCTGGGGCACCAAGGCAGCTTTGCCTCTCGGTGTCTCTCCCTCGGCGATGCATCGTCTTGCGCATGCTGATGGAGAGGTTGGAACGTCGAAGGCTTGTGCTGCACGAAACGTACCCATGATTCTGTCAGCTCTGTCAAACGATACCCTTGAGGATGTATCTGGACAGAGTTCTGATGGATCGACGCCCTATGCCATTCAGGTTAGCCCGTTCAAGAATCGGCAGATCACCACCAATCTTCTCAGCCGTGCCAAAGGTCAGTTTTTGTACTTGCATCTCGCTAAACAACCTTATTAATGAATTTTCTCCAGCTGCCGGGTACAAAGCTGTCGTGTTGACTGTGGATGCTCCCATGTTTGGCAGGAGATTGGATGATCTTCGAAATGGCTTCAGCGTCCCTCCAGGATTTAGCTTTCCTAACTTGAGCGCTCAGACCCAGTCAGGATCTGGTGGACTAGGTGGCGGTATTCCTGACCTGTCTTTTGGTATGTGATTGATGTTTCATCTGAGGTTGCCCTCACTAATTTCCTCAAGATACAGCTGCTACTTGGGAAGAGAAGATTGCATGGATGAAAAGCCAGACTGACCTTGAAATTTGGGTCAAGGGAGGTGAGTGCGCGAATGTTGATAGCCAAGACCCATACTGACTAAAACATCGTCTAGTTACTTCTCCCCTAGATGCACAGATTGCCATTGAGCAGGGTGTTGATGGTATCATCATCTCCAACCATGGAGGTCGACAGCTGGACACTACTCCAGCAACAATCGATATCCTCCGTGAAATCGCACCTATTGCCAAGGGCAAGACGCGCATTGCCATCGATGGTGGCTTCCGACGTGGTTCTGATATTTTCAAGGCTGTTGCGCTCGGTGCAGACTTTGTCTTTGTCGGCAGAATCGCCATCTGGGGTCTTGCTGTGAGTTCTGCAGCTGCCAATTCTGATACAAGAACTAATAAATGCTGTAGTATGACGGTTCCAATGGTGTTGGTTTGGCCCTTGACTTGCTGATCAACGAGTTCAAGTTGTGCATGGGACTTGCTGGATGCAGCAAGATTAGCGATATTACTCCGGCTCATCTGTCCATCTTGAACGCAAAAGGCGTCTTGGAGAGTGTATATTAG", "translation": "MLADYYNGGAMDNITLASNEAAFDRYLLRPRVLRNVSNIDMTTTLWGTKAALPLGVSPSAMHRLAHADGEVGTSKACAARNVPMILSALSNDTLEDVSGQSSDGSTPYAIQVSPFKNRQITTNLLSRAKAAGYKAVVLTVDAPMFGRRLDDLRNGFSVPPGFSFPNLSAQTQSGSGGLGGGIPDLSFDTAATWEEKIAWMKSQTDLEIWVKGVTSPLDAQIAIEQGVDGIIISNHGGRQLDTTPATIDILREIAPIAKGKTRIAIDGGFRRGSDIFKAVALGADFVFVGRIAIWGLAYDGSNGVGLALDLLINEFKLCMGLAGCSKISDITPAHLSILNAKGVLESVY"}, "identity": 0.9093333333333333, "similarity": 0.9146666666666666}, "b91b7597-801a-43df-bf3a-839eb76933c8": {"uid": "b91b7597-801a-43df-bf3a-839eb76933c8", "query": {"uid": "b93f31ad-a63e-42b2-b24d-ef1926211588", "label": "QGI92253.1", "names": {"protein_id": "QGI92253.1", "cluster_role": "hit_required"}, "start": 43580, "end": 45027, "strand": 1, "sequence": "ATGTCTGACGCCACATCCTCCAAGCCGCAAATCTTCTCGATCCAGGACCTCAAGCAGGCCGCATCGGACAAGATGTCTCAGATGTACAGAGGTGCGCACCAACCTTGCCCTCCGATCTCGGCTTTGTCAGCTAATGCTTGCAGACTACTACAACGGCGGGGCCATGGATAACATCACGTAAGTTGCACTCAAACGCTTGTTAAGCTTTCGGTTCCTGAAACACTTACGCGGACTTAGTCTGGCGAGTAATGAGGCTGCGTTTGACCGGTACTTGCTTCGTCCTCGCGTACTCCGTAATGTTTCAAACATTGATATGACTACTACCCTCTGGGGCACCAAGGCAGCGTTGCCTCTCGGTGTCTCTCCGTCGGCGATGCATCGTCTTGCGCATGCTGATGGAGAGGTTGGAACTTCGAAAGCTTGTGCTGCGCGCCACGTACCCATGATTCTGTCAGCTCTGTCTAACGATACCCTCGAGGATGTATCTGGACAGAGTTCGGATGGATCGACGCCCTATGCTATTCAGGTTAGCCCGTTCAAGAATCGGCAGATCACCACCAACTTACTCAACCGTGCCAAAGGTTAGTTTTCGTACTTGCAGCTCTCTAAGAACCTTATTGATGAACTTATTCCAGCTGCCGGGTATAAAGCTGTTGTATTGACAGTGGATGCTCCCATGTTTGGCAGGAGATTGGATGATCTGCGAAATGGTTTCAGTGTCCCTCCAGGATTTAGCTTTCCTAACTTGAGTGCTCAGACCCAGTCAGGCTCTGGTGGATTGGGTGGCGGTATTCCCGACCTCTCCTTTGGTATGTGGATACTTTTGGATGCGTGATTGTGCTCACTAACATGCTCCAGATACCAGTGCGACTTGGGAAGAAAAGATTGCATGGATGAAAAGCCAGACTGACCTTGAGATTTGGGTCAAGGGAGGTGGGTACACAGTCTTGGTGAATGTCAAAGACCCATACTGACCAGCACGTCTAGTTACATCTCCCCTAGACGCCCAGATTGCCATAGAGCAAGGCGTTGATGGCATCATCATCTCAAACCACGGAGGTCGACAGCTAGATACTACCCCAGCAACAATCGACATCCTCCGCGAGATCGCACCTATTGCTAAGGGCAAGACGCGCATTGCCATCGACGGTGGCTTCCGACGTGGCTCTGATATTTTCAAGGCTGTTGCGCTCGGTGCTGACTTTGTCTTTGTCGGCAGAATCGCCATCTGGGGCCTTGCAGTAAGTTTCACAACTGTTAATTTTGATGCATGAACTAATTGATGTTGTAGTATGATGGTTCTAATGGTGTTGGCTTGGCACTGGACTTGCTGATCAACGAATTCAAGCTATGTATGGGACTTGCTGGATGCAGCAAGATTAGCGATATTAGCCCGGCTCATCTGTCCATCCTGAACGCAAGAGGCGTCTTGGAGAGTGTGTACTAG", "translation": "MSDATSSKPQIFSIQDLKQAASDKMSQMYRDYYNGGAMDNITLASNEAAFDRYLLRPRVLRNVSNIDMTTTLWGTKAALPLGVSPSAMHRLAHADGEVGTSKACAARHVPMILSALSNDTLEDVSGQSSDGSTPYAIQVSPFKNRQITTNLLNRAKAAGYKAVVLTVDAPMFGRRLDDLRNGFSVPPGFSFPNLSAQTQSGSGGLGGGIPDLSFDTSATWEEKIAWMKSQTDLEIWVKGVTSPLDAQIAIEQGVDGIIISNHGGRQLDTTPATIDILREIAPIAKGKTRIAIDGGFRRGSDIFKAVALGADFVFVGRIAIWGLAYDGSNGVGLALDLLINEFKLCMGLAGCSKISDISPAHLSILNARGVLESVY"}, "target": {"uid": "6e6d4d20-79a8-4c98-9131-5d5565f433eb", "label": "EWZ46012.1", "names": {"protein_id": "EWZ46012.1", "cluster_role": "hit_required"}, "start": 38069, "end": 39038, "strand": 1, "sequence": "ATGTATCTGGACAGAGTTCTGATGGATCGACGCCCTATGCCATTCAGGTTAGCCCGTTCAAGAATCGGCAGATCACCACCAATCTTCTCAGCCGTGCCAAAGGTCAGTTTTTGTACTTGCATCTCGCTAAACAACCTTATTAATGAATTTTCTCCAGCTGCCGGGTACAAAGCTGTCGTGTTGACTGTGGATGCTCCCATGTTTGGCAGGAGATTGGATGATCTTCGAAATGGCTTCAGCGTCCCTCCAGGATTTAGCTTTCCTAACTTGAGCGCTCAGACCCAGTCAGGATCTGGTGGACTAGGTGGCGGTATTCCTGACCTGTCTTTTGGTATGTGATTGATGTTTCATCTGAGGTTGCCCTCACTAATTTCCTCAAGATACAGCTGCTACTTGGGAAGAGAAGATTGCATGGATGAAAAGCCAGACTGACCTTGAAATTTGGGTCAAGGGAGGTGAGTGCGCGAATGTTGATAGCCAAGACCCATACTGACTAAAACATCGTCTAGTTACTTCTCCCCTAGATGCACAGATTGCCATTGAGCAGGGTGTTGATGGTATCATCATCTCCAACCATGGAGGTCGACAGCTGGACACTACTCCAGCAACAATCGATATCCTCCGTGAAATCGCACCTATTGCCAAGGGCAAGACGCGCATTGCCATCGATGGTGGCTTCCGACGTGGTTCTGATATTTTCAAGGCTGTTGCGCTCGGTGCAGACTTTGTCTTTGTCGGCAGAATCGCCATCTGGGGTCTTGCTGTGAGTTCTGCAGCTGCCAATTCTGATACAAGAACTAATAAATGCTGTAGTATGACGGTTCCAATGGTGTTGGTTTGGCCCTTGACTTGCTGATCAACGAGTTCAAGTTGTGCATGGGACTTGCTGGATGCAGCAAGATTAGCGATATTACTCCGGCTCATCTGTCCATCTTGAACGCAAAAGGCGTCTTGGAGAGTGTATATTAG", "translation": "MYLDRVLMDRRPMPFRLARSRIGRSPPIFSAVPKVSFCTCISLNNLINEFSPAAGYKAVVLTVDAPMFGRRLDDLRNGFSVPPGFSFPNLSAQTQSGSGGLGGGIPDLSFDTAATWEEKIAWMKSQTDLEIWVKGVTSPLDAQIAIEQGVDGIIISNHGGRQLDTTPATIDILREIAPIAKGKTRIAIDGGFRRGSDIFKAVALGADFVFVGRIAIWGLAYDGSNGVGLALDLLINEFKLCMGLAGCSKISDITPAHLSILNAKGVLESVY"}, "identity": 0.6276595744680851, "similarity": 0.6542553191489362}, "e705a5ef-1b5f-422a-b389-abbe82a0827a": {"uid": "e705a5ef-1b5f-422a-b389-abbe82a0827a", "query": {"uid": "a765b064-9358-4a27-8226-3fcf084dd3b0", "label": "QGI92254.1", "names": {"protein_id": "QGI92254.1", "cluster_role": "hit_required"}, "start": 47442, "end": 48702, "strand": -1, "sequence": "ATGGCTGGCGACTTTTCTAACAGAGCACCTTGGAAGCGCTCGGCATGTGATCGCTGCCGCGCACAGAAGCTGCGATGTCACCGAGATTCAGGCCACTCAACGGACGCATGTCTTAGATGCCTCAAATCTGGCATTGAATGTGTCACCAGCAAAGCACGGCCAACAGGTCGTCCCCCCTCAAGACAGGTGCAGCCCACCGTTGTAGTTGAGCAAGGTGATACCAGCTCGTCGTCACACACCACAGACTCGTCACCCTCAGCGGGCGGCACAGACATGAGCAACATGATGAACTTTGAGTATGATTTGTCGTTGGACAATATCTTGGACAGCATTGGGATGCAACACTCTGATTTCATCGTCAATGACAATATCCTCGTCGACATCCCCCCCCTGTCGTCGTCCCAATCGACGAGCCAACACAGCGTTGCACAGGCACAGGCACAGACAGTGGACCCCAGCACCATCCAATCGACAGCGTCGTACCAGTTCAACACTCTACCGAGTACCAGTTCCATGGACTCTGCCTTACCCATGAGGAGCGATCATGTCGAGCTGCTTCTGTCAAGGCTGCATTCCAAGTTGTCTGCTCAGCTCTACTCCATCAGATCGTCCCCATGGGACGTGAAGGGTACCCTGAACCTTTCCTTGGCCCATCAGGGTATTGGTCAAGATTTTGAAAACTGCGAGTCTCATCCTCTGGTCCAAGTATCACAGGCTTGCACTGAGCTCGAGAGGCTCTTATCTGCCCTTCGTGCCCCCGCATCTGCTGAGCATACGCCCTCAACATTTTCATACACGCCAGCGGTGCCCCCGCGTTTACGCACAACGCAGCTGCTCATTGCACTTTCGTGCTACATACAAATTGTTTCAATCTATGGTATCATATTCTCAAAAGTGTTCGACTACCTCCTCAGCACCTCCAAAACGTCAGTTGGCTCATATCAATCATCCCCATTGACTCTATACATCGGAGGTCTTCCCATTCCCCCCAATGAAAAATTATCCGGAAATCTGCTCGTTCACCTCATCGAGCATCAGCTTCACCAAATTGAACAGCTCATGGGCCTGCCCGAGCATTATAGAGTATCTTCTAGAGCTAAAGACACTAAAGATGGAGAATTGGGGTTATTTGGGAGTCAGCACAGTCAGTCTCTGCTTAATGCCGCGATACAGCTAGGAGAAGATAGAGACGGGAACCATGACGACATAAGATGCGTCCGGGCATTAAAGATAGTGATGCGCCAGATTAAAGATTTTTAG", "translation": "MAGDFSNRAPWKRSACDRCRAQKLRCHRDSGHSTDACLRCLKSGIECVTSKARPTGRPPSRQVQPTVVVEQGDTSSSSHTTDSSPSAGGTDMSNMMNFEYDLSLDNILDSIGMQHSDFIVNDNILVDIPPLSSSQSTSQHSVAQAQAQTVDPSTIQSTASYQFNTLPSTSSMDSALPMRSDHVELLLSRLHSKLSAQLYSIRSSPWDVKGTLNLSLAHQGIGQDFENCESHPLVQVSQACTELERLLSALRAPASAEHTPSTFSYTPAVPPRLRTTQLLIALSCYIQIVSIYGIIFSKVFDYLLSTSKTSVGSYQSSPLTLYIGGLPIPPNEKLSGNLLVHLIEHQLHQIEQLMGLPEHYRVSSRAKDTKDGELGLFGSQHSQSLLNAAIQLGEDRDGNHDDIRCVRALKIVMRQIKDF"}, "target": {"uid": "754af5a2-fce4-4631-83c0-911a876977c0", "label": "EWZ46017.1", "names": {"protein_id": "EWZ46017.1", "cluster_role": "hit_required"}, "start": 41215, "end": 42574, "strand": -1, "sequence": "ATGCCCCATCTCTTTCCAGTCTTTTCCGGGATCATCAGGATAACGGTTTCCTTTCTTTTTACTGCTCCCACTTTGACATACACTGCTACCTGCTTACTTGGTCTAAAGATGGCTGGCGACTTTTCTAACAGAGCACCTTGGAAGCGCTCGGCATGTGATCGCTGCCGCGCACAGAAGCTGCGATGTCACCGAGATTCAGGTCACTCAACAGACGCATGTCTTAGATGCCTCAAATCTGGCATCGAATGTGTCACCAGCAAAGCACGTCCAACAGGTCGTCCCCCCTCAAGACAGGTGCAGCCAACCGTTTCAGTTGAGCAAGGTGATACCAGCTCGTCGTCACACACCACAGACTCTTCACCCTCAGCCGGTGGCACAGACATCAACAGCATGATGAACTTTGAGTATGATTTGTCGCTGGACAACATCTTGGACAGCATTGGGATGCAACATTCCGATTTCATCGTCAATGACAATATCCTCGTCGACATCTCCCCCCTGTCGTCCCAATCGACGAGCCAACACAGCGTTGCACAGGCACAGACAGTGGACCCTAGCACCATCCAATCGACAACGTCGTACCAGTTCAACAGCCTACCGAGTACCAGTTCCATGGACTCTGCCTTACCCATAAGAAGCGATCATGTTGAGCTACTTCTGTCAAGGCTGCATTCGAAATTGTCTGCCCAGCTCTACTCCATCAGATCGTCGCCATGGGACGTAAAGGGTACCCTGAACCTTTCCTTGGCCCATCAGGGTATTGGTCAAGATTTTGAAAACTGCGAGTCCCATCCTCTAGTCCAGGTATCACAAGCTTGCACTGAGCTCGAGAGGCTCTTGTCTGGCCTTCGCGCCCCCGCATCTGCTGAGCATACGCCCTCATCATTTTCGTACACGCCAGCAGTGCCACCGCGTTTACGCACAACACAGCTTCTCATTGCACTTTCGTGCTACATACAAATTGTTTCAATCTATGGTATCATATTCTCAAAAGTGTTCGACTACCTCCTCAGCACCTCTAAGACGTCAATTGGCTCATATCAATCATCCCCATTGACTCTTTACATCGGAGGTCTTCCTATTCCTCCCAATGAAACATTATCTGGAAATCTGCTCGTTCACCTCATCGAGCACCAGCTACACCAAATTGAACAGCTCATGGGCCTGCCAGAGCATTATAGAGTATCTTCTAGAGCTAAAGACACTAAAGATGGAGAATTGGGGTTATTCGGGAGTCAGCACAGTCAGTCTCTGCTTAATGCGGCGATACAGCTGGGAGAAGATAGAGACGGAAACCATGACGACATAAGATGCGTCCGGGCATTAAAGGTAGTGATGCGCCAGATTAAAGATTTTTAG", "translation": "MPHLFPVFSGIIRITVSFLFTAPTLTYTATCLLGLKMAGDFSNRAPWKRSACDRCRAQKLRCHRDSGHSTDACLRCLKSGIECVTSKARPTGRPPSRQVQPTVSVEQGDTSSSSHTTDSSPSAGGTDINSMMNFEYDLSLDNILDSIGMQHSDFIVNDNILVDISPLSSQSTSQHSVAQAQTVDPSTIQSTTSYQFNSLPSTSSMDSALPIRSDHVELLLSRLHSKLSAQLYSIRSSPWDVKGTLNLSLAHQGIGQDFENCESHPLVQVSQACTELERLLSGLRAPASAEHTPSSFSYTPAVPPRLRTTQLLIALSCYIQIVSIYGIIFSKVFDYLLSTSKTSIGSYQSSPLTLYIGGLPIPPNETLSGNLLVHLIEHQLHQIEQLMGLPEHYRVSSRAKDTKDGELGLFGSQHSQSLLNAAIQLGEDRDGNHDDIRCVRALKVVMRQIKDF"}, "identity": 0.8857142857142857, "similarity": 0.8967032967032967}, "af1ec81a-833a-45c7-8436-8aa74b1c31fc": {"uid": "af1ec81a-833a-45c7-8436-8aa74b1c31fc", "query": {"uid": "442c29bb-c414-45fd-9514-e53c52482f7b", "label": "QGI92255.1", "names": {"protein_id": "QGI92255.1", "cluster_role": "hit_required"}, "start": 53826, "end": 55705, "strand": -1, "sequence": "ATGGCTATCGATCCTCAACCCAGTTCTCCCTCCCTGTCCTCCGAGACCATTGCCAACGACACCATCGGCAATGACAACAATGTCAACGAACCCAGCGTCGAACCAAAGACACAAGAGCATCAACATACAGTACCCCCTCGACTGTCTCGAATCTACAGTCAAGCGCACCATATCAGCCAGTCCTTCATCGATCAGAACTACCCAGGAGAGGGGACAACACAGGTTCCCTATCGCATCAACTTCCTCCCCGACGATTCCCAAAATGCTCAGCTGCTCCCCCGATGGAAGAAGTGGGCATTTGTTCTTCTCCAATCTCTAGCATGTCTCGCAACTACATTTGCCAGTTCAGCGTATTCAGGCGGTATCAAGCAAGTCATCCGCGCGTTCGGCATCTCCCAAGAAGTCGCTACACTTGGAATATCCCTCTACGTCCTGGGTTTCACGTTCGGGCCTTTGATATGGGCGCCCTTGTCGGAGCTTTACGGGCGGAAGAAAGTGTTTTTCTTCACCTTTATGGTTGCAACGGCGTTCAGCGCTGGGGCAGCCGGAGCAGGTTCCATTGCTTCTTTGCTAGTTCTGCGTTTCTTGACTGGATCTATTGGCTCTGCGCCTCTTTCAAATGCCCCGGCGTTGATTGCGGACATGTTTGACAAGTCGGAGCGAGGTCTGGCTATGTGCATGTTTTCGGGAGCCCCTTTCCTTGGACCAGCAATCGGTATGTTCAAATTCCTTCTGTTGATCCGATAGACAACTAACAGAATCTAGGTCCCATTGCAGGAGGCTTCCTTGGCGAGACTGCGGGTTGGCGTTGGCTCCATGGGCTCATGGCCGCTTTCACTGGCGTCACCTGGATTGCCTGCACCGTCTTCATCCCAGAGACATACGCGCCGTACATCCTGCGCAAGCGCGCCCAGCACATGTCCAAGCTCACAGGAAAAGTGTACATCTCCACTCTCGACGCAGACAAGCCACCAAGTTCGGCTGCCCATCAGCTCAAGAATGCATTGACCAGACCTTGGCTGCTGCTGTTCAAGGAGCCTATCGTCTTCATCACCTCCATCTATATCTCCATCATCTACGGCACCATGTATATGTGTTTTGCCGCGTTTCCCATCGTGTTTCAACAGGGGCGAGGCTGGAGCCAGGGTATTGGTGGCCTTGCCTTCACTGGTATTGTTATCGGTGTGATTCTGTCTATCATCAGCTTCGCTTTCGAAGACAAGCGCTACGCTCGCGCTGCTCAGAGGAGAGGTGCGCCGATGGAGCCTGAGGATAGACTACCCCCAGCCATTATGGGTTCTCTTCTCATCCCCATCGGTTTGTTTTGGTTCGCGTGGACAACCTTCGCTAGCATCCATTGGATTGTCCCCATCATCGGTACCGTCTTCTTTGCCTGGGGCCTTGTACTTGTCTTCATGGCGCTCTTGAACTATCTCATTGACTCCTGTAAGTTCCATTTCACACGCCATCCGAGTCTCGCTAACCAAATACAGACGTCATTTTTGCAGCGTCCATCATGGCAGCCAATTCTGCTCTGCGATCCCTCTTTGGTGCCGCCTTTCCTCTGTTCACAAGACAAATGTACGATGGCCTTGGAGTCCAGTGGGCTAGCTCCATCCCAGCCTTCCTCGCCCTGGCCTGTGTCCCCTTTCCCTTCCTCTTCTACAAATACGGACGCCAGATCCGAATGAAGTGCGAGTACGCTGCAGAGGCTGCCAACGTCCTCCAAAAGATGCGGTCTCTTCACGTCACTGTCACAGAAGATGACGCCATGAATGAGGCTGAGGAGATGTGGAGAGCCAGAACACACAACAGCCACACATCAGCTACTCATAGCCACGGTCATCGTCGATCTCTGAGCTGTACTCGCTCTGTTTGA", "translation": "MAIDPQPSSPSLSSETIANDTIGNDNNVNEPSVEPKTQEHQHTVPPRLSRIYSQAHHISQSFIDQNYPGEGTTQVPYRINFLPDDSQNAQLLPRWKKWAFVLLQSLACLATTFASSAYSGGIKQVIRAFGISQEVATLGISLYVLGFTFGPLIWAPLSELYGRKKVFFFTFMVATAFSAGAAGAGSIASLLVLRFLTGSIGSAPLSNAPALIADMFDKSERGLAMCMFSGAPFLGPAIGPIAGGFLGETAGWRWLHGLMAAFTGVTWIACTVFIPETYAPYILRKRAQHMSKLTGKVYISTLDADKPPSSAAHQLKNALTRPWLLLFKEPIVFITSIYISIIYGTMYMCFAAFPIVFQQGRGWSQGIGGLAFTGIVIGVILSIISFAFEDKRYARAAQRRGAPMEPEDRLPPAIMGSLLIPIGLFWFAWTTFASIHWIVPIIGTVFFAWGLVLVFMALLNYLIDSYVIFAASIMAANSALRSLFGAAFPLFTRQMYDGLGVQWASSIPAFLALACVPFPFLFYKYGRQIRMKCEYAAEAANVLQKMRSLHVTVTEDDAMNEAEEMWRARTHNSHTSATHSHGHRRSLSCTRSV"}, "target": {"uid": "5859bd2d-89e2-4264-8a9e-c6a18330ff75", "label": "EWZ46018.1", "names": {"protein_id": "EWZ46018.1", "cluster_role": "hit_required"}, "start": 47522, "end": 49401, "strand": -1, "sequence": "ATGGCTATCGATCCTCAACCCAGTTCTCCCTCGCTGTCCTCCGAGACTATTGCCAACGACACTATCGGCAATGAGAACAATGCGAACGAACCCAGCGTCGAGCCAAAGACACAGGAGAATCAGCATACAGTGCCACCTCGACTTTCTCGAATCTACAGTCAAGCGCACCATATTAGCCAGTCCTTCATCGATCAGAATTACCCAGGAGAGGGTACAACACAGGCTCCGTATCGCATCAACTTCCTCCCCGATGATACCCAAAATGCTCAGCTACTTCCCCGATGGAAGAAGTGGGCATTTGTCCTTCTCCAGTCTCTGGCATGTCTCGCAACTACATTTGCCAGTTCAGCGTATTCGGGCGGTATCAAGCAAGTCATTCGCGCGTTTGGCATCTCCCAAGAAGTCGCTACGCTTGGAATCTCCCTCTACGTCCTGGGTTTCACGTTCGGGCCTTTGATCTGGGCGCCATTGTCGGAGCTTTACGGGCGGAAGAAGGTCTTTTTCTTCACATTCATGGTTGCAACAGCATTCAGCGCTGGGGCTGCCGGAGCAGGATCCATCGCTTCTTTGCTGGTTCTGCGTTTCTTGACTGGATCTATTGGCTCTGCGCCTCTTTCAAATGCGCCAGCGCTCATTGCGGACATGTTTGACAAGTCGGAGCGAGGCTTGGCTATGTGCATGTTCTCGGGAGCCCCTTTCCTGGGACCCGCCATCGGTGCGTCCACATCTCTTGTCTTGAGCCGACAAACAACTAACAGAGCCTAGGTCCTATTGCAGGAGGCTTCCTTGGCGAGGCCGCAGGTTGGCGTTGGCTTCATGGGCTCATGGCTGCCTTCACTGGCGTCACCTGGATTGCCTGCACCGTCTTCATCCCAGAGACATACGCGCCGTACATTCTGCGCAAGCGCGCCCAGCACATGTCCAAGCTCACGGGCAAAGTGTACATCTCCACTCTAGATGCAGACAAGCCACCAAGCTCGGCTGCTCATCAGCTCAAGAACGCTCTCACCAGACCCTGGTTGCTGCTGTTCAAAGAGCCTATCGTCTTCATCACCTCCATCTATATCTCCATCATCTACGGCACCATGTACATGTGCTTCGCTGCGTTTCCCATCGTCTTTCAGAAAGGGCGAGGCTGGAGCCAAGGTATTGGTGGACTTGCCTTCACTGGTATTGTTATTGGTGTTGTTCTCTGCATTATTAGCTTTGCCTTTGAAGATAAGCGCTACGCTCGCGCTGCTCGGAAAAGAGGTGCCCCGATGGAGCCTGAAGACAGACTGCCACCAGCAATCATGGGTTCCCTTCTCATTCCCATCGGTCTCTTTTGGTTCGCTTGGACAACGTTTCCCAGTGTTCACTGGATCGTCCCTATCATCGGTACCGTGTTCTTTGCCTGGGGTCTCGTCCTTGTCTTCATGGCGCTCTTGAACTATCTCATTGACTCCTGTAAGTTCTTCCCCACGCACCATCTGAGCCTCGCTGACCAAGCACAGACGTCATCTTTGCCGCATCCATCATGGCTGCAAACTCTGCACTTCGATCACTCTTTGGTGCCGCCTTTCCTCTGTTCACAAGACAAATGTACGATGGCCTCGGAGTTCAGTGGGCTAGTTCCATCCCAGCTTTCCTCGCCCTAGCCTGTGTCCCCTTTCCCTTCCTCTTCTACAAGTACGGACGCCAGATCCGGATGAAGTGCGAGTACGCCGCAGAGGCTGCCAATGTTCTCCAAAAAATGCGGTCTCTTCACGTCACTGTGACTGAAGATGACGCCATGAACGAGGCTGAGGAGATGTGGAGGGCCAGAACGCACAACAGCCACGCATCAGCCGCTCATAGCCACGGTCATCGTCGATCTCTGAGTTATACTCGCTCTGTTTGA", "translation": "MAIDPQPSSPSLSSETIANDTIGNENNANEPSVEPKTQENQHTVPPRLSRIYSQAHHISQSFIDQNYPGEGTTQAPYRINFLPDDTQNAQLLPRWKKWAFVLLQSLACLATTFASSAYSGGIKQVIRAFGISQEVATLGISLYVLGFTFGPLIWAPLSELYGRKKVFFFTFMVATAFSAGAAGAGSIASLLVLRFLTGSIGSAPLSNAPALIADMFDKSERGLAMCMFSGAPFLGPAIGPIAGGFLGEAAGWRWLHGLMAAFTGVTWIACTVFIPETYAPYILRKRAQHMSKLTGKVYISTLDADKPPSSAAHQLKNALTRPWLLLFKEPIVFITSIYISIIYGTMYMCFAAFPIVFQKGRGWSQGIGGLAFTGIVIGVVLCIISFAFEDKRYARAARKRGAPMEPEDRLPPAIMGSLLIPIGLFWFAWTTFPSVHWIVPIIGTVFFAWGLVLVFMALLNYLIDSYVIFAASIMAANSALRSLFGAAFPLFTRQMYDGLGVQWASSIPAFLALACVPFPFLFYKYGRQIRMKCEYAAEAANVLQKMRSLHVTVTEDDAMNEAEEMWRARTHNSHASAAHSHGHRRSLSYTRSV"}, "identity": 0.9730185497470489, "similarity": 0.984822934232715}, "6104a3fd-56ea-4dde-884e-9dd5e0196208": {"uid": "6104a3fd-56ea-4dde-884e-9dd5e0196208", "query": {"uid": "6cf94148-cf99-4cf6-bdab-746c236973aa", "label": "QGI92256.1", "names": {"protein_id": "QGI92256.1", "cluster_role": "hit_required"}, "start": 56162, "end": 60150, "strand": 1, "sequence": "ATGCCTCTACCGTCTCGGGCTTCGTCTACGCCCAAGATTAGCAAGGCCTGCGTGCCGTGTAGAACGCGCAAGATCAAGTGCAATGCTGCTGTTGTTGGGCTTCCCTGCGGCAGCTGTGTTAGTAGAGAGTGCCCGGATGAGTGTGTTTTGTCGGCGCGGAAACGTCGGACTGTGTAAGTTTTTATAAATCATTGATGAGTCAAGTTTCGTGTTGAGGTGTAGTTACTGATGCGTGTTTTAGAAAAGGGCGTAATGCCGAAGTCCCCAGGTCGCGGAAAAATATACCAGATACCAATGGTTCCATCTTGTCGGTTAGTCACTGTCTCATCGCCTCCCTCGTACCACTTCAGTGATGCATGCTCTATAGTCCACTGCCATGTGGCCTGTACCAAGCTGATAGTTGTATACATTCATAGCCACGACAGCAACAGCTTCCAACAAATGTGTCAAGACAGACAACAGATAGTTCTCATTCTGATCCTGTAGAAGAGTCTATCCATGCAAGCTATACTGGCAGCTCGTTACGGAACGACACTCCCCACTCCAGAGATCGTCGTCCGCCGGGTCAGGCCCAAGCTGATCTACTCTACCTTAACATTCTGCAAGATACAGTCAATGACACGTCAGCGGCTCAGACAGATGCAAGTGATCATCAGTCAAATGATGAACCAGATGATAGCTTCAACAGTCAAATACATCACTGGAATCCACCACCTCAGCTTGACGACGTTGACAACGAGTATCTTGCCAAGAAGAAAGTATTCGAGCTTCCTCCTCCCCGATTCATGTAAGTCCGTCTCACTACTCCCAATGAGATGACCTAATGATGTTATAGGGACGATATAGTCAAAGCATACTTCGACTATGTGCATCCTTTCGCACCCATTCTCAACAGAACAGACTTTATCCAGAGTTATCGCTCAGGAAGCTGTTGTATTTTCTTGCTTCATGCTGTAGCTGCTGCTGCAAGTCTCTATGTCACCCATGACGTCCTGATTGGCTGCGGCTATCCAGATCGCTCAACCGCACAGGCATCTTTCTTTTCAAAGGCCAAGCTCTTCCATGACTTTCATTGCCAAGGCGATCCGCTTTCCATGTTGCAGGGTTCCATGATTCTTGGTGCAATCATCCTGGATCACCCGTCTGACAGAGACTTTCAGTACTGGTTTCACAACTCTGTCCGTCGTGCTTCAAAGATGGGCGTACAAAATGCGTAAGTCCAACACATCCAGGGCTTGACCATACTTACAAGTCTTAGCTGTCTTCGTGATGATGGATCTCAGAAGCTGTACCGACGAATCTGGTGGGTTTTACATGTGAGTTAAGACCCTCTCAGATTAGTCGTTTGACTAACGTGCTGTAGAACAGGGATATCTTCCATTTCTTCATCAACACACAGAACATGCGACTACTCGCAAACGCACCGCCAATAAGACCCCTCACTGAGGCTGATTGGGAGACCGAAGACATTGAGCAATGGTCGGGTATCCTATCACCAATCTCCCAGGCCCAAAAGGTGTCACTCATCGCTCAATGCGAGTTGGCCCAGATCTGTAAGTCCCAACCCTTTCGAGAACAAACGAACCATCTAACATCCATCACAGTCGGGAATGTCATGTCCGTCGTGACAAGTTCAAATCCATCTGCAGAAGAAATTCACAAGAGGATACTGCCACTCGATGCGTGGCGAACATCACTTCCCGAGAGGATGCACCTCATGGCGTCTTTTGCAGAGGGTGAGATCTATCATCTCGAGGCTCTGACCACCAGCTACCGTTTTGAATGCATCATGTGCCGTTTGCTCCGCCGTGGAAGATGGCAAATGAGTGATGGCGGGTTGCGTGAGTGGGCGCAGCAACGCTTTAGATCAGCGATATTTGAGCTCGACACCATCGTCAAACGAGTCATGATCAACAACATGATTCAAAAGCTGCCAACTACTTTGTATGTGTTTTCTCAATTACTGATCTCATCCTTCTTCTGACCTTGAATCTTAGTATCACCACTATCACTGCCCTCTTGGCGCTTCACATAGAATCTGCTCTTGACGCTGCAGAGTCGAGCCTTATTCGCTCAATGGCTCGCATATCGGTTCAGCACACCATGCTTGCACTGGATCAGATTCGCGATACTCCTGCCATCAAGAGAGCTCTGCCTGCATTTGAGATTGTTCTCTCCAAGAACAAGCTCTACCCAATGTCGACAAGCGATACTGAGCAAATTAACACAATGCAGACCATGTCTCAAGACCAAGCTCTAAGTGACGGGCATATCCTGCAACCGCCTCAAACAGACATGACTTTGCCACAGGATGACCAGTCGTTCTTGTATGGGGACTTTATTGGGTTTGACTTCTTAGACCGATGGCAAATGGAGCAATTAGACTTTACAGGCATTTACTAGTGAATGGTTCCAGACAATCTTCTTCTTTAGATTAAGAATTCGTTTATACTTAGCTACCCTATTACACTTAGACGTTAATAAATAAACCACCTTACCAGATCTGAATATAGCGCAAACCTTGATCGGCGCTTTACATAAGCAGTGTTCATAATTCGGCATAATTAATCTCCACTGACCAACCTCAATTTATCCATTTCATGCAACCCTACCAATCGCTAACTGCCCCAAACCCATCGCGAAAGCGATACCGAAACCATTCAGCAAAAGAACAGTCGTTCAAGCTGTCACAATGCCCCCGCGCTTGGGGTACAAAAAGTCTCGAAGGGGTTGCTTGCGCTGTAAGCAACGACGCGTCAAGGTGAGAACGGGTCACCCAGCACGCGTCAATGCCGCCTGACTAATTACCTAGCCAGTGTGATGAGAAGCAGCCTTGCGCAGCGTGCGAGAGACACGGCTTATCGTGTGTCTACCAGGAACCGTCGGAAGTGCGACGAGGGCGTTCAGCTGATCAAGTCCGTAGGTCGTAACATTGTGGATATAAACAGACCCTGACTTGATTACATAGACCGATGCCCCGAGAGACGATCGCCAGAAAGGCTCAAATGCCGACTCGTCAATCGCGAGCCCGGATCCATTGCCGTACCTAGCCAAGTTCGTCACAGGCCAAGAGTCAATAGAACAGAGCACTTGGCTCACGGATCTTGAGCTGATGCACCAGTATTCGACGTCTACTTACCTTACTCTTCCGCGAGCAGATGAACTTCGGCAGATATGGCAAATTGAGCTACCCAGGTTATCACTGAGCCATGTTTATCTTCTCCACCAAGTCTTGTCTGTATCTGCATTCCACCTGGCCTCACTGCACCCCGATCGACCAGACTACGCTATCTGTGCATCACAACACCAGAATAAGGCTATCGCTGGTCTTCGTTCAGCTGTCGCGTGCATCACAGAAGAGAGCTGTGTGGAGATCTTTTTATCATCTTCACTACTGGGCATTGGGGCGTTTGCTGGCCTCGGCGCTCACAATGCTGGCCAACAGCCCCGCATTGACGATCTCCTCGATGTCTTCGTACTTATTCGGGGCATGAGTGACATTTTGAACAGATACGAGCCACTGCTTAAAGAGAGCAGGATTAGGCATCTCTTCGTCTTAGGAAGCCAGTCTGGTTCAACGCCTCTTCTTGACGCCACGGTCACGCAGCTTCGACAAATTGTCATACCCGATGGCTTCGACGAAGGGGTAATCGCGATATGTCAAGAATCAATCGCATCAGCAATCATCTGGATAGAGAATCACATAGGGGCAACGGCTGCGCCTGACGAGCGAATCGCCATGACTTGGTGTTTATCTGTGAGCTCAGAATTCCTGGACCTGATCAAGCAGCGGCACCCTGTTGCTCTTTGCATCCTCGCGCACTATTGTGTTATCTTGGATCGAGTCGGAAGATCACAATGGTTTATGAGGAATTGGGGGAAGCCGGTACTACAAGACATTCGGAATGAGATGGAACCACGATGGTCATCGATGCTGCAGTGGTGTTTGGCAGCTGTTGAATGTGATAGAAATGCCCAAGTGCATTGA", "translation": "MPLPSRASSTPKISKACVPCRTRKIKCNAAVVGLPCGSCVSRECPDECVLSARKRRTVKGRNAEVPRSRKNIPDTNGSILSPRQQQLPTNVSRQTTDSSHSDPVEESIHASYTGSSLRNDTPHSRDRRPPGQAQADLLYLNILQDTVNDTSAAQTDASDHQSNDEPDDSFNSQIHHWNPPPQLDDVDNEYLAKKKVFELPPPRFMDDIVKAYFDYVHPFAPILNRTDFIQSYRSGSCCIFLLHAVAAAASLYVTHDVLIGCGYPDRSTAQASFFSKAKLFHDFHCQGDPLSMLQGSMILGAIILDHPSDRDFQYWFHNSVRRASKMGVQNACLRDDGSQKLYRRIWWVLHNRDIFHFFINTQNMRLLANAPPIRPLTEADWETEDIEQWSGILSPISQAQKVSLIAQCELAQIFGNVMSVVTSSNPSAEEIHKRILPLDAWRTSLPERMHLMASFAEGEIYHLEALTTSYRFECIMCRLLRRGRWQMSDGGLREWAQQRFRSAIFELDTIVKRVMINNMIQKLPTTFITTITALLALHIESALDAAESSLIRSMARISVQHTMLALDQIRDTPAIKRALPAFEIVLSKNKLYPMSTSDTEQINTMQTMSQDQALSDGHILQPPQTDMTLPQDDQSFLYGDFIGFDFLDRWQMEQLDFTGIYYVMRSSLAQRARDTAYRVSTRNRRKCDEGVQLIKSTDAPRDDRQKGSNADSSIASPDPLPYLAKFVTGQESIEQSTWLTDLELMHQYSTSTYLTLPRADELRQIWQIELPRLSLSHVYLLHQVLSVSAFHLASLHPDRPDYAICASQHQNKAIAGLRSAVACITEESCVEIFLSSSLLGIGAFAGLGAHNAGQQPRIDDLLDVFVLIRGMSDILNRYEPLLKESRIRHLFVLGSQSGSTPLLDATVTQLRQIVIPDGFDEGVIAICQESIASAIIWIENHIGATAAPDERIAMTWCLSVSSEFLDLIKQRHPVALCILAHYCVILDRVGRSQWFMRNWGKPVLQDIRNEMEPRWSSMLQWCLAAVECDRNAQVH"}, "target": {"uid": "638fd8ec-e864-4a14-bf0c-e006bc81a9e1", "label": "EWZ46019.1", "names": {"protein_id": "EWZ46019.1", "cluster_role": "hit_required"}, "start": 49853, "end": 52272, "strand": 1, "sequence": "ATGCCTCTACCGTCTCGGGCCTCGTCTACGCCCAAGATTAGCAAGGCCTGCGTGCCGTGTAGAACGCGCAAGATCAAGTGCAATGCTGCTGTCGTTGGGCTTCCCTGCGGCAGCTGTGTTAGTAGAGAATGCCCGGATGACTGTGTTTTGTCGGCACGGAAACGTCGGACTGTGTGAGTTCTTAAAACATTGATGAGTGAAGTTTCGTGTTGAGGTTTGGTTACTGATGCGTATTTTAGAAAAGTGCGTAATGCCGAAGCGCCTAGGTCGCGGAAAAATATACCAGATACCAATGGTTCCGTTTTATCGGTTAGTCACTGTCTCATCGCCTCACTCGTACCATTTCAGTGATACACCCTCTGTAGTTCACCGCCATGTGGCCTGCACCAAGCTGATAGTGGTAAACATCCATAGCCTCGACAGCAACAGCTTCCAACAAATGTATCAAGACAGACGACGGATAGTTCTCATTCTGATCCTGTAGAAGAGTCTATCCATGCAAGCCATACTGGCAGTTCTTTACGGAACGACACTCCCCACTCGAGGGATCGTCGTCCGCCGGGTCAGGCCCAGGCTGATCTGCTTTACCTCAACATTCTCCAAGATACAGTCAATGACACCTCAGCGGCTCAGACAGATGCAAGTGATCATCAGTCAAATGATGAACCAGATGACAGCTTCAACAGTCAAATACATCACTGGAACCCACCGCCTCAGCTTGACGACGTCGACAACGAGTATCTTGCTAAGAAGAAAGTATTCGAGCTTCCTCCTCCCCGCTTTATGTAAGCCCATCTCACCACTGCAAATGAGACGAGCTAATGTTATTACAGGGACAACATAGTCAAAGCATACTTCGACTATGTGCACCCTTTCGCACCCATCCTCAACAGAACACACTTTATTCAGAGTTATCGTTCAGGGACCTGTTGTCTTTTTTTGCTTCATGCTGTAGCAGCAGCTGCAAGTCTCTATGTCACTCATGACGTCCTTCTTGGCTGCGGCTATCCAGATCGTTCAACCGCACAGGCATCCTTCTTCTCAAAGGCCAAACTTTTCCATGACTTTCATTGTCAAGGGGATCCGCTTTCCATGTTGCAAGGATCCATGATTCTTGGCGCCATCATCCTGGATCATCCGTCTGACAGAGACTTTCAGTATTGGTTTCATAACTCAGTCCGGCGTGCTTCAAAAATGGGTGTACAAAATGCGTAAGTTGCGATCATTTCACGGTCCCCAGACACAGAGATTACTCACATTTATCAGCTGTCTTCGTGATGATGGATCGCAAAAGTTGTACCGAAGGATCTGGTGGGTTCTTCATGTGAGTTTTAGAGGCAGTTATGGTTCCAATGTCTGACTAACGTGTCACAGAATAGGGACATCTTCCATTTCTTCATCAACACGCAGAACATGCGCCTGCTTGCAAATGCACCTCCAATCAGACCACTGACAGAAGCTGATTGGGAGACTGAAGACATTGAGCAATGGTCCGGTATCTTATCGCCAATCTCCCAGGCCCAAAAGGTGTCCCTCATAGCTCAATGCGAGTTAGCCCAGATCTGTAAGTCTCAGCCCTCTTCAAAAACAACAACGCAATTGACATCAGTCTCAGTTGGGAATGTCATGTCTGTCGTCACGAGTTCAACTCCATCAGCAGAGGAAATTCACAAACGAATACTGCCGCTTGATGCCTGGCGAACATCACTTCCTGATAGGATGCAGCTCATGGCTTCTTTTGCAGATGGTGAGATTTATCATCTCGAAGCTCTGACCACCAGTTATCGCTTTGAGTGCATCATGTGTCGTTTGCTGCGTCGTGGAAGATGGCAAATGAGTGATGACGGGTTGCGCGAGTGGGCACAGCAACGGTTCAGATCGGCAATCTTTGAGCTTGATACCATCGTTAAACGCGTCATGATCAACAACACGATTCAAAAGTTGCCAACTACTTTGTAAGCACTCCCTCGGATGCACAGATCCTCGAGCTTTCTGACCTTTTTCCTTTCTCAGCATCACCACCATCACTGCCCTCTTGGCGCTTCACATAGAGTCTGCTCTTGACGCCGCAGAGTCAAGCCTCATTCGCTCAATGGCTCGGATATCGGTTCAGCACACCATGCTTGCACTTGACCAGATACGAGATACCCCTGCCATCAAGAGAGCTTTGCCTGCATTTGAGATTGTACTGTCCAAAAACAAGCTCTATCCAATGTCGTCGAGCGATACTGAGCAAATCAACACGATGCAGGCCATCTCCCAAGACCAGACTCTAAGTGACGGGCATATCTTGCAACCACCTCAAGCGGATATGACTTTACCCCAGGATGATCAGTCATTCTTGTATGGGGATTTTATTGGATTTGACTTTTTAGACCGATGGCAAATGGAGCAATTAGATTTTACAGGCATTTACTAG", "translation": "MPLPSRASSTPKISKACVPCRTRKIKCNAAVVGLPCGSCVSRECPDDCVLSARKRRTVKVRNAEAPRSRKNIPDTNGSVLSPRQQQLPTNVSRQTTDSSHSDPVEESIHASHTGSSLRNDTPHSRDRRPPGQAQADLLYLNILQDTVNDTSAAQTDASDHQSNDEPDDSFNSQIHHWNPPPQLDDVDNEYLAKKKVFELPPPRFMDNIVKAYFDYVHPFAPILNRTHFIQSYRSGTCCLFLLHAVAAAASLYVTHDVLLGCGYPDRSTAQASFFSKAKLFHDFHCQGDPLSMLQGSMILGAIILDHPSDRDFQYWFHNSVRRASKMGVQNACLRDDGSQKLYRRIWWVLHNRDIFHFFINTQNMRLLANAPPIRPLTEADWETEDIEQWSGILSPISQAQKVSLIAQCELAQIFGNVMSVVTSSTPSAEEIHKRILPLDAWRTSLPDRMQLMASFADGEIYHLEALTTSYRFECIMCRLLRRGRWQMSDDGLREWAQQRFRSAIFELDTIVKRVMINNTIQKLPTTFITTITALLALHIESALDAAESSLIRSMARISVQHTMLALDQIRDTPAIKRALPAFEIVLSKNKLYPMSSSDTEQINTMQAISQDQTLSDGHILQPPQADMTLPQDDQSFLYGDFIGFDFLDRWQMEQLDFTGIY"}, "identity": 0.6183574879227053, "similarity": 0.6289855072463768}, "71a33a55-dc24-4f32-a699-879fa57a21ff": {"uid": "71a33a55-dc24-4f32-a699-879fa57a21ff", "query": {"uid": "6cf94148-cf99-4cf6-bdab-746c236973aa", "label": "QGI92256.1", "names": {"protein_id": "QGI92256.1", "cluster_role": "hit_required"}, "start": 56162, "end": 60150, "strand": 1, "sequence": "ATGCCTCTACCGTCTCGGGCTTCGTCTACGCCCAAGATTAGCAAGGCCTGCGTGCCGTGTAGAACGCGCAAGATCAAGTGCAATGCTGCTGTTGTTGGGCTTCCCTGCGGCAGCTGTGTTAGTAGAGAGTGCCCGGATGAGTGTGTTTTGTCGGCGCGGAAACGTCGGACTGTGTAAGTTTTTATAAATCATTGATGAGTCAAGTTTCGTGTTGAGGTGTAGTTACTGATGCGTGTTTTAGAAAAGGGCGTAATGCCGAAGTCCCCAGGTCGCGGAAAAATATACCAGATACCAATGGTTCCATCTTGTCGGTTAGTCACTGTCTCATCGCCTCCCTCGTACCACTTCAGTGATGCATGCTCTATAGTCCACTGCCATGTGGCCTGTACCAAGCTGATAGTTGTATACATTCATAGCCACGACAGCAACAGCTTCCAACAAATGTGTCAAGACAGACAACAGATAGTTCTCATTCTGATCCTGTAGAAGAGTCTATCCATGCAAGCTATACTGGCAGCTCGTTACGGAACGACACTCCCCACTCCAGAGATCGTCGTCCGCCGGGTCAGGCCCAAGCTGATCTACTCTACCTTAACATTCTGCAAGATACAGTCAATGACACGTCAGCGGCTCAGACAGATGCAAGTGATCATCAGTCAAATGATGAACCAGATGATAGCTTCAACAGTCAAATACATCACTGGAATCCACCACCTCAGCTTGACGACGTTGACAACGAGTATCTTGCCAAGAAGAAAGTATTCGAGCTTCCTCCTCCCCGATTCATGTAAGTCCGTCTCACTACTCCCAATGAGATGACCTAATGATGTTATAGGGACGATATAGTCAAAGCATACTTCGACTATGTGCATCCTTTCGCACCCATTCTCAACAGAACAGACTTTATCCAGAGTTATCGCTCAGGAAGCTGTTGTATTTTCTTGCTTCATGCTGTAGCTGCTGCTGCAAGTCTCTATGTCACCCATGACGTCCTGATTGGCTGCGGCTATCCAGATCGCTCAACCGCACAGGCATCTTTCTTTTCAAAGGCCAAGCTCTTCCATGACTTTCATTGCCAAGGCGATCCGCTTTCCATGTTGCAGGGTTCCATGATTCTTGGTGCAATCATCCTGGATCACCCGTCTGACAGAGACTTTCAGTACTGGTTTCACAACTCTGTCCGTCGTGCTTCAAAGATGGGCGTACAAAATGCGTAAGTCCAACACATCCAGGGCTTGACCATACTTACAAGTCTTAGCTGTCTTCGTGATGATGGATCTCAGAAGCTGTACCGACGAATCTGGTGGGTTTTACATGTGAGTTAAGACCCTCTCAGATTAGTCGTTTGACTAACGTGCTGTAGAACAGGGATATCTTCCATTTCTTCATCAACACACAGAACATGCGACTACTCGCAAACGCACCGCCAATAAGACCCCTCACTGAGGCTGATTGGGAGACCGAAGACATTGAGCAATGGTCGGGTATCCTATCACCAATCTCCCAGGCCCAAAAGGTGTCACTCATCGCTCAATGCGAGTTGGCCCAGATCTGTAAGTCCCAACCCTTTCGAGAACAAACGAACCATCTAACATCCATCACAGTCGGGAATGTCATGTCCGTCGTGACAAGTTCAAATCCATCTGCAGAAGAAATTCACAAGAGGATACTGCCACTCGATGCGTGGCGAACATCACTTCCCGAGAGGATGCACCTCATGGCGTCTTTTGCAGAGGGTGAGATCTATCATCTCGAGGCTCTGACCACCAGCTACCGTTTTGAATGCATCATGTGCCGTTTGCTCCGCCGTGGAAGATGGCAAATGAGTGATGGCGGGTTGCGTGAGTGGGCGCAGCAACGCTTTAGATCAGCGATATTTGAGCTCGACACCATCGTCAAACGAGTCATGATCAACAACATGATTCAAAAGCTGCCAACTACTTTGTATGTGTTTTCTCAATTACTGATCTCATCCTTCTTCTGACCTTGAATCTTAGTATCACCACTATCACTGCCCTCTTGGCGCTTCACATAGAATCTGCTCTTGACGCTGCAGAGTCGAGCCTTATTCGCTCAATGGCTCGCATATCGGTTCAGCACACCATGCTTGCACTGGATCAGATTCGCGATACTCCTGCCATCAAGAGAGCTCTGCCTGCATTTGAGATTGTTCTCTCCAAGAACAAGCTCTACCCAATGTCGACAAGCGATACTGAGCAAATTAACACAATGCAGACCATGTCTCAAGACCAAGCTCTAAGTGACGGGCATATCCTGCAACCGCCTCAAACAGACATGACTTTGCCACAGGATGACCAGTCGTTCTTGTATGGGGACTTTATTGGGTTTGACTTCTTAGACCGATGGCAAATGGAGCAATTAGACTTTACAGGCATTTACTAGTGAATGGTTCCAGACAATCTTCTTCTTTAGATTAAGAATTCGTTTATACTTAGCTACCCTATTACACTTAGACGTTAATAAATAAACCACCTTACCAGATCTGAATATAGCGCAAACCTTGATCGGCGCTTTACATAAGCAGTGTTCATAATTCGGCATAATTAATCTCCACTGACCAACCTCAATTTATCCATTTCATGCAACCCTACCAATCGCTAACTGCCCCAAACCCATCGCGAAAGCGATACCGAAACCATTCAGCAAAAGAACAGTCGTTCAAGCTGTCACAATGCCCCCGCGCTTGGGGTACAAAAAGTCTCGAAGGGGTTGCTTGCGCTGTAAGCAACGACGCGTCAAGGTGAGAACGGGTCACCCAGCACGCGTCAATGCCGCCTGACTAATTACCTAGCCAGTGTGATGAGAAGCAGCCTTGCGCAGCGTGCGAGAGACACGGCTTATCGTGTGTCTACCAGGAACCGTCGGAAGTGCGACGAGGGCGTTCAGCTGATCAAGTCCGTAGGTCGTAACATTGTGGATATAAACAGACCCTGACTTGATTACATAGACCGATGCCCCGAGAGACGATCGCCAGAAAGGCTCAAATGCCGACTCGTCAATCGCGAGCCCGGATCCATTGCCGTACCTAGCCAAGTTCGTCACAGGCCAAGAGTCAATAGAACAGAGCACTTGGCTCACGGATCTTGAGCTGATGCACCAGTATTCGACGTCTACTTACCTTACTCTTCCGCGAGCAGATGAACTTCGGCAGATATGGCAAATTGAGCTACCCAGGTTATCACTGAGCCATGTTTATCTTCTCCACCAAGTCTTGTCTGTATCTGCATTCCACCTGGCCTCACTGCACCCCGATCGACCAGACTACGCTATCTGTGCATCACAACACCAGAATAAGGCTATCGCTGGTCTTCGTTCAGCTGTCGCGTGCATCACAGAAGAGAGCTGTGTGGAGATCTTTTTATCATCTTCACTACTGGGCATTGGGGCGTTTGCTGGCCTCGGCGCTCACAATGCTGGCCAACAGCCCCGCATTGACGATCTCCTCGATGTCTTCGTACTTATTCGGGGCATGAGTGACATTTTGAACAGATACGAGCCACTGCTTAAAGAGAGCAGGATTAGGCATCTCTTCGTCTTAGGAAGCCAGTCTGGTTCAACGCCTCTTCTTGACGCCACGGTCACGCAGCTTCGACAAATTGTCATACCCGATGGCTTCGACGAAGGGGTAATCGCGATATGTCAAGAATCAATCGCATCAGCAATCATCTGGATAGAGAATCACATAGGGGCAACGGCTGCGCCTGACGAGCGAATCGCCATGACTTGGTGTTTATCTGTGAGCTCAGAATTCCTGGACCTGATCAAGCAGCGGCACCCTGTTGCTCTTTGCATCCTCGCGCACTATTGTGTTATCTTGGATCGAGTCGGAAGATCACAATGGTTTATGAGGAATTGGGGGAAGCCGGTACTACAAGACATTCGGAATGAGATGGAACCACGATGGTCATCGATGCTGCAGTGGTGTTTGGCAGCTGTTGAATGTGATAGAAATGCCCAAGTGCATTGA", "translation": "MPLPSRASSTPKISKACVPCRTRKIKCNAAVVGLPCGSCVSRECPDECVLSARKRRTVKGRNAEVPRSRKNIPDTNGSILSPRQQQLPTNVSRQTTDSSHSDPVEESIHASYTGSSLRNDTPHSRDRRPPGQAQADLLYLNILQDTVNDTSAAQTDASDHQSNDEPDDSFNSQIHHWNPPPQLDDVDNEYLAKKKVFELPPPRFMDDIVKAYFDYVHPFAPILNRTDFIQSYRSGSCCIFLLHAVAAAASLYVTHDVLIGCGYPDRSTAQASFFSKAKLFHDFHCQGDPLSMLQGSMILGAIILDHPSDRDFQYWFHNSVRRASKMGVQNACLRDDGSQKLYRRIWWVLHNRDIFHFFINTQNMRLLANAPPIRPLTEADWETEDIEQWSGILSPISQAQKVSLIAQCELAQIFGNVMSVVTSSNPSAEEIHKRILPLDAWRTSLPERMHLMASFAEGEIYHLEALTTSYRFECIMCRLLRRGRWQMSDGGLREWAQQRFRSAIFELDTIVKRVMINNMIQKLPTTFITTITALLALHIESALDAAESSLIRSMARISVQHTMLALDQIRDTPAIKRALPAFEIVLSKNKLYPMSTSDTEQINTMQTMSQDQALSDGHILQPPQTDMTLPQDDQSFLYGDFIGFDFLDRWQMEQLDFTGIYYVMRSSLAQRARDTAYRVSTRNRRKCDEGVQLIKSTDAPRDDRQKGSNADSSIASPDPLPYLAKFVTGQESIEQSTWLTDLELMHQYSTSTYLTLPRADELRQIWQIELPRLSLSHVYLLHQVLSVSAFHLASLHPDRPDYAICASQHQNKAIAGLRSAVACITEESCVEIFLSSSLLGIGAFAGLGAHNAGQQPRIDDLLDVFVLIRGMSDILNRYEPLLKESRIRHLFVLGSQSGSTPLLDATVTQLRQIVIPDGFDEGVIAICQESIASAIIWIENHIGATAAPDERIAMTWCLSVSSEFLDLIKQRHPVALCILAHYCVILDRVGRSQWFMRNWGKPVLQDIRNEMEPRWSSMLQWCLAAVECDRNAQVH"}, "target": {"uid": "8f1b15b7-47f7-45ce-9bde-4e9ac99eb514", "label": "EWZ46020.1", "names": {"protein_id": "EWZ46020.1", "cluster_role": "intermediate"}, "start": 52493, "end": 53975, "strand": 1, "sequence": "CGTGTACCGCCCGAAGCCCATCGCGAAAGCGATAGCGAAACCATTCAGCAAAGAACGGTCGAGAAAGCTATAACAATGCCCCCGCGCTTGGGGTACAAAAAGTCTCGAAGGGGTTGCATGCGTTGTAAACAAAGACGCGTCAAGGTGAGCCCGGACACCCCAACACGCGTCGAAACTGTCTGACTAATTAGCCAGTGTGATGAGAAGCAGCCTTGCGCCGCGTGCGAGAGACACGGCTTATCGTGTGTCTACCAGGAACCTTCGGAAGTACGACGAGGGCGTTCAGCCGATAAAGTCCGTAGGTTGTACCAATGTGGATATAACAGACCCTGACTTGATTACACAGGTCGATACCCAAAGAGATGATCGTCAGAAAAGCTCAAATGCCGACTCGTCAATCGCGAGCCCGGATCCATTGCCGTACCTAGCCAAGTTCGTTACAGGTCAAGAGTCAATAGAGCAGAGCACATGGCTCACGGACCTTGAGCTGATGCACCAGTATTCGACATCTACTTACCTTACCCTGCCGCGAGCAGATGAACTTCGGCAAATATGGCAGATTGAGTTGCCCAAGCTATCCCTGAGCCATGTTTATCTTCTCCACCAAGTGTTGTCTGTATCTGCATTCCATATGGCCTCCCTGCACCCAGATCGACCAGACTACGCTATTTGTGCCTCACAACATCAAAACAAGGCTATCGCTGGTCTCCGGTCAGCTGTCGCGTGCATCACTGAGGAGAGCTGCGTGGAGATCTTTTTGTCATCTTCACTGCTGGGCATCGGGGCATTCGCTGGTCTCGGCGCTCACAATGCTGGTCAACAGCCTCGCATTGACGATCTTCTCGATGTTTTTGTGCTTATTCGGGGCATGAGCGACATCCTCAACAGATACGAGCCACTGCTCAAGGAGAGCAGAATTGGGCATCTCTTCGTCAAAGGAAGCCAATCTGGCTCGACGCCTCTTCTTGACGCCACGCTCACACAGCTTCGGCAAATTGTAATACCCGATGGCTTCGAAGATGTGGCAACTGCGATATGTCAAGAATCAATCGCATCAGCAATCACCTGGATAGAGAATCACATCGGGGCAACGGCTACGCCCGACGAGCGAATTGCCATGACTTGGTGTTTGTCTGTAAGCTCGGGATTTCTGGACCTCATCAGACAGCGGCACCCTGTTGCGCTTTGTGTACTCGCGCACTATTGTGTCATCTTGGATCGAGTTGGAAAATCTCAATGGTTTATGAGGAATTGGGGGAAGCCGGTCCTACAAGACATACGGAATGAAATGGAACCACGATGGTCGTCAATGCTGCAATGGTGTTTGGCAGCTGTTGAATGTGAGAGAAATGCTCAAGTGCATTGATTCTAAAGAGAGATAGACCATCTACATGCAAAAACAAACGGAAAAATAACTGGAATACAAAAACTAAACGAATGCATGGGTAATTCAACAATAACTCCATCCAAGTTCAAGCCCGA", "translation": "MPPRLGYKKSRRGCMRCKQRRVKCDEKQPCAACERHGLSCVYQEPSEVRRGRSADKVDTQRDDRQKSSNADSSIASPDPLPYLAKFVTGQESIEQSTWLTDLELMHQYSTSTYLTLPRADELRQIWQIELPKLSLSHVYLLHQVLSVSAFHMASLHPDRPDYAICASQHQNKAIAGLRSAVACITEESCVEIFLSSSLLGIGAFAGLGAHNAGQQPRIDDLLDVFVLIRGMSDILNRYEPLLKESRIGHLFVKGSQSGSTPLLDATLTQLRQIVIPDGFEDVATAICQESIASAITWIENHIGATATPDERIAMTWCLSVSSGFLDLIRQRHPVALCVLAHYCVILDRVGKSQWFMRNWGKPVLQDIRNEMEPRWSSMLQWCLAAVECERNAQVH"}, "identity": 0.3269230769230769, "similarity": 0.35}, "df0c96f6-923b-4836-8d51-de6fac8f041a": {"uid": "df0c96f6-923b-4836-8d51-de6fac8f041a", "query": {"uid": "ff97e47a-b9bb-4cc3-a986-ad721252bb66", "label": "QGI92257.1", "names": {"protein_id": "QGI92257.1", "cluster_role": "intermediate"}, "start": 60352, "end": 60987, "strand": -1, "sequence": "ATGACGCCTGTTTTCCTCAAGAAGATGGAGCCTTTGTTTACCCTCCGCAACAAGATCCCCCTGCAGATTGTTTTAGTCACCTTGATCATTACAGTCATCACCCTCTCGGGCGTGCGACTCATCCTGCCCAATCGGCCTCCAGGTCGCTCCACCACTATGGGTCTCGGCATGGTAAGCTTATTTTCCGACTCACGATCTCTCAGATCTAACATGTTACTTTCAGGGTGCCAAGTCCCTCATCATCCTGGCCTACGAGATCCTCACCGAGCACTCCATCCGCTTCCATCGTTGGAGCAGCCTCAAGGCGTACTTTATCCTCAATGCTTTGGAAGTTGTCTTCTGGGCGGCTGTTGCGTTCATGATGATCCGGGGTAACTCTCAGCTGTGTGTCGGAACGAGCTGCGCGCTGGGTTGGGTTGTCTTTGTGCTGGCTGGTTTCTTAAGGTATGTCCTTCTCAACACCCATAGCAGATTGTGACTAACGAATCAGCCCAATTTACAAGTACCTTGCTGTGGTCACCTACTTGGACTGGCGGTTCTATAAGAAGAATGGTTTTCCCCGCGGTACGAGGACGAAGAATACGGATGAATCTCTCAGCACTCTCCGCTCTGACGACACCGCTTATCGCCACTGA", "translation": "MTPVFLKKMEPLFTLRNKIPLQIVLVTLIITVITLSGVRLILPNRPPGRSTTMGLGMGAKSLIILAYEILTEHSIRFHRWSSLKAYFILNALEVVFWAAVAFMMIRGNSQLCVGTSCALGWVVFVLAGFLSPIYKYLAVVTYLDWRFYKKNGFPRGTRTKNTDESLSTLRSDDTAYRH"}, "target": {"uid": "5bd507e9-b378-49f5-869e-5457755bb8cc", "label": "EWZ46022.1", "names": {"protein_id": "EWZ46022.1", "cluster_role": "intermediate"}, "start": 54036, "end": 54820, "strand": -1, "sequence": "TGTTATAAATGTTGGTCTTGCCAACAATGTCCAGCTTTATCATCATCTCAAGCCTCAACATCCTCATTCCATTGTAATCACACTACTGCCTCTTTTTCTTCACTACTTTTACGAAATCTATCAAAATGACGCCTGTATTTCTCAAGAAGATGGAGCCTTTCTTCACCCTCCGCAATAAGCTTCCCCTGCAGATTGTTTTAGTCACCTTGATCATTACCGTCATCACCCTCTCCGGTGTGCGACTCATCTTGCCCAATCGGCCCCCAGGTCGCTCCACCACTATGGGTCTCGGCATGGTAAGCTTATTTTCCGACACACGATCTCTCAGATCTAACATGTTTATTTTCAGGGTGCCAAGTCCCTCATTATCCTGACCTACGAGATCCTCACCGAGCACTCTATCCGCTTCCATCGCTGGAGCAGCCTCAAGGCTTACTTCATCCTCAATGCTATGGAGGTTGTCTTCTGGGCAGCTGTTGCTTTCATGATGATCCGGGGTAACTCTCAGCTTTGTGTCGGAACAAGCTGCGCACTGGGTTGGGTAGTCTTTGTGTTGGCTGGTTTCTTGAGGTATGTCCTTCTCAGCACCCATGACTGATTGTGACTAACGAATCAGCCCGATATACAAGTACCTTGCTGTGGTTACCTACTTGGACTGGCGGTTCTACAAGAAGAATGGCTTTCCCCGCGGTACAAGGACAAAGAATACGGATGAATCACTCAGCACTCTCCGCTCAGACGACACCGCTTATCGCCACTGAGAAGCGATACGAAGGCTGTGATA", "translation": "MTPVFLKKMEPFFTLRNKLPLQIVLVTLIITVITLSGVRLILPNRPPGRSTTMGLGMGAKSLIILTYEILTEHSIRFHRWSSLKAYFILNAMEVVFWAAVAFMMIRGNSQLCVGTSCALGWVVFVLAGFLSPIYKYLAVVTYLDWRFYKKNGFPRGTRTKNTDESLSTLRSDDTAYRH"}, "identity": 0.9775280898876404, "similarity": 0.9831460674157303}, "0f135cba-a410-4097-9e95-d67c04fa77a3": {"uid": "0f135cba-a410-4097-9e95-d67c04fa77a3", "query": {"uid": "05db181f-fd7f-45ea-87e5-7428f0b1e438", "label": "QGI92258.1", "names": {"protein_id": "QGI92258.1", "cluster_role": "intermediate"}, "start": 61781, "end": 62653, "strand": 1, "sequence": "ATGGACTCCAAAGACCGGCAATTGTACCATGTCCCAGCAGGGTGAGAAGCATCATCGCCTTCTACCTGTCTTGAACTAACACCAACAGTCCTCTACCCCCACCAAGCTACTCCGAGGCAACTACAACCGATCCTCTCACCACAGATGGCTTTGTGTCTCCTATGACAACAACCTCCAGCCCCGTCGCCTTCAATGTCTCAGTGTCACCAATGGCCATGACCCCTATAGCCTCTCGATCGACCGAGTCATTTACACTACCCCCCGTCACCGAAACAGGTCTCAACTCTCGTAATCATAGTACACTCGAGGTAGCACATTCTCCTCGAGCTGATTCCGATTGCCTTCCCCAGGCCGTCATGCACGATGCGCCCGAACTTGCCCTCGTGGAATACGCCCATAATCGCGACAACTTACCTATGAGTATAACATCACAAACAAATATCGAATATGCATCTGGTTTGGAAGTCATACCTGCTCCTCCTAGATCGAATACGGTGACACCACTACATCTCCTTGGGGATCAACCTGAAGCCATTGATTGTCCGTTCTGTCTACGCCGAAGTGAAACAATAGTAAAGAAGAAGCCTTCCAGCACAACTCAGTACGCGAAAGACGTCACCTTGACCGGGCCTGGGCTAACAAATATCAGTCTACAAGCTGTTGCGCTGCTTATGACCACAGTCTGTGGAGCAGTAGCTCCATACATGGCAAAGTGGTCATTCGATATTGAGCACATCTGCGACAACTGTAAAAATAGGGTCATGTACAAAGCAAAAGGGAAGGATATCAGAATTTGTAAAGCACCGGAAGCTTGGAAGGAGGAGTCAAAATACCCCAGTGTTAATACTAGTATGAATCTGGTTACTGAGTAA", "translation": "MDSKDRQLYHVPAGPLPPPSYSEATTTDPLTTDGFVSPMTTTSSPVAFNVSVSPMAMTPIASRSTESFTLPPVTETGLNSRNHSTLEVAHSPRADSDCLPQAVMHDAPELALVEYAHNRDNLPMSITSQTNIEYASGLEVIPAPPRSNTVTPLHLLGDQPEAIDCPFCLRRSETIVKKKPSSTTQYAKDVTLTGPGLTNISLQAVALLMTTVCGAVAPYMAKWSFDIEHICDNCKNRVMYKAKGKDIRICKAPEAWKEESKYPSVNTSMNLVTE"}, "target": {"uid": "bd511fc6-489b-4b7a-85e7-c2eb6ecffe30", "label": "EWZ46023.1", "names": {"protein_id": "EWZ46023.1", "cluster_role": "intermediate"}, "start": 55402, "end": 56536, "strand": 1, "sequence": "GTTAAATATCTTGTCTCCTGCTCTTCCTAGTGGAATGCTGCCAAGTTTTGTCACTTGTCTCATATTTCTTTCTCTCATAATGGACTCCAAAGACCGGCAACTGTACCATGTCCCGGCAGGGTAAGAAGCATATTTGCCTTCTACATGTCCTCGATTAACATGAACAGTCCTCTACCACCACCAAGTTACTCAGAGGCAACTACAACAGACCCTCTCACAACAGATGGGTTTGTGTCGCCTATGACAACAACCTCCAGCCCCGTTGCCTTCAATGTCTCTGTGTCCCCAATGGCCATGACACCAATAACCTCTCGATCGACCGAGTCATTCACATTACCCCCCCTTACCGAAACAGATCTCGACTCTCGCAACCATAGCACACTCGAAGTAGCACCTTCTCCTCGAGCTGATTCCGATTGCCTTCCACAGGCCGTCATACACGATGCCCCCGAACTTGCTCTCGTGGAATACGCCCATAATCGCGACAACCTACCTATGATTAGTACAACACCACAAACAAATATCGAATATGCTTCTGGTTTGGAAGTTATACCTGCTCCCCCGGGATCGAATACCGTAACGCCTCTACATCTCCTTGGGGACCAACCTGAAGCCATCGATTGTCCGTTCTGTCTACGCCGAAGCGAAACAAGAGTGAAGAAGAAGCCTTCCAGCACAACTCAGTACGTGAAAGACGTCACCTTGACAGAGTCTGAGCTAACAAATGAAAGTCTACAAGCTGTGGCGCTACTGATGACCACAGTCTGTGGAGCAGTCGCTCCATATATGGCAAAGTGGTCATTCGACATTGAGCACATCTGCGACAACTGTCAAAATAGGGTGATGTACAGAGCAAGAGGGAAGGACATAAGAATTTGCAAAGCACCGGCTGCGTGGAAGGAAGAGTCAAAATACCCCGATGTTAAGAATAGCATGAGTCCGGTGACCCAGTGATGAAAATGCTGAGGACAACAAGATTTTAAGGGAGGGGCTGGACTCTGAACTGTGTATAACCTGACACATTTTATCATGCCCACCATTGGGCTTCTCTTCGGTCACGATCTTTAGCATACCTCGTTAAGCATATTGTAACTATATAATTAATCCATACACATCAAAGTCATGGCACAGGAG", "translation": "MLPSFVTCLIFLSLIMDSKDRQLYHVPAGPLPPPSYSEATTTDPLTTDGFVSPMTTTSSPVAFNVSVSPMAMTPITSRSTESFTLPPLTETDLDSRNHSTLEVAPSPRADSDCLPQAVIHDAPELALVEYAHNRDNLPMISTTPQTNIEYASGLEVIPAPPGSNTVTPLHLLGDQPEAIDCPFCLRRSETRVKKKPSSTTHLQAVALLMTTVCGAVAPYMAKWSFDIEHICDNCQNRVMYRARGKDIRICKAPAAWKEESKYPDVKNSMSPVTQ"}, "identity": 0.8172413793103448, "similarity": 0.8344827586206897}, "9c31fa5c-5e30-4fb8-81b2-ca0808a20f00": {"uid": "9c31fa5c-5e30-4fb8-81b2-ca0808a20f00", "query": {"uid": "cda89c9c-b5ca-4088-a16a-3d47a9dbaed6", "label": "QGI92242.1", "names": {"protein_id": "QGI92242.1", "cluster_role": "hit_required"}, "start": 8119, "end": 15544, "strand": 1, "sequence": "ATGACTCTCTCCAATGGCTCCAACGGCGCAAACGGCACTAGCAACGGCAATGGAGCTCATCCTAGCGCTAATGGCTTTCACAACGCTGCTAACGGCGGTGCTAACAATGGCACTGCCAATGGTGGCGCTGAACACGACGCTGGCCGCCCTCAGGTAGATGGTGACATCTCTTCTGCTATCGCTGTCATCGGAGTCTCTGGTAGGTTTCCGGGTGATGCAACTTCGCCTCGTCATCTCTGGGATCTTCTGAAGGAGGGGAGGAATGCTCTGAGTGATGTTCCTGAGAGCCGTTTCAACATCGATGGGTTTTATCATCCTGATGGTGGAAGGGCGGGGACGTTGAATACCAAGCAAGGGTATTTTCTGAAGAGTGATGTTGATAAGTTTGATGCTGGGTTCTTCTCTATTACGCCCGAGGAGGCGAGGGGAATGGATCCTACGCAGAGGATTCTCCTTGAGCTGGCCTACGAGGGCCTCGAGAATGGTACGTCATACTGTTGTTTTGTGAAGCCGGTTCTGATATTTCCTAGCTGGTCTAAAGATCGACGAGGTCGCCAATCAACACATGTCTTGTTACATCGGAGCATGCCAGCATGATTACTGGGATCTTCAAGCCTACGACATGGACAGCGCACCCAAGTACACCGCCACCGGCACCGGTCCAGCTCTTCTTTCAAATCGCATCTCGTGGTTCTTCAACCTCAAGGGCCCCAGTGTCACCATCGACACCGCTTGCTCCTCTACGTTGACTGCCCTGCACCTCGCAGGCCAGAGCATCCGAAACGGCGAAAGCGACTCTGTGAGTTCCATACCAAGTATTACCAGGAACTAGTTCTAATTTAGCAGGCTCTCGTCGGGGGCCTCGGTCTCCATCTCCTCCCCAACTTCGGCGTCTTCATGTCCTCCATGTCCTTCCTCAGCGCCGACAATAAATGCCACTCCTTCGATGCCTCAGCCAACGGCTACGCCCGTGCAGAAGGTGGTGGCTTCGTCGTCCTCAAGCGTCTTGATAAAGCACTTGCCGACGGCGACACCATCCGTGCCGTTCTCCGAAGCACGGGCAGTAACCAGGACGGTCGAACCCTCGGAATCACGCAACCTTCTGCTTCTCGCCAGGAAGAGCTCATCCGTGCGACTTATGCTTCAGCTGGTCTGAGCTTCGACAAGACCAATTTCTTTGAGGCGCATGGAACGGGCACCAAGGTCGGTGATCCAATTGAGTGCTCAGTCATTGGAAATGTATTTGGTAAGACGAGAGAGAAACCTGTTTATGTTGGCTCTGTGAAGAGCAACATTGGACATCTTGAGGGGGCGAGTGGTCTTGCGGGTCTTGTTAAGACTATTTACAGTCTTGAGAGTGGTGTGATTTCTCCAACTTATGGGCTTGAGCACGTTAATCCGAAGATCAAGCTTGATGAGTGGAAGATTAACATTCCTACCGAGGAGATCAAGTGGCCCGCTGGTCTACGACGGGCCAGTATCAACAGTTTTGGTTACGGTGGTGCCAACGCTCATGCTGTTTTGGATGATGCGTACCACTTCCTCAAGACTCACAACCTCAAGGGCCATCACAATACCAAGGTCGAAGGTGTTCTCAATACTGGCCTGATTGCCAATGGATCTCAAGACGTTATTGAGGGGACTGATAAGAAATCTCATCTCTTCCTCCTCTCATCCCACGAAGAGTCTGGCATCGCCCGTCTCAGTCAAACCCTCCAGGCATATCTCGCTGAACCTTCAGCCCGCAAACTTCCCGAGGACCAATTCCTCCACCGCCTCGCCTACACCCTCTCCGAGAAGCGCTCTGCTCTTCCCTGGAAGACCTACGCCGCTGCTTCCACCATCGAAGAGCTCCAGCAAGCCCTAGACGGCGCACCCGCCAAGGCCGCTCGCGTTCCACGATCCCAGGCCCTCACCTTCATCTTCACAGGCCAAGGAGCTCAATGGTTCGCCATGGGCAGAGAACTCCAGAAGTACCCCGTCTTCCAGCAATCTCTCCACGCATGCAGCCAGTACCTCAAGGACTTCGGCAGCACCTGGGATCTTGTTGAAGAGCTCAACCGCGATGCGAAGGAGTCTATCATTGACCTTCCCTATGTCAGCCAACCTTCCTGTACTGCTCTCCAGCTGAGCATCATTGATCTTCTTGCGAGTTGGGGTATTCACCCTCAAGTCACTGTTGGTCATTCTAGTGGTGAGATTGCTGCTGCTTATGCCAAGGGTGCTTTTGACAAGGAGGCTGCCATGAGGATTGCTTACTTCCGTGGTCATCTTACCGGCAATATTACCAAGACTGGATCCATGGCAGCTGTCGGTCTTGGTCCCGATCGTGTGAGTGAGTATATGAGCCGCGTTACAGCAGGCAAGATTGTCATCGCTTGCATCAATAGTCCCGCCAGTGTCACTCTCTCCGGTGACGTCGAAGGCATCGATGAGGTCCTCACATTCCTTCAAGCTGACGACATCTTCGCCCGCAAACTCCGCGTCACTACAGCTTACCACTCTCACCACATGCAGCAGATCTCAGAGGAGTATCTTAACTCTCTCTCCGGCAAATGGGAGCTCAAGCCTGGCAATCCCAAAGTCCGCATGTTCTCCTCCGTCTCGGCCAAGGCAATCGATGGCACTGAACTTGGCCCTGCGTACTGGGTTGCTAACCTCGTCAGCCCTGTCAACTTCTCGGGGGCTGTCACTGCTGCTGCTAACGCTGGTGCATTGGGTAAGCGCAAGACCTCGGGTAAGAAGGGTAGTGCGGATGCTATGGTTGAGATTGGACCTCACGCTGCACTCCAAGGACCTCTAAAGCAGATCCTCGATAGCATTGGTGATAAGGGTGCCTCGCCAAAGTACTTCTCTGCCATCAAGCGAAAGCAAGATGCCATCCAGACTACGCTCGAAGTCGTTGGTGAACTTCTCGTTCTCGGCCACCAGGTCAACATTCCTCTCGCCAACACCTACACCGAGACCACCTCCGCACTCGTTGATCTCCCTCCCTATGCTTGGAATACCGCTAACAGCTACTGGCACGAATCCGCCGCGGTAACCGCCTACAAGCAACGCAAGCATCCTCGCCTCGAACTCCTCGGCGTCAGAGATCCTCGCTCCACCAAGGCCGAGCCCGCATGGCACAACTACCTCCGCATCTCGGAGCAGCCGTGGATTGAGCACCATCAGTTCCAGAACACCAACATCTACCCCATGGCTGGTATGATCGTCATGGCGATTGAGGGCCTGCGACAGGTTGAGACGCGAGCTGATGTTGAAGGTTATACTATTCGTGATGTCAACATTGGCAGTGCTCTTGTTGTTCCCCCTGACCAGACTGTTGAGACGAGACTTCAGCTTACGCCTTGGAGATCTGGGCCGAATGTATCGTGGTCGCATTGGACCGAGTTTACGGTTTCGAGTCGCAATGAGAGCGGTTCTTGGACGACCAACTGTACTGGTCTTGTCAGCACGTCTTATAAGCATGATACCAACAGCACGTTCTTGGACGAGGAGGCTGCCGCCAACGCTCTTCTGAACCAAGAGTACAAGGACATCTCCAAGTCTGACCTTCCCAGCGTTGACCCAACCGTCTTCTACACCAAGCTCGACGAGTCGGGCTTCAGCCTCGGCCCAGCATTCCGCGGTGTCAAGGAACTCAACCTCTTTGATCACAAGGCTCACTTCTCCATGGAAGTCATCGACACGAAGGAATTCTACCCCAAGAAGTGGGAGCCCGCTCACCTGATCCATCCCGCTGTTCTCGATGTCTTTGTCCATCTCTTGATCTCCAGCACCGGTGACGCCGCCGAGATCAAGGCCCGAGTCCCCGTCTCGACTGCTTCTCTTTACATCTCTGCGGACTTTGACTCGACTGGCGGTACCAAGTATCATGGTTTCAGTACTTCCAAGAAACATGGTGCGACCAACATGCTGAGCGATGTCATTGCATTTGCTGAGGGTGGATCCAAGGCTTTGATTGCGCTCAAGGGATGCAAAACTGTGCCTTTGAGGGGTGCCTCTGATTCTTCTTCGGGTGATGGCCAGCCGCTTGGACATGTTCCTGTTGTTCCCAAGAAAGTGGTCGATGTCGAGATCTCTGATGCTGCAACACTTGGACAGTTTCTCACGGGTACCGACTTGGCCTCTAAGCTGGCCAGCTACCTGTCTCTTCTGGGCCAGAAGCGACCTGGACTGAGAGTCCTTGAGTACAGCTCGTCTACTTCAAGCACTTTGCTCAAGGCTCTCACTGCACAGGCTGAGGATCTCCAAGGTAGTCTCTCCTCTGTTGCTCTTACCACTCCCCTGGACGGACCTGCCGATGAGTTGACTTCTGTCCCTGAGACTTGGAAGAACAAGGTTCGGCAGGAGAAGCTTGACCTCGCTCAGGATCCCAGCACTCAGGGCTTCGAGGACGTGGCACTTGATGTCATCATCCTCGATGTTGAAGACCAGCAAGGCGATATCTCACTCGTCTTGAAGAACGCCAAGAAGGTCCTCAAACCCTCTGGTATTCTGCTGATCGCCAATCACACTGCCGCCATCTCAACTGACCTTCTCACCTCTACCGGTTTCACCTCGACTACCGTTTCAGACCTCATCATTGCGCGACACAAGCCCGAGACAGAACCCCCAGTCCGCCGAGTCCTCGTCGTCACTCCATCTACCACGTCCCCCGGTCTCGGCCGACTCATTACACAGGCTGAGAGTGACTTGACCTCTCGGGGCTACGAGGTCGCCAAGACAGACTTTGGCAGCATCCCCGAGCAGGCCACTCCATTCTTGACCCTGTCCGCCCTCGACATAGATGCTCCTTTCCTAGAGGGCTTTCATCACGAGACGTTTGCCAAGCTTCGCTCGCTCTTCCTTGCTTCGCGAGGTACTCTCTGGCTGACTCTCGATACTGCCTCTCGAGGCCTCGTCAACGGTCTTGGGCGGACCATTCGTGCCGAACACCCTGACATATCCTTCACTACCCTTGGTCTCGATGCATCCGCTGCCCTAGATTCCGCCTCGAACACCAAGACCATCTCATCCATCATCGATAATATCTCTCGCAAGACCTTCGGTGAGACCTCAGACTCCGAGTATGTCATCCGTGATAACCAAGTCCTCATCGAACGCCTTATTCCCAACCCTGGCCTCAAAGCCCTCCTCGACTCCTCCAAAACTGGAAACAAGCTCTCGGCCGTCAAGATCCCTCTCAAGCAGGTCGCCAAGCCTCTGCAGCTCTCGATCCGCGATCACGGTCTCCTCGACACTCTCGAGTACCTCTCTGTGCCTGATCTCCCTGAACCTCTTGGTGACAACCAGATCGAGATCGAGGTTGGTTCTGTGGGACTGAACTTCCGAGATGTCATGGTTGCAATGGGTCAGATGGAGGATAGCACCCTCGGTATTGAGTGTGCAGGTGTTGTCGTCAAGGTTGGCGCTGGTGTGCAGAAGTTCAAGGTTGGTGATCGTGTCTTTGGTATGCATGCAGGTTGTTTCCAGACTCGTGTTCGCGTCGATCCTCGTACTTTTCAGCGGACACCTGATAATCTGGGCGATGAAGAAGCAGCTTCTTTAATGTGTACCTCTGCTACGGTCGTCCACTCCCTCATTGATGTCGCGCGTCTTCAGCGCGGTGAGTCAGTCTTGATTCACTCTGCGGCGGGTGGTGTTGGTCAGACTGCCATTCGTCTCGCCAAGCACCTTGGCGCTGAGATCTTTGCTACTGTGTCGTCTGAGAAGAAGAAGCGCCTTTTGGTCGAAGAGTACGGTATTAAGGAGTCTCACATCTTTAATAGCCGTGACTACTCTTTCGCTGATGGTATTCTCCGTCTCACGAACCAACGAGGTGTCGATGTAGTCATCAACTCTCTTGCTGGTGAAGCCCTTCGCCGAACATGGCTTTGCGTTGCACCCTTCGGTCGTTTCATTGAGCTTGGAAAGCGAGATATCTACGACAACAGTGGCTTGGACATGCGTCCGTTCCTCGATAACATCACCTTCTCAGGATTAGACATCTTGACACAGGTCATTAGCTATCCTGATCGTTTCGAGGCCATCGGCAACCAGGTTGTCGAGCTTCTGTCCAAGAATGCCATTTCGCCTTTAAACAACCTTGCACGATACTCTTTCGGTGAGGTCTCTAAGGCTTTCAGGCTGATGCAGAGTGGTGGTCACGTTGGTAAGATCGTGCTGTACCCTCGACCTGATGACATTGTCCCAGTAAGTCTCCGCTCAATTGCTCTCTATTAACGCGTGCTAACTCATTTCCAGGTTGTTCCTGATGGCCTTGAGAGCTTCTGTCTGCCTCATGATGCCACATACGTCCTCATTGGTGGTCTTGGCGGCATTGGTCGATCCGTGACGCGACTTCTCGTCCAACGAGGAGCGCGTCATCTCGTCTTCCTCTCTCGATCGGCCGCTTCGCGTCCTGAAGCCCAGGCTCTTCTTGATGAAGTTCACGCTCAAGGTGTCCAAGCCAAGGCATTTGCGGTTGATGTCGCAGAGAAGTCTCAGCTCGAGCCCGTCATCAACGACGTGAAGCAGAGCTTCCCTGCCATCAAGGGATTGATTCACTGTGCCATGGATCTAAGAGTAAGTCATCCTCGAGATCGCTTGTATTCACTCACTAACGCGCTTTAGGACGCGGTCTACAGTAACATGACAGCTGACGATTGGAACGCGTCTCTCCGTCCCAAGCTCCTCGCGACGCGTAACCTTCACGATCTCCTCCCTACCGATTTGGACTTCTTCATCTGCCTGTCTTCGATTGCTGGTATCATCGGATCTCGTGGTCAGGCCAACTACAACGCGGGCAACACGTACCAAGACGCGCTCGCCCACCAACGCGCGGCTTCAGGACTCGCAGCCACCAGCATCAACCTCAGTCTCGTCGTCGGTATCGGTGTTTCCACAGAGCGCAGCGAAGTCTTCCAGCTTCTCAAGGATGGCGGTCTGCTCGGCATGGATGAGAACGATGTTCTCAACATCATCAAGGCCGCTATCTCAGGCCGTACCCCCACACAGGTCGCTCTCGGCGCGTCTACCGGTGGCCAACTCGACAAGCTCGCAGCCAACGATCCCTACTGGTTTGCCGACTCGCGATTCGCAGTGCTCAACCAACTGGATCGTCAAGGCACTGGTGCTGTCGCTGGTGGCCAGGACTGGAAGAAGCTCATCGCCGCGGCTGCTTCGCCCGATGAGGTCTACGAGATTGTGTTACAGCAGCTTTTAGAGGGCGTTTCCAAGATCATCAAGGCTGATGTGGAGGACATGGATTCGCGACGGTCGCTGCCTGCACTTGGCATTGACAGTCTTGTCGCGATTGAGATTCGTACTTGGCTATTGAAGGAGTTCCAGGCTGACCTCTCTGTCTTTGACATTGTCAGTAATGATCCTCTGACGGGATTTACCAAGAAGGTTATGGCCAAGTCTGCTTTAATTGCATAA", "translation": "MTLSNGSNGANGTSNGNGAHPSANGFHNAANGGANNGTANGGAEHDAGRPQVDGDISSAIAVIGVSGRFPGDATSPRHLWDLLKEGRNALSDVPESRFNIDGFYHPDGGRAGTLNTKQGYFLKSDVDKFDAGFFSITPEEARGMDPTQRILLELAYEGLENAGLKIDEVANQHMSCYIGACQHDYWDLQAYDMDSAPKYTATGTGPALLSNRISWFFNLKGPSVTIDTACSSTLTALHLAGQSIRNGESDSALVGGLGLHLLPNFGVFMSSMSFLSADNKCHSFDASANGYARAEGGGFVVLKRLDKALADGDTIRAVLRSTGSNQDGRTLGITQPSASRQEELIRATYASAGLSFDKTNFFEAHGTGTKVGDPIECSVIGNVFGKTREKPVYVGSVKSNIGHLEGASGLAGLVKTIYSLESGVISPTYGLEHVNPKIKLDEWKINIPTEEIKWPAGLRRASINSFGYGGANAHAVLDDAYHFLKTHNLKGHHNTKVEGVLNTGLIANGSQDVIEGTDKKSHLFLLSSHEESGIARLSQTLQAYLAEPSARKLPEDQFLHRLAYTLSEKRSALPWKTYAAASTIEELQQALDGAPAKAARVPRSQALTFIFTGQGAQWFAMGRELQKYPVFQQSLHACSQYLKDFGSTWDLVEELNRDAKESIIDLPYVSQPSCTALQLSIIDLLASWGIHPQVTVGHSSGEIAAAYAKGAFDKEAAMRIAYFRGHLTGNITKTGSMAAVGLGPDRVSEYMSRVTAGKIVIACINSPASVTLSGDVEGIDEVLTFLQADDIFARKLRVTTAYHSHHMQQISEEYLNSLSGKWELKPGNPKVRMFSSVSAKAIDGTELGPAYWVANLVSPVNFSGAVTAAANAGALGKRKTSGKKGSADAMVEIGPHAALQGPLKQILDSIGDKGASPKYFSAIKRKQDAIQTTLEVVGELLVLGHQVNIPLANTYTETTSALVDLPPYAWNTANSYWHESAAVTAYKQRKHPRLELLGVRDPRSTKAEPAWHNYLRISEQPWIEHHQFQNTNIYPMAGMIVMAIEGLRQVETRADVEGYTIRDVNIGSALVVPPDQTVETRLQLTPWRSGPNVSWSHWTEFTVSSRNESGSWTTNCTGLVSTSYKHDTNSTFLDEEAAANALLNQEYKDISKSDLPSVDPTVFYTKLDESGFSLGPAFRGVKELNLFDHKAHFSMEVIDTKEFYPKKWEPAHLIHPAVLDVFVHLLISSTGDAAEIKARVPVSTASLYISADFDSTGGTKYHGFSTSKKHGATNMLSDVIAFAEGGSKALIALKGCKTVPLRGASDSSSGDGQPLGHVPVVPKKVVDVEISDAATLGQFLTGTDLASKLASYLSLLGQKRPGLRVLEYSSSTSSTLLKALTAQAEDLQGSLSSVALTTPLDGPADELTSVPETWKNKVRQEKLDLAQDPSTQGFEDVALDVIILDVEDQQGDISLVLKNAKKVLKPSGILLIANHTAAISTDLLTSTGFTSTTVSDLIIARHKPETEPPVRRVLVVTPSTTSPGLGRLITQAESDLTSRGYEVAKTDFGSIPEQATPFLTLSALDIDAPFLEGFHHETFAKLRSLFLASRGTLWLTLDTASRGLVNGLGRTIRAEHPDISFTTLGLDASAALDSASNTKTISSIIDNISRKTFGETSDSEYVIRDNQVLIERLIPNPGLKALLDSSKTGNKLSAVKIPLKQVAKPLQLSIRDHGLLDTLEYLSVPDLPEPLGDNQIEIEVGSVGLNFRDVMVAMGQMEDSTLGIECAGVVVKVGAGVQKFKVGDRVFGMHAGCFQTRVRVDPRTFQRTPDNLGDEEAASLMCTSATVVHSLIDVARLQRGESVLIHSAAGGVGQTAIRLAKHLGAEIFATVSSEKKKRLLVEEYGIKESHIFNSRDYSFADGILRLTNQRGVDVVINSLAGEALRRTWLCVAPFGRFIELGKRDIYDNSGLDMRPFLDNITFSGLDILTQVISYPDRFEAIGNQVVELLSKNAISPLNNLARYSFGEVSKAFRLMQSGGHVGKIVLYPRPDDIVPVVPDGLESFCLPHDATYVLIGGLGGIGRSVTRLLVQRGARHLVFLSRSAASRPEAQALLDEVHAQGVQAKAFAVDVAEKSQLEPVINDVKQSFPAIKGLIHCAMDLRDAVYSNMTADDWNASLRPKLLATRNLHDLLPTDLDFFICLSSIAGIIGSRGQANYNAGNTYQDALAHQRAASGLAATSINLSLVVGIGVSTERSEVFQLLKDGGLLGMDENDVLNIIKAAISGRTPTQVALGASTGGQLDKLAANDPYWFADSRFAVLNQLDRQGTGAVAGGQDWKKLIAAAASPDEVYEIVLQQLLEGVSKIIKADVEDMDSRRSLPALGIDSLVAIEIRTWLLKEFQADLSVFDIVSNDPLTGFTKKVMAKSALIA"}, "target": {"uid": "d1b73abf-3c30-447a-b313-dbddd05ab3e0", "label": "XP_024406579.1", "names": {"protein_id": "XP_024406579.1", "cluster_role": "hit_required"}, "start": 0, "end": 7433, "strand": -1, "sequence": "ATGGCACCTTCCATCGACTCCGTTGACGCCAACAATGGCTTTGGTGATCAAGACTTCTCCAGTCTGTCATCTGACATTGCCATCATTGGCGTCTCTGGGCGTTTTCCCGGCGATGCATCTTCCCCCAGGAATCTATGGGATATGGTCGTGGACGGAAGAAACGCCAGGGAGCCCGTTCCCAAAAGCCGGTTCAACCCAGACGGCTTCTGGCACAAAGACCCGAGCCGGATTGGAACAATTGGCGGTATCAAGCAAGGTCACTTTGTGAAGCAAGATATCCGCCAGTTCGACGCCGGTTTCTTCTCAATTACACCGGAAGAAGCCAAGGCAATGGACCCACTGCAGCGTATTCTCTTAGAGACGGCTTACGAAAGTCTCGAGAATGGTAAGCAATGGAGAGGTTCACTACGGAGTACAGAAGACAGGTTTGCTAACAATTTTCAGCCGGTCTCACAATTGACCAAGTCGCCGACCAGCCCATCGGTTGCTTCGTCGGTGGCGGTCAGAGCCACGACTACTGGGATCTCCAAGCCTTGGATCTGGATGCTATCCCAAAATACTCGGCCACAGGTTTGGGAACCTCCATTTTGTCGAACCGTGTCTCGTGGTTTTTCAACTTCAGAGGTCCAAGCATGACCATTGACACAGCATGCTCATCCTCGATGACTGCGATGCATATGGCCTGCCAGAGCATTAGAAGCGGAGAAATCACTTCGGTAAGCCTTCCGACTTATTCTTTCTCAGCAATGAACTAATCAAAGTATCTAGTCTTTGGTTGGAGGCTTCAACTTGCGACTTCTGCCAGTCTTCGACATCTTCGCCACCCCCATGTCTTTCCTCAGCAAAGACGACAAGTGCCATTCATTTGACACGTCAGCCAACGGATACGCTCGTGGTGAAGGCGGTGGCTTCATTGTTTTGAAGCGAATGGATCTGGCTCTCCGTGATGGCGACACCATCCGCGCCGTCGTCCGCGCCACCGGAGCCAACCAGGATGGCCGGACTCTTGGTCTCACACAGCCATCCGCAGCCAGACAAGCGGATCTGATCCGCCAGACATATGAATCTGCGGGGCTGTCCTTGAGCGAGACCAACTACTTTGAGGCTCACGGCACGGGCACCGCGGCCGGCGACCCCGTCGAATGCTCGGCCATTGGTGCCGCCTTCAGCTCGACTCGAGATCGCCCGTTGTACGTGGGATCCGTGAAGAGCAACGTGGGACATCTGGAGAGTTGCAGTGGTATTGTAGGCATGGTTAAGGCCGTTTACAGTCTCGAAAGTGGCTGGATGGCTCCAACCCACGGCCTGAAGAATATCAACCCCAAGATCAAGCTGGCTGAGTGGAAGATTGAAATTCCCACGGTCGCGACTCGCTGGCCTGCTGGCCTTCGCCGTATCAGTATCAACAACTTTGGCTATGGTGGTGCCAATGCTCACGTGGTGATGGACGATGCGTACCACTATCTGAAGAAACACAATGTAAAGGCCCCACACAACACCACCGTGGAAGAACTCTCAACCAAGACCATCGACGGTCCTGCAACGACAGCAGAAGTCCCTACTTCGCGTCTCTTCCTTCTCTCTTCTCACGAGGAGAGCGGTATCACTCGCCTCAGCGAAACCCTGCAAAGTTACCTCAGCGACGTCGACGCGAAGAATGGATCCGAGGAGCAGAACCGTTTGCTGCACCGCCTGGCCTATACACTCTCTGAGAAGAGGTCAAACCTTCCTTGGAAAACGTTTGCCGCCGCCTCAACCATCGAGCAGCTTCAGCAAGCGCTGGATGGCGCACGATCCCAAGCCACCCGTAGCCCGACCAAGGCTCGGCCGCTCACCTTCATCTTCACCGGCCAGGGCGCACAGTGGTATGGCATGGGCCGCTCTCTGCAGAAATACCCCGTCTTCCAGAAGTCTCTGGAGCAGTCAAACGCCTACCTCAAGTCTTTCGGCTGCACTTGGGATCTCCTCGTAGAGCTGAACCGCAGTGCCGAGGAATCCAAGATCGATCTCCCAGATATCAGCCAGGCAGCATGCACGGCGCTGCAGCTCGGTGTCGTCGATCTCCTGGCTAGCTGGGGCATCCGCCCACAGGTCGTGATTGGCCACTCCAGTGGTGAGATTGCGGCCGGCTACTCAAAGGGTGCCTTCGACAAGGCAGCTGGTATGCGCATTGCCTATTTCCGAGGTCTCCTCACCAGCCAGCTCACCAAGAATGGCGCCATGGCTGCCGTCGGCCTGGGTCCGGAAGCGGCCCAGAAGTACATCGACCGTGTCACCGCAGGCAAGGTCGTCATTGCTTGTATCAACAGCCCGGAGAGCACCACATTGTCTGGAGATGTGGAGGGCGTCGACGAGGTGATGCAGTTCCTGCAGGCGGACGATGTCTTTGCCCGCAAGCTTCGCGTGTTGACTGCGTACCACTCCCACCACATGCAGCTCATCGCTAAAGACTACCTGGCCGGCATGGAGCAAGGCGCATGGAAGCCCCAGTCGGGCCACAAGGATGTCACCATGGTCTCGTCGGTCAAGGGCAAGGTTATCGACGGTACTGAGCTTGTCCCCTCGTACTATGTGGACAACCTGGTCAGCGCGGTCAACTTCTCGGGTGCCGTCACGGTGGCTGCTGAGGCAGGTCTTCTCGGAAGCAAGTCCCGAAGCATGACGGGCATCAAGGGAAGCCCCTACGCCATGGTCGAGATTGGACCCCATGCGGCTCTGCAGGGACCATTGAAGCAGATCATGACCAGCGTAAGTGACAAGGTTCCAGTCCCTCCTCGCTACTTGTCGGCCATCAAGAGAAAGCAGGATGCTATCCAAACCTCCCTGGAAGTGGCTGGCGAGCTGTACATCCTGGGCCACCCGGTCAACATGCGCCTGGCGAATGCCTACGACGGTTACCGTGGCGTTGACAGTGGCGATGTCACGGACAATGGTAAGATTTCCGCGCTGGTCGAGCTCCCTACCTATGCATGGAACACATCCAAGAAGTACTGGAGCGAGTCAGCCGCTGTCTCGGCCTACAGAAACAGAAGCCAGCCGCGTCTTGAGCTGCTCGGCGCCCGAGACGAACGATCCACAGAGCTGGAGCCGTCATGGCGCAACCTCCTCCGCACCTCGGAGCAGCCCTGGATCGAGCACCATCAGTTCCAGAGCACCAACATCTACCCCATGGCGGGTATGATTGTCATGGCCATTGAAGGCATGCGCCAGATCCAGACTCGCACCGACATTGAGGGCTTTGAAGTGCGCGACGTCACCATTGGCAAGGCTTTGGTTGTTCCCATTAACCAGACGATTGAGACGAGACTTCAGCTTGCGCCGTGGCGCTCGTCGCCCTTGGCAGACGAAGACTCCTCGTACTGGACCGAGTTCAAGGTGTCCAGCCGTAACGAGAGTGGCACATGGACGGCAAACTGCAATGGCTTGATCAAGGCCATCTACACACCCCAGGAGGATTCGGCTATTGGAGATGGCGTGTTCGTGGACGAAGAGGCGGCCGCCAATGCCCAGCTCCAGGCGGAGTATAAAGAGATTCAGCAGGCAGGTTTCCCAAGCCTTGATCCCGCCGTCTTTTACGACAAGCTCGACAGTGCCGGATTCCACCTGGGTCCGGCCTTCCAGGGAGTCACAGAGCTGAACCTCCTCAACGACAAGTCCCATTACACCGTCGAGATTGAGGATACTAACCAGTATTACCCTGCGAAGTGGCAGCCGGACCATCTGATCCATCCATCTGTCCTGGACGTTTTCGTGCATCTCCTGACCTCTAGTGCGTGGTATGGCGAGGACTTCACGGCACGCATGCCCGTGTCTACGGCATCCATCTTTGTCTCGGCCAAGTTTGATTCAACTCCGGGCACCAAGTATCGTGGCTACTCACGCACTTACAAGCTCGGCGGCGGCGGCGACAAAATGGCCAGTGACGTATTTGCCTTTAGCGAGGACGGAAACGACAGGCCCGTCATTGCGCTGCGTGGCTGCGAGCACGTACCGCTCCGTGGTTCAGGTGCGCAATCAGATGCTTCTGGCGCATCTGCATCTCTTGGTGGCCATGTCCCCATTGCTCCACGCCTGGCTGTGGATGTGACAATGACCGATGCTGCTCAGATCCAACAGATTCTGAAAGACAGCCCCGACCTCGCCACCTCGCTGGGTAAATACGTGACTCTGCTCGCCCACAAGTATCCCGCTTTACACATTCTCGAATCCAACTCGTCTGCGGATAGCCTTCTTGCAAAGGCCCTTCTCGGAGCTGGAGAAGAGATCCACAAGCGTGTCAAGTCAGTTGTTCTGTCCGGTGCCGTGGCTCCTGAGGAGCAATCAGGCCCTTGGAAGCAGTTGATCCACCATCAGCAGCTGAACCTTTCTGAGGATCCTATTGCACAGGGCTTTGAGGAAGCCTCTCGTGATCTTATCGTGTTGGACACTGCTCAGAAGTATGAAGGTGAAAGCGCCGCTGTCTTGGCCAACATCAAGAAGCTTCTGAAGCCCTGGGGCGTCCTTTTGGTTGCAAATGGTGCTGGGAGCGCTTCTATCCCCAACCATGCCCTGGTATCTGCAGGCTTCACTGCCCCGACCACCATCAACGTCTCCAACGCGTCGCGCCTCACGATCGCCTATGTGGCACAGGAGAGTAACGCTGCAGTCCAAAACATCCTGATTGTCATGCCTCAGAGCCCATCACCCAAGGCGAGCCGAGCAGTGGAACAGGTGGAGCGCGAGCTGCAACGGGCGTATCATGTTACCAAGCTGCCCTTTGACGCCGCCATTCCCGAACAATTATCGTCGTACTTGGCTCTCTTTGCATTGGATCTGGATGCTCCTTTCCTCGAGGATCTAGATGAAAACTCCTTTACCAAGCTCCGCTCCTTGATTCTCGGAACCCAGGAGTCGTTGTGGTTGACTTTGGACGCCGCCTCTGGGGGTCTCGTTAAAGGTCTTGGTCGTACGATTCGTGGCGAGTACCCGGAAATTCCCTTCACCACACTCCTACTCGACTCGACAGCCCCTCTTGACGCTGATGTCAATGTGCGTACCATTGCCAAACTCATTGGCAGCAGCAAGCCGCTTGACCACTCTATCGATTCGGAGTATATCATTCGCAAGGGCCAGGTTCTGGTGGAACGTCTTGAGCCGGAAACTGATCTCAAGACTCTGCTGGATTCAGCTCAGTCTGGCGAGAGCCTCCCTACGGTCACAATGCCTTTGAAGGACCGTGGTGATGAGACACTACGTATGCTCTTCCGCGAGCCTGGGCTGCTCGACTCGTTTGAGTATCACTTCGTGTCCGGCCTGACTGCTGCGGATCCCATCGCCGAGGGCCAGATGGAGATCGAGGTCCGATCGGTCGGCTTGAACTCCCGTGACGTGATGATAGCCATGGGCCAAGAAGAAGACACCAATATTGGCATGGAGTGCGCCGGTATCGTATCCAGGGTGGGCTCCGGTGTCACCAAGTTCCGTGTCGGTGACCGTGTATTCGGCCTCTACAGCGGCTGTTTCCAGACCCGTCTGCGTGTAGACCCGCGCACCTTTGCGCTCACTCCGAAATCTATTAGTGATGAGGTGGCCGGGTCGCTGATGGCCCAGTACCAGACGGCGGTGCAATCGCTGATCAACGTCGGCCGCCTGCAGAAGGACGAGTCCGTCCTGGTTCACTCTGCTGCCGGTGGTGTCGGCCAGGCCGCCATCATCGTCGCCCAGCACCTCGGCTCCAAGAACATCTACTGCACTGTATCTTCTGATAAGAAGAAGAAGTTCTTGATGGCTGAATACGGCATCCCTGAGGCACACATCTTCAACAGCCGTGACCACTCCTTCGCCGATGGCATCATGCGCCTGACCAACGGAAAGGGCGTGGACTTTGTGCTTAACTCGCTCTCCAACGAGGCTCTGCGCCGCACTTGGAACTGTGTGGCACCGTTTGGCCGCTTCATCGAGCTGGGCAAGCGCGACATCCAGGACAACACCGGTCTGGAGATGCGACCGTTCCTCAACAACATCAGCTTCTCGGGTGTTGACATTGACGCTCTCGTCTCAGAGTATCCCGACAAGTGTGAGAAGCTCGGCTCACAGGTTCTCGAGTTGCTAGACCAGGGCGTCATTAGGCCCCTGAAGAACGTTGCGCAGTTCGGTTTCGGTCAAGTGGAGCAGGCGTTCCAACTGATGCAGAGCGACGACAACACTGGCAAGGTTGTCCTGATCCCCCGACCTGACGACGTTGTCCCTGTAATCCCCGGGGGCATCGGTGCATTCCGACTCTCATCTAACAGCACCTACGTCCTCGTCGGTGGTCTTGGCGGCATTGGTAGATCTATTGCCAAGATGCTCGCTGACAAGGGCGCCAGGCATTTTGTATTCCTGTCTCGATCTGGTAACACGCGCCCAGAAGCACAAGCTCTGCTAGATGAGCTGAAGGAGCAGGGTGTTTCGTCGACAGTTACTGCGGTCGATGTAGCGGACAAGGCACAGCTGGAGGTTGCCTTGAACAAAGTCAAGCAAAGCTCTCCCCCGATCAAGGGCATGATTAACTGCGCCATGGATTTGAAAGTAAGTCTCTCTTCTCTCCCCTCTTCTTTGCTATTTGATATCTAACCATTCTGCAGGACGGCATCTACAATAACATGACCGCAAAGGACTGGAACTTGTCACTGCGTCCCAAGCTCAAGGCCACACGCAATCTGCACGAGCTGCTGCCGGCTGACTTGGATTTCTTCGTCTGCTTGTCCTCTATTGCTGGCATCATTGGTAACCGTGGCCAGGCCAACTACAACGCTGGTAACAACTACCAGGATGCTCTTATGCACCACCGTGCCGCGTCAGGCCTGGCAGCCACCAGTCTGAATCTGAGTCTGGTCGTCGGCGTCGGTGTCTCTACCGAGCAGGATAACGTGTTCCAGCTCCTCAAGAATGGAGACTTGATACCCCAGACCGAGACGGATGTGCTGAACCTCGTCGCGGCCGCTGTATCTGGTCGCGCCCCGACACAGGTTGCCATCGGCACAGCCACTGGCGGCCAGCTCGACAAGTCGCAATCCAACGACCCTTACTGGTTTGACGACTCGCGTTTCGCCATTCTCAGCCAGCTGGATCGTCACTCTGGTGGCGACAGCAACGGCCAGGCAGCAAAGGAGGACTGGAAGAAGCTGGTTGCGGCGGCCACATCCAAGGACCAGGCCCACGACCTCGTGCTCGACGCGCTGGTGGCTGGCCTGTCCAACATTCTCAAGGTCGAGGTAGACGACATCGATCCCAGAAAGTCTCTGCCGGCTCTCGGCATCGACAGTCTTGTCGCTATCGAGATCAGGAATTGGCTGCGCAAGGAGTTCCAGGCGGACTTGTCTGTGTTTGACATTGTCAGTAACGATCCTCTGTCGAGCTTTGCGCCCAAGGTCGCAGCCAAGTCTGCTGTTGTCCCGGCTGGTCTTGCTTAA", "translation": "MAPSIDSVDANNGFGDQDFSSLSSDIAIIGVSGRFPGDASSPRNLWDMVVDGRNAREPVPKSRFNPDGFWHKDPSRIGTIGGIKQGHFVKQDIRQFDAGFFSITPEEAKAMDPLQRILLETAYESLENAGLTIDQVADQPIGCFVGGGQSHDYWDLQALDLDAIPKYSATGLGTSILSNRVSWFFNFRGPSMTIDTACSSSMTAMHMACQSIRSGEITSSLVGGFNLRLLPVFDIFATPMSFLSKDDKCHSFDTSANGYARGEGGGFIVLKRMDLALRDGDTIRAVVRATGANQDGRTLGLTQPSAARQADLIRQTYESAGLSLSETNYFEAHGTGTAAGDPVECSAIGAAFSSTRDRPLYVGSVKSNVGHLESCSGIVGMVKAVYSLESGWMAPTHGLKNINPKIKLAEWKIEIPTVATRWPAGLRRISINNFGYGGANAHVVMDDAYHYLKKHNVKAPHNTTVEELSTKTIDGPATTAEVPTSRLFLLSSHEESGITRLSETLQSYLSDVDAKNGSEEQNRLLHRLAYTLSEKRSNLPWKTFAAASTIEQLQQALDGARSQATRSPTKARPLTFIFTGQGAQWYGMGRSLQKYPVFQKSLEQSNAYLKSFGCTWDLLVELNRSAEESKIDLPDISQAACTALQLGVVDLLASWGIRPQVVIGHSSGEIAAGYSKGAFDKAAGMRIAYFRGLLTSQLTKNGAMAAVGLGPEAAQKYIDRVTAGKVVIACINSPESTTLSGDVEGVDEVMQFLQADDVFARKLRVLTAYHSHHMQLIAKDYLAGMEQGAWKPQSGHKDVTMVSSVKGKVIDGTELVPSYYVDNLVSAVNFSGAVTVAAEAGLLGSKSRSMTGIKGSPYAMVEIGPHAALQGPLKQIMTSVSDKVPVPPRYLSAIKRKQDAIQTSLEVAGELYILGHPVNMRLANAYDGYRGVDSGDVTDNGKISALVELPTYAWNTSKKYWSESAAVSAYRNRSQPRLELLGARDERSTELEPSWRNLLRTSEQPWIEHHQFQSTNIYPMAGMIVMAIEGMRQIQTRTDIEGFEVRDVTIGKALVVPINQTIETRLQLAPWRSSPLADEDSSYWTEFKVSSRNESGTWTANCNGLIKAIYTPQEDSAIGDGVFVDEEAAANAQLQAEYKEIQQAGFPSLDPAVFYDKLDSAGFHLGPAFQGVTELNLLNDKSHYTVEIEDTNQYYPAKWQPDHLIHPSVLDVFVHLLTSSAWYGEDFTARMPVSTASIFVSAKFDSTPGTKYRGYSRTYKLGGGGDKMASDVFAFSEDGNDRPVIALRGCEHVPLRGSGAQSDASGASASLGGHVPIAPRLAVDVTMTDAAQIQQILKDSPDLATSLGKYVTLLAHKYPALHILESNSSADSLLAKALLGAGEEIHKRVKSVVLSGAVAPEEQSGPWKQLIHHQQLNLSEDPIAQGFEEASRDLIVLDTAQKYEGESAAVLANIKKLLKPWGVLLVANGAGSASIPNHALVSAGFTAPTTINVSNASRLTIAYVAQESNAAVQNILIVMPQSPSPKASRAVEQVERELQRAYHVTKLPFDAAIPEQLSSYLALFALDLDAPFLEDLDENSFTKLRSLILGTQESLWLTLDAASGGLVKGLGRTIRGEYPEIPFTTLLLDSTAPLDADVNVRTIAKLIGSSKPLDHSIDSEYIIRKGQVLVERLEPETDLKTLLDSAQSGESLPTVTMPLKDRGDETLRMLFREPGLLDSFEYHFVSGLTAADPIAEGQMEIEVRSVGLNSRDVMIAMGQEEDTNIGMECAGIVSRVGSGVTKFRVGDRVFGLYSGCFQTRLRVDPRTFALTPKSISDEVAGSLMAQYQTAVQSLINVGRLQKDESVLVHSAAGGVGQAAIIVAQHLGSKNIYCTVSSDKKKKFLMAEYGIPEAHIFNSRDHSFADGIMRLTNGKGVDFVLNSLSNEALRRTWNCVAPFGRFIELGKRDIQDNTGLEMRPFLNNISFSGVDIDALVSEYPDKCEKLGSQVLELLDQGVIRPLKNVAQFGFGQVEQAFQLMQSDDNTGKVVLIPRPDDVVPVIPGGIGAFRLSSNSTYVLVGGLGGIGRSIAKMLADKGARHFVFLSRSGNTRPEAQALLDELKEQGVSSTVTAVDVADKAQLEVALNKVKQSSPPIKGMINCAMDLKDGIYNNMTAKDWNLSLRPKLKATRNLHELLPADLDFFVCLSSIAGIIGNRGQANYNAGNNYQDALMHHRAASGLAATSLNLSLVVGVGVSTEQDNVFQLLKNGDLIPQTETDVLNLVAAAVSGRAPTQVAIGTATGGQLDKSQSNDPYWFDDSRFAILSQLDRHSGGDSNGQAAKEDWKKLVAAATSKDQAHDLVLDALVAGLSNILKVEVDDIDPRKSLPALGIDSLVAIEIRNWLRKEFQADLSVFDIVSNDPLSSFAPKVAAKSAVVPAGLA"}, "identity": 0.6051779935275081, "similarity": 0.7334142394822006}, "35d74f96-d66b-4c40-9be1-db2e1fa2e456": {"uid": "35d74f96-d66b-4c40-9be1-db2e1fa2e456", "query": {"uid": "d81b05d0-157f-4f84-af4e-12534fcd1043", "label": "QGI92244.1", "names": {"protein_id": "QGI92244.1", "cluster_role": "hit_required"}, "start": 19715, "end": 20571, "strand": -1, "sequence": "ATGAGATTTCTTTGTCTCCACGGCTATGCCTTCAGCGTAGAGGTTCTCCAACAACAGATGGAGCCCATCACTGCTCATCTGCCAAGTGACTGGGAGTACGAATTCCTCGAGGCGGGCATGGAACCCACAGAACTGATGCTCCGTAAGTGTCAACAAGTCCATCTCCACTGTATTCACGGAGCTAACAAGACCAGCAAATCTCAAGCAAGTCCCCAAGCCCAACTACAGCTGGTACAACTTTCCCTACCCGGAAGACGTCGAAGAGGCATATGAGCGTCTAGCTGCCTACGTCGAGTCAGAAGGTCCATTTGATGGAGTCTGGGGCTTCTCCCAGGGGGGTTCTATGGCCGCCCTTCTTCTTCTCATGCACCAAGCTGAGCATCCTGATACACCATACCCTTTCAAGATGGCCATCTTCACATCAGCCTTCCTTCCCCACTCCTTTGACAATGGTGTGGTCAGCTGGGATCTTACAGAGAAGAACACTCTTGAACCGACATACCTCCCTGGACGAATTGACGTTTCTCACGGCAAGAAGTTGGACTGGAGGAAGGATCTTCACACTTCAATTGAGTATGACATGATCAACGCTGTCAAGGATGAGCTTGACTTTCCTGTTGATCTCCTCCTTCGATGGAGACCGAGTGATATCCCTGAAAAGATCCCAGTACCTTCTGTCCATGTCCGTGGTTTGAAGGATCATTACTCATTCGTCGATGAGTCTGTATACGAATTGTTTGATCCCGATATGGCGAGGAAGATGACACATCGTGGTGGACACAACTTCCCCCGATATAACGAGGAGTTGGTGCACTTTGCAGAGTTGATTATCGATACGGTTGTTTCTCTTCACTAG", "translation": "MRFLCLHGYAFSVEVLQQQMEPITAHLPSDWEYEFLEAGMEPTELMLPNLKQVPKPNYSWYNFPYPEDVEEAYERLAAYVESEGPFDGVWGFSQGGSMAALLLLMHQAEHPDTPYPFKMAIFTSAFLPHSFDNGVVSWDLTEKNTLEPTYLPGRIDVSHGKKLDWRKDLHTSIEYDMINAVKDELDFPVDLLLRWRPSDIPEKIPVPSVHVRGLKDHYSFVDESVYELFDPDMARKMTHRGGHNFPRYNEELVHFAELIIDTVVSLH"}, "target": {"uid": "91857555-9b39-4680-b849-6abd2bad9705", "label": "XP_018662076.1", "names": {"protein_id": "XP_018662076.1", "cluster_role": "hit_required"}, "start": 26902, "end": 27783, "strand": 1, "sequence": "ATGCGGTTTCTTTGCCTCCACGGCTACGCCCAAAACGCTGATGTTCTCAAGGAGATGATGGAAGAAATCACAGAGCATCTTCCTAGCAACTGGGAATACGAGTATTTTGAAGCAGGAATGGAACCATCCCAGCTAGTATTACGTACTTCGTCTCCAAACGCTCATTCTTCCCCTCCTCTAGACACGAGCTGACTTCACCATCCGCAGCCAACTTAGATCAAGTTCCCTTACCAAACTCCTGTTGGTGGAATTATCCACTCTCTGAGGACATCCAGAATGCCTTAGACCGCCTTGTCTCATTTATCGACTCCGAAGGGCCTTTTGACGGTCTATGGGGCTTTTCCCAGGGCGCTGCCATGGCCACCCTGCTGCTGCTAGAGCACCAGAGAGCGAATCCCGGTACTCAGGATTGGCCTTTCAAAATGATCATTTACAACTCAACCTTTCTCCCGTACCGTCTCGATTCCGGGTCGATCACATGGGAGAAGGTGGGAAAAGGTCAGTTGCAGGCAACTTACCAACCCGGAGAGTTCGACGCCTCGTTGGGCAAAGAAGACATCGACTGGAAACAGGATGAACGCGCCATATATGACTACCAAGTGCTCCAGAGCAAAAGAGTGCAAGACGAGGGCCCCTTTCCAGTCAATCTCTTGCTCAAATATCGGCCCCAAGACGTGTCAGACAAGCTGACGGTACCCTCCGTCCATGTACGAGGTGTCAAAGACGATTATTTCTTTGTTGATGACTCAGTATCTGAGCTGTTTGATCCCACGACCGCCAAAAAGATGTTACACCGTGGCGGCCACCACTTTCCCCGATTCCCGGATGAACTGGTGCATTTTGCTGAATTGATTGTTGAGACAGCTGCTTCTCTTATGTAG", "translation": "MRFLCLHGYAQNADVLKEMMEEITEHLPSNWEYEYFEAGMEPSQLVLPNLDQVPLPNSCWWNYPLSEDIQNALDRLVSFIDSEGPFDGLWGFSQGAAMATLLLLEHQRANPGTQDWPFKMIIYNSTFLPYRLDSGSITWEKVGKGQLQATYQPGEFDASLGKEDIDWKQDERAIYDYQVLQSKRVQDEGPFPVNLLLKYRPQDVSDKLTVPSVHVRGVKDDYFFVDDSVSELFDPTTAKKMLHRGGHHFPRFPDELVHFAELIVETAASLM"}, "identity": 0.5682656826568265, "similarity": 0.7527675276752768}, "e55aeb6e-48f4-41ae-b90a-028315158e42": {"uid": "e55aeb6e-48f4-41ae-b90a-028315158e42", "query": {"uid": "4b46b069-2de6-47c1-af97-29b23b66821e", "label": "QGI92245.1", "names": {"protein_id": "QGI92245.1", "cluster_role": "hit_required"}, "start": 21333, "end": 22766, "strand": 1, "sequence": "ATGACGACGACGACAACGGCCCCTGCGTTGCCAACGCCCATTCACGATGGCCTTGGTAATGGTACTATATATGGTAAGACATTGGGTTCAGCATGTCTTAATAGAGTTCTACTGACTTAACACAGAGAGGAGTATTCCCAGGCCCGTCAATCCGTTCTCGAATCGTGTACCTGGACGAGAAATCATAACGGTCCCGAACTTCACTCTCGAATCTGGTGTTGAGATGCGAAATGTGCCAGTTGCGTATATGAGCTGGGGCAAGCTATCACCAAAGGCCAATAATGTCATGATCATTTGCCATGCGTTATCTGGGAGTGCAGATGTCAGCGACTGGTGGGGCCCGCTTCTTGGACCTGGAAAGGCGTTTGACACGGACAAGTTCTTTGTCATCTGTATGAACAGTCTAGGAAGCCCATATGGAACCGCCAGTCCTGTGACAGCCAAGAATGGAGACTACTCGGAGGGATGGTACGGGGCTGACTTTCCTGCAACTACTATCCGAGATGATGTTCGGTAGGTGATATTTACTGAGACAACCACAGTCACCCGCTAAGTATTGCAGGCTTCACAAGTTGGTCCTAGACAGACTCGGAGTTCGAAAGGTTGCTGCTGTCATTGGTGGCTCTATGGGCGGTATGCACGTTCTCGAATGGGCGTTCTTTGGTAAAGACTACGTTCGTTGTATTGTACCAGCTGCTACGTCAAGTCATCAAAGTGCGTGGGCCATTGGCTGGGGTGAGGCACAGCGCCATGCCATTCGAAGCGACGTTAAATACAAGAATGGTCGTTATGGCTTCGACGATCCGCCCATTCTTGGACTGGAAGCGGCTCGTATGACAGCATTGTTGACGTATCGAAGTCGGGACTCCCTTGAGAGGCGATTTGGGCGCGATACGGGAAACAAGAAGAAGGTGAGCACCTAAGCTTTGTGAGAAAGCTGGGTCTAACAAAAGCTTAAGACACAAAATAAAGACAGCGAGACATTGCCGAGCAACAGTACACCAATTCATAGCCAAGGAGGGGCCGATGAAACACCTGTAGCCTTTGACCGTGCCGACTCCAACTTCGCGGCCCAATCCTATCTCCGCTACCAAGCCAAGAAGTTTTCTGACCGCTTCGACAGCAACTGCTACATCGCCCTCACTAATAAGCTCGACACTCATGACCTGGCTCGGGGGCGAACACGGACCATAACCGAAGCGCTGTCACTGATTGAGCAGCCTACCCTTGTGCTGGGCATACGGAGTGATGGGCTGTACACGCTTGCGGAGCAAGAGCAGATTGCACGAACCGTGCCAAATGCCAAGTTGAGAGAGATTGTTAGTGACGATGGGCATGATGCCTTCTTGATCGAGTGGAGCCAGTTGAACTGGTTGTTGGTTGGATTTCTGCATGAGAGTTTACCGGATATTATGCAGAGAGCGGCTCTGTAA", "translation": "MTTTTTAPALPTPIHDGLGNGTIYERSIPRPVNPFSNRVPGREIITVPNFTLESGVEMRNVPVAYMSWGKLSPKANNVMIICHALSGSADVSDWWGPLLGPGKAFDTDKFFVICMNSLGSPYGTASPVTAKNGDYSEGWYGADFPATTIRDDVRLHKLVLDRLGVRKVAAVIGGSMGGMHVLEWAFFGKDYVRCIVPAATSSHQSAWAIGWGEAQRHAIRSDVKYKNGRYGFDDPPILGLEAARMTALLTYRSRDSLERRFGRDTGNKKKTQNKDSETLPSNSTPIHSQGGADETPVAFDRADSNFAAQSYLRYQAKKFSDRFDSNCYIALTNKLDTHDLARGRTRTITEALSLIEQPTLVLGIRSDGLYTLAEQEQIARTVPNAKLREIVSDDGHDAFLIEWSQLNWLLVGFLHESLPDIMQRAAL"}, "target": {"uid": "d1123aef-62cd-4d00-8063-1b5975ecc793", "label": "XP_024406583.1", "names": {"protein_id": "XP_024406583.1", "cluster_role": "hit_required"}, "start": 24816, "end": 26189, "strand": -1, "sequence": "ATGATCAACACGCAGCAACGCGATCACCATGTTTCGAATTCGTGGCGGAAGAGAAAAGTCCAAGACATGGTTTGTAGTCAGAATTTGACTCCTCTAGCAGGTCAGCATAGTTGACTAACAAAGAGCAGCTTCGGAAGTGAGACAAAATGGACAATTGCCTGTATCTGAAAACAAATTCGCACACTGGATTCCAGGGCAGAAGGTCTACGTCCAGCGTTCCTTTACACTTGAATCTGGCGTGGAGATGCACAATGTCCCCGTGGCATACATGACATGGGGTACTCTCTCTCCACGCGCGGATAATGTCATTGTCGTCTGCCATGCTCTCTCGGGGAGTGCAGACGTCGGTGACTGGTGGAAGCCTCTTCTTGGCGCTGGACAGGCATTTGATACGGACCAGTTCTTTGTCATTTGCATGAATAGCCTAGGAAGCCCCTACGGAACAGCCAGCCCCGTGACAGCCAAGAATGGCGATCCTGCCGAGGGATGGTATGGTGCCGACTTTCCTTCGACCACCATTCGGGATGATGTGCGGTATGTTCAAATTTGAGATGCGCTGTGAAGAAAATAGAAACGCTGACAAGCACTGGGTTCCTAGTCTTCATCGGTCGCTGCTGAACGAGCTTGGGGTGCGCCGAGTAGCTGCCGTGGTAGGGGGCTCGATGGGTGGCATGCATGCGCTGGAATGGGCATACGAAGGCAAAGGCTATGTCTGCTGCATTGTAGCCATTGCGACCTGTGCCTACCAAGGGGCCTGGGCGATTGGTTGGGGCGAAACCCAGCGCCATGCCATCTACTACGACCCCAAATTCCACGGCGGCCGTTACAGCTTGGACGACCCCCCGGTAGGCGGGTTGGAGTCAGCTCGCATGGCCGCCTTGCTGACTTATCGCAGCCGAGACGCTCTAGAGCATCGCTTTAGTCGTCAAGGCTACGAGGGCAAAGAGAAGGGAGCCACAGCCAAGCATATGCACAAAACTCAGCCACCCAAGATTGCAACCCCCAGCTCCAGTCCCACCTTTGTTGTCCAGTCCTATCTCCGGTACCAGGCCAAAAAGTTCACCCATCGTTTTGACAGCAACTGCTACCTGGCTCTGACGCATAAACTCGACAGTCATGATGTGGCACGAGGTCGGGCTGACACGATAGCGGACGCACTCGCCCTAATTGAGCAGCCTACGCTAGTCCTCGGGATTAAGAGCGATGGCCTGTATACATACGCTGACCAGGAGGAGCTGGCCCGGTCGATTCCCAATGCTGCGCTGCGGGAGATTGTGAGTGAGGACGGTCACGACGCCTTTCTCATTGAGTCCCGTCAGATAAACGATATTCTGAAAGGGTTTTGGAACGATCATCTTCGAGATATAATATAG", "translation": "MINTQQRDHHVSNSWRKRKVQDMVCTSEVRQNGQLPVSENKFAHWIPGQKVYVQRSFTLESGVEMHNVPVAYMTWGTLSPRADNVIVVCHALSGSADVGDWWKPLLGAGQAFDTDQFFVICMNSLGSPYGTASPVTAKNGDPAEGWYGADFPSTTIRDDVRLHRSLLNELGVRRVAAVVGGSMGGMHALEWAYEGKGYVCCIVAIATCAYQGAWAIGWGETQRHAIYYDPKFHGGRYSLDDPPVGGLESARMAALLTYRSRDALEHRFSRQGYEGKEKGATAKHMHKTQPPKIATPSSSPTFVVQSYLRYQAKKFTHRFDSNCYLALTHKLDSHDVARGRADTIADALALIEQPTLVLGIKSDGLYTYADQEELARSIPNAALREIVSEDGHDAFLIESRQINDILKGFWNDHLRDII"}, "identity": 0.5954545454545455, "similarity": 0.7022727272727273}, "3dfeca61-fac5-4d2d-9dd2-95b7c63de31c": {"uid": "3dfeca61-fac5-4d2d-9dd2-95b7c63de31c", "query": {"uid": "a2283bff-4306-447a-bf94-b9be48420c18", "label": "QGI92250.1", "names": {"protein_id": "QGI92250.1", "cluster_role": "hit_required"}, "start": 34860, "end": 35986, "strand": -1, "sequence": "ATGGGCGGCGAAGTCTCAAACAAGACATGGGTCTTCAAAAAGTCTCCCTCAAGCCTACCAGAGCCAGGCGTCCATACCGCTTTCGAGGATCGACCCTTGAGCCTAGTCGCACCACCTGGAGGTCTCGTCATCAAGCTCCTCACAGCTGGTCTCGATCCCCATCAGAGAGATCGCATGCGAGGAGCTGGCAACGTCGACTACGTACCTGGCTATGAAGTCAACGAGCCCATCACAAACTTCTCAATTGCAAAGGTCATCCGCTCAGACAACGATGTTTTTGAGGAGGGTAGCTTAATCGCTGGTAGCCTTCCTATCGCTGAGTACGGCATTATCCCCAAAGAGCTCATTGATGCTAGAGCTATGGCATCACCGCTTGTTTGGAAGGTCTCAAACGATTACAACCTTGATGTCAAGCATTACGTTGGTACTCTTGGTCTGGCTGGCATGACTGCTTGGAACTCCTTCTACGGCCTCGTCAAGCCTGTCAAGGGTGAGACAATCTGGGTCAACGCTGCATCAAGCTCTGTCGGAGAAGTTGTCGTTCAACTGGCCAAGATCGAGGGCATGAAAGTGATTGCCAGTGTGAGCTCTGACGACAAGCTCGACTACGTGGTCAATGAGCTTGGTGCAGATGTCGGCTTCAATTACCGAAAGGAGCCAGTTGGCAAGGCTCTCAAGCGTCTTGCACCAGATGGACTAGACGTTGTTTTTGAGAATGTCGGCGGTGATCATTTCCAAGCTGCCATCGAGAACATGAAGTGGTTCGGCCGCATTATCAGCTGCGGAACAGTAAGTCTCACCTCCAATCAGCCGGCCGACTCAACTTGCTCACATTATCTAGGCATCTCAATACAACAAGCCAGTTGAAGAACAGTATGGAGTCACCAACCTGTCAGAGATCTTCCGCCGACGCATCAAGATCCAGGGTTTCATCTTCTGGGATGACAACATCTACACTGACAACATTGAGAACTTCAAGGCTACTATGCCAAAGTGGGTTTCAGAGGGAAAGATCAAGTCTCGCTATACTCAGTTTGAAGGTATTGAGCAGGCTGACAAGGCATTCTTGTCCATGTTTACTGGTGGAAGCCATGGTAAGACGGTGCTCAAGATAAGCGACCCTTAA", "translation": "MGGEVSNKTWVFKKSPSSLPEPGVHTAFEDRPLSLVAPPGGLVIKLLTAGLDPHQRDRMRGAGNVDYVPGYEVNEPITNFSIAKVIRSDNDVFEEGSLIAGSLPIAEYGIIPKELIDARAMASPLVWKVSNDYNLDVKHYVGTLGLAGMTAWNSFYGLVKPVKGETIWVNAASSSVGEVVVQLAKIEGMKVIASVSSDDKLDYVVNELGADVGFNYRKEPVGKALKRLAPDGLDVVFENVGGDHFQAAIENMKWFGRIISCGTASQYNKPVEEQYGVTNLSEIFRRRIKIQGFIFWDDNIYTDNIENFKATMPKWVSEGKIKSRYTQFEGIEQADKAFLSMFTGGSHGKTVLKISDP"}, "target": {"uid": "3ea20a81-c402-4e68-ac62-46e7ea6a06ca", "label": "XP_018662074.1", "names": {"protein_id": "XP_018662074.1", "cluster_role": "hit_required"}, "start": 23103, "end": 24232, "strand": 1, "sequence": "ATGGCGGAAACTGTTCAAAATGCGACATGGGTCTACCAAAGCCCGCCTACCGCACTGCTGGAACCGGGCGTGACCACCACCATTGAGAATCGGCCTCTGCAGCTGGTGGCGCCCCCCGGTGGTGTGGTTGTCAAGCTTCTCGTTGCCGGAATGGATCCCCACCAGCGAGATCGCATGCGCGGAGTCGGCAACGTGACGTATGTTCCGCCTTACGAGAAGGGAGAACCGATCACCAACTTTTCCATTGGCAAGGTCATCCGCACAGAAAACCCCGAGTGGGAAGAAGGCTGCTTGATCTCTGGCATGCTGCCCATCTCGGAGTATTGCGTCTTAGATCTCGATTACCTCAACTTCAAGGTGTATGCCGCCAACGTCGTGCGAAAGGTGACCAACCACTATAACCTGGACCTCAAGCACTTCGTTGGCACTCTGGGCTTGGCGGGAATGACCGCATGGCTCTCGTTCTACGGTCATGTCAAGCCCCGTCCAGGAGAAACCATCTGGGTCAGTGCAGCATCGAGCTCCGTGGGCGAGGTGGTGGTGCAGCTCGCCAAGATGGAGGGGATGAAGGTAATTGCGAGCGTGAGCTCGGACGAGAAGCTGAAGTGGGTTGTTGACGATTTGGGTGCCGATTTCGGTTTCAACTACCGGAAAGAGCCTGTTGATGCGGCGCTGAAGCGACTGGCGCCGGACGGGCTGGATGTGGTATATGAGATGGTTGGAGGAGACCACTTGCAAGCAGCAATTGAGAACATGAAGTTCTTTGGCCGAATCATCAGCTGTGGCACGGTATGCGCGATATTATAGACATCTTGCGTGTATGAAATCTGCTAACAATCTTTCACAGGCCTCCCAATACAACAAGCCTCCCGAGGAGCGCTACGGTATCACTAACACGTCCGAGATCTTCCGTCGCCGCATCAAGATCCAAGGATTCATGTTCCATGACAAGGACATTTTCCAACATGTTATCAGTTTCTCAATGACGTTGCCGAGATTAATAGCAGAGGGCAAGATCAAGTCAAGATACACCACATTTGAGGGGATCAACCAGGCAGAGAAGGCATTCTTGTCAATGTTTACAGGTGGCAGTTTCGGCAAGACAGCGCTGAAAGTCAGCGATGAATAA", "translation": "MAETVQNATWVYQSPPTALLEPGVTTTIENRPLQLVAPPGGVVVKLLVAGMDPHQRDRMRGVGNVTYVPPYEKGEPITNFSIGKVIRTENPEWEEGCLISGMLPISEYCVLDLDYLNFKVYAANVVRKVTNHYNLDLKHFVGTLGLAGMTAWLSFYGHVKPRPGETIWVSAASSSVGEVVVQLAKMEGMKVIASVSSDEKLKWVVDDLGADFGFNYRKEPVDAALKRLAPDGLDVVYEMVGGDHLQAAIENMKFFGRIISCGTASQYNKPPEERYGITNTSEIFRRRIKIQGFMFHDKDIFQHVISFSMTLPRLIAEGKIKSRYTTFEGINQAEKAFLSMFTGGSFGKTALKVSDE"}, "identity": 0.7086834733893558, "similarity": 0.8179271708683473}, "36f99049-dde6-487b-95a2-41a3e88ea689": {"uid": "36f99049-dde6-487b-95a2-41a3e88ea689", "query": {"uid": "88964262-6e60-48d7-b0e6-37c61dc5a3a0", "label": "QGI92251.1", "names": {"protein_id": "QGI92251.1", "cluster_role": "hit_required"}, "start": 37265, "end": 38766, "strand": -1, "sequence": "ATGGCAGAGCAAGTCTTTCAGAACTTTGAGACCCTTCAGCTTCATGCTGGGTATGACGCCCCTGGATGTTGTCTCGCCAGACTCTAACATTTTGTAGTTACACACCGGATCCTCACACAAGGTCCACTGCTGTTCCCATCTATGCGACATCTGTCAGTCTTGCCCAAACCTAAACTCTGATAGATCCAGCATCTGACTCTCACCTAGAGCTACACTTTCAACGACTCTGCTCATGGCGCGCGCCTTTTTGGTCTCAAGGAGCTCGGCAACATCTACAGTCGTCTCATGAACGTGAGTAACCCGAATAATCCCCAAGTTCATAAACTGACTTATTATCTCAGCCTACTGTTGATGTTTTCGAGAAGCGAATTGCTGCTCTAGAAGGCGGCATTGCCGCTGCTGCCACTTCTTCTGGTCAAGCTGCTCAGTTCCTCACCATCGCCACTCTCGCCAAGGCTGGTGATAACATTGTGGCCAGCTCGCATCTGTACGGTGGCACATACAACCAGCTCAACGTGCTGCTTCCCCGTTTTGGTATCAAGACCAAGTTTGTGCGAAGCGGAAAGCTTGAGGACTATGCTTCTGCGATTGATGACCAAACTCGTGCTATTTATGTCGAGAGCATGAGCAACCCCGATTACGTCGTGCCTGACTTTGAAGGCATCGCCAAGATCGCTCATGAGCACGGTATCCCCCTCGTCGTAAGTTGGTCGTTCCTGTCTCGTTGAGTAGAGCTGACTGGACTAAGGTCGACAACACTCTTGGTGCAGGTGGCTATTACATCCGTCCTATTGAGCACGGCGCCGACATCGTTGTCCATTCTGCGACCAAGTGGATTGGCGGCCATGGTACTACGATCGGTGGAGTGATTGTCGACAGCGGCCGCTTCAACTGGAACAAGCACTCAGACCGCTTCCCTGAGATGGTTGAACCATCACCCTCGTATCACGGCCTCAAGTACTGGGAGGCTTTCGGTCCTGCTACCTTCATCACTCGAATCCGCGTTGAGATGCTTCGGGACATTGGCGCGTGTCTCAGCCCTTTCTCCGCACAGCAACTCCTTCTCGGTATCGAGACTCTCGGTCTTCGAGCTGAGCGTCATGCGCAAAACACAGAAAAGTTGTCCAAGTACTTTGAATCTAGTCCCAATGTGAGCTGGGTCCTCTGGCCAGGTTCTGAATCTCATCCGACATACTCCCAGGCCAAGAAGTATCTCACACGAGGATTTGGCGCTATGCTGAGTATCGGAGTCAAGGGAGATGCTTCAGCTGGAAGCAAGGTCGTGGATGGTCTCAAGCTCGTGTCTAACCTAGCCAACGTGGGTGATGCTAAGAGTCTTGCTATTCACCCTTGGTCGACTACACATGAACAGTTGTCGGAGGATGAGAGGCTCGCTTCTGGTGTGACGGAGGATATGATTCGTATCTCTGTTGGAATTGAGCATGTTGATGATATCATTGCCGATTTTGAGCAGTCGTTCCAGAAGGCTTATGGGTCTTAG", "translation": "MAEQVFQNFETLQLHAGYTPDPHTRSTAVPIYATSSYTFNDSAHGARLFGLKELGNIYSRLMNPTVDVFEKRIAALEGGIAAAATSSGQAAQFLTIATLAKAGDNIVASSHLYGGTYNQLNVLLPRFGIKTKFVRSGKLEDYASAIDDQTRAIYVESMSNPDYVVPDFEGIAKIAHEHGIPLVVDNTLGAGGYYIRPIEHGADIVVHSATKWIGGHGTTIGGVIVDSGRFNWNKHSDRFPEMVEPSPSYHGLKYWEAFGPATFITRIRVEMLRDIGACLSPFSAQQLLLGIETLGLRAERHAQNTEKLSKYFESSPNVSWVLWPGSESHPTYSQAKKYLTRGFGAMLSIGVKGDASAGSKVVDGLKLVSNLANVGDAKSLAIHPWSTTHEQLSEDERLASGVTEDMIRISVGIEHVDDIIADFEQSFQKAYGS"}, "target": {"uid": "70a56691-ee1a-426a-9241-4c539c33b1d6", "label": "XP_018662073.1", "names": {"protein_id": "XP_018662073.1", "cluster_role": "hit_required"}, "start": 20655, "end": 22168, "strand": 1, "sequence": "ATGGAACCATCTCCCTGGAAAAACTTTGAAACTCTCCAGCTTCACGCTGGATACGAACCCGATCCCGTTACCAGGTCCACCGCGGTGCCCATCTATGCTACTTCTGTTCGTCAATCAGGCTACTTTGTGTTTGAGTGCTCCGGAAGCTAATGATGAATATTGCAGAGTTACACTTTCAATGACTCTGCCCAAGCCGCGAGACTGTTTGGTCTTAGGGAGTTAGGAAACATCTACAGTCGCTTGACCAATGTGAGTGAACCGCCTCTTCTTGATGCTAGGTACTATGAGCTCTGGCTAAAAGAAGATAATAGCCTACCGTGGATGTTTTTGAGAAGCGTATTGCGGCTCTCGAAGGTGGCTTTGCTGCCCTGGCAACCGCTTCGGGCCAGGCCGCGCAATATTTGACCTTGACCAGTCTGACCCGACCTGGCGACAACATCGTTGCTAGTTCACATTTATACGGCGGCACATACACCCAACTTGCCTTCCTCCTTCCCCGCTACAACATTACAACCAAGTTTGTCCAAAGCGTGAATCCAGCTGATTTTGCCGCGGCTATTGACGATAAAACGAAAGCCATTTACATTGAGAGCATTAGCAACCCAGATCTCCTTGTTCCCGACTTTGAGGCACTTGCCAAGATTGCCCATGACCATGGCATTCCCCTCATTGTAAGTTACCAATCTATGCTCACGATAGGCATTGAACTAGAAAATAAATAAAGAGAAAACTCTACTGACAATGCGTGATGGCATAGGTCGACAACACACTAGGTGCTGGCGGCTACTTTGTTCGACCCATCGAGCATGGCGCGGACATTGTCGTCCACTCAGCTACCAAGTGGATTGGCGGCCACGGTACTACAATTGCTGGCGTAATCATTGATTCGGGACGGTTTGACTGGGCCAAGCATGGTGCCAAGTTTCCCGAAATGGTCGAGCCTTCGCCCGCGTACCACGGTCTCAGCTATGCCGCCAGCTTTGGTCCAGCCACATTTATTATGCGTGCCCGCATAGAGATGCTCCGCGATGTCGGCTCCTGCCTGAGCCCCTATGCCGCGCACCAGCTAATCATTGGCCTTGAGACACTGGCACTGCGAGCTGAGCGTCACGCTGAGAACGCAACCAAGCTCGCGGCGTACTTCGAAGCCCACCCACAGTACGTTAGCTGGATCCTGTGGCCCGGTTCGGACAAACACCCCAGCCATGAAACGGCCAAGAAGTATCTGAAACGTGGCTTTGGTGGAATGCTGAGCGTCGGCGTCAAAGGGAGCGCCGAGCAGGGAAGCAGGATAGTAGACAACCTGAAATTGGTGTCTAACGTGGCGAACGTGGGTGATGCCAAAAGCCTGGCTATCCACCCGTGGTCAACGACGCACGAGCAGCTGTCGGCAGAGGAGAAGAAGGTCTCAGGTGTAACGGAAGACTTGATCCGCATATCGGTGGGAATCGAGCACATTGATGACATTATTGCCGATTTTGCGCAGGCATTCCAAGAGGTTTATGGACAGTGA", "translation": "MEPSPWKNFETLQLHAGYEPDPVTRSTAVPIYATSSYTFNDSAQAARLFGLRELGNIYSRLTNPTVDVFEKRIAALEGGFAALATASGQAAQYLTLTSLTRPGDNIVASSHLYGGTYTQLAFLLPRYNITTKFVQSVNPADFAAAIDDKTKAIYIESISNPDLLVPDFEALAKIAHDHGIPLIVDNTLGAGGYFVRPIEHGADIVVHSATKWIGGHGTTIAGVIIDSGRFDWAKHGAKFPEMVEPSPAYHGLSYAASFGPATFIMRARIEMLRDVGSCLSPYAAHQLIIGLETLALRAERHAENATKLAAYFEAHPQYVSWILWPGSDKHPSHETAKKYLKRGFGGMLSVGVKGSAEQGSRIVDNLKLVSNVANVGDAKSLAIHPWSTTHEQLSAEEKKVSGVTEDLIRISVGIEHIDDIIADFAQAFQEVYGQ"}, "identity": 0.7488479262672811, "similarity": 0.8571428571428571}, "b627c06c-e26a-4ec2-8017-52ead95beec9": {"uid": "b627c06c-e26a-4ec2-8017-52ead95beec9", "query": {"uid": "9d2767a2-af90-453f-9f49-2508b30cb91c", "label": "QGI92252.1", "names": {"protein_id": "QGI92252.1", "cluster_role": "hit_required"}, "start": 39443, "end": 42810, "strand": 1, "sequence": "ATGGGTTCAATCTCCCACTTGCCCGTGTACGGACATAGGCTTCTCCCCGTGGTAATCGACGAGATTGCACGGGACGAGCCTGATCGCGTGCTTTTCTACACTCCCCGTAACGGACAACCGTCGCAAGGATATGATGAAGTCACCACCAAGATCTTTGCCAACTCTATCAACCGACTGTGCGGGTGGCTTGACTCCCAACTTGGATCGCCAACGGTATCCAAAACAATTGCCTACATTGGTCAAAGTAAGTTGGCTTTGCTGTCCTACTGCAGGCAGCTGCTGATGAGCTTCAGATGACCTGAGATATTTCATCATGATGATTGCTTCCACAAAGCTGGGACATAGAGTAAGTTCCCAAGTATCTTGATAACTATGTAGTCTCTAACTGATTAGCTGCTACTCTCGTCACCAAGAAACAGTGTCGAAGGACACGTGTCATTGATCAAACAGTCTGGCTGCGAGTTCTGGATCGCTTCATCTGGCCTGGACCACCACGGATTCCTCCAAGACCTCCAGATACCAAGCGTTGAGGCTCCAGAATTATCCCAGCTCCTAGATCCAACACCCCTCAAACCCTATGTCTACCAAAAGTCCTGGAACGAAGGAAAGTCAGACATTCTTGCACTGCTTCACACCTCCGGCTCTACCGGCCTTCCTAAACTGGTGCCAGTATATCTCGAGACCGCTGCTACTGTTGATGGCTTCCACCTCATGGAACTTACAAATGGGAAGAGGCCGACTGGTGTTGAGTGGACTGGCACGAGACAATTGTGCGCTATGCCTCTGTTCCACGTAAGTATCATCTTCTTGTACCTGAGCCAGGCTCTGATGTGTGTATTTAGGTTGCTGGAATCTGTCTCGGTCTGTACTCAGCCGTCTTTTTCAACTGGACTGTTGTTCTCCCGTCCGTAGGGCCCATCATGCAGCATGTTATCGAAGACGCGCTTGACCATATCACACTCGACTCAGCCTTCATCTCACCCAGTGTCCTACAGGACATCTCCAAGTCTCCCCGTGTGCTTGAGAAGCTGTCGAAGCTCAAATTCATCACGTCAGCTGGAGGACCTATTCCTCAGTCCGTCGGCGATCTGATTCACCCGCGTGTACCCATAATGCAAACAATGGGCATGACGGAGGGCCAATGGCTAGCGTCCGTGGTCACGCACCCCGATGAGTGGGCTTACTACTATTTCCATCCACGGACAGGCGTTGAGATGCGTCCTTACTCCGAAGATCTGTCTGAGCTGGTCTTTGTGCAAAACCCTAAGCTTACTGCTACCCAACCTGTCTTCAAGACGTTCCCTGAGCTTGATATCTGGGAGACGAAAGATTTGTACTCACGACACCCAAAACATCCCAATCTCTGGAAGTATGAGATGCGGCGTGATGATCTGGTCATTCTGTCCAACGGTGAAAAGTTTAACCCTCTTGCTGCTGAAGGAAAGCTCATCAGCCACCCATGGATTGCTGCCGCTTACCTCACTGGCCGTGGCCGGTTCCAAACAGCTGCTCTTCTGTACCCTGATGAGACCAACCTCGACAAATCAGACGACACCATCATCGACAACGTCTGGCCAACAATTGAAGAAGTTAACAGGTCTCTTCCAGCGTTCGCTCAGATTCACCGCGACTTTGTCAAGATCGTTCGGACTCCATTTCCTCGTACTCCAAAGGGTACCCTCGCTCGCAATGAAACAGAGAAAGCATTCACTGCCGACATCAACGCTATCTACGACAGGTCTACGCATGGTAAGCCTTCTGTTCACATCAACGGAACAACCGAAGTAGTGGTCCGTTCTGGCATTCGAGAGGCAATTGAAGCCGTGTCTGGATTGGTTGACCTCAAGGACGATGACAACATCTTCACCAGAGGTTTCGACTCACTTCATGTCATTCGCCTTGCAGGACTTCTGAGTTCTGCTTTCGATCAGCCTATCGAGGTAGAAGTGGGTACTATCTACACCAACCCAACCGTGTCTCAGCTCGCTCGTTCTGTTTGGTCCCATCTTGAACACGGACCCCAGGATAAGATCCATGACAGCGAAGCTACTCGAGAGATGCTTGCCAAGTACGCTCAGGCTTTCGAACCACCTCGCGAAGCGAAGGAGCACATCGTTATCACAGGTACAACTGGAGAGATCGGTTCGTATCTTCTTGATGTTCTTTGCAACAACGACAAGGTTGCCAAGATTTGGTGCTTGAACCGCAGCGCCGATGCCTTCCAACGCCAAGTAGACTCAGCTAAGTCTAAGGGCCTTTCATCAACCTGGCAAAGCAAGGCCAAGTTCGTTCGCTACGACGTTGCAGCGGACAAACTCGGCTTGAGTCAGGATGATCTCCAGGAGATCAAGAATCAAGCCACTGCTATCATACGTAAGCCCGGCAACTCATATGACAATTTAATGGAGGCTAATCTGGACTGACTATAGATAACGCTTGGGAGGTCAACTTCAATCTGCCTCTCTCTTCCTTTGAGCCTCAGTTCTTCGGTCTCCAGAGTCTTGTAGACATATGCCGAGAGGCTCGTCATAAGCTCCGCTTCTTCTTTATATCGTCCATCAGCGCTGCCATGAACTGGCCATCTGACCTCTTGGGCCCCGTACCAGAAGCTAGCATTCCCCGATTTGATGCACCGATCAACGGATATGGTTCATCTAAGCTTGTAGCTGAGCACTTGCTCAGCAAGGCTGCAAGATCTGGTGTCTTGAGTCTTTCAGTTTTACGAGTTGGCCAAGTTGCTGGTCCGGTCAAGACTCTTGGCGAGGGTAGCATTTGGACTCGACGTGATTGGGTTCCCGCTGTGCGCTTTTACCTATTCTGCCTTGGTTAATCCCTAGCTAACAGCCCCTTTTAGATCATCGATGCTTCCGTCCATCTGCGAGCTCTGCCACGAGATCTCGGAACGGCAAGTATTTTAGACTGGATCCCCATTGATCTCCTAACAGAAGTCATTGGACAGCTCGTGGTCCCCGTGAATGCAGTTGTTGGGCAAGAGAATTACTACAATCTACTAAACCCTCGAACACCCAGCTGGATAGATGCTCTACCTGGTCTCAAGGCTCATCTTGAGGTTTCATTCTCAGACAAGTTTGAGATTATTCCTCTACATGAGTGGATCGGCCGTCTGCGAGGTGCAGAGAAGACCATCGTGAAGGAGGTCAGTGAAGGGTCATCCGAGACCGCGAGGAGGGCTCAAAGTGGTCTCAAGTTGTTGGCCTTCTTTGAGATGCTAGCTTCTGGAGAAGAAGGATCTCGGGGTCTTGAATGGTCTAAGGGAAACACATTGGCACAGAGTTCTATCTTGGCTTGCATGGAGCCTGTATCATCAGCCTGGTTTGGCACTTGGTTGACACAATGGGGCTATTGA", "translation": "MGSISHLPVYGHRLLPVVIDEIARDEPDRVLFYTPRNGQPSQGYDEVTTKIFANSINRLCGWLDSQLGSPTVSKTIAYIGQNDLRYFIMMIASTKLGHRLLLSSPRNSVEGHVSLIKQSGCEFWIASSGLDHHGFLQDLQIPSVEAPELSQLLDPTPLKPYVYQKSWNEGKSDILALLHTSGSTGLPKLVPVYLETAATVDGFHLMELTNGKRPTGVEWTGTRQLCAMPLFHVAGICLGLYSAVFFNWTVVLPSVGPIMQHVIEDALDHITLDSAFISPSVLQDISKSPRVLEKLSKLKFITSAGGPIPQSVGDLIHPRVPIMQTMGMTEGQWLASVVTHPDEWAYYYFHPRTGVEMRPYSEDLSELVFVQNPKLTATQPVFKTFPELDIWETKDLYSRHPKHPNLWKYEMRRDDLVILSNGEKFNPLAAEGKLISHPWIAAAYLTGRGRFQTAALLYPDETNLDKSDDTIIDNVWPTIEEVNRSLPAFAQIHRDFVKIVRTPFPRTPKGTLARNETEKAFTADINAIYDRSTHGKPSVHINGTTEVVVRSGIREAIEAVSGLVDLKDDDNIFTRGFDSLHVIRLAGLLSSAFDQPIEVEVGTIYTNPTVSQLARSVWSHLEHGPQDKIHDSEATREMLAKYAQAFEPPREAKEHIVITGTTGEIGSYLLDVLCNNDKVAKIWCLNRSADAFQRQVDSAKSKGLSSTWQSKAKFVRYDVAADKLGLSQDDLQEIKNQATAIIHNAWEVNFNLPLSSFEPQFFGLQSLVDICREARHKLRFFFISSISAAMNWPSDLLGPVPEASIPRFDAPINGYGSSKLVAEHLLSKAARSGVLSLSVLRVGQVAGPVKTLGEGSIWTRRDWVPAIIDASVHLRALPRDLGTASILDWIPIDLLTEVIGQLVVPVNAVVGQENYYNLLNPRTPSWIDALPGLKAHLEVSFSDKFEIIPLHEWIGRLRGAEKTIVKEVSEGSSETARRAQSGLKLLAFFEMLASGEEGSRGLEWSKGNTLAQSSILACMEPVSSAWFGTWLTQWGY"}, "target": {"uid": "e4128c67-cc78-4e34-814c-54ad11fdee8a", "label": "XP_024406582.1", "names": {"protein_id": "XP_024406582.1", "cluster_role": "hit_required"}, "start": 16118, "end": 19666, "strand": -1, "sequence": "ATGGGTTCAGTGCCTCCATCTCCCGCTTATGGCAAACGACTGATCCCGGTCGAGATTGACAAAATTGCACGAGACGAACCGGATCGGGTGCTCTTCTATCTTCCCCGCAATAACCAGCCTTCACAGGGATACGACGTGGTGACCACAAGCATATTTGCCAATGCCATCAATAGAGTGTGTTGGTGGCTTCAGTCCGAAGTGGGAACAGAGCCCAAGACAATTGGCTACGTTGGACAGAGTATGTTCTAGACATGATTGCAACGAACATTTCTTGCTTACAGAACCGATATTGATACCCTTTGTGTCTTTTTTAGATGACATAAGATACCTGCTTCTGGTCGTGGCGGCCACAAAACTTGGCAATAAGGTTTGATCCCCATCTTGCCAATGCTGCTCCTCCAGCAACTGACGCTCGACAAGGTCCTCCTATCCTCGCCGCGGAATAGTCCCGAAGTACATCTCTCTCTGGTCAAGCAGTCTGACTGCAAGTTCTGGATTACCACACCGGGTGTTCCCAAGTTCGACTTTATTGGGGTGCCGCTAATTCGAATCCCTGAAGTCAATGAACTTCTAGATTCCAAAGCCGTCAAGCCGTATGTATATGACAAGGAATGGCAAGAAGGACGTGATGATACCCTGTGTCTGCTTCACACCACTGGTTCGACCGGCCTGCCGCGACTGATACCGATCACACTGGCGGCCGCATCTTCTGGTGATGCGCTTGGCGGGATGAAGCGCATCCAGGGAAAATTGCCCACTTTGGCGGAGTGGGCGGGCACCAAAATGCTGAACGCATTGCCTTTATTCCATGTAAGTACCTCTACTCGCCCATTTGTAGACTTGGCAATGGGAAAAGCTAGTGGCTGACCGGAAGGTGTTGCTCGTTGTTAGGCTGCTGGACTCAGTTTCAGCTTGTTCTGTGTCATTTTCTTCAGATTCAGTGTCGTCTTTCCGCCTCCAGGGCCGGTCATGCAAAATATGGTCGAAGAAACCCTCGATAACATTGATCTTGATTCTGCCTTTATGACGCCCCTCGTTCTCATAGACATTGCCAACACGCCTCGCATCTTAGACAAACTCGCAAAACTCAAGTTTGTCACATCTTCAGGTGGTCCTGTTCCGCCGCCCGTGGGCAATATTATCAACCCCCGTGTCCCTATCATGCAGACAATGGGTATGACCGAGGGCTTGGTAGTGCCGTCTGTGACTACGCATCC
```
