## Additional File 11 for "Genome sequencing and physiological characterization of three *Neoarthrinium moseri* strains": L219C806Y016A04_session.json (part 2 of 3)

```
CGATGAGTGGGCGTATTACCATTTCCATCCGGATTGCGGCTTCGAGATGCGACCTTATTCGGATACGTTGTACGAGTTGGTGTTTGTGAGGAGAAAGGAGCTGGCAGCCACTCAGACTATCTTCCTAACGTTCCCCGATCTGGACTTGTACGAAACAAAAGACTTGTACTCACGCCATCCGACATTCCCTGAGCTGTACAAGTACGAGACACGCAAAGATGATCTCGTCGTGATGGCAACAGGAGAAAAATTCAACCCCGCAGCGGCCGAATTCCAGTTGGCTCACCACCCCTGGCTTGCCGCCGTCTACATTGCCGGCCAGGGTCGTTTTCAGACGGCCGCGCTGCTCAATCCGGCACAGGATCAATCGGAGGTGTCCGACGATGAGATTTTGGAAGAGGTCTGGCCAACCATTGAAACTATCAACAAGGCTCTGCCCGCTTTTGCTCAGCTTCATCGCAACTTTATTCGAATTGTTCGCACACCCTTTCCACGCACGCCCAAGGGCACAGTAGCACGCTATGGGATTGATCGGATCTATACCAAGGAGCTTGAAGACATCTACAAAAATTCGGATAACTCGGAGCCTTCAACCTCTTTGCCGGTGGGTACTTTGCAGGTCGATGGGAGTAGCGAGGAAACTATCCGTAACGGTATCCGGGAAGCCATTCAGATTGTGTCGCCGGATTTGGAGCTCGAACTGGTCAAGGATGATGACAACCTTCTCGTACATGGATTTGACTCTCTCCAAGTCACCCGACTTTCGAGACTTCTCAGCTCTTCTATCCAAACTAACCCGGGTATGATATATGCGAATCCTTCCATAACCCAGCTGGCACATGTACTGTGGACGCAGCTGCAGGGCTCCGGACAAGGCCAGCAAGAAACAGATACAGCGGACCTCCTCCGCACCAAGGCTGTAACCCAGACCATTACCAAGCATTTATCGTCTTTCACGTTGTCCCGAGACCCAAAAGAATACATCATCCTCACAGGCACGACAGGAGCTATTGGCTCCTATCTTCTTGATGCTCTGTGCAAGAACAATCGCGTTGCCAAAGTCTGGTGCTTGAACCGCAGCAGCACGGAGGATGCGGTCCGCCGACAAACCGAAATAGCCAAGTCAAAGGGATTGTCTTTGAACTGGAAGGGTAAAGTTCAGTTTGTCCAGATGGATTTGGCATCAGAGTCTCTTGGTCTGAGCCAAGCAGACTTGAAAGAGATTAGAAACCAAGCAACGACTATAATTCGTGAGTTACTACCCTTGTTCCTGCCAATATATCCTTTAAAAAATACTAAACAATGATATTGCTAGATAATGCCTGGGAAGTCAACTTCAATCTCCCTCTGTCCTCTTTTGAGACACAGCTCATCGGGCTCCAAAGCCTGGTCCGTATCTGCACAGAGACTCAGAATAAGATTCGCTTTTTCTTCGTTTCCTCCATCAGCGGCGCCATGAATTGGCCCTCTCACCTCTTGGGTCCTATACCTGAGGCTAAACTAACAAATCTTGATGCCTCCATCAACGGTTACGGCGCCTCCAAGCTTGTAGCTGAGCATCTGCTCGGTAAAGCTGCCCAATCGGGCGCACTGCGTCTCTCGGTCCTGCGCGTAGGTCAAGTTGGAGGACCCGTCGCGACTCGTGGAGAAGGTAGCATATGGACGCGGAGGGATTGGGTGCCAGCGGTACGTTGACTTTGCGCTCTCTTTTTCTATTTGCTCCTCTTATCTTCTAAGTGAGAAAAGAATGTGTACTAATTCATCAAATAGATCATAGACGCATCAGCGTATATCGGCAAGCTGCCTGCGAACTTGGGCGGCGCTACGGCTCTCGACTGGATTCCCATCGATCTGTTGGCCGAGGTCATGAGTCAGCTAATTGATTCAGATGCAACATCAACGGGCGTTAGCCAAGAAGTAGAAACTTATTACAACATCGTCAACCCTCGAACTGTTAGCTGGATTTCACTGCTGCCCACTGTACAGGCCCGTCTGGAGACAGCTCTGTCGCCAAAGAAGGTGCAGGTCGTTCCCTTTTCTCAGTGGCTAGAGGACCTGGAGAAGGCCGAAGACGCGATCGTCAAGGAGGCGGAGAAGAAGAACGGGTCAACTGTTTCTCAGGTTGCGGCAAGCCGAGCGCAGACAGGGCTCAAATTGTTGTCCTTTTTCCGGGCGATGGCAAAATCTTCTGACGATGATGCTGTTGCGGCAGCATCATCCACCCCGAACTGGGCTGTTGGCAATGGCTTGGCACGAAGCTCTGTCTTTGCCCAGTTGACACCTGTGTCTCCCGCCTGGTTCGAGACTTGGCTAGATCAATGGGGCTACTAA", "translation": "MGSVPPSPAYGKRLIPVEIDKIARDEPDRVLFYLPRNNQPSQGYDVVTTSIFANAINRVCWWLQSEVGTEPKTIGYVGQNDIRYLLLVVAATKLGNKVLLSSPRNSPEVHLSLVKQSDCKFWITTPGVPKFDFIGVPLIRIPEVNELLDSKAVKPYVYDKEWQEGRDDTLCLLHTTGSTGLPRLIPITLAAASSGDALGGMKRIQGKLPTLAEWAGTKMLNALPLFHAAGLSFSLFCVIFFRFSVVFPPPGPVMQNMVEETLDNIDLDSAFMTPLVLIDIANTPRILDKLAKLKFVTSSGGPVPPPVGNIINPRVPIMQTMGMTEGLVVPSVTTHPDEWAYYHFHPDCGFEMRPYSDTLYELVFVRRKELAATQTIFLTFPDLDLYETKDLYSRHPTFPELYKYETRKDDLVVMATGEKFNPAAAEFQLAHHPWLAAVYIAGQGRFQTAALLNPAQDQSEVSDDEILEEVWPTIETINKALPAFAQLHRNFIRIVRTPFPRTPKGTVARYGIDRIYTKELEDIYKNSDNSEPSTSLPVGTLQVDGSSEETIRNGIREAIQIVSPDLELELVKDDDNLLVHGFDSLQVTRLSRLLSSSIQTNPGMIYANPSITQLAHVLWTQLQGSGQGQQETDTADLLRTKAVTQTITKHLSSFTLSRDPKEYIILTGTTGAIGSYLLDALCKNNRVAKVWCLNRSSTEDAVRRQTEIAKSKGLSLNWKGKVQFVQMDLASESLGLSQADLKEIRNQATTIIHNAWEVNFNLPLSSFETQLIGLQSLVRICTETQNKIRFFFVSSISGAMNWPSHLLGPIPEAKLTNLDASINGYGASKLVAEHLLGKAAQSGALRLSVLRVGQVGGPVATRGEGSIWTRRDWVPAIIDASAYIGKLPANLGGATALDWIPIDLLAEVMSQLIDSDATSTGVSQEVETYYNIVNPRTVSWISLLPTVQARLETALSPKKVQVVPFSQWLEDLEKAEDAIVKEAEKKNGSTVSQVAASRAQTGLKLLSFFRAMAKSSDDDAVAAASSTPNWAVGNGLARSSVFAQLTPVSPAWFETWLDQWGY"}, "identity": 0.5648926237161531, "similarity": 0.7189542483660131}, "c3044af6-1072-4221-97ff-b38b7049e337": {"uid": "c3044af6-1072-4221-97ff-b38b7049e337", "query": {"uid": "b93f31ad-a63e-42b2-b24d-ef1926211588", "label": "QGI92253.1", "names": {"protein_id": "QGI92253.1", "cluster_role": "hit_required"}, "start": 43580, "end": 45027, "strand": 1, "sequence": "ATGTCTGACGCCACATCCTCCAAGCCGCAAATCTTCTCGATCCAGGACCTCAAGCAGGCCGCATCGGACAAGATGTCTCAGATGTACAGAGGTGCGCACCAACCTTGCCCTCCGATCTCGGCTTTGTCAGCTAATGCTTGCAGACTACTACAACGGCGGGGCCATGGATAACATCACGTAAGTTGCACTCAAACGCTTGTTAAGCTTTCGGTTCCTGAAACACTTACGCGGACTTAGTCTGGCGAGTAATGAGGCTGCGTTTGACCGGTACTTGCTTCGTCCTCGCGTACTCCGTAATGTTTCAAACATTGATATGACTACTACCCTCTGGGGCACCAAGGCAGCGTTGCCTCTCGGTGTCTCTCCGTCGGCGATGCATCGTCTTGCGCATGCTGATGGAGAGGTTGGAACTTCGAAAGCTTGTGCTGCGCGCCACGTACCCATGATTCTGTCAGCTCTGTCTAACGATACCCTCGAGGATGTATCTGGACAGAGTTCGGATGGATCGACGCCCTATGCTATTCAGGTTAGCCCGTTCAAGAATCGGCAGATCACCACCAACTTACTCAACCGTGCCAAAGGTTAGTTTTCGTACTTGCAGCTCTCTAAGAACCTTATTGATGAACTTATTCCAGCTGCCGGGTATAAAGCTGTTGTATTGACAGTGGATGCTCCCATGTTTGGCAGGAGATTGGATGATCTGCGAAATGGTTTCAGTGTCCCTCCAGGATTTAGCTTTCCTAACTTGAGTGCTCAGACCCAGTCAGGCTCTGGTGGATTGGGTGGCGGTATTCCCGACCTCTCCTTTGGTATGTGGATACTTTTGGATGCGTGATTGTGCTCACTAACATGCTCCAGATACCAGTGCGACTTGGGAAGAAAAGATTGCATGGATGAAAAGCCAGACTGACCTTGAGATTTGGGTCAAGGGAGGTGGGTACACAGTCTTGGTGAATGTCAAAGACCCATACTGACCAGCACGTCTAGTTACATCTCCCCTAGACGCCCAGATTGCCATAGAGCAAGGCGTTGATGGCATCATCATCTCAAACCACGGAGGTCGACAGCTAGATACTACCCCAGCAACAATCGACATCCTCCGCGAGATCGCACCTATTGCTAAGGGCAAGACGCGCATTGCCATCGACGGTGGCTTCCGACGTGGCTCTGATATTTTCAAGGCTGTTGCGCTCGGTGCTGACTTTGTCTTTGTCGGCAGAATCGCCATCTGGGGCCTTGCAGTAAGTTTCACAACTGTTAATTTTGATGCATGAACTAATTGATGTTGTAGTATGATGGTTCTAATGGTGTTGGCTTGGCACTGGACTTGCTGATCAACGAATTCAAGCTATGTATGGGACTTGCTGGATGCAGCAAGATTAGCGATATTAGCCCGGCTCATCTGTCCATCCTGAACGCAAGAGGCGTCTTGGAGAGTGTGTACTAG", "translation": "MSDATSSKPQIFSIQDLKQAASDKMSQMYRDYYNGGAMDNITLASNEAAFDRYLLRPRVLRNVSNIDMTTTLWGTKAALPLGVSPSAMHRLAHADGEVGTSKACAARHVPMILSALSNDTLEDVSGQSSDGSTPYAIQVSPFKNRQITTNLLNRAKAAGYKAVVLTVDAPMFGRRLDDLRNGFSVPPGFSFPNLSAQTQSGSGGLGGGIPDLSFDTSATWEEKIAWMKSQTDLEIWVKGVTSPLDAQIAIEQGVDGIIISNHGGRQLDTTPATIDILREIAPIAKGKTRIAIDGGFRRGSDIFKAVALGADFVFVGRIAIWGLAYDGSNGVGLALDLLINEFKLCMGLAGCSKISDISPAHLSILNARGVLESVY"}, "target": {"uid": "658eb850-16b9-4dc0-87cf-8aa400c0dac8", "label": "XP_018662071.2", "names": {"protein_id": "XP_018662071.2", "cluster_role": "hit_required"}, "start": 12728, "end": 14287, "strand": -1, "sequence": "ATGTCTTCCAATAACCAACACCAGCAGATTGCCTGTATCCAAGACCTCAAGAAGGCAGGATCCGAGAAATTGTCACAGTCTTATCAAGGTGAGTCTAAAGTTTCTCACTAGGATGCGTCTACGTAGCGAGACTAATGCTGGGCAAACACAGACTACTACAATGGCGGCGCAATGGACGAATTGACGTGCGTAATAATTTTGTCTTTGACCTGTTCTCCTCAACAGACGGTAACTTTATTATGGATTGGGTTTTCTAAACATGATTGACTGTAGGCTTGATTGGAATGAAACCGCATTCAACAAATACCTTCTACGGCCGCGAGTCCTGCGCAATGTCGAGAACATCGATATGAGCACCACGTTGTGGGGCAAAAAGGCCGCAATGCCCTTTGGCTTCGCTCCAAGTGCTATGCATCGACTCATCCATGCAGATGGTGAGATTGGTACATCCAAGGCCGCAGCTGCCCGCAACGTGCCCATGGTCCTGTCACTCCTGTCCAATGACTCTCTGGAAGATGTAGCGGCCCAGCGAACCGACGGCGCTACGCCGTATGGCATTCACATCAGCCCGCTGAATAAGCGCGAAGTCTTGAGCAACCTCCTCGTCCGAGCCAAAGGTAAGCCCCACGCTCTAATCGAATGCCTGCAGACTGCAGTGCTAACAACTCGGCGTCTAGCTGCCGGATACAATGCCGTTATCTTGACCGTGGACGCCCCCATGTATGGCCGACGTCTGGCGGATGAGCGTAATAACTGGAGTATCATTCCACCAGGCGCGACTTTCCCCAACGTTGTCGCACAGCATGTGAAGCCAAGTGAGATTTCCGTCAGTAAGTATTATGTAACCCGTGCATTTGTTCAAAGCACCTTTCTCATGAATCAATTTTAGGTGCATCGGAAACTTGGGAAGAATACATTCCATGGATTCGAAGCCAGACAGATCTCGAGCTCTGGGTGAAAGGAGGTTAGTTCCGCTCTGCAAATCCGCGTTCACCCTAACCGTGACTATTATCATACGTACTGACCGAATCATAATTTGGCTGCAGTCACCTCCAAGGAAGATGTTGAAAATGCCATCAAGCATGGCGTAGATGGCATCATCATCTCCAATCATGGTGGTAGGCAGCTCGACCCCCCCCCTGCCACTATCGACATTCTTCGAGAGGTTGCACCGGTCGCCAAGGGCAAGATCCCTCTAGCCTTGGATGGCGGCGTTTACCGTGGCTCGGATATTTTCAAGGCTATCGCTCTCGGAGCGTCCTTTGTTTTTGGTGGAAGAATTGCCATCTGGGGCTTAGCTGTAAGGCCCTTCATTACCCCCCCCCCACCCCCCTCTGCACGAGAAACGATATGACTCGATTCTCATCTAAAGTCTTTTTCTTGATCTAATTTTTCTCGATTAGTACAACGGCTCTGAGGGCGTTGGCCTAGGCCTGGATATCATCATGAAGGAGTTCAAAATCTGCATGGGCCTGACTGGATGTACCAAGGTCTCAGACATCGGCCCCCATCATCTGTCCATTTTGCAAAGCAATGGGCTCCTTGGAAGTGTGTACTAG", "translation": "MSSNNQHQQIACIQDLKKAGSEKLSQSYQDYYNGGAMDELTLDWNETAFNKYLLRPRVLRNVENIDMSTTLWGKKAAMPFGFAPSAMHRLIHADGEIGTSKAAAARNVPMVLSLLSNDSLEDVAAQRTDGATPYGIHISPLNKREVLSNLLVRAKAAGYNAVILTVDAPMYGRRLADERNNWSIIPPGATFPNVVAQHVKPSEISVSASETWEEYIPWIRSQTDLELWVKGVTSKEDVENAIKHGVDGIIISNHGGRQLDPPPATIDILREVAPVAKGKIPLALDGGVYRGSDIFKAIALGASFVFGGRIAIWGLAYNGSEGVGLGLDIIMKEFKICMGLTGCTKVSDIGPHHLSILQSNGLLGSVY"}, "identity": 0.6648936170212766, "similarity": 0.7925531914893617}, "2d8da143-5725-4b2a-bb33-ba293059126c": {"uid": "2d8da143-5725-4b2a-bb33-ba293059126c", "query": {"uid": "a765b064-9358-4a27-8226-3fcf084dd3b0", "label": "QGI92254.1", "names": {"protein_id": "QGI92254.1", "cluster_role": "hit_required"}, "start": 47442, "end": 48702, "strand": -1, "sequence": "ATGGCTGGCGACTTTTCTAACAGAGCACCTTGGAAGCGCTCGGCATGTGATCGCTGCCGCGCACAGAAGCTGCGATGTCACCGAGATTCAGGCCACTCAACGGACGCATGTCTTAGATGCCTCAAATCTGGCATTGAATGTGTCACCAGCAAAGCACGGCCAACAGGTCGTCCCCCCTCAAGACAGGTGCAGCCCACCGTTGTAGTTGAGCAAGGTGATACCAGCTCGTCGTCACACACCACAGACTCGTCACCCTCAGCGGGCGGCACAGACATGAGCAACATGATGAACTTTGAGTATGATTTGTCGTTGGACAATATCTTGGACAGCATTGGGATGCAACACTCTGATTTCATCGTCAATGACAATATCCTCGTCGACATCCCCCCCCTGTCGTCGTCCCAATCGACGAGCCAACACAGCGTTGCACAGGCACAGGCACAGACAGTGGACCCCAGCACCATCCAATCGACAGCGTCGTACCAGTTCAACACTCTACCGAGTACCAGTTCCATGGACTCTGCCTTACCCATGAGGAGCGATCATGTCGAGCTGCTTCTGTCAAGGCTGCATTCCAAGTTGTCTGCTCAGCTCTACTCCATCAGATCGTCCCCATGGGACGTGAAGGGTACCCTGAACCTTTCCTTGGCCCATCAGGGTATTGGTCAAGATTTTGAAAACTGCGAGTCTCATCCTCTGGTCCAAGTATCACAGGCTTGCACTGAGCTCGAGAGGCTCTTATCTGCCCTTCGTGCCCCCGCATCTGCTGAGCATACGCCCTCAACATTTTCATACACGCCAGCGGTGCCCCCGCGTTTACGCACAACGCAGCTGCTCATTGCACTTTCGTGCTACATACAAATTGTTTCAATCTATGGTATCATATTCTCAAAAGTGTTCGACTACCTCCTCAGCACCTCCAAAACGTCAGTTGGCTCATATCAATCATCCCCATTGACTCTATACATCGGAGGTCTTCCCATTCCCCCCAATGAAAAATTATCCGGAAATCTGCTCGTTCACCTCATCGAGCATCAGCTTCACCAAATTGAACAGCTCATGGGCCTGCCCGAGCATTATAGAGTATCTTCTAGAGCTAAAGACACTAAAGATGGAGAATTGGGGTTATTTGGGAGTCAGCACAGTCAGTCTCTGCTTAATGCCGCGATACAGCTAGGAGAAGATAGAGACGGGAACCATGACGACATAAGATGCGTCCGGGCATTAAAGATAGTGATGCGCCAGATTAAAGATTTTTAG", "translation": "MAGDFSNRAPWKRSACDRCRAQKLRCHRDSGHSTDACLRCLKSGIECVTSKARPTGRPPSRQVQPTVVVEQGDTSSSSHTTDSSPSAGGTDMSNMMNFEYDLSLDNILDSIGMQHSDFIVNDNILVDIPPLSSSQSTSQHSVAQAQAQTVDPSTIQSTASYQFNTLPSTSSMDSALPMRSDHVELLLSRLHSKLSAQLYSIRSSPWDVKGTLNLSLAHQGIGQDFENCESHPLVQVSQACTELERLLSALRAPASAEHTPSTFSYTPAVPPRLRTTQLLIALSCYIQIVSIYGIIFSKVFDYLLSTSKTSVGSYQSSPLTLYIGGLPIPPNEKLSGNLLVHLIEHQLHQIEQLMGLPEHYRVSSRAKDTKDGELGLFGSQHSQSLLNAAIQLGEDRDGNHDDIRCVRALKIVMRQIKDF"}, "target": {"uid": "b0432257-3ed7-4b5b-a326-3517add63dcb", "label": "XP_018662078.1", "names": {"protein_id": "XP_018662078.1", "cluster_role": "hit_required"}, "start": 30605, "end": 31892, "strand": -1, "sequence": "ATGGGTGGCGATTTCAATACCAGAGCTCCCTGGAAACGTTCTGCATGTGATCGCTGTCGATTTCAAAAGCTGCGATGCTATCGGGATGAAGGTCGATCTTCGGGCTCATGCAATCGTTGTATAAAATCCGGAATCAAGTGTGTCACCGGCATGACTCGTCCAACAGGCCGTCCACCAGCACGGCAGCCAACCATAGTCGATCCCAACGAACTTTTAACGCCACCAAAGACGAGTGATGCGTCTCCTGCAGACAGCAACATCAATAGAACGGACATGGAGATCGTCAATCTAGAATTCGACTTTTCTCTTGACAGTGTTTTGGACAGAATTGGCATTCATCAAACGGACCTCACCTTGACCAACGACCTAGATGACATTTGCTCATTTTCTCCTCCCCTAACAAACCTGCCGAGTACTCCTCCTACCTCTGAGATCCAACAGCATGCTCAAGCAGATCTCGATTCATCAGCCCAGCCTACTGGCCCCCTTTACCATTTTAACAATTACCTCCTAATGCCGAAGGCAGGCGCCACGGATCTTGGAGTGTCGGGTTACAACATCGACTGTGTTGAGATCCTACTGTCTAAACTGCACTTGGAGCTCTGCAATCAACTATTCTACGTCCAAACAGCATCATGGGATGTCCAGGACGCCCTTAGGTTTACCATGTCTCAAGAAAGCAGCGGCGGCCATGATGGAGAAGTCGGCAAGGAACACCCCTTAGTTTCGGTTGCCAAGGCATCCAGAGAACTAGAGAGACTCCTGGCCAGCCTTTATCCGTCATCAGGGGCGGCCGAGTACACTTCGCTGGCAATGTCCTACCATACTGGGCCACCGCCTCTGTGCACGACCCAACTCCTCGTGGCATTATCCTGCTACCTCCAAATTGTCTCCATAAACGACTGCATCTTCACTGCTGTGATTGAATATTTGGCTAGTGGTGGGTCCACAACCCCTTTGATGCCTTTATTGTCATCTCATAACCAAACATCGCCACCCACATTGTACCTGGGCGGCTTACCGATTCTGCCTAATTGGAAACTCTGCGGAACCCTGCTGGTGCATCAAATAGAGTACCAGCTGGAGCGAATTGAGACATTGTTTGGCCTTCCGGAGCACTACCGCGTTTCGACAAAGCCCGGAGATGACGGCAAGGATGTGGTCGCTGGGCTGTTTGCAGGACAGCAAAGCCAATCTCTTCTCAATGCTGTCTTTCGCCCCGGGGAAGATCACACGCGATGCGTCCGTTCGCTAAAATCGAAGATGCGACAGATGAAAGACTTGTAG", "translation": "MGGDFNTRAPWKRSACDRCRFQKLRCYRDEGRSSGSCNRCIKSGIKCVTGMTRPTGRPPARQPTIVDPNELLTPPKTSDASPADSNINRTDMEIVNLEFDFSLDSVLDRIGIHQTDLTLTNDLDDICSFSPPLTNLPSTPPTSEIQQHAQADLDSSAQPTGPLYHFNNYLLMPKAGATDLGVSGYNIDCVEILLSKLHLELCNQLFYVQTASWDVQDALRFTMSQESSGGHDGEVGKEHPLVSVAKASRELERLLASLYPSSGAAEYTSLAMSYHTGPPPLCTTQLLVALSCYLQIVSINDCIFTAVIEYLASGGSTTPLMPLLSSHNQTSPPTLYLGGLPILPNWKLCGTLLVHQIEYQLERIETLFGLPEHYRVSTKPGDDGKDVVAGLFAGQQSQSLLNAVFRPGEDHTRCVRSLKSKMRQMKDL"}, "identity": 0.48868778280542985, "similarity": 0.5950226244343891}, "aced1b0f-5af7-4a8d-aa83-ef1403d0462a": {"uid": "aced1b0f-5af7-4a8d-aa83-ef1403d0462a", "query": {"uid": "cda89c9c-b5ca-4088-a16a-3d47a9dbaed6", "label": "QGI92242.1", "names": {"protein_id": "QGI92242.1", "cluster_role": "hit_required"}, "start": 8119, "end": 15544, "strand": 1, "sequence": "ATGACTCTCTCCAATGGCTCCAACGGCGCAAACGGCACTAGCAACGGCAATGGAGCTCATCCTAGCGCTAATGGCTTTCACAACGCTGCTAACGGCGGTGCTAACAATGGCACTGCCAATGGTGGCGCTGAACACGACGCTGGCCGCCCTCAGGTAGATGGTGACATCTCTTCTGCTATCGCTGTCATCGGAGTCTCTGGTAGGTTTCCGGGTGATGCAACTTCGCCTCGTCATCTCTGGGATCTTCTGAAGGAGGGGAGGAATGCTCTGAGTGATGTTCCTGAGAGCCGTTTCAACATCGATGGGTTTTATCATCCTGATGGTGGAAGGGCGGGGACGTTGAATACCAAGCAAGGGTATTTTCTGAAGAGTGATGTTGATAAGTTTGATGCTGGGTTCTTCTCTATTACGCCCGAGGAGGCGAGGGGAATGGATCCTACGCAGAGGATTCTCCTTGAGCTGGCCTACGAGGGCCTCGAGAATGGTACGTCATACTGTTGTTTTGTGAAGCCGGTTCTGATATTTCCTAGCTGGTCTAAAGATCGACGAGGTCGCCAATCAACACATGTCTTGTTACATCGGAGCATGCCAGCATGATTACTGGGATCTTCAAGCCTACGACATGGACAGCGCACCCAAGTACACCGCCACCGGCACCGGTCCAGCTCTTCTTTCAAATCGCATCTCGTGGTTCTTCAACCTCAAGGGCCCCAGTGTCACCATCGACACCGCTTGCTCCTCTACGTTGACTGCCCTGCACCTCGCAGGCCAGAGCATCCGAAACGGCGAAAGCGACTCTGTGAGTTCCATACCAAGTATTACCAGGAACTAGTTCTAATTTAGCAGGCTCTCGTCGGGGGCCTCGGTCTCCATCTCCTCCCCAACTTCGGCGTCTTCATGTCCTCCATGTCCTTCCTCAGCGCCGACAATAAATGCCACTCCTTCGATGCCTCAGCCAACGGCTACGCCCGTGCAGAAGGTGGTGGCTTCGTCGTCCTCAAGCGTCTTGATAAAGCACTTGCCGACGGCGACACCATCCGTGCCGTTCTCCGAAGCACGGGCAGTAACCAGGACGGTCGAACCCTCGGAATCACGCAACCTTCTGCTTCTCGCCAGGAAGAGCTCATCCGTGCGACTTATGCTTCAGCTGGTCTGAGCTTCGACAAGACCAATTTCTTTGAGGCGCATGGAACGGGCACCAAGGTCGGTGATCCAATTGAGTGCTCAGTCATTGGAAATGTATTTGGTAAGACGAGAGAGAAACCTGTTTATGTTGGCTCTGTGAAGAGCAACATTGGACATCTTGAGGGGGCGAGTGGTCTTGCGGGTCTTGTTAAGACTATTTACAGTCTTGAGAGTGGTGTGATTTCTCCAACTTATGGGCTTGAGCACGTTAATCCGAAGATCAAGCTTGATGAGTGGAAGATTAACATTCCTACCGAGGAGATCAAGTGGCCCGCTGGTCTACGACGGGCCAGTATCAACAGTTTTGGTTACGGTGGTGCCAACGCTCATGCTGTTTTGGATGATGCGTACCACTTCCTCAAGACTCACAACCTCAAGGGCCATCACAATACCAAGGTCGAAGGTGTTCTCAATACTGGCCTGATTGCCAATGGATCTCAAGACGTTATTGAGGGGACTGATAAGAAATCTCATCTCTTCCTCCTCTCATCCCACGAAGAGTCTGGCATCGCCCGTCTCAGTCAAACCCTCCAGGCATATCTCGCTGAACCTTCAGCCCGCAAACTTCCCGAGGACCAATTCCTCCACCGCCTCGCCTACACCCTCTCCGAGAAGCGCTCTGCTCTTCCCTGGAAGACCTACGCCGCTGCTTCCACCATCGAAGAGCTCCAGCAAGCCCTAGACGGCGCACCCGCCAAGGCCGCTCGCGTTCCACGATCCCAGGCCCTCACCTTCATCTTCACAGGCCAAGGAGCTCAATGGTTCGCCATGGGCAGAGAACTCCAGAAGTACCCCGTCTTCCAGCAATCTCTCCACGCATGCAGCCAGTACCTCAAGGACTTCGGCAGCACCTGGGATCTTGTTGAAGAGCTCAACCGCGATGCGAAGGAGTCTATCATTGACCTTCCCTATGTCAGCCAACCTTCCTGTACTGCTCTCCAGCTGAGCATCATTGATCTTCTTGCGAGTTGGGGTATTCACCCTCAAGTCACTGTTGGTCATTCTAGTGGTGAGATTGCTGCTGCTTATGCCAAGGGTGCTTTTGACAAGGAGGCTGCCATGAGGATTGCTTACTTCCGTGGTCATCTTACCGGCAATATTACCAAGACTGGATCCATGGCAGCTGTCGGTCTTGGTCCCGATCGTGTGAGTGAGTATATGAGCCGCGTTACAGCAGGCAAGATTGTCATCGCTTGCATCAATAGTCCCGCCAGTGTCACTCTCTCCGGTGACGTCGAAGGCATCGATGAGGTCCTCACATTCCTTCAAGCTGACGACATCTTCGCCCGCAAACTCCGCGTCACTACAGCTTACCACTCTCACCACATGCAGCAGATCTCAGAGGAGTATCTTAACTCTCTCTCCGGCAAATGGGAGCTCAAGCCTGGCAATCCCAAAGTCCGCATGTTCTCCTCCGTCTCGGCCAAGGCAATCGATGGCACTGAACTTGGCCCTGCGTACTGGGTTGCTAACCTCGTCAGCCCTGTCAACTTCTCGGGGGCTGTCACTGCTGCTGCTAACGCTGGTGCATTGGGTAAGCGCAAGACCTCGGGTAAGAAGGGTAGTGCGGATGCTATGGTTGAGATTGGACCTCACGCTGCACTCCAAGGACCTCTAAAGCAGATCCTCGATAGCATTGGTGATAAGGGTGCCTCGCCAAAGTACTTCTCTGCCATCAAGCGAAAGCAAGATGCCATCCAGACTACGCTCGAAGTCGTTGGTGAACTTCTCGTTCTCGGCCACCAGGTCAACATTCCTCTCGCCAACACCTACACCGAGACCACCTCCGCACTCGTTGATCTCCCTCCCTATGCTTGGAATACCGCTAACAGCTACTGGCACGAATCCGCCGCGGTAACCGCCTACAAGCAACGCAAGCATCCTCGCCTCGAACTCCTCGGCGTCAGAGATCCTCGCTCCACCAAGGCCGAGCCCGCATGGCACAACTACCTCCGCATCTCGGAGCAGCCGTGGATTGAGCACCATCAGTTCCAGAACACCAACATCTACCCCATGGCTGGTATGATCGTCATGGCGATTGAGGGCCTGCGACAGGTTGAGACGCGAGCTGATGTTGAAGGTTATACTATTCGTGATGTCAACATTGGCAGTGCTCTTGTTGTTCCCCCTGACCAGACTGTTGAGACGAGACTTCAGCTTACGCCTTGGAGATCTGGGCCGAATGTATCGTGGTCGCATTGGACCGAGTTTACGGTTTCGAGTCGCAATGAGAGCGGTTCTTGGACGACCAACTGTACTGGTCTTGTCAGCACGTCTTATAAGCATGATACCAACAGCACGTTCTTGGACGAGGAGGCTGCCGCCAACGCTCTTCTGAACCAAGAGTACAAGGACATCTCCAAGTCTGACCTTCCCAGCGTTGACCCAACCGTCTTCTACACCAAGCTCGACGAGTCGGGCTTCAGCCTCGGCCCAGCATTCCGCGGTGTCAAGGAACTCAACCTCTTTGATCACAAGGCTCACTTCTCCATGGAAGTCATCGACACGAAGGAATTCTACCCCAAGAAGTGGGAGCCCGCTCACCTGATCCATCCCGCTGTTCTCGATGTCTTTGTCCATCTCTTGATCTCCAGCACCGGTGACGCCGCCGAGATCAAGGCCCGAGTCCCCGTCTCGACTGCTTCTCTTTACATCTCTGCGGACTTTGACTCGACTGGCGGTACCAAGTATCATGGTTTCAGTACTTCCAAGAAACATGGTGCGACCAACATGCTGAGCGATGTCATTGCATTTGCTGAGGGTGGATCCAAGGCTTTGATTGCGCTCAAGGGATGCAAAACTGTGCCTTTGAGGGGTGCCTCTGATTCTTCTTCGGGTGATGGCCAGCCGCTTGGACATGTTCCTGTTGTTCCCAAGAAAGTGGTCGATGTCGAGATCTCTGATGCTGCAACACTTGGACAGTTTCTCACGGGTACCGACTTGGCCTCTAAGCTGGCCAGCTACCTGTCTCTTCTGGGCCAGAAGCGACCTGGACTGAGAGTCCTTGAGTACAGCTCGTCTACTTCAAGCACTTTGCTCAAGGCTCTCACTGCACAGGCTGAGGATCTCCAAGGTAGTCTCTCCTCTGTTGCTCTTACCACTCCCCTGGACGGACCTGCCGATGAGTTGACTTCTGTCCCTGAGACTTGGAAGAACAAGGTTCGGCAGGAGAAGCTTGACCTCGCTCAGGATCCCAGCACTCAGGGCTTCGAGGACGTGGCACTTGATGTCATCATCCTCGATGTTGAAGACCAGCAAGGCGATATCTCACTCGTCTTGAAGAACGCCAAGAAGGTCCTCAAACCCTCTGGTATTCTGCTGATCGCCAATCACACTGCCGCCATCTCAACTGACCTTCTCACCTCTACCGGTTTCACCTCGACTACCGTTTCAGACCTCATCATTGCGCGACACAAGCCCGAGACAGAACCCCCAGTCCGCCGAGTCCTCGTCGTCACTCCATCTACCACGTCCCCCGGTCTCGGCCGACTCATTACACAGGCTGAGAGTGACTTGACCTCTCGGGGCTACGAGGTCGCCAAGACAGACTTTGGCAGCATCCCCGAGCAGGCCACTCCATTCTTGACCCTGTCCGCCCTCGACATAGATGCTCCTTTCCTAGAGGGCTTTCATCACGAGACGTTTGCCAAGCTTCGCTCGCTCTTCCTTGCTTCGCGAGGTACTCTCTGGCTGACTCTCGATACTGCCTCTCGAGGCCTCGTCAACGGTCTTGGGCGGACCATTCGTGCCGAACACCCTGACATATCCTTCACTACCCTTGGTCTCGATGCATCCGCTGCCCTAGATTCCGCCTCGAACACCAAGACCATCTCATCCATCATCGATAATATCTCTCGCAAGACCTTCGGTGAGACCTCAGACTCCGAGTATGTCATCCGTGATAACCAAGTCCTCATCGAACGCCTTATTCCCAACCCTGGCCTCAAAGCCCTCCTCGACTCCTCCAAAACTGGAAACAAGCTCTCGGCCGTCAAGATCCCTCTCAAGCAGGTCGCCAAGCCTCTGCAGCTCTCGATCCGCGATCACGGTCTCCTCGACACTCTCGAGTACCTCTCTGTGCCTGATCTCCCTGAACCTCTTGGTGACAACCAGATCGAGATCGAGGTTGGTTCTGTGGGACTGAACTTCCGAGATGTCATGGTTGCAATGGGTCAGATGGAGGATAGCACCCTCGGTATTGAGTGTGCAGGTGTTGTCGTCAAGGTTGGCGCTGGTGTGCAGAAGTTCAAGGTTGGTGATCGTGTCTTTGGTATGCATGCAGGTTGTTTCCAGACTCGTGTTCGCGTCGATCCTCGTACTTTTCAGCGGACACCTGATAATCTGGGCGATGAAGAAGCAGCTTCTTTAATGTGTACCTCTGCTACGGTCGTCCACTCCCTCATTGATGTCGCGCGTCTTCAGCGCGGTGAGTCAGTCTTGATTCACTCTGCGGCGGGTGGTGTTGGTCAGACTGCCATTCGTCTCGCCAAGCACCTTGGCGCTGAGATCTTTGCTACTGTGTCGTCTGAGAAGAAGAAGCGCCTTTTGGTCGAAGAGTACGGTATTAAGGAGTCTCACATCTTTAATAGCCGTGACTACTCTTTCGCTGATGGTATTCTCCGTCTCACGAACCAACGAGGTGTCGATGTAGTCATCAACTCTCTTGCTGGTGAAGCCCTTCGCCGAACATGGCTTTGCGTTGCACCCTTCGGTCGTTTCATTGAGCTTGGAAAGCGAGATATCTACGACAACAGTGGCTTGGACATGCGTCCGTTCCTCGATAACATCACCTTCTCAGGATTAGACATCTTGACACAGGTCATTAGCTATCCTGATCGTTTCGAGGCCATCGGCAACCAGGTTGTCGAGCTTCTGTCCAAGAATGCCATTTCGCCTTTAAACAACCTTGCACGATACTCTTTCGGTGAGGTCTCTAAGGCTTTCAGGCTGATGCAGAGTGGTGGTCACGTTGGTAAGATCGTGCTGTACCCTCGACCTGATGACATTGTCCCAGTAAGTCTCCGCTCAATTGCTCTCTATTAACGCGTGCTAACTCATTTCCAGGTTGTTCCTGATGGCCTTGAGAGCTTCTGTCTGCCTCATGATGCCACATACGTCCTCATTGGTGGTCTTGGCGGCATTGGTCGATCCGTGACGCGACTTCTCGTCCAACGAGGAGCGCGTCATCTCGTCTTCCTCTCTCGATCGGCCGCTTCGCGTCCTGAAGCCCAGGCTCTTCTTGATGAAGTTCACGCTCAAGGTGTCCAAGCCAAGGCATTTGCGGTTGATGTCGCAGAGAAGTCTCAGCTCGAGCCCGTCATCAACGACGTGAAGCAGAGCTTCCCTGCCATCAAGGGATTGATTCACTGTGCCATGGATCTAAGAGTAAGTCATCCTCGAGATCGCTTGTATTCACTCACTAACGCGCTTTAGGACGCGGTCTACAGTAACATGACAGCTGACGATTGGAACGCGTCTCTCCGTCCCAAGCTCCTCGCGACGCGTAACCTTCACGATCTCCTCCCTACCGATTTGGACTTCTTCATCTGCCTGTCTTCGATTGCTGGTATCATCGGATCTCGTGGTCAGGCCAACTACAACGCGGGCAACACGTACCAAGACGCGCTCGCCCACCAACGCGCGGCTTCAGGACTCGCAGCCACCAGCATCAACCTCAGTCTCGTCGTCGGTATCGGTGTTTCCACAGAGCGCAGCGAAGTCTTCCAGCTTCTCAAGGATGGCGGTCTGCTCGGCATGGATGAGAACGATGTTCTCAACATCATCAAGGCCGCTATCTCAGGCCGTACCCCCACACAGGTCGCTCTCGGCGCGTCTACCGGTGGCCAACTCGACAAGCTCGCAGCCAACGATCCCTACTGGTTTGCCGACTCGCGATTCGCAGTGCTCAACCAACTGGATCGTCAAGGCACTGGTGCTGTCGCTGGTGGCCAGGACTGGAAGAAGCTCATCGCCGCGGCTGCTTCGCCCGATGAGGTCTACGAGATTGTGTTACAGCAGCTTTTAGAGGGCGTTTCCAAGATCATCAAGGCTGATGTGGAGGACATGGATTCGCGACGGTCGCTGCCTGCACTTGGCATTGACAGTCTTGTCGCGATTGAGATTCGTACTTGGCTATTGAAGGAGTTCCAGGCTGACCTCTCTGTCTTTGACATTGTCAGTAATGATCCTCTGACGGGATTTACCAAGAAGGTTATGGCCAAGTCTGCTTTAATTGCATAA", "translation": "MTLSNGSNGANGTSNGNGAHPSANGFHNAANGGANNGTANGGAEHDAGRPQVDGDISSAIAVIGVSGRFPGDATSPRHLWDLLKEGRNALSDVPESRFNIDGFYHPDGGRAGTLNTKQGYFLKSDVDKFDAGFFSITPEEARGMDPTQRILLELAYEGLENAGLKIDEVANQHMSCYIGACQHDYWDLQAYDMDSAPKYTATGTGPALLSNRISWFFNLKGPSVTIDTACSSTLTALHLAGQSIRNGESDSALVGGLGLHLLPNFGVFMSSMSFLSADNKCHSFDASANGYARAEGGGFVVLKRLDKALADGDTIRAVLRSTGSNQDGRTLGITQPSASRQEELIRATYASAGLSFDKTNFFEAHGTGTKVGDPIECSVIGNVFGKTREKPVYVGSVKSNIGHLEGASGLAGLVKTIYSLESGVISPTYGLEHVNPKIKLDEWKINIPTEEIKWPAGLRRASINSFGYGGANAHAVLDDAYHFLKTHNLKGHHNTKVEGVLNTGLIANGSQDVIEGTDKKSHLFLLSSHEESGIARLSQTLQAYLAEPSARKLPEDQFLHRLAYTLSEKRSALPWKTYAAASTIEELQQALDGAPAKAARVPRSQALTFIFTGQGAQWFAMGRELQKYPVFQQSLHACSQYLKDFGSTWDLVEELNRDAKESIIDLPYVSQPSCTALQLSIIDLLASWGIHPQVTVGHSSGEIAAAYAKGAFDKEAAMRIAYFRGHLTGNITKTGSMAAVGLGPDRVSEYMSRVTAGKIVIACINSPASVTLSGDVEGIDEVLTFLQADDIFARKLRVTTAYHSHHMQQISEEYLNSLSGKWELKPGNPKVRMFSSVSAKAIDGTELGPAYWVANLVSPVNFSGAVTAAANAGALGKRKTSGKKGSADAMVEIGPHAALQGPLKQILDSIGDKGASPKYFSAIKRKQDAIQTTLEVVGELLVLGHQVNIPLANTYTETTSALVDLPPYAWNTANSYWHESAAVTAYKQRKHPRLELLGVRDPRSTKAEPAWHNYLRISEQPWIEHHQFQNTNIYPMAGMIVMAIEGLRQVETRADVEGYTIRDVNIGSALVVPPDQTVETRLQLTPWRSGPNVSWSHWTEFTVSSRNESGSWTTNCTGLVSTSYKHDTNSTFLDEEAAANALLNQEYKDISKSDLPSVDPTVFYTKLDESGFSLGPAFRGVKELNLFDHKAHFSMEVIDTKEFYPKKWEPAHLIHPAVLDVFVHLLISSTGDAAEIKARVPVSTASLYISADFDSTGGTKYHGFSTSKKHGATNMLSDVIAFAEGGSKALIALKGCKTVPLRGASDSSSGDGQPLGHVPVVPKKVVDVEISDAATLGQFLTGTDLASKLASYLSLLGQKRPGLRVLEYSSSTSSTLLKALTAQAEDLQGSLSSVALTTPLDGPADELTSVPETWKNKVRQEKLDLAQDPSTQGFEDVALDVIILDVEDQQGDISLVLKNAKKVLKPSGILLIANHTAAISTDLLTSTGFTSTTVSDLIIARHKPETEPPVRRVLVVTPSTTSPGLGRLITQAESDLTSRGYEVAKTDFGSIPEQATPFLTLSALDIDAPFLEGFHHETFAKLRSLFLASRGTLWLTLDTASRGLVNGLGRTIRAEHPDISFTTLGLDASAALDSASNTKTISSIIDNISRKTFGETSDSEYVIRDNQVLIERLIPNPGLKALLDSSKTGNKLSAVKIPLKQVAKPLQLSIRDHGLLDTLEYLSVPDLPEPLGDNQIEIEVGSVGLNFRDVMVAMGQMEDSTLGIECAGVVVKVGAGVQKFKVGDRVFGMHAGCFQTRVRVDPRTFQRTPDNLGDEEAASLMCTSATVVHSLIDVARLQRGESVLIHSAAGGVGQTAIRLAKHLGAEIFATVSSEKKKRLLVEEYGIKESHIFNSRDYSFADGILRLTNQRGVDVVINSLAGEALRRTWLCVAPFGRFIELGKRDIYDNSGLDMRPFLDNITFSGLDILTQVISYPDRFEAIGNQVVELLSKNAISPLNNLARYSFGEVSKAFRLMQSGGHVGKIVLYPRPDDIVPVVPDGLESFCLPHDATYVLIGGLGGIGRSVTRLLVQRGARHLVFLSRSAASRPEAQALLDEVHAQGVQAKAFAVDVAEKSQLEPVINDVKQSFPAIKGLIHCAMDLRDAVYSNMTADDWNASLRPKLLATRNLHDLLPTDLDFFICLSSIAGIIGSRGQANYNAGNTYQDALAHQRAASGLAATSINLSLVVGIGVSTERSEVFQLLKDGGLLGMDENDVLNIIKAAISGRTPTQVALGASTGGQLDKLAANDPYWFADSRFAVLNQLDRQGTGAVAGGQDWKKLIAAAASPDEVYEIVLQQLLEGVSKIIKADVEDMDSRRSLPALGIDSLVAIEIRTWLLKEFQADLSVFDIVSNDPLTGFTKKVMAKSALIA"}, "target": {"uid": "55aad2ea-015f-404b-9659-1c9e840105e4", "label": "CAG8177444.1", "names": {"protein_id": "CAG8177444.1", "cluster_role": "hit_required"}, "start": 992, "end": 8564, "strand": 1, "sequence": "ATGACGATCAGGAGCGGAACAAACGGTTCTCATAATGGTTCCTCCACTGACACCAATGGAAACCATGTCGGCACATCGAATGCAAGAAACGATAATCCACCAACGACAACCGAAATACCGTGCAACGAAACCACATACGAAGGCGAGGATATTTCCTCCGCTATCGCTGTCATCGGTGTATCTGGAAGATTTCCTGGAGATGGAACAACACCTCGACACCTGTGGGACTTACTCAAAGAAGGAAAGAGTGCTTTGGCAGAGGTGCCAAAGAGCCGGTTCAATGTGGACGGCTTCTATCACCCAGATGGTGGACGAGCTGGGACATTCAATACGAACAAAGGGTATTTCCTGAAGCAAGATGTCGATCGATTCGATGCCGGATTTTTCTCCATCACACCCGAGGAAGCACGCGGCATGGATCCCGTCCAGCGTATCCTCCTAGAGCTTGCGTATGAGGGTCTCGAAAACGGTATGCATAATGTCTATCATCCATTCAGTTATGGTTTGCAGACTAACCGATACCAGCGGGACTTAGAATCGACCAGGTCGCAGAACAGCATATGTCATGTTATGTGGGAGCATGTCAGCATGATTACTGGGATATGCAAGCATTTGATATGGACTGTGCACCAAAATATACAGCCACGGGCACAGGGCCAGCTCTTTTATCAAACCGCATCTCGTGGTTCTTCAATCTAAAGGGACCAAGTCTCACAATTGACACCGCTTGCTCATCTTCATTGACAGCACTCCATGTTGCGAGTCAGAGCATTCGCAATGGAGAAAGTGATTCGGTATGTTGCCTGACTTCCCCCATACTTCCTAGGACAGAACTGACAAATTGGATAGGCTTTGGTTGGTGGTCTAGGACTGCAACTGCTGCCGAACTTCGGTGTGTTCATGTCCTCGATGTCATTCCTGAGTCCTGATAACCAATGTCACTCTTTTGACTCTTCCGCAAATGGTTATGCACGGGCAGAAGGAGGTGGGTTCGTTGTGCTCAAACGCCTGGACAAGGCACTCGAGGATGGAGATACAATTCGAGCAGTCATAAGAGGCACAGGCACCAATCAAGACGGCCGGACTCTCGGTATCACCCAGCCGTCAGCCGCTCGACAAGAAGAGCTGATACGTTCCACTTATGCTTCGGCCGGGTTGAAATTCGACGACACCAACTATTTCGAGGCGCATGGGACTGGAACAAAGGTGGGAGACCCTATCGAGTGTTCTGTGATTGGTTCCGTATTTGGTCCTAGCAGGGAGCTCCCAGTGTATGTTGGCTCAGTCAAGAGTAACATCGGACACTTGGAAGGTGCAAGTGGAATCGCCGGCCTTGTGAAAACCATCTACAGCCTCGAGAGCGGGGTGATTGCACCCACGTACGGACTCGAAAAGGTCAACCCAAAGATCCGACTCGAAGACTGGAAGATTGAGATCCCAACCACAGCGATGGAATGGCCAACAGGACTCCGGCGTGCTAGCATCAATAGCTTTGGATATGGCGGCGCCAACGCTCACGCCATCCTGGACGATGCATACCACTTCCTCAAATCTCACAATCTGCGTGGGCATCACAACACCAAGATTCATGGCCCAAAGCTCAATGGCCTGACTCAAACCGAAGGTGAACTCAGCACGAGAGGACCACCAAAGCTATTCCTTCTATCATCTCACGAGGAGTCTGGGATCCTGCGACTCAGCCAAAGCCTGCAGACCTACCTCAGCGAGGTCAATACCAAAGAAGAGACAGAAGATCAATTCCTCCATCGTCTCGCGTACACCCTATCCGAGAAAAGGTCAAACCTCCCTTGGAAGTCATTTGCCACGGCATCAACAATCAAGGAGCTCGAACAAGCACTGGACGACGCACCTGTCCGCGCGGCACGAGTCCCCAGACAACAAGCCCTGACTTTCATTTTCACGGGTCAAGGGGCCCAGTGGTTTGCCATGGGTAGATCTCTTCAGAATTATCCCGTGTTTCAAAGCTCCCTTGCCGCGTCAAGTGGATATCTCAAATCATTCGGATGCACTTGGGATCTCGTGGAAGAGCTCGGACGCAGTGCTGAGGAGTCGAAGATCGATATTCCCTCTATCAGCCAACCGGCGTGCACCGCTCTTCAGCTTGCGATTGTTGACCTTCTAGAAAGTTGGAATATTCGCCCCCAGACAGCAATTGGACACTCGAGCGGAGAGATTGCCGCAGCCTATGTGAAGGGCGCGTTTGGAAAAGAAGCTGCGATGAGAATTTCATACTTCAGAGGCCTCCTCACGAGCACGATTACGAAAGAAGGCTCGATGGCCGCTGTCGGGTTGGGTGTCGGAGCCGCAGATGACTATCTCCGTCGGGTGAGCGCTGGTAAAGTTGTGGTTGCTTGCATCAACAGTCCTTCCAGCGTCACCCTTTCAGGCGATGTGGCAGGCATCGATGAAGTGGTCAAAACTTTGGATGCCGATGGTATCTTCGTGAGAAAGCTTCGTGTGTCGACGGCGTACCACTCTCACCACATGGAGTTCATTGCCGGGGAATATCTAGCCGCTATGACCGGCGCTTGGGAACCCACACCCGATTCATCCGGGGTTCGCATGTTCTCATCAGTCACGTCCAGGATCATTGATAACGCTGATCTCGGGCCTTCATATTGGGTCGCCAACTTGGTCAGCCCTGTGAATTTCTCTGGTGCTGTCAGTGCAGCGGCAAACTCGGGCGCTCTAGGGAAGCGAAAGAGCTCTGGCAAGAAAGGTAGCGCCGACGTCATGGTCGAGATTGGGCCACATGCTGCACTCCAGGGACCACTGAAGCAGATCTTGGACAACCTGAGCGCAAAAGGGACTCCGCCACGATATCTATCAGCGATCAAGAGAAAGCAGGACGCCATTCAAACAACCTTGGACGTTGTCGGGGAACTTGTTGCTCTTGGTCATTCTTGCGATGTTCCGATGGTCAATTGCTATGCCAAAGTCGATGAGCCTGGCTTGTCTACCCTGGTAGATATTCCGCCATACGCGTGGAACACCTCCGTCAGTCACTGGCACGAGTCGGCTGCATTGACTGCATACAAGCAAAGAACCCATCCTCGACTCGACCTGCTTGGTACAAGAGATGAACGGTCAACGGAATCGGAGCCGGCTTGGCGCAACTATCTGCGTGTTGCAGAGCAGCCATGGATTGAGCATCATCAGTTCCAAGGCACCATCATTTATCCTATGGCCGGCATTATTGTCATGGCGATTGAGGCAACGCGCCAGGTCGAGACTCGCACAGATGTCTCAGGCTATAACATCCGCGACGTCAATGTTCGAAGTGCGTTGGTTGTTCCCCTTGAGGAGACGGTCGAAACACGCCTCCAGCTTCTACTATTGCGCTCAGGATCGAACTCGACAACATCGAACTGGACAGAATTCGTTGTCTCAAGCCGTAAGGAGAGAGGGTCTTGGACGACCAACTGCACTGGTCTCATTTCGACTTCCTACAAACAAGATGCCAACTCTGCATTCCTCAACGAGGAGGCTGCAGCCAACGCTCAACTCAAGACAACTTATGATCAAACTGTCCAAGCTGACCTGCCGAACCTGGATCCCGCGGCCTTCTATTCCAAGTTGGAGGACTCCGGGTTTAGTCTTGGACCTTCCTTCCGCGGTGTCAAATCGTTGAATCTTCTCAATGGAAGATCTCACTTTTCTATGGAGGTTCTGGACACCAGAAAATGGTATCCCAAAGCATGGGAGCCTGCGCATTTGATTCATCCTGCCGTACTCGACGTGTTCGTTCATCTATTGATCTCCAGCACGAGTGATGGTGCCGAACTCAAGGCGAGAGTCCCTATTTCTACCGCATCTTTGTATGTATCGGCAGATATAAGCCAATCCCGCGGTCGGATGTGCCTTGGGTTTACCTCATCCAAGAACCACGGGGCAGTCAACATGATGAGTGATGTTATTGCATTTGGCGAAGACAACAACACGCCCTTGGTCGCTCTCCGGGGATGCCAGACTGTTCCCCTGCGCGGGGCATCTTCTGGTAACTCTGCTTCAGATGTGCAATCAATGAACCACGTACCCGTTACGCCACAGCTGGTACCAGATATCGAACTCGCTGGCCCTGAACAGCTCGAGCGGGCATTGCAGGGCACGAGCCTGAGCCTGAGCGACAAGTTAGCTGGCTATCTTGCATTAGTTGCACAGAAGCTTCCTGCCATTGACATCCTCGAATATAACCCATCGACTGGAAGTCTTTTGCTGAATGCTTTAGCGTCGGTACCTGGTGACAAGGTGAGTGATCGAATTACGTCGATTACTCTAGCGGGTCCGCTTGATGGCCCCAGCAACATTGAAGCCCGTGTTCCCGATTTATGGGCACAGTTGGTTCAAAACCAGACACTTGACCTATCTCAAGACCCTAGCCCACAAGGATTCGAGGACGGCACACAAGACGTCATAGTTTTCGATACTGCCATTGAACATGAAGGCGATTACATGACCATTCTGAAGCATATCAAGGGACTCTTGAAACGGTGAGTTGATTCAGCATGAAGCGGAACTTTGATGATTAGGCTAACGTGTCTCTAGAAATGGAACTCTGTTGATTGCCAGTGACCCCAGAAACAGTGTTGTTGGTCCAATTACGTTTGAGCTGCTGGAATCCGCCGGCTTTTCCATGACCCAAGTGAATTGCGACGGTCAATCGAAATTCTTCATTGCTCGAAAGATACCGGATTCTTCGGCCGTCCGGAATGTCCTCATCGTCACTCCGAACGACCCCTCGGCGCAATTGAGCAGCGCCATTGGTCAAGTGGAGAGCAATCTGATAGCGCAATCCTTCCATGTCGTTAGCACGACTCTCGGTGACATCCCAGAGCACACCTCTCCATACATCCTCCTGGCAGCTCTTGACTTCGAGCATCCCCTGCTGGAGTCGGTGGATCAACAGGATTTCTCTAAGCTCCGCTCTTTGTTCCTTGGGTCATTTGGAACTTTGTGGTTGACCACGAATGCAGAATCCAGTGGGCTTGTCAAAGGTCTTGGGCGAACCATTAGAGCCGAGCACCCCGACATTGGATTCACAACTCTGTCACTTGACTCAAGCGCACCCCTTTCCGTGGATGCCAATCTCAACGCCATATGCCGACTAACGGAGAAGCTATCTGGAAAGAGCCTACTCGAAGCCACAGATTCTGAATATACCGTTCGAGGGGGTGATCTTTTGGTCGAGCGGTTGATCCCACATGCCGACGTGAAGGCTTTGCTAGACTCATCAAAATCTGGTGTCCGCCTCCCAGCTATCAAAAGCCCCTTGGGACAAGCAAAGAAACCCCTCAAGCTTTATATCCGAGAGCCGGGTCTTCTGAACACCCTAGAGTACGTTCCTGTCCAGGAACTCATCGACCCCCTATCCCCTGGCGAGGTTGAAATTCAGGTCGGCTCAGTGGGTCTGAACTTCCGCGATGTCATGGTTGCTATGGGTCAGATGGAAGACTCCACTCTAGGCATCGAATGTTCCGGAGTCGTTTGTCGAGTTGGCCCTGGTGTTTCTAAGTTCAAATTGGGTGATCGCGTGTTTGGAATGCACGCCGGATGTTTCCAGACTCGTCTCCGAGTTGATCAACGGACTTTCCAAAAGACCCCCGATCACTTGGGCAACGAGGAAGCTGCTTCTTTGATGTGCACATATGCTACCGTTGTGCATGCTCTCGTTGACGTTGGCCGACTCCAGCGTGGCGAATCTGTTTTGATTCATTCCGCTGCCGGTGGAGTGGGCCAAGCAGCCATCCGACTTGCACAGTTCCTCGGAGCAGATATATTTGCTACTGTATCCTCCGAGAAGAAGAAGAGGTTCCTCGTCAATCAATACGGAATAGACGAGTCTCACATTTTCAATAGCCGGGACTTTTCCTTTGCGGATGGTATTCTCCGATTGACGTCGCAGACAGGAGTTGATGTCGTGCTGAATTCATTGGCACAAGAGGCGCTACGCAGAACATGGCATTGCGTCGCACCCTTCGGTCGCTTCATAGAGCTAGGGAAGCGCGATATATACGACAACAGCGCCCTGGAGATGCGGCCTTTCTTGAACAACATCACCTTTGCCGGACTCGATATTCTCACCCAGGTAATTGATTTCCCAGATCGATTTGAAAAGATTGGAATCCAAGTCTCGAACTTGCTACAAAGTGGTGCTATTGGTCCTCTGAACAACATCCTTCGATACTCATTCGGGGAGGCCGAGGAAGCTTTCCGTCTCATACAGGCTGGGGGTCACATTGGAAAAATTATTTTGAGCTTGCATCCTCATGACATTGTGCCGGTAAGTTTGCTGTTATACAATGGTATATCCTTTATATCTGGAGATCTCAAAGACTAATTACCACAGGTCGTTCCCGAGAGTCTTGGATCTTTCAATTTGTCCCAGAGCGGGACATATATTCTTATTGGTGGTCTTGGTGGAATCGGACGCTCTATTGCCAAGGTTCTTGCGGAGAGAGGTGCGAAAACACTAATCTTCCTGTCTCGTTCAGGGAGCTCCAATCCAGAGGCCCGATCATTTCTTGAGGAGTTCCAGCACGTTGGTATTCTAGCGACAGCAATCGCCGTTGATGTCGCCGAAAAGGCTCAACTCCAAGCCGTGATTGAACGGATACACCATAATTTCCCACCAATTAAAGGTGTCATCCATTGTGCCATGGATCTAAGAGTGAGTTCCCTCGCCAAAAGATGATCAGCGTTGGGTCAGCTCTAACTTCATTCAAATAGGATGGCATCTACAGCAACATGTCGGTTGACGATTGGCATCTGTCACTCCGCCCAAAGCTTCTCGCGACTCGAAATCTGCATGACCTGCTGCCCGATGATTTGGACTTCTTCGTTTGTCTGTCATCGATAGCAGGAATAATTGGCTCTCGTGGACAAGCCAACTACAACGCTGGAAATGCTTACCAGGATGCTCTCATGCAAACCCGCGCTGCTCGTGGGCTAGCTGCGACAAGCATCAACCTGAGCCTAGTCGTTGGAATAGGCGTTTCAACGGAGCGAAGTGAGGTCTTTCAATTGTTGAAGGATGGCGGCTTGCTGGGAATGAATGAAAGCGAGGTGTTGAATGTTGTTAAAGCAGCCATCTCAGGCCGGGCTCCCACGCAAGTTGCGCTAGGAGCATCTACTGGTGGTCAGCTAGAGCAGATGTCTGCCAGTGATCCTTACTGGTTCGCGGACTCACGATTTGCGTTCCTCAGTCAACTGAACAGACAGGGAAGTGATGCAAGCGCTACCAATGGTGCACAGGATTGGAAGAAATTGCTCTCATCGGCCTCCAGTAAAGAAGAGGTCTACGATCTCATCCTGACGCAGCTCTTGGAAGGAATCTCACGCATCATCAAAACAGAGGCTCAGGATATGGACCCAAGAAAGTCTCTTCCGGCCCTCGGTATTGATAGTCTGGTTGCCATTGAAATTCGGACTTGGCTTTTGAAGGAGTTCCAGGCTGATCTTTCCGTCTTCGATATTGTGAGCAACGATCCTCTGACTGAGTTCGCAAAGAAGACCATTGCAAAGACTGCGCTCGTTCCAGCTGGCCTTTCCTAG", "translation": "MTIRSGTNGSHNGSSTDTNGNHVGTSNARNDNPPTTTEIPCNETTYEGEDISSAIAVIGVSGRFPGDGTTPRHLWDLLKEGKSALAEVPKSRFNVDGFYHPDGGRAGTFNTNKGYFLKQDVDRFDAGFFSITPEEARGMDPVQRILLELAYEGLENAGLRIDQVAEQHMSCYVGACQHDYWDMQAFDMDCAPKYTATGTGPALLSNRISWFFNLKGPSLTIDTACSSSLTALHVASQSIRNGESDSALVGGLGLQLLPNFGVFMSSMSFLSPDNQCHSFDSSANGYARAEGGGFVVLKRLDKALEDGDTIRAVIRGTGTNQDGRTLGITQPSAARQEELIRSTYASAGLKFDDTNYFEAHGTGTKVGDPIECSVIGSVFGPSRELPVYVGSVKSNIGHLEGASGIAGLVKTIYSLESGVIAPTYGLEKVNPKIRLEDWKIEIPTTAMEWPTGLRRASINSFGYGGANAHAILDDAYHFLKSHNLRGHHNTKIHGPKLNGLTQTEGELSTRGPPKLFLLSSHEESGILRLSQSLQTYLSEVNTKEETEDQFLHRLAYTLSEKRSNLPWKSFATASTIKELEQALDDAPVRAARVPRQQALTFIFTGQGAQWFAMGRSLQNYPVFQSSLAASSGYLKSFGCTWDLVEELGRSAEESKIDIPSISQPACTALQLAIVDLLESWNIRPQTAIGHSSGEIAAAYVKGAFGKEAAMRISYFRGLLTSTITKEGSMAAVGLGVGAADDYLRRVSAGKVVVACINSPSSVTLSGDVAGIDEVVKTLDADGIFVRKLRVSTAYHSHHMEFIAGEYLAAMTGAWEPTPDSSGVRMFSSVTSRIIDNADLGPSYWVANLVSPVNFSGAVSAAANSGALGKRKSSGKKGSADVMVEIGPHAALQGPLKQILDNLSAKGTPPRYLSAIKRKQDAIQTTLDVVGELVALGHSCDVPMVNCYAKVDEPGLSTLVDIPPYAWNTSVSHWHESAALTAYKQRTHPRLDLLGTRDERSTESEPAWRNYLRVAEQPWIEHHQFQGTIIYPMAGIIVMAIEATRQVETRTDVSGYNIRDVNVRSALVVPLEETVETRLQLLLLRSGSNSTTSNWTEFVVSSRKERGSWTTNCTGLISTSYKQDANSAFLNEEAAANAQLKTTYDQTVQADLPNLDPAAFYSKLEDSGFSLGPSFRGVKSLNLLNGRSHFSMEVLDTRKWYPKAWEPAHLIHPAVLDVFVHLLISSTSDGAELKARVPISTASLYVSADISQSRGRMCLGFTSSKNHGAVNMMSDVIAFGEDNNTPLVALRGCQTVPLRGASSGNSASDVQSMNHVPVTPQLVPDIELAGPEQLERALQGTSLSLSDKLAGYLALVAQKLPAIDILEYNPSTGSLLLNALASVPGDKVSDRITSITLAGPLDGPSNIEARVPDLWAQLVQNQTLDLSQDPSPQGFEDGTQDVIVFDTAIEHEGDYMTILKHIKGLLKRNGTLLIASDPRNSVVGPITFELLESAGFSMTQVNCDGQSKFFIARKIPDSSAVRNVLIVTPNDPSAQLSSAIGQVESNLIAQSFHVVSTTLGDIPEHTSPYILLAALDFEHPLLESVDQQDFSKLRSLFLGSFGTLWLTTNAESSGLVKGLGRTIRAEHPDIGFTTLSLDSSAPLSVDANLNAICRLTEKLSGKSLLEATDSEYTVRGGDLLVERLIPHADVKALLDSSKSGVRLPAIKSPLGQAKKPLKLYIREPGLLNTLEYVPVQELIDPLSPGEVEIQVGSVGLNFRDVMVAMGQMEDSTLGIECSGVVCRVGPGVSKFKLGDRVFGMHAGCFQTRLRVDQRTFQKTPDHLGNEEAASLMCTYATVVHALVDVGRLQRGESVLIHSAAGGVGQAAIRLAQFLGADIFATVSSEKKKRFLVNQYGIDESHIFNSRDFSFADGILRLTSQTGVDVVLNSLAQEALRRTWHCVAPFGRFIELGKRDIYDNSALEMRPFLNNITFAGLDILTQVIDFPDRFEKIGIQVSNLLQSGAIGPLNNILRYSFGEAEEAFRLIQAGGHIGKIILSLHPHDIVPVVPESLGSFNLSQSGTYILIGGLGGIGRSIAKVLAERGAKTLIFLSRSGSSNPEARSFLEEFQHVGILATAIAVDVAEKAQLQAVIERIHHNFPPIKGVIHCAMDLRDGIYSNMSVDDWHLSLRPKLLATRNLHDLLPDDLDFFVCLSSIAGIIGSRGQANYNAGNAYQDALMQTRAARGLAATSINLSLVVGIGVSTERSEVFQLLKDGGLLGMNESEVLNVVKAAISGRAPTQVALGASTGGQLEQMSASDPYWFADSRFAFLSQLNRQGSDASATNGAQDWKKLLSSASSKEEVYDLILTQLLEGISRIIKTEAQDMDPRKSLPALGIDSLVAIEIRTWLLKEFQADLSVFDIVSNDPLTEFAKKTIAKTALVPAGLS"}, "identity": 0.6925287356321839, "similarity": 0.791871921182266}, "b28d6439-81b6-4de2-98e2-7d26020783c0": {"uid": "b28d6439-81b6-4de2-98e2-7d26020783c0", "query": {"uid": "d81b05d0-157f-4f84-af4e-12534fcd1043", "label": "QGI92244.1", "names": {"protein_id": "QGI92244.1", "cluster_role": "hit_required"}, "start": 19715, "end": 20571, "strand": -1, "sequence": "ATGAGATTTCTTTGTCTCCACGGCTATGCCTTCAGCGTAGAGGTTCTCCAACAACAGATGGAGCCCATCACTGCTCATCTGCCAAGTGACTGGGAGTACGAATTCCTCGAGGCGGGCATGGAACCCACAGAACTGATGCTCCGTAAGTGTCAACAAGTCCATCTCCACTGTATTCACGGAGCTAACAAGACCAGCAAATCTCAAGCAAGTCCCCAAGCCCAACTACAGCTGGTACAACTTTCCCTACCCGGAAGACGTCGAAGAGGCATATGAGCGTCTAGCTGCCTACGTCGAGTCAGAAGGTCCATTTGATGGAGTCTGGGGCTTCTCCCAGGGGGGTTCTATGGCCGCCCTTCTTCTTCTCATGCACCAAGCTGAGCATCCTGATACACCATACCCTTTCAAGATGGCCATCTTCACATCAGCCTTCCTTCCCCACTCCTTTGACAATGGTGTGGTCAGCTGGGATCTTACAGAGAAGAACACTCTTGAACCGACATACCTCCCTGGACGAATTGACGTTTCTCACGGCAAGAAGTTGGACTGGAGGAAGGATCTTCACACTTCAATTGAGTATGACATGATCAACGCTGTCAAGGATGAGCTTGACTTTCCTGTTGATCTCCTCCTTCGATGGAGACCGAGTGATATCCCTGAAAAGATCCCAGTACCTTCTGTCCATGTCCGTGGTTTGAAGGATCATTACTCATTCGTCGATGAGTCTGTATACGAATTGTTTGATCCCGATATGGCGAGGAAGATGACACATCGTGGTGGACACAACTTCCCCCGATATAACGAGGAGTTGGTGCACTTTGCAGAGTTGATTATCGATACGGTTGTTTCTCTTCACTAG", "translation": "MRFLCLHGYAFSVEVLQQQMEPITAHLPSDWEYEFLEAGMEPTELMLPNLKQVPKPNYSWYNFPYPEDVEEAYERLAAYVESEGPFDGVWGFSQGGSMAALLLLMHQAEHPDTPYPFKMAIFTSAFLPHSFDNGVVSWDLTEKNTLEPTYLPGRIDVSHGKKLDWRKDLHTSIEYDMINAVKDELDFPVDLLLRWRPSDIPEKIPVPSVHVRGLKDHYSFVDESVYELFDPDMARKMTHRGGHNFPRYNEELVHFAELIIDTVVSLH"}, "target": {"uid": "30b98a71-329c-49e8-b794-1631d2a32ba8", "label": "CAG8177476.1", "names": {"protein_id": "CAG8177476.1", "cluster_role": "hit_required"}, "start": 11524, "end": 12385, "strand": -1, "sequence": "ATGAGATTTCTATGCCTGCATGGCTATGCAACCAGCGTCGATGTTCTGCAGGAGCAGATGGCTCCCATAATTTCGCACCTACCCAGCGATTGGGAATACGAGTTTCTTGAAGCAGAAATGGAACCGTCTGAGTTGATGCTTCGTTAGTACATCTATTTCGTCTGGTTCTCGTCTGTTTTCAAAGAGACTGACGCCAAGACAGCCACGCTTGCCCAGGTCCCCAAACCCAATTACAGTTGGTACAACTACCCATACCCCGAAGACGTCCAGCGTGCACTCGAGCGGTTGAGGGACTTCATTGACACCGAAGGTCCATTTGATGGTGTCTGGGGATTCTCTCAAGGGGGCTCAATGGCTGCTCTACTACTGCTACTCCATCGCGCTGAATATGGAGACACCGCGTATCCATTCAAGATGGCGATTTTCACTTCGGCTTTCCTCCCACATCGATTTGATTCCGGTTCCATCAGCTGGGAGTCGAACCAAGAAGGCCACCTAATACCAGAGTATCAGCCGGGAAATTATGACGTATCTGGGGGGAAGAGCGTCGACTGGACAAAGGATCCTCATACTTCAATCGAGTATGATATGATCAAGTTGGTTCAAGATCAATTGAGCTTCCCTGTGCGGTTGCTGCTCAAATATGGGCCGCATGAAACAAGCAAGATCTCTGTGCCCTCGATTCACGTTCGTGGATTGAAGGATCATTATCATTTTGTGGATGGCTCAGTTTCACGACTTTTTAACGACGAGACTTCGAAGGTCTTGATCCATCGAGGAGGTCATCATTTCCCTAGGTTTGCCGAGGAAATCGTGGATTTTGCAGAGTTGATAATTGAGACCGTATGTACTTTGAGTTAG", "translation": "MRFLCLHGYATSVDVLQEQMAPIISHLPSDWEYEFLEAEMEPSELMLPTLAQVPKPNYSWYNYPYPEDVQRALERLRDFIDTEGPFDGVWGFSQGGSMAALLLLLHRAEYGDTAYPFKMAIFTSAFLPHRFDSGSISWESNQEGHLIPEYQPGNYDVSGGKSVDWTKDPHTSIEYDMIKLVQDQLSFPVRLLLKYGPHETSKISVPSIHVRGLKDHYHFVDGSVSRLFNDETSKVLIHRGGHHFPRFAEEIVDFAELIIETVCTLS"}, "identity": 0.6853932584269663, "similarity": 0.7827715355805244}, "b975ce94-c584-4f1f-89d3-af88b16f701e": {"uid": "b975ce94-c584-4f1f-89d3-af88b16f701e", "query": {"uid": "4b46b069-2de6-47c1-af97-29b23b66821e", "label": "QGI92245.1", "names": {"protein_id": "QGI92245.1", "cluster_role": "hit_required"}, "start": 21333, "end": 22766, "strand": 1, "sequence": "ATGACGACGACGACAACGGCCCCTGCGTTGCCAACGCCCATTCACGATGGCCTTGGTAATGGTACTATATATGGTAAGACATTGGGTTCAGCATGTCTTAATAGAGTTCTACTGACTTAACACAGAGAGGAGTATTCCCAGGCCCGTCAATCCGTTCTCGAATCGTGTACCTGGACGAGAAATCATAACGGTCCCGAACTTCACTCTCGAATCTGGTGTTGAGATGCGAAATGTGCCAGTTGCGTATATGAGCTGGGGCAAGCTATCACCAAAGGCCAATAATGTCATGATCATTTGCCATGCGTTATCTGGGAGTGCAGATGTCAGCGACTGGTGGGGCCCGCTTCTTGGACCTGGAAAGGCGTTTGACACGGACAAGTTCTTTGTCATCTGTATGAACAGTCTAGGAAGCCCATATGGAACCGCCAGTCCTGTGACAGCCAAGAATGGAGACTACTCGGAGGGATGGTACGGGGCTGACTTTCCTGCAACTACTATCCGAGATGATGTTCGGTAGGTGATATTTACTGAGACAACCACAGTCACCCGCTAAGTATTGCAGGCTTCACAAGTTGGTCCTAGACAGACTCGGAGTTCGAAAGGTTGCTGCTGTCATTGGTGGCTCTATGGGCGGTATGCACGTTCTCGAATGGGCGTTCTTTGGTAAAGACTACGTTCGTTGTATTGTACCAGCTGCTACGTCAAGTCATCAAAGTGCGTGGGCCATTGGCTGGGGTGAGGCACAGCGCCATGCCATTCGAAGCGACGTTAAATACAAGAATGGTCGTTATGGCTTCGACGATCCGCCCATTCTTGGACTGGAAGCGGCTCGTATGACAGCATTGTTGACGTATCGAAGTCGGGACTCCCTTGAGAGGCGATTTGGGCGCGATACGGGAAACAAGAAGAAGGTGAGCACCTAAGCTTTGTGAGAAAGCTGGGTCTAACAAAAGCTTAAGACACAAAATAAAGACAGCGAGACATTGCCGAGCAACAGTACACCAATTCATAGCCAAGGAGGGGCCGATGAAACACCTGTAGCCTTTGACCGTGCCGACTCCAACTTCGCGGCCCAATCCTATCTCCGCTACCAAGCCAAGAAGTTTTCTGACCGCTTCGACAGCAACTGCTACATCGCCCTCACTAATAAGCTCGACACTCATGACCTGGCTCGGGGGCGAACACGGACCATAACCGAAGCGCTGTCACTGATTGAGCAGCCTACCCTTGTGCTGGGCATACGGAGTGATGGGCTGTACACGCTTGCGGAGCAAGAGCAGATTGCACGAACCGTGCCAAATGCCAAGTTGAGAGAGATTGTTAGTGACGATGGGCATGATGCCTTCTTGATCGAGTGGAGCCAGTTGAACTGGTTGTTGGTTGGATTTCTGCATGAGAGTTTACCGGATATTATGCAGAGAGCGGCTCTGTAA", "translation": "MTTTTTAPALPTPIHDGLGNGTIYERSIPRPVNPFSNRVPGREIITVPNFTLESGVEMRNVPVAYMSWGKLSPKANNVMIICHALSGSADVSDWWGPLLGPGKAFDTDKFFVICMNSLGSPYGTASPVTAKNGDYSEGWYGADFPATTIRDDVRLHKLVLDRLGVRKVAAVIGGSMGGMHVLEWAFFGKDYVRCIVPAATSSHQSAWAIGWGEAQRHAIRSDVKYKNGRYGFDDPPILGLEAARMTALLTYRSRDSLERRFGRDTGNKKKTQNKDSETLPSNSTPIHSQGGADETPVAFDRADSNFAAQSYLRYQAKKFSDRFDSNCYIALTNKLDTHDLARGRTRTITEALSLIEQPTLVLGIRSDGLYTLAEQEQIARTVPNAKLREIVSDDGHDAFLIEWSQLNWLLVGFLHESLPDIMQRAAL"}, "target": {"uid": "b1c90be5-2e90-4245-881d-109f760c4bf5", "label": "CAG8177523.1", "names": {"protein_id": "CAG8177523.1", "cluster_role": "hit_required"}, "start": 13080, "end": 14460, "strand": 1, "sequence": "ATGACGATCCGAAGATCCTCTTCCCATTACGGCGATGCTGCCAAGAAACGCAGGCTTGGTACGTGGCTCCCGTCTTGTTTCACCACCCTTCGAGTCATTTCCGGCCATTAATCGCTGAGCAGGATCAGAAGGAGAAGACGATGTACTCGATAATCCTTTCCTCGATCAGAGAACGAGGCAGACGACTACTACCATCCCAAATTTCGTCTTGGAATCAGGAAAAGTCCTGCGAAAAGTTCCGATAGCCTACAAAAGCTGGGGTGAGCTTTCTGTAGACAAGAGCAATGTGATGGTGGTCTGTCACGCCCTCTCGGGAAGTGCAGATGTTGGCCAGTGGTGGGGACCTTTGCTTGGGCCCGGAAAAGCCTTCGACACCGATAGGTTTTTCGTTATTTGCATGAATAGTCTCGGTAGTCCGTACGGGTCAGCCAGCCCGATTACATCAAAGAACGGAAATTCTGTGGAGGGACGATACGGAGCCGATTTTCCCATCACCACAATTCGGGATGATGCTCGGTATGTGTATCCCTTTGGCCTGGTCCCACAATTTCTAACTGCTCAAGTGCTCATCGACTAGTACTGAATGAACTGGGGGTCAATCAAGTAGCTGCAGTTATTGGTGGCTCGATGGGCGGCATGCTTGCACTTGAATGGTCTTTCTTTGGCAAACTCTACGTCCGTTCTATTGTCGCTATCGCAACGTCTGCTCACCAAAGTGCTTGGGGAATTGGATGGGACGAAGTCCAACGACACGCAATTTACAGTGATACCAGATACAAAAGTGGCTACTATCAACTAAACGAAGCCCCTGTTTCAGGTCTCGAAGCAGCAAGAATGGCCGCTCTATTGACCTACCGCAGTCGGGAGTCCTTAGAGGATCGTTTTGGACGTGATACAATGAGCAAAAAGGACAATATCACCAACAGAAACGGCCACCCTACAAAGTTGACACCAGATAAAGCATCTTTGTGCCAGCCAACAGCCGACGAAGCAGTCGGTTCCCGACCAACCAATTGCAAATATTCAGTTGAATCATACCTTCGGTACCAGGCACAAAAGTTCTCCCATCGCTTTGACAGTAACTGTTATATATCATTGACACACAAGCTGGACTCCCACGACATCTCACGCAATCGGACAGACACTATCAGCGAAGCACTCGCCTTGATACAGCAGCCCACGCTTGTTGTTGGAATTCGGAGCGATGGAATTTACGCTCTCCCGGAGCAAGTGCGGATGGCTCGTTGCATCCCCAACGCGATGTTGAGAGAGATTGTGAGCTGTGATGGACATGATGCGTTTCTTATTGAGACACACCAGCTGAACTGGCTTATCGTAGGGTTTTTGTTTGACCATCTTCCTGATATAATGCGAAAGTAA", "translation": "MTIRRSSSHYGDAAKKRRLGSEGEDDVLDNPFLDQRTRQTTTTIPNFVLESGKVLRKVPIAYKSWGELSVDKSNVMVVCHALSGSADVGQWWGPLLGPGKAFDTDRFFVICMNSLGSPYGSASPITSKNGNSVEGRYGADFPITTIRDDARAHRLVLNELGVNQVAAVIGGSMGGMLALEWSFFGKLYVRSIVAIATSAHQSAWGIGWDEVQRHAIYSDTRYKSGYYQLNEAPVSGLEAARMAALLTYRSRESLEDRFGRDTMSKKDNITNRNGHPTKLTPDKASLCQPTADEAVGSRPTNCKYSVESYLRYQAQKFSHRFDSNCYISLTHKLDSHDISRNRTDTISEALALIQQPTLVVGIRSDGIYALPEQVRMARCIPNAMLREIVSCDGHDAFLIETHQLNWLIVGFLFDHLPDIMRK"}, "identity": 0.5986394557823129, "similarity": 0.7052154195011338}, "dc8647cf-fb27-4c93-bff1-d7487b699733": {"uid": "dc8647cf-fb27-4c93-bff1-d7487b699733", "query": {"uid": "a2283bff-4306-447a-bf94-b9be48420c18", "label": "QGI92250.1", "names": {"protein_id": "QGI92250.1", "cluster_role": "hit_required"}, "start": 34860, "end": 35986, "strand": -1, "sequence": "ATGGGCGGCGAAGTCTCAAACAAGACATGGGTCTTCAAAAAGTCTCCCTCAAGCCTACCAGAGCCAGGCGTCCATACCGCTTTCGAGGATCGACCCTTGAGCCTAGTCGCACCACCTGGAGGTCTCGTCATCAAGCTCCTCACAGCTGGTCTCGATCCCCATCAGAGAGATCGCATGCGAGGAGCTGGCAACGTCGACTACGTACCTGGCTATGAAGTCAACGAGCCCATCACAAACTTCTCAATTGCAAAGGTCATCCGCTCAGACAACGATGTTTTTGAGGAGGGTAGCTTAATCGCTGGTAGCCTTCCTATCGCTGAGTACGGCATTATCCCCAAAGAGCTCATTGATGCTAGAGCTATGGCATCACCGCTTGTTTGGAAGGTCTCAAACGATTACAACCTTGATGTCAAGCATTACGTTGGTACTCTTGGTCTGGCTGGCATGACTGCTTGGAACTCCTTCTACGGCCTCGTCAAGCCTGTCAAGGGTGAGACAATCTGGGTCAACGCTGCATCAAGCTCTGTCGGAGAAGTTGTCGTTCAACTGGCCAAGATCGAGGGCATGAAAGTGATTGCCAGTGTGAGCTCTGACGACAAGCTCGACTACGTGGTCAATGAGCTTGGTGCAGATGTCGGCTTCAATTACCGAAAGGAGCCAGTTGGCAAGGCTCTCAAGCGTCTTGCACCAGATGGACTAGACGTTGTTTTTGAGAATGTCGGCGGTGATCATTTCCAAGCTGCCATCGAGAACATGAAGTGGTTCGGCCGCATTATCAGCTGCGGAACAGTAAGTCTCACCTCCAATCAGCCGGCCGACTCAACTTGCTCACATTATCTAGGCATCTCAATACAACAAGCCAGTTGAAGAACAGTATGGAGTCACCAACCTGTCAGAGATCTTCCGCCGACGCATCAAGATCCAGGGTTTCATCTTCTGGGATGACAACATCTACACTGACAACATTGAGAACTTCAAGGCTACTATGCCAAAGTGGGTTTCAGAGGGAAAGATCAAGTCTCGCTATACTCAGTTTGAAGGTATTGAGCAGGCTGACAAGGCATTCTTGTCCATGTTTACTGGTGGAAGCCATGGTAAGACGGTGCTCAAGATAAGCGACCCTTAA", "translation": "MGGEVSNKTWVFKKSPSSLPEPGVHTAFEDRPLSLVAPPGGLVIKLLTAGLDPHQRDRMRGAGNVDYVPGYEVNEPITNFSIAKVIRSDNDVFEEGSLIAGSLPIAEYGIIPKELIDARAMASPLVWKVSNDYNLDVKHYVGTLGLAGMTAWNSFYGLVKPVKGETIWVNAASSSVGEVVVQLAKIEGMKVIASVSSDDKLDYVVNELGADVGFNYRKEPVGKALKRLAPDGLDVVFENVGGDHFQAAIENMKWFGRIISCGTASQYNKPVEEQYGVTNLSEIFRRRIKIQGFIFWDDNIYTDNIENFKATMPKWVSEGKIKSRYTQFEGIEQADKAFLSMFTGGSHGKTVLKISDP"}, "target": {"uid": "a345658d-9b99-44b6-b1d1-a6e262ce85d8", "label": "CAG8177559.1", "names": {"protein_id": "CAG8177559.1", "cluster_role": "hit_required"}, "start": 14821, "end": 15949, "strand": -1, "sequence": "ATGACAGAGCAAGTCAATAACAAGACATGGGTATTCAAGTGCCCACCGACCGGACTACCCGAGCCGGGAATAAACACGACTATTGAGCAGCGACCTCTGGAGCTGGTACCAACACCCGGTGGCCTGGTCATCAAGCTCCTGACCGCAGGACTTGATCCGCATCAAAGAGATCGCATGCGTGGGCCTGGTCTTGTGGACTACGTCCCTGGATATGTGAATGATGAGCCTATCACCAACTTTTCGATCGCCAAGGTCATACGCTCCGACAATGATACCTTTGAGGAGGGAAGTCTGATCGCCGGAAGTTTGCCGATCGCTGAATATGGTCTCGTTCCGAAAGAGCTTATTGAAGCTCGCGCGATGGCCTCACCCCTTGTTTGGAAGGTGACCAACGACTACCATTTGGACCTCAAGCACTTTGTCGGTACCCTGGGACTGGCCGGAATGACTGCTTGGAATTCGTTCTATGGACTCGTGAAACCAGTGAAGGGCGAGACCATCTGGGTAAATGCGGCATCGAGCTCGGTCGGCGAGCTTGTTGTCCAACTTGCCAAGATCGAAGGAATGCGGGTGATCGCTAGTGTGAGCTCCGATGAGAAACTTGAGTATGTGGTGAACGAGCTCGGCGCAGATGTTGGTTTCAATTACCGAAAGGAACCAGTCAGTGACGCGCTCAAGAGACTGGCGCCGGGCGGATTAGATGTAGTTTTTGAGAATGTGGGAGGCGATCATTTCCAAGCGGCGATTGAGAATATGAAGTGGTTTGGCCGCATCATTAGCTGTGGAACGGTAAGCTGAACCTCATCCGAGACCGGTGACATCCAGAGACTAACATTCCTCCAGGCGTCGCAGTACAACAAGCCTCTTGAGGAGCAGTACGCAGTGACCAACATTTCGGAGATCTTCCGCCGTCGAATCAGGATTCAAGGCTTCATTTTCTGGGACGAAAACATTTTCCCGGACAATATCGACAACTTCCGGGCGACGATGCCGAAGTGGATCTCGGGGGGAAAGATCAAATCGAGATATACAGAGTTTGAAGGTATCGAGCAAGCGGATGCTGCCTTCCTGTCAATGTTCAGCGGTGGAAGCTTTGGCAAGACTGTGCTTAAGATCAGCGATCTCTGA", "translation": "MTEQVNNKTWVFKCPPTGLPEPGINTTIEQRPLELVPTPGGLVIKLLTAGLDPHQRDRMRGPGLVDYVPGYVNDEPITNFSIAKVIRSDNDTFEEGSLIAGSLPIAEYGLVPKELIEARAMASPLVWKVTNDYHLDLKHFVGTLGLAGMTAWNSFYGLVKPVKGETIWVNAASSSVGELVVQLAKIEGMRVIASVSSDEKLEYVVNELGADVGFNYRKEPVSDALKRLAPGGLDVVFENVGGDHFQAAIENMKWFGRIISCGTASQYNKPLEEQYAVTNISEIFRRRIRIQGFIFWDENIFPDNIDNFRATMPKWISGGKIKSRYTEFEGIEQADAAFLSMFSGGSFGKTVLKISDL"}, "identity": 0.8543417366946778, "similarity": 0.927170868347339}, "3ae8264a-cf13-4cb0-8d8c-da5eed56ffcb": {"uid": "3ae8264a-cf13-4cb0-8d8c-da5eed56ffcb", "query": {"uid": "88964262-6e60-48d7-b0e6-37c61dc5a3a0", "label": "QGI92251.1", "names": {"protein_id": "QGI92251.1", "cluster_role": "hit_required"}, "start": 37265, "end": 38766, "strand": -1, "sequence": "ATGGCAGAGCAAGTCTTTCAGAACTTTGAGACCCTTCAGCTTCATGCTGGGTATGACGCCCCTGGATGTTGTCTCGCCAGACTCTAACATTTTGTAGTTACACACCGGATCCTCACACAAGGTCCACTGCTGTTCCCATCTATGCGACATCTGTCAGTCTTGCCCAAACCTAAACTCTGATAGATCCAGCATCTGACTCTCACCTAGAGCTACACTTTCAACGACTCTGCTCATGGCGCGCGCCTTTTTGGTCTCAAGGAGCTCGGCAACATCTACAGTCGTCTCATGAACGTGAGTAACCCGAATAATCCCCAAGTTCATAAACTGACTTATTATCTCAGCCTACTGTTGATGTTTTCGAGAAGCGAATTGCTGCTCTAGAAGGCGGCATTGCCGCTGCTGCCACTTCTTCTGGTCAAGCTGCTCAGTTCCTCACCATCGCCACTCTCGCCAAGGCTGGTGATAACATTGTGGCCAGCTCGCATCTGTACGGTGGCACATACAACCAGCTCAACGTGCTGCTTCCCCGTTTTGGTATCAAGACCAAGTTTGTGCGAAGCGGAAAGCTTGAGGACTATGCTTCTGCGATTGATGACCAAACTCGTGCTATTTATGTCGAGAGCATGAGCAACCCCGATTACGTCGTGCCTGACTTTGAAGGCATCGCCAAGATCGCTCATGAGCACGGTATCCCCCTCGTCGTAAGTTGGTCGTTCCTGTCTCGTTGAGTAGAGCTGACTGGACTAAGGTCGACAACACTCTTGGTGCAGGTGGCTATTACATCCGTCCTATTGAGCACGGCGCCGACATCGTTGTCCATTCTGCGACCAAGTGGATTGGCGGCCATGGTACTACGATCGGTGGAGTGATTGTCGACAGCGGCCGCTTCAACTGGAACAAGCACTCAGACCGCTTCCCTGAGATGGTTGAACCATCACCCTCGTATCACGGCCTCAAGTACTGGGAGGCTTTCGGTCCTGCTACCTTCATCACTCGAATCCGCGTTGAGATGCTTCGGGACATTGGCGCGTGTCTCAGCCCTTTCTCCGCACAGCAACTCCTTCTCGGTATCGAGACTCTCGGTCTTCGAGCTGAGCGTCATGCGCAAAACACAGAAAAGTTGTCCAAGTACTTTGAATCTAGTCCCAATGTGAGCTGGGTCCTCTGGCCAGGTTCTGAATCTCATCCGACATACTCCCAGGCCAAGAAGTATCTCACACGAGGATTTGGCGCTATGCTGAGTATCGGAGTCAAGGGAGATGCTTCAGCTGGAAGCAAGGTCGTGGATGGTCTCAAGCTCGTGTCTAACCTAGCCAACGTGGGTGATGCTAAGAGTCTTGCTATTCACCCTTGGTCGACTACACATGAACAGTTGTCGGAGGATGAGAGGCTCGCTTCTGGTGTGACGGAGGATATGATTCGTATCTCTGTTGGAATTGAGCATGTTGATGATATCATTGCCGATTTTGAGCAGTCGTTCCAGAAGGCTTATGGGTCTTAG", "translation": "MAEQVFQNFETLQLHAGYTPDPHTRSTAVPIYATSSYTFNDSAHGARLFGLKELGNIYSRLMNPTVDVFEKRIAALEGGIAAAATSSGQAAQFLTIATLAKAGDNIVASSHLYGGTYNQLNVLLPRFGIKTKFVRSGKLEDYASAIDDQTRAIYVESMSNPDYVVPDFEGIAKIAHEHGIPLVVDNTLGAGGYYIRPIEHGADIVVHSATKWIGGHGTTIGGVIVDSGRFNWNKHSDRFPEMVEPSPSYHGLKYWEAFGPATFITRIRVEMLRDIGACLSPFSAQQLLLGIETLGLRAERHAQNTEKLSKYFESSPNVSWVLWPGSESHPTYSQAKKYLTRGFGAMLSIGVKGDASAGSKVVDGLKLVSNLANVGDAKSLAIHPWSTTHEQLSEDERLASGVTEDMIRISVGIEHVDDIIADFEQSFQKAYGS"}, "target": {"uid": "11a2474f-6331-4769-8e36-256b89359690", "label": "CAG8177716.1", "names": {"protein_id": "CAG8177716.1", "cluster_role": "hit_required"}, "start": 26426, "end": 27979, "strand": 1, "sequence": "ATGGCAGAACCATCATCGCACAACTTCGAGACACTCGGGCTTCATGCCGGGTATGGCCTCCCACCAGTTGACCTCCACAGATTGACAAGACTAACCAATTGTTAGTTACTCCCCGGACCCGCATACTAGATCAACGGCGGTCCCCATATATGCAACATCTGTTGGTTTACTTCACTTCCTCGCTGTTTTGATGCGAAAAACTCATGATCACTCAGAGCTTCACCTTCAATGACTCTGCCCAGGGAGCACGACTCTTCGGCCTGAAGGAACTCGGTAATATCTATAGCCGTTTGATGAACGTGAGCAATCATCGATGATTCCATACGACTGGCCTAGATTTGGCAAGCTAACACCCGCCATTTTAAGCCGACCGTCGATGTCTTTGAGAAACGAATCGCCGCGTTGGAAGGAGGAATTGCCTCAGTTGCAACATCCTCTGGTCAAGCCGCGCAGTTCCTTACTATCTCCACTCTCGCAAAGTCTGGCGATAACATTGTCGCCAGCTCTCATTTGTATGGAGGGACCTATAATCAGTTGAACGTCTTGCTTCCACGATTCGGCGTGACGACCAAATTCGTGCGCAGTGGAAAGCTCGAAGATTTCGCGGCTGCCATTGATGAAAACACCAAAGCTATCTATGTCGAGAGTATGAGCAATCCTGACTATGTAGTTCCGGACTTTGAGGCTATTGCTCAAGTTGCCCATGACCATGGGATCCCCCTTGTGGTGGGTTGCTGCGTGTCTGAGGCAGGAGATAGCGCATTAGTGCTGACTTGTGCTTCCAGGTTGACAACACTCTCGGAGCAGGAGGGTACTATATCAGACCCATCGAGCACGGTGCAGACATTGTCGTGCACTCCGCAACCAAGTGGATTGGCGGACACGGCACCACGATCGGCGGTGTTATCGTCGACAGCGGCAAGTTCGACTGGAACAAAAACTCCACACGGTTCCCTGAGATGGTTGAGCCATCGCCTTCGTACCATGGACTCAAATACTGGGAGGCATTTGGTCCAGCGACCTTCATCACACGCATCCGAGTAGAAATGCTCCGGGACATTGGAGCGTGTCTGAGTCCATTTTCCGCCCAGCAACTTCTCCTCGGAATCGAAACTCTTGGTCTGAGAGCCGAGCGACATGCTCAGAATACTACTCGGCTTGCACAGTACTTTGAATCCAGCCCGCATGTCAGCTGGGTGCTCTGGCCCGGGTCCAAATCACACCCCACTCATGCGCAGGCTCAAAAGTACCTCACCCGAGGGTTTGGGAGTATGCTCAGTATTGGGGTTCACGGTGGAGCGACTGCAGGAAGTCAAATCGTGGATGGTTTGAAGCTCGTTTCAAATCTGGCCAATGTGGGCGATGCGAAGAGTCTCGCTATCCACCCGTGGACGACGACCCATGAACAGTTGGCGGAGGACGAAAAGAAAGCGTCGGGTGTCACAGAGGACATGATTCGTATCTCGGTTGGGATTGAACATGTCGATGATATCATTGCCGACTTCGAGCAATCTTTCCAGCACTTGGGCAGTGAGGGGCCTGGAGCCCATTAG", "translation": "MAEPSSHNFETLGLHAGYSPDPHTRSTAVPIYATSSFTFNDSAQGARLFGLKELGNIYSRLMNPTVDVFEKRIAALEGGIASVATSSGQAAQFLTISTLAKSGDNIVASSHLYGGTYNQLNVLLPRFGVTTKFVRSGKLEDFAAAIDENTKAIYVESMSNPDYVVPDFEAIAQVAHDHGIPLVVDNTLGAGGYYIRPIEHGADIVVHSATKWIGGHGTTIGGVIVDSGKFDWNKNSTRFPEMVEPSPSYHGLKYWEAFGPATFITRIRVEMLRDIGACLSPFSAQQLLLGIETLGLRAERHAQNTTRLAQYFESSPHVSWVLWPGSKSHPTHAQAQKYLTRGFGSMLSIGVHGGATAGSQIVDGLKLVSNLANVGDAKSLAIHPWTTTHEQLAEDEKKASGVTEDMIRISVGIEHVDDIIADFEQSFQHLGSEGPGAH"}, "identity": 0.8747152619589977, "similarity": 0.9202733485193622}, "d96c4069-9d0f-47e8-bb8d-847ca276bbf4": {"uid": "d96c4069-9d0f-47e8-bb8d-847ca276bbf4", "query": {"uid": "9d2767a2-af90-453f-9f49-2508b30cb91c", "label": "QGI92252.1", "names": {"protein_id": "QGI92252.1", "cluster_role": "hit_required"}, "start": 39443, "end": 42810, "strand": 1, "sequence": "ATGGGTTCAATCTCCCACTTGCCCGTGTACGGACATAGGCTTCTCCCCGTGGTAATCGACGAGATTGCACGGGACGAGCCTGATCGCGTGCTTTTCTACACTCCCCGTAACGGACAACCGTCGCAAGGATATGATGAAGTCACCACCAAGATCTTTGCCAACTCTATCAACCGACTGTGCGGGTGGCTTGACTCCCAACTTGGATCGCCAACGGTATCCAAAACAATTGCCTACATTGGTCAAAGTAAGTTGGCTTTGCTGTCCTACTGCAGGCAGCTGCTGATGAGCTTCAGATGACCTGAGATATTTCATCATGATGATTGCTTCCACAAAGCTGGGACATAGAGTAAGTTCCCAAGTATCTTGATAACTATGTAGTCTCTAACTGATTAGCTGCTACTCTCGTCACCAAGAAACAGTGTCGAAGGACACGTGTCATTGATCAAACAGTCTGGCTGCGAGTTCTGGATCGCTTCATCTGGCCTGGACCACCACGGATTCCTCCAAGACCTCCAGATACCAAGCGTTGAGGCTCCAGAATTATCCCAGCTCCTAGATCCAACACCCCTCAAACCCTATGTCTACCAAAAGTCCTGGAACGAAGGAAAGTCAGACATTCTTGCACTGCTTCACACCTCCGGCTCTACCGGCCTTCCTAAACTGGTGCCAGTATATCTCGAGACCGCTGCTACTGTTGATGGCTTCCACCTCATGGAACTTACAAATGGGAAGAGGCCGACTGGTGTTGAGTGGACTGGCACGAGACAATTGTGCGCTATGCCTCTGTTCCACGTAAGTATCATCTTCTTGTACCTGAGCCAGGCTCTGATGTGTGTATTTAGGTTGCTGGAATCTGTCTCGGTCTGTACTCAGCCGTCTTTTTCAACTGGACTGTTGTTCTCCCGTCCGTAGGGCCCATCATGCAGCATGTTATCGAAGACGCGCTTGACCATATCACACTCGACTCAGCCTTCATCTCACCCAGTGTCCTACAGGACATCTCCAAGTCTCCCCGTGTGCTTGAGAAGCTGTCGAAGCTCAAATTCATCACGTCAGCTGGAGGACCTATTCCTCAGTCCGTCGGCGATCTGATTCACCCGCGTGTACCCATAATGCAAACAATGGGCATGACGGAGGGCCAATGGCTAGCGTCCGTGGTCACGCACCCCGATGAGTGGGCTTACTACTATTTCCATCCACGGACAGGCGTTGAGATGCGTCCTTACTCCGAAGATCTGTCTGAGCTGGTCTTTGTGCAAAACCCTAAGCTTACTGCTACCCAACCTGTCTTCAAGACGTTCCCTGAGCTTGATATCTGGGAGACGAAAGATTTGTACTCACGACACCCAAAACATCCCAATCTCTGGAAGTATGAGATGCGGCGTGATGATCTGGTCATTCTGTCCAACGGTGAAAAGTTTAACCCTCTTGCTGCTGAAGGAAAGCTCATCAGCCACCCATGGATTGCTGCCGCTTACCTCACTGGCCGTGGCCGGTTCCAAACAGCTGCTCTTCTGTACCCTGATGAGACCAACCTCGACAAATCAGACGACACCATCATCGACAACGTCTGGCCAACAATTGAAGAAGTTAACAGGTCTCTTCCAGCGTTCGCTCAGATTCACCGCGACTTTGTCAAGATCGTTCGGACTCCATTTCCTCGTACTCCAAAGGGTACCCTCGCTCGCAATGAAACAGAGAAAGCATTCACTGCCGACATCAACGCTATCTACGACAGGTCTACGCATGGTAAGCCTTCTGTTCACATCAACGGAACAACCGAAGTAGTGGTCCGTTCTGGCATTCGAGAGGCAATTGAAGCCGTGTCTGGATTGGTTGACCTCAAGGACGATGACAACATCTTCACCAGAGGTTTCGACTCACTTCATGTCATTCGCCTTGCAGGACTTCTGAGTTCTGCTTTCGATCAGCCTATCGAGGTAGAAGTGGGTACTATCTACACCAACCCAACCGTGTCTCAGCTCGCTCGTTCTGTTTGGTCCCATCTTGAACACGGACCCCAGGATAAGATCCATGACAGCGAAGCTACTCGAGAGATGCTTGCCAAGTACGCTCAGGCTTTCGAACCACCTCGCGAAGCGAAGGAGCACATCGTTATCACAGGTACAACTGGAGAGATCGGTTCGTATCTTCTTGATGTTCTTTGCAACAACGACAAGGTTGCCAAGATTTGGTGCTTGAACCGCAGCGCCGATGCCTTCCAACGCCAAGTAGACTCAGCTAAGTCTAAGGGCCTTTCATCAACCTGGCAAAGCAAGGCCAAGTTCGTTCGCTACGACGTTGCAGCGGACAAACTCGGCTTGAGTCAGGATGATCTCCAGGAGATCAAGAATCAAGCCACTGCTATCATACGTAAGCCCGGCAACTCATATGACAATTTAATGGAGGCTAATCTGGACTGACTATAGATAACGCTTGGGAGGTCAACTTCAATCTGCCTCTCTCTTCCTTTGAGCCTCAGTTCTTCGGTCTCCAGAGTCTTGTAGACATATGCCGAGAGGCTCGTCATAAGCTCCGCTTCTTCTTTATATCGTCCATCAGCGCTGCCATGAACTGGCCATCTGACCTCTTGGGCCCCGTACCAGAAGCTAGCATTCCCCGATTTGATGCACCGATCAACGGATATGGTTCATCTAAGCTTGTAGCTGAGCACTTGCTCAGCAAGGCTGCAAGATCTGGTGTCTTGAGTCTTTCAGTTTTACGAGTTGGCCAAGTTGCTGGTCCGGTCAAGACTCTTGGCGAGGGTAGCATTTGGACTCGACGTGATTGGGTTCCCGCTGTGCGCTTTTACCTATTCTGCCTTGGTTAATCCCTAGCTAACAGCCCCTTTTAGATCATCGATGCTTCCGTCCATCTGCGAGCTCTGCCACGAGATCTCGGAACGGCAAGTATTTTAGACTGGATCCCCATTGATCTCCTAACAGAAGTCATTGGACAGCTCGTGGTCCCCGTGAATGCAGTTGTTGGGCAAGAGAATTACTACAATCTACTAAACCCTCGAACACCCAGCTGGATAGATGCTCTACCTGGTCTCAAGGCTCATCTTGAGGTTTCATTCTCAGACAAGTTTGAGATTATTCCTCTACATGAGTGGATCGGCCGTCTGCGAGGTGCAGAGAAGACCATCGTGAAGGAGGTCAGTGAAGGGTCATCCGAGACCGCGAGGAGGGCTCAAAGTGGTCTCAAGTTGTTGGCCTTCTTTGAGATGCTAGCTTCTGGAGAAGAAGGATCTCGGGGTCTTGAATGGTCTAAGGGAAACACATTGGCACAGAGTTCTATCTTGGCTTGCATGGAGCCTGTATCATCAGCCTGGTTTGGCACTTGGTTGACACAATGGGGCTATTGA", "translation": "MGSISHLPVYGHRLLPVVIDEIARDEPDRVLFYTPRNGQPSQGYDEVTTKIFANSINRLCGWLDSQLGSPTVSKTIAYIGQNDLRYFIMMIASTKLGHRLLLSSPRNSVEGHVSLIKQSGCEFWIASSGLDHHGFLQDLQIPSVEAPELSQLLDPTPLKPYVYQKSWNEGKSDILALLHTSGSTGLPKLVPVYLETAATVDGFHLMELTNGKRPTGVEWTGTRQLCAMPLFHVAGICLGLYSAVFFNWTVVLPSVGPIMQHVIEDALDHITLDSAFISPSVLQDISKSPRVLEKLSKLKFITSAGGPIPQSVGDLIHPRVPIMQTMGMTEGQWLASVVTHPDEWAYYYFHPRTGVEMRPYSEDLSELVFVQNPKLTATQPVFKTFPELDIWETKDLYSRHPKHPNLWKYEMRRDDLVILSNGEKFNPLAAEGKLISHPWIAAAYLTGRGRFQTAALLYPDETNLDKSDDTIIDNVWPTIEEVNRSLPAFAQIHRDFVKIVRTPFPRTPKGTLARNETEKAFTADINAIYDRSTHGKPSVHINGTTEVVVRSGIREAIEAVSGLVDLKDDDNIFTRGFDSLHVIRLAGLLSSAFDQPIEVEVGTIYTNPTVSQLARSVWSHLEHGPQDKIHDSEATREMLAKYAQAFEPPREAKEHIVITGTTGEIGSYLLDVLCNNDKVAKIWCLNRSADAFQRQVDSAKSKGLSSTWQSKAKFVRYDVAADKLGLSQDDLQEIKNQATAIIHNAWEVNFNLPLSSFEPQFFGLQSLVDICREARHKLRFFFISSISAAMNWPSDLLGPVPEASIPRFDAPINGYGSSKLVAEHLLSKAARSGVLSLSVLRVGQVAGPVKTLGEGSIWTRRDWVPAIIDASVHLRALPRDLGTASILDWIPIDLLTEVIGQLVVPVNAVVGQENYYNLLNPRTPSWIDALPGLKAHLEVSFSDKFEIIPLHEWIGRLRGAEKTIVKEVSEGSSETARRAQSGLKLLAFFEMLASGEEGSRGLEWSKGNTLAQSSILACMEPVSSAWFGTWLTQWGY"}, "target": {"uid": "c2ef2593-c9a3-4865-8be4-8779bb86e416", "label": "CAG8177664.1", "names": {"protein_id": "CAG8177664.1", "cluster_role": "hit_required"}, "start": 22590, "end": 26054, "strand": -1, "sequence": "ATGGGATCAACTTCAGCTGTGCCTGACTATGGTCGTCGACTACTCCCAGTCGTGGTAGACGAGGCCGCAAGAGATGAACCCCAAAGGGTACTCTTTTACACACCGCGCGACAATCGGCCATCACAGGGCTACCAAGTTGTGACTGCCCGAACCTTTGCCAACTCTGTCAACAGAGTATGCTGGTGGTTCGAATCACAGGTAGCCATTCAAAACGAGACCAAGACTATTGGATACATAGGGCCAAGTAAGTGGATTCAATACCACTTTACTGCATATGTTCCGAAAATTGATCAATGAATGCTAACGTCTCGATAAGATGATCTCAGATACTTTTTGATGATGATTGCAGCGGCAAAGACTGGCTATAGAGTGAGTTTTTACTATAGTGCCGTTGCAGATTTATGTGACTTACGTACAAGCAGCTCCTACTTTCCTCTCCCCGAAACAGCGTCGAAGGACATGTGTCATTGATTGAGCAGTCCGGCTGCAGCTTCTGGGTCACAACAACTGGCACTGGCAGCCTGGACTTTATCCAGGACCTTGGAATACCTTGCATCGAAGCACCTGAGCTTTCCCAGCTGCTAGAAGAAAATGCAGTCGACAACTATCCTTATACCAAGAGTTGGGATGAAGGACGAGCAGATATTCTCGCTCTACTCCACACCTCGGGTTCGACTGGCCTGCCAAAATTGGTGCCCCTTTATCTTGCTACGGCAGCCACTGTTGACGGATTCAACCTCATGGAGCCCGTTAACGGAAGAGTACCTACAGGCGTAGAATGGAAGGGTACGCGAATGCTTTGTGCGATGCCTCTGTTCCATGTGAGTATTGGATACACAGGTGGACCAGAGTATAAAACTAACAGTTCCATCCATCTATCAGGTTGCAGGAATTTGTCTTGGTTTATATTCTGCCTTTTTCTTTCGATGGAGCGTCATTCTGCCATCCAAGGGCCCGATAATGCAGCATGTCATCGAAGAGGCCCTTGACAACATCGAACTGGACTCGGCCTTCATCTCTCCAAGTGTCTTACAGGACATTGCAAAGTCGCCTCGGGTACTGGATAAGCTTTCGAAACTCAAATTCATAACTTCAGCAGGTGGCCCCATAGCCCAGTCTGTGGGAGAAGTGATTCATCCTCGTGTACCCATCTGGCAGACTATGGGTATGACCGAGGGTCAGTGGATGGCATCTGTTGTGACCCACCCAGACGAGTGGGCTTATTTCTACTTCCACCCACGAACAGGATTTGAGATGCGACCATATTCAGAAGATTTATGCGAGCTGTTATACGTCAAAAAGGAAGAGTTGGCTCTAACACAGCCCGTGTTTGTCACATTTCCAGACCTTGACGTCTGGGAATCGAAAGACTTGTACTCGCGTCACCCGACAATTCCGGATCTGTGGCGATATGAAATGCGCCGAGATGATCTTATAGTGCTCTCAAATGGAGAGAAATTCAATCCTTTGGCCGCTGAAGGAAAGTTGGCTAGCCATCCGTGGATCTCAGCCGCCTATATCACAGGGCGCGGTCAGTTTCAAGCCGCCGCGTTGCTGTACCCTGACGACTCAAATCTGGAAAAGACAGACATTCAAATTGTTGAAGCCGTGTGGCCGACTATGTCTCAGGTGAACGAAACACTTCCCGCTTTTGCGCAGCTTCATCGAGATTTCGTCAAAGTCGTTCGTACTGCGTTCCCCCAAACGCCAAAGGGAACGCTCGCTCGCAATCAGACCGAAAAAAATTTCTCAAAAGAGATCACCGATATCTACGAATCATCACTGGCTCTGAAGACTCATTTCCACGTCAAGGGAAGCAGTCAAGTTGCAGTCAACAGTGGTATCAGAGAAGCAATCCAGACCGTATCAGGGATCAAAGAGCTTACATATGATGATGATATTTTCGTGCGAGGATTCGACTCACTTCACGTGGTACGGCTGGCTATATTGCTGGAGTCAGCATTTGATAGGCATGTCGAGATCGAAGCCGGGACAGTGTACGCAAACCCCTCCATTGCAAAGCTGGGAAGTGAGCTGTGGTCACGGCTCCGTGGTCAAAGTCACAAGGAGGCCCTTAATATGAAGTCCACCTCGCAGATGCTTGCCAAATACTCGGCATCATTTGGATCCGGTCGGGCCAAAAAGGAGTATGTGATCATCACTGGTACTACTGGATCCATTGGACCGTATCTTCTTCACAACCTCTGCAACAACAGAGAAGTTGCCCAGGTGTGGTGCTTGAATCGCAGCGCAGACGCCCCAAAACGGCAAGTAGAGCTCGCGAGAGCAAAGGGATTCCTCCCATTGAACTGGGATGGAAAGGTGAAGTTTGTGCAGCATGATCCGACCTCCGAAACGCTCGGTTTGAACGCAGTGGATGCCCAAGACATGAAAGAAAAAGCAACTATCATAATTCGTGCGTGCCGAATATCCCCGGAGAAACGTCTACAAAGCTAATTTTCGTCTCGCAGATAACGCCTGGGAGGTCAACTTCAATTTACCTCTCTCTTCATTCGAGCCGCAGTTCATTGGCTTGAAGGGCCTGGTCGATATATGTCGAGATGCTCGACACAAGATCCGCTTTAATTTCATTTCATCCATCAGCGCTGCAATGAACTGGCCGTGCGAGCTTCTTGGTCCTGTCCCCGAAGCAAAAATCCCTAAATTTGATGCGGCGATCAACGGCTACGGCGCATCGAAGTTAGTGGCGGAGCACCTACTCGGACGAGCCGCAAGACTAGGTACTTTGGATCTGTCTGTTTTACGAGTAGGGCAAGTTGCAGGTCCTGTTCAAATTTTTGGAGAAGGCGCATTATGGGCAAGAAGAGATTGGGTACCTGCAGTATGTTGTTTGCAAGAGGTTCCATGACATGATATGTTCTAACAGCTCGATACAGATCATTGATGCTTCTGCGTATCTCAAACTGCTGCCTTCCGACTTGGGATCAGCTACTAGCCTGGACTGGATCCCAGTTGATATTCTTGCTAATATTGTGGGCCAGCTTGTCGAGTCAGGCTCATTCACAAGTCTTTCGGAAACATACTATAATCTCGTCAACCCGAAGACGAGCTATTGGACTGACATTCTTTCTACGATAAAAGCTCGCCTGGAGATCTCTCTATCTGCCGAGGTGCGAATCGTCTCCCTACAGGAGTGGATTGACTCTCTCAGAAATTCGGAGGCCCTCATCATCCAAGAGGCTGAGGTCGGCCATTCAGAATCCGCCTCCAGAGCTAAGACCGGACTGAAGCTACTCTCGTTTTTCCAGATGCTTGTGGGATTGGAGCAAGAGGGCGATTCTTCCGACGAAACTTCTGTCATGACCAATAGCTCTGACGGATCCAGTGCTGGAGAGCCTACCTGGGATGTTGCAAATGGCCTATCACGAAGCTCCATATTTGCCGACTTAGAGCCTGTGTCGACAACTTGGTTTGACACTTGGTTGAACCAATGGGGGTATTGA", "translation": "MGSTSAVPDYGRRLLPVVVDEAARDEPQRVLFYTPRDNRPSQGYQVVTARTFANSVNRVCWWFESQVAIQNETKTIGYIGPNDLRYFLMMIAAAKTGYRLLLSSPRNSVEGHVSLIEQSGCSFWVTTTGTGSLDFIQDLGIPCIEAPELSQLLEENAVDNYPYTKSWDEGRADILALLHTSGSTGLPKLVPLYLATAATVDGFNLMEPVNGRVPTGVEWKGTRMLCAMPLFHVAGICLGLYSAFFFRWSVILPSKGPIMQHVIEEALDNIELDSAFISPSVLQDIAKSPRVLDKLSKLKFITSAGGPIAQSVGEVIHPRVPIWQTMGMTEGQWMASVVTHPDEWAYFYFHPRTGFEMRPYSEDLCELLYVKKEELALTQPVFVTFPDLDVWESKDLYSRHPTIPDLWRYEMRRDDLIVLSNGEKFNPLAAEGKLASHPWISAAYITGRGQFQAAALLYPDDSNLEKTDIQIVEAVWPTMSQVNETLPAFAQLHRDFVKVVRTAFPQTPKGTLARNQTEKNFSKEITDIYESSLALKTHFHVKGSSQVAVNSGIREAIQTVSGIKELTYDDDIFVRGFDSLHVVRLAILLESAFDRHVEIEAGTVYANPSIAKLGSELWSRLRGQSHKEALNMKSTSQMLAKYSASFGSGRAKKEYVIITGTTGSIGPYLLHNLCNNREVAQVWCLNRSADAPKRQVELARAKGFLPLNWDGKVKFVQHDPTSETLGLNAVDAQDMKEKATIIIHNAWEVNFNLPLSSFEPQFIGLKGLVDICRDARHKIRFNFISSISAAMNWPCELLGPVPEAKIPKFDAAINGYGASKLVAEHLLGRAARLGTLDLSVLRVGQVAGPVQIFGEGALWARRDWVPAIIDASAYLKLLPSDLGSATSLDWIPVDILANIVGQLVESGSFTSLSETYYNLVNPKTSYWTDILSTIKARLEISLSAEVRIVSLQEWIDSLRNSEALIIQEAEVGHSESASRAKTGLKLLSFFQMLVGLEQEGDSSDETSVMTNSSDGSSAGEPTWDVANGLSRSSIFADLEPVSTTWFDTWLNQWGY"}, "identity": 0.6530805687203791, "similarity": 0.7772511848341233}, "27b2dab2-c3a8-47e8-912a-49d3f301df24": {"uid": "27b2dab2-c3a8-47e8-912a-49d3f301df24", "query": {"uid": "b93f31ad-a63e-42b2-b24d-ef1926211588", "label": "QGI92253.1", "names": {"protein_id": "QGI92253.1", "cluster_role": "hit_required"}, "start": 43580, "end": 45027, "strand": 1, "sequence": "ATGTCTGACGCCACATCCTCCAAGCCGCAAATCTTCTCGATCCAGGACCTCAAGCAGGCCGCATCGGACAAGATGTCTCAGATGTACAGAGGTGCGCACCAACCTTGCCCTCCGATCTCGGCTTTGTCAGCTAATGCTTGCAGACTACTACAACGGCGGGGCCATGGATAACATCACGTAAGTTGCACTCAAACGCTTGTTAAGCTTTCGGTTCCTGAAACACTTACGCGGACTTAGTCTGGCGAGTAATGAGGCTGCGTTTGACCGGTACTTGCTTCGTCCTCGCGTACTCCGTAATGTTTCAAACATTGATATGACTACTACCCTCTGGGGCACCAAGGCAGCGTTGCCTCTCGGTGTCTCTCCGTCGGCGATGCATCGTCTTGCGCATGCTGATGGAGAGGTTGGAACTTCGAAAGCTTGTGCTGCGCGCCACGTACCCATGATTCTGTCAGCTCTGTCTAACGATACCCTCGAGGATGTATCTGGACAGAGTTCGGATGGATCGACGCCCTATGCTATTCAGGTTAGCCCGTTCAAGAATCGGCAGATCACCACCAACTTACTCAACCGTGCCAAAGGTTAGTTTTCGTACTTGCAGCTCTCTAAGAACCTTATTGATGAACTTATTCCAGCTGCCGGGTATAAAGCTGTTGTATTGACAGTGGATGCTCCCATGTTTGGCAGGAGATTGGATGATCTGCGAAATGGTTTCAGTGTCCCTCCAGGATTTAGCTTTCCTAACTTGAGTGCTCAGACCCAGTCAGGCTCTGGTGGATTGGGTGGCGGTATTCCCGACCTCTCCTTTGGTATGTGGATACTTTTGGATGCGTGATTGTGCTCACTAACATGCTCCAGATACCAGTGCGACTTGGGAAGAAAAGATTGCATGGATGAAAAGCCAGACTGACCTTGAGATTTGGGTCAAGGGAGGTGGGTACACAGTCTTGGTGAATGTCAAAGACCCATACTGACCAGCACGTCTAGTTACATCTCCCCTAGACGCCCAGATTGCCATAGAGCAAGGCGTTGATGGCATCATCATCTCAAACCACGGAGGTCGACAGCTAGATACTACCCCAGCAACAATCGACATCCTCCGCGAGATCGCACCTATTGCTAAGGGCAAGACGCGCATTGCCATCGACGGTGGCTTCCGACGTGGCTCTGATATTTTCAAGGCTGTTGCGCTCGGTGCTGACTTTGTCTTTGTCGGCAGAATCGCCATCTGGGGCCTTGCAGTAAGTTTCACAACTGTTAATTTTGATGCATGAACTAATTGATGTTGTAGTATGATGGTTCTAATGGTGTTGGCTTGGCACTGGACTTGCTGATCAACGAATTCAAGCTATGTATGGGACTTGCTGGATGCAGCAAGATTAGCGATATTAGCCCGGCTCATCTGTCCATCCTGAACGCAAGAGGCGTCTTGGAGAGTGTGTACTAG", "translation": "MSDATSSKPQIFSIQDLKQAASDKMSQMYRDYYNGGAMDNITLASNEAAFDRYLLRPRVLRNVSNIDMTTTLWGTKAALPLGVSPSAMHRLAHADGEVGTSKACAARHVPMILSALSNDTLEDVSGQSSDGSTPYAIQVSPFKNRQITTNLLNRAKAAGYKAVVLTVDAPMFGRRLDDLRNGFSVPPGFSFPNLSAQTQSGSGGLGGGIPDLSFDTSATWEEKIAWMKSQTDLEIWVKGVTSPLDAQIAIEQGVDGIIISNHGGRQLDTTPATIDILREIAPIAKGKTRIAIDGGFRRGSDIFKAVALGADFVFVGRIAIWGLAYDGSNGVGLALDLLINEFKLCMGLAGCSKISDISPAHLSILNARGVLESVY"}, "target": {"uid": "8e6a06ea-cb42-43af-992e-dc9c42718327", "label": "CAG8177629.1", "names": {"protein_id": "CAG8177629.1", "cluster_role": "hit_required"}, "start": 19731, "end": 21187, "strand": 1, "sequence": "ATGTCGGAAGTCTCAAATTCGCAGATCTTTAGCATTGAGGACTTGAAGAAGGCGGCCTCGGAGAATTTATCCCAGACGTATCGAGGTATGTGGAAGCTTGCTGGAAAAAGATTGTAGTGTTGATTCCGGCAGACTACTACAATGGCGGCGCCATGGACAACATAACGTGAGCTGCTCCGTGAGCCCGGACAGAACCAGCACTTACGCATGATACAGGCTTCACAGCAACGAGACGGCATTCGACCGGTATCTGATTCGTCCCCGAGTCTTGCGTGATGTCTCCAACATCGATACGAGCACACAGTTCTGGGGGTCCACAGCCTCCTTACCCATGGGGCTCTCTCCATCAGCCATGCATCGGCTGGCTCATGCTGATGGAGAGGTGGGGACTTCAAAAGCATGTGCTGCTCGTCGAGTTCCAATGGTTCTCTCCGCGCTCTCGAATGACTCTCTGGAAGATGTTTCTGCTCAGAGCACAGATCAGTCGACACCTTACGCAATCCAGGTCAGTCCATTCAACGATCGCCGAATCACGACGAACCTACTTGATCGAGCGAAATGTGAGTCGATTCCACTGGGCAAAGAGATTCAGGCAGAACAATTGTTTACTCTCATTCGACTCTAGCGGCTGGATACAAAGCTGTCGTTTTGACTGTCGATGCGCCTATGTTTGGGCGCCGCCTTGAGGATCTTCGGAATGGTTTCAGTCTACCAGCTGGTACAAAGTTCCCGAATCTCACTTCTCTCGCTCCATCGGAAAAGGGCATGGGAGGCGGTCTTCCTGACCTGTCCTTCGGTATTACCTCTAAACTTTCAAAGTCAAATTGGGATAATTTGCTCACATGCTCCAGACACTTCTGCCACTTGGGGAGAGAAGATTCCCTGGCTGAGGGCTCAGACGGATTTGGAAATCTGGGTCAAAGGAGGCAAGCTCAATACTTAACACCATGATATTGTGTCGACGACTGATGTTGTTTAGTTACCTCTGCCGAGGACGTTTTACTCGCCATACAGCATGGTGTTGATGGTGTGGTCATCTCCAACCATGGTGGTAGACAACTAGATACCACCCCCGCGACAGTGGACATACTTCGAGAGGTAGCACCGCTCGCCAAGGGAAAGATTCGCATTGCCCTTGATGGAGGCATACGACGTGGCTCGGACATCTTCAAGGCCCTCGCCTTAGGGGCAGACTTTGTTTTCGTAGGAAGAATTGCTATCTGGGGCTTAGCGGTACGATCTTCCCAACATGTCGAATACAGTGAGGGGTCCTAAGTTTAAAGTTGCTAACATATTCATTTAGTACAATGGCTCCAGTGGCGTGGGGTTGGCTCTTGACTTGCTGTTCAAAGAGTTCAAACTATGTATGGGATTGGCAGGTTGCAACAAAATCGCAGACATTACCTCGGCCCATCTATCTGTGTTGCAGAGCAATGGCTTGCTCGCGAAGGTCTGA", "translation": "MSEVSNSQIFSIEDLKKAASENLSQTYRDYYNGGAMDNITLHSNETAFDRYLIRPRVLRDVSNIDTSTQFWGSTASLPMGLSPSAMHRLAHADGEVGTSKACAARRVPMVLSALSNDSLEDVSAQSTDQSTPYAIQVSPFNDRRITTNLLDRAKSAGYKAVVLTVDAPMFGRRLEDLRNGFSLPAGTKFPNLTSLAPSEKGMGGGLPDLSFVTSAEDVLLAIQHGVDGVVISNHGGRQLDTTPATVDILREVAPLAKGKIRIALDGGIRRGSDIFKALALGADFVFVGRIAIWGLAYNGSSGVGLALDLLFKEFKLCMGLAGCNKIADITSAHLSVLQSNGLLAKV"}, "identity": 0.712, "similarity": 0.808}, "72fab90d-b450-4da3-b705-a5ac83ef09ce": {"uid": "72fab90d-b450-4da3-b705-a5ac83ef09ce", "query": {"uid": "a765b064-9358-4a27-8226-3fcf084dd3b0", "label": "QGI92254.1", "names": {"protein_id": "QGI92254.1", "cluster_role": "hit_required"}, "start": 47442, "end": 48702, "strand": -1, "sequence": "ATGGCTGGCGACTTTTCTAACAGAGCACCTTGGAAGCGCTCGGCATGTGATCGCTGCCGCGCACAGAAGCTGCGATGTCACCGAGATTCAGGCCACTCAACGGACGCATGTCTTAGATGCCTCAAATCTGGCATTGAATGTGTCACCAGCAAAGCACGGCCAACAGGTCGTCCCCCCTCAAGACAGGTGCAGCCCACCGTTGTAGTTGAGCAAGGTGATACCAGCTCGTCGTCACACACCACAGACTCGTCACCCTCAGCGGGCGGCACAGACATGAGCAACATGATGAACTTTGAGTATGATTTGTCGTTGGACAATATCTTGGACAGCATTGGGATGCAACACTCTGATTTCATCGTCAATGACAATATCCTCGTCGACATCCCCCCCCTGTCGTCGTCCCAATCGACGAGCCAACACAGCGTTGCACAGGCACAGGCACAGACAGTGGACCCCAGCACCATCCAATCGACAGCGTCGTACCAGTTCAACACTCTACCGAGTACCAGTTCCATGGACTCTGCCTTACCCATGAGGAGCGATCATGTCGAGCTGCTTCTGTCAAGGCTGCATTCCAAGTTGTCTGCTCAGCTCTACTCCATCAGATCGTCCCCATGGGACGTGAAGGGTACCCTGAACCTTTCCTTGGCCCATCAGGGTATTGGTCAAGATTTTGAAAACTGCGAGTCTCATCCTCTGGTCCAAGTATCACAGGCTTGCACTGAGCTCGAGAGGCTCTTATCTGCCCTTCGTGCCCCCGCATCTGCTGAGCATACGCCCTCAACATTTTCATACACGCCAGCGGTGCCCCCGCGTTTACGCACAACGCAGCTGCTCATTGCACTTTCGTGCTACATACAAATTGTTTCAATCTATGGTATCATATTCTCAAAAGTGTTCGACTACCTCCTCAGCACCTCCAAAACGTCAGTTGGCTCATATCAATCATCCCCATTGACTCTATACATCGGAGGTCTTCCCATTCCCCCCAATGAAAAATTATCCGGAAATCTGCTCGTTCACCTCATCGAGCATCAGCTTCACCAAATTGAACAGCTCATGGGCCTGCCCGAGCATTATAGAGTATCTTCTAGAGCTAAAGACACTAAAGATGGAGAATTGGGGTTATTTGGGAGTCAGCACAGTCAGTCTCTGCTTAATGCCGCGATACAGCTAGGAGAAGATAGAGACGGGAACCATGACGACATAAGATGCGTCCGGGCATTAAAGATAGTGATGCGCCAGATTAAAGATTTTTAG", "translation": "MAGDFSNRAPWKRSACDRCRAQKLRCHRDSGHSTDACLRCLKSGIECVTSKARPTGRPPSRQVQPTVVVEQGDTSSSSHTTDSSPSAGGTDMSNMMNFEYDLSLDNILDSIGMQHSDFIVNDNILVDIPPLSSSQSTSQHSVAQAQAQTVDPSTIQSTASYQFNTLPSTSSMDSALPMRSDHVELLLSRLHSKLSAQLYSIRSSPWDVKGTLNLSLAHQGIGQDFENCESHPLVQVSQACTELERLLSALRAPASAEHTPSTFSYTPAVPPRLRTTQLLIALSCYIQIVSIYGIIFSKVFDYLLSTSKTSVGSYQSSPLTLYIGGLPIPPNEKLSGNLLVHLIEHQLHQIEQLMGLPEHYRVSSRAKDTKDGELGLFGSQHSQSLLNAAIQLGEDRDGNHDDIRCVRALKIVMRQIKDF"}, "target": {"uid": "74c2b324-63b5-49f0-a221-aaad3f33eb0d", "label": "CAG8177594.1", "names": {"protein_id": "CAG8177594.1", "cluster_role": "hit_required"}, "start": 16727, "end": 17975, "strand": -1, "sequence": "ATGCCAAGCAATTTTTCGTCCAGAGCTCCTTGGAAACGATCAGCATGTGATCGCTGTCGTGCACAGAAGCTACGCTGCATTCGTGATGAAGACCAACCTACAGATGCATGCATGAGATGTGTCAAGTCCGGGGCGAAGTGTGTTACTAGCATGGCCCGCCCAACGGGTCGTCCGCCCTCCCGTCAACCACCGGTCGATCAAACATCACAAACAAGCAATTCATCTCCCGATGATAGTGGGGTGGATATGGGAATGATTGGACTGGATTATGATATCTCGTTGGATAATTTCTTCAGCAGCATTGGCATGCAACATTCCGATGTCATGATGGACGAGGAGATATTCATGGATAATGATACTTTGCCTCAATCACCACATCAACATGGAGTTCCCCATACACACATTCCATGTGAGAGCGGAATTGAGTTTAGTTCTTCTCAGTCAGAGTTTCCGGCTCAGCATCATACTCTCGATGCTATGCCACACCAGCAACCGGCAGAGCCAGCTGCGACGATCAGGACCGACGATGCAGAGCTCCTCCTGTCCAAACTAGATTTGGATCTCTCTTCTCAACTGTTTTCCATCAAATCGGTACCTTGGGACGTCAAAGATATTCTACAACTCACTTTCTCGCACACCGGGAATGAGAAAGACCCAGTTAATCCTCAATCCCATCCTGTTCTCCAACTATCCAACGCGGCCACCGAGCTTGGAAGACTCTTAAAAAGCTTGCTCCCAAACCAAACTCCCGAAAATCACCTCTCCTCACAACAATACTCTCCGACTTTTCTGCCCCGTCGTCTCCGCACTACGCAGCTCCTAGTGGCGCTGTCCTGCTACATTCACATTGTCTCTATTTACGACATTATCTTCACTAAAGTTTATGACTACTTGACGAACAACTCCGACCCATCAACAGCGGCTCTTCCCTCGGCAGAGCCAACTCTATACCTTGGAAGCCTACCAATTCCTCCAAATCAGATGCTACCTGGCATATTGCTAGTCCATCTGGCTGAAAATCAACTTCATCAAATCGAGCTATTGATGGGCTTGCCTGACCATTCTCGAGTGTCATCAAGATCGAATGATAGGAATCAACACGGCAAAACCGGGCTTTTTGCAGGTCAAAACAGCCAATTGCTTTTAAATGCTGTGATACAGCTTGGAGACGATCGGAACGGCAATCATGACGATATAAGATGCGTTCAATCATTGAGGAACAAGATGCGACAAATCAAAGACTCCTAG", "translation": "MPSNFSSRAPWKRSACDRCRAQKLRCIRDEDQPTDACMRCVKSGAKCVTSMARPTGRPPSRQPPVDQTSQTSNSSPDDSGVDMGMIGLDYDISLDNFFSSIGMQHSDVMMDEEIFMDNDTLPQSPHQHGVPHTHIPCESGIEFSSSQSEFPAQHHTLDAMPHQQPAEPAATIRTDDAELLLSKLDLDLSSQLFSIKSVPWDVKDILQLTFSHTGNEKDPVNPQSHPVLQLSNAATELGRLLKSLLPNQTPENHLSSQQYSPTFLPRRLRTTQLLVALSCYIHIVSIYDIIFTKVYDYLTNNSDPSTAALPSAEPTLYLGSLPIPPNQMLPGILLVHLAENQLHQIELLMGLPDHSRVSSRSNDRNQHGKTGLFAGQNSQLLLNAVIQLGDDRNGNHDDIRCVQSLRNKMRQIKDS"}, "identity": 0.5433255269320844, "similarity": 0.6487119437939111}, "f648b1e9-8777-4375-99c7-945701072ded": {"uid": "f648b1e9-8777-4375-99c7-945701072ded", "query": {"uid": "cda89c9c-b5ca-4088-a16a-3d47a9dbaed6", "label": "QGI92242.1", "names": {"protein_id": "QGI92242.1", "cluster_role": "hit_required"}, "start": 8119, "end": 15544, "strand": 1, "sequence": "ATGACTCTCTCCAATGGCTCCAACGGCGCAAACGGCACTAGCAACGGCAATGGAGCTCATCCTAGCGCTAATGGCTTTCACAACGCTGCTAACGGCGGTGCTAACAATGGCACTGCCAATGGTGGCGCTGAACACGACGCTGGCCGCCCTCAGGTAGATGGTGACATCTCTTCTGCTATCGCTGTCATCGGAGTCTCTGGTAGGTTTCCGGGTGATGCAACTTCGCCTCGTCATCTCTGGGATCTTCTGAAGGAGGGGAGGAATGCTCTGAGTGATGTTCCTGAGAGCCGTTTCAACATCGATGGGTTTTATCATCCTGATGGTGGAAGGGCGGGGACGTTGAATACCAAGCAAGGGTATTTTCTGAAGAGTGATGTTGATAAGTTTGATGCTGGGTTCTTCTCTATTACGCCCGAGGAGGCGAGGGGAATGGATCCTACGCAGAGGATTCTCCTTGAGCTGGCCTACGAGGGCCTCGAGAATGGTACGTCATACTGTTGTTTTGTGAAGCCGGTTCTGATATTTCCTAGCTGGTCTAAAGATCGACGAGGTCGCCAATCAACACATGTCTTGTTACATCGGAGCATGCCAGCATGATTACTGGGATCTTCAAGCCTACGACATGGACAGCGCACCCAAGTACACCGCCACCGGCACCGGTCCAGCTCTTCTTTCAAATCGCATCTCGTGGTTCTTCAACCTCAAGGGCCCCAGTGTCACCATCGACACCGCTTGCTCCTCTACGTTGACTGCCCTGCACCTCGCAGGCCAGAGCATCCGAAACGGCGAAAGCGACTCTGTGAGTTCCATACCAAGTATTACCAGGAACTAGTTCTAATTTAGCAGGCTCTCGTCGGGGGCCTCGGTCTCCATCTCCTCCCCAACTTCGGCGTCTTCATGTCCTCCATGTCCTTCCTCAGCGCCGACAATAAATGCCACTCCTTCGATGCCTCAGCCAACGGCTACGCCCGTGCAGAAGGTGGTGGCTTCGTCGTCCTCAAGCGTCTTGATAAAGCACTTGCCGACGGCGACACCATCCGTGCCGTTCTCCGAAGCACGGGCAGTAACCAGGACGGTCGAACCCTCGGAATCACGCAACCTTCTGCTTCTCGCCAGGAAGAGCTCATCCGTGCGACTTATGCTTCAGCTGGTCTGAGCTTCGACAAGACCAATTTCTTTGAGGCGCATGGAACGGGCACCAAGGTCGGTGATCCAATTGAGTGCTCAGTCATTGGAAATGTATTTGGTAAGACGAGAGAGAAACCTGTTTATGTTGGCTCTGTGAAGAGCAACATTGGACATCTTGAGGGGGCGAGTGGTCTTGCGGGTCTTGTTAAGACTATTTACAGTCTTGAGAGTGGTGTGATTTCTCCAACTTATGGGCTTGAGCACGTTAATCCGAAGATCAAGCTTGATGAGTGGAAGATTAACATTCCTACCGAGGAGATCAAGTGGCCCGCTGGTCTACGACGGGCCAGTATCAACAGTTTTGGTTACGGTGGTGCCAACGCTCATGCTGTTTTGGATGATGCGTACCACTTCCTCAAGACTCACAACCTCAAGGGCCATCACAATACCAAGGTCGAAGGTGTTCTCAATACTGGCCTGATTGCCAATGGATCTCAAGACGTTATTGAGGGGACTGATAAGAAATCTCATCTCTTCCTCCTCTCATCCCACGAAGAGTCTGGCATCGCCCGTCTCAGTCAAACCCTCCAGGCATATCTCGCTGAACCTTCAGCCCGCAAACTTCCCGAGGACCAATTCCTCCACCGCCTCGCCTACACCCTCTCCGAGAAGCGCTCTGCTCTTCCCTGGAAGACCTACGCCGCTGCTTCCACCATCGAAGAGCTCCAGCAAGCCCTAGACGGCGCACCCGCCAAGGCCGCTCGCGTTCCACGATCCCAGGCCCTCACCTTCATCTTCACAGGCCAAGGAGCTCAATGGTTCGCCATGGGCAGAGAACTCCAGAAGTACCCCGTCTTCCAGCAATCTCTCCACGCATGCAGCCAGTACCTCAAGGACTTCGGCAGCACCTGGGATCTTGTTGAAGAGCTCAACCGCGATGCGAAGGAGTCTATCATTGACCTTCCCTATGTCAGCCAACCTTCCTGTACTGCTCTCCAGCTGAGCATCATTGATCTTCTTGCGAGTTGGGGTATTCACCCTCAAGTCACTGTTGGTCATTCTAGTGGTGAGATTGCTGCTGCTTATGCCAAGGGTGCTTTTGACAAGGAGGCTGCCATGAGGATTGCTTACTTCCGTGGTCATCTTACCGGCAATATTACCAAGACTGGATCCATGGCAGCTGTCGGTCTTGGTCCCGATCGTGTGAGTGAGTATATGAGCCGCGTTACAGCAGGCAAGATTGTCATCGCTTGCATCAATAGTCCCGCCAGTGTCACTCTCTCCGGTGACGTCGAAGGCATCGATGAGGTCCTCACATTCCTTCAAGCTGACGACATCTTCGCCCGCAAACTCCGCGTCACTACAGCTTACCACTCTCACCACATGCAGCAGATCTCAGAGGAGTATCTTAACTCTCTCTCCGGCAAATGGGAGCTCAAGCCTGGCAATCCCAAAGTCCGCATGTTCTCCTCCGTCTCGGCCAAGGCAATCGATGGCACTGAACTTGGCCCTGCGTACTGGGTTGCTAACCTCGTCAGCCCTGTCAACTTCTCGGGGGCTGTCACTGCTGCTGCTAACGCTGGTGCATTGGGTAAGCGCAAGACCTCGGGTAAGAAGGGTAGTGCGGATGCTATGGTTGAGATTGGACCTCACGCTGCACTCCAAGGACCTCTAAAGCAGATCCTCGATAGCATTGGTGATAAGGGTGCCTCGCCAAAGTACTTCTCTGCCATCAAGCGAAAGCAAGATGCCATCCAGACTACGCTCGAAGTCGTTGGTGAACTTCTCGTTCTCGGCCACCAGGTCAACATTCCTCTCGCCAACACCTACACCGAGACCACCTCCGCACTCGTTGATCTCCCTCCCTATGCTTGGAATACCGCTAACAGCTACTGGCACGAATCCGCCGCGGTAACCGCCTACAAGCAACGCAAGCATCCTCGCCTCGAACTCCTCGGCGTCAGAGATCCTCGCTCCACCAAGGCCGAGCCCGCATGGCACAACTACCTCCGCATCTCGGAGCAGCCGTGGATTGAGCACCATCAGTTCCAGAACACCAACATCTACCCCATGGCTGGTATGATCGTCATGGCGATTGAGGGCCTGCGACAGGTTGAGACGCGAGCTGATGTTGAAGGTTATACTATTCGTGATGTCAACATTGGCAGTGCTCTTGTTGTTCCCCCTGACCAGACTGTTGAGACGAGACTTCAGCTTACGCCTTGGAGATCTGGGCCGAATGTATCGTGGTCGCATTGGACCGAGTTTACGGTTTCGAGTCGCAATGAGAGCGGTTCTTGGACGACCAACTGTACTGGTCTTGTCAGCACGTCTTATAAGCATGATACCAACAGCACGTTCTTGGACGAGGAGGCTGCCGCCAACGCTCTTCTGAACCAAGAGTACAAGGACATCTCCAAGTCTGACCTTCCCAGCGTTGACCCAACCGTCTTCTACACCAAGCTCGACGAGTCGGGCTTCAGCCTCGGCCCAGCATTCCGCGGTGTCAAGGAACTCAACCTCTTTGATCACAAGGCTCACTTCTCCATGGAAGTCATCGACACGAAGGAATTCTACCCCAAGAAGTGGGAGCCCGCTCACCTGATCCATCCCGCTGTTCTCGATGTCTTTGTCCATCTCTTGATCTCCAGCACCGGTGACGCCGCCGAGATCAAGGCCCGAGTCCCCGTCTCGACTGCTTCTCTTTACATCTCTGCGGACTTTGACTCGACTGGCGGTACCAAGTATCATGGTTTCAGTACTTCCAAGAAACATGGTGCGACCAACATGCTGAGCGATGTCATTGCATTTGCTGAGGGTGGATCCAAGGCTTTGATTGCGCTCAAGGGATGCAAAACTGTGCCTTTGAGGGGTGCCTCTGATTCTTCTTCGGGTGATGGCCAGCCGCTTGGACATGTTCCTGTTGTTCCCAAGAAAGTGGTCGATGTCGAGATCTCTGATGCTGCAACACTTGGACAGTTTCTCACGGGTACCGACTTGGCCTCTAAGCTGGCCAGCTACCTGTCTCTTCTGGGCCAGAAGCGACCTGGACTGAGAGTCCTTGAGTACAGCTCGTCTACTTCAAGCACTTTGCTCAAGGCTCTCACTGCACAGGCTGAGGATCTCCAAGGTAGTCTCTCCTCTGTTGCTCTTACCACTCCCCTGGACGGACCTGCCGATGAGTTGACTTCTGTCCCTGAGACTTGGAAGAACAAGGTTCGGCAGGAGAAGCTTGACCTCGCTCAGGATCCCAGCACTCAGGGCTTCGAGGACGTGGCACTTGATGTCATCATCCTCGATGTTGAAGACCAGCAAGGCGATATCTCACTCGTCTTGAAGAACGCCAAGAAGGTCCTCAAACCCTCTGGTATTCTGCTGATCGCCAATCACACTGCCGCCATCTCAACTGACCTTCTCACCTCTACCGGTTTCACCTCGACTACCGTTTCAGACCTCATCATTGCGCGACACAAGCCCGAGACAGAACCCCCAGTCCGCCGAGTCCTCGTCGTCACTCCATCTACCACGTCCCCCGGTCTCGGCCGACTCATTACACAGGCTGAGAGTGACTTGACCTCTCGGGGCTACGAGGTCGCCAAGACAGACTTTGGCAGCATCCCCGAGCAGGCCACTCCATTCTTGACCCTGTCCGCCCTCGACATAGATGCTCCTTTCCTAGAGGGCTTTCATCACGAGACGTTTGCCAAGCTTCGCTCGCTCTTCCTTGCTTCGCGAGGTACTCTCTGGCTGACTCTCGATACTGCCTCTCGAGGCCTCGTCAACGGTCTTGGGCGGACCATTCGTGCCGAACACCCTGACATATCCTTCACTACCCTTGGTCTCGATGCATCCGCTGCCCTAGATTCCGCCTCGAACACCAAGACCATCTCATCCATCATCGATAATATCTCTCGCAAGACCTTCGGTGAGACCTCAGACTCCGAGTATGTCATCCGTGATAACCAAGTCCTCATCGAACGCCTTATTCCCAACCCTGGCCTCAAAGCCCTCCTCGACTCCTCCAAAACTGGAAACAAGCTCTCGGCCGTCAAGATCCCTCTCAAGCAGGTCGCCAAGCCTCTGCAGCTCTCGATCCGCGATCACGGTCTCCTCGACACTCTCGAGTACCTCTCTGTGCCTGATCTCCCTGAACCTCTTGGTGACAACCAGATCGAGATCGAGGTTGGTTCTGTGGGACTGAACTTCCGAGATGTCATGGTTGCAATGGGTCAGATGGAGGATAGCACCCTCGGTATTGAGTGTGCAGGTGTTGTCGTCAAGGTTGGCGCTGGTGTGCAGAAGTTCAAGGTTGGTGATCGTGTCTTTGGTATGCATGCAGGTTGTTTCCAGACTCGTGTTCGCGTCGATCCTCGTACTTTTCAGCGGACACCTGATAATCTGGGCGATGAAGAAGCAGCTTCTTTAATGTGTACCTCTGCTACGGTCGTCCACTCCCTCATTGATGTCGCGCGTCTTCAGCGCGGTGAGTCAGTCTTGATTCACTCTGCGGCGGGTGGTGTTGGTCAGACTGCCATTCGTCTCGCCAAGCACCTTGGCGCTGAGATCTTTGCTACTGTGTCGTCTGAGAAGAAGAAGCGCCTTTTGGTCGAAGAGTACGGTATTAAGGAGTCTCACATCTTTAATAGCCGTGACTACTCTTTCGCTGATGGTATTCTCCGTCTCACGAACCAACGAGGTGTCGATGTAGTCATCAACTCTCTTGCTGGTGAAGCCCTTCGCCGAACATGGCTTTGCGTTGCACCCTTCGGTCGTTTCATTGAGCTTGGAAAGCGAGATATCTACGACAACAGTGGCTTGGACATGCGTCCGTTCCTCGATAACATCACCTTCTCAGGATTAGACATCTTGACACAGGTCATTAGCTATCCTGATCGTTTCGAGGCCATCGGCAACCAGGTTGTCGAGCTTCTGTCCAAGAATGCCATTTCGCCTTTAAACAACCTTGCACGATACTCTTTCGGTGAGGTCTCTAAGGCTTTCAGGCTGATGCAGAGTGGTGGTCACGTTGGTAAGATCGTGCTGTACCCTCGACCTGATGACATTGTCCCAGTAAGTCTCCGCTCAATTGCTCTCTATTAACGCGTGCTAACTCATTTCCAGGTTGTTCCTGATGGCCTTGAGAGCTTCTGTCTGCCTCATGATGCCACATACGTCCTCATTGGTGGTCTTGGCGGCATTGGTCGATCCGTGACGCGACTTCTCGTCCAACGAGGAGCGCGTCATCTCGTCTTCCTCTCTCGATCGGCCGCTTCGCGTCCTGAAGCCCAGGCTCTTCTTGATGAAGTTCACGCTCAAGGTGTCCAAGCCAAGGCATTTGCGGTTGATGTCGCAGAGAAGTCTCAGCTCGAGCCCGTCATCAACGACGTGAAGCAGAGCTTCCCTGCCATCAAGGGATTGATTCACTGTGCCATGGATCTAAGAGTAAGTCATCCTCGAGATCGCTTGTATTCACTCACTAACGCGCTTTAGGACGCGGTCTACAGTAACATGACAGCTGACGATTGGAACGCGTCTCTCCGTCCCAAGCTCCTCGCGACGCGTAACCTTCACGATCTCCTCCCTACCGATTTGGACTTCTTCATCTGCCTGTCTTCGATTGCTGGTATCATCGGATCTCGTGGTCAGGCCAACTACAACGCGGGCAACACGTACCAAGACGCGCTCGCCCACCAACGCGCGGCTTCAGGACTCGCAGCCACCAGCATCAACCTCAGTCTCGTCGTCGGTATCGGTGTTTCCACAGAGCGCAGCGAAGTCTTCCAGCTTCTCAAGGATGGCGGTCTGCTCGGCATGGATGAGAACGATGTTCTCAACATCATCAAGGCCGCTATCTCAGGCCGTACCCCCACACAGGTCGCTCTCGGCGCGTCTACCGGTGGCCAACTCGACAAGCTCGCAGCCAACGATCCCTACTGGTTTGCCGACTCGCGATTCGCAGTGCTCAACCAACTGGATCGTCAAGGCACTGGTGCTGTCGCTGGTGGCCAGGACTGGAAGAAGCTCATCGCCGCGGCTGCTTCGCCCGATGAGGTCTACGAGATTGTGTTACAGCAGCTTTTAGAGGGCGTTTCCAAGATCATCAAGGCTGATGTGGAGGACATGGATTCGCGACGGTCGCTGCCTGCACTTGGCATTGACAGTCTTGTCGCGATTGAGATTCGTACTTGGCTATTGAAGGAGTTCCAGGCTGACCTCTCTGTCTTTGACATTGTCAGTAATGATCCTCTGACGGGATTTACCAAGAAGGTTATGGCCAAGTCTGCTTTAATTGCATAA", "translation": "MTLSNGSNGANGTSNGNGAHPSANGFHNAANGGANNGTANGGAEHDAGRPQVDGDISSAIAVIGVSGRFPGDATSPRHLWDLLKEGRNALSDVPESRFNIDGFYHPDGGRAGTLNTKQGYFLKSDVDKFDAGFFSITPEEARGMDPTQRILLELAYEGLENAGLKIDEVANQHMSCYIGACQHDYWDLQAYDMDSAPKYTATGTGPALLSNRISWFFNLKGPSVTIDTACSSTLTALHLAGQSIRNGESDSALVGGLGLHLLPNFGVFMSSMSFLSADNKCHSFDASANGYARAEGGGFVVLKRLDKALADGDTIRAVLRSTGSNQDGRTLGITQPSASRQEELIRATYASAGLSFDKTNFFEAHGTGTKVGDPIECSVIGNVFGKTREKPVYVGSVKSNIGHLEGASGLAGLVKTIYSLESGVISPTYGLEHVNPKIKLDEWKINIPTEEIKWPAGLRRASINSFGYGGANAHAVLDDAYHFLKTHNLKGHHNTKVEGVLNTGLIANGSQDVIEGTDKKSHLFLLSSHEESGIARLSQTLQAYLAEPSARKLPEDQFLHRLAYTLSEKRSALPWKTYAAASTIEELQQALDGAPAKAARVPRSQALTFIFTGQGAQWFAMGRELQKYPVFQQSLHACSQYLKDFGSTWDLVEELNRDAKESIIDLPYVSQPSCTALQLSIIDLLASWGIHPQVTVGHSSGEIAAAYAKGAFDKEAAMRIAYFRGHLTGNITKTGSMAAVGLGPDRVSEYMSRVTAGKIVIACINSPASVTLSGDVEGIDEVLTFLQADDIFARKLRVTTAYHSHHMQQISEEYLNSLSGKWELKPGNPKVRMFSSVSAKAIDGTELGPAYWVANLVSPVNFSGAVTAAANAGALGKRKTSGKKGSADAMVEIGPHAALQGPLKQILDSIGDKGASPKYFSAIKRKQDAIQTTLEVVGELLVLGHQVNIPLANTYTETTSALVDLPPYAWNTANSYWHESAAVTAYKQRKHPRLELLGVRDPRSTKAEPAWHNYLRISEQPWIEHHQFQNTNIYPMAGMIVMAIEGLRQVETRADVEGYTIRDVNIGSALVVPPDQTVETRLQLTPWRSGPNVSWSHWTEFTVSSRNESGSWTTNCTGLVSTSYKHDTNSTFLDEEAAANALLNQEYKDISKSDLPSVDPTVFYTKLDESGFSLGPAFRGVKELNLFDHKAHFSMEVIDTKEFYPKKWEPAHLIHPAVLDVFVHLLISSTGDAAEIKARVPVSTASLYISADFDSTGGTKYHGFSTSKKHGATNMLSDVIAFAEGGSKALIALKGCKTVPLRGASDSSSGDGQPLGHVPVVPKKVVDVEISDAATLGQFLTGTDLASKLASYLSLLGQKRPGLRVLEYSSSTSSTLLKALTAQAEDLQGSLSSVALTTPLDGPADELTSVPETWKNKVRQEKLDLAQDPSTQGFEDVALDVIILDVEDQQGDISLVLKNAKKVLKPSGILLIANHTAAISTDLLTSTGFTSTTVSDLIIARHKPETEPPVRRVLVVTPSTTSPGLGRLITQAESDLTSRGYEVAKTDFGSIPEQATPFLTLSALDIDAPFLEGFHHETFAKLRSLFLASRGTLWLTLDTASRGLVNGLGRTIRAEHPDISFTTLGLDASAALDSASNTKTISSIIDNISRKTFGETSDSEYVIRDNQVLIERLIPNPGLKALLDSSKTGNKLSAVKIPLKQVAKPLQLSIRDHGLLDTLEYLSVPDLPEPLGDNQIEIEVGSVGLNFRDVMVAMGQMEDSTLGIECAGVVVKVGAGVQKFKVGDRVFGMHAGCFQTRVRVDPRTFQRTPDNLGDEEAASLMCTSATVVHSLIDVARLQRGESVLIHSAAGGVGQTAIRLAKHLGAEIFATVSSEKKKRLLVEEYGIKESHIFNSRDYSFADGILRLTNQRGVDVVINSLAGEALRRTWLCVAPFGRFIELGKRDIYDNSGLDMRPFLDNITFSGLDILTQVISYPDRFEAIGNQVVELLSKNAISPLNNLARYSFGEVSKAFRLMQSGGHVGKIVLYPRPDDIVPVVPDGLESFCLPHDATYVLIGGLGGIGRSVTRLLVQRGARHLVFLSRSAASRPEAQALLDEVHAQGVQAKAFAVDVAEKSQLEPVINDVKQSFPAIKGLIHCAMDLRDAVYSNMTADDWNASLRPKLLATRNLHDLLPTDLDFFICLSSIAGIIGSRGQANYNAGNTYQDALAHQRAASGLAATSINLSLVVGIGVSTERSEVFQLLKDGGLLGMDENDVLNIIKAAISGRTPTQVALGASTGGQLDKLAANDPYWFADSRFAVLNQLDRQGTGAVAGGQDWKKLIAAAASPDEVYEIVLQQLLEGVSKIIKADVEDMDSRRSLPALGIDSLVAIEIRTWLLKEFQADLSVFDIVSNDPLTGFTKKVMAKSALIA"}, "target": {"uid": "20b80256-db62-4256-9fa1-9314fc412b55", "label": "KAI1852774.1", "names": {"protein_id": "KAI1852774.1", "cluster_role": "hit_required"}, "start": 4394, "end": 12630, "strand": 1, "sequence": "ATGCCTTCCATTGTCGATTCACACGAAGCTGCCAACGGTACACCACTTGGAGTTTCCAATGGCCACACCAATGGCGGCTTCAACACCCATTCCAATAAAACCGAGGAGCCAACCCGACCGGATCGGACCCCCAATGGTGTAACTTCCTGTCAGAGCAAAACTCCATACTCTACAGCAATTGCCATAATAGGTGTTTCTGGAAGATTCCCTGGCGATGGTACAACGCCGCGAAAACTTTGGGATCTGCTTCGGGATGGGAAAAATGCTCTAGGCGAAGTACCAGAATCCCGGTTCAATGCAAAAGGGTTTTATCACCCAGATGGCGGAAGAGCAGGGTCCATGAACACTCAAGGAGGTTATTTTCTGAAACAGGACGTCGATAGGTTCGACGCCGGGTTCTTTTCCATCACCCCAGAAGAGGCAAAAGGCATGGATCCGGTCCAACGGATTCTTCTGGAACTAGCATACGAAGGTCTTGAAAATGGTACGTGAGCATTATATATCTGTGGAAGAGTCTTGAGATTAATCCACGTGTTGCAGCTGGTTTGAAGATGGATCATATAGCAGACCAGAACATGTCCTGTTTCGTGGGAGCATGCCAGCACGACTACTGGGACATGCAAGCATATGACATGGATAGTAGCCCGTAAGTATTAGCGGTCCGTTGTAGTATACCCTCTAACGGTCATGAAGAAAATACACCGCCACTGGTACAGGGCCAGCATTGCTCTCAAATCGAATTTCATGGTTCTTCAACCTGAAGGGTCCAAGTGTCACGATTGACACAGCTTGTTCATCCTCAATGACTGCACTTCATCTCGCAAGTCAGAGCATCCGCAATGGCGAGTGCGACTCGGTATGGGGTTCCACATGGTTCTGATAACATGCCACTAATACTTGATCAGGCATTGGTTGGAAGTCTAGGGTTGCATCTACTTCCGAACTTCGGTGTTTTCATGTCCTCCATGTCATTCCTTAGTCCAGACAATAAATGCCACTCCTTTGATGCCCAAGCAAATGGGTATGCACGGGCAGAAGGAGGTGGCTTTATTGTGTTGAAGCGACTCGATAAGGCTATCCAAGATGGCGATACCGTCCGCGCCGTTATCAGAGCAACAGGGATCAACCAAGACGGTAGAACTATGGGGATCACGCAGCCCTCGGCTCAGCGACAAGAAGAATTAATTCGGACGTAAGTACTAAGACCATGTTGATGTGCCCTTTTTTCTTTTCGAATGATTTTGCAAGCTCTACGCTGGGCTAGCCTATAGCAGGAGCACACTACCGTTAGAGGCACAGAAAGGAACCCTCTACGCGATATGATAAAACCTAGGACACTGACGTGTTATGATCAACCAGAACATATGCTTCAGCTAGCCTGAAATTTGATGATACCAACTATTTCGAGGCGCATGGCACTGGCACGAAGGTGGGTGATCCCATCGAATGCTCGGTCATTGGCTCCGTCTTTGGTCCGACAAGGCAGCATCCCATCCTCGTCGGCTCAGTAAAATCCAATAGAGGCCATCTCGAAGGGGCGAGCGGGATTGCCAGCATTATAAAGACTATCTACAGTCTTGAGAGCGGCTTGATCCCACCAACTCATGGTTTACAAAAGGTGAACCCCAAGATTCGCCTGCAGGACTGGAGGATCGACATTCCAACACAAACCACCAATTGGCCTCTTGGGCTTAGGAGAGCGAGTATAAACAGGTAAAGCGCACACCAAAATATGATCTGTTCCCAAATACTGACCATCGCAGCTTCGGCTATGGTGGGGCAAATGCACACTGTGTACTTGATGATGCTTATCACTTCTTCAAGAACCACGGACTTGCCGGCCATCATAACACCAGGGTTGAGGAAGACTTGACACTAAATGGATCCCACGATGAGCTCACTAGTGTCCAGAATGGTATACCTAGAGCTATTAATTTGGGCCAGGCAGCTAACGGCGGAGGCAGTCCAACACGGATGTTCACTCTTTCATCTCATGAGCAGTCGGGTGTTGTTCGCCTTTGCCAAAGACTCCAGAGCTATCTCGACGATGTGGAAGGAAAGGTCGACCATGAGGAGATATTCCTGCATCGTCTGGCGTACACCCTATCAGAGAAACGATCGACTCTACCCTGGAAAACATACTGCCTGGCCTCGAGTATGGAAGATCTACGACAGGCTCTCTCTGCTGCGTCAAGAAGGGTTACACGAGCTTCGAAACAGCGTGCACTTACTTTTATTTTTACTGGCCAGGGTGCCCAATGGTTTGCAATGGGACGATATCTATCCCGATACACGATCTTCCAACAATCCTTGAATGCGTCAAACGCGTATCTGAAATCATTTGGGAGTTCCTGGGATCTGATCGAAGAGTTGAATCGCAGCGCCGACACATCGAGAATTGACATCCCTGAGATCAGTCAACCAGCTTGTACCGCCTTGCAACTCGCAATAGTCGACCTTTTAACCTCATTTAACATACGCCCCAAGGTAGTCATTGGTCACTCGAGTGGAGAGATTGCAGCAGCCTATGCGAAGGGCTCTTTGGACAAACAAGCTGCAATGAAAGCTTCTTATTTTAGGGGCCTTCTAACGAGCGGGATCCCGAAAACAGGCTCAATGGCCGCCGTTGGTTTGGACCCCGAACTTGCCAAACAATACATTACCCGAACAACCATGGGAAAGGTTGTGGTAGCTTGTATCAATAGTCCCTCCAATGTCACACTATCGGGCGATACGGAGGGTATAGATGAGGTCACAAAACTTATACAAGCGGACGGAATCTTTGCAAGAAAGCTTCGGGTATCAACAGCATATCACTCCCATCACATGGAGGCAATTGCAGAAGAGTATCTTCGCTCGTTGGAAGATAGTTGCCAGGCTAAGGATGGCCTCCCGGAAGTTGTCATGTACTCTTCAGTCACGGCCAAAGTAATCGAGGGCAGTCAACTCGGTGCTGCATACTGGGTAGCGAACTTGATAAAGCCCGTCAACTTTTCTGGAGCCGTAACAGCAGCAATGCAGACAGGAGCTTTAGGAAAACGAAATATCTCAACCAAGAAGGGAAATTCAGGCGTGATGATTGAGATAGGCCCGCACGCTGCACTCCAGGGTCCTCTGAAACAGATTATGGGCAGCCTCGGTGCACAGGACTCCAGCTATCGGTACTTGTCAGTAATCAAACGTGGCGAGGACTCTGTCCAAACATGTTTAGAGGTAGTTGGGGAATTGCAGGTTCTTGGTCACGAGGTGAACCTTTCGCTGGCAAATGGTTACCAAGATACTGAGGTCGTCATGTCTGCACTAACGGATCTCCCTCCATACGCGTGGAATACATCGAACAGCTTCTGGCATGAATCGGCTGCGCTCGCTGCGTACAAGAAAAGAGACCATCCTAGGCTTGAGTTGCTAGGAGCAAGAGATGAACGGTCAACCGAGTCTGAACCTTGCTGGCGTAACTATTTACGGATCTCGGAACAGCCGTGGATTGAACATCACCAGTTCCAAGGCACGAACATCTATCCCATGGCTGGCATGATTGTCATGGCAATAGAGTCAATGCGTCAAATTGAGACGCGACAGGATGTTTCAGGCTATCACATACGTGATGTCAATATTCGCAGTGCATTAGTCGTGCCCAACGATCAGACGGTTGAAACAAGATTACAACTTTCGCCATGGCGCACTGGATGCCATACAATAACATCGCATTGGACCGAGTTTCAAGTATCCAGTCGTAACGAGAGCGGTGCTTGGACGATCAACTGTACAGGACTGATTGCAAACTCGTACCGGGAGGAAGTGAACGCAGGCTTTGTCGACGAGGAGGGCGAGAGAAGATCGCAACTCAAAGGACTATACGACAGCATCGTACAAGCTGACTTACCAACGCTTGATTCTGCTGCCTTCTATACCCAGGTGAGTTGAAACGGATGTCTCCGTCTAGTGATGGATACTCCCTAACTATTCTCAGATGGATAAGTCAGGTTTCAGTTTAGGGCCAGCATTCAGAGGTGCCAAGAGGCTCAACATACTCAACTCAAGTTCCCATTTTACCATGGAGGTTCCAGATACACGAAAATGGACACCCAGCAAGTTCCAACCACCTCACTTAATCCATCCTGCAGTTTTGGATGTCTTCGTACACCTCTTGATTTCTAGCACGGGATATGGGAACACAATTAAAGCAAGAGTCCCTGTTTCCACTGCATCGTTATACGTTTCGGCAGACTTCGACTCCTCCGAAGGGACCGAGTATTTCGGATACAGCTCCTCCAGAAATCATGGCCAATTCAACATGATGAGTGATGTTGTAGCATTTGGTAATGACCTAGCCAAACCGATGATCATCCTCCAGGGATGCCAGACTGTACCTCTTCGTGGTGCGGCAACAGATAGCAAAACCGAGAGTAAAGCTTCAAGCTCGAGCCGGGGACATTCTCTCGGGCACGTCCCTTGTATCCCGATCATGGCGCCTGACGTGGAGTTGGCAGATGCTTCCCAGCTGGAAACACTCCTACGAGGCCAGGTCTCAACGCTACACGGAGAGAGTTCATTGATTAGCAATGAATTATCGAATTTGACTGAATCTACCGATAGTGACATCGAGCAAGGGCAAGAAAAGACGTCTTCGCCCGACAATGGCGCAGGTATACCGCAGTCTGTTAATCCATTTCTGGAACGCTACGTGGCCTTATTCGCACACAAACACCCGGGCTTGGATATTCTTGAATACAATACTTCGACTGAAGGCCTGCTTGCGAACTTCTTGGCATCCTTGCCGGTGGAAGCTAAGACAACCAAATACGTGGGCTCTTACGTTCTCGTCAACCCATTGGAGGATATGAATAGCATTGACTCTGTCCAACAGAAGAGTTCCAATATTCATTCGCATAGGTTTGTCGAGGGTTCGTACGACATCGTGGTCTGGGACAAAAGTGTTGAACATGGCGATGACGGGATTGATTTGGAGCATTGGAGAAAGCTCTTGAAACCGTAAGTGAATCATCATCGCTTTCCCAAAACCCTGTTTGAAATGTACTAAATCTCTGTAGCTGGGGAGTTTTGTTGGTAGTCGGGATCTTGGGTAACTACACCGACGTAATCTCCACTTACCACCCGTATGGTAGGTACATCATAGACTGTTTACAGGATCGTAATACTGACGCAACTACTTTCATTAGAGACCAAAGAGCCAAAAGAGTCTCCCCGCGGCAATGACATTGATCAAATGCTCCAATCTGCAGGTTTCACGACGAATATCAACATCTCGGACTCATCCAGAGCAGCTGACTCGCCGTCAACCTTCATTGTTGCACAACAGACGTCAATCGTGGAACCTCCAGTCCGACAGGTCTTGATAGCGACTCCGCAAATGCAATCGCAAGAGCTGAGTGACTTGATTACCCAAGTAGAGCAAACGTTGAGGAGCCTGAGCTACGATGTTTTCACGGCGTCCTTATCCGACATGCCCGAACAGCCATCACCGTACCTATGCCTTGCGATGCTCGATTTCGATGCATCGTTTCTGGAAACTCTCAACGAGGACTTGTTTTCAAAAATGCGTTCCTTGCTTCTCAATGCGACAGGAACATTGTGGCTGACTGTGGACGGGGTTTTTGATGCCCACCACAAATCCGGTCTTGCCGATGGGCTTGGAAGGACCATTAGAGCCGAGCACCCAGAATTATCTTTCGCCACACTTGGACTTGATCCAAGAGCACCTCTTATGACAGACTCGAATATGAGCATCATCGGCCGAATCATGGGAACACTCTCCCGTAAGAGTCTGGAGGAGTCGATGGACTCAGAATATATCTCTCGGGAAGGCATTATTTTCGTGGAACGTCTAGTTCCCCACCCAGAGCTCAAGACTCTGTTGGACTCGTCAAGATCTGAAAGTCGTCTCCCAGCAGTCGATATTCCACTTCGGCGGACTGGGAGAGATCTCCAACTCTGCATCCGAGATGCTGGGTTACTGGACACCCTGGAGTATGTCGGCGAAACGAACATGTCCGGAACCTTAGCGGATGATCATATTGAGATAGAGGTCAAAGCAGTGGGGTTGAATTTCCGAGATGTGATGGTGGCTATGGGCCAAATGGAGGACTCGACTCTCGGCATCGAATGCGCCGGGGTGGTTTCTCAGGTTGGTGATCGTGTTCGGAAATTTAAGATCGGCGACCGTGTCTTTGGCATGCATGCTGGCTGTTTCCAGACACGCATACGAGGTGATCCTCGGACCTTCCAAAAGACTCCCGAGCACTTGAGCAACGAGGAGGCAGCGTCAATGATGTGCATATACGCCACCGTCGTTCATTCTTTGATTGACGTGGCTAAATTGCAACGCGGCGAATCCGTCTTGATTCACTCAGCTGCGGGTGGAGTAGGGCAGGCTGCAATCAAGCTTGCTCGTTACCTCGGAGCGGATATCTTCGCGACCGTCTCATCCGAGAAGAAGAAGAAATTCCTCGTGGATGAGTATGGAATAAATGAGACGCATGTATTCAACAGCCGTGACCACTCCTTCGCCCAAGGTATCCTACGTATGACGGGCCAGACGGGTGTTGACGTCGTGCTCAACTCGTTGGCGGGAGAAGCGCTTCGAAAGACATGGTTATGTGTTGCACCTTTCGGTCGATTTATCGAGCTTGGAAAACGTGATATTTTGGATAACACAGGCCTCGAGATGCGGCCTTTTCTGCGGAATATTACCTTCGCTGGCCTTGATATTCTCGCACAAGTTACAGAATACCCAGACCGCTTCGAAAAGATAGGAAATCAGGTCGTTGAACTTACGCGGAAAGGTGCAATAGCCCCTTTTAGGAACCTTTCCATCTGTTCATTTGGGGACGCGGAAAAGGCCTTTCGGCTGATGCAAAGTGGGAGCCACATTGGCAAAATTGTCCTGTGTCCAGGGCCTGATGACATAATTCCGGTGAGTTTGTATTGGAATACGTGGCTCAAAGCTGCTAATCCTATTTTCAGGTGGTTCCTGAAGGCCTTGAAACCTCTCGGCTGCCTGAAGGCAGCACATACATCCTTGTTGGTGGTCTTGGAGGTATCGGCCAATCCATATCAAGAATGCTGTCAGGGATGGGAGCCAGGAATCTGGTGTTCTTGGCAAGATCGGGGAGCTCCCGCTCAGAGTCTCAGCTTCTGATAGAGAGCCTCCAGTCTCAGGGTACCTCTGCAACTACCATTGCATGTGATGTCGCTGACAAGTCACAATTACTGGCTGCAATCAATGAGGTGAAGCAACGTTTCCCACCTATCAAGGGAGTAATCCACTGTGCAATGGATCTGAGAGTAAGTCCTCCCGGCCTCGAACTTGCTCATTCATCTAACGGTTTGGACAAGGATTCCACCTACAGCAACATGTCGGCTACGGACTGGAATCTATCTCTCCGTCCGAAAGTACGGGCAACGCGAAACCTTCATGAGGTCCTGCCTGCAGACCTGGAATTCTTCGTTTGCTTGTCATCAATCGCAGGCATCATTGGATCGCGAGGCCAGGGTAACTACAATGCAGGTATGAATCGTGTACGACTTTATTCAAATCACGTTGAGACTGATCCTGTTCATAGGCAATACGTACCAAGATGCGCTTATGAATCATCGCGCAGCTGCAGGCTTGGCCGCGACTAGCATTAATCTTAGCTTGGTAGTCGGCATTGGTGTTTCGACCGAGCGAAGTGAAGTTTTTCAACTATTGAAAGACGGCGGGTTGCTGAGTATGGACGAGACCGATGTTCTCAGTATAGTGAAAGCAGCAGTCTTAGGACGGACTCCCACGCAGGTGACCATGGGGCTCTCTACTGGTGGTCAGCTAGAAGAGATGGGAGCTCCTGATCCGTACTGGTTTGCGGATTCCAGATTTTCTGTCATCCGTCGATTAGATCGGAAGGGTACCACCACCGACGGCACTCGCGGTGGACAAGATTGGAAAGGATTGCTCGCGGCGACTACGTCTAAGGATGAAGTTTACGAACTTGTGCTGGCTCAGCTTCAAGAAGGTGTCGCAAGAATCATCAAGATGGATGTTGAAAATATGGACCCAAGGAAGTCGCTTCCATCCCTTGGCATTGACAGTCTTGTGGCTATCGAGATACGCACTTGGCTTTTGAAGGAGTTTGAAGCGGATCTGTCGGTCTTCGACATTGTAAGTAACGATCCGATGACTGGGCTCGCGAAGAAGGTCACTGCAAAGTCTGCCCTGCTTTCATCAGCTATTATTTAA", "translation": "MPSIVDSHEAANGTPLGVSNGHTNGGFNTHSNKTEEPTRPDRTPNGVTSCQSKTPYSTAIAIIGVSGRFPGDGTTPRKLWDLLRDGKNALGEVPESRFNAKGFYHPDGGRAGSMNTQGGYFLKQDVDRFDAGFFSITPEEAKGMDPVQRILLELAYEGLENAGLKMDHIADQNMSCFVGACQHDYWDMQAYDMDSSPKYTATGTGPALLSNRISWFFNLKGPSVTIDTACSSSMTALHLASQSIRNGECDSALVGSLGLHLLPNFGVFMSSMSFLSPDNKCHSFDAQANGYARAEGGGFIVLKRLDKAIQDGDTVRAVIRATGINQDGRTMGITQPSAQRQEELIRTTYASASLKFDDTNYFEAHGTGTKVGDPIECSVIGSVFGPTRQHPILVGSVKSNRGHLEGASGIASIIKTIYSLESGLIPPTHGLQKVNPKIRLQDWRIDIPTQTTNWPLGLRRASINSFGYGGANAHCVLDDAYHFFKNHGLAGHHNTRVEEDLTLNGSHDELTSVQNGIPRAINLGQAANGGGSPTRMFTLSSHEQSGVVRLCQRLQSYLDDVEGKVDHEEIFLHRLAYTLSEKRSTLPWKTYCLASSMEDLRQALSAASRRVTRASKQRALTFIFTGQGAQWFAMGRYLSRYTIFQQSLNASNAYLKSFGSSWDLIEELNRSADTSRIDIPEISQPACTALQLAIVDLLTSFNIRPKVVIGHSSGEIAAAYAKGSLDKQAAMKASYFRGLLTSGIPKTGSMAAVGLDPELAKQYITRTTMGKVVVACINSPSNVTLSGDTEGIDEVTKLIQADGIFARKLRVSTAYHSHHMEAIAEEYLRSLEDSCQAKDGLPEVVMYSSVTAKVIEGSQLGAAYWVANLIKPVNFSGAVTAAMQTGALGKRNISTKKGNSGVMIEIGPHAALQGPLKQIMGSLGAQDSSYRYLSVIKRGEDSVQTCLEVVGELQVLGHEVNLSLANGYQDTEVVMSALTDLPPYAWNTSNSFWHESAALAAYKKRDHPRLELLGARDERSTESEPCWRNYLRISEQPWIEHHQFQGTNIYPMAGMIVMAIESMRQIETRQDVSGYHIRDVNIRSALVVPNDQTVETRLQLSPWRTGCHTITSHWTEFQVSSRNESGAWTINCTGLIANSYREEVNAGFVDEEGERRSQLKGLYDSIVQADLPTLDSAAFYTQMDKSGFSLGPAFRGAKRLNILNSSSHFTMEVPDTRKWTPSKFQPPHLIHPAVLDVFVHLLISSTGYGNTIKARVPVSTASLYVSADFDSSEGTEYFGYSSSRNHGQFNMMSDVVAFGNDLAKPMIILQGCQTVPLRGAATDSKTESKASSSSRGHSLGHVPCIPIMAPDVELADASQLETLLRGQVSTLHGESSLISNELSNLTESTDSDIEQGQEKTSSPDNGAGIPQSVNPFLERYVALFAHKHPGLDILEYNTSTEGLLANFLASLPVEAKTTKYVGSYVLVNPLEDMNSIDSVQQKSSNIHSHRFVEGSYDIVVWDKSVEHGDDGIDLEHWRKLLKPWGVLLVVGILGNYTDVISTYHPYETKEPKESPRGNDIDQMLQSAGFTTNINISDSSRAADSPSTFIVAQQTSIVEPPVRQVLIATPQMQSQELSDLITQVEQTLRSLSYDVFTASLSDMPEQPSPYLCLAMLDFDASFLETLNEDLFSKMRSLLLNATGTLWLTVDGVFDAHHKSGLADGLGRTIRAEHPELSFATLGLDPRAPLMTDSNMSIIGRIMGTLSRKSLEESMDSEYISREGIIFVERLVPHPELKTLLDSSRSESRLPAVDIPLRRTGRDLQLCIRDAGLLDTLEYVGETNMSGTLADDHIEIEVKAVGLNFRDVMVAMGQMEDSTLGIECAGVVSQVGDRVRKFKIGDRVFGMHAGCFQTRIRGDPRTFQKTPEHLSNEEAASMMCIYATVVHSLIDVAKLQRGESVLIHSAAGGVGQAAIKLARYLGADIFATVSSEKKKKFLVDEYGINETHVFNSRDHSFAQGILRMTGQTGVDVVLNSLAGEALRKTWLCVAPFGRFIELGKRDILDNTGLEMRPFLRNITFAGLDILAQVTEYPDRFEKIGNQVVELTRKGAIAPFRNLSICSFGDAEKAFRLMQSGSHIGKIVLCPGPDDIIPVVPEGLETSRLPEGSTYILVGGLGGIGQSISRMLSGMGARNLVFLARSGSSRSESQLLIESLQSQGTSATTIACDVADKSQLLAAINEVKQRFPPIKGVIHCAMDLRDSTYSNMSATDWNLSLRPKVRATRNLHEVLPADLEFFVCLSSIAGIIGSRGQGNYNAGNTYQDALMNHRAAAGLAATSINLSLVVGIGVSTERSEVFQLLKDGGLLSMDETDVLSIVKAAVLGRTPTQVTMGLSTGGQLEEMGAPDPYWFADSRFSVIRRLDRKGTTTDGTRGGQDWKGLLAATTSKDEVYELVLAQLQEGVARIIKMDVENMDPRKSLPSLGIDSLVAIEIRTWLLKEFEADLSVFDIVSNDPMTGLAKKVTAKSALLSSAII"}, "identity": 0.6249509611612397, "similarity": 0.7308748528834837}, "3de511fc-cf34-4c44-827f-0a3900b24507": {"uid": "3de511fc-cf34-4c44-827f-0a3900b24507", "query": {"uid": "f31cb7c5-79d0-4af5-85c2-174a7331baed", "label": "QGI92243.1", "names": {"protein_id": "QGI92243.1", "cluster_role": "hit_required"}, "start": 16360, "end": 19097, "strand": 1, "sequence": "ATGGCTACCGAGCTCAAAGAATACCTCGTCATAATCCCTGATCTTCCTGACGTCCTGGCCAAGCGACAGGTCCTCCTCAAGCCTCACAACCAAGACGCAGCTCCCCTGGTCAAAGCCGGCCGCGTCCCCTTCTTCGGCAGCACCCTTGCTCATCACAGCGCCGAAGGCCAACAAGTCGCCGAGAATGGAACAGTCATGATCATCAAGGCTGAGAGCGAGGAGGAGATCAAGGAGATTATTCGGAAGGATATTTTTACGATTGAGGGGGTTTGGGATTTCGGAAAGTTGTCTATTTGGCCTTTCAAGAGTAAATAAGTTGATCATGGGAGACGCGCCTGTTCACGTGCAGGGTTTAGCGGGATGCGGCCCGAAAATCAATGGCTTTGCCCTTTCTCTTCCGTCAGTTGCAAAAATCTTGATGTGATATCAGGTGCTATTGGTAATGCTATTGGCATGATTTGATGTCAGCAACATATGAACAGCCCAAATGTGATGCGAATGCTCGGATCGGATCCGACGAAAAAGGTTCCGACCAGCCTCCCGATAGTCAGAGCAATCGGAGGCTCCACTGGGCCTTACCGATTTGACCAAATTTCAATGACTTGAGGTTTTCGGTGTTGGCCGATTGTATTGCAGTGCGCACCCGGAAACTTTACATCTCAAGGTGACGTTATTGAGACTTGAATTGGCAAACATGCACCCCAACAATGATACCCATGTTCACTGTTTTCATCAATTCTGCTACCTCGGCGCTGACATCGGGGACTTCTCGCGATAAGATAAGCCGCCGAGGATAAGGGTGCCGAGAGCTGCCTGAACTCAACGTGACAAGGGACTGACATTCATAGTTGCTATTTTTGGGCTTGCCGAGAACATAGTTAATTATCTAAGTTATACCTGCGCTTGAAACGCTGCAAACCCAATCAGCCCTGCAACAGTTCGCCCTTGCGTATCTTGCGAAGCTTGCCAGCATGCGTAGTCGTCGAGATAATTCCTGGGTGGCTCAGAAGTTTGGTGGAACTAGCATTGGTAAATTTCCAGACAAGGTCAGTTGCATCGCTCTTTGTTCAACCGCTTTGCCATAGTGACGAATGCTGACATGAGCATGGTAGGTTGCCGAGATTGTAAAAAGGTACAGCTGAGCCACTAGCGTATCAAGGTCGCCGGCTAATCTTGTTGCAGTGCGAGGCTTGGAGGTGACAGACCAGCAGTGATATGTTCTGCAAGAAGCTCAGGCAAGAAAGTCTTTGGAACAACGAGCAGGTGAGTCAAACAACCAGATAACCTCGCACCATCTCAAGCTACTAATCACGATTATCAAGGCTGCTACAAGTCTACCGGACGCTGAGAGGCATTGTAGCCATAACTCAAGACCCTGACATGCAAGAGTTACTATTCGACAGACTTCGCAGTATCATTCGAGATATCCGTGACGACCAAGTGGCCACTGTCCAGATGTATATCTTGAGACAGGACATCCGTGATGACACAATTCGACAAATCACGGCAGATTGCCAAGAGCTACTTGATTACACATCCGCTGCCAAGCGCTTCAACCTCGACATTAATGGCAAAGCAAAAGACAAAATGGTCAGCTTCGGCGAGAAGCTGAGCTGTCGACTCATGGTTGCTATGCTACGAGACAGAGACATCCCAGCGGAGTACGTCGATCTCTCCGATATTGTACCCAGCAATAATCTGGATCAGTTGAGACCCGACTTCTTCCACGAAGCTGCAGCAGTCTTTGGGAAGCGAGTCGAAGCTTGCAATGGGAGAGTCCCCGTCATCACTGGTTTCTTCGGCGCTGTTCCGGGGAGCCTGATAGACAGTGGTATTGGAAGAGGATATTCTGATCTATGTGCTGTCTTAGTGGCGATCGGTTTACATGCAGAGAGGGTACAGATCTGGAAAGAGGTTGATGGTATTTTCACAGCTGATCCCAGAGAAGTTCCTGATGCTAGGTGCCTCCCTTCGATTACTCCGTCAGAAGCAGCTGAACTTACATTCTATGGATCAGAGGTCATTCATCATCTTGCACTGTCTCTGGCAATCCAAGCAAAGCCTCCAGTTAGCATATATGTCAAGAATGTGCAGAAGCCGTGGGGCCAAGGAACTGTCGTTGTTCCCACTGATGGTGATGACACATCTTCGTGGCCGATCGACTACCTAGATCCTTCAGACTCGGACAGTACTTCTTCCACAGCACTGCCGAAAATGCCAACTGCTGTCACTATCAAACGAGACATCACCATCTTCAACATACTCAGCAACAAACAATCCATGTCTCACGGCTTCTTCGTCAAGGTCTTCACCATTCTGGCCGAGCACGATATCTCAGTCGATCTAATCTCCACCTCGGAAGTCCATGTTTCTATGGCAATCAACAGTTCCAACATGGATCCTTCCCAGATCAAGAATGTTCAGTGCAGGCTTGCTGAAGAAGGAGAGGTCAATGTGCTGCCTGACATGGCTATCCTGAGTCTCGTTGGTGCTGAATTGAAGAACATGACTGGGATTGCTGGCAAGATGTTTGCCATTCTGGGGGAGCAGGATGTCAACATTGAGATGATCTCCCAAGGTACGTTAACTGTAGCTGAGTCTTTGACAAATCGTGTGCTAATATGTTTTGGTGATAGGCGCTAGCGAGATCAACATATCTTGTGTGATCCCGGATAAGGACGCCACTAGGGCTCTGAATATGTTGCATGATGAATTATTTACGAAGAACGCCATATAG", "translation": "MATELKEYLVIIPDLPDVLAKRQVLLKPHNQDAAPLVKAGRVPFFGSTLAHHSAEGQQVAENGTVMIIKAESEEEIKEIIRKDIFTIEGVWDFGKLSIWPFKTLQQFALAYLAKLASMRSRRDNSWVAQKFGGTSIGKFPDKVSCIALCSTALPYARLGGDRPAVICSARSSGKKVFGTTSRLLQVYRTLRGIVAITQDPDMQELLFDRLRSIIRDIRDDQVATVQMYILRQDIRDDTIRQITADCQELLDYTSAAKRFNLDINGKAKDKMVSFGEKLSCRLMVAMLRDRDIPAEYVDLSDIVPSNNLDQLRPDFFHEAAAVFGKRVEACNGRVPVITGFFGAVPGSLIDSGIGRGYSDLCAVLVAIGLHAERVQIWKEVDGIFTADPREVPDARCLPSITPSEAAELTFYGSEVIHHLALSLAIQAKPPVSIYVKNVQKPWGQGTVVVPTDGDDTSSWPIDYLDPSDSDSTSSTALPKMPTAVTIKRDITIFNILSNKQSMSHGFFVKVFTILAEHDISVDLISTSEVHVSMAINSSNMDPSQIKNVQCRLAEEGEVNVLPDMAILSLVGAELKNMTGIAGKMFAILGEQDVNIEMISQGASEINISCVIPDKDATRALNMLHDELFTKNAI"}, "target": {"uid": "6fd26db3-2e7c-4426-9486-45d8c4a84512", "label": "KAI1852776.1", "names": {"protein_id": "KAI1852776.1", "cluster_role": "hit_required"}, "start": 14657, "end": 16455, "strand": 1, "sequence": "ATGCATGATCTCAGGAAGAAGACTTGGATTGTTCAAAAGTTTGGAGGGACCAGTATTGGGAAGTTCCCAGATAAAGTGCGTCCTGGACCTCTATCTCCTCTCGTCTTCTTTAATGATAGCTACTCAAACTTATCGCTATAGGTTGCAGATATCATAATAACGTAAACACAATTTTTCGATTGCCAAACGCACAATTTGACCGGCTAATGAGCATGATCAGTGCGAAATCCAACGGCTACAGACCTGCTGTGGTCTGTTCCGCGCGCAGCTCTAGCAACAAGGCCTTCGGGACAACAAGTCGGTAAGTTATATCCGTGACCCTTGAACGCAATTAAGCTATATTTTATCTTTTAGATGCATATGTACTGAATGTGCTCATCGCATATAGATTACTCGAGGTATATCGGACGCTGGGACGGATTGTCTCGGCCGCACATGACAGCGACATGCAGAGCTTGCTTCTAGAAAATCTACGGAGTATCGTCCGAGACATTCAAGATGATCAAATTTCTGCACTACGATCCTTCGTACACTCTCCGGAAATAAGAAGAGAGACTATTCGGCGAATTGAAGAGGACTGCCAAAAATTACTTGATTACGTTGATGCTACTCGCAGTTTTGATCTCGACATCAATGGCAGGTCGAAAGATAAGGTGGTCAGCTTAGGCGAAAAGCTCAGCTGTCGATTCATGATGGCTATATTGAGAGACAGAAAGATTGAGGCTGAATACGTAGATCTGTCTGAAATTATATTCGCCAGCAGTTCGGATAGCTTGAAACCAATCTACTTCCGAAATGCCGCCGTTATTTTCGGGAAACGCGTGGCGGCATGTAATGGCAAAGTGCCCATCATTACTGGCTTCTTTGGCGCCGTCCCAGGCAGCTTGACGAACGGCGGTATCGGAAGAGGCTATTCCGACTTGTGCGCAGTTCTAGTCGCGGTTGGTCTCCAGACAAAGGAAGTCCAGATATGGAAGGAAGTGGACGGTATATTCACTGCTGACCCGACAGAAGTACCGAAAGCGAGATGTTTGCCAACGATAACTCCTCAAGAGGCAGCTGAGTTGACGTTCTACGGGTCCGAAGTCATCCACCATCAAGCCCTGGCCCTAGCCATACAAGCCGAGCCCCCCATCCAGATTCGTGTCAAAAATGTGCAAAATCCAGCAAGCGAAGGCACTGTAGTTGCTGAGAAAATGGTCAAGCACTGTCTACGACAGATGAAGCGTACAGACTCTTCCGAAAACGCGTGCTTATCGGAAATGACTTCGAGCAAACCCACCGCGATCACAATCAAGAGAGGTATCACCGTCATCAACATTTGTAGCAACAAACAGTCCATGTCCCACGGATTCTTCGCCAAGGTTTTCACCATCCTAGAAGACCAGGGTATTTCGGTGGATCTTATTTCTACCTCTGAAGTCTGCATTTCGATGGCTATCAGTAGAACGAACACGGAGGTCACTCAATTAGAGGATGCATGTACGAAACTAACAGAAACGGGAAAGGTCAATGTGCTCCCCGACATGGCTATACTCAGCCTGGTGGGCGAGGAACTAAAAAATATGACCGGTGTGGCCGGGCGAATGTTCGCGATTCTAGGGGATGAACAGGTCAACATTGAAATGATTTCTCAAGGTACGTCTAACTATAGCCGGACATACTATTAAGTTGAATTATGTGGTGACTTTAATGTGTTATAGGAGCTAGCGAGATCAACATTTCTTGCGTTATCCCAGCGAAGGATGCCACACGTGCCATCAACCAGTTACATGCAGAACTGTTGACTAATGAATGA", "translation": "MHDLRKKTWIVQKFGGTSIGKFPDKVADIIITAKSNGYRPAVVCSARSSSNKAFGTTSRLLEVYRTLGRIVSAAHDSDMQSLLLENLRSIVRDIQDDQISALRSFVHSPEIRRETIRRIEEDCQKLLDYVDATRSFDLDINGRSKDKVVSLGEKLSCRFMMAILRDRKIEAEYVDLSEIIFASSSDSLKPIYFRNAAVIFGKRVAACNGKVPIITGFFGAVPGSLTNGGIGRGYSDLCAVLVAVGLQTKEVQIWKEVDGIFTADPTEVPKARCLPTITPQEAAELTFYGSEVIHHQALALAIQAEPPIQIRVKNVQNPASEGTVVAEKMVKHCLRQMKRTDSSENACLSEMTSSKPTAITIKRGITVINICSNKQSMSHGFFAKVFTILEDQGISVDLISTSEVCISMAISRTNTEVTQLEDACTKLTETGKVNVLPDMAILSLVGEELKNMTGVAGRMFAILGDEQVNIEMISQGASEINISCVIPAKDATRAINQLHAELLTNE"}, "identity": 0.517829457364341, "similarity": 0.6077519379844961}, "61502e9a-2f9a-4b31-8b77-a9422b737caf": {"uid": "61502e9a-2f9a-4b31-8b77-a9422b737caf", "query": {"uid": "d81b05d0-157f-4f84-af4e-12534fcd1043", "label": "QGI92244.1", "names": {"protein_id": "QGI92244.1", "cluster_role": "hit_required"}, "start": 19715, "end": 20571, "strand": -1, "sequence": "ATGAGATTTCTTTGTCTCCACGGCTATGCCTTCAGCGTAGAGGTTCTCCAACAACAGATGGAGCCCATCACTGCTCATCTGCCAAGTGACTGGGAGTACGAATTCCTCGAGGCGGGCATGGAACCCACAGAACTGATGCTCCGTAAGTGTCAACAAGTCCATCTCCACTGTATTCACGGAGCTAACAAGACCAGCAAATCTCAAGCAAGTCCCCAAGCCCAACTACAGCTGGTACAACTTTCCCTACCCGGAAGACGTCGAAGAGGCATATGAGCGTCTAGCTGCCTACGTCGAGTCAGAAGGTCCATTTGATGGAGTCTGGGGCTTCTCCCAGGGGGGTTCTATGGCCGCCCTTCTTCTTCTCATGCACCAAGCTGAGCATCCTGATACACCATACCCTTTCAAGATGGCCATCTTCACATCAGCCTTCCTTCCCCACTCCTTTGACAATGGTGTGGTCAGCTGGGATCTTACAGAGAAGAACACTCTTGAACCGACATACCTCCCTGGACGAATTGACGTTTCTCACGGCAAGAAGTTGGACTGGAGGAAGGATCTTCACACTTCAATTGAGTATGACATGATCAACGCTGTCAAGGATGAGCTTGACTTTCCTGTTGATCTCCTCCTTCGATGGAGACCGAGTGATATCCCTGAAAAGATCCCAGTACCTTCTGTCCATGTCCGTGGTTTGAAGGATCATTACTCATTCGTCGATGAGTCTGTATACGAATTGTTTGATCCCGATATGGCGAGGAAGATGACACATCGTGGTGGACACAACTTCCCCCGATATAACGAGGAGTTGGTGCACTTTGCAGAGTTGATTATCGATACGGTTGTTTCTCTTCACTAG", "translation": "MRFLCLHGYAFSVEVLQQQMEPITAHLPSDWEYEFLEAGMEPTELMLPNLKQVPKPNYSWYNFPYPEDVEEAYERLAAYVESEGPFDGVWGFSQGGSMAALLLLMHQAEHPDTPYPFKMAIFTSAFLPHSFDNGVVSWDLTEKNTLEPTYLPGRIDVSHGKKLDWRKDLHTSIEYDMINAVKDELDFPVDLLLRWRPSDIPEKIPVPSVHVRGLKDHYSFVDESVYELFDPDMARKMTHRGGHNFPRYNEELVHFAELIIDTVVSLH"}, "target": {"uid": "e30ed2da-8019-4f3f-975a-0fe93b49437b", "label": "KAI1852773.1", "names": {"protein_id": "KAI1852773.1", "cluster_role": "hit_required"}, "start": 2251, "end": 3116, "strand": 1, "sequence": "ATGCGCTTCTTGTGCCTTCATGGCTATGCCACAAGCGCTGAAGTTCTTGAGGAGCAAATGCAGCCGATTATCGCTCAACTCCCTAGCGACTGGGAATATGAATTTCTAAATGCGGAAATGGAGCCATCTGAGTTGATGCTTCGTGAGTCCTTGTCAAGCGACATGCCGTATCTCAATCTGCATGGCTAATGTCACCACAGCTTCGTTAGATCAGGCCCCAAAACCAAATTACAGTTGGTACAACCTGCCTTTCTTTGAGGATGTGGATCGGGCTTATAGACGCATTACATCTTTCATTGAATTGGAAGGACCCTTTGACGGCGTCTGGGGGTTCTCACAGGGGGGATCGATGGCTGCCCTTCTCCTACTCAACAATCATGCAGAAACAGGCGGTTCGAGCTTCCCATTCAAAATGGGCATCTTCGTGTCGGCATTCCTCCCCCACAGCTTCAGCTCTGGCTTGATCACGTGGGACTTCTCCGAAGGCGAAAAGCTGCTCGCAACACATGTACACGGAGAGTCATGCGAGTCTTCCTGTGGAAAAGATGTGGATTGGAGGACCGATCCACGGTCGTCAATCGATTTCGATATACTCGCGGAGAACCAGCAGAAGATAGCGTTCCCTGTTCATCTATTACTCAAGCATAGACCCAGTGGAAGCTTCGAAAAGATGACTATACCATCTGTTCATGTCCGCGGGCTCAAGGATACGTATCATTTTGTGGATGATTCTGTCCTCGCCTTATTCGACTCCGATACATCTAGAAACATGACACATCGTGGTGGTCACCACTTTCCCAGGTTTTCGGAAGAGTTGGTGAGATTTGCCGAAATGATCATCGAAACAGCTTGTTCCATTACCTAA", "translation": "MRFLCLHGYATSAEVLEEQMQPIIAQLPSDWEYEFLNAEMEPSELMLPSLDQAPKPNYSWYNLPFFEDVDRAYRRITSFIELEGPFDGVWGFSQGGSMAALLLLNNHAETGGSSFPFKMGIFVSAFLPHSFSSGLITWDFSEGEKLLATHVHGESCESSCGKDVDWRTDPRSSIDFDILAENQQKIAFPVHLLLKHRPSGSFEKMTIPSVHVRGLKDTYHFVDDSVLALFDSDTSRNMTHRGGHHFPRFSEELVRFAEMIIETACSIT"}, "identity": 0.6156716417910447, "similarity": 0.7574626865671642}, "d11c550a-83fd-41e1-b648-c7b6cffc3a97": {"uid": "d11c550a-83fd-41e1-b648-c7b6cffc3a97", "query": {"uid": "a2283bff-4306-447a-bf94-b9be48420c18", "label": "QGI92250.1", "names": {"protein_id": "QGI92250.1", "cluster_role": "hit_required"}, "start": 34860, "end": 35986, "strand": -1, "sequence": "ATGGGCGGCGAAGTCTCAAACAAGACATGGGTCTTCAAAAAGTCTCCCTCAAGCCTACCAGAGCCAGGCGTCCATACCGCTTTCGAGGATCGACCCTTGAGCCTAGTCGCACCACCTGGAGGTCTCGTCATCAAGCTCCTCACAGCTGGTCTCGATCCCCATCAGAGAGATCGCATGCGAGGAGCTGGCAACGTCGACTACGTACCTGGCTATGAAGTCAACGAGCCCATCACAAACTTCTCAATTGCAAAGGTCATCCGCTCAGACAACGATGTTTTTGAGGAGGGTAGCTTAATCGCTGGTAGCCTTCCTATCGCTGAGTACGGCATTATCCCCAAAGAGCTCATTGATGCTAGAGCTATGGCATCACCGCTTGTTTGGAAGGTCTCAAACGATTACAACCTTGATGTCAAGCATTACGTTGGTACTCTTGGTCTGGCTGGCATGACTGCTTGGAACTCCTTCTACGGCCTCGTCAAGCCTGTCAAGGGTGAGACAATCTGGGTCAACGCTGCATCAAGCTCTGTCGGAGAAGTTGTCGTTCAACTGGCCAAGATCGAGGGCATGAAAGTGATTGCCAGTGTGAGCTCTGACGACAAGCTCGACTACGTGGTCAATGAGCTTGGTGCAGATGTCGGCTTCAATTACCGAAAGGAGCCAGTTGGCAAGGCTCTCAAGCGTCTTGCACCAGATGGACTAGACGTTGTTTTTGAGAATGTCGGCGGTGATCATTTCCAAGCTGCCATCGAGAACATGAAGTGGTTCGGCCGCATTATCAGCTGCGGAACAGTAAGTCTCACCTCCAATCAGCCGGCCGACTCAACTTGCTCACATTATCTAGGCATCTCAATACAACAAGCCAGTTGAAGAACAGTATGGAGTCACCAACCTGTCAGAGATCTTCCGCCGACGCATCAAGATCCAGGGTTTCATCTTCTGGGATGACAACATCTACACTGACAACATTGAGAACTTCAAGGCTACTATGCCAAAGTGGGTTTCAGAGGGAAAGATCAAGTCTCGCTATACTCAGTTTGAAGGTATTGAGCAGGCTGACAAGGCATTCTTGTCCATGTTTACTGGTGGAAGCCATGGTAAGACGGTGCTCAAGATAAGCGACCCTTAA", "translation": "MGGEVSNKTWVFKKSPSSLPEPGVHTAFEDRPLSLVAPPGGLVIKLLTAGLDPHQRDRMRGAGNVDYVPGYEVNEPITNFSIAKVIRSDNDVFEEGSLIAGSLPIAEYGIIPKELIDARAMASPLVWKVSNDYNLDVKHYVGTLGLAGMTAWNSFYGLVKPVKGETIWVNAASSSVGEVVVQLAKIEGMKVIASVSSDDKLDYVVNELGADVGFNYRKEPVGKALKRLAPDGLDVVFENVGGDHFQAAIENMKWFGRIISCGTASQYNKPVEEQYGVTNLSEIFRRRIKIQGFIFWDDNIYTDNIENFKATMPKWVSEGKIKSRYTQFEGIEQADKAFLSMFTGGSHGKTVLKISDP"}, "target": {"uid": "7a93fb29-7a04-4a49-9ba5-8e8194bdb743", "label": "KAI1852782.1", "names": {"protein_id": "KAI1852782.1", "cluster_role": "hit_required"}, "start": 34789, "end": 35910, "strand": -1, "sequence": "ATGACGGAAACAGTTCCAAACAAGACATGGGTATTCCGCGAGGCCCCAACCGAACTACCCAGCTTTGGCATCAATACCGTAATTGAGGACAGACCACTGAGACTAGTACCACCTCCTGGCGGCCTGGTAATCAAACTCCTTGTCGCCGGACTAGATCCTCATCAAAGAGACCGTATGCGGGGAGCTGGCCACGTGGATTATGTTCCTGGTTATGAGCCCAACGAGCCAATCACAAACTTCTCGGTAGCCAGGGTAGTTTCGTCCGACAACGACGGCTTTGTGGAGGGTGATTTGATCCAGGGCAGTCTGCCGATCTCAGAGTATGGGCTGATCCCTAAAGAACTTATTGAAGCCAGGGCAATGGCTTCGCCTCTTATCTGGAAAGCGACTGGGTCTGAGAACCTAGGCTTCGAGCATTACGTTGGACCGCTTGGATTGGCAGGTATGACAGCTTGGAATTCATTCTACGGTCTTGTAAAGCCCGTAAAGGGTGAGACAATTTGGGTGAATGCCGCGTCGAGCTCTGTCGGGGAAGTCGTGGTTCAACTGGCAAAGATGGAAGGGATGCGGGTAATTGCAAGTGTGAGCTCAGATGAAAAGCTGGATTATGTCCTGACTGAGCTGGGTGCTGACGCTGGTTTTAATTACCGACGAGAACCAGTCTCTGCTGCGCTAAGGCGGCTCGCCCCTGACGGATTAGATGTGGTTTTCGAGAACGTTGGGGGCGAGCATTTCCAAGCCGCAATAGAGAATATGAAATGGTTTGGGCGTATTATTAGCTGCGGGATGGTAAGTCAATTCTTTTTGTTTGGCTGAGTCTCAACTGACTGCCCAAGGCGTCACAATACAACTTGCCCAGCGACAAGCAGTACGGAGTAACCAACTTGTCGGAGATTTTCCGTCGCCGAATTCATGTTCAAGGATTTATTTTCTGGGACGAGAACATCTACACGGATAATATCGAAAGTTTCCGCAATCAAATGCCCCGCATGGTTGCAGAGGGAAGGATCAAATCAAGATATACATCATTCCAAGGTATCGAGCAGGCCAACAAAGCATTTCTTTCCATGTTCACTGGAGGAAGTTTCGGTAAGACTATACTAAGAGTTGCCGAAGTATGA", "translation": "MTETVPNKTWVFREAPTELPSFGINTVIEDRPLRLVPPPGGLVIKLLVAGLDPHQRDRMRGAGHVDYVPGYEPNEPITNFSVARVVSSDNDGFVEGDLIQGSLPISEYGLIPKELIEARAMASPLIWKATGSENLGFEHYVGPLGLAGMTAWNSFYGLVKPVKGETIWVNAASSSVGEVVVQLAKMEGMRVIASVSSDEKLDYVLTELGADAGFNYRREPVSAALRRLAPDGLDVVFENVGGEHFQAAIENMKWFGRIISCGMASQYNLPSDKQYGVTNLSEIFRRRIHVQGFIFWDENIYTDNIESFRNQMPRMVAEGRIKSRYTSFQGIEQANKAFLSMFTGGSFGKTILRVAEV"}, "identity": 0.7815126050420168, "similarity": 0.8739495798319328}, "f00d42fe-272c-4846-a59c-6ac0e4d63bb6": {"uid": "f00d42fe-272c-4846-a59c-6ac0e4d63bb6", "query": {"uid": "88964262-6e60-48d7-b0e6-37c61dc5a3a0", "label": "QGI92251.1", "names": {"protein_id": "QGI92251.1", "cluster_role": "hit_required"}, "start": 37265, "end": 38766, "strand": -1, "sequence": "ATGGCAGAGCAAGTCTTTCAGAACTTTGAGACCCTTCAGCTTCATGCTGGGTATGACGCCCCTGGATGTTGTCTCGCCAGACTCTAACATTTTGTAGTTACACACCGGATCCTCACACAAGGTCCACTGCTGTTCCCATCTATGCGACATCTGTCAGTCTTGCCCAAACCTAAACTCTGATAGATCCAGCATCTGACTCTCACCTAGAGCTACACTTTCAACGACTCTGCTCATGGCGCGCGCCTTTTTGGTCTCAAGGAGCTCGGCAACATCTACAGTCGTCTCATGAACGTGAGTAACCCGAATAATCCCCAAGTTCATAAACTGACTTATTATCTCAGCCTACTGTTGATGTTTTCGAGAAGCGAATTGCTGCTCTAGAAGGCGGCATTGCCGCTGCTGCCACTTCTTCTGGTCAAGCTGCTCAGTTCCTCACCATCGCCACTCTCGCCAAGGCTGGTGATAACATTGTGGCCAGCTCGCATCTGTACGGTGGCACATACAACCAGCTCAACGTGCTGCTTCCCCGTTTTGGTATCAAGACCAAGTTTGTGCGAAGCGGAAAGCTTGAGGACTATGCTTCTGCGATTGATGACCAAACTCGTGCTATTTATGTCGAGAGCATGAGCAACCCCGATTACGTCGTGCCTGACTTTGAAGGCATCGCCAAGATCGCTCATGAGCACGGTATCCCCCTCGTCGTAAGTTGGTCGTTCCTGTCTCGTTGAGTAGAGCTGACTGGACTAAGGTCGACAACACTCTTGGTGCAGGTGGCTATTACATCCGTCCTATTGAGCACGGCGCCGACATCGTTGTCCATTCTGCGACCAAGTGGATTGGCGGCCATGGTACTACGATCGGTGGAGTGATTGTCGACAGCGGCCGCTTCAACTGGAACAAGCACTCAGACCGCTTCCCTGAGATGGTTGAACCATCACCCTCGTATCACGGCCTCAAGTACTGGGAGGCTTTCGGTCCTGCTACCTTCATCACTCGAATCCGCGTTGAGATGCTTCGGGACATTGGCGCGTGTCTCAGCCCTTTCTCCGCACAGCAACTCCTTCTCGGTATCGAGACTCTCGGTCTTCGAGCTGAGCGTCATGCGCAAAACACAGAAAAGTTGTCCAAGTACTTTGAATCTAGTCCCAATGTGAGCTGGGTCCTCTGGCCAGGTTCTGAATCTCATCCGACATACTCCCAGGCCAAGAAGTATCTCACACGAGGATTTGGCGCTATGCTGAGTATCGGAGTCAAGGGAGATGCTTCAGCTGGAAGCAAGGTCGTGGATGGTCTCAAGCTCGTGTCTAACCTAGCCAACGTGGGTGATGCTAAGAGTCTTGCTATTCACCCTTGGTCGACTACACATGAACAGTTGTCGGAGGATGAGAGGCTCGCTTCTGGTGTGACGGAGGATATGATTCGTATCTCTGTTGGAATTGAGCATGTTGATGATATCATTGCCGATTTTGAGCAGTCGTTCCAGAAGGCTTATGGGTCTTAG", "translation": "MAEQVFQNFETLQLHAGYTPDPHTRSTAVPIYATSSYTFNDSAHGARLFGLKELGNIYSRLMNPTVDVFEKRIAALEGGIAAAATSSGQAAQFLTIATLAKAGDNIVASSHLYGGTYNQLNVLLPRFGIKTKFVRSGKLEDYASAIDDQTRAIYVESMSNPDYVVPDFEGIAKIAHEHGIPLVVDNTLGAGGYYIRPIEHGADIVVHSATKWIGGHGTTIGGVIVDSGRFNWNKHSDRFPEMVEPSPSYHGLKYWEAFGPATFITRIRVEMLRDIGACLSPFSAQQLLLGIETLGLRAERHAQNTEKLSKYFESSPNVSWVLWPGSESHPTYSQAKKYLTRGFGAMLSIGVKGDASAGSKVVDGLKLVSNLANVGDAKSLAIHPWSTTHEQLSEDERLASGVTEDMIRISVGIEHVDDIIADFEQSFQKAYGS"}, "target": {"uid": "674a2269-3db8-4302-b764-d547e6018cae", "label": "KAI1852772.1", "names": {"protein_id": "KAI1852772.1", "cluster_role": "hit_required"}, "start": 0, "end": 1546, "strand": -1, "sequence": "ATGACAGAACAAAGCAAGGAAAAGTTCGAAACACTGCAACTGCATGCTGGGTACGACCCAAAGCCTCTCGAAATTCGTTGCATCAAAGTTGACCTGTCTCTAGTTACACGCCGGATCCCCATTCCAGATCCACTGCGGTGCCCATTTACGCGTCAGCTGTCCGTTGCATTATTCCCAGACTTTCCAGATTCATGGCAAAACTAATAGAACCCAGAGTTTTACATTTCATGATTCATCCCATGGAGCGCGACTTTTCGGTCTCAAAGAGTTTGGCAACATATATAGCCGCATAACAAACGTAAGCACCGAAGTAACATCCCCGGCTGGCACTCATGATCGCTGAGAAAATGATCCTCCCAGCCTACTGTCGAAGTTTTCGAGAAGAGAATTGCTGCACTGGAGGGTGGTATAGCTGCGCTCGCAACTTCCTCAGGTCAGGCAGCTCAATTCTTGACGATCGCTACCCTAGCACGGGCCGGGGACAACATTGTTGCCAGTTCCCATCTCTACGGTGGCACATACAACCAACTGAATGTGCTCCTTCCCAGGTTCGGCGTGACCACCAAGTTTGTCCGAAGCGGACGGTCTGAAGACTTTGCCGCTGCGATTGACGAGAAGACAAGGGCCGTGTATATCGAGAGCATGAGCAACCCCGACTATGTCGTCCCGGATTTCGAATCAATTGCACAGATTGCACACGAAAAAGGCGTGCCTTTAATCGTGAGTCTTTACAGTGAGGCAGGCAGTGAGTACTGTGGTCTTCGAGCTAATCGTCACTCTACAGGTGGATAATACTCTTGGAGCGGGTGGTTACTATGTTCGCCCCATCGAACACGGCGCGGATATCGTCGTCCATTCGGCTACGAAGTGGATCGGTGGACATGGGACGACTATCGGCGGCGTTATTATCGACTCTGGCAAATTCGATTGGACTAAGTATCAATCGCGCTTCCCGGAGATGGTCGAACCTTCACCGGGTTATCACGGTCTCAAGTTCTCGGAGACTTTTGGGCCGGCGGCGTTCATCATCCGTGCACGGGTGGAAATGTTGCGAGATATCGGGGCTTGTTTAAGTCCCTTTGCCGCACAGCAGCTTTTAATGGGTATTGAGACTCTGAGTCTGCGGGCCGAAAAACACGCCGAGAATACCGCGAGACTCGCCGAATATCTGCAGTCCAATCCACATGTCGATTGGGTATTATATCCGGGATTGTCGAGCCATCCAAGCTATGAACACGCTAAGAAGTACTTGACACGGGGCTTCGGTAGCATGTTGAGCTTCGGAGTGAAGGGCGGATCTGAAGCAGGGAGTAGGGTTGTCGATGGACTGAAGCTCTTCTCAAACCTCGCCAATCTTGGTGATTCGAAGAGCTTAGCAATTCATCCATGGACAACGACACATGAGCAACTTTCGGACGAGGAGAAACAGGCTTCAGGGGTAACGGAAGACCTGATCCGTTTGTCCGTGGGAACAGAACATATTGATGACATTATCGCTGACCTCAAGCAATCTCTGCAAGGTGCCTTGGGCAACGAAGCCCTCTGA", "translation": "MTEQSKEKFETLQLHAGYTPDPHSRSTAVPIYASASFTFHDSSHGARLFGLKEFGNIYSRITNPTVEVFEKRIAALEGGIAALATSSGQAAQFLTIATLARAGDNIVASSHLYGGTYNQLNVLLPRFGVTTKFVRSGRSEDFAAAIDEKTRAVYIESMSNPDYVVPDFESIAQIAHEKGVPLIVDNTLGAGGYYVRPIEHGADIVVHSATKWIGGHGTTIGGVIIDSGKFDWTKYQSRFPEMVEPSPGYHGLKFSETFGPAAFIIRARVEMLRDIGACLSPFAAQQLLMGIETLSLRAEKHAENTARLAEYLQSNPHVDWVLYPGLSSHPSYEHAKKYLTRGFGSMLSFGVKGGSEAGSRVVDGLKLFSNLANLGDSKSLAIHPWTTTHEQLSDEEKQASGVTEDLIRLSVGTEHIDDIIADLKQSLQGALGNEAL"}, "identity": 0.7844036697247706, "similarity": 0.8692660550458715}, "bc5d236f-540b-4478-917b-fb73402ba9fa": {"uid": "bc5d236f-540b-4478-917b-fb73402ba9fa", "query": {"uid": "9d2767a2-af90-453f-9f49-2508b30cb91c", "label": "QGI92252.1", "names": {"protein_id": "QGI92252.1", "cluster_role": "hit_required"}, "start": 39443, "end": 42810, "strand": 1, "sequence": "ATGGGTTCAATCTCCCACTTGCCCGTGTACGGACATAGGCTTCTCCCCGTGGTAATCGACGAGATTGCACGGGACGAGCCTGATCGCGTGCTTTTCTACACTCCCCGTAACGGACAACCGTCGCAAGGATATGATGAAGTCACCACCAAGATCTTTGCCAACTCTATCAACCGACTGTGCGGGTGGCTTGACTCCCAACTTGGATCGCCAACGGTATCCAAAACAATTGCCTACATTGGTCAAAGTAAGTTGGCTTTGCTGTCCTACTGCAGGCAGCTGCTGATGAGCTTCAGATGACCTGAGATATTTCATCATGATGATTGCTTCCACAAAGCTGGGACATAGAGTAAGTTCCCAAGTATCTTGATAACTATGTAGTCTCTAACTGATTAGCTGCTACTCTCGTCACCAAGAAACAGTGTCGAAGGACACGTGTCATTGATCAAACAGTCTGGCTGCGAGTTCTGGATCGCTTCATCTGGCCTGGACCACCACGGATTCCTCCAAGACCTCCAGATACCAAGCGTTGAGGCTCCAGAATTATCCCAGCTCCTAGATCCAACACCCCTCAAACCCTATGTCTACCAAAAGTCCTGGAACGAAGGAAAGTCAGACATTCTTGCACTGCTTCACACCTCCGGCTCTACCGGCCTTCCTAAACTGGTGCCAGTATATCTCGAGACCGCTGCTACTGTTGATGGCTTCCACCTCATGGAACTTACAAATGGGAAGAGGCCGACTGGTGTTGAGTGGACTGGCACGAGACAATTGTGCGCTATGCCTCTGTTCCACGTAAGTATCATCTTCTTGTACCTGAGCCAGGCTCTGATGTGTGTATTTAGGTTGCTGGAATCTGTCTCGGTCTGTACTCAGCCGTCTTTTTCAACTGGACTGTTGTTCTCCCGTCCGTAGGGCCCATCATGCAGCATGTTATCGAAGACGCGCTTGACCATATCACACTCGACTCAGCCTTCATCTCACCCAGTGTCCTACAGGACATCTCCAAGTCTCCCCGTGTGCTTGAGAAGCTGTCGAAGCTCAAATTCATCACGTCAGCTGGAGGACCTATTCCTCAGTCCGTCGGCGATCTGATTCACCCGCGTGTACCCATAATGCAAACAATGGGCATGACGGAGGGCCAATGGCTAGCGTCCGTGGTCACGCACCCCGATGAGTGGGCTTACTACTATTTCCATCCACGGACAGGCGTTGAGATGCGTCCTTACTCCGAAGATCTGTCTGAGCTGGTCTTTGTGCAAAACCCTAAGCTTACTGCTACCCAACCTGTCTTCAAGACGTTCCCTGAGCTTGATATCTGGGAGACGAAAGATTTGTACTCACGACACCCAAAACATCCCAATCTCTGGAAGTATGAGATGCGGCGTGATGATCTGGTCATTCTGTCCAACGGTGAAAAGTTTAACCCTCTTGCTGCTGAAGGAAAGCTCATCAGCCACCCATGGATTGCTGCCGCTTACCTCACTGGCCGTGGCCGGTTCCAAACAGCTGCTCTTCTGTACCCTGATGAGACCAACCTCGACAAATCAGACGACACCATCATCGACAACGTCTGGCCAACAATTGAAGAAGTTAACAGGTCTCTTCCAGCGTTCGCTCAGATTCACCGCGACTTTGTCAAGATCGTTCGGACTCCATTTCCTCGTACTCCAAAGGGTACCCTCGCTCGCAATGAAACAGAGAAAGCATTCACTGCCGACATCAACGCTATCTACGACAGGTCTACGCATGGTAAGCCTTCTGTTCACATCAACGGAACAACCGAAGTAGTGGTCCGTTCTGGCATTCGAGAGGCAATTGAAGCCGTGTCTGGATTGGTTGACCTCAAGGACGATGACAACATCTTCACCAGAGGTTTCGACTCACTTCATGTCATTCGCCTTGCAGGACTTCTGAGTTCTGCTTTCGATCAGCCTATCGAGGTAGAAGTGGGTACTATCTACACCAACCCAACCGTGTCTCAGCTCGCTCGTTCTGTTTGGTCCCATCTTGAACACGGACCCCAGGATAAGATCCATGACAGCGAAGCTACTCGAGAGATGCTTGCCAAGTACGCTCAGGCTTTCGAACCACCTCGCGAAGCGAAGGAGCACATCGTTATCACAGGTACAACTGGAGAGATCGGTTCGTATCTTCTTGATGTTCTTTGCAACAACGACAAGGTTGCCAAGATTTGGTGCTTGAACCGCAGCGCCGATGCCTTCCAACGCCAAGTAGACTCAGCTAAGTCTAAGGGCCTTTCATCAACCTGGCAAAGCAAGGCCAAGTTCGTTCGCTACGACGTTGCAGCGGACAAACTCGGCTTGAGTCAGGATGATCTCCAGGAGATCAAGAATCAAGCCACTGCTATCATACGTAAGCCCGGCAACTCATATGACAATTTAATGGAGGCTAATCTGGACTGACTATAGATAACGCTTGGGAGGTCAACTTCAATCTGCCTCTCTCTTCCTTTGAGCCTCAGTTCTTCGGTCTCCAGAGTCTTGTAGACATATGCCGAGAGGCTCGTCATAAGCTCCGCTTCTTCTTTATATCGTCCATCAGCGCTGCCATGAACTGGCCATCTGACCTCTTGGGCCCCGTACCAGAAGCTAGCATTCCCCGATTTGATGCACCGATCAACGGATATGGTTCATCTAAGCTTGTAGCTGAGCACTTGCTCAGCAAGGCTGCAAGATCTGGTGTCTTGAGTCTTTCAGTTTTACGAGTTGGCCAAGTTGCTGGTCCGGTCAAGACTCTTGGCGAGGGTAGCATTTGGACTCGACGTGATTGGGTTCCCGCTGTGCGCTTTTACCTATTCTGCCTTGGTTAATCCCTAGCTAACAGCCCCTTTTAGATCATCGATGCTTCCGTCCATCTGCGAGCTCTGCCACGAGATCTCGGAACGGCAAGTATTTTAGACTGGATCCCCATTGATCTCCTAACAGAAGTCATTGGACAGCTCGTGGTCCCCGTGAATGCAGTTGTTGGGCAAGAGAATTACTACAATCTACTAAACCCTCGAACACCCAGCTGGATAGATGCTCTACCTGGTCTCAAGGCTCATCTTGAGGTTTCATTCTCAGACAAGTTTGAGATTATTCCTCTACATGAGTGGATCGGCCGTCTGCGAGGTGCAGAGAAGACCATCGTGAAGGAGGTCAGTGAAGGGTCATCCGAGACCGCGAGGAGGGCTCAAAGTGGTCTCAAGTTGTTGGCCTTCTTTGAGATGCTAGCTTCTGGAGAAGAAGGATCTCGGGGTCTTGAATGGTCTAAGGGAAACACATTGGCACAGAGTTCTATCTTGGCTTGCATGGAGCCTGTATCATCAGCCTGGTTTGGCACTTGGTTGACACAATGGGGCTATTGA", "translation": "MGSISHLPVYGHRLLPVVIDEIARDEPDRVLFYTPRNGQPSQGYDEVTTKIFANSINRLCGWLDSQLGSPTVSKTIAYIGQNDLRYFIMMIASTKLGHRLLLSSPRNSVEGHVSLIKQSGCEFWIASSGLDHHGFLQDLQIPSVEAPELSQLLDPTPLKPYVYQKSWNEGKSDILALLHTSGSTGLPKLVPVYLETAATVDGFHLMELTNGKRPTGVEWTGTRQLCAMPLFHVAGICLGLYSAVFFNWTVVLPSVGPIMQHVIEDALDHITLDSAFISPSVLQDISKSPRVLEKLSKLKFITSAGGPIPQSVGDLIHPRVPIMQTMGMTEGQWLASVVTHPDEWAYYYFHPRTGVEMRPYSEDLSELVFVQNPKLTATQPVFKTFPELDIWETKDLYSRHPKHPNLWKYEMRRDDLVILSNGEKFNPLAAEGKLISHPWIAAAYLTGRGRFQTAALLYPDETNLDKSDDTIIDNVWPTIEEVNRSLPAFAQIHRDFVKIVRTPFPRTPKGTLARNETEKAFTADINAIYDRSTHGKPSVHINGTTEVVVRSGIREAIEAVSGLVDLKDDDNIFTRGFDSLHVIRLAGLLSSAFDQPIEVEVGTIYTNPTVSQLARSVWSHLEHGPQDKIHDSEATREMLAKYAQAFEPPREAKEHIVITGTTGEIGSYLLDVLCNNDKVAKIWCLNRSADAFQRQVDSAKSKGLSSTWQSKAKFVRYDVAADKLGLSQDDLQEIKNQATAIIHNAWEVNFNLPLSSFEPQFFGLQSLVDICREARHKLRFFFISSISAAMNWPSDLLGPVPEASIPRFDAPINGYGSSKLVAEHLLSKAARSGVLSLSVLRVGQVAGPVKTLGEGSIWTRRDWVPAIIDASVHLRALPRDLGTASILDWIPIDLLTEVIGQLVVPVNAVVGQENYYNLLNPRTPSWIDALPGLKAHLEVSFSDKFEIIPLHEWIGRLRGAEKTIVKEVSEGSSETARRAQSGLKLLAFFEMLASGEEGSRGLEWSKGNTLAQSSILACMEPVSSAWFGTWLTQWGY"}, "target": {"uid": "ca0d1c9e-9c3c-4db1-988f-97ed11e1dbe8", "label": "KAI1852778.1", "names": {"protein_id": "KAI1852778.1", "cluster_role": "hit_required"}, "start": 20228, "end": 23518, "strand": -1, "sequence": "ATGATGATTGCCGCAGCAAAGACCGGGAACAAGGTATGATCCATCATCCTCGATACGCCTTTTTCTACGTGCCACTGACAGGTTGTAGCTCTTGCTTTCCTCGCCTCGGAACAGCGTTGAAGGGCACATTTCATTAACTAAAGAGTCCGGATGCGAGTTCTGGTTTACTGCATCAGGAACCGATAACGATGGTTTCATAAAACAACTTCAGATACCATCTGCTGAAGTACCAGACTTACCTGACCTTTTGAGTTCCACTGTGGTTCCTTTGTATCCTTACGAGAAACAGTTTCACGAAGGGTATTCGGATGTTCTTGCGTTGCTACACACCTCTGGCTCCACGGGACTGCCAAAGCTTGTACCATTATATCTCGGTACCGCAGCGACTATCGATGCGTTTCATGTCATGGAACCCATTGATGGAAAAATGCCGAACCCTGTAGAGTGGTAAGGACAACTTCTAATCACAAAGTTTCTTCTTGAAATTACGTTGGTGTATTTTGTTACCCACTCACTACTCTCCCAATATTGAGTCACATACAATTCATCTCGCCCCTAGCCGGAACGAGCAACTAACTATGCTTACCACCAATAGGGCGGGTACAAGGATGTTGTGTGCGATGCCTCTCTTCCATGTAAGTGTCAAATTGTGTTGCGCACTTCGAGGCCTCAGGTTTATAACATCACTTTAGGTTGCCGGTATCTGTCTTGGGCTATTTTCCGCTGTTTTCTTCCGGTGGACTGTCATCCTGCCATCTACCGGACCTTTGATGCAGCATCTAATCGAGGATTCATTAGACAACATCACAGTAGATTCGGCGTTCATATCCCCCAGTGTGCTGCAAGATATTTCTAAATCCCCCCGCATATTGGAGAAGCTCTCGAAACTGAGGTTCATCACGACAGCTGGTGGCCCAGTAGCTCAGTCTGTGGGAAACTCAATACATTCGCGCGTCCCAATATACCAGACAATGGGCATGACGGAAGGACAGTGGCTTGCGTCTGTGGTAACACACCCAGATGATTGGCAGTACTACCGCTTTCACCCACGGACTGGATTTGAGATGCGACCTTACTCGGATACACTGTTCGAACTGGTGTTTGTTAAAAGAGAGAATTTGGCGTCGACTCAACCAGTTTTCGTCACGTTTCCAGATCTTGACACCTGGGAAACAAGGGATTTATATTCTCGCCATCCTACAATCTCGGGCCTCTGGAAATACGAAATGCGCGCAGACGATCTCATTGTGCTGTCTAATGGGGAGAAGTTCAACCCGCTGGCAGCTGAAGGGGTATTGATCAGTCACCCATGGATATCATCAGCGTATATTACGGGGAGAGGTCGATTCCAGGCCGCCGCATTGCTTTATCCAATTGCGGACCTTAAAGCATCCGATCTTGATATCATCGACAATGTTTGGCCTACCATTGAACACGTCAATACGATTCTCCCGGGATTTGCGCAGATCCACCGAGACTTTGTTACGATCGTGCGAAGCCCATTCCCTCGAACACCTAAAGGAACATTATCCCGGAATGATACGGAAAAGGAGTTCGCAAAGGAAATTGAGGATATGTACCGATTGCCCAGTGATTGCCAGCCTTCCGTTATTATTGATGAAGCCAGCCAAGAAAGCATTCGTGCTGGAATCAGGGACGCAATCCGAGTCGTGTCCAATGTCGCAGAGATCGATGACGATGATAACATTTTTTCCAAGGGTTTCGACTCCCTTCACGCTATCCGGTTGGAGAGACTTCTCAAGGCATCCTTCGCCCAGCGCATCAACGTGAAAGCTAATACGATTTACCTACATCCTTCCATCAAGCAGCTAAGTGAGGCAGTATGGATATTGCTTCACCAAGAGAAACTTTCAAGATCCCAAGACAGTACGTCCAATGGGCTTATCACGTCTCAGATGGTCTCAAAATACCTGAATTCGTTTGAAAAAGGCAGGAAAGAACTAGAATACATCGTGATTACCGGCACAACTGGCTCAATTGGTCCGTATCTACTAGATATATTCTCCAAGAGTGGCCAGGTTGGAGGTATCTGGTGTCTCAATCGCAGCGAAAATGCACAGGAGAAACAAGTAGAGCTGGCCAAGGTAAAGGGTCTCTCACAGGACTGGGACGGTAAGGTCAAGTTCGCCCAGTGCGATCTTTCATCAGAGGCTCTTGGCTTGAGTCACACAGTCCTTCAAGAGATAAAAGATCGAGCTACCACCATCATACGTGAGCAAGCTCCTGACTTGGAAACGCAGATCTTTTGCTAAGTTTCTCACAGACAATGCCTGGGAGGTCAATTTTAACTTACCACTAGCTGCTTTCGAGCCCCACTTCATTGGTCTCAGGGAATTAGTCAATATTTGCCAAAACACACGAAACAAGGTCAGGTTTTACTTCACCTCGTCTATCAGCTCTGCGATGAACTGGTCATCCAACAAGTCAGGCCCAGTCCCAGAGGCCGAAATTAGTAATTTCGATGCCCCTATAAATGGCTATGGGGCATCGAAATTGGTCGCAGAACACCTGCTCCATACGGCGGCGAAAGCAGGTGGGCTGAACTTCTCATCCTTACGAGTTGGTCAAGTTGCAGGGCCTGTCCAAACGCTTGGCAATGGCGGCGCGTGGACCAGACGAGACTGGTTGCCAGCAGTAAGCAATAAACAGCCTCTTATACTTTCTTCCTTTCTTGTTCCTGAATCCGCTAGCCAGCATTCTCCTGTACAGAACTGATCCTCTAAATATAGTTGATTGATGCTTCTGCTTATCTCAAGATGCTACCATCAGATTTGGGATCTGCTACCAACCTTGATTGGATCCCCGTCGATTTGCTTGCTGAGATTATCGGACAGCTGGTGGTGAGACCAATATTGGGAACGCGTGCACCGGAAATGTATTACAACATACTCAACCCTAGGAAAAGCTGTTGGAGTGATGTTCTGTCGATCATTAAGGGTCGTTTGGAAACAGCAATGTCCGAAAACATACAGGTTGTCCCATTTCAAGAGTGGATAAATTGTCTGCGAGATGCTGACGCCTCTATCATTCGTGGGGCCGATACTGGGTCTTCTGAGACTGCGAGAAAGGCTCAGACTGGACTCATGCTCATTTCGTTCTTCCAGAACCTGGCGGATAAAGGCTCTTCGCCAGATGTAGGTGCATATGCTGGCATTCAGCATTTGGATTGGGCCATGAGCAACTCATTGTCGCAAAGTACTATTCTTGCCAATTTGGCACCTGTATCTGAAGCCTGGTTTGATGCTTGGTTACAACAGTGGGGCTATTGA", "translation": "MMIAAAKTGNKLLLSSPRNSVEGHISLTKESGCEFWFTASGTDNDGFIKQLQIPSAEVPDLPDLLSSTVVPLYPYEKQFHEGYSDVLALLHTSGSTGLPKLVPLYLGTAATIDAFHVMEPIDGKMPNPVEWAGTRMLCAMPLFHVAGICLGLFSAVFFRWTVILPSTGPLMQHLIEDSLDNITVDSAFISPSVLQDISKSPRILEKLSKLRFITTAGGPVAQSVGNSIHSRVPIYQTMGMTEGQWLASVVTHPDDWQYYRFHPRTGFEMRPYSDTLFELVFVKRENLASTQPVFVTFPDLDTWETRDLYSRHPTISGLWKYEMRADDLIVLSNGEKFNPLAAEGVLISHPWISSAYITGRGRFQAAALLYPIADLKASDLDIIDNVWPTIEHVNTILPGFAQIHRDFVTIVRSPFPRTPKGTLSRNDTEKEFAKEIEDMYRLPSDCQPSVIIDEASQESIRAGIRDAIRVVSNVAEIDDDDNIFSKGFDSLHAIRLERLLKASFAQRINVKANTIYLHPSIKQLSEAVWILLHQEKLSRSQDSTSNGLITSQMVSKYLNSFEKGRKELEYIVITGTTGSIGPYLLDIFSKSGQVGGIWCLNRSENAQEKQVELAKVKGLSQDWDGKVKFAQCDLSSEALGLSHTVLQEIKDRATTIIHNAWEVNFNLPLAAFEPHFIGLRELVNICQNTRNKVRFYFTSSISSAMNWSSNKSGPVPEAEISNFDAPINGYGASKLVAEHLLHTAAKAGGLNFSSLRVGQVAGPVQTLGNGGAWTRRDWLPALIDASAYLKMLPSDLGSATNLDWIPVDLLAEIIGQLVVRPILGTRAPEMYYNILNPRKSCWSDVLSIIKGRLETAMSENIQVVPFQEWINCLRDADASIIRGADTGSSETARKAQTGLMLISFFQNLADKGSSPDVGAYAGIQHLDWAMSNSLSQSTILANLAPVSEAWFDAWLQQWGY"}, "identity": 0.5718363463368221, "similarity": 0.6850618458610847}, "4b4be67d-fc36-4c4c-a729-be9d444b9ba3": {"uid": "4b4be67d-fc36-4c4c-a729-be9d444b9ba3", "query": {"uid": "b93f31ad-a63e-42b2-b24d-ef1926211588", "label": "QGI92253.1", "names": {"protein_id": "QGI92253.1", "cluster_role": "hit_required"}, "start": 43580, "end": 45027, "strand": 1, "sequence": "ATGTCTGACGCCACATCCTCCAAGCCGCAAATCTTCTCGATCCAGGACCTCAAGCAGGCCGCATCGGACAAGATGTCTCAGATGTACAGAGGTGCGCACCAACCTTGCCCTCCGATCTCGGCTTTGTCAGCTAATGCTTGCAGACTACTACAACGGCGGGGCCATGGATAACATCACGTAAGTTGCACTCAAACGCTTGTTAAGCTTTCGGTTCCTGAAACACTTACGCGGACTTAGTCTGGCGAGTAATGAGGCTGCGTTTGACCGGTACTTGCTTCGTCCTCGCGTACTCCGTAATGTTTCAAACATTGATATGACTACTACCCTCTGGGGCACCAAGGCAGCGTTGCCTCTCGGTGTCTCTCCGTCGGCGATGCATCGTCTTGCGCATGCTGATGGAGAGGTTGGAACTTCGAAAGCTTGTGCTGCGCGCCACGTACCCATGATTCTGTCAGCTCTGTCTAACGATACCCTCGAGGATGTATCTGGACAGAGTTCGGATGGATCGACGCCCTATGCTATTCAGGTTAGCCCGTTCAAGAATCGGCAGATCACCACCAACTTACTCAACCGTGCCAAAGGTTAGTTTTCGTACTTGCAGCTCTCTAAGAACCTTATTGATGAACTTATTCCAGCTGCCGGGTATAAAGCTGTTGTATTGACAGTGGATGCTCCCATGTTTGGCAGGAGATTGGATGATCTGCGAAATGGTTTCAGTGTCCCTCCAGGATTTAGCTTTCCTAACTTGAGTGCTCAGACCCAGTCAGGCTCTGGTGGATTGGGTGGCGGTATTCCCGACCTCTCCTTTGGTATGTGGATACTTTTGGATGCGTGATTGTGCTCACTAACATGCTCCAGATACCAGTGCGACTTGGGAAGAAAAGATTGCATGGATGAAAAGCCAGACTGACCTTGAGATTTGGGTCAAGGGAGGTGGGTACACAGTCTTGGTGAATGTCAAAGACCCATACTGACCAGCACGTCTAGTTACATCTCCCCTAGACGCCCAGATTGCCATAGAGCAAGGCGTTGATGGCATCATCATCTCAAACCACGGAGGTCGACAGCTAGATACTACCCCAGCAACAATCGACATCCTCCGCGAGATCGCACCTATTGCTAAGGGCAAGACGCGCATTGCCATCGACGGTGGCTTCCGACGTGGCTCTGATATTTTCAAGGCTGTTGCGCTCGGTGCTGACTTTGTCTTTGTCGGCAGAATCGCCATCTGGGGCCTTGCAGTAAGTTTCACAACTGTTAATTTTGATGCATGAACTAATTGATGTTGTAGTATGATGGTTCTAATGGTGTTGGCTTGGCACTGGACTTGCTGATCAACGAATTCAAGCTATGTATGGGACTTGCTGGATGCAGCAAGATTAGCGATATTAGCCCGGCTCATCTGTCCATCCTGAACGCAAGAGGCGTCTTGGAGAGTGTGTACTAG", "translation": "MSDATSSKPQIFSIQDLKQAASDKMSQMYRDYYNGGAMDNITLASNEAAFDRYLLRPRVLRNVSNIDMTTTLWGTKAALPLGVSPSAMHRLAHADGEVGTSKACAARHVPMILSALSNDTLEDVSGQSSDGSTPYAIQVSPFKNRQITTNLLNRAKAAGYKAVVLTVDAPMFGRRLDDLRNGFSVPPGFSFPNLSAQTQSGSGGLGGGIPDLSFDTSATWEEKIAWMKSQTDLEIWVKGVTSPLDAQIAIEQGVDGIIISNHGGRQLDTTPATIDILREIAPIAKGKTRIAIDGGFRRGSDIFKAVALGADFVFVGRIAIWGLAYDGSNGVGLALDLLINEFKLCMGLAGCSKISDISPAHLSILNARGVLESVY"}, "target": {"uid": "a09b40a1-d157-4d21-9337-bacde80fc76f", "label": "KAI1852777.1", "names": {"protein_id": "KAI1852777.1", "cluster_role": "hit_required"}, "start": 17207, "end": 18750, "strand": -1, "sequence": "ATGGCAAATTCTGAACGTGCTTGCTCGCAGGTTTTCTGCATCCAGGATCTGAAAGAAGCTGCATCGCAAAAGATGTCCAAGATGAATAGGGGTATAATCTACATTACCTTGCGTCATCGGCATTGCTGATGCCAACACAGATTATTACAACGGCGGAGCAATGGACAACATAACGTGAGTTGCGATAACAACAGACCCAGTGCCATCAGACTAAATGAGCCATCCTTGGTAGCCTGTCGAACAATGAGGCCGCATTCGACCGCTATTTGATACGGCCTAGAGTTTTACGTGATGTATCGAGTATTGATACTAGTACTAAAGTCTGGGGATCCACTGTGACATTTCCACTCGGGTTCTCTCCCTCTGCAATACAAAGACTAGCACACAGTGACGGCGAAGTCGGCACATCAAAGGCATGTGCAGCCCGCCAGGTACCCATGTGTCTGTCAGGTCTCTCCAATGACCGTCTCGAAGACGTCATCACGCAGAGTACTGATGGATTGACTCCTTACGCCATTCAAATCAGTCCGTTCAAGGATCGTAAGATCATGTCGAACATCCTCTCCCGAGCGCAAGGTTGGTCTTCCCTCAATCGCCCAAGTCATGATTATGTCACCTTCCGATTAACACCTCCAACTCCTTGTAATAACTAAAACTTCAGCTTACGTCGTCAATTTTAGCTGCTGGGTACAAGGCCGTGGTCTTGACTGTGGATGCACCGATGTTTGGCCGACGGCTAAGCGACTTGCGCAATGGTTTTAAGGTGCCAGATGGCATGACCTTTCCGAATCTTACCTCGCAATCCTCATCAGAGTCTCAAGGTCTTGGGGGCAACGTCCCCGACCTCTCCTTTGGTATTCGTCCATGAGCATTACTTTCACGGATTCAGATTCTCATGAATGCCCAGATACCACAGCCACGTGGGAAACCGAGATTGCATACCTGAGAAGTGAAACGAACATGGAAGTTTGGGTTAAAGGGGGTGAGTTGCCAGCTCTTATACATTGGCCTTTACTAAACTATGCAGTGACAACTCCTGATGACCTTGCACTGGCAATACAGCACGGCGTTGACGGAGTCATAATCTCCAATCACGGTGGCAGGCAATTGGATAGTATGCCTGCAACAGTGGATATCCTTCGCGAGTGTGCACCGATTGCTAAAGGAAAAATACGTCTCGCTATTGACGGAGGCATTCGACGTGGCTCAGACATTTTCAAAGCAGTCGCGCTTGGTGCTGATTTTGTCCTGGTTGGACGAATTGCAATTTGGGGCTTAGCAGTAAGGACACAAATCTATAGCAAGTGCAGGTCGCTAACATGTGTTGATAGTACGACGGCCACAAAGGGGTAGGGTTGGCTATCGATTTGTTGCTCGCTGAGTTCAAATTATGTATGGGGTTGACTGGCTGCAGATCTGTGGCGGACATCAGCTTAGGACATTTGTCAATTTTGCAAAGCAATGGAATCCTAGGAAAGATATAGCAGGTGAGACATTTCAAGGATACAGGAGCTATTGGTCAGGTGCTTTCCGCTCTTTGTAA", "translation": "MANSERACSQVFCIQDLKEAASQKMSKMNRDYYNGGAMDNITLSNNEAAFDRYLIRPRVLRDVSSIDTSTKVWGSTVTFPLGFSPSAIQRLAHSDGEVGTSKACAARQVPMCLSGLSNDRLEDVITQSTDGLTPYAIQISPFKDRKIMSNILSRAQAAGYKAVVLTVDAPMFGRRLSDLRNGFKVPDGMTFPNLTSQSSSESQGLGGNVPDLSFDTTATWETEIAYLRSETNMEVWVKGVTTPDDLALAIQHGVDGVIISNHGGRQLDSMPATVDILRECAPIAKGKIRLAIDGGIRRGSDIFKAVALGADFVLVGRIAIWGLAYDGHKGICGGHQLRTFVNFAKQWNPRKDIAGETFQGYRSYWSGAFRSL"}, "identity": 0.6552631578947369, "similarity": 0.7684210526315789}, "7f6eed88-ba2c-4cc1-a59d-af0184e8aab5": {"uid": "7f6eed88-ba2c-4cc1-a59d-af0184e8aab5", "query": {"uid": "a765b064-9358-4a27-8226-3fcf084dd3b0", "label": "QGI92254.1", "names": {"protein_id": "QGI92254.1", "cluster_role": "hit_required"}, "start": 47442, "end": 48702, "strand": -1, "sequence": "ATGGCTGGCGACTTTTCTAACAGAGCACCTTGGAAGCGCTCGGCATGTGATCGCTGCCGCGCACAGAAGCTGCGATGTCACCGAGATTCAGGCCACTCAACGGACGCATGTCTTAGATGCCTCAAATCTGGCATTGAATGTGTCACCAGCAAAGCACGGCCAACAGGTCGTCCCCCCTCAAGACAGGTGCAGCCCACCGTTGTAGTTGAGCAAGGTGATACCAGCTCGTCGTCACACACCACAGACTCGTCACCCTCAGCGGGCGGCACAGACATGAGCAACATGATGAACTTTGAGTATGATTTGTCGTTGGACAATATCTTGGACAGCATTGGGATGCAACACTCTGATTTCATCGTCAATGACAATATCCTCGTCGACATCCCCCCCCTGTCGTCGTCCCAATCGACGAGCCAACACAGCGTTGCACAGGCACAGGCACAGACAGTGGACCCCAGCACCATCCAATCGACAGCGTCGTACCAGTTCAACACTCTACCGAGTACCAGTTCCATGGACTCTGCCTTACCCATGAGGAGCGATCATGTCGAGCTGCTTCTGTCAAGGCTGCATTCCAAGTTGTCTGCTCAGCTCTACTCCATCAGATCGTCCCCATGGGACGTGAAGGGTACCCTGAACCTTTCCTTGGCCCATCAGGGTATTGGTCAAGATTTTGAAAACTGCGAGTCTCATCCTCTGGTCCAAGTATCACAGGCTTGCACTGAGCTCGAGAGGCTCTTATCTGCCCTTCGTGCCCCCGCATCTGCTGAGCATACGCCCTCAACATTTTCATACACGCCAGCGGTGCCCCCGCGTTTACGCACAACGCAGCTGCTCATTGCACTTTCGTGCTACATACAAATTGTTTCAATCTATGGTATCATATTCTCAAAAGTGTTCGACTACCTCCTCAGCACCTCCAAAACGTCAGTTGGCTCATATCAATCATCCCCATTGACTCTATACATCGGAGGTCTTCCCATTCCCCCCAATGAAAAATTATCCGGAAATCTGCTCGTTCACCTCATCGAGCATCAGCTTCACCAAATTGAACAGCTCATGGGCCTGCCCGAGCATTATAGAGTATCTTCTAGAGCTAAAGACACTAAAGATGGAGAATTGGGGTTATTTGGGAGTCAGCACAGTCAGTCTCTGCTTAATGCCGCGATACAGCTAGGAGAAGATAGAGACGGGAACCATGACGACATAAGATGCGTCCGGGCATTAAAGATAGTGATGCGCCAGATTAAAGATTTTTAG", "translation": "MAGDFSNRAPWKRSACDRCRAQKLRCHRDSGHSTDACLRCLKSGIECVTSKARPTGRPPSRQVQPTVVVEQGDTSSSSHTTDSSPSAGGTDMSNMMNFEYDLSLDNILDSIGMQHSDFIVNDNILVDIPPLSSSQSTSQHSVAQAQAQTVDPSTIQSTASYQFNTLPSTSSMDSALPMRSDHVELLLSRLHSKLSAQLYSIRSSPWDVKGTLNLSLAHQGIGQDFENCESHPLVQVSQACTELERLLSALRAPASAEHTPSTFSYTPAVPPRLRTTQLLIALSCYIQIVSIYGIIFSKVFDYLLSTSKTSVGSYQSSPLTLYIGGLPIPPNEKLSGNLLVHLIEHQLHQIEQLMGLPEHYRVSSRAKDTKDGELGLFGSQHSQSLLNAAIQLGEDRDGNHDDIRCVRALKIVMRQIKDF"}, "target": {"uid": "d13713f3-5197-4dca-82cf-b14fe445dee0", "label": "KAI1852781.1", "names": {"protein_id": "KAI1852781.1", "cluster_role": "hit_required"}, "start": 31496, "end": 32690, "strand": 1, "sequence": "ATGTCTGGCAATTTCTCGTCCAGGGCTCCCTGGAAGCGCTCGGCCTGTGACCGCTGCCGCGCGCAGAAATTGCGATGTCACCGTGACGAAGACCAATCTCCTGACACCTGTCTTAGATGCTTGAAGTCGCAAGTGAAGTGTTTTACCAGCAAGGCGCGGCCAACCGGTCGCCCTCCTTCACGCCAGCCTACCAGGGTCGAGCAGAACGATAACAATTCTCTCCACACCGCTACCTCCGAGAGCGGTGCTGACATGAATATGGTGGACTACGACATGTCCCTAGACACCTTTCTGGACAGCATTGGGATGCAGCATACTGATTTTGGCACGAGTAACGAGTTGCTTGATAGCGCCTCTCCTCCTCATTCCACACCATCAATAGTGCCACCACCGGCACTAGGGGATCCCGGCCCCTCTCAGCATCCTTACCAATATAGTATACCTAAGATGGATCCTACGACGCACGGTCGTGTAGAAGATGCGGGCTGTCTACTTTCGAAATTACACTATGAACTCTCTGAACAGCTATACTACATTAGATCGGTACCATGGGACGTCAAAAGCGCCTTACTCCTGACTTTCTCCCACAAGAGCAATACCGAAGAGACGGAAATCTCTGAGCCGCACCCCCTTGTCCAAGTGTCGAAGGCATCAACAGAGCTAGAAAATTTGCTCACAGGTCTTCGACTACCGGCGTCTACGGACCATACGAGCCCCACATTTTCATACTCGCCATCCTTCTCACCACGCATAAGCACGACCCAGCTCCTTACGGCCCTGTCTTGCTACATACAGATCGTGTCTATCTACGACATAATCTTTTCCAAGGTCTTAGACTATCTGACGAAGAATTCAAGGGCTTCGACTCCGTTCCAAGCGCCTGCTCCCAAAATGTACTTGGGAGGTCTGCCGATACCTCTATACCAGACTCTCCCCGGCAGTCTTCTTGTTCATTTAACAGAGCACCAACTACAGCCCATCGAACAGCTCATGGGCCTACCTGAGCACTACAGAGTTTCTTCAAAATCCAACGAGAGCAGCAATGGCGGAGATATGGGGCTATTTCGGGGCCAACATAGCCAACCTCTGCTGGTTGCTGTAATTCAACTAGGTGAAGACGGAGATGGAAATCATGATGGCATAAGATCTATTCGGTCTTTGAAGGTGAAAATGCGACAGATCAAAGATTTTTAG", "translation": "MSGNFSSRAPWKRSACDRCRAQKLRCHRDEDQSPDTCLRCLKSQVKCFTSKARPTGRPPSRQPTRVEQNDNNSLHTATSESGADMNMVDYDMSLDTFLDSIGMQHTDFGTSNELLDSASPPHSTPSIVPPPALGDPGPSQHPYQYSIPKMDPTTHGRVEDAGCLLSKLHYELSEQLYYIRSVPWDVKSALLLTFSHKSNTEETEISEPHPLVQVSKASTELENLLTGLRLPASTDHTSPTFSYSPSFSPRISTTQLLTALSCYIQIVSIYDIIFSKVLDYLTKNSRASTPFQAPAPKMYLGGLPIPLYQTLPGSLLVHLTEHQLQPIEQLMGLPEHYRVSSKSNESSNGGDMGLFRGQHSQPLLVAVIQLGEDGDGNHDGIRSIRSLKVKMRQIKDF"}, "identity": 0.5660377358490566, "similarity": 0.6509433962264151}, "3ba09943-bc73-41e5-81bf-e3e0a165223c": {"uid": "3ba09943-bc73-41e5-81bf-e3e0a165223c", "query": {"uid": "cda89c9c-b5ca-4088-a16a-3d47a9dbaed6", "label": "QGI92242.1", "names": {"protein_id": "QGI92242.1", "cluster_role": "hit_required"}, "start": 8119, "end": 15544, "strand": 1, "sequence": "ATGACTCTCTCCAATGGCTCCAACGGCGCAAACGGCACTAGCAACGGCAATGGAGCTCATCCTAGCGCTAATGGCTTTCACAACGCTGCTAACGGCGGTGCTAACAATGGCACTGCCAATGGTGGCGCTGAACACGACGCTGGCCGCCCTCAGGTAGATGGTGACATCTCTTCTGCTATCGCTGTCATCGGAGTCTCTGGTAGGTTTCCGGGTGATGCAACTTCGCCTCGTCATCTCTGGGATCTTCTGAAGGAGGGGAGGAATGCTCTGAGTGATGTTCCTGAGAGCCGTTTCAACATCGATGGGTTTTATCATCCTGATGGTGGAAGGGCGGGGACGTTGAATACCAAGCAAGGGTATTTTCTGAAGAGTGATGTTGATAAGTTTGATGCTGGGTTCTTCTCTATTACGCCCGAGGAGGCGAGGGGAATGGATCCTACGCAGAGGATTCTCCTTGAGCTGGCCTACGAGGGCCTCGAGAATGGTACGTCATACTGTTGTTTTGTGAAGCCGGTTCTGATATTTCCTAGCTGGTCTAAAGATCGACGAGGTCGCCAATCAACACATGTCTTGTTACATCGGAGCATGCCAGCATGATTACTGGGATCTTCAAGCCTACGACATGGACAGCGCACCCAAGTACACCGCCACCGGCACCGGTCCAGCTCTTCTTTCAAATCGCATCTCGTGGTTCTTCAACCTCAAGGGCCCCAGTGTCACCATCGACACCGCTTGCTCCTCTACGTTGACTGCCCTGCACCTCGCAGGCCAGAGCATCCGAAACGGCGAAAGCGACTCTGTGAGTTCCATACCAAGTATTACCAGGAACTAGTTCTAATTTAGCAGGCTCTCGTCGGGGGCCTCGGTCTCCATCTCCTCCCCAACTTCGGCGTCTTCATGTCCTCCATGTCCTTCCTCAGCGCCGACAATAAATGCCACTCCTTCGATGCCTCAGCCAACGGCTACGCCCGTGCAGAAGGTGGTGGCTTCGTCGTCCTCAAGCGTCTTGATAAAGCACTTGCCGACGGCGACACCATCCGTGCCGTTCTCCGAAGCACGGGCAGTAACCAGGACGGTCGAACCCTCGGAATCACGCAACCTTCTGCTTCTCGCCAGGAAGAGCTCATCCGTGCGACTTATGCTTCAGCTGGTCTGAGCTTCGACAAGACCAATTTCTTTGAGGCGCATGGAACGGGCACCAAGGTCGGTGATCCAATTGAGTGCTCAGTCATTGGAAATGTATTTGGTAAGACGAGAGAGAAACCTGTTTATGTTGGCTCTGTGAAGAGCAACATTGGACATCTTGAGGGGGCGAGTGGTCTTGCGGGTCTTGTTAAGACTATTTACAGTCTTGAGAGTGGTGTGATTTCTCCAACTTATGGGCTTGAGCACGTTAATCCGAAGATCAAGCTTGATGAGTGGAAGATTAACATTCCTACCGAGGAGATCAAGTGGCCCGCTGGTCTACGACGGGCCAGTATCAACAGTTTTGGTTACGGTGGTGCCAACGCTCATGCTGTTTTGGATGATGCGTACCACTTCCTCAAGACTCACAACCTCAAGGGCCATCACAATACCAAGGTCGAAGGTGTTCTCAATACTGGCCTGATTGCCAATGGATCTCAAGACGTTATTGAGGGGACTGATAAGAAATCTCATCTCTTCCTCCTCTCATCCCACGAAGAGTCTGGCATCGCCCGTCTCAGTCAAACCCTCCAGGCATATCTCGCTGAACCTTCAGCCCGCAAACTTCCCGAGGACCAATTCCTCCACCGCCTCGCCTACACCCTCTCCGAGAAGCGCTCTGCTCTTCCCTGGAAGACCTACGCCGCTGCTTCCACCATCGAAGAGCTCCAGCAAGCCCTAGACGGCGCACCCGCCAAGGCCGCTCGCGTTCCACGATCCCAGGCCCTCACCTTCATCTTCACAGGCCAAGGAGCTCAATGGTTCGCCATGGGCAGAGAACTCCAGAAGTACCCCGTCTTCCAGCAATCTCTCCACGCATGCAGCCAGTACCTCAAGGACTTCGGCAGCACCTGGGATCTTGTTGAAGAGCTCAACCGCGATGCGAAGGAGTCTATCATTGACCTTCCCTATGTCAGCCAACCTTCCTGTACTGCTCTCCAGCTGAGCATCATTGATCTTCTTGCGAGTTGGGGTATTCACCCTCAAGTCACTGTTGGTCATTCTAGTGGTGAGATTGCTGCTGCTTATGCCAAGGGTGCTTTTGACAAGGAGGCTGCCATGAGGATTGCTTACTTCCGTGGTCATCTTACCGGCAATATTACCAAGACTGGATCCATGGCAGCTGTCGGTCTTGGTCCCGATCGTGTGAGTGAGTATATGAGCCGCGTTACAGCAGGCAAGATTGTCATCGCTTGCATCAATAGTCCCGCCAGTGTCACTCTCTCCGGTGACGTCGAAGGCATCGATGAGGTCCTCACATTCCTTCAAGCTGACGACATCTTCGCCCGCAAACTCCGCGTCACTACAGCTTACCACTCTCACCACATGCAGCAGATCTCAGAGGAGTATCTTAACTCTCTCTCCGGCAAATGGGAGCTCAAGCCTGGCAATCCCAAAGTCCGCATGTTCTCCTCCGTCTCGGCCAAGGCAATCGATGGCACTGAACTTGGCCCTGCGTACTGGGTTGCTAACCTCGTCAGCCCTGTCAACTTCTCGGGGGCTGTCACTGCTGCTGCTAACGCTGGTGCATTGGGTAAGCGCAAGACCTCGGGTAAGAAGGGTAGTGCGGATGCTATGGTTGAGATTGGACCTCACGCTGCACTCCAAGGACCTCTAAAGCAGATCCTCGATAGCATTGGTGATAAGGGTGCCTCGCCAAAGTACTTCTCTGCCATCAAGCGAAAGCAAGATGCCATCCAGACTACGCTCGAAGTCGTTGGTGAACTTCTCGTTCTCGGCCACCAGGTCAACATTCCTCTCGCCAACACCTACACCGAGACCACCTCCGCACTCGTTGATCTCCCTCCCTATGCTTGGAATACCGCTAACAGCTACTGGCACGAATCCGCCGCGGTAACCGCCTACAAGCAACGCAAGCATCCTCGCCTCGAACTCCTCGGCGTCAGAGATCCTCGCTCCACCAAGGCCGAGCCCGCATGGCACAACTACCTCCGCATCTCGGAGCAGCCGTGGATTGAGCACCATCAGTTCCAGAACACCAACATCTACCCCATGGCTGGTATGATCGTCATGGCGATTGAGGGCCTGCGACAGGTTGAGACGCGAGCTGATGTTGAAGGTTATACTATTCGTGATGTCAACATTGGCAGTGCTCTTGTTGTTCCCCCTGACCAGACTGTTGAGACGAGACTTCAGCTTACGCCTTGGAGATCTGGGCCGAATGTATCGTGGTCGCATTGGACCGAGTTTACGGTTTCGAGTCGCAATGAGAGCGGTTCTTGGACGACCAACTGTACTGGTCTTGTCAGCACGTCTTATAAGCATGATACCAACAGCACGTTCTTGGACGAGGAGGCTGCCGCCAACGCTCTTCTGAACCAAGAGTACAAGGACATCTCCAAGTCTGACCTTCCCAGCGTTGACCCAACCGTCTTCTACACCAAGCTCGACGAGTCGGGCTTCAGCCTCGGCCCAGCATTCCGCGGTGTCAAGGAACTCAACCTCTTTGATCACAAGGCTCACTTCTCCATGGAAGTCATCGACACGAAGGAATTCTACCCCAAGAAGTGGGAGCCCGCTCACCTGATCCATCCCGCTGTTCTCGATGTCTTTGTCCATCTCTTGATCTCCAGCACCGGTGACGCCGCCGAGATCAAGGCCCGAGTCCCCGTCTCGACTGCTTCTCTTTACATCTCTGCGGACTTTGACTCGACTGGCGGTACCAAGTATCATGGTTTCAGTACTTCCAAGAAACATGGTGCGACCAACATGCTGAGCGATGTCATTGCATTTGCTGAGGGTGGATCCAAGGCTTTGATTGCGCTCAAGGGATGCAAAACTGTGCCTTTGAGGGGTGCCTCTGATTCTTCTTCGGGTGATGGCCAGCCGCTTGGACATGTTCCTGTTGTTCCCAAGAAAGTGGTCGATGTCGAGATCTCTGATGCTGCAACACTTGGACAGTTTCTCACGGGTACCGACTTGGCCTCTAAGCTGGCCAGCTACCTGTCTCTTCTGGGCCAGAAGCGACCTGGACTGAGAGTCCTTGAGTACAGCTCGTCTACTTCAAGCACTTTGCTCAAGGCTCTCACTGCACAGGCTGAGGATCTCCAAGGTAGTCTCTCCTCTGTTGCTCTTACCACTCCCCTGGACGGACCTGCCGATGAGTTGACTTCTGTCCCTGAGACTTGGAAGAACAAGGTTCGGCAGGAGAAGCTTGACCTCGCTCAGGATCCCAGCACTCAGGGCTTCGAGGACGTGGCACTTGATGTCATCATCCTCGATGTTGAAGACCAGCAAGGCGATATCTCACTCGTCTTGAAGAACGCCAAGAAGGTCCTCAAACCCTCTGGTATTCTGCTGATCGCCAATCACACTGCCGCCATCTCAACTGACCTTCTCACCTCTACCGGTTTCACCTCGACTACCGTTTCAGACCTCATCATTGCGCGACACAAGCCCGAGACAGAACCCCCAGTCCGCCGAGTCCTCGTCGTCACTCCATCTACCACGTCCCCCGGTCTCGGCCGACTCATTACACAGGCTGAGAGTGACTTGACCTCTCGGGGCTACGAGGTCGCCAAGACAGACTTTGGCAGCATCCCCGAGCAGGCCACTCCATTCTTGACCCTGTCCGCCCTCGACATAGATGCTCCTTTCCTAGAGGGCTTTCATCACGAGACGTTTGCCAAGCTTCGCTCGCTCTTCCTTGCTTCGCGAGGTACTCTCTGGCTGACTCTCGATACTGCCTCTCGAGGCCTCGTCAACGGTCTTGGGCGGACCATTCGTGCCGAACACCCTGACATATCCTTCACTACCCTTGGTCTCGATGCATCCGCTGCCCTAGATTCCGCCTCGAACACCAAGACCATCTCATCCATCATCGATAATATCTCTCGCAAGACCTTCGGTGAGACCTCAGACTCCGAGTATGTCATCCGTGATAACCAAGTCCTCATCGAACGCCTTATTCCCAACCCTGGCCTCAAAGCCCTCCTCGACTCCTCCAAAACTGGAAACAAGCTCTCGGCCGTCAAGATCCCTCTCAAGCAGGTCGCCAAGCCTCTGCAGCTCTCGATCCGCGATCACGGTCTCCTCGACACTCTCGAGTACCTCTCTGTGCCTGATCTCCCTGAACCTCTTGGTGACAACCAGATCGAGATCGAGGTTGGTTCTGTGGGACTGAACTTCCGAGATGTCATGGTTGCAATGGGTCAGATGGAGGATAGCACCCTCGGTATTGAGTGTGCAGGTGTTGTCGTCAAGGTTGGCGCTGGTGTGCAGAAGTTCAAGGTTGGTGATCGTGTCTTTGGTATGCATGCAGGTTGTTTCCAGACTCGTGTTCGCGTCGATCCTCGTACTTTTCAGCGGACACCTGATAATCTGGGCGATGAAGAAGCAGCTTCTTTAATGTGTACCTCTGCTACGGTCGTCCACTCCCTCATTGATGTCGCGCGTCTTCAGCGCGGTGAGTCAGTCTTGATTCACTCTGCGGCGGGTGGTGTTGGTCAGACTGCCATTCGTCTCGCCAAGCACCTTGGCGCTGAGATCTTTGCTACTGTGTCGTCTGAGAAGAAGAAGCGCCTTTTGGTCGAAGAGTACGGTATTAAGGAGTCTCACATCTTTAATAGCCGTGACTACTCTTTCGCTGATGGTATTCTCCGTCTCACGAACCAACGAGGTGTCGATGTAGTCATCAACTCTCTTGCTGGTGAAGCCCTTCGCCGAACATGGCTTTGCGTTGCACCCTTCGGTCGTTTCATTGAGCTTGGAAAGCGAGATATCTACGACAACAGTGGCTTGGACATGCGTCCGTTCCTCGATAACATCACCTTCTCAGGATTAGACATCTTGACACAGGTCATTAGCTATCCTGATCGTTTCGAGGCCATCGGCAACCAGGTTGTCGAGCTTCTGTCCAAGAATGCCATTTCGCCTTTAAACAACCTTGCACGATACTCTTTCGGTGAGGTCTCTAAGGCTTTCAGGCTGATGCAGAGTGGTGGTCACGTTGGTAAGATCGTGCTGTACCCTCGACCTGATGACATTGTCCCAGTAAGTCTCCGCTCAATTGCTCTCTATTAACGCGTGCTAACTCATTTCCAGGTTGTTCCTGATGGCCTTGAGAGCTTCTGTCTGCCTCATGATGCCACATACGTCCTCATTGGTGGTCTTGGCGGCATTGGTCGATCCGTGACGCGACTTCTCGTCCAACGAGGAGCGCGTCATCTCGTCTTCCTCTCTCGATCGGCCGCTTCGCGTCCTGAAGCCCAGGCTCTTCTTGATGAAGTTCACGCTCAAGGTGTCCAAGCCAAGGCATTTGCGGTTGATGTCGCAGAGAAGTCTCAGCTCGAGCCCGTCATCAACGACGTGAAGCAGAGCTTCCCTGCCATCAAGGGATTGATTCACTGTGCCATGGATCTAAGAGTAAGTCATCCTCGAGATCGCTTGTATTCACTCACTAACGCGCTTTAGGACGCGGTCTACAGTAACATGACAGCTGACGATTGGAACGCGTCTCTCCGTCCCAAGCTCCTCGCGACGCGTAACCTTCACGATCTCCTCCCTACCGATTTGGACTTCTTCATCTGCCTGTCTTCGATTGCTGGTATCATCGGATCTCGTGGTCAGGCCAACTACAACGCGGGCAACACGTACCAAGACGCGCTCGCCCACCAACGCGCGGCTTCAGGACTCGCAGCCACCAGCATCAACCTCAGTCTCGTCGTCGGTATCGGTGTTTCCACAGAGCGCAGCGAAGTCTTCCAGCTTCTCAAGGATGGCGGTCTGCTCGGCATGGATGAGAACGATGTTCTCAACATCATCAAGGCCGCTATCTCAGGCCGTACCCCCACACAGGTCGCTCTCGGCGCGTCTACCGGTGGCCAACTCGACAAGCTCGCAGCCAACGATCCCTACTGGTTTGCCGACTCGCGATTCGCAGTGCTCAACCAACTGGATCGTCAAGGCACTGGTGCTGTCGCTGGTGGCCAGGACTGGAAGAAGCTCATCGCCGCGGCTGCTTCGCCCGATGAGGTCTACGAGATTGTGTTACAGCAGCTTTTAGAGGGCGTTTCCAAGATCATCAAGGCTGATGTGGAGGACATGGATTCGCGACGGTCGCTGCCTGCACTTGGCATTGACAGTCTTGTCGCGATTGAGATTCGTACTTGGCTATTGAAGGAGTTCCAGGCTGACCTCTCTGTCTTTGACATTGTCAGTAATGATCCTCTGACGGGATTTACCAAGAAGGTTATGGCCAAGTCTGCTTTAATTGCATAA", "translation": "MTLSNGSNGANGTSNGNGAHPSANGFHNAANGGANNGTANGGAEHDAGRPQVDGDISSAIAVIGVSGRFPGDATSPRHLWDLLKEGRNALSDVPESRFNIDGFYHPDGGRAGTLNTKQGYFLKSDVDKFDAGFFSITPEEARGMDPTQRILLELAYEGLENAGLKIDEVANQHMSCYIGACQHDYWDLQAYDMDSAPKYTATGTGPALLSNRISWFFNLKGPSVTIDTACSSTLTALHLAGQSIRNGESDSALVGGLGLHLLPNFGVFMSSMSFLSADNKCHSFDASANGYARAEGGGFVVLKRLDKALADGDTIRAVLRSTGSNQDGRTLGITQPSASRQEELIRATYASAGLSFDKTNFFEAHGTGTKVGDPIECSVIGNVFGKTREKPVYVGSVKSNIGHLEGASGLAGLVKTIYSLESGVISPTYGLEHVNPKIKLDEWKINIPTEEIKWPAGLRRASINSFGYGGANAHAVLDDAYHFLKTHNLKGHHNTKVEGVLNTGLIANGSQDVIEGTDKKSHLFLLSSHEESGIARLSQTLQAYLAEPSARKLPEDQFLHRLAYTLSEKRSALPWKTYAAASTIEELQQALDGAPAKAARVPRSQALTFIFTGQGAQWFAMGRELQKYPVFQQSLHACSQYLKDFGSTWDLVEELNRDAKESIIDLPYVSQPSCTALQLSIIDLLASWGIHPQVTVGHSSGEIAAAYAKGAFDKEAAMRIAYFRGHLTGNITKTGSMAAVGLGPDRVSEYMSRVTAGKIVIACINSPASVTLSGDVEGIDEVLTFLQADDIFARKLRVTTAYHSHHMQQISEEYLNSLSGKWELKPGNPKVRMFSSVSAKAIDGTELGPAYWVANLVSPVNFSGAVTAAANAGALGKRKTSGKKGSADAMVEIGPHAALQGPLKQILDSIGDKGASPKYFSAIKRKQDAIQTTLEVVGELLVLGHQVNIPLANTYTETTSALVDLPPYAWNTANSYWHESAAVTAYKQRKHPRLELLGVRDPRSTKAEPAWHNYLRISEQPWIEHHQFQNTNIYPMAGMIVMAIEGLRQVETRADVEGYTIRDVNIGSALVVPPDQTVETRLQLTPWRSGPNVSWSHWTEFTVSSRNESGSWTTNCTGLVSTSYKHDTNSTFLDEEAAANALLNQEYKDISKSDLPSVDPTVFYTKLDESGFSLGPAFRGVKELNLFDHKAHFSMEVIDTKEFYPKKWEPAHLIHPAVLDVFVHLLISSTGDAAEIKARVPVSTASLYISADFDSTGGTKYHGFSTSKKHGATNMLSDVIAFAEGGSKALIALKGCKTVPLRGASDSSSGDGQPLGHVPVVPKKVVDVEISDAATLGQFLTGTDLASKLASYLSLLGQKRPGLRVLEYSSSTSSTLLKALTAQAEDLQGSLSSVALTTPLDGPADELTSVPETWKNKVRQEKLDLAQDPSTQGFEDVALDVIILDVEDQQGDISLVLKNAKKVLKPSGILLIANHTAAISTDLLTSTGFTSTTVSDLIIARHKPETEPPVRRVLVVTPSTTSPGLGRLITQAESDLTSRGYEVAKTDFGSIPEQATPFLTLSALDIDAPFLEGFHHETFAKLRSLFLASRGTLWLTLDTASRGLVNGLGRTIRAEHPDISFTTLGLDASAALDSASNTKTISSIIDNISRKTFGETSDSEYVIRDNQVLIERLIPNPGLKALLDSSKTGNKLSAVKIPLKQVAKPLQLSIRDHGLLDTLEYLSVPDLPEPLGDNQIEIEVGSVGLNFRDVMVAMGQMEDSTLGIECAGVVVKVGAGVQKFKVGDRVFGMHAGCFQTRVRVDPRTFQRTPDNLGDEEAASLMCTSATVVHSLIDVARLQRGESVLIHSAAGGVGQTAIRLAKHLGAEIFATVSSEKKKRLLVEEYGIKESHIFNSRDYSFADGILRLTNQRGVDVVINSLAGEALRRTWLCVAPFGRFIELGKRDIYDNSGLDMRPFLDNITFSGLDILTQVISYPDRFEAIGNQVVELLSKNAISPLNNLARYSFGEVSKAFRLMQSGGHVGKIVLYPRPDDIVPVVPDGLESFCLPHDATYVLIGGLGGIGRSVTRLLVQRGARHLVFLSRSAASRPEAQALLDEVHAQGVQAKAFAVDVAEKSQLEPVINDVKQSFPAIKGLIHCAMDLRDAVYSNMTADDWNASLRPKLLATRNLHDLLPTDLDFFICLSSIAGIIGSRGQANYNAGNTYQDALAHQRAASGLAATSINLSLVVGIGVSTERSEVFQLLKDGGLLGMDENDVLNIIKAAISGRTPTQVALGASTGGQLDKLAANDPYWFADSRFAVLNQLDRQGTGAVAGGQDWKKLIAAAASPDEVYEIVLQQLLEGVSKIIKADVEDMDSRRSLPALGIDSLVAIEIRTWLLKEFQADLSVFDIVSNDPLTGFTKKVMAKSALIA"}, "target": {"uid": "83aa631c-9d3a-46be-915c-e98847964d18", "label": "XP_049172513.1", "names": {"protein_id": "XP_049172513.1", "cluster_role": "hit_required"}, "start": 23288, "end": 31524, "strand": -1, "sequence": "ATGCCTTCCATTGTCGATTCACACGAAGCTGCTAACGGTACATCAATTGGAGTTTCCAATGGCCACACCAATGGCGGCTTCAACGCCCATTCCAATAAAACCGAGGAGCCAACCCGACCGGATCGGACCCCCAATGGTGTAACTTCCTGTCAGAGCAAAACTCCATACTCTGCAGCAATTGCCATAATAGGTGTTTCTGGAAGATTCCCTGGCGATGGTACAACGCCGCGAAAACTTTGGGATCTGCTTCGGGATGGGAAAAATGCTCTAGGCGAAGTGCCAGAATCCCGGTTCAATGCAAAAGGGTTTTATCACCCAGATGGCGGAAGAGCAGGGTCCATGAACACTCAAGGAGGTTATTTCCTGAAACAGGACGTCGATAGGTTCGACGCCGGGTTCTTTTCCATCACCCCAGAAGAGGCAAAAGGCATGGATCCGGTCCAACGGATTCTTCTGGAACTAGCATACGAAGGTCTTGAAAATGGTACGTGAGCATTATATATCTGTGGAAGAGTCTTGAGATTAATCCACGTGTTGCAGCTGGTTTGAAGATGGATCATATAGCAGACCAGAACATGTCCTGTTTCGTGGGAGCATGCCAGCACGACTACTGGGACATGCAAGCATATGACATGGATAGTAGCCCGTAAGTATTAGCGGTCCGTTGTAGTATACCCTCTAACGGTCATGAAGAAAATACACCGCCACTGGTACAGGGCCAGCATTGCTCTCAAATCGAATTTCATGGTTCTTCAACCTGAAGGGTCCAAGTGTCACGATTGACACAGCTTGTTCATCCTCAATGACTGCACTTCATCTCGCAAGTCAGAGCATCCGCAATGGCGAGTGCGACTCGGTATGGGGTTCCACATGGTTCTGATAACATGCCACTAATACTTGATCAGGCATTGGTTGGAAGTCTAGGGTTGCATCTACTTCCGAACTTCGGTGTTTTCATGTCCTCCATGTCATTCCTTAGTCCAGACAATAAATGCCACTCCTTTGATGCCCAAGCAAATGGGTATGCACGGGCAGAAGGAGGTGGCTTTATTGTGTTGAAGCGACTCGATAAGGCTATCCAAGATGGCGATACCGTCCGCGCCGTTATCAGAGCAACAGGGATCAACCAAGACGGTAGAACTATGGGAATCACGCAGCCCTCGGCTCAGCGACAAGAGGAATTGATTCGGTCGTAAGTACTAAGACCATGTTGATGTGCCCTTTTTTCTTTTCGAATGATTTTGCAAGCTCTACGCTGGGCTAGCCTATAGCAGGAGCACACTACCGTTAGAGGCACAGAAAGGAACCCTCTACGCGATATGATAAAACCTAGGACACTGACGTGTTATGATCAACCAGAACATATGCTTCAGCTAGCCTGAAGTTTGATGATACCAACTATTTCGAGGCGCATGGCACTGGCACGAAGGTGGGTGATCCCATCGAATGCTCGGTCATTGGCTCCGTCTTTGGTCCAACGAGGCAGCATCCCATCCTCGTCGGCTCAGTAAAATCCAATATAGGGCATCTCGAAGGGGCGAGCGGGATTGCCAGCATTATAAAGACTATCTACAGTCTTGAGAGCGGCTTGATCCCACCAACTCATGGTTTACAAAAGGTGAACCCCAAGATTCGCCTGCAGGACTGGAGGATCGACATTCCAACACAAACCACCAATTGGCCTCTTGGGCTTAGGAGAGCGAGTATAAACAGGTAAAGCAAACACCAAAATATGATCTGTTCCCAAATACTGACCATCGCAGCTTCGGCTATGGTGGGGCAAATGCACACTGTGTACTTGATGATGCTTATCACTTCTTCAAGAACCACGGACTTGCCGGCCATCATAACACCAGGGTTGAAGAGGACTTGACACTAAATGGATCCCACAATGAGCTCACTAGTGTCCAGAATGGTATACCTAGAGCTATTACGTTGGGCCAGGCAGCTAACGGCAGAGGCAGTCCAACACGGATGTTCACTCTTTCATCTCATGAGCAGTCGGGTGTTGTTCGCCTTTGCCAAAGACTCCAGAGCTATCTCGACGATGTGGAAGGAAAGGTCGACAATGAGGAGATATTCCTGCATCGTCTGGCGTACACCCTATCAGAGAAACGATCGACTCTATCCTGGAAAACATACTGCCTGGCCTCGAGTATGGAAGATCTACGACAGGCTCTCTCTGCTGCGTCAAGAAGGGTTACACGAGCTTCGAAACAGCATGCACTTACTTTTATTTTTACTGGCCAGGGTGCCCAATGGTTTGCAATGGGACGATATCTATCCCGATACACGATCTTCCAACAATCCTTGAATGCGTCAAACGCGTATCTGAAATCATTTGGGAGTTCCTGGGATCTGATCGAAGAGTTGAATCGCAGCGCCGACACATCGAGAATTGACATCCCTGAGATCAGTCAACCAGCTTGTACCGCCTTGCAACTCGCAATAGTCGACCTTTTAACCTCATTTAACATACGCCCCAAGGTAGTCATTGGTCACTCGAGTGGAGAGATTGCAGCAGCCTATGCGAAGGGCTCTTTGGACAAACAAGCTGCAATGAAAGCTTCTTATTTTAGGGGCCTTCTAACGAGCGGGATCCCGAAAACAGGCTCAATGGCCGCCGTTGGTTTGGACCCCGAACTTGCCAAACAATACATTACCCGAACAACCATGGGAAAGGTTGTGGTAGCTTGTATCAATAGTCCCTCCAATGTCACACTATCGGGCGATACGGAGGGTATAGATGAGGTCACAAAACTTATACAAGCGGACGGAATCTTTGCAAGAAAGCTTCGGGTATCAACAGCATATCACTCCCATCACATGGAGGCAATTGCAGAAGAGTATCTTCGCTCGTTGGAAGATAGTTGCCAGGCTAAGGATGGCCTCCCGGAAGTTGTCATGTACTCTTCAGTCACGGCCAAAGTAATCGAGGGCAGTCAACTCGGTGCTGCATACTGGGTAGCGAACTTGATAAAGCCCGTCAACTTTTCTGGAGCCGTAACAGCAGCAATGCAGACGGGAGCTTTAGGAAAACGAAATATCTCAGCCAAGAAGGGAAATTCAGGCGTGATGATTGAGATAGGCCCGCACGCTGCACTCCAGGGTCCTCTGAAACAGATTATGGGCAGCCTCGGTGCACAGGACTCCAGCTATCGGTACTTGTCAGTAATCAAACGTGGCGAGGACTCTGTCCAAACATGTTTAGAGGTAGTTGGGGAATTGCAGGTTCTTGGTCACGAGGTGAACCTTTCGCTGGCAAATGGTTACCAAGATACTGAGGTCGTCATGTCTGCACTAACGGATCTCCCTCCATACGCGTGGAATACATCGAACAGCTTCTGGCATGAATCGGCTGCGCTCGCTGCGTACAAGAAAAGAGACCATCCTAGGCTTGAGTTGCTAGGAGCAAGAGATGAACGGTCAACCGAGTCTGAACCTTGCTGGCGTAACTATTTACGGATCTCGGAACAGCCGTGGATTGAACATCACCAGTTCCAAGGCACGAACATCTATCCCATGGCTGGCATGATTGTCATGGCAATAGAGGCAATGCGTCAAACTGAGACGCGACAGGATGTTTCGGGCTATCACATACGTGATGTCAATATTCGCAGTGCAGTAGTCGTGCCCAACGATCAGACGGTTGAAACAAGATTACAACTTTCGCCATGGCGCACTGGATGCCATACAATAACATCGCATTGGACCGAATTTCAAGTATCCAGTCGTAACGAGAGCGGTGCTTGGACGATCAACTGTACAGGACTGATTGCAAACTCGTACCGGGAGGAAGTGAACGCAGGCTTTGTCGACGAGGAGAGCGAGAGAAGATCGCAACTCAAAGGACTATACGACAGCATCGTACAAGCTGACTTACCAACGCTTGATTCTGCTGCCTTCTATACCCAGGTGAGTTGAAACGGATGTCTCCGTCTAGTGATGGATACTCTCTAACTATTCTCAGATGGATAAGTCAGGTTTCAGTTTAGGGCCAGCATTCAGAGGTGCCAAGAGGCTCAACATACTCAACTCAAGTTCCCATTTTACCATGGAGGTTCCAGATACACGAAAATGGACACCCAGCAAGTTCCAACCACCTCACTTAATCCATCCTGCAGTTTTGGATGTCTTCGTACACCTCTTGATTTCTAGCACGGGATATGGGGACACAATTAAAGCAAGAGTCCCTGTTTCCACTGCATCGTTATACGTTTCGGCAGACTTCGACTCCTCCGAAGGGACCGAGTATTTCGGATACAGCTCCTCCAGAAATCATGGCCAATTCAACATGATGAGTGATGTTGTAGCATTTGGTAATGACCTAGCCAAACCGATGATCATCCTCCAGGGATGCCAGACCGTACCTCTTCGTGGTGCGGCAACAGATAGCAAAACCGAGAGTAAAGCTTCAAGCTTGAGCCGGGGACATTCTCTCGGGCACGTCCCTTGTATCCCGATCATGGCGCCTGACGTGGAGTTGGCAGATGCTTCCCAGCTGGAAACACTCCTACGAGGCCCGGTCTCAACGCTACACGGAGAGAGTTCATTGATTAGCAATGAATTATCGAATTTGACTGAATCTACCGATAGTGACATCGAGCAAGGGCAAGAAAAGACGTCTTCGCCCGACAATGGCGCAGGTATACCGCAGTCTGTTAATCCATTTCTGGAACGCTACGTGGCCTTATTCGCACATAAACACCCGGGTTTGGATATCCTTGAATACAATACTTCGACTGAAGGCCTGCTTGCGAACTTCTTGGCATCCTTGCCGGTGGAAGCTAAGACAACCAAATACGTGGGCTCTTACGTTCTCGTCAACCCATTGGAGGATATGAATAGCATTGACTCTGTCCAACAGAAGAGTTCCAATATTCATTCGCATGGGTTTGTCGAGGGTTCGTACGACATCGTGGTCTGGGACAAAAGTGTTGAACATGGCGATGACGGGATTGATTTGGAGCATTGGAGAAAGCTCTTGAAACCGTAAGTGAATCATCATCGCTTTCCCAAAACCCTGTTTGAAATGTACTAAATCTCTGTAGCTGGGGAGTTTTGTTGGTAGTCGGGATCTTGGGTAACTACACCGACGTAATTTCCACTTACCACCCGTATGGTAGGTACATCATAGACTGTTTACAGGATCGTAATACTGACGCAACTACTTTCATTAGAGACCAAAGAGCCAAAAGAGTCTCCCCGTGGCAATGGCATTGATCAAATGCTCCAATCTGCAGGTTTCACGACGAATATCAACATTTCGGACTCATCCAGAGCAGCTGACTCGCCGTCAACCTTCATTGTTGCACAACAGACGTCAATCGTGGAACCTCCAGTCCGACAGGTCTTGATAGCGACTCCGCAAATACAATCGCAAGAGCTGAGTGACTTGATTACCCAAGTAGAGCAAACGTTGAGGAGCCTGAGCTACGATGTTTTCACGGCGTCCTTATCCGACATGCCCGAACAGCCATCACCGTACCTATGCCTTGCGATGCTCGATTTCGATGCATCGTTTCTCGAAACTCTCAACGAGGACTTGTTTTCAAAAATGCGTTCCTTGCTTCTCAATGCGACAGGAACATTGTGGCTGACTGTGGACGGGGTTTTTGATGCCCACCACAAATCCGGTCTTGCCGATGGGCTTGGAAGGACCATTAGAGCCGAGCACCCAGAATTATCTTTCGCCACACTTGGACTTGATCCAAGAGCACCTCTTATGACAGACTCGAATATGAGCATCATCGGCCGAATCATGGGAACACTCTCCCGTAAGAGTCTGGAGGAGTCGATGGACTCAGAATATATCTCTCGGGAAGGCATTATTTTCGTGGAACGTCTAGTTCCCCACCCAGAGCTCAAGACTCTGTTGGACTCGTCAAGATCTGAAAGTCGTCTCCCAGCTGTCGATATTCCACTTCGGCGGGCTGGGAGAGATCTCCAACTCTGCATCCGAGATGCTGGGTTACTGGACACCCTGGAGTATGTCGGCGAAACGAACATGTCCGGAACCTTAGCGGATGATCATATTGAGATAGAGGTCAAAGCAGTGGGGTTGAATTTCCGAGATGTGATGGTGGCTATGGGCCAAATGGAGGACTCGACTCTCGGCATCGAATGCGCCGGGGTGGTTTCTCAGGTCGGCGATCGTGTTCGGAAATTTAAGATCGGCGACCGTGTCTTTGGCATGCATGCTGGCTGTTTCCAGACACGCATACGAGGTGATCCTCGGACCTTCCAAAAGACTCCCGAGCACTTGAGAAACGAGGAGGCAGCGTCAATGATGTGCATATACGCCACCGTCGTTCATTCTTTGATTGACGTGGCTAAATTGCAACGCGGCTAATCTGTCTTGATTCACTCAGCTGCGGGTGGAGTAGGGCAGGCTGCAATCAAGCTTGCTCGTTACCTCGGAGCGGATATCTTCGCGACCGTCTCATCCGAGAAGAAGAAGAAATTCCTCATGGATGAGTATGGGATAGATGAAACGCATGTATTCAACAGCCGTGACCATTCCTTCGCCCAAGGTATCCTACGTATGACGGGCCAGACGGGTGTTGACGTTGTGCTCAACTCGTTGGCGGGAGAAGCGCTTCGAAAGACGTGGTTATGTGTTGCACCTTTCGGTCGATTTATCGAGCTTGGAAAACGTGATATTTTGGATAACACAGGCCTCGAGATGCGGCCTTTTCTGCGGAATATTAACTTCGCTGGCCTTGATATTCTCGCACAAGTCACACAATACCCAGACCGCTTCGAAAAGATAGGAAATCAGGTCGTTGAACTTACGCGGAAAGGTGCAATAGCCCCTTTTAGGAACCTTTCCATCTGTTCATTTGGGGATGCGGAAAAGGCCTTTCGGCTGATGCAAAGTGGGAGCCACATTGGCAAAATTGTCCTGTGTCCAGGGCCTGATGACATAATTCCGGTGAGTTTGTATTGGAATACGTGGTTCAAACCTGCTAATCCTATTTTCAGGTGGTTCCTGAAGGCCTTGAAACCTCTCGGCTGCCTGAAGGCAGCACATACATCCTTGTTGGTGGTCTTGGAGGTATCGGCCAATCCATATCAAGAATGCTGTCAGGGATGGGAGCCAGGAATCTGGTGTTCTTGGCAAGATCGGGGAGCTCCCGCTCAGAGTCTCAGCTTCTGATAGAGAGCCTCCAGTCTCAGGGTACCTCTGCAACTACCATTGCATGTGATGTCGCTGACAAGTCACAATTACTGGCTGCAATCAATGAGGTGAAGCAACGTTTCCCACCTATCAAGGGAGTAATCCACTGTGCAATGGATCTGAGAGTAAGTCCTCCCGGCCTCGAACTTGCTCATTCATCTAACGGTTCGGACAAGGATTCCACCTACAGCAACATGTCGGCTACGGACTGGAATCTATCTCTCCGTCCGAAAGTACGGGCAACGCGAAACCTTCATGAGGTCCTGCCTGCAGACCTGGAATTCTTCGTTTGCTTGTCATCAATCGCAGGCATCATTGGATCGCGAGGCCAGGGTAACTACAATGCAGGTATGAATCGTGTATGACTTTATTCAAATCACGTTGAGACTGATCCTGTTCATAGGCAATACGTACCAAGATGCGCTTATGAATCATCGCGCAGCTGCAGGCTTGGCCGCGACTAGCATTAATCTTAGCTTGGTAGTCGGCATTGGTGTTTCGACCGAGCGAAGTGAAGTTTTTCAACTATTGAAAGACGGCGGGTTGCTGAGTATGGACGAGACCGATGTTCTCAGTATAGTGAAAGCAGCAGTCTTAGGACGGACTCCCACGCAGGTGGCCATGGGGCTCTCTACTGGTGGTCAGCTAGAAGAGATGGGAGCTCCTGATCCGTACTGGTTTGCGGATTCCAGATTTTCTGTTATCCGTCAATTAGATCGGAAGGGTACCACCACCGACGGCACTCGCGGTGGACAAGATTGGAAAGGATTGCTCGCGGCGACTACGTCTAAGGATGAAGTTTACGAACTTGTGCTGGCTCAGCTTCAAGAAGGTGTCGCAAGAATCATCAAGATGGATGTTGAAAATATGGACCCAAGGAAGTCGCTTCCATCCCTTGGCATTGACAGTCTTGTGGCTATCGAGATACGCACTTGGCTTTTGAAGGAGTTTGAAGCGGATGTGTCAGTCTTCGACATTGTAAGTAACGATCCGATGACTGGGCTCGTGAAGAAGGTCACTGCAAAGTCTGCCCTGCTTTCATCAGCTATTATTTAA", "translation": "MPSIVDSHEAANGTSIGVSNGHTNGGFNAHSNKTEEPTRPDRTPNGVTSCQSKTPYSAAIAIIGVSGRFPGDGTTPRKLWDLLRDGKNALGEVPESRFNAKGFYHPDGGRAGSMNTQGGYFLKQDVDRFDAGFFSITPEEAKGMDPVQRILLELAYEGLENAGLKMDHIADQNMSCFVGACQHDYWDMQAYDMDSSPKYTATGTGPALLSNRISWFFNLKGPSVTIDTACSSSMTALHLASQSIRNGECDSALVGSLGLHLLPNFGVFMSSMSFLSPDNKCHSFDAQANGYARAEGGGFIVLKRLDKAIQDGDTVRAVIRATGINQDGRTMGITQPSAQRQEELIRSTYASASLKFDDTNYFEAHGTGTKVGDPIECSVIGSVFGPTRQHPILVGSVKSNIGHLEGASGIASIIKTIYSLESGLIPPTHGLQKVNPKIRLQDWRIDIPTQTTNWPLGLRRASINSFGYGGANAHCVLDDAYHFFKNHGLAGHHNTRVEEDLTLNGSHNELTSVQNGIPRAITLGQAANGRGSPTRMFTLSSHEQSGVVRLCQRLQSYLDDVEGKVDNEEIFLHRLAYTLSEKRSTLSWKTYCLASSMEDLRQALSAASRRVTRASKQHALTFIFTGQGAQWFAMGRYLSRYTIFQQSLNASNAYLKSFGSSWDLIEELNRSADTSRIDIPEISQPACTALQLAIVDLLTSFNIRPKVVIGHSSGEIAAAYAKGSLDKQAAMKASYFRGLLTSGIPKTGSMAAVGLDPELAKQYITRTTMGKVVVACINSPSNVTLSGDTEGIDEVTKLIQADGIFARKLRVSTAYHSHHMEAIAEEYLRSLEDSCQAKDGLPEVVMYSSVTAKVIEGSQLGAAYWVANLIKPVNFSGAVTAAMQTGALGKRNISAKKGNSGVMIEIGPHAALQGPLKQIMGSLGAQDSSYRYLSVIKRGEDSVQTCLEVVGELQVLGHEVNLSLANGYQDTEVVMSALTDLPPYAWNTSNSFWHESAALAAYKKRDHPRLELLGARDERSTESEPCWRNYLRISEQPWIEHHQFQGTNIYPMAGMIVMAIEAMRQTETRQDVSGYHIRDVNIRSAVVVPNDQTVETRLQLSPWRTGCHTITSHWTEFQVSSRNESGAWTINCTGLIANSYREEVNAGFVDEESERRSQLKGLYDSIVQADLPTLDSAAFYTQMDKSGFSLGPAFRGAKRLNILNSSSHFTMEVPDTRKWTPSKFQPPHLIHPAVLDVFVHLLISSTGYGDTIKARVPVSTASLYVSADFDSSEGTEYFGYSSSRNHGQFNMMSDVVAFGNDLAKPMIILQGCQTVPLRGAATDSKTESKASSLSRGHSLGHVPCIPIMAPDVELADASQLETLLRGPVSTLHGESSLISNELSNLTESTDSDIEQGQEKTSSPDNGAGIPQSVNPFLERYVALFAHKHPGLDILEYNTSTEGLLANFLASLPVEAKTTKYVGSYVLVNPLEDMNSIDSVQQKSSNIHSHGFVEGSYDIVVWDKSVEHGDDGIDLEHWRKLLKPWGVLLVVGILGNYTDVISTYHPYETKEPKESPRGNGIDQMLQSAGFTTNINISDSSRAADSPSTFIVAQQTSIVEPPVRQVLIATPQIQSQELSDLITQVEQTLRSLSYDVFTASLSDMPEQPSPYLCLAMLDFDASFLETLNEDLFSKMRSLLLNATGTLWLTVDGVFDAHHKSGLADGLGRTIRAEHPELSFATLGLDPRAPLMTDSNMSIIGRIMGTLSRKSLEESMDSEYISREGIIFVERLVPHPELKTLLDSSRSESRLPAVDIPLRRAGRDLQLCIRDAGLLDTLEYVGETNMSGTLADDHIEIEVKAVGLNFRDVMVAMGQMEDSTLGIECAGVVSQVGDRVRKFKIGDRVFGMHAGCFQTRIRAAGGVGQAAIKLARYLGADIFATVSSEKKKKFLMDEYGIDETHVFNSRDHSFAQGILRMTGQTGVDVVLNSLAGEALRKTWLCVAPFGRFIELGKRDILDNTGLEMRPFLRNINFAGLDILAQVTQYPDRFEKIGNQVVELTRKGAIAPFRNLSICSFGDAEKAFRLMQSGSHIGKIVLCPGPDDIIPVVPEGLETSRLPEGSTYILVGGLGGIGQSISRMLSGMGARNLVFLARSGSSRSESQLLIESLQSQGTSATTIACDVADKSQLLAAINEVKQRFPPIKGVIHCAMDLRDSTYSNMSATDWNLSLRPKVRATRNLHEVLPADLEFFVCLSSIAGIIGSRGQGNYNAGNTYQDALMNHRAAAGLAATSINLSLVVGIGVSTERSEVFQLLKDGGLLSMDETDVLSIVKAAVLGRTPTQVAMGLSTGGQLEEMGAPDPYWFADSRFSVIRQLDRKGTTTDGTRGGQDWKGLLAATTSKDEVYELVLAQLQEGVARIIKMDVENMDPRKSLPSLGIDSLVAIEIRTWLLKEFEADVSVFDIVSNDPMTGLVKKVTAKSALLSSAII"}, "identity": 0.6088662220478619, "similarity": 0.7140054923499412}, "5e890888-5d3a-4668-acfc-c2789ac16f2b": {"uid": "5e890888-5d3a-4668-acfc-c2789ac16f2b", "query": {"uid": "f31cb7c5-79d0-4af5-85c2-174a7331baed", "label": "QGI92243.1", "names": {"protein_id": "QGI92243.1", "cluster_role": "hit_required"}, "start": 16360, "end": 19097, "strand": 1, "sequence": "ATGGCTACCGAGCTCAAAGAATACCTCGTCATAATCCCTGATCTTCCTGACGTCCTGGCCAAGCGACAGGTCCTCCTCAAGCCTCACAACCAAGACGCAGCTCCCCTGGTCAAAGCCGGCCGCGTCCCCTTCTTCGGCAGCACCCTTGCTCATCACAGCGCCGAAGGCCAACAAGTCGCCGAGAATGGAACAGTCATGATCATCAAGGCTGAGAGCGAGGAGGAGATCAAGGAGATTATTCGGAAGGATATTTTTACGATTGAGGGGGTTTGGGATTTCGGAAAGTTGTCTATTTGGCCTTTCAAGAGTAAATAAGTTGATCATGGGAGACGCGCCTGTTCACGTGCAGGGTTTAGCGGGATGCGGCCCGAAAATCAATGGCTTTGCCCTTTCTCTTCCGTCAGTTGCAAAAATCTTGATGTGATATCAGGTGCTATTGGTAATGCTATTGGCATGATTTGATGTCAGCAACATATGAACAGCCCAAATGTGATGCGAATGCTCGGATCGGATCCGACGAAAAAGGTTCCGACCAGCCTCCCGATAGTCAGAGCAATCGGAGGCTCCACTGGGCCTTACCGATTTGACCAAATTTCAATGACTTGAGGTTTTCGGTGTTGGCCGATTGTATTGCAGTGCGCACCCGGAAACTTTACATCTCAAGGTGACGTTATTGAGACTTGAATTGGCAAACATGCACCCCAACAATGATACCCATGTTCACTGTTTTCATCAATTCTGCTACCTCGGCGCTGACATCGGGGACTTCTCGCGATAAGATAAGCCGCCGAGGATAAGGGTGCCGAGAGCTGCCTGAACTCAACGTGACAAGGGACTGACATTCATAGTTGCTATTTTTGGGCTTGCCGAGAACATAGTTAATTATCTAAGTTATACCTGCGCTTGAAACGCTGCAAACCCAATCAGCCCTGCAACAGTTCGCCCTTGCGTATCTTGCGAAGCTTGCCAGCATGCGTAGTCGTCGAGATAATTCCTGGGTGGCTCAGAAGTTTGGTGGAACTAGCATTGGTAAATTTCCAGACAAGGTCAGTTGCATCGCTCTTTGTTCAACCGCTTTGCCATAGTGACGAATGCTGACATGAGCATGGTAGGTTGCCGAGATTGTAAAAAGGTACAGCTGAGCCACTAGCGTATCAAGGTCGCCGGCTAATCTTGTTGCAGTGCGAGGCTTGGAGGTGACAGACCAGCAGTGATATGTTCTGCAAGAAGCTCAGGCAAGAAAGTCTTTGGAACAACGAGCAGGTGAGTCAAACAACCAGATAACCTCGCACCATCTCAAGCTACTAATCACGATTATCAAGGCTGCTACAAGTCTACCGGACGCTGAGAGGCATTGTAGCCATAACTCAAGACCCTGACATGCAAGAGTTACTATTCGACAGACTTCGCAGTATCATTCGAGATATCCGTGACGACCAAGTGGCCACTGTCCAGATGTATATCTTGAGACAGGACATCCGTGATGACACAATTCGACAAATCACGGCAGATTGCCAAGAGCTACTTGATTACACATCCGCTGCCAAGCGCTTCAACCTCGACATTAATGGCAAAGCAAAAGACAAAATGGTCAGCTTCGGCGAGAAGCTGAGCTGTCGACTCATGGTTGCTATGCTACGAGACAGAGACATCCCAGCGGAGTACGTCGATCTCTCCGATATTGTACCCAGCAATAATCTGGATCAGTTGAGACCCGACTTCTTCCACGAAGCTGCAGCAGTCTTTGGGAAGCGAGTCGAAGCTTGCAATGGGAGAGTCCCCGTCATCACTGGTTTCTTCGGCGCTGTTCCGGGGAGCCTGATAGACAGTGGTATTGGAAGAGGATATTCTGATCTATGTGCTGTCTTAGTGGCGATCGGTTTACATGCAGAGAGGGTACAGATCTGGAAAGAGGTTGATGGTATTTTCACAGCTGATCCCAGAGAAGTTCCTGATGCTAGGTGCCTCCCTTCGATTACTCCGTCAGAAGCAGCTGAACTTACATTCTATGGATCAGAGGTCATTCATCATCTTGCACTGTCTCTGGCAATCCAAGCAAAGCCTCCAGTTAGCATATATGTCAAGAATGTGCAGAAGCCGTGGGGCCAAGGAACTGTCGTTGTTCCCACTGATGGTGATGACACATCTTCGTGGCCGATCGACTACCTAGATCCTTCAGACTCGGACAGTACTTCTTCCACAGCACTGCCGAAAATGCCAACTGCTGTCACTATCAAACGAGACATCACCATCTTCAACATACTCAGCAACAAACAATCCATGTCTCACGGCTTCTTCGTCAAGGTCTTCACCATTCTGGCCGAGCACGATATCTCAGTCGATCTAATCTCCACCTCGGAAGTCCATGTTTCTATGGCAATCAACAGTTCCAACATGGATCCTTCCCAGATCAAGAATGTTCAGTGCAGGCTTGCTGAAGAAGGAGAGGTCAATGTGCTGCCTGACATGGCTATCCTGAGTCTCGTTGGTGCTGAATTGAAGAACATGACTGGGATTGCTGGCAAGATGTTTGCCATTCTGGGGGAGCAGGATGTCAACATTGAGATGATCTCCCAAGGTACGTTAACTGTAGCTGAGTCTTTGACAAATCGTGTGCTAATATGTTTTGGTGATAGGCGCTAGCGAGATCAACATATCTTGTGTGATCCCGGATAAGGACGCCACTAGGGCTCTGAATATGTTGCATGATGAATTATTTACGAAGAACGCCATATAG", "translation": "MATELKEYLVIIPDLPDVLAKRQVLLKPHNQDAAPLVKAGRVPFFGSTLAHHSAEGQQVAENGTVMIIKAESEEEIKEIIRKDIFTIEGVWDFGKLSIWPFKTLQQFALAYLAKLASMRSRRDNSWVAQKFGGTSIGKFPDKVSCIALCSTALPYARLGGDRPAVICSARSSGKKVFGTTSRLLQVYRTLRGIVAITQDPDMQELLFDRLRSIIRDIRDDQVATVQMYILRQDIRDDTIRQITADCQELLDYTSAAKRFNLDINGKAKDKMVSFGEKLSCRLMVAMLRDRDIPAEYVDLSDIVPSNNLDQLRPDFFHEAAAVFGKRVEACNGRVPVITGFFGAVPGSLIDSGIGRGYSDLCAVLVAIGLHAERVQIWKEVDGIFTADPREVPDARCLPSITPSEAAELTFYGSEVIHHLALSLAIQAKPPVSIYVKNVQKPWGQGTVVVPTDGDDTSSWPIDYLDPSDSDSTSSTALPKMPTAVTIKRDITIFNILSNKQSMSHGFFVKVFTILAEHDISVDLISTSEVHVSMAINSSNMDPSQIKNVQCRLAEEGEVNVLPDMAILSLVGAELKNMTGIAGKMFAILGEQDVNIEMISQGASEINISCVIPDKDATRALNMLHDELFTKNAI"}, "target": {"uid": "60daafc6-8399-45d0-9584-b7ef8e075f52", "label": "XP_049172511.1", "names": {"protein_id": "XP_049172511.1", "cluster_role": "hit_required"}, "start": 19462, "end": 21260, "strand": -1, "sequence": "ATGCATGATCTCAGGAAGAATACTTGGATTGTTCAAAAGTTTGGAGGGACCAGTATTGGGAAGTTCCCAGATAAAGTGCGTCCTGGACCTCTATCTCCTCTCGTCTTCTTTAATGATAGCTACTCAAACTTATCGCTATAGGTTGCAGATATCATAATAACGTAAATACCATTTTTCGATTGCCAAACGCACAATTTGACCGGCTAATGAGCATGATCAGTGCGAAATCCAACGGCTACAGACCTGCTGTGGTCTGTTCCGCGCGCAGCTCTAGCAACAAGGCCTTCGGGACAACAAGTCGGTAAGTTATATCCGTGACCCTTGAACGCAATTAAGCTATATTTTATCTTTTAGATGCATATGTACTGAATGTGCTCATCGCATATAGATTACTCGAGGTATATCGGACGCTGGGACGGATTGTCTCGGCCGCACATGACAGCGACATGCAGAGCTTGCTTCTAGAAAATCTACGGAGTATCGTCCGAGACATTCAAGATGATCAAATTTCTGCACTACGATCCTTCGTACACTCTCCGGAAATAAGAAGAGAGACTATTCGGCGAATTGAAGAGGACTGCCAAAAATTACTTGATTACGTTGATGCTACTCGCAGTTTTGATCTCGACATCAATGGCAGGTCGAAAGATAAGGTGGTCAGCTTAGGCGAAAAACTCAGCTGTCGATTCATGATGGCTATATTGAGAGACAGAAAGATTGAGGCTGAATACGTAGATCTGTCTGAAATTATATTCGCCAGCAGTTCGGGTAGCTTGAAACCAATCTACTTCCGAAATGCCGCCGTTATTTTCGGGAAACGCGTGGCGGCATGTAATGGCAAAGTACCCATCATTACTGGCTTCTTTGGCGCCGTCCCAGGCAGCTTGACGAACGGCGGTATCGGAAGAGGCTATTCCGACTTGTGCGCAGTTCTAGTCGCGGTTGGTCTCCAGACAAAGGAAGTCCAGATATGGAAGGAAGTGGACGGTATATTCACTGCTGACCCGACAGAAGTACCGAAGGCGAGATGTTTGCCAACGATAACTCCTCAAGAGGCAGCTGAGTTGACGTTCTACGGGTCCGAAGTCATCCACCATCAAGCCCTGGCCCTAGCCATACAAGCCGAGCCCCCCATCCAGATTCGTGTCAAAAATGTGCAAAATCCAGCAAGCGAAGGCACTGTAGTTGCTGAGAAAATGGTCAAGCACTGTATACGACAGATGAAGCGTACAGACTCTTCCGAAAACGCGTGCTTATCGGAAATAACTTCGAGCAAACCCACCGCGATCACAATCAAGAGAGGTATCACCGTCATCAACATTTGTAGCAACAAACAGTCCATGTCCCACGGATTCTTCGCCAAGGTTTTCACCATCCTAGAAGACCAGGGTATTTCGGTGGATCTTATTTCTACCTCTGAAGTCTGCATTTCGATGGCTATCAGTAGAACGAACACGGAGGTCACTCAATTAGAGGATGCATGTACGAAACTAACAGAAACGGGAAAGGTCAATGTGCTCCCCGACATGGCTATACTCAGCCTGGTGGGCGAGGAACTAAAAAATATGACCGGTGTGGCCGGGCGAATGTTCGCGATTCTAGGGGATGAACAGGTCAACATTGAAATGATTTCTCAAGGTACGTCTAACTATAGCCGGACATACTATTAAGTTGAATTATGTGGTGACTTTAATGTGTTATAGGAGCTAGCGAGATCAACATTTCTTGCGTTATCCCAGCGAAGGATGCCACACGTGCCATCAACCAGTTACATGCAGAACTGTTGACTAATGAATGA", "translation": "MHDLRKNTWIVQKFGGTSIGKFPDKVADIIITAKSNGYRPAVVCSARSSSNKAFGTTSRLLEVYRTLGRIVSAAHDSDMQSLLLENLRSIVRDIQDDQISALRSFVHSPEIRRETIRRIEEDCQKLLDYVDATRSFDLDINGRSKDKVVSLGEKLSCRFMMAILRDRKIEAEYVDLSEIIFASSSGSLKPIYFRNAAVIFGKRVAACNGKVPIITGFFGAVPGSLTNGGIGRGYSDLCAVLVAVGLQTKEVQIWKEVDGIFTADPTEVPKARCLPTITPQEAAELTFYGSEVIHHQALALAIQAEPPIQIRVKNVQNPASEGTVVAEKMVKHCIRQMKRTDSSENACLSEITSSKPTAITIKRGITVINICSNKQSMSHGFFAKVFTILEDQGISVDLISTSEVCISMAISRTNTEVTQLEDACTKLTETGKVNVLPDMAILSLVGEELKNMTGVAGRMFAILGDEQVNIEMISQGASEINISCVIPAKDATRAINQLHAELLTNE"}, "identity": 0.517829457364341, "similarity": 0.6077519379844961}, "b631af39-9e5d-4113-9afa-8f0b60aebea7": {"uid": "b631af39-9e5d-4113-9afa-8f0b60aebea7", "query": {"uid": "d81b05d0-157f-4f84-af4e-12534fcd1043", "label": "QGI92244.1", "names": {"protein_id": "QGI92244.1", "cluster_role": "hit_required"}, "start": 19715, "end": 20571, "strand": -1, "sequence": "ATGAGATTTCTTTGTCTCCACGGCTATGCCTTCAGCGTAGAGGTTCTCCAACAACAGATGGAGCCCATCACTGCTCATCTGCCAAGTGACTGGGAGTACGAATTCCTCGAGGCGGGCATGGAACCCACAGAACTGATGCTCCGTAAGTGTCAACAAGTCCATCTCCACTGTATTCACGGAGCTAACAAGACCAGCAAATCTCAAGCAAGTCCCCAAGCCCAACTACAGCTGGTACAACTTTCCCTACCCGGAAGACGTCGAAGAGGCATATGAGCGTCTAGCTGCCTACGTCGAGTCAGAAGGTCCATTTGATGGAGTCTGGGGCTTCTCCCAGGGGGGTTCTATGGCCGCCCTTCTTCTTCTCATGCACCAAGCTGAGCATCCTGATACACCATACCCTTTCAAGATGGCCATCTTCACATCAGCCTTCCTTCCCCACTCCTTTGACAATGGTGTGGTCAGCTGGGATCTTACAGAGAAGAACACTCTTGAACCGACATACCTCCCTGGACGAATTGACGTTTCTCACGGCAAGAAGTTGGACTGGAGGAAGGATCTTCACACTTCAATTGAGTATGACATGATCAACGCTGTCAAGGATGAGCTTGACTTTCCTGTTGATCTCCTCCTTCGATGGAGACCGAGTGATATCCCTGAAAAGATCCCAGTACCTTCTGTCCATGTCCGTGGTTTGAAGGATCATTACTCATTCGTCGATGAGTCTGTATACGAATTGTTTGATCCCGATATGGCGAGGAAGATGACACATCGTGGTGGACACAACTTCCCCCGATATAACGAGGAGTTGGTGCACTTTGCAGAGTTGATTATCGATACGGTTGTTTCTCTTCACTAG", "translation": "MRFLCLHGYAFSVEVLQQQMEPITAHLPSDWEYEFLEAGMEPTELMLPNLKQVPKPNYSWYNFPYPEDVEEAYERLAAYVESEGPFDGVWGFSQGGSMAALLLLMHQAEHPDTPYPFKMAIFTSAFLPHSFDNGVVSWDLTEKNTLEPTYLPGRIDVSHGKKLDWRKDLHTSIEYDMINAVKDELDFPVDLLLRWRPSDIPEKIPVPSVHVRGLKDHYSFVDESVYELFDPDMARKMTHRGGHNFPRYNEELVHFAELIIDTVVSLH"}, "target": {"uid": "8212226f-4647-4a93-bb4f-8bbd13a605e5", "label": "XP_049172514.1", "names": {"protein_id": "XP_049172514.1", "cluster_role": "hit_required"}, "start": 32780, "end": 33645, "strand": -1, "sequence": "ATGCGCTTCTTGTGCCTTCATGGCTATGCCACAAGCGCTGAAGTTCTTGAGGAGCAAATGCAGCCGATTATCGCTCAACTCCCTAGCGACTGGGAATATGAATTTCTAAATGCGGAAATGGAGCCATCTGAGTTGATGCTTCGTGAGTCCTTGTCAAGCGACATGCCGTATCTCAATCTATATGGCTAATGTCACCACAGCTTCGTTAGATCAGGCCCCAAAACCAAATTACAGTTGGTACAACCTGCCTTTCTTTGAGGATGTGGATCGGGCTTATAGACGCATTACATCTTTCATTGAATTGGAAGGACCCTTTGACGGAGTCTGGGGGTTCTCACAGGGGGGATCGATGGCTGCTCTTCTCCTACTCAACAATCATGCAGAAACAGGCGGTTCGAGCTTCCCATTCAAAATGGCCATCTTCGTGTCGGCATTCCTCCCCCACAGCTTCAGCTCTGGCTTGATCACGTGGGACTTCTCCGAAGGCGAAAAGCTGCTCGCAACACATGTACACGGAGAGTCATGCGAGTCTTCCTGTGGAAAAGATGTGGATTGGAGGACCGATCCACGGTCGTCAATCGATTTCGATATACTCGCGGAGAACCAGCAGAAGATAGCGTTCCCTGTTCATCTATTACTCAAGCATAGACCCAGTGGAAGCTTCGAAAAGATGACTATACCATCTGTTCATGTCCGCGGGCTCAAGGATACGTATCATTTTGTGGATGATTCTGTCCTCGCCTTATTCGACTCCGATACATCTAGAAACATGACACATCGTGGTGGTCACCACTTTCCCAGGTTTTCGGAAGAGTTGGTGAGATTTGCCGAAATGATCATCGAAACAGCTTGTTCCATTACCTAA", "translation": "MRFLCLHGYATSAEVLEEQMQPIIAQLPSDWEYEFLNAEMEPSELMLPSLDQAPKPNYSWYNLPFFEDVDRAYRRITSFIELEGPFDGVWGFSQGGSMAALLLLNNHAETGGSSFPFKMAIFVSAFLPHSFSSGLITWDFSEGEKLLATHVHGESCESSCGKDVDWRTDPRSSIDFDILAENQQKIAFPVHLLLKHRPSGSFEKMTIPSVHVRGLKDTYHFVDDSVLALFDSDTSRNMTHRGGHHFPRFSEELVRFAEMIIETACSIT"}, "identity": 0.6194029850746269, "similarity": 0.7574626865671642}, "f2c6956b-a6d3-4ed0-b705-b2ae021e3627": {"uid": "f2c6956b-a6d3-4ed0-b705-b2ae021e3627", "query": {"uid": "a2283bff-4306-447a-bf94-b9be48420c18", "label": "QGI92250.1", "names": {"protein_id": "QGI92250.1", "cluster_role": "hit_required"}, "start": 34860, "end": 35986, "strand": -1, "sequence": "ATGGGCGGCGAAGTCTCAAACAAGACATGGGTCTTCAAAAAGTCTCCCTCAAGCCTACCAGAGCCAGGCGTCCATACCGCTTTCGAGGATCGACCCTTGAGCCTAGTCGCACCACCTGGAGGTCTCGTCATCAAGCTCCTCACAGCTGGTCTCGATCCCCATCAGAGAGATCGCATGCGAGGAGCTGGCAACGTCGACTACGTACCTGGCTATGAAGTCAACGAGCCCATCACAAACTTCTCAATTGCAAAGGTCATCCGCTCAGACAACGATGTTTTTGAGGAGGGTAGCTTAATCGCTGGTAGCCTTCCTATCGCTGAGTACGGCATTATCCCCAAAGAGCTCATTGATGCTAGAGCTATGGCATCACCGCTTGTTTGGAAGGTCTCAAACGATTACAACCTTGATGTCAAGCATTACGTTGGTACTCTTGGTCTGGCTGGCATGACTGCTTGGAACTCCTTCTACGGCCTCGTCAAGCCTGTCAAGGGTGAGACAATCTGGGTCAACGCTGCATCAAGCTCTGTCGGAGAAGTTGTCGTTCAACTGGCCAAGATCGAGGGCATGAAAGTGATTGCCAGTGTGAGCTCTGACGACAAGCTCGACTACGTGGTCAATGAGCTTGGTGCAGATGTCGGCTTCAATTACCGAAAGGAGCCAGTTGGCAAGGCTCTCAAGCGTCTTGCACCAGATGGACTAGACGTTGTTTTTGAGAATGTCGGCGGTGATCATTTCCAAGCTGCCATCGAGAACATGAAGTGGTTCGGCCGCATTATCAGCTGCGGAACAGTAAGTCTCACCTCCAATCAGCCGGCCGACTCAACTTGCTCACATTATCTAGGCATCTCAATACAACAAGCCAGTTGAAGAACAGTATGGAGTCACCAACCTGTCAGAGATCTTCCGCCGACGCATCAAGATCCAGGGTTTCATCTTCTGGGATGACAACATCTACACTGACAACATTGAGAACTTCAAGGCTACTATGCCAAAGTGGGTTTCAGAGGGAAAGATCAAGTCTCGCTATACTCAGTTTGAAGGTATTGAGCAGGCTGACAAGGCATTCTTGTCCATGTTTACTGGTGGAAGCCATGGTAAGACGGTGCTCAAGATAAGCGACCCTTAA", "translation": "MGGEVSNKTWVFKKSPSSLPEPGVHTAFEDRPLSLVAPPGGLVIKLLTAGLDPHQRDRMRGAGNVDYVPGYEVNEPITNFSIAKVIRSDNDVFEEGSLIAGSLPIAEYGIIPKELIDARAMASPLVWKVSNDYNLDVKHYVGTLGLAGMTAWNSFYGLVKPVKGETIWVNAASSSVGEVVVQLAKIEGMKVIASVSSDDKLDYVVNELGADVGFNYRKEPVGKALKRLAPDGLDVVFENVGGDHFQAAIENMKWFGRIISCGTASQYNKPVEEQYGVTNLSEIFRRRIKIQGFIFWDDNIYTDNIENFKATMPKWVSEGKIKSRYTQFEGIEQADKAFLSMFTGGSHGKTVLKISDP"}, "target": {"uid": "189fbc6a-3951-485e-a803-1065146b674d", "label": "XP_049172505.1", "names": {"protein_id": "XP_049172505.1", "cluster_role": "hit_required"}, "start": 0, "end": 1121, "strand": 1, "sequence": "ATGACGGAAACAGTGCCAAACAAGACATGGGTATTCCGCGAGGCCCCAACCGAACTACCCAGCTTTGGCATCAATACCGTAATTGAGGACAGACCACTGAGACTAGTACCACCTCCTGGCGGCCTGGTAATCAAACTCCTTGTCGCCGGACTAGATCCTCATCAAAGAGACCGTATGCGGGGAGCTGGCCACGTGGATTATGTTCCTGGTTATGAGCCCAACGAGCCAATCACAAACTTCTCGGTAGCCAGGGTAGTTTCGTCCGACAACGACGGCTTTGTGGAGGGTGATTTGATCCAGGGCAGTCTGCCGATCTCAGAGTATGGGCTGATCCCTAAAGAACTTATTGAAGCCAGGGCAATGGCTTCGCCTCTTATCTGGAAAGCGACTGGGTCTGAGAACCTAGGCTTCGAGCATTACGTTGGACCGCTTGGATTGGCAGGTATGACAGCTTGGAATTCATTCTACGGTCTTGTAAAGCCCGTAAAGGGTGAGACAATTTGGGTGAATGCCGCGTCAAGCTCTGTCGGGGAAGTCGTGGTTCAACTGGCAAAGATGGAAGGGATGCGGGTAATTGCAAGTGTGAGCTCGGATGAAAAGCTGGATTATGTCCTGACTGAGCTGGGTGCTGACGCTGGTTTTAATTACCGACGAGAACCAGTCTCTGCTGCGCTAAGGCGGCTCGCCCCTGACGGATTAGATGTGGTTTTCGAGAACGTTGGGGGCGAGCATTTCCAAGCCGCAATAGAGAATATGAAATGGTTTGGGCGTATTATTAGCTGCGGGATGGTAAGTCAATTCTTTTTGTTTGGCTGAGTCTCAACTGACTGCCCAAGGCGTCACAATACAACCTGCCCAGCGACAAGCAGTACGGAGTAACCAACTTGTCGGAGATTTTCCGTCGCCGAATTCATGTTCAAGGATTTATTTTCTGGGACGAGAACATCTACACGGATAATATCGAGAGTTTCCGCAATCAAATGCCCCGCATGGTTGCAGAGGGAAGGATCAAATCAAGATATACATCATTCCAAGGTATCGAGCAGGCCAACAAAGCATTTCTTTCCATGTTCACTGGAGGAAGTTTCGGTAAGACTATACTAAGAGTTGCCGAAGTATGA", "translation": "MTETVPNKTWVFREAPTELPSFGINTVIEDRPLRLVPPPGGLVIKLLVAGLDPHQRDRMRGAGHVDYVPGYEPNEPITNFSVARVVSSDNDGFVEGDLIQGSLPISEYGLIPKELIEARAMASPLIWKATGSENLGFEHYVGPLGLAGMTAWNSFYGLVKPVKGETIWVNAASSSVGEVVVQLAKMEGMRVIASVSSDEKLDYVLTELGADAGFNYRREPVSAALRRLAPDGLDVVFENVGGEHFQAAIENMKWFGRIISCGMASQYNLPSDKQYGVTNLSEIFRRRIHVQGFIFWDENIYTDNIESFRNQMPRMVAEGRIKSRYTSFQGIEQANKAFLSMFTGGSFGKTILRVAEV"}, "identity": 0.7815126050420168, "similarity": 0.8739495798319328}, "2d4fded4-9d9a-4686-9a29-e915b9573f6b": {"uid": "2d4fded4-9d9a-4686-9a29-e915b9573f6b", "query": {"uid": "88964262-6e60-48d7-b0e6-37c61dc5a3a0", "label": "QGI92251.1", "names": {"protein_id": "QGI92251.1", "cluster_role": "hit_required"}, "start": 37265, "end": 38766, "strand": -1, "sequence": "ATGGCAGAGCAAGTCTTTCAGAACTTTGAGACCCTTCAGCTTCATGCTGGGTATGACGCCCCTGGATGTTGTCTCGCCAGACTCTAACATTTTGTAGTTACACACCGGATCCTCACACAAGGTCCACTGCTGTTCCCATCTATGCGACATCTGTCAGTCTTGCCCAAACCTAAACTCTGATAGATCCAGCATCTGACTCTCACCTAGAGCTACACTTTCAACGACTCTGCTCATGGCGCGCGCCTTTTTGGTCTCAAGGAGCTCGGCAACATCTACAGTCGTCTCATGAACGTGAGTAACCCGAATAATCCCCAAGTTCATAAACTGACTTATTATCTCAGCCTACTGTTGATGTTTTCGAGAAGCGAATTGCTGCTCTAGAAGGCGGCATTGCCGCTGCTGCCACTTCTTCTGGTCAAGCTGCTCAGTTCCTCACCATCGCCACTCTCGCCAAGGCTGGTGATAACATTGTGGCCAGCTCGCATCTGTACGGTGGCACATACAACCAGCTCAACGTGCTGCTTCCCCGTTTTGGTATCAAGACCAAGTTTGTGCGAAGCGGAAAGCTTGAGGACTATGCTTCTGCGATTGATGACCAAACTCGTGCTATTTATGTCGAGAGCATGAGCAACCCCGATTACGTCGTGCCTGACTTTGAAGGCATCGCCAAGATCGCTCATGAGCACGGTATCCCCCTCGTCGTAAGTTGGTCGTTCCTGTCTCGTTGAGTAGAGCTGACTGGACTAAGGTCGACAACACTCTTGGTGCAGGTGGCTATTACATCCGTCCTATTGAGCACGGCGCCGACATCGTTGTCCATTCTGCGACCAAGTGGATTGGCGGCCATGGTACTACGATCGGTGGAGTGATTGTCGACAGCGGCCGCTTCAACTGGAACAAGCACTCAGACCGCTTCCCTGAGATGGTTGAACCATCACCCTCGTATCACGGCCTCAAGTACTGGGAGGCTTTCGGTCCTGCTACCTTCATCACTCGAATCCGCGTTGAGATGCTTCGGGACATTGGCGCGTGTCTCAGCCCTTTCTCCGCACAGCAACTCCTTCTCGGTATCGAGACTCTCGGTCTTCGAGCTGAGCGTCATGCGCAAAACACAGAAAAGTTGTCCAAGTACTTTGAATCTAGTCCCAATGTGAGCTGGGTCCTCTGGCCAGGTTCTGAATCTCATCCGACATACTCCCAGGCCAAGAAGTATCTCACACGAGGATTTGGCGCTATGCTGAGTATCGGAGTCAAGGGAGATGCTTCAGCTGGAAGCAAGGTCGTGGATGGTCTCAAGCTCGTGTCTAACCTAGCCAACGTGGGTGATGCTAAGAGTCTTGCTATTCACCCTTGGTCGACTACACATGAACAGTTGTCGGAGGATGAGAGGCTCGCTTCTGGTGTGACGGAGGATATGATTCGTATCTCTGTTGGAATTGAGCATGTTGATGATATCATTGCCGATTTTGAGCAGTCGTTCCAGAAGGCTTATGGGTCTTAG", "translation": "MAEQVFQNFETLQLHAGYTPDPHTRSTAVPIYATSSYTFNDSAHGARLFGLKELGNIYSRLMNPTVDVFEKRIAALEGGIAAAATSSGQAAQFLTIATLAKAGDNIVASSHLYGGTYNQLNVLLPRFGIKTKFVRSGKLEDYASAIDDQTRAIYVESMSNPDYVVPDFEGIAKIAHEHGIPLVVDNTLGAGGYYIRPIEHGADIVVHSATKWIGGHGTTIGGVIVDSGRFNWNKHSDRFPEMVEPSPSYHGLKYWEAFGPATFITRIRVEMLRDIGACLSPFSAQQLLLGIETLGLRAERHAQNTEKLSKYFESSPNVSWVLWPGSESHPTYSQAKKYLTRGFGAMLSIGVKGDASAGSKVVDGLKLVSNLANVGDAKSLAIHPWSTTHEQLSEDERLASGVTEDMIRISVGIEHVDDIIADFEQSFQKAYGS"}, "target": {"uid": "d64e2b12-0650-4c09-883d-b537dc21158d", "label": "XP_049172515.1", "names": {"protein_id": "XP_049172515.1", "cluster_role": "hit_required"}, "start": 34353, "end": 35899, "strand": 1, "sequence": "ATGACAGAACAAAGCAAGGAAAAGTTCGAAACACTGCAACTGCATGCTGGGTACGACCCAAAGCCTCTCGAAATTCGTTGCATCAAAGTTGACCTGTCTCTAGTTACACGCCGGATCCCCATTCCAGATCCACTGCGGTGCCCATTTACGCGTCAGCTGTCCGTTGCATTATTCCCAGACTTTCCAGATTCATGGCAAAACTAATAGAACCCAGAGTTTTACATTTCATGATTCATCCCATGGAGCGCGACTTTTCGGTCTCAAAGAGTTTGGCAACATATATAGCCGCATAACAAATGTAAGCACCGAAGTAACATCCCCGGCTGGCACTCATGATCGCTGAGAAAATGATCCTCCCAGCCTACTGTCGAAGTTTTCGAGAAGAGAATTGCTGCACTGGAGGGTGGTATAGCTGCGCTCGCAACTTCCTCAGGTCAGGCAGCTCAATTCTTGACGATCGCTACCCTAGCACGGGCCGGGGACAACATTGTTGCCAGTTCCCATCTCTACGGTGGCACATACAACCAACTGAATGTGCTCCTTCCCAGGTTCGGCGTGACCACCAAGTTTGTCCGAAGCGGACGGTCTGAAGACTTTGCCGCTGCGATTGACGAGAAGACAAGGGCCGTGTATATCGAGAGCATGAGCAACCCCGACTATGTCGTCCCGGATTTCGAATCAATTGCACAGATTGCACACGAAAAAGGCGTGCCTTTAATCGTGAGTCTTTACAGTGAGGCAGGCAGTGAGTACTGTAGTCTTCGAGCTAATCGTCACTATACAGGTGGATAATACTCTTGGAGCGGGTGGTTACTATGTTCGCCCCATCGAACACGGCGCGGATGTCGTCGTCCATTCGGCTACGAAGTGGATCGGTGGACATGGGACGACTATCGGCGGCGTTATTATCGACTCTGGCAAATTCGATTGGACTAAGTATCAATCGCGCTTCCCGGAGATGGTCGAACCTTCACCGGGTTATCACGGTCTCAAGTTCTCGGAGACTTTTGGGCCGGCGGCGTTCATCATCCGTGCACGGGTGGAAATGTTGCGAGATATCGGGGCTTGTTTAAGTCCCTTTGCCGCACAGCAGCTTTTAATGGGTATTGAGACTCTGAGTCTGCGGGCCGAAAAACACGCCGAGAATACCGCGAGACTCGCCGAATATCTGCAGTCCAATCCACATGTCGATTGGGTATTATATCCGGGATTGTCGAGCCATCCAAGCTATGAACACGCTAAGAAGTACTTGACACGGGGCTTCGGTAGCATGTTGAGCTTCGGAGTGAAGGGCGGATCTGAAGCAGGGAGTAGGGTTGTCGATGGACTGAAGCTCTTCTCAAACCTCGCCAATCTTGGTGATTCGAAGAGCTTAGCAATTCATCCATGGACAACGACACATGAGCAACTTTCGGACGAGGAGAAACAGGCTTCAGGGGTAACGGAAGACCTGATCCGTTTGTCCGTGGGAACAGAACATATTGATGACATTATCGCTGACCTCAAGCAATCTCTGCAAGGTGCCTTGGGCAACGAAGCGCTCTGA", "translation": "MTEQSKEKFETLQLHAGYTPDPHSRSTAVPIYASASFTFHDSSHGARLFGLKEFGNIYSRITNPTVEVFEKRIAALEGGIAALATSSGQAAQFLTIATLARAGDNIVASSHLYGGTYNQLNVLLPRFGVTTKFVRSGRSEDFAAAIDEKTRAVYIESMSNPDYVVPDFESIAQIAHEKGVPLIVDNTLGAGGYYVRPIEHGADVVVHSATKWIGGHGTTIGGVIIDSGKFDWTKYQSRFPEMVEPSPGYHGLKFSETFGPAAFIIRARVEMLRDIGACLSPFAAQQLLMGIETLSLRAEKHAENTARLAEYLQSNPHVDWVLYPGLSSHPSYEHAKKYLTRGFGSMLSFGVKGGSEAGSRVVDGLKLFSNLANLGDSKSLAIHPWTTTHEQLSDEEKQASGVTEDLIRLSVGTEHIDDIIADLKQSLQGALGNEAL"}, "identity": 0.7821100917431193, "similarity": 0.8692660550458715}, "1a37804e-e3de-4744-84a1-393d81d9a926": {"uid": "1a37804e-e3de-4744-84a1-393d81d9a926", "query": {"uid": "9d2767a2-af90-453f-9f49-2508b30cb91c", "label": "QGI92252.1", "names": {"protein_id": "QGI92252.1", "cluster_role": "hit_required"}, "start": 39443, "end": 42810, "strand": 1, "sequence": "ATGGGTTCAATCTCCCACTTGCCCGTGTACGGACATAGGCTTCTCCCCGTGGTAATCGACGAGATTGCACGGGACGAGCCTGATCGCGTGCTTTTCTACACTCCCCGTAACGGACAACCGTCGCAAGGATATGATGAAGTCACCACCAAGATCTTTGCCAACTCTATCAACCGACTGTGCGGGTGGCTTGACTCCCAACTTGGATCGCCAACGGTATCCAAAACAATTGCCTACATTGGTCAAAGTAAGTTGGCTTTGCTGTCCTACTGCAGGCAGCTGCTGATGAGCTTCAGATGACCTGAGATATTTCATCATGATGATTGCTTCCACAAAGCTGGGACATAGAGTAAGTTCCCAAGTATCTTGATAACTATGTAGTCTCTAACTGATTAGCTGCTACTCTCGTCACCAAGAAACAGTGTCGAAGGACACGTGTCATTGATCAAACAGTCTGGCTGCGAGTTCTGGATCGCTTCATCTGGCCTGGACCACCACGGATTCCTCCAAGACCTCCAGATACCAAGCGTTGAGGCTCCAGAATTATCCCAGCTCCTAGATCCAACACCCCTCAAACCCTATGTCTACCAAAAGTCCTGGAACGAAGGAAAGTCAGACATTCTTGCACTGCTTCACACCTCCGGCTCTACCGGCCTTCCTAAACTGGTGCCAGTATATCTCGAGACCGCTGCTACTGTTGATGGCTTCCACCTCATGGAACTTACAAATGGGAAGAGGCCGACTGGTGTTGAGTGGACTGGCACGAGACAATTGTGCGCTATGCCTCTGTTCCACGTAAGTATCATCTTCTTGTACCTGAGCCAGGCTCTGATGTGTGTATTTAGGTTGCTGGAATCTGTCTCGGTCTGTACTCAGCCGTCTTTTTCAACTGGACTGTTGTTCTCCCGTCCGTAGGGCCCATCATGCAGCATGTTATCGAAGACGCGCTTGACCATATCACACTCGACTCAGCCTTCATCTCACCCAGTGTCCTACAGGACATCTCCAAGTCTCCCCGTGTGCTTGAGAAGCTGTCGAAGCTCAAATTCATCACGTCAGCTGGAGGACCTATTCCTCAGTCCGTCGGCGATCTGATTCACCCGCGTGTACCCATAATGCAAACAATGGGCATGACGGAGGGCCAATGGCTAGCGTCCGTGGTCACGCACCCCGATGAGTGGGCTTACTACTATTTCCATCCACGGACAGGCGTTGAGATGCGTCCTTACTCCGAAGATCTGTCTGAGCTGGTCTTTGTGCAAAACCCTAAGCTTACTGCTACCCAACCTGTCTTCAAGACGTTCCCTGAGCTTGATATCTGGGAGACGAAAGATTTGTACTCACGACACCCAAAACATCCCAATCTCTGGAAGTATGAGATGCGGCGTGATGATCTGGTCATTCTGTCCAACGGTGAAAAGTTTAACCCTCTTGCTGCTGAAGGAAAGCTCATCAGCCACCCATGGATTGCTGCCGCTTACCTCACTGGCCGTGGCCGGTTCCAAACAGCTGCTCTTCTGTACCCTGATGAGACCAACCTCGACAAATCAGACGACACCATCATCGACAACGTCTGGCCAACAATTGAAGAAGTTAACAGGTCTCTTCCAGCGTTCGCTCAGATTCACCGCGACTTTGTCAAGATCGTTCGGACTCCATTTCCTCGTACTCCAAAGGGTACCCTCGCTCGCAATGAAACAGAGAAAGCATTCACTGCCGACATCAACGCTATCTACGACAGGTCTACGCATGGTAAGCCTTCTGTTCACATCAACGGAACAACCGAAGTAGTGGTCCGTTCTGGCATTCGAGAGGCAATTGAAGCCGTGTCTGGATTGGTTGACCTCAAGGACGATGACAACATCTTCACCAGAGGTTTCGACTCACTTCATGTCATTCGCCTTGCAGGACTTCTGAGTTCTGCTTTCGATCAGCCTATCGAGGTAGAAGTGGGTACTATCTACACCAACCCAACCGTGTCTCAGCTCGCTCGTTCTGTTTGGTCCCATCTTGAACACGGACCCCAGGATAAGATCCATGACAGCGAAGCTACTCGAGAGATGCTTGCCAAGTACGCTCAGGCTTTCGAACCACCTCGCGAAGCGAAGGAGCACATCGTTATCACAGGTACAACTGGAGAGATCGGTTCGTATCTTCTTGATGTTCTTTGCAACAACGACAAGGTTGCCAAGATTTGGTGCTTGAACCGCAGCGCCGATGCCTTCCAACGCCAAGTAGACTCAGCTAAGTCTAAGGGCCTTTCATCAACCTGGCAAAGCAAGGCCAAGTTCGTTCGCTACGACGTTGCAGCGGACAAACTCGGCTTGAGTCAGGATGATCTCCAGGAGATCAAGAATCAAGCCACTGCTATCATACGTAAGCCCGGCAACTCATATGACAATTTAATGGAGGCTAATCTGGACTGACTATAGATAACGCTTGGGAGGTCAACTTCAATCTGCCTCTCTCTTCCTTTGAGCCTCAGTTCTTCGGTCTCCAGAGTCTTGTAGACATATGCCGAGAGGCTCGTCATAAGCTCCGCTTCTTCTTTATATCGTCCATCAGCGCTGCCATGAACTGGCCATCTGACCTCTTGGGCCCCGTACCAGAAGCTAGCATTCCCCGATTTGATGCACCGATCAACGGATATGGTTCATCTAAGCTTGTAGCTGAGCACTTGCTCAGCAAGGCTGCAAGATCTGGTGTCTTGAGTCTTTCAGTTTTACGAGTTGGCCAAGTTGCTGGTCCGGTCAAGACTCTTGGCGAGGGTAGCATTTGGACTCGACGTGATTGGGTTCCCGCTGTGCGCTTTTACCTATTCTGCCTTGGTTAATCCCTAGCTAACAGCCCCTTTTAGATCATCGATGCTTCCGTCCATCTGCGAGCTCTGCCACGAGATCTCGGAACGGCAAGTATTTTAGACTGGATCCCCATTGATCTCCTAACAGAAGTCATTGGACAGCTCGTGGTCCCCGTGAATGCAGTTGTTGGGCAAGAGAATTACTACAATCTACTAAACCCTCGAACACCCAGCTGGATAGATGCTCTACCTGGTCTCAAGGCTCATCTTGAGGTTTCATTCTCAGACAAGTTTGAGATTATTCCTCTACATGAGTGGATCGGCCGTCTGCGAGGTGCAGAGAAGACCATCGTGAAGGAGGTCAGTGAAGGGTCATCCGAGACCGCGAGGAGGGCTCAAAGTGGTCTCAAGTTGTTGGCCTTCTTTGAGATGCTAGCTTCTGGAGAAGAAGGATCTCGGGGTCTTGAATGGTCTAAGGGAAACACATTGGCACAGAGTTCTATCTTGGCTTGCATGGAGCCTGTATCATCAGCCTGGTTTGGCACTTGGTTGACACAATGGGGCTATTGA", "translation": "MGSISHLPVYGHRLLPVVIDEIARDEPDRVLFYTPRNGQPSQGYDEVTTKIFANSINRLCGWLDSQLGSPTVSKTIAYIGQNDLRYFIMMIASTKLGHRLLLSSPRNSVEGHVSLIKQSGCEFWIASSGLDHHGFLQDLQIPSVEAPELSQLLDPTPLKPYVYQKSWNEGKSDILALLHTSGSTGLPKLVPVYLETAATVDGFHLMELTNGKRPTGVEWTGTRQLCAMPLFHVAGICLGLYSAVFFNWTVVLPSVGPIMQHVIEDALDHITLDSAFISPSVLQDISKSPRVLEKLSKLKFITSAGGPIPQSVGDLIHPRVPIMQTMGMTEGQWLASVVTHPDEWAYYYFHPRTGVEMRPYSEDLSELVFVQNPKLTATQPVFKTFPELDIWETKDLYSRHPKHPNLWKYEMRRDDLVILSNGEKFNPLAAEGKLISHPWIAAAYLTGRGRFQTAALLYPDETNLDKSDDTIIDNVWPTIEEVNRSLPAFAQIHRDFVKIVRTPFPRTPKGTLARNETEKAFTADINAIYDRSTHGKPSVHINGTTEVVVRSGIREAIEAVSGLVDLKDDDNIFTRGFDSLHVIRLAGLLSSAFDQPIEVEVGTIYTNPTVSQLARSVWSHLEHGPQDKIHDSEATREMLAKYAQAFEPPREAKEHIVITGTTGEIGSYLLDVLCNNDKVAKIWCLNRSADAFQRQVDSAKSKGLSSTWQSKAKFVRYDVAADKLGLSQDDLQEIKNQATAIIHNAWEVNFNLPLSSFEPQFFGLQSLVDICREARHKLRFFFISSISAAMNWPSDLLGPVPEASIPRFDAPINGYGSSKLVAEHLLSKAARSGVLSLSVLRVGQVAGPVKTLGEGSIWTRRDWVPAIIDASVHLRALPRDLGTASILDWIPIDLLTEVIGQLVVPVNAVVGQENYYNLLNPRTPSWIDALPGLKAHLEVSFSDKFEIIPLHEWIGRLRGAEKTIVKEVSEGSSETARRAQSGLKLLAFFEMLASGEEGSRGLEWSKGNTLAQSSILACMEPVSSAWFGTWLTQWGY"}, "target": {"uid": "7e7eb045-c240-476d-a8bd-76c82ef037b2", "label": "XP_049172509.1", "names": {"protein_id": "XP_049172509.1", "cluster_role": "hit_required"}, "start": 12398, "end": 15688, "strand": 1, "sequence": "ATGATGATTGCGGCAGCAAAGACCGGGAACAAGGTATGATCCATCATCCTCGATACGCCTTTTTCTACGTGCCACTGACAGGTTGTAGCTCTTGCTTTCCTCGCCTCGGAACAGCGTTGAAGGGCACATTTCATTAACTAAAGAGTCCGGATGCGAGTTCTGGTTTACTGCATCAGGAACCGATAACGATGGTTTCATAAAACAACTTCAGATACCATCTGCTGAAGTACCAGACTTACCTGACCTTTTGAGTTCCACTGTGGTTCCTTTGTATCCTTACGAGAAACAGTTTCACGAAGGGTATTCGGATGTTCTTGCGTTGCTACACACCTCTGGCTCCACGGGACTGCCAAAGCTTATACCATTATATCTCGGTACCGCAGCGACTATCGATGCGTTTCATGTCATGGAACCCATTGATGGAAAAATGCCGAACCCTGTAGAGTGGTAAGGACAACTTCTAATCACAAAGTTTCTTCTTGAAATTACGTTGGTGTATTTTGTTACCCACTCACTACTCTCCCAATATTGAGTCACATACAATTCATCTCGCCCCTAGCCGGAACGAGCAACTAACTATGCTTACCACCAATAGGGCGGGTACAAGGATGTTGTGTGCGATGCCTCTCTTCCATGTAAGTGTCAAATTGTGTTGCGCACTTCGAGGCCTCAGGTTTATAACATCACTTTAGGTTGCCGGTATCTGTCTTGGGCTATTTTCCGCTGTTTTCTTCCGGTGGACTGTCATCCTGCCATCTACCGGACCTTTGATGCAGCATCTAATCGAGGATTCATTAGACAACATCACAGTAGATTCGGCGTTCATATCCCCCAGTGTGCTGCAAGATATTTCTAAATCCCCCCGCATATTGGAGAAGCTCTCGAAACTGAGGTTCATCACGACAGCTGGTGGCCCAGTAGCTCAGTCTGTGGGAAACTCAATACATTCGCGCGTCCCAATATACCAGACAATGGGCATGACGGAAGGACAGTGGCTTGCGTCTGTGGTAACACACCCAGATGATTGGCAGTACTACCGCTTTCACCCACGGACTGGATTTGAGATGCGACCTTACTCGGATACACTGTTCGAATTGGTGTTTGTTAAAAGAGAGAATTTGGCGTCGACTCAACCAGTTTTCGTCACGTTTCCAGATCTTGACACCTGGGAAACAAGGGATTTATATTCTCGCCATCCTACAATCTCGGGCCTCTGGAAATACGAAATGCGCGCAGACGATCTCATTGTGCTGTCTAATGGGGAGAAGTTCAACCCGCTGGCAGCTGAAGGGGTATTGATCAGTCACCCATGGATATCATCAGCGTATATTACGGGGAGAGGTCGATTCCAGGCCGCCGCATTGCTTTATCCAATTGCGGACCTTAAAGCATCCGATCTTGATATCATCGACAATGTTTGGCCTACCATTGAGCACGTCAATACGATTCTCCCGGGATTTGCGCAGATCCACCGAGACTTTGTTACGATCGTGCGAAGCCCATTCCCTCGAACACCTAAAGGAACATTATCCCGGAATGATACGGAAAAGGAGTTCGCAAAGGAAATTGAGGATATGTACCGATTGCCCAGTGATTGCCAGCCTTCCGTTATTATTGATGAAGCCAGCCAAGAAAGCATTCGTGCTGGAATCAGGGACGCAATCCGAGTCGTGTCCAATGTCGCAGAGATCGATGACGATGATAACATTTTTTCCAAGGGTTTCGACTCCCTTCACGCTATCCGGCTGGAGAGGCTTCTCAAGGCATCCTTCGCCCAGCGCATCAACGTGAAAGCTAATACGATTTACCTACATCCTTCCATCAAGCAGCTAAGTGAGGCAGTATGCATATTGCTTCACCAAGAGAAACTTTCAAGATCCCAAGACAGTACGTCCAATGGGCTTATAACGTCTCAGATGGTCTCAAAATACCTGAATTCGTTTGAAAAAGGCAGGAAAGAACTAGAATACATCGTGCTTACCGGCACAACTGGCTCAATTGGTCCGTATCTACTAGATATATTCTCCAAGAGTGGCCAGGTTGGAGGTATCTGGTGTCTCAATCGCAGCGAAAATGCACAGGAGAAACAAGTAGAGCTGGCCAAGGTAAAGGGTCTCTCACAGGACTGGGACGGTAAGGTCAAGTTCGCCCAGTGCGATCTTCCATCAGAGGCTCTTGGCTTGAGTCACACAGTCCTTCAAGAGATAAAAGATCGAGCTACCACCATCATACGTGAGCAAGCTCCTGACTTGGAAACGCAGATCTTTTGCTAAGTTTCTCACAGACAATGCCTGGGAGGTCAATTTTAACTTACCACTAGCTGCTTTCGAGCCTCACTTCATTGGTCTCAGGGAATTAGTCAATATTTGCCAAAACACACGAAACAAGGTCAGGTTTTACTTCACATCGTCTATCAGCTCTGCGATGAACTGGTCATCCAACAAGTCAGGCCCAGTCCCAGAGGCCGAAATTAGTAATTTCGATGCCCCTATAAATGGCTATGGGGCATCGAAATTGGTCGCAGAACACCTGCTCCATACGGCGGCGAAAGCAGGTGGACTGAACTTCTCATCCTTACGAGTTGGTCAAGTTGCAGGGCCTGTCCAAACGCTTGGCAATGGCGGCGCGTGGAACAGACGAGACTGGTTGCCAGCAGTAAGCAATAAACAGCCTCTTATACTTTCTTCCTTTCTTGTTCCTGAATCCGCCAGCCAGCATTCTCCTGTACAGAACTGATCTTCTAAATATAGTTGATTGATGCTTCTGCTTATCTCAAGATGCTACCATCAGATTTGGGATCTGCTACCAACCTTGATTGGATCCCCGTCGATTTGCTTGCTGAGATTATCGGACAGCTGGTGGTGAGACCAATATTGGGAACGCGTGCACCGGAAATGTATTACAACATACTCAACCCTAGGAAAAGCTGTTGGAGTGATGTTCTGTCGATCATTAAGGGTCGTTTGGAAACAGCAATGTCCGAAAACATACAGGTTGTCCCATTTCAAGAGTGGATAAATTGTCTGCGAGATGCTGACGCCTCTATTATTCGTGAGGCTGATACTGGGTCTTCTGAGACTGCGAGAAAGGCTCAGACTGGACTCATGCTCATTTCGTTCTTCCAGAACCTGGCGGATAAAGGCTCTTCGCCAGATGTAGGTGCATATGCTGGCATTCAGCATTTGGATTGGGCCATGAGCAACTCATTGTCGCAAAGTACTATTCTTGCCAATTTGGCACCTGTATCTGAAGCCTGGTTTGATGCTTGGTTACAACAGTGGGGCTATTGA", "translation": "MMIAAAKTGNKLLLSSPRNSVEGHISLTKESGCEFWFTASGTDNDGFIKQLQIPSAEVPDLPDLLSSTVVPLYPYEKQFHEGYSDVLALLHTSGSTGLPKLIPLYLGTAATIDAFHVMEPIDGKMPNPVEWAGTRMLCAMPLFHVAGICLGLFSAVFFRWTVILPSTGPLMQHLIEDSLDNITVDSAFISPSVLQDISKSPRILEKLSKLRFITTAGGPVAQSVGNSIHSRVPIYQTMGMTEGQWLASVVTHPDDWQYYRFHPRTGFEMRPYSDTLFELVFVKRENLASTQPVFVTFPDLDTWETRDLYSRHPTISGLWKYEMRADDLIVLSNGEKFNPLAAEGVLISHPWISSAYITGRGRFQAAALLYPIADLKASDLDIIDNVWPTIEHVNTILPGFAQIHRDFVTIVRSPFPRTPKGTLSRNDTEKEFAKEIEDMYRLPSDCQPSVIIDEASQESIRAGIRDAIRVVSNVAEIDDDDNIFSKGFDSLHAIRLERLLKASFAQRINVKANTIYLHPSIKQLSEAVCILLHQEKLSRSQDSTSNGLITSQMVSKYLNSFEKGRKELEYIVLTGTTGSIGPYLLDIFSKSGQVGGIWCLNRSENAQEKQVELAKVKGLSQDWDGKVKFAQCDLPSEALGLSHTVLQEIKDRATTIIHNAWEVNFNLPLAAFEPHFIGLRELVNICQNTRNKVRFYFTSSISSAMNWSSNKSGPVPEAEISNFDAPINGYGASKLVAEHLLHTAAKAGGLNFSSLRVGQVAGPVQTLGNGGAWNRRDWLPALIDASAYLKMLPSDLGSATNLDWIPVDLLAEIIGQLVVRPILGTRAPEMYYNILNPRKSCWSDVLSIIKGRLETAMSENIQVVPFQEWINCLRDADASIIREADTGSSETARKAQTGLMLISFFQNLADKGSSPDVGAYAGIQHLDWAMSNSLSQSTILANLAPVSEAWFDAWLQQWGY"}, "identity": 0.5689819219790676, "similarity": 0.6841103710751665}, "b2568882-b6eb-404d-a3a4-a7c025a7a987": {"uid": "b2568882-b6eb-404d-a3a4-a7c025a7a987", "query": {"uid": "b93f31ad-a63e-42b2-b24d-ef1926211588", "label": "QGI92253.1", "names": {"protein_id": "QGI92253.1", "cluster_role": "hit_required"}, "start": 43580, "end": 45027, "strand": 1, "sequence": "ATGTCTGACGCCACATCCTCCAAGCCGCAAATCTTCTCGATCCAGGACCTCAAGCAGGCCGCATCGGACAAGATGTCTCAGATGTACAGAGGTGCGCACCAACCTTGCCCTCCGATCTCGGCTTTGTCAGCTAATGCTTGCAGACTACTACAACGGCGGGGCCATGGATAACATCACGTAAGTTGCACTCAAACGCTTGTTAAGCTTTCGGTTCCTGAAACACTTACGCGGACTTAGTCTGGCGAGTAATGAGGCTGCGTTTGACCGGTACTTGCTTCGTCCTCGCGTACTCCGTAATGTTTCAAACATTGATATGACTACTACCCTCTGGGGCACCAAGGCAGCGTTGCCTCTCGGTGTCTCTCCGTCGGCGATGCATCGTCTTGCGCATGCTGATGGAGAGGTTGGAACTTCGAAAGCTTGTGCTGCGCGCCACGTACCCATGATTCTGTCAGCTCTGTCTAACGATACCCTCGAGGATGTATCTGGACAGAGTTCGGATGGATCGACGCCCTATGCTATTCAGGTTAGCCCGTTCAAGAATCGGCAGATCACCACCAACTTACTCAACCGTGCCAAAGGTTAGTTTTCGTACTTGCAGCTCTCTAAGAACCTTATTGATGAACTTATTCCAGCTGCCGGGTATAAAGCTGTTGTATTGACAGTGGATGCTCCCATGTTTGGCAGGAGATTGGATGATCTGCGAAATGGTTTCAGTGTCCCTCCAGGATTTAGCTTTCCTAACTTGAGTGCTCAGACCCAGTCAGGCTCTGGTGGATTGGGTGGCGGTATTCCCGACCTCTCCTTTGGTATGTGGATACTTTTGGATGCGTGATTGTGCTCACTAACATGCTCCAGATACCAGTGCGACTTGGGAAGAAAAGATTGCATGGATGAAAAGCCAGACTGACCTTGAGATTTGGGTCAAGGGAGGTGGGTACACAGTCTTGGTGAATGTCAAAGACCCATACTGACCAGCACGTCTAGTTACATCTCCCCTAGACGCCCAGATTGCCATAGAGCAAGGCGTTGATGGCATCATCATCTCAAACCACGGAGGTCGACAGCTAGATACTACCCCAGCAACAATCGACATCCTCCGCGAGATCGCACCTATTGCTAAGGGCAAGACGCGCATTGCCATCGACGGTGGCTTCCGACGTGGCTCTGATATTTTCAAGGCTGTTGCGCTCGGTGCTGACTTTGTCTTTGTCGGCAGAATCGCCATCTGGGGCCTTGCAGTAAGTTTCACAACTGTTAATTTTGATGCATGAACTAATTGATGTTGTAGTATGATGGTTCTAATGGTGTTGGCTTGGCACTGGACTTGCTGATCAACGAATTCAAGCTATGTATGGGACTTGCTGGATGCAGCAAGATTAGCGATATTAGCCCGGCTCATCTGTCCATCCTGAACGCAAGAGGCGTCTTGGAGAGTGTGTACTAG", "translation": "MSDATSSKPQIFSIQDLKQAASDKMSQMYRDYYNGGAMDNITLASNEAAFDRYLLRPRVLRNVSNIDMTTTLWGTKAALPLGVSPSAMHRLAHADGEVGTSKACAARHVPMILSALSNDTLEDVSGQSSDGSTPYAIQVSPFKNRQITTNLLNRAKAAGYKAVVLTVDAPMFGRRLDDLRNGFSVPPGFSFPNLSAQTQSGSGGLGGGIPDLSFDTSATWEEKIAWMKSQTDLEIWVKGVTSPLDAQIAIEQGVDGIIISNHGGRQLDTTPATIDILREIAPIAKGKTRIAIDGGFRRGSDIFKAVALGADFVFVGRIAIWGLAYDGSNGVGLALDLLINEFKLCMGLAGCSKISDISPAHLSILNARGVLESVY"}, "target": {"uid": "055603b1-f904-46e2-be6c-9ee5cef5adee", "label": "XP_049172510.1", "names": {"protein_id": "XP_049172510.1", "cluster_role": "hit_required"}, "start": 17167, "end": 18604, "strand": 1, "sequence": "ATGGCAAATTCTGAACGTGCTTGCTCGCAGGTTTTCTGCATCCAGGATCTGAAAGAAGCTGCATCGCAAAAGATGTCCAAGATGAATAGGGGTATAATCTACATTACCTTGCGTCATCGGCATTGCTGATGCCAACGCAGATTATTACAACGGCGGAGCGATGGACAACATAACGTGAGTTGCGATAACGACAGACCCAGTGCCATCAGACTAAATGAGCCATACTTGGTAGCCTGGCGAACAATGAGGCCGCATTCGACCGCTATTTGATACGGCCTAGAGTTTTACGTGATGTATCGAGTATTGATACTAGTACTAAAGTCTGGGGATCCACTGTGACATTTCCACTCGGGTTCTCTCCCTCTGCAATACAAAGACTAGCACACAGTGACGGCGAAGTCGGCACATCAAAGGCATGTGCAGCCCGCCAGGTACCCATGTGTCTGTCAGGTCTCTCCAATGACCGTCTCGAAGACGTCATCACGCAGAGTACTGATGGATTGACTCCTTACGCCATTCAAATCAGTCCGTTCAAGGATCGTAAGATCATGTCGAACATCCTCTCCCGAGCGCAAGGTAGGTCTTCCCTCAATCGCCCAAGTCATGCTTATGTCACCTTCCGATTAATACCTCCAACTCCTTGTAATAACTAAAACTTCAGCTTACGTCGTCAATTTTAGCTGCTGGGTACAAGGCCGTGGTCTTGACTGTGGATGCACCGATGTTTGGCCGACGGCTAAGCGACTTGCGCAATGGTTTTAAGGTGCCAGATGGCATGACCTTTCCGAATCTTACCTCGCAATCCTCATCAGAGTCTCAAGGTCTTGGGGGCAACGTCCCCGACCTCTCCTTTGGTATTCGTCCATGAGCATTACTTTCACGGATTCAGATTCTCATGAATGCCCAGATACCACAGCCACGTGGGAAACCGAGATTGCATACCTGAGAAGTGAAACGAACATGGAAGTTTGGGTTAAAGGGGGTGAGTTGCCAGCGCTTATACATTGGCCTTTACTAAACTATGCAGTGACAACTCCTGATGACCTTGCACTGGCAATACAGCACGGCGTTGACGGAGTCATAATCTCCAATCACGGTGGCAGGCAATTGGATAGTATGCCTGCAACAGTGGATATCCTTCGCGAGTGTGCACCGATTGCTAAAGGAAAAATACGTCTCGCTATTGACGGAGGCATTCGACGTGGCTCAGACATTTTCAAAGCAGTCGCGCTTGGTGCTGATTTTGTCCTGGTTGGACGAATTGCAATTTGGGGCTTAGCAGTAAGGACACAAATCTATAGCAAGTGCAGGTCGCTAACATGTGTTGATAGTACGACGGCCACAAAGGGGTAGGGTTGGCTATCGATTTGTTGCTCGCTGAGTTCAAATTATGTATGGGGTTGACTGGCTGCAGATCTGTAGCGGACATCAGCTTAG", "translation": "MANSERACSQVFCIQDLKEAASQKMSKMNRDYYNGGAMDNITLANNEAAFDRYLIRPRVLRDVSSIDTSTKVWGSTVTFPLGFSPSAIQRLAHSDGEVGTSKACAARQVPMCLSGLSNDRLEDVITQSTDGLTPYAIQISPFKDRKIMSNILSRAQAAGYKAVVLTVDAPMFGRRLSDLRNGFKVPDGMTFPNLTSQSSSESQGLGGNVPDLSFDTTATWETEIAYLRSETNMEVWVKGVTTPDDLALAIQHGVDGVIISNHGGRQLDSMPATVDILRECAPIAKGKIRLAIDGGIRRGSDIFKAVALGADFVLVGRIAIWGLAYDGHKGRTSA"}, "identity": 0.6453333333333333, "similarity": 0.7386666666666667}, "e33132e2-9cbd-45cc-b6b6-699494c879c1": {"uid": "e33132e2-9cbd-45cc-b6b6-699494c879c1", "query": {"uid": "a765b064-9358-4a27-8226-3fcf084dd3b0", "label": "QGI92254.1", "names": {"protein_id": "QGI92254.1", "cluster_role": "hit_required"}, "start": 47442, "end": 48702, "strand": -1, "sequence": "ATGGCTGGCGACTTTTCTAACAGAGCACCTTGGAAGCGCTCGGCATGTGATCGCTGCCGCGCACAGAAGCTGCGATGTCACCGAGATTCAGGCCACTCAACGGACGCATGTCTTAGATGCCTCAAATCTGGCATTGAATGTGTCACCAGCAAAGCACGGCCAACAGGTCGTCCCCCCTCAAGACAGGTGCAGCCCACCGTTGTAGTTGAGCAAGGTGATACCAGCTCGTCGTCACACACCACAGACTCGTCACCCTCAGCGGGCGGCACAGACATGAGCAACATGATGAACTTTGAGTATGATTTGTCGTTGGACAATATCTTGGACAGCATTGGGATGCAACACTCTGATTTCATCGTCAATGACAATATCCTCGTCGACATCCCCCCCCTGTCGTCGTCCCAATCGACGAGCCAACACAGCGTTGCACAGGCACAGGCACAGACAGTGGACCCCAGCACCATCCAATCGACAGCGTCGTACCAGTTCAACACTCTACCGAGTACCAGTTCCATGGACTCTGCCTTACCCATGAGGAGCGATCATGTCGAGCTGCTTCTGTCAAGGCTGCATTCCAAGTTGTCTGCTCAGCTCTACTCCATCAGATCGTCCCCATGGGACGTGAAGGGTACCCTGAACCTTTCCTTGGCCCATCAGGGTATTGGTCAAGATTTTGAAAACTGCGAGTCTCATCCTCTGGTCCAAGTATCACAGGCTTGCACTGAGCTCGAGAGGCTCTTATCTGCCCTTCGTGCCCCCGCATCTGCTGAGCATACGCCCTCAACATTTTCATACACGCCAGCGGTGCCCCCGCGTTTACGCACAACGCAGCTGCTCATTGCACTTTCGTGCTACATACAAATTGTTTCAATCTATGGTATCATATTCTCAAAAGTGTTCGACTACCTCCTCAGCACCTCCAAAACGTCAGTTGGCTCATATCAATCATCCCCATTGACTCTATACATCGGAGGTCTTCCCATTCCCCCCAATGAAAAATTATCCGGAAATCTGCTCGTTCACCTCATCGAGCATCAGCTTCACCAAATTGAACAGCTCATGGGCCTGCCCGAGCATTATAGAGTATCTTCTAGAGCTAAAGACACTAAAGATGGAGAATTGGGGTTATTTGGGAGTCAGCACAGTCAGTCTCTGCTTAATGCCGCGATACAGCTAGGAGAAGATAGAGACGGGAACCATGACGACATAAGATGCGTCCGGGCATTAAAGATAGTGATGCGCCAGATTAAAGATTTTTAG", "translation": "MAGDFSNRAPWKRSACDRCRAQKLRCHRDSGHSTDACLRCLKSGIECVTSKARPTGRPPSRQVQPTVVVEQGDTSSSSHTTDSSPSAGGTDMSNMMNFEYDLSLDNILDSIGMQHSDFIVNDNILVDIPPLSSSQSTSQHSVAQAQAQTVDPSTIQSTASYQFNTLPSTSSMDSALPMRSDHVELLLSRLHSKLSAQLYSIRSSPWDVKGTLNLSLAHQGIGQDFENCESHPLVQVSQACTELERLLSALRAPASAEHTPSTFSYTPAVPPRLRTTQLLIALSCYIQIVSIYGIIFSKVFDYLLSTSKTSVGSYQSSPLTLYIGGLPIPPNEKLSGNLLVHLIEHQLHQIEQLMGLPEHYRVSSRAKDTKDGELGLFGSQHSQSLLNAAIQLGEDRDGNHDDIRCVRALKIVMRQIKDF"}, "target": {"uid": "6ee8a6bf-3cd2-4bb7-aca5-b7fd3acc5929", "label": "XP_049172506.1", "names": {"protein_id": "XP_049172506.1", "cluster_role": "hit_required"}, "start": 3222, "end": 4416, "strand": -1, "sequence": "ATGTCTGGCAACTTCTCGTCCAGGGCTCCCTGGAAGCGCTCGGCCTGTGACCGCTGCCGCGCGCAGAAATTGCGATGTCACCGTGACGAAGACCAATCTCCTGACACCTGTCTTAGATGCTTGAAGTCGCAAGTGAAGTGTTTTACCAGCAAGGCGCGGCCAACCGGTCGCCCTCCCTCACGCCAGCCTACCAGGGTCGAGCAGAACGATAACAATTCTCTCCACACCGCTACCTCCGAGAGCGGTGCTGACATGAATATGGTGGACTACGACATGTCCCTAGACACCTTTCTGGACAGCATTGGGATGCAGCATACTGATTTTGGTACGAGTGACGAGTTGCTTGATAGCGCCTCTCCTCCTCATTCCGCACCATCAATAGTGCCACCACCGGCACTAGGGGATCCCGGCCCCTCTCAGCATCCTTACCAATATAGTATACCTAAGATGGATCCTACGACGCACGGTCGTGTAGAAGATGCGGGCTGTCTACTTTCGAAATTACACTATGAACTCTCTGAACAGCTATACTACATTAGATCGGTACCATGGGACGTCAAAAGCGCCTTACTCCTGACTTTCTCCCACAAGAGCAATACCGAAGAGACGGAAATCTCTGAGCCGCACCCCCTTGTCCAAGTGTCGAAGGCATCAACAGAGCTAGAAAATTTGCTGACAGGTCTTCGACTACCGGCGTCTACGGACCATACGAGCCCCACATTTTCATACTCGCCATCCTTCTCACCACGCATAAGCACGACCCAGCTCCTTACGGCCCTGTCTTGCTACATACAGATCGTGTCTATCTACGACATAATATTTTCCAAGGTCTTAGACTATCTGACGAAAAATGCAAGGGCTTCGACTCCATTCCAAGCGCCTGCTCCCAAAATGTACTTGGGAGGTCTGCCGATACCTTTATACCAGACTCTCCCCGGCAGTCTTCTTGTTCATTTAACAGAGCACCAACTACAGCCCATCGAACAGCTCATGGGCCTACCTGAGCACTACAGAGTTTCTTCAAAATCCAACGAGAGCAGCAATGGCGGAGATATGGGGCTATTTCGGGGCCAACATAGCCAACCTCTGCTGGTTGCTGTAATTCAACTAGGTGAAGACGGAGATGGCAATCATGATGGCATAAGATCTATTCGGTCTTTGAAGGTGAAAATGCGACAGATCAAAGATTTTTAG", "translation": "MSGNFSSRAPWKRSACDRCRAQKLRCHRDEDQSPDTCLRCLKSQVKCFTSKARPTGRPPSRQPTRVEQNDNNSLHTATSESGADMNMVDYDMSLDTFLDSIGMQHTDFGTSDELLDSASPPHSAPSIVPPPALGDPGPSQHPYQYSIPKMDPTTHGRVEDAGCLLSKLHYELSEQLYYIRSVPWDVKSALLLTFSHKSNTEETEISEPHPLVQVSKASTELENLLTGLRLPASTDHTSPTFSYSPSFSPRISTTQLLTALSCYIQIVSIYDIIFSKVLDYLTKNARASTPFQAPAPKMYLGGLPIPLYQTLPGSLLVHLTEHQLQPIEQLMGLPEHYRVSSKSNESSNGGDMGLFRGQHSQPLLVAVIQLGEDGDGNHDGIRSIRSLKVKMRQIKDF"}, "identity": 0.5660377358490566, "similarity": 0.6462264150943396}, "72aa3e16-37ea-4607-b45f-23d38e419ee3": {"uid": "72aa3e16-37ea-4607-b45f-23d38e419ee3", "query": {"uid": "1a2d9bd4-40be-408c-9487-2df5b908c055", "label": "XP_018760475.1", "names": {"protein_id": "XP_018760475.1", "cluster_role": "intermediate"}, "start": 0, "end": 636, "strand": 1, "sequence": "ATGACGCCTGTATTTCTCAAGAAGATGGAGCCGTTCTTCACCCTCCGCAACAAAATCCCCCTGCAGATTGTTATAGTCACCTTGATCATTACCGTCATCACCCTCTCAGGCGCGCGACTCATCTTGCCCAATCGGCCCCCAGGTCGCTCCACCACTATGGGTCTCGGCATGGTAAGCTTATTGTCCGACACGCGATCCCTCAGATCTAACATGTTTCTTCTCAGGGGGCCAAGTCCATCATCATCCTGGCCTACGAGATCCTCACCGAGCACTCTCTCCGCTTCCATCGCTGGAGCAGCCTCAAGGCTTACTTCATCCTTAATGCCATGGAAGTTGTCTTCTGGGCAGCTGTTGCGTTTATGATGATTCGAGGTAACTCTCAGCTTTGTGTCGGAACGAGCTGCGCGCTGGGTTGGGTTGTCTTTGTGTTGGCTGGTTTCTTGAGGTATGTCCTTCTCAGCATCAATACCAGATCGCGACTAACAAATCAGCCCGATTTATAAGTACCTTGCTGTGGTCACCTATCTGGATTGGCGATTTTACAAGAAGAACGGCTTTCCCCGCGGGACGAGGACGAAGAATACGGATGAGTCGCTTAGCACTCTCCGCTCTGATGACACCGCGTATCGTCACTAA", "translation": "MTPVFLKKMEPFFTLRNKIPLQIVIVTLIITVITLSGARLILPNRPPGRSTTMGLGMGAKSIIILAYEILTEHSLRFHRWSSLKAYFILNAMEVVFWAAVAFMMIRGNSQLCVGTSCALGWVVFVLAGFLSPIYKYLAVVTYLDWRFYKKNGFPRGTRTKNTDESLSTLRSDDTAYRH"}, "target": {"uid": "5bd507e9-b378-49f5-869e-5457755bb8cc", "label": "EWZ46022.1", "names": {"protein_id": "EWZ46022.1", "cluster_role": "intermediate"}, "start": 54036, "end": 54820, "strand": -1, "sequence": "TGTTATAAATGTTGGTCTTGCCAACAATGTCCAGCTTTATCATCATCTCAAGCCTCAACATCCTCATTCCATTGTAATCACACTACTGCCTCTTTTTCTTCACTACTTTTACGAAATCTATCAAAATGACGCCTGTATTTCTCAAGAAGATGGAGCCTTTCTTCACCCTCCGCAATAAGCTTCCCCTGCAGATTGTTTTAGTCACCTTGATCATTACCGTCATCACCCTCTCCGGTGTGCGACTCATCTTGCCCAATCGGCCCCCAGGTCGCTCCACCACTATGGGTCTCGGCATGGTAAGCTTATTTTCCGACACACGATCTCTCAGATCTAACATGTTTATTTTCAGGGTGCCAAGTCCCTCATTATCCTGACCTACGAGATCCTCACCGAGCACTCTATCCGCTTCCATCGCTGGAGCAGCCTCAAGGCTTACTTCATCCTCAATGCTATGGAGGTTGTCTTCTGGGCAGCTGTTGCTTTCATGATGATCCGGGGTAACTCTCAGCTTTGTGTCGGAACAAGCTGCGCACTGGGTTGGGTAGTCTTTGTGTTGGCTGGTTTCTTGAGGTATGTCCTTCTCAGCACCCATGACTGATTGTGACTAACGAATCAGCCCGATATACAAGTACCTTGCTGTGGTTACCTACTTGGACTGGCGGTTCTACAAGAAGAATGGCTTTCCCCGCGGTACAAGGACAAAGAATACGGATGAATCACTCAGCACTCTCCGCTCAGACGACACCGCTTATCGCCACTGAGAAGCGATACGAAGGCTGTGATA", "translation": "MTPVFLKKMEPFFTLRNKLPLQIVLVTLIITVITLSGVRLILPNRPPGRSTTMGLGMGAKSLIILTYEILTEHSIRFHRWSSLKAYFILNAMEVVFWAAVAFMMIRGNSQLCVGTSCALGWVVFVLAGFLSPIYKYLAVVTYLDWRFYKKNGFPRGTRTKNTDESLSTLRSDDTAYRH"}, "identity": 0.9662921348314607, "similarity": 0.9943820224719101}, "332ad271-62ac-49b5-8342-29712de6089f": {"uid": "332ad271-62ac-49b5-8342-29712de6089f", "query": {"uid": "85baf8b0-b23f-4aa7-990a-a2e4dd96b81d", "label": "XP_018760474.1", "names": {"protein_id": "XP_018760474.1", "cluster_role": "intermediate"}, "start": 834, "end": 2135, "strand": -1, "sequence": "ATGCCCCCACGCTTAGGGTACAAAAAGTCTCGAAGGGGTTGCATGCGCTGTAAACAACGACGCGTCAAGGTGAGAACGGAGTACTCAGCACACGTCAATGCCGTCTGACTAATTACCCAGCCAGTGTGATGAGAAGCAGCCTTGCTCAGCGTGCGAGAGACACGGCTTATCCTGTATCTACCAGGAACCCTCGGAAGTACGACGAGCGCGTTCAGCTGATAAAGTCCGTAGGTTGTTATCAATGTGGATTTTAACAGACGCTGACTTGATTGATCACACAGGCCGATGCCCTGAGAGATGATCGTCAGAAAAGCTCGAATGCCAACTCGTCGATCGCGAGCCCTGATCCATTGCCGTACCTAGCCAAGTTCGTCACAGGCCAAGAGTCAATAGAGCAAAGTACTTGGCTCACGGATCTTGAGTTGATGCACCAGTATTCGACGTCTACTTACCTTACCCTTCCGCGAGCAGATGAGCTTCGGCAAATATGGCAGATTGAGCTACCCCGGCTATCGCTGAGCCATGTCTATCTTCTCCATCAAGTCTTGTCTGTATCTGCATTCCACTTGGCCTCCCTGCATCCAGATCGTCCAGACTACGCTATTTGTGCATCACAACACCAAAATAAGGCTATCGCCGGTCTTCGTTCAGCTGTCGCGTGCATCACTGAAGAGAGCTGCGTGGAGATCTTTTTGTCATCATCACTACTGGGCATTGGAGCGTTCGCTGGTCTCGGGGCTCACAATGCTGGTCAACAGCCTCGTATTGACGATCTTCTCGATGTTTTTGTGCTTATTCGGGGTATGAGTGACATTCTGAACAGATATGAGCCATTACTCAAAGAGAGCAGGATTGGACATCTGTTCGTCCTGGGAAGCCAGTCTGGCTCGACGCCTCTTCTTGACGCCACGCTCACGCAGCTTCGACAAATTGCCATACCAGATGGCTTCGAAGATGAGGGAATCGCGATATGTCAAGACTCAATCGCATCAGCAATCACCTGGATAGAGAATCACATTGGAGCAACGACTAAGCCTGATGAGCGAATTGCCATGACTTGGTGTTTATCTGTCAGCTCGGAATTTTTGGATCTCATCAGGCAGCGACACCCTATTGCACTTTGTATCCTCGCGCACTATTGTGTCATTCTGGATCGAGTTGGAAGATCACAATGGTTCATGAGGAATTGGGGCAAGCCTGTGCTACAAGATATCCGGAACGAAATGGGACCTCGATGGTCGTCAATGCTGGAGTGGTGCTTGGGAGCAATTGAATGTGAGAAAACTGCTCAAGTTCATTGA", "translation": "MPPRLGYKKSRRGCMRCKQRRVKCDEKQPCSACERHGLSCIYQEPSEVRRARSADKADALRDDRQKSSNANSSIASPDPLPYLAKFVTGQESIEQSTWLTDLELMHQYSTSTYLTLPRADELRQIWQIELPRLSLSHVYLLHQVLSVSAFHLASLHPDRPDYAICASQHQNKAIAGLRSAVACITEESCVEIFLSSSLLGIGAFAGLGAHNAGQQPRIDDLLDVFVLIRGMSDILNRYEPLLKESRIGHLFVLGSQSGSTPLLDATLTQLRQIAIPDGFEDEGIAICQDSIASAITWIENHIGATTKPDERIAMTWCLSVSSEFLDLIRQRHPIALCILAHYCVILDRVGRSQWFMRNWGKPVLQDIRNEMGPRWSSMLEWCLGAIECEKTAQVH"}, "target": {"uid": "8f1b15b7-47f7-45ce-9bde-4e9ac99eb514", "label": "EWZ46020.1", "names": {"protein_id": "EWZ46020.1", "cluster_role": "intermediate"}, "start": 52493, "end": 53975, "strand": 1, "sequence": "CGTGTACCGCCCGAAGCCCATCGCGAAAGCGATAGCGAAACCATTCAGCAAAGAACGGTCGAGAAAGCTATAACAATGCCCCCGCGCTTGGGGTACAAAAAGTCTCGAAGGGGTTGCATGCGTTGTAAACAAAGACGCGTCAAGGTGAGCCCGGACACCCCAACACGCGTCGAAACTGTCTGACTAATTAGCCAGTGTGATGAGAAGCAGCCTTGCGCCGCGTGCGAGAGACACGGCTTATCGTGTGTCTACCAGGAACCTTCGGAAGTACGACGAGGGCGTTCAGCCGATAAAGTCCGTAGGTTGTACCAATGTGGATATAACAGACCCTGACTTGATTACACAGGTCGATACCCAAAGAGATGATCGTCAGAAAAGCTCAAATGCCGACTCGTCAATCGCGAGCCCGGATCCATTGCCGTACCTAGCCAAGTTCGTTACAGGTCAAGAGTCAATAGAGCAGAGCACATGGCTCACGGACCTTGAGCTGATGCACCAGTATTCGACATCTACTTACCTTACCCTGCCGCGAGCAGATGAACTTCGGCAAATATGGCAGATTGAGTTGCCCAAGCTATCCCTGAGCCATGTTTATCTTCTCCACCAAGTGTTGTCTGTATCTGCATTCCATATGGCCTCCCTGCACCCAGATCGACCAGACTACGCTATTTGTGCCTCACAACATCAAAACAAGGCTATCGCTGGTCTCCGGTCAGCTGTCGCGTGCATCACTGAGGAGAGCTGCGTGGAGATCTTTTTGTCATCTTCACTGCTGGGCATCGGGGCATTCGCTGGTCTCGGCGCTCACAATGCTGGTCAACAGCCTCGCATTGACGATCTTCTCGATGTTTTTGTGCTTATTCGGGGCATGAGCGACATCCTCAACAGATACGAGCCACTGCTCAAGGAGAGCAGAATTGGGCATCTCTTCGTCAAAGGAAGCCAATCTGGCTCGACGCCTCTTCTTGACGCCACGCTCACACAGCTTCGGCAAATTGTAATACCCGATGGCTTCGAAGATGTGGCAACTGCGATATGTCAAGAATCAATCGCATCAGCAATCACCTGGATAGAGAATCACATCGGGGCAACGGCTACGCCCGACGAGCGAATTGCCATGACTTGGTGTTTGTCTGTAAGCTCGGGATTTCTGGACCTCATCAGACAGCGGCACCCTGTTGCGCTTTGTGTACTCGCGCACTATTGTGTCATCTTGGATCGAGTTGGAAAATCTCAATGGTTTATGAGGAATTGGGGGAAGCCGGTCCTACAAGACATACGGAATGAAATGGAACCACGATGGTCGTCAATGCTGCAATGGTGTTTGGCAGCTGTTGAATGTGAGAGAAATGCTCAAGTGCATTGATTCTAAAGAGAGATAGACCATCTACATGCAAAAACAAACGGAAAAATAACTGGAATACAAAAACTAAACGAATGCATGGGTAATTCAACAATAACTCCATCCAAGTTCAAGCCCGA", "translation": "MPPRLGYKKSRRGCMRCKQRRVKCDEKQPCAACERHGLSCVYQEPSEVRRGRSADKVDTQRDDRQKSSNADSSIASPDPLPYLAKFVTGQESIEQSTWLTDLELMHQYSTSTYLTLPRADELRQIWQIELPKLSLSHVYLLHQVLSVSAFHMASLHPDRPDYAICASQHQNKAIAGLRSAVACITEESCVEIFLSSSLLGIGAFAGLGAHNAGQQPRIDDLLDVFVLIRGMSDILNRYEPLLKESRIGHLFVKGSQSGSTPLLDATLTQLRQIVIPDGFEDVATAICQESIASAITWIENHIGATATPDERIAMTWCLSVSSGFLDLIRQRHPVALCVLAHYCVILDRVGKSQWFMRNWGKPVLQDIRNEMEPRWSSMLQWCLAAVECERNAQVH"}, "identity": 0.9316455696202531, "similarity": 0.9696202531645569}, "0c6509fb-61dc-4e82-806e-99fa1b80659c": {"uid": "0c6509fb-61dc-4e82-806e-99fa1b80659c", "query": {"uid": "5ad13a54-0119-4552-b856-8f547595a5c2", "label": "XP_018760472.1", "names": {"protein_id": "XP_018760472.1", "cluster_role": "hit_required"}, "start": 4513, "end": 6928, "strand": -1, "sequence": "ATGCCTCTGCCGTCTCGGGCCTCGTCTACGCCCAAGATTAGCAAGGCCTGCGTGCCATGTAGAACGCGCAAGATCAAGTGCAATGCTGCTGTTGTTGGGCTTCCCTGCGGCAGCTGTGTTAGTAGAGAGTGCCCGGATGAGTGTGTCTTGTCGGCGCGGAAACGACGGACTGTGTGAGTTTTAATAACATTGATGAGTGAAGTTTTGAATTGAGATTTAGTCGCTGATACGTGTTTTAGAAAAGGACGTAATGCCGAAACGCCCAGGTCGCGGAAAAATATACCAGATACCAATGGTTCCGTTTTGTCGGTTAGTCACTGTCTCATCGCCTCCCTCGTACCACTCTAGTGATATGTCCTCTGTAGTTCACTGCCATGTGGCCTGTACCAAGCTGACAGTTGCATATATTCATAGCCACGACAGCAACAGCTTCCAACAAATGTATCAAGACAAGCAACAGATAGTTCTCATTCTGATCCAGTAGAAGAGTCTATCCATGCAAGCCATACTGGCAGTTCTTTACGCAACGACACTCCCCACTCGAGGGATCGTCGTCCGCCAGGCCAGACCCAGGCAGATCTACTCTACCTTAATATTCTTCAAGATACAGTCAATGACACCTCGGCGGCTCAGACAGATGCAAGTGATCATCAGTCAAACGATGAACCAGACGACAGCTTCAACAGTCAAATACACCACTGGAACCCACCACCTCAGCTTGACGACGTTGACAACGAGTATCTTGCGAAGAAAAAGGTCTTTGAGCTTCCTCCTCCCCGATTCATGTAAGTCCATCTCACCACTACCAATGATATGAGCTAATGTTACTCCAGGGAGAACATAGTCAAAGCATACTTCGACTATGTACATCCTTTTGCACCCATCCTCAACAGAACAGATTTTATCCAGAGTTATCGCTCGGGGAGCTGTTGTCTTTTCTTGCTTCATGCTGTGGCAGCAGCTGCGAGTCTCTATGTCACCCATGATGTCTTGATTGGCTGCGGCTATCAAGATCGTTCAACAGCACAAGCATCTTTCTTCTCAAAGGCCAAACTCTTTCATGACTTTCACTGCCAGGGTGACCCACTCTCCATGTTGCAAGGATCCATGATTCTTGGTGCCATCATCCTGGATCATCCGTCTGACCGGGACTTTCAGTACTGGTTTCACAACTCAGTCCGCCGTGCTTCAAAGATGGGTGTACAAAATGCGTGAGTCGTGACTCCTTCACCGCCTTCAAACAATGGCATTGCTTACGTATATCAGTTGCCTTCGTGACGACGGATCTCAAAAGCTGTACAGACGAATCTGGTGGGTTTTACATGTGAGTTCCAGACCTTCACAATCTGAACGCCAGACTAACGCGGTGTAGAACAGAGATATCTTCCATTTCTTCATCAACACGCAGAACATGCGGCTGCTTGCCAATGCGCCTCCAATTAGACCCCTCACAGAGGCTGACTGGGAGACTGAAGACATGGAGCAATGGTCCGGAATCTTATCACCAATATCACAGGCCCAAAAGGTGTCCCTAATAGCTCAATGCGAGTTAGCTCAGATCTGTAAGTCTCGGCCCCCTTTAGCACCAACGGATCATCTGACATTCATCTCAGTCGGGAATGTCATGTCTGTCGTGACAAGTTCAACCCCATCTGCAGAAGAGATTCACAAGCGAATACTGCCACTCGATGCGTGGCGAACATCACTCCCCGAGCGGATGCAGCTCATGGCGTCTTTTGCAAATGGTGAAAAATATCATCTCGAAGCTCTGACTACCAGCTATCGCTTTGAGTGCATCATGTGTCGTTTGCTGCGTCGTGGGCGATGGCAAATGAGCGATGGCGGTTTGCGCGAGTGGGCGCAGCAACGCTTCAGGTCAGCAATATTTGAGCTTGACACCATCGTTAAACGCGTCATGATCAACAACACGATTCAAAAGTTGCCAACCACTTTGTAAGTACTGCCTCTGATCCTTGCATCCCTGAACTTTCTGACCTTTTCTTTCTCAGCATTACTACTATTACTGCCCTTTTAGCCCTGCATATAGAGTCTGCGCTTGACGCTGCAGAGTCCAGCCTCATTCGCTCAATGGCTCGGATATCGGTTCAACACACCATGCTTGCACTTGACCAGATTCGCGATACTCCTGCTATCAAGAGAGCTCTGCCGGCATTCGAGATTGTCCTCTCCAAGAACAAGCTTTATCCAATGTCGACGAGCGATACTGAGCAAATCAGCACGATCCAGACCATCCCCCAAGACCAGACTTTAAGCGATGGGCAAATATTGCAACCGCCTCCAACAGATATGACTTTACCCCAGGATGATCAGTCATTCTTGTATGGGGACTTTATCGGGTTTGACTTTTTAGACCGTTGGCAAATGGAGCAATTAGACTTTACAGGCATTTACTAG", "translation": "MPLPSRASSTPKISKACVPCRTRKIKCNAAVVGLPCGSCVSRECPDECVLSARKRRTVKGRNAETPRSRKNIPDTNGSVLSPRQQQLPTNVSRQATDSSHSDPVEESIHASHTGSSLRNDTPHSRDRRPPGQTQADLLYLNILQDTVNDTSAAQTDASDHQSNDEPDDSFNSQIHHWNPPPQLDDVDNEYLAKKKVFELPPPRFMENIVKAYFDYVHPFAPILNRTDFIQSYRSGSCCLFLLHAVAAAASLYVTHDVLIGCGYQDRSTAQASFFSKAKLFHDFHCQGDPLSMLQGSMILGAIILDHPSDRDFQYWFHNSVRRASKMGVQNACLRDDGSQKLYRRIWWVLHNRDIFHFFINTQNMRLLANAPPIRPLTEADWETEDMEQWSGILSPISQAQKVSLIAQCELAQIFGNVMSVVTSSTPSAEEIHKRILPLDAWRTSLPERMQLMASFANGEKYHLEALTTSYRFECIMCRLLRRGRWQMSDGGLREWAQQRFRSAIFELDTIVKRVMINNTIQKLPTTFITTITALLALHIESALDAAESSLIRSMARISVQHTMLALDQIRDTPAIKRALPAFEIVLSKNKLYPMSTSDTEQISTIQTIPQDQTLSDGQILQPPPTDMTLPQDDQSFLYGDFIGFDFLDRWQMEQLDFTGIY"}, "target": {"uid": "638fd8ec-e864-4a14-bf0c-e006bc81a9e1", "label": "EWZ46019.1", "names": {"protein_id": "EWZ46019.1", "cluster_role": "hit_required"}, "start": 49853, "end": 52272, "strand": 1, "sequence": "ATGCCTCTACCGTCTCGGGCCTCGTCTACGCCCAAGATTAGCAAGGCCTGCGTGCCGTGTAGAACGCGCAAGATCAAGTGCAATGCTGCTGTCGTTGGGCTTCCCTGCGGCAGCTGTGTTAGTAGAGAATGCCCGGATGACTGTGTTTTGTCGGCACGGAAACGTCGGACTGTGTGAGTTCTTAAAACATTGATGAGTGAAGTTTCGTGTTGAGGTTTGGTTACTGATGCGTATTTTAGAAAAGTGCGTAATGCCGAAGCGCCTAGGTCGCGGAAAAATATACCAGATACCAATGGTTCCGTTTTATCGGTTAGTCACTGTCTCATCGCCTCACTCGTACCATTTCAGTGATACACCCTCTGTAGTTCACCGCCATGTGGCCTGCACCAAGCTGATAGTGGTAAACATCCATAGCCTCGACAGCAACAGCTTCCAACAAATGTATCAAGACAGACGACGGATAGTTCTCATTCTGATCCTGTAGAAGAGTCTATCCATGCAAGCCATACTGGCAGTTCTTTACGGAACGACACTCCCCACTCGAGGGATCGTCGTCCGCCGGGTCAGGCCCAGGCTGATCTGCTTTACCTCAACATTCTCCAAGATACAGTCAATGACACCTCAGCGGCTCAGACAGATGCAAGTGATCATCAGTCAAATGATGAACCAGATGACAGCTTCAACAGTCAAATACATCACTGGAACCCACCGCCTCAGCTTGACGACGTCGACAACGAGTATCTTGCTAAGAAGAAAGTATTCGAGCTTCCTCCTCCCCGCTTTATGTAAGCCCATCTCACCACTGCAAATGAGACGAGCTAATGTTATTACAGGGACAACATAGTCAAAGCATACTTCGACTATGTGCACCCTTTCGCACCCATCCTCAACAGAACACACTTTATTCAGAGTTATCGTTCAGGGACCTGTTGTCTTTTTTTGCTTCATGCTGTAGCAGCAGCTGCAAGTCTCTATGTCACTCATGACGTCCTTCTTGGCTGCGGCTATCCAGATCGTTCAACCGCACAGGCATCCTTCTTCTCAAAGGCCAAACTTTTCCATGACTTTCATTGTCAAGGGGATCCGCTTTCCATGTTGCAAGGATCCATGATTCTTGGCGCCATCATCCTGGATCATCCGTCTGACAGAGACTTTCAGTATTGGTTTCATAACTCAGTCCGGCGTGCTTCAAAAATGGGTGTACAAAATGCGTAAGTTGCGATCATTTCACGGTCCCCAGACACAGAGATTACTCACATTTATCAGCTGTCTTCGTGATGATGGATCGCAAAAGTTGTACCGAAGGATCTGGTGGGTTCTTCATGTGAGTTTTAGAGGCAGTTATGGTTCCAATGTCTGACTAACGTGTCACAGAATAGGGACATCTTCCATTTCTTCATCAACACGCAGAACATGCGCCTGCTTGCAAATGCACCTCCAATCAGACCACTGACAGAAGCTGATTGGGAGACTGAAGACATTGAGCAATGGTCCGGTATCTTATCGCCAATCTCCCAGGCCCAAAAGGTGTCCCTCATAGCTCAATGCGAGTTAGCCCAGATCTGTAAGTCTCAGCCCTCTTCAAAAACAACAACGCAATTGACATCAGTCTCAGTTGGGAATGTCATGTCTGTCGTCACGAGTTCAACTCCATCAGCAGAGGAAATTCACAAACGAATACTGCCGCTTGATGCCTGGCGAACATCACTTCCTGATAGGATGCAGCTCATGGCTTCTTTTGCAGATGGTGAGATTTATCATCTCGAAGCTCTGACCACCAGTTATCGCTTTGAGTGCATCATGTGTCGTTTGCTGCGTCGTGGAAGATGGCAAATGAGTGATGACGGGTTGCGCGAGTGGGCACAGCAACGGTTCAGATCGGCAATCTTTGAGCTTGATACCATCGTTAAACGCGTCATGATCAACAACACGATTCAAAAGTTGCCAACTACTTTGTAAGCACTCCCTCGGATGCACAGATCCTCGAGCTTTCTGACCTTTTTCCTTTCTCAGCATCACCACCATCACTGCCCTCTTGGCGCTTCACATAGAGTCTGCTCTTGACGCCGCAGAGTCAAGCCTCATTCGCTCAATGGCTCGGATATCGGTTCAGCACACCATGCTTGCACTTGACCAGATACGAGATACCCCTGCCATCAAGAGAGCTTTGCCTGCATTTGAGATTGTACTGTCCAAAAACAAGCTCTATCCAATGTCGTCGAGCGATACTGAGCAAATCAACACGATGCAGGCCATCTCCCAAGACCAGACTCTAAGTGACGGGCATATCTTGCAACCACCTCAAGCGGATATGACTTTACCCCAGGATGATCAGTCATTCTTGTATGGGGATTTTATTGGATTTGACTTTTTAGACCGATGGCAAATGGAGCAATTAGATTTTACAGGCATTTACTAG", "translation": "MPLPSRASSTPKISKACVPCRTRKIKCNAAVVGLPCGSCVSRECPDDCVLSARKRRTVKVRNAEAPRSRKNIPDTNGSVLSPRQQQLPTNVSRQTTDSSHSDPVEESIHASHTGSSLRNDTPHSRDRRPPGQAQADLLYLNILQDTVNDTSAAQTDASDHQSNDEPDDSFNSQIHHWNPPPQLDDVDNEYLAKKKVFELPPPRFMDNIVKAYFDYVHPFAPILNRTHFIQSYRSGTCCLFLLHAVAAAASLYVTHDVLLGCGYPDRSTAQASFFSKAKLFHDFHCQGDPLSMLQGSMILGAIILDHPSDRDFQYWFHNSVRRASKMGVQNACLRDDGSQKLYRRIWWVLHNRDIFHFFINTQNMRLLANAPPIRPLTEADWETEDIEQWSGILSPISQAQKVSLIAQCELAQIFGNVMSVVTSSTPSAEEIHKRILPLDAWRTSLPDRMQLMASFADGEIYHLEALTTSYRFECIMCRLLRRGRWQMSDDGLREWAQQRFRSAIFELDTIVKRVMINNTIQKLPTTFITTITALLALHIESALDAAESSLIRSMARISVQHTMLALDQIRDTPAIKRALPAFEIVLSKNKLYPMSSSDTEQINTMQAISQDQTLSDGHILQPPQADMTLPQDDQSFLYGDFIGFDFLDRWQMEQLDFTGIY"}, "identity": 0.9652042360060514, "similarity": 0.9773071104387292}, "fb24cd2e-6baa-4363-84bb-69da37e552f2": {"uid": "fb24cd2e-6baa-4363-84bb-69da37e552f2", "query": {"uid": "adaebee9-9bf4-4c27-a5d5-061df7dc5a2b", "label": "XP_018760470.1", "names": {"protein_id": "XP_018760470.1", "cluster_role": "hit_required"}, "start": 7074, "end": 9268, "strand": 1, "sequence": "ATGATATTGCCGTGGTCCACTTATAATTACGACTGTGGCGCCTGCAGGAATAACGTGCCGTCTGTTCCGGAGCACGTCGAGTGGTCTGCGGGGACTAAACTAGCCCAGAGTCTGCTTTCTAAGCCTGGCTATAATCCCACTCCAAAACACCGCGGACAATTCGATATCGCATGCTCGACGTGTCGCCCCCCCCTAAGCCAACAATGGAAAAAAGCAAAAGCCAATATTCGCTCCTTTAAGAGATGGGTGTCACGATGCCATAATCGTGCATCTGTGAGATTGTGTCAGAAACATCACAAACAGCCCCCATTCACTATGGCTATTGATCCTCAACCCAGTTCGCCCTCGCTGTCCTCCGAGACTATTGCCAACGACACTATCGGCAATGACAACAATGTCAACGAACCCAGCGTCGAGCCAAAGACACAGGAGCATCAGCATACAGTACCACCTCGACTCTCTCGAATTTATAGTCAAGCGCACCATATCAGCAAGTCATTCATCGATCAAAACTACCCAGGAGAAGGTACAACACAAGCTCCGTATCGTATCAACTTCCTCCCCGACGATTCCCAAAATGCACAGCTGCTCCCCCGATGGAAGAAGTGGGCGTTTGTCCTCCTTCAATCTCTAGCATGTCTCGCAACTACATTTGCTAGTTCAGCGTACTCGGGCGGTATCAAGCAAATCATTCGCGCGTTTGGCATCTCTCAAGAAGTCGCCACGCTTGGAATCTCGCTCTACGTTCTGGGTTTCACGTTCGGACCTTTGGTCTGGGCGCCCTTGTCGGAGCTTTACGGGCGCAAGAAGGTCTTCTTCTTCACCTTTATGGTTGCAACGGCATTCAGTGCTGGGGCAGCTGGAGCAGGTTCCATTGCTTCTTTGCTGGTTTTGCGTTTCTTGACTGGATCTATTGGCTCTGCGCCTCTTTCGAATGCCCCGGCGTTGATTGCGGACATGTTTGACAAGTCGGAGCGAGGCTTGGCTATGTGCATGTTCTCGGGAGCCCCTTTCCTGGGACCCGCCATCGGTACGTTCACATCTTTTGTCTTGATTCGAGAAGCAACTAACATTCTCCAGGTCCTATCGCTGGAGGCTTTCTTGGCGAAACTGCAGGTTGGCGTTGGCTCCACGGGCTCATGGCCGCCTTCACTGGCGTCACCTGGATTGCATGCACCGTCTTCATCCCAGAGACATACGCACCGTACATCCTGCGCAAGCGCGCCCAGCACATGTCCAAGCTTACGGGCAAAGTGTACATCTCAACTCTCGACGCAGACAAGCCACCAAGCTCGGCTGCTCACCAGCTCAAGAACGCATTGACCAGACCTTGGCTGCTGCTGTTCAAGGAGCCCATCGTCTTCATCACTTCCATCTATATCTCCATCATCTACGGCACCATGTATATGTGCTTTGCCGCGTTTCCCATCGTGTTTCAGCAGGGGAGAGGCTGGAGCCAGGGTATCGGTGGCCTTGCCTTTACTGGTATTGTTATCGGTGTTATTCTGTCTATTATCAGCTTCGCTTTTGAAGACAAGCGTTACGCCCGTGCTGCTCGGAGCAGAGGTGCCCCGATGGAACCTGAGGACAGATTGCCACCAGCCATTATGGGCTCTCTGCTCATTCCCATCGGTCTGTTCTGGTTCGCCTGGACAACCTTTCCCAGTATCCATTGGATCGTCCCCATTATCGGTACTGTATTCTTTGCCTGGGGTCTTGTACTTGTCTTCATGGCGCTCCTAAACTATCTCATTGACTCCTGTAAGTGCTTCCTCGCGCAACATCTGAGTGTCACTAACCAAGTCCAGACGTCATCTTTGCTGCGTCAATCATGGCAGCCAATTCTGCTCTGAGATCACTTTTTGGTGCCGCTTTTCCTCTGTTCACAAGACAAATGTACGATGGCCTCGGAGTTCAGTGGGCTAGCTCCATCCCAGCCTTCCTCGCCCTGGCATGTGTCCCCTTTCCCTTCCTCTTCTACAAGTACGGACGCCAGATCCGGATGAAGTGCGAGTACGCTGCAGAGGCTGCCAACGTCCTTCAAAAGATGAGGTCACTTCATGTCGCTGTGACTGAAGATGACGCCATGAACGAGGCTGAGGAGATGTGGAGGGCTAGAACGCACAACAGCCACGCATCGGCTGCTCATAGCCACGGTCACCGTCGATCTCTGAGCTACACTCGCTCTGCTTGA", "translation": "MILPWSTYNYDCGACRNNVPSVPEHVEWSAGTKLAQSLLSKPGYNPTPKHRGQFDIACSTCRPPLSQQWKKAKANIRSFKRWVSRCHNRASVRLCQKHHKQPPFTMAIDPQPSSPSLSSETIANDTIGNDNNVNEPSVEPKTQEHQHTVPPRLSRIYSQAHHISKSFIDQNYPGEGTTQAPYRINFLPDDSQNAQLLPRWKKWAFVLLQSLACLATTFASSAYSGGIKQIIRAFGISQEVATLGISLYVLGFTFGPLVWAPLSELYGRKKVFFFTFMVATAFSAGAAGAGSIASLLVLRFLTGSIGSAPLSNAPALIADMFDKSERGLAMCMFSGAPFLGPAIGPIAGGFLGETAGWRWLHGLMAAFTGVTWIACTVFIPETYAPYILRKRAQHMSKLTGKVYISTLDADKPPSSAAHQLKNALTRPWLLLFKEPIVFITSIYISIIYGTMYMCFAAFPIVFQQGRGWSQGIGGLAFTGIVIGVILSIISFAFEDKRYARAARSRGAPMEPEDRLPPAIMGSLLIPIGLFWFAWTTFPSIHWIVPIIGTVFFAWGLVLVFMALLNYLIDSYVIFAASIMAANSALRSLFGAAFPLFTRQMYDGLGVQWASSIPAFLALACVPFPFLFYKYGRQIRMKCEYAAEAANVLQKMRSLHVAVTEDDAMNEAEEMWRARTHNSHASAAHSHGHRRSLSYTRSA"}, "target": {"uid": "5859bd2d-89e2-4264-8a9e-c6a18330ff75", "label": "EWZ46018.1", "names": {"protein_id": "EWZ46018.1", "cluster_role": "hit_required"}, "start": 47522, "end": 49401, "strand": -1, "sequence": "ATGGCTATCGATCCTCAACCCAGTTCTCCCTCGCTGTCCTCCGAGACTATTGCCAACGACACTATCGGCAATGAGAACAATGCGAACGAACCCAGCGTCGAGCCAAAGACACAGGAGAATCAGCATACAGTGCCACCTCGACTTTCTCGAATCTACAGTCAAGCGCACCATATTAGCCAGTCCTTCATCGATCAGAATTACCCAGGAGAGGGTACAACACAGGCTCCGTATCGCATCAACTTCCTCCCCGATGATACCCAAAATGCTCAGCTACTTCCCCGATGGAAGAAGTGGGCATTTGTCCTTCTCCAGTCTCTGGCATGTCTCGCAACTACATTTGCCAGTTCAGCGTATTCGGGCGGTATCAAGCAAGTCATTCGCGCGTTTGGCATCTCCCAAGAAGTCGCTACGCTTGGAATCTCCCTCTACGTCCTGGGTTTCACGTTCGGGCCTTTGATCTGGGCGCCATTGTCGGAGCTTTACGGGCGGAAGAAGGTCTTTTTCTTCACATTCATGGTTGCAACAGCATTCAGCGCTGGGGCTGCCGGAGCAGGATCCATCGCTTCTTTGCTGGTTCTGCGTTTCTTGACTGGATCTATTGGCTCTGCGCCTCTTTCAAATGCGCCAGCGCTCATTGCGGACATGTTTGACAAGTCGGAGCGAGGCTTGGCTATGTGCATGTTCTCGGGAGCCCCTTTCCTGGGACCCGCCATCGGTGCGTCCACATCTCTTGTCTTGAGCCGACAAACAACTAACAGAGCCTAGGTCCTATTGCAGGAGGCTTCCTTGGCGAGGCCGCAGGTTGGCGTTGGCTTCATGGGCTCATGGCTGCCTTCACTGGCGTCACCTGGATTGCCTGCACCGTCTTCATCCCAGAGACATACGCGCCGTACATTCTGCGCAAGCGCGCCCAGCACATGTCCAAGCTCACGGGCAAAGTGTACATCTCCACTCTAGATGCAGACAAGCCACCAAGCTCGGCTGCTCATCAGCTCAAGAACGCTCTCACCAGACCCTGGTTGCTGCTGTTCAAAGAGCCTATCGTCTTCATCACCTCCATCTATATCTCCATCATCTACGGCACCATGTACATGTGCTTCGCTGCGTTTCCCATCGTCTTTCAGAAAGGGCGAGGCTGGAGCCAAGGTATTGGTGGACTTGCCTTCACTGGTATTGTTATTGGTGTTGTTCTCTGCATTATTAGCTTTGCCTTTGAAGATAAGCGCTACGCTCGCGCTGCTCGGAAAAGAGGTGCCCCGATGGAGCCTGAAGACAGACTGCCACCAGCAATCATGGGTTCCCTTCTCATTCCCATCGGTCTCTTTTGGTTCGCTTGGACAACGTTTCCCAGTGTTCACTGGATCGTCCCTATCATCGGTACCGTGTTCTTTGCCTGGGGTCTCGTCCTTGTCTTCATGGCGCTCTTGAACTATCTCATTGACTCCTGTAAGTTCTTCCCCACGCACCATCTGAGCCTCGCTGACCAAGCACAGACGTCATCTTTGCCGCATCCATCATGGCTGCAAACTCTGCACTTCGATCACTCTTTGGTGCCGCCTTTCCTCTGTTCACAAGACAAATGTACGATGGCCTCGGAGTTCAGTGGGCTAGTTCCATCCCAGCTTTCCTCGCCCTAGCCTGTGTCCCCTTTCCCTTCCTCTTCTACAAGTACGGACGCCAGATCCGGATGAAGTGCGAGTACGCCGCAGAGGCTGCCAATGTTCTCCAAAAAATGCGGTCTCTTCACGTCACTGTGACTGAAGATGACGCCATGAACGAGGCTGAGGAGATGTGGAGGGCCAGAACGCACAACAGCCACGCATCAGCCGCTCATAGCCACGGTCATCGTCGATCTCTGAGTTATACTCGCTCTGTTTGA", "translation": "MAIDPQPSSPSLSSETIANDTIGNENNANEPSVEPKTQENQHTVPPRLSRIYSQAHHISQSFIDQNYPGEGTTQAPYRINFLPDDTQNAQLLPRWKKWAFVLLQSLACLATTFASSAYSGGIKQVIRAFGISQEVATLGISLYVLGFTFGPLIWAPLSELYGRKKVFFFTFMVATAFSAGAAGAGSIASLLVLRFLTGSIGSAPLSNAPALIADMFDKSERGLAMCMFSGAPFLGPAIGPIAGGFLGEAAGWRWLHGLMAAFTGVTWIACTVFIPETYAPYILRKRAQHMSKLTGKVYISTLDADKPPSSAAHQLKNALTRPWLLLFKEPIVFITSIYISIIYGTMYMCFAAFPIVFQKGRGWSQGIGGLAFTGIVIGVVLCIISFAFEDKRYARAARKRGAPMEPEDRLPPAIMGSLLIPIGLFWFAWTTFPSVHWIVPIIGTVFFAWGLVLVFMALLNYLIDSYVIFAASIMAANSALRSLFGAAFPLFTRQMYDGLGVQWASSIPAFLALACVPFPFLFYKYGRQIRMKCEYAAEAANVLQKMRSLHVTVTEDDAMNEAEEMWRARTHNSHASAAHSHGHRRSLSYTRSV"}, "identity": 0.828080229226361, "similarity": 0.839541547277937}, "2ef70756-b84c-46f4-b1ed-05441e472195": {"uid": "2ef70756-b84c-46f4-b1ed-05441e472195", "query": {"uid": "e286f731-ffe9-4258-be5e-ab8b026cc6c9", "label": "XP_018760469.1", "names": {"protein_id": "XP_018760469.1", "cluster_role": "hit_required"}, "start": 14365, "end": 15631, "strand": 1, "sequence": "ATGGCTGGCGACTTTTCCAACAGAGCACCTTGGAAGCGTTCGGCATGTGATCGCTGCCGCGCACAGAAGCTGCGATGTCACCGAGATTCAGGCCACTCAACAGACGCATGTCTTAGATGCCTCAAATCTGGCATTGAATGTGTCACTAGCAAAGCACGTCCAACAGGTCGTCCCCCCTCAAGACAGGTGCAGCCCACCGTCGTAGTTGAGCAAGGTGATACCAGCTCGTCGTCACACACCACAGACTCGTCACCCTCGGCGGGCGGCACAGACATGAGCAACATGATGAACTTTGAGTATGATTTGTCGCTAGACAACATCTTGGACAGCATTGGGATGCAACACTCTGATTTCATGGTCAATGACAATATCCTCGTCGACATTTCCCCCCTGTCGTCGTCCCAATCGACGGGCCAACACAGCGTTACACAGGCACAGGTACAGGCACAGACAGTGGACCCCAGCACCATCCAATCCACAGCGTCGTACCAATTCAACAGCCTACCGAGTACCAGTTCCATGGACTCTGCCTTACCCATAAGAAGCGATCATGTCGAGCTGCTTCTGTCAAGGCTGCATTCCAAATTGTCTGCCCAGCTCTACTCCATCAGATCGTCCCCATGGGACATAAAGGGTACCCTGAACCTTTCCTTAGCCCATCAGGGTATTGGTCAAGATTTTGAAAACTGCGAGTCCCATCCTCTAGTCCAAGTATCACAAGCTTGCACTGAGCTCGAGAGGCTCTTGTCTGGCCTTCGCGTCCCCGCGTCTGCTGAACATACGCCCTCATCGTTTTCATACACGCCAGCTGTGCCACCACGATTACGCACAACGCAGCTCCTCATTGCACTTTCGTGCTACATACAAATTGTTTCAATCTATGGTATCATATTCTCAAAAGTATTCGACTACCTCCTCAGCACCTCCAAGACGTCAAATGGCTCATATCAGTCATCCCCATTAACTCTCTACATCGGAGGTCTTCCTATTCCTCCCAATGAAACATTATCCGGAAATCTGCTCGTTCACCTCATCGAGCATCAGCTTCACCAAATTGAACAGCTCATGGGCTTGCCGGAGCATTACAGAGTATCCTCTAGAGCTAAAGACACTAAAGATGGAGAATTGGGGTTATTTGGGAGTCAGCACAGTCAGTCTCTGCTTAACGCAGCGATACAGCTTGGAGAAGATAGAGACGGGAACCATGACGACATAAGATGCGTCCGGGCATTAAAGGTAGTGATGCGCCAGATTAAAGATTTTTAG", "translation": "MAGDFSNRAPWKRSACDRCRAQKLRCHRDSGHSTDACLRCLKSGIECVTSKARPTGRPPSRQVQPTVVVEQGDTSSSSHTTDSSPSAGGTDMSNMMNFEYDLSLDNILDSIGMQHSDFMVNDNILVDISPLSSSQSTGQHSVTQAQVQAQTVDPSTIQSTASYQFNSLPSTSSMDSALPIRSDHVELLLSRLHSKLSAQLYSIRSSPWDIKGTLNLSLAHQGIGQDFENCESHPLVQVSQACTELERLLSGLRVPASAEHTPSSFSYTPAVPPRLRTTQLLIALSCYIQIVSIYGIIFSKVFDYLLSTSKTSNGSYQSSPLTLYIGGLPIPPNETLSGNLLVHLIEHQLHQIEQLMGLPEHYRVSSRAKDTKDGELGLFGSQHSQSLLNAAIQLGEDRDGNHDDIRCVRALKVVMRQIKDF"}, "target": {"uid": "754af5a2-fce4-4631-83c0-911a876977c0", "label": "EWZ46017.1", "names": {"protein_id": "EWZ46017.1", "cluster_role": "hit_required"}, "start": 41215, "end": 42574, "strand": -1, "sequence": "ATGCCCCATCTCTTTCCAGTCTTTTCCGGGATCATCAGGATAACGGTTTCCTTTCTTTTTACTGCTCCCACTTTGACATACACTGCTACCTGCTTACTTGGTCTAAAGATGGCTGGCGACTTTTCTAACAGAGCACCTTGGAAGCGCTCGGCATGTGATCGCTGCCGCGCACAGAAGCTGCGATGTCACCGAGATTCAGGTCACTCAACAGACGCATGTCTTAGATGCCTCAAATCTGGCATCGAATGTGTCACCAGCAAAGCACGTCCAACAGGTCGTCCCCCCTCAAGACAGGTGCAGCCAACCGTTTCAGTTGAGCAAGGTGATACCAGCTCGTCGTCACACACCACAGACTCTTCACCCTCAGCCGGTGGCACAGACATCAACAGCATGATGAACTTTGAGTATGATTTGTCGCTGGACAACATCTTGGACAGCATTGGGATGCAACATTCCGATTTCATCGTCAATGACAATATCCTCGTCGACATCTCCCCCCTGTCGTCCCAATCGACGAGCCAACACAGCGTTGCACAGGCACAGACAGTGGACCCTAGCACCATCCAATCGACAACGTCGTACCAGTTCAACAGCCTACCGAGTACCAGTTCCATGGACTCTGCCTTACCCATAAGAAGCGATCATGTTGAGCTACTTCTGTCAAGGCTGCATTCGAAATTGTCTGCCCAGCTCTACTCCATCAGATCGTCGCCATGGGACGTAAAGGGTACCCTGAACCTTTCCTTGGCCCATCAGGGTATTGGTCAAGATTTTGAAAACTGCGAGTCCCATCCTCTAGTCCAGGTATCACAAGCTTGCACTGAGCTCGAGAGGCTCTTGTCTGGCCTTCGCGCCCCCGCATCTGCTGAGCATACGCCCTCATCATTTTCGTACACGCCAGCAGTGCCACCGCGTTTACGCACAACACAGCTTCTCATTGCACTTTCGTGCTACATACAAATTGTTTCAATCTATGGTATCATATTCTCAAAAGTGTTCGACTACCTCCTCAGCACCTCTAAGACGTCAATTGGCTCATATCAATCATCCCCATTGACTCTTTACATCGGAGGTCTTCCTATTCCTCCCAATGAAACATTATCTGGAAATCTGCTCGTTCACCTCATCGAGCACCAGCTACACCAAATTGAACAGCTCATGGGCCTGCCAGAGCATTATAGAGTATCTTCTAGAGCTAAAGACACTAAAGATGGAGAATTGGGGTTATTCGGGAGTCAGCACAGTCAGTCTCTGCTTAATGCGGCGATACAGCTGGGAGAAGATAGAGACGGAAACCATGACGACATAAGATGCGTCCGGGCATTAAAGGTAGTGATGCGCCAGATTAAAGATTTTTAG", "translation": "MPHLFPVFSGIIRITVSFLFTAPTLTYTATCLLGLKMAGDFSNRAPWKRSACDRCRAQKLRCHRDSGHSTDACLRCLKSGIECVTSKARPTGRPPSRQVQPTVSVEQGDTSSSSHTTDSSPSAGGTDINSMMNFEYDLSLDNILDSIGMQHSDFIVNDNILVDISPLSSQSTSQHSVAQAQTVDPSTIQSTTSYQFNSLPSTSSMDSALPIRSDHVELLLSRLHSKLSAQLYSIRSSPWDVKGTLNLSLAHQGIGQDFENCESHPLVQVSQACTELERLLSGLRAPASAEHTPSSFSYTPAVPPRLRTTQLLIALSCYIQIVSIYGIIFSKVFDYLLSTSKTSIGSYQSSPLTLYIGGLPIPPNETLSGNLLVHLIEHQLHQIEQLMGLPEHYRVSSRAKDTKDGELGLFGSQHSQSLLNAAIQLGEDRDGNHDDIRCVRALKVVMRQIKDF"}, "identity": 0.8862144420131292, "similarity": 0.8927789934354485}, "4b21a971-7779-4d5a-bc9a-dacedd20ddf7": {"uid": "4b21a971-7779-4d5a-bc9a-dacedd20ddf7", "query": {"uid": "7d1f0f0a-41cc-4606-a463-3b240d907acf", "label": "XP_018760467.1", "names": {"protein_id": "XP_018760467.1", "cluster_role": "hit_required"}, "start": 17844, "end": 19327, "strand": -1, "sequence": "ATGTCTCGTACCAATCTGCCCATCCAACCCGCCAAGATGTCCGACGCCACATCCTCGAAGCCCCAAATCTTTTCCATCCAGGACCTCAAGCAGGCCGCATCGGACAAGATGTCTCAGATGTACAGAGGTACGCACGAACCCAGCCCTCCGATCTCGGCATCGTCAGCTAATGCTTGTAGACTACTACAACGGCGGGGCCATGGATAACATCACGTAAGTTACACTCATGTACTTTTAAGCTTCCGGTTCCTGAAACACTTACGCGGACTCAGTCTGGCGACTAATGAGGCTGCGTTTGACCGGTATTTGCTTCGTCCTCGCGTTCTCCGTAATGTTTCAAACATTGATATGACTACTACGCTCTGGGGCACCAAGGCAGCGTTGCCTCTCGGCGTTTCTCCGTCGGCGATGCATCGTCTTGCGCATGCTGATGGAGAGGTTGGAACGTCAAAGGCTTGTGCTGCGCGTCACATACCCATGATTCTGTCAGCTCTGTCCAACGATACCCTTGAGGATGTATCTGGGCAGAGTTCGGATGGATCGACACCCTATGCTATTCAAGTTAGCCCATTTAAGAATCGGCAGATCACCACCAACTTACTCAACCGTGCCAAAGGTTAGTTTTCGTACTCACAACTCGCTAGAGAACCTTGTTGACTAACTTGCTCCAGCTGCCGGGTATAAAGCTGTCGTATTGACAGTGGATGCTCCCATGTTTGGCAGGAGGTTGGACGATCTTCGAAATGGTTTCAGTGTCCCGCCGGGATTTAGCTTTCCTAACCTGAGTGCTCAGACCCAGTCGGGTTCAGGCGGACTGGGTGGCGGCATCCCTGACCTCTCATTTGGTATGTGAATACTTTTGGATACGTGATTGTGGCCACTAACATGCTCTAGACACCGGTGCTACATGGGAAGAGAAGATTGCATGGATGAAGAGCCAGACTGACCTTCAGCTTTGGGTCAAGGGAGGTCAGTACAAATTTGGTGTGAATGTCAAAGACCCATGCTGACCAGAACGTCTAGTTACATCTCCACTAGACGCCCAGATTGCCATTGAGCAGGGTGTTGATGGTATCATCATCTCCAACCACGGAGGTCGACAGCTAGATACTACCCCAGCAACAATCGACATCCTACGCGAGATCGCACCTGTTGCTAAGGGCAAGACGCGCATTGCCATCGACGGTGGCTTCCGACGTGGCTCTGATATTTTCAAGGCTGTTGCGCTCGGTGCTGACTTTGTTTTTGTCGGCCGAATCGCCATCTGGGGCCTTGCTGTAGGTTTTCCAGCTGCCGACTCTTATGCACGAACTAATGAATGCTGTAGTATGATGGTTCGAACGGTGTTGGTTTGGCTCTTGACTTGCTTATCAACGAGTTCAAGCTGTGTATGGGACTTGCTGGATGCAGCAAAATTAGCGATATTACGCCTGCTCATCTGTCCCTCCTGAACGCAAAAGGCGTCTTGGAGGGTGTGTACTAG", "translation": "MSRTNLPIQPAKMSDATSSKPQIFSIQDLKQAASDKMSQMYRDYYNGGAMDNITLATNEAAFDRYLLRPRVLRNVSNIDMTTTLWGTKAALPLGVSPSAMHRLAHADGEVGTSKACAARHIPMILSALSNDTLEDVSGQSSDGSTPYAIQVSPFKNRQITTNLLNRAKAAGYKAVVLTVDAPMFGRRLDDLRNGFSVPPGFSFPNLSAQTQSGSGGLGGGIPDLSFDTGATWEEKIAWMKSQTDLQLWVKGVTSPLDAQIAIEQGVDGIIISNHGGRQLDTTPATIDILREIAPVAKGKTRIAIDGGFRRGSDIFKAVALGADFVFVGRIAIWGLAYDGSNGVGLALDLLINEFKLCMGLAGCSKISDITPAHLSLLNAKGVLEGVY"}, "target": {"uid": "a2a84aa8-a236-4648-8f87-f0d47d4c3030", "label": "EWZ46010.1", "names": {"protein_id": "EWZ46010.1", "cluster_role": "hit_required"}, "start": 37555, "end": 39038, "strand": 1, "sequence": "ATGTCTCGTACCAATTTGCCCATTCAACCCGCCAAGATGTCTGACGCCACATCCTCCAAGCCGCAAATCTTCTCTATCCAGGACCTCAAGCAGGCCGCATCGGACAAGATGTCTCAGATGTACAGAGGTGCGCACAAACATAGCCCTCCGATCTCGGCATCGTCAGCTAATGCTTGCAGACTACTACAACGGCGGGGCCATGGACAACATCACGTAAGTTACACTCAAACCCTTTTAAGCTTTCGGTTCCTGAAACACTTACGCGGAATTAGTCTCGCGAGTAATGAGGCTGCGTTTGACCGATACTTGCTTCGTCCTCGCGTTCTCCGTAATGTTTCAAACATTGATATGACTACTACCCTCTGGGGCACCAAGGCAGCTTTGCCTCTCGGTGTCTCTCCCTCGGCGATGCATCGTCTTGCGCATGCTGATGGAGAGGTTGGAACGTCGAAGGCTTGTGCTGCACGAAACGTACCCATGATTCTGTCAGCTCTGTCAAACGATACCCTTGAGGATGTATCTGGACAGAGTTCTGATGGATCGACGCCCTATGCCATTCAGGTTAGCCCGTTCAAGAATCGGCAGATCACCACCAATCTTCTCAGCCGTGCCAAAGGTCAGTTTTTGTACTTGCATCTCGCTAAACAACCTTATTAATGAATTTTCTCCAGCTGCCGGGTACAAAGCTGTCGTGTTGACTGTGGATGCTCCCATGTTTGGCAGGAGATTGGATGATCTTCGAAATGGCTTCAGCGTCCCTCCAGGATTTAGCTTTCCTAACTTGAGCGCTCAGACCCAGTCAGGATCTGGTGGACTAGGTGGCGGTATTCCTGACCTGTCTTTTGGTATGTGATTGATGTTTCATCTGAGGTTGCCCTCACTAATTTCCTCAAGATACAGCTGCTACTTGGGAAGAGAAGATTGCATGGATGAAAAGCCAGACTGACCTTGAAATTTGGGTCAAGGGAGGTGAGTGCGCGAATGTTGATAGCCAAGACCCATACTGACTAAAACATCGTCTAGTTACTTCTCCCCTAGATGCACAGATTGCCATTGAGCAGGGTGTTGATGGTATCATCATCTCCAACCATGGAGGTCGACAGCTGGACACTACTCCAGCAACAATCGATATCCTCCGTGAAATCGCACCTATTGCCAAGGGCAAGACGCGCATTGCCATCGATGGTGGCTTCCGACGTGGTTCTGATATTTTCAAGGCTGTTGCGCTCGGTGCAGACTTTGTCTTTGTCGGCAGAATCGCCATCTGGGGTCTTGCTGTGAGTTCTGCAGCTGCCAATTCTGATACAAGAACTAATAAATGCTGTAGTATGACGGTTCCAATGGTGTTGGTTTGGCCCTTGACTTGCTGATCAACGAGTTCAAGTTGTGCATGGGACTTGCTGGATGCAGCAAGATTAGCGATATTACTCCGGCTCATCTGTCCATCTTGAACGCAAAAGGCGTCTTGGAGAGTGTATATTAG", "translation": "MSRTNLPIQPAKMSDATSSKPQIFSIQDLKQAASDKMSQMYRDYYNGGAMDNITLASNEAAFDRYLLRPRVLRNVSNIDMTTTLWGTKAALPLGVSPSAMHRLAHADGEVGTSKACAARNVPMILSALSNDTLEDVSGQSSDGSTPYAIQVSPFKNRQITTNLLSRAKAAGYKAVVLTVDAPMFGRRLDDLRNGFSVPPGFSFPNLSAQTQSGSGGLGGGIPDLSFDTAATWEEKIAWMKSQTDLEIWVKGVTSPLDAQIAIEQGVDGIIISNHGGRQLDTTPATIDILREIAPIAKGKTRIAIDGGFRRGSDIFKAVALGADFVFVGRIAIWGLAYDGSNGVGLALDLLINEFKLCMGLAGCSKISDITPAHLSILNAKGVLESVY"}, "identity": 0.9741602067183462, "similarity": 0.9922480620155039}, "1a87ad25-64af-40fd-8db5-dd3bea56e069": {"uid": "1a87ad25-64af-40fd-8db5-dd3bea56e069", "query": {"uid": "7d1f0f0a-41cc-4606-a463-3b240d907acf", "label": "XP_018760467.1", "names": {"protein_id": "XP_018760467.1", "cluster_role": "hit_required"}, "start": 17844, "end": 19327, "strand": -1, "sequence": "ATGTCTCGTACCAATCTGCCCATCCAACCCGCCAAGATGTCCGACGCCACATCCTCGAAGCCCCAAATCTTTTCCATCCAGGACCTCAAGCAGGCCGCATCGGACAAGATGTCTCAGATGTACAGAGGTACGCACGAACCCAGCCCTCCGATCTCGGCATCGTCAGCTAATGCTTGTAGACTACTACAACGGCGGGGCCATGGATAACATCACGTAAGTTACACTCATGTACTTTTAAGCTTCCGGTTCCTGAAACACTTACGCGGACTCAGTCTGGCGACTAATGAGGCTGCGTTTGACCGGTATTTGCTTCGTCCTCGCGTTCTCCGTAATGTTTCAAACATTGATATGACTACTACGCTCTGGGGCACCAAGGCAGCGTTGCCTCTCGGCGTTTCTCCGTCGGCGATGCATCGTCTTGCGCATGCTGATGGAGAGGTTGGAACGTCAAAGGCTTGTGCTGCGCGTCACATACCCATGATTCTGTCAGCTCTGTCCAACGATACCCTTGAGGATGTATCTGGGCAGAGTTCGGATGGATCGACACCCTATGCTATTCAAGTTAGCCCATTTAAGAATCGGCAGATCACCACCAACTTACTCAACCGTGCCAAAGGTTAGTTTTCGTACTCACAACTCGCTAGAGAACCTTGTTGACTAACTTGCTCCAGCTGCCGGGTATAAAGCTGTCGTATTGACAGTGGATGCTCCCATGTTTGGCAGGAGGTTGGACGATCTTCGAAATGGTTTCAGTGTCCCGCCGGGATTTAGCTTTCCTAACCTGAGTGCTCAGACCCAGTCGGGTTCAGGCGGACTGGGTGGCGGCATCCCTGACCTCTCATTTGGTATGTGAATACTTTTGGATACGTGATTGTGGCCACTAACATGCTCTAGACACCGGTGCTACATGGGAAGAGAAGATTGCATGGATGAAGAGCCAGACTGACCTTCAGCTTTGGGTCAAGGGAGGTCAGTACAAATTTGGTGTGAATGTCAAAGACCCATGCTGACCAGAACGTCTAGTTACATCTCCACTAGACGCCCAGATTGCCATTGAGCAGGGTGTTGATGGTATCATCATCTCCAACCACGGAGGTCGACAGCTAGATACTACCCCAGCAACAATCGACATCCTACGCGAGATCGCACCTGTTGCTAAGGGCAAGACGCGCATTGCCATCGACGGTGGCTTCCGACGTGGCTCTGATATTTTCAAGGCTGTTGCGCTCGGTGCTGACTTTGTTTTTGTCGGCCGAATCGCCATCTGGGGCCTTGCTGTAGGTTTTCCAGCTGCCGACTCTTATGCACGAACTAATGAATGCTGTAGTATGATGGTTCGAACGGTGTTGGTTTGGCTCTTGACTTGCTTATCAACGAGTTCAAGCTGTGTATGGGACTTGCTGGATGCAGCAAAATTAGCGATATTACGCCTGCTCATCTGTCCCTCCTGAACGCAAAAGGCGTCTTGGAGGGTGTGTACTAG", "translation": "MSRTNLPIQPAKMSDATSSKPQIFSIQDLKQAASDKMSQMYRDYYNGGAMDNITLATNEAAFDRYLLRPRVLRNVSNIDMTTTLWGTKAALPLGVSPSAMHRLAHADGEVGTSKACAARHIPMILSALSNDTLEDVSGQSSDGSTPYAIQVSPFKNRQITTNLLNRAKAAGYKAVVLTVDAPMFGRRLDDLRNGFSVPPGFSFPNLSAQTQSGSGGLGGGIPDLSFDTGATWEEKIAWMKSQTDLQLWVKGVTSPLDAQIAIEQGVDGIIISNHGGRQLDTTPATIDILREIAPVAKGKTRIAIDGGFRRGSDIFKAVALGADFVFVGRIAIWGLAYDGSNGVGLALDLLINEFKLCMGLAGCSKISDITPAHLSLLNAKGVLEGVY"}, "target": {"uid": "5d139285-238f-441d-b259-e0fcb159d530", "label": "EWZ46011.1", "names": {"protein_id": "EWZ46011.1", "cluster_role": "hit_required"}, "start": 37724, "end": 39038, "strand": 1, "sequence": "ATGCTTGCAGACTACTACAACGGCGGGGCCATGGACAACATCACGTAAGTTACACTCAAACCCTTTTAAGCTTTCGGTTCCTGAAACACTTACGCGGAATTAGTCTCGCGAGTAATGAGGCTGCGTTTGACCGATACTTGCTTCGTCCTCGCGTTCTCCGTAATGTTTCAAACATTGATATGACTACTACCCTCTGGGGCACCAAGGCAGCTTTGCCTCTCGGTGTCTCTCCCTCGGCGATGCATCGTCTTGCGCATGCTGATGGAGAGGTTGGAACGTCGAAGGCTTGTGCTGCACGAAACGTACCCATGATTCTGTCAGCTCTGTCAAACGATACCCTTGAGGATGTATCTGGACAGAGTTCTGATGGATCGACGCCCTATGCCATTCAGGTTAGCCCGTTCAAGAATCGGCAGATCACCACCAATCTTCTCAGCCGTGCCAAAGGTCAGTTTTTGTACTTGCATCTCGCTAAACAACCTTATTAATGAATTTTCTCCAGCTGCCGGGTACAAAGCTGTCGTGTTGACTGTGGATGCTCCCATGTTTGGCAGGAGATTGGATGATCTTCGAAATGGCTTCAGCGTCCCTCCAGGATTTAGCTTTCCTAACTTGAGCGCTCAGACCCAGTCAGGATCTGGTGGACTAGGTGGCGGTATTCCTGACCTGTCTTTTGGTATGTGATTGATGTTTCATCTGAGGTTGCCCTCACTAATTTCCTCAAGATACAGCTGCTACTTGGGAAGAGAAGATTGCATGGATGAAAAGCCAGACTGACCTTGAAATTTGGGTCAAGGGAGGTGAGTGCGCGAATGTTGATAGCCAAGACCCATACTGACTAAAACATCGTCTAGTTACTTCTCCCCTAGATGCACAGATTGCCATTGAGCAGGGTGTTGATGGTATCATCATCTCCAACCATGGAGGTCGACAGCTGGACACTACTCCAGCAACAATCGATATCCTCCGTGAAATCGCACCTATTGCCAAGGGCAAGACGCGCATTGCCATCGATGGTGGCTTCCGACGTGGTTCTGATATTTTCAAGGCTGTTGCGCTCGGTGCAGACTTTGTCTTTGTCGGCAGAATCGCCATCTGGGGTCTTGCTGTGAGTTCTGCAGCTGCCAATTCTGATACAAGAACTAATAAATGCTGTAGTATGACGGTTCCAATGGTGTTGGTTTGGCCCTTGACTTGCTGATCAACGAGTTCAAGTTGTGCATGGGACTTGCTGGATGCAGCAAGATTAGCGATATTACTCCGGCTCATCTGTCCATCTTGAACGCAAAAGGCGTCTTGGAGAGTGTATATTAG", "translation": "MLADYYNGGAMDNITLASNEAAFDRYLLRPRVLRNVSNIDMTTTLWGTKAALPLGVSPSAMHRLAHADGEVGTSKACAARNVPMILSALSNDTLEDVSGQSSDGSTPYAIQVSPFKNRQITTNLLSRAKAAGYKAVVLTVDAPMFGRRLDDLRNGFSVPPGFSFPNLSAQTQSGSGGLGGGIPDLSFDTAATWEEKIAWMKSQTDLEIWVKGVTSPLDAQIAIEQGVDGIIISNHGGRQLDTTPATIDILREIAPIAKGKTRIAIDGGFRRGSDIFKAVALGADFVFVGRIAIWGLAYDGSNGVGLALDLLINEFKLCMGLAGCSKISDITPAHLSILNAKGVLESVY"}, "identity": 0.8682170542635659, "similarity": 0.8863049095607235}, "40e59709-046e-4f7e-bc55-578f742484de": {"uid": "40e59709-046e-4f7e-bc55-578f742484de", "query": {"uid": "7d1f0f0a-41cc-4606-a463-3b240d907acf", "label": "XP_018760467.1", "names": {"protein_id": "XP_018760467.1", "cluster_role": "hit_required"}, "start": 17844, "end": 19327, "strand": -1, "sequence": "ATGTCTCGTACCAATCTGCCCATCCAACCCGCCAAGATGTCCGACGCCACATCCTCGAAGCCCCAAATCTTTTCCATCCAGGACCTCAAGCAGGCCGCATCGGACAAGATGTCTCAGATGTACAGAGGTACGCACGAACCCAGCCCTCCGATCTCGGCATCGTCAGCTAATGCTTGTAGACTACTACAACGGCGGGGCCATGGATAACATCACGTAAGTTACACTCATGTACTTTTAAGCTTCCGGTTCCTGAAACACTTACGCGGACTCAGTCTGGCGACTAATGAGGCTGCGTTTGACCGGTATTTGCTTCGTCCTCGCGTTCTCCGTAATGTTTCAAACATTGATATGACTACTACGCTCTGGGGCACCAAGGCAGCGTTGCCTCTCGGCGTTTCTCCGTCGGCGATGCATCGTCTTGCGCATGCTGATGGAGAGGTTGGAACGTCAAAGGCTTGTGCTGCGCGTCACATACCCATGATTCTGTCAGCTCTGTCCAACGATACCCTTGAGGATGTATCTGGGCAGAGTTCGGATGGATCGACACCCTATGCTATTCAAGTTAGCCCATTTAAGAATCGGCAGATCACCACCAACTTACTCAACCGTGCCAAAGGTTAGTTTTCGTACTCACAACTCGCTAGAGAACCTTGTTGACTAACTTGCTCCAGCTGCCGGGTATAAAGCTGTCGTATTGACAGTGGATGCTCCCATGTTTGGCAGGAGGTTGGACGATCTTCGAAATGGTTTCAGTGTCCCGCCGGGATTTAGCTTTCCTAACCTGAGTGCTCAGACCCAGTCGGGTTCAGGCGGACTGGGTGGCGGCATCCCTGACCTCTCATTTGGTATGTGAATACTTTTGGATACGTGATTGTGGCCACTAACATGCTCTAGACACCGGTGCTACATGGGAAGAGAAGATTGCATGGATGAAGAGCCAGACTGACCTTCAGCTTTGGGTCAAGGGAGGTCAGTACAAATTTGGTGTGAATGTCAAAGACCCATGCTGACCAGAACGTCTAGTTACATCTCCACTAGACGCCCAGATTGCCATTGAGCAGGGTGTTGATGGTATCATCATCTCCAACCACGGAGGTCGACAGCTAGATACTACCCCAGCAACAATCGACATCCTACGCGAGATCGCACCTGTTGCTAAGGGCAAGACGCGCATTGCCATCGACGGTGGCTTCCGACGTGGCTCTGATATTTTCAAGGCTGTTGCGCTCGGTGCTGACTTTGTTTTTGTCGGCCGAATCGCCATCTGGGGCCTTGCTGTAGGTTTTCCAGCTGCCGACTCTTATGCACGAACTAATGAATGCTGTAGTATGATGGTTCGAACGGTGTTGGTTTGGCTCTTGACTTGCTTATCAACGAGTTCAAGCTGTGTATGGGACTTGCTGGATGCAGCAAAATTAGCGATATTACGCCTGCTCATCTGTCCCTCCTGAACGCAAAAGGCGTCTTGGAGGGTGTGTACTAG", "translation": "MSRTNLPIQPAKMSDATSSKPQIFSIQDLKQAASDKMSQMYRDYYNGGAMDNITLATNEAAFDRYLLRPRVLRNVSNIDMTTTLWGTKAALPLGVSPSAMHRLAHADGEVGTSKACAARHIPMILSALSNDTLEDVSGQSSDGSTPYAIQVSPFKNRQITTNLLNRAKAAGYKAVVLTVDAPMFGRRLDDLRNGFSVPPGFSFPNLSAQTQSGSGGLGGGIPDLSFDTGATWEEKIAWMKSQTDLQLWVKGVTSPLDAQIAIEQGVDGIIISNHGGRQLDTTPATIDILREIAPVAKGKTRIAIDGGFRRGSDIFKAVALGADFVFVGRIAIWGLAYDGSNGVGLALDLLINEFKLCMGLAGCSKISDITPAHLSLLNAKGVLEGVY"}, "target": {"uid": "6e6d4d20-79a8-4c98-9131-5d5565f433eb", "label": "EWZ46012.1", "names": {"protein_id": "EWZ46012.1", "cluster_role": "hit_required"}, "start": 38069, "end": 39038, "strand": 1, "sequence": "ATGTATCTGGACAGAGTTCTGATGGATCGACGCCCTATGCCATTCAGGTTAGCCCGTTCAAGAATCGGCAGATCACCACCAATCTTCTCAGCCGTGCCAAAGGTCAGTTTTTGTACTTGCATCTCGCTAAACAACCTTATTAATGAATTTTCTCCAGCTGCCGGGTACAAAGCTGTCGTGTTGACTGTGGATGCTCCCATGTTTGGCAGGAGATTGGATGATCTTCGAAATGGCTTCAGCGTCCCTCCAGGATTTAGCTTTCCTAACTTGAGCGCTCAGACCCAGTCAGGATCTGGTGGACTAGGTGGCGGTATTCCTGACCTGTCTTTTGGTATGTGATTGATGTTTCATCTGAGGTTGCCCTCACTAATTTCCTCAAGATACAGCTGCTACTTGGGAAGAGAAGATTGCATGGATGAAAAGCCAGACTGACCTTGAAATTTGGGTCAAGGGAGGTGAGTGCGCGAATGTTGATAGCCAAGACCCATACTGACTAAAACATCGTCTAGTTACTTCTCCCCTAGATGCACAGATTGCCATTGAGCAGGGTGTTGATGGTATCATCATCTCCAACCATGGAGGTCGACAGCTGGACACTACTCCAGCAACAATCGATATCCTCCGTGAAATCGCACCTATTGCCAAGGGCAAGACGCGCATTGCCATCGATGGTGGCTTCCGACGTGGTTCTGATATTTTCAAGGCTGTTGCGCTCGGTGCAGACTTTGTCTTTGTCGGCAGAATCGCCATCTGGGGTCTTGCTGTGAGTTCTGCAGCTGCCAATTCTGATACAAGAACTAATAAATGCTGTAGTATGACGGTTCCAATGGTGTTGGTTTGGCCCTTGACTTGCTGATCAACGAGTTCAAGTTGTGCATGGGACTTGCTGGATGCAGCAAGATTAGCGATATTACTCCGGCTCATCTGTCCATCTTGAACGCAAAAGGCGTCTTGGAGAGTGTATATTAG", "translation": "MYLDRVLMDRRPMPFRLARSRIGRSPPIFSAVPKVSFCTCISLNNLINEFSPAAGYKAVVLTVDAPMFGRRLDDLRNGFSVPPGFSFPNLSAQTQSGSGGLGGGIPDLSFDTAATWEEKIAWMKSQTDLEIWVKGVTSPLDAQIAIEQGVDGIIISNHGGRQLDTTPATIDILREIAPIAKGKTRIAIDGGFRRGSDIFKAVALGADFVFVGRIAIWGLAYDGSNGVGLALDLLINEFKLCMGLAGCSKISDITPAHLSILNAKGVLESVY"}, "identity": 0.6005154639175257, "similarity": 0.634020618556701}, "2fbafeea-c773-4257-987f-f121620bf83a": {"uid": "2fbafeea-c773-4257-987f-f121620bf83a", "query": {"uid": "1671c7b1-ce6e-4457-ab3c-19decb54f66d", "label": "XP_018760466.1", "names": {"protein_id": "XP_018760466.1", "cluster_role": "hit_required"}, "start": 17876, "end": 19327, "strand": -1, "sequence": "ATGTCTCGTACCAATCTGCCCATCCAACCCGCCAAGATGTCCGACGCCACATCCTCGAAGCCCCAAATCTTTTCCATCCAGGACCTCAAGCAGGCCGCATCGGACAAGATGTCTCAGATGTACAGAGGTACGCACGAACCCAGCCCTCCGATCTCGGCATCGTCAGCTAATGCTTGTAGACTACTACAACGGCGGGGCCATGGATAACATCACGTAAGTTACACTCATGTACTTTTAAGCTTCCGGTTCCTGAAACACTTACGCGGACTCAGTCTGGCGACTAATGAGGCTGCGTTTGACCGGTATTTGCTTCGTCCTCGCGTTCTCCGTAATGTTTCAAACATTGATATGACTACTACGCTCTGGGGCACCAAGGCAGCGTTGCCTCTCGGCGTTTCTCCGTCGGCGATGCATCGTCTTGCGCATGCTGATGGAGAGGTTGGAACGTCAAAGGCTTGTGCTGCGCGTCACATACCCATGATTCTGTCAGCTCTGTCCAACGATACCCTTGAGGATGTATCTGGGCAGAGTTCGGATGGATCGACACCCTATGCTATTCAAGTTAGCCCATTTAAGAATCGGCAGATCACCACCAACTTACTCAACCGTGCCAAAGGTTAGTTTTCGTACTCACAACTCGCTAGAGAACCTTGTTGACTAACTTGCTCCAGCTGCCGGGTATAAAGCTGTCGTATTGACAGTGGATGCTCCCATGTTTGGCAGGAGGTTGGACGATCTTCGAAATGGTTTCAGTGTCCCGCCGGGATTTAGCTTTCCTAACCTGAGTGCTCAGACCCAGTCGGGTTCAGGCGGACTGGGTGGCGGCATCCCTGACCTCTCATTTGGTATGTGAATACTTTTGGATACGTGATTGTGGCCACTAACATGCTCTAGACACCGGTGCTACATGGGAAGAGAAGATTGCATGGATGAAGAGCCAGACTGACCTTCAGCTTTGGGTCAAGGGAGGTCAGTACAAATTTGGTGTGAATGTCAAAGACCCATGCTGACCAGAACGTCTAGTTACATCTCCACTAGACGCCCAGATTGCCATTGAGCAGGGTGTTGATGGTATCATCATCTCCAACCACGGAGGTCGACAGCTAGATACTACCCCAGCAACAATCGACATCCTACGCGAGATCGCACCTGTTGCTAAGGGCAAGACGCGCATTGCCATCGACGGTGGCTTCCGACGTGGCTCTGATATTTTCAAGGCTGTTGCGCTCGGTGCTGACTTTGTTTTTGTCGGCCGAATCGCCATCTGGGGCCTTGCTGTAGGTTTTCCAGCTGCCGACTCTTATGCACGAACTAATGAATGCTGTAGTATGATGGTTCGAACGGTGTTGGTTTGGCTCTTGACTTGCTTATCAACGAGTTCAAGCTGTGTATGGGACTTGCTGGATGCAGCAAAATTAGCGATATTACGCCTGCTCATCTGTCCCTCCTGA", "translation": "MSRTNLPIQPAKMSDATSSKPQIFSIQDLKQAASDKMSQMYRDYYNGGAMDNITLATNEAAFDRYLLRPRVLRNVSNIDMTTTLWGTKAALPLGVSPSAMHRLAHADGEVGTSKACAARHIPMILSALSNDTLEDVSGQSSDGSTPYAIQVSPFKNRQITTNLLNRAKAAGYKAVVLTVDAPMFGRRLDDLRNGFSVPPGFSFPNLSAQTQSGSGGLGGGIPDLSFDTGATWEEKIAWMKSQTDLQLWVKGVTSPLDAQIAIEQGVDGIIISNHGGRQLDTTPATIDILREIAPVAKGKTRIAIDGGFRRGSDIFKAVALGADFVFVGRIAIWGLAVGFPAADSYARTNECCSMMVRTVLVWLLTCLSTSSSCVWDLLDAAKLAILRLLICPS"}, "target": {"uid": "a2a84aa8-a236-4648-8f87-f0d47d4c3030", "label": "EWZ46010.1", "names": {"protein_id": "EWZ46010.1", "cluster_role": "hit_required"}, "start": 37555, "end": 39038, "strand": 1, "sequence": "ATGTCTCGTACCAATTTGCCCATTCAACCCGCCAAGATGTCTGACGCCACATCCTCCAAGCCGCAAATCTTCTCTATCCAGGACCTCAAGCAGGCCGCATCGGACAAGATGTCTCAGATGTACAGAGGTGCGCACAAACATAGCCCTCCGATCTCGGCATCGTCAGCTAATGCTTGCAGACTACTACAACGGCGGGGCCATGGACAACATCACGTAAGTTACACTCAAACCCTTTTAAGCTTTCGGTTCCTGAAACACTTACGCGGAATTAGTCTCGCGAGTAATGAGGCTGCGTTTGACCGATACTTGCTTCGTCCTCGCGTTCTCCGTAATGTTTCAAACATTGATATGACTACTACCCTCTGGGGCACCAAGGCAGCTTTGCCTCTCGGTGTCTCTCCCTCGGCGATGCATCGTCTTGCGCATGCTGATGGAGAGGTTGGAACGTCGAAGGCTTGTGCTGCACGAAACGTACCCATGATTCTGTCAGCTCTGTCAAACGATACCCTTGAGGATGTATCTGGACAGAGTTCTGATGGATCGACGCCCTATGCCATTCAGGTTAGCCCGTTCAAGAATCGGCAGATCACCACCAATCTTCTCAGCCGTGCCAAAGGTCAGTTTTTGTACTTGCATCTCGCTAAACAACCTTATTAATGAATTTTCTCCAGCTGCCGGGTACAAAGCTGTCGTGTTGACTGTGGATGCTCCCATGTTTGGCAGGAGATTGGATGATCTTCGAAATGGCTTCAGCGTCCCTCCAGGATTTAGCTTTCCTAACTTGAGCGCTCAGACCCAGTCAGGATCTGGTGGACTAGGTGGCGGTATTCCTGACCTGTCTTTTGGTATGTGATTGATGTTTCATCTGAGGTTGCCCTCACTAATTTCCTCAAGATACAGCTGCTACTTGGGAAGAGAAGATTGCATGGATGAAAAGCCAGACTGACCTTGAAATTTGGGTCAAGGGAGGTGAGTGCGCGAATGTTGATAGCCAAGACCCATACTGACTAAAACATCGTCTAGTTACTTCTCCCCTAGATGCACAGATTGCCATTGAGCAGGGTGTTGATGGTATCATCATCTCCAACCATGGAGGTCGACAGCTGGACACTACTCCAGCAACAATCGATATCCTCCGTGAAATCGCACCTATTGCCAAGGGCAAGACGCGCATTGCCATCGATGGTGGCTTCCGACGTGGTTCTGATATTTTCAAGGCTGTTGCGCTCGGTGCAGACTTTGTCTTTGTCGGCAGAATCGCCATCTGGGGTCTTGCTGTGAGTTCTGCAGCTGCCAATTCTGATACAAGAACTAATAAATGCTGTAGTATGACGGTTCCAATGGTGTTGGTTTGGCCCTTGACTTGCTGATCAACGAGTTCAAGTTGTGCATGGGACTTGCTGGATGCAGCAAGATTAGCGATATTACTCCGGCTCATCTGTCCATCTTGAACGCAAAAGGCGTCTTGGAGAGTGTATATTAG", "translation": "MSRTNLPIQPAKMSDATSSKPQIFSIQDLKQAASDKMSQMYRDYYNGGAMDNITLASNEAAFDRYLLRPRVLRNVSNIDMTTTLWGTKAALPLGVSPSAMHRLAHADGEVGTSKACAARNVPMILSALSNDTLEDVSGQSSDGSTPYAIQVSPFKNRQITTNLLSRAKAAGYKAVVLTVDAPMFGRRLDDLRNGFSVPPGFSFPNLSAQTQSGSGGLGGGIPDLSFDTAATWEEKIAWMKSQTDLEIWVKGVTSPLDAQIAIEQGVDGIIISNHGGRQLDTTPATIDILREIAPIAKGKTRIAIDGGFRRGSDIFKAVALGADFVFVGRIAIWGLAYDGSNGVGLALDLLINEFKLCMGLAGCSKISDITPAHLSILNAKGVLESVY"}, "identity": 0.8482587064676617, "similarity": 0.8781094527363185}, "c78bba38-a484-4e45-9d5e-876edde0d850": {"uid": "c78bba38-a484-4e45-9d5e-876edde0d850", "query": {"uid": "1671c7b1-ce6e-4457-ab3c-19decb54f66d", "label": "XP_018760466.1", "names": {"protein_id": "XP_018760466.1", "cluster_role": "hit_required"}, "start": 17876, "end": 19327, "strand": -1, "sequence": "ATGTCTCGTACCAATCTGCCCATCCAACCCGCCAAGATGTCCGACGCCACATCCTCGAAGCCCCAAATCTTTTCCATCCAGGACCTCAAGCAGGCCGCATCGGACAAGATGTCTCAGATGTACAGAGGTACGCACGAACCCAGCCCTCCGATCTCGGCATCGTCAGCTAATGCTTGTAGACTACTACAACGGCGGGGCCATGGATAACATCACGTAAGTTACACTCATGTACTTTTAAGCTTCCGGTTCCTGAAACACTTACGCGGACTCAGTCTGGCGACTAATGAGGCTGCGTTTGACCGGTATTTGCTTCGTCCTCGCGTTCTCCGTAATGTTTCAAACATTGATATGACTACTACGCTCTGGGGCACCAAGGCAGCGTTGCCTCTCGGCGTTTCTCCGTCGGCGATGCATCGTCTTGCGCATGCTGATGGAGAGGTTGGAACGTCAAAGGCTTGTGCTGCGCGTCACATACCCATGATTCTGTCAGCTCTGTCCAACGATACCCTTGAGGATGTATCTGGGCAGAGTTCGGATGGATCGACACCCTATGCTATTCAAGTTAGCCCATTTAAGAATCGGCAGATCACCACCAACTTACTCAACCGTGCCAAAGGTTAGTTTTCGTACTCACAACTCGCTAGAGAACCTTGTTGACTAACTTGCTCCAGCTGCCGGGTATAAAGCTGTCGTATTGACAGTGGATGCTCCCATGTTTGGCAGGAGGTTGGACGATCTTCGAAATGGTTTCAGTGTCCCGCCGGGATTTAGCTTTCCTAACCTGAGTGCTCAGACCCAGTCGGGTTCAGGCGGACTGGGTGGCGGCATCCCTGACCTCTCATTTGGTATGTGAATACTTTTGGATACGTGATTGTGGCCACTAACATGCTCTAGACACCGGTGCTACATGGGAAGAGAAGATTGCATGGATGAAGAGCCAGACTGACCTTCAGCTTTGGGTCAAGGGAGGTCAGTACAAATTTGGTGTGAATGTCAAAGACCCATGCTGACCAGAACGTCTAGTTACATCTCCACTAGACGCCCAGATTGCCATTGAGCAGGGTGTTGATGGTATCATCATCTCCAACCACGGAGGTCGACAGCTAGATACTACCCCAGCAACAATCGACATCCTACGCGAGATCGCACCTGTTGCTAAGGGCAAGACGCGCATTGCCATCGACGGTGGCTTCCGACGTGGCTCTGATATTTTCAAGGCTGTTGCGCTCGGTGCTGACTTTGTTTTTGTCGGCCGAATCGCCATCTGGGGCCTTGCTGTAGGTTTTCCAGCTGCCGACTCTTATGCACGAACTAATGAATGCTGTAGTATGATGGTTCGAACGGTGTTGGTTTGGCTCTTGACTTGCTTATCAACGAGTTCAAGCTGTGTATGGGACTTGCTGGATGCAGCAAAATTAGCGATATTACGCCTGCTCATCTGTCCCTCCTGA", "translation": "MSRTNLPIQPAKMSDATSSKPQIFSIQDLKQAASDKMSQMYRDYYNGGAMDNITLATNEAAFDRYLLRPRVLRNVSNIDMTTTLWGTKAALPLGVSPSAMHRLAHADGEVGTSKACAARHIPMILSALSNDTLEDVSGQSSDGSTPYAIQVSPFKNRQITTNLLNRAKAAGYKAVVLTVDAPMFGRRLDDLRNGFSVPPGFSFPNLSAQTQSGSGGLGGGIPDLSFDTGATWEEKIAWMKSQTDLQLWVKGVTSPLDAQIAIEQGVDGIIISNHGGRQLDTTPATIDILREIAPVAKGKTRIAIDGGFRRGSDIFKAVALGADFVFVGRIAIWGLAVGFPAADSYARTNECCSMMVRTVLVWLLTCLSTSSSCVWDLLDAAKLAILRLLICPS"}, "target": {"uid": "5d139285-238f-441d-b259-e0fcb159d530", "label": "EWZ46011.1", "names": {"protein_id": "EWZ46011.1", "cluster_role": "hit_required"}, "start": 37724, "end": 39038, "strand": 1, "sequence": "ATGCTTGCAGACTACTACAACGGCGGGGCCATGGACAACATCACGTAAGTTACACTCAAACCCTTTTAAGCTTTCGGTTCCTGAAACACTTACGCGGAATTAGTCTCGCGAGTAATGAGGCTGCGTTTGACCGATACTTGCTTCGTCCTCGCGTTCTCCGTAATGTTTCAAACATTGATATGACTACTACCCTCTGGGGCACCAAGGCAGCTTTGCCTCTCGGTGTCTCTCCCTCGGCGATGCATCGTCTTGCGCATGCTGATGGAGAGGTTGGAACGTCGAAGGCTTGTGCTGCACGAAACGTACCCATGATTCTGTCAGCTCTGTCAAACGATACCCTTGAGGATGTATCTGGACAGAGTTCTGATGGATCGACGCCCTATGCCATTCAGGTTAGCCCGTTCAAGAATCGGCAGATCACCACCAATCTTCTCAGCCGTGCCAAAGGTCAGTTTTTGTACTTGCATCTCGCTAAACAACCTTATTAATGAATTTTCTCCAGCTGCCGGGTACAAAGCTGTCGTGTTGACTGTGGATGCTCCCATGTTTGGCAGGAGATTGGATGATCTTCGAAATGGCTTCAGCGTCCCTCCAGGATTTAGCTTTCCTAACTTGAGCGCTCAGACCCAGTCAGGATCTGGTGGACTAGGTGGCGGTATTCCTGACCTGTCTTTTGGTATGTGATTGATGTTTCATCTGAGGTTGCCCTCACTAATTTCCTCAAGATACAGCTGCTACTTGGGAAGAGAAGATTGCATGGATGAAAAGCCAGACTGACCTTGAAATTTGGGTCAAGGGAGGTGAGTGCGCGAATGTTGATAGCCAAGACCCATACTGACTAAAACATCGTCTAGTTACTTCTCCCCTAGATGCACAGATTGCCATTGAGCAGGGTGTTGATGGTATCATCATCTCCAACCATGGAGGTCGACAGCTGGACACTACTCCAGCAACAATCGATATCCTCCGTGAAATCGCACCTATTGCCAAGGGCAAGACGCGCATTGCCATCGATGGTGGCTTCCGACGTGGTTCTGATATTTTCAAGGCTGTTGCGCTCGGTGCAGACTTTGTCTTTGTCGGCAGAATCGCCATCTGGGGTCTTGCTGTGAGTTCTGCAGCTGCCAATTCTGATACAAGAACTAATAAATGCTGTAGTATGACGGTTCCAATGGTGTTGGTTTGGCCCTTGACTTGCTGATCAACGAGTTCAAGTTGTGCATGGGACTTGCTGGATGCAGCAAGATTAGCGATATTACTCCGGCTCATCTGTCCATCTTGAACGCAAAAGGCGTCTTGGAGAGTGTATATTAG", "translation": "MLADYYNGGAMDNITLASNEAAFDRYLLRPRVLRNVSNIDMTTTLWGTKAALPLGVSPSAMHRLAHADGEVGTSKACAARNVPMILSALSNDTLEDVSGQSSDGSTPYAIQVSPFKNRQITTNLLSRAKAAGYKAVVLTVDAPMFGRRLDDLRNGFSVPPGFSFPNLSAQTQSGSGGLGGGIPDLSFDTAATWEEKIAWMKSQTDLEIWVKGVTSPLDAQIAIEQGVDGIIISNHGGRQLDTTPATIDILREIAPIAKGKTRIAIDGGFRRGSDIFKAVALGADFVFVGRIAIWGLAYDGSNGVGLALDLLINEFKLCMGLAGCSKISDITPAHLSILNAKGVLESVY"}, "identity": 0.746268656716418, "similarity": 0.7761194029850746}, "740cea1a-83ca-4e29-856d-4167044b7498": {"uid": "740cea1a-83ca-4e29-856d-4167044b7498", "query": {"uid": "1671c7b1-ce6e-4457-ab3c-19decb54f66d", "label": "XP_018760466.1", "names": {"protein_id": "XP_018760466.1", "cluster_role": "hit_required"}, "start": 17876, "end": 19327, "strand": -1, "sequence": "ATGTCTCGTACCAATCTGCCCATCCAACCCGCCAAGATGTCCGACGCCACATCCTCGAAGCCCCAAATCTTTTCCATCCAGGACCTCAAGCAGGCCGCATCGGACAAGATGTCTCAGATGTACAGAGGTACGCACGAACCCAGCCCTCCGATCTCGGCATCGTCAGCTAATGCTTGTAGACTACTACAACGGCGGGGCCATGGATAACATCACGTAAGTTACACTCATGTACTTTTAAGCTTCCGGTTCCTGAAACACTTACGCGGACTCAGTCTGGCGACTAATGAGGCTGCGTTTGACCGGTATTTGCTTCGTCCTCGCGTTCTCCGTAATGTTTCAAACATTGATATGACTACTACGCTCTGGGGCACCAAGGCAGCGTTGCCTCTCGGCGTTTCTCCGTCGGCGATGCATCGTCTTGCGCATGCTGATGGAGAGGTTGGAACGTCAAAGGCTTGTGCTGCGCGTCACATACCCATGATTCTGTCAGCTCTGTCCAACGATACCCTTGAGGATGTATCTGGGCAGAGTTCGGATGGATCGACACCCTATGCTATTCAAGTTAGCCCATTTAAGAATCGGCAGATCACCACCAACTTACTCAACCGTGCCAAAGGTTAGTTTTCGTACTCACAACTCGCTAGAGAACCTTGTTGACTAACTTGCTCCAGCTGCCGGGTATAAAGCTGTCGTATTGACAGTGGATGCTCCCATGTTTGGCAGGAGGTTGGACGATCTTCGAAATGGTTTCAGTGTCCCGCCGGGATTTAGCTTTCCTAACCTGAGTGCTCAGACCCAGTCGGGTTCAGGCGGACTGGGTGGCGGCATCCCTGACCTCTCATTTGGTATGTGAATACTTTTGGATACGTGATTGTGGCCACTAACATGCTCTAGACACCGGTGCTACATGGGAAGAGAAGATTGCATGGATGAAGAGCCAGACTGACCTTCAGCTTTGGGTCAAGGGAGGTCAGTACAAATTTGGTGTGAATGTCAAAGACCCATGCTGACCAGAACGTCTAGTTACATCTCCACTAGACGCCCAGATTGCCATTGAGCAGGGTGTTGATGGTATCATCATCTCCAACCACGGAGGTCGACAGCTAGATACTACCCCAGCAACAATCGACATCCTACGCGAGATCGCACCTGTTGCTAAGGGCAAGACGCGCATTGCCATCGACGGTGGCTTCCGACGTGGCTCTGATATTTTCAAGGCTGTTGCGCTCGGTGCTGACTTTGTTTTTGTCGGCCGAATCGCCATCTGGGGCCTTGCTGTAGGTTTTCCAGCTGCCGACTCTTATGCACGAACTAATGAATGCTGTAGTATGATGGTTCGAACGGTGTTGGTTTGGCTCTTGACTTGCTTATCAACGAGTTCAAGCTGTGTATGGGACTTGCTGGATGCAGCAAAATTAGCGATATTACGCCTGCTCATCTGTCCCTCCTGA", "translation": "MSRTNLPIQPAKMSDATSSKPQIFSIQDLKQAASDKMSQMYRDYYNGGAMDNITLATNEAAFDRYLLRPRVLRNVSNIDMTTTLWGTKAALPLGVSPSAMHRLAHADGEVGTSKACAARHIPMILSALSNDTLEDVSGQSSDGSTPYAIQVSPFKNRQITTNLLNRAKAAGYKAVVLTVDAPMFGRRLDDLRNGFSVPPGFSFPNLSAQTQSGSGGLGGGIPDLSFDTGATWEEKIAWMKSQTDLQLWVKGVTSPLDAQIAIEQGVDGIIISNHGGRQLDTTPATIDILREIAPVAKGKTRIAIDGGFRRGSDIFKAVALGADFVFVGRIAIWGLAVGFPAADSYARTNECCSMMVRTVLVWLLTCLSTSSSCVWDLLDAAKLAILRLLICPS"}, "target": {"uid": "6e6d4d20-79a8-4c98-9131-5d5565f433eb", "label": "EWZ46012.1", "names": {"protein_id": "EWZ46012.1", "cluster_role": "hit_required"}, "start": 38069, "end": 39038, "strand": 1, "sequence": "ATGTATCTGGACAGAGTTCTGATGGATCGACGCCCTATGCCATTCAGGTTAGCCCGTTCAAGAATCGGCAGATCACCACCAATCTTCTCAGCCGTGCCAAAGGTCAGTTTTTGTACTTGCATCTCGCTAAACAACCTTATTAATGAATTTTCTCCAGCTGCCGGGTACAAAGCTGTCGTGTTGACTGTGGATGCTCCCATGTTTGGCAGGAGATTGGATGATCTTCGAAATGGCTTCAGCGTCCCTCCAGGATTTAGCTTTCCTAACTTGAGCGCTCAGACCCAGTCAGGATCTGGTGGACTAGGTGGCGGTATTCCTGACCTGTCTTTTGGTATGTGATTGATGTTTCATCTGAGGTTGCCCTCACTAATTTCCTCAAGATACAGCTGCTACTTGGGAAGAGAAGATTGCATGGATGAAAAGCCAGACTGACCTTGAAATTTGGGTCAAGGGAGGTGAGTGCGCGAATGTTGATAGCCAAGACCCATACTGACTAAAACATCGTCTAGTTACTTCTCCCCTAGATGCACAGATTGCCATTGAGCAGGGTGTTGATGGTATCATCATCTCCAACCATGGAGGTCGACAGCTGGACACTACTCCAGCAACAATCGATATCCTCCGTGAAATCGCACCTATTGCCAAGGGCAAGACGCGCATTGCCATCGATGGTGGCTTCCGACGTGGTTCTGATATTTTCAAGGCTGTTGCGCTCGGTGCAGACTTTGTCTTTGTCGGCAGAATCGCCATCTGGGGTCTTGCTGTGAGTTCTGCAGCTGCCAATTCTGATACAAGAACTAATAAATGCTGTAGTATGACGGTTCCAATGGTGTTGGTTTGGCCCTTGACTTGCTGATCAACGAGTTCAAGTTGTGCATGGGACTTGCTGGATGCAGCAAGATTAGCGATATTACTCCGGCTCATCTGTCCATCTTGAACGCAAAAGGCGTCTTGGAGAGTGTATATTAG", "translation": "MYLDRVLMDRRPMPFRLARSRIGRSPPIFSAVPKVSFCTCISLNNLINEFSPAAGYKAVVLTVDAPMFGRRLDDLRNGFSVPPGFSFPNLSAQTQSGSGGLGGGIPDLSFDTAATWEEKIAWMKSQTDLEIWVKGVTSPLDAQIAIEQGVDGIIISNHGGRQLDTTPATIDILREIAPIAKGKTRIAIDGGFRRGSDIFKAVALGADFVFVGRIAIWGLAYDGSNGVGLALDLLINEFKLCMGLAGCSKISDITPAHLSILNAKGVLESVY"}, "identity": 0.48883374689826303, "similarity": 0.533498759305211}, "b475aa2c-e276-46ce-a527-68e0d918a36f": {"uid": "b475aa2c-e276-46ce-a527-68e0d918a36f", "query": {"uid": "bb323bcd-618a-4b1a-95ea-558dfdd7565e", "label": "XP_018760465.1", "names": {"protein_id": "XP_018760465.1", "cluster_role": "hit_required"}, "start": 20043, "end": 23478, "strand": -1, "sequence": "ATGCAGAAGATAGCGAAGCAAGCCTTATCTTCTCTCTCATCTCTTGCAAAGTCTCCTGCCAACGCCATGGGTTCAATCTCCCACTTGCCGGCCTACGGCCACAGGCTTCTCCCCGTCCTGATCGACGAGATATCACGGGACGAGCCTGATCGTGTGCTTTTCTACACTCCCCGCAATGGACAACCCTCGCAGGGATATGATGAAGTCACCACCAAGATCTTTGCTAACGCTATCGACCGACTTTGCGGGTGGCTCGACTCCCAACTTGGATCGCCAACGGTATCTAAAACAATTGCCTACATTGGCCAGAGTAAGTTGGCTTTGCTGTCCTACTGTAGGTAGCGGCTAATGAGCTTCAGATGACCTGAGATATTTCATCATCATGATTGCTTCCACAAAACTGGGGCATAGAGTAAGATCCCAAATATCTCCTTAGCTAGGTATTTCTAACTAATTCATCAGCTGTTACTCTCATCACCACGCAACAGTGTCGAAGGACACGTATCCCTGATCAAACAGTCTGGCTGCGAGCTCTGGATCGCTTCATCTGGCCTGGGCCACCATGAATTCCTCCAAGACCTCCATATTCCCAGTGTTGAGGCGCCTGAATTATCCGAACTCCTTGACCCAACACTCGCCAAACCTTATATTTACCAGAAATCATGGCACGAAGGAAAGTCTGACGTTCTTGCACTGCTTCATACCTCAGGCTCTACCGGCCTGCCTAAGTTGGTACCAGTCTATCTTGAGACTGCTGCGACTGTTGATGGCTTTCACCTCATGGAGCCTACGGATGGAAAAAGACCAACTGGTGTCGAGTGGACTGGTACAAGACAGTTGTGCGCCATGCCTCTCTTCCATGTAAGTGTCGTATCGCCTTGTCTCTGAAATACGCTCTGATATGTGTATTTTAGGTTGCTGGTATATGTCTCGGTCTGTACTCAGCCGTCTTCTTTAACTGGATCGTTGTCCTCCCGTCTGTAGGACCGATCATGCAGCATGTTATCGAAGACGCGCTTGACCATATCTCACTTGACTCAGCCTTTATCTCACCTAGTGTCCTACAGGATATCTCCAAGTCTTCCCGCGTACTTGAGAAGCTCTCAAAGCTAAAGTTCATCACTTCGGCTGGAGGACCTATTCCTCAGTCTGTCGGCGACTTGATTCATCCGCGTGTGCCCATCATGCAAACCATGGGCATGACAGAGGGGCAGTGGCTTGCGTCCGTTGTCATGCATCCTGATGAGTGGGCTTACTACTATTTCCATCCACGGACAGGTGTTGAGATGCGTCCTTACTCTGAAGACCTATTTGAGCTGGTGTTTGTTCAGAACCCTAAGCTTTCGGCTACCCAACCTGTCTTCAAGACGTTTCCTGATCTTGATATCTGGGAGACAAAGGACTTGTACTCACGACACCCGAAGCATCCTGATCTTTGGAAGTACGAGATGAGACGTGATGATCTAATCATCCTCTCCAATGGAGAGAAGTTCAACCCTCTTGCTGCTGAAGGAAAACTCATCAGCCATCCATGGATCGCTGCCGCTTACCTTACTGGCCGTGGTCGGTTCCAAACAGCTGCTCTTATATACCCCGACGATAGCAGCTTCAACAATTCAGACGACACGATCATCGACAATATCTGGCCAACGTTTGAAGAAGTCAACAAGTCTCTTCCCGCGTTCGCTCAGATTCATCGTGACTTTGTCAAGATCGTTCGAACTCCATTTCCTTGTACTCCCAAGGGCACACTCGCTCGAAATGAGACAGAAAAATCATTCAATGCCGACATCAACGCTATCTACGACAGGTCTACTCATGGTAAGCCTTCTGTTCACATAAACGGGACAACGGAAGATGTAGTCCGTTCCGGTATTCGAGAGGCAATTGAGACCGTGTCTGGATTGGTCGACCTCAAGGACGATGACAACATTTTCACCAGAGGTTTCGACTCGCTTCATGTCATCCGACTAGCCGGACTTCTCAGTTCTGCCTTTTACCAGCCACTTGAAGTAGAACCGGGAACTATTTACACCAACCCAACAATCTCGCAGCTTTCTCATTCTGTTTGGACCCATCTCGAATATGGACCCCAGGACAGGATTCATCACAGCGAAGTTACTCTGGAGATGCTTGCCAAGTACATCCAGGCTTTCGAGCCACCTCGCGAGTCGAAGGAGCACATCGTTCTCACAGGTACAACTGGAGAGATCGGTTCGTATCTGCTTGATGATATATGTAAAAACGACAAGGTCGCCAAGGTTTGGTGCTTGAACCGTAGTGTCGACGCCTTCCAACGCCAAGTAGACTCGGCCAAGTCCAAGGGTCTTTCATCGAACTGGCAAAGCAAGGCCAAGTTTGTTCGTTATGATGTGACCTCAGAGAACCTCGGCTTGAGTCAAGATGACCTTGAGGAGATCAAGAATGAAGCCACTGCTATCATACGTAAGTCCGGCGACTCATACAACGATTTACTAGAGGCTAACCTCATCTATAGATAACGCTTGGGAGGTCAACTTTAATTTGCCTCTCTCTTCATTTGATCCTCAATTCGTAGGTCTCCAGGGTCTTGTCGACGTGTGCCGAGCGACTCGTCACAAGATCCGTTTCTTCTTCGTATCGTCCATCAGCGCTGCCATGAACTGGCCATCTGACCTCTTGGGCCCCGTACCAGAAGCAAGCATTTCCCGATTTGATGCACCGATCAACGGGTATGGTTCATCTAAGCTTGTGGCCGAGCATTTACTCAGTAAGGCTGCGCGATCTGGTGTCTTAAGTCTCTCAGTTCTACGAGTTGGCCAAGTCGCTGGTCCGGTCAGGACTCTTGGCGAGGGTAGCATTTGGACTCGACGAGATTGGGTTCCGGCTGTAGGTGTCCATTCGTTACCCATCAGTATAATGTTAAACTAATATTTCTTTCAGATCATCGATGCTTCCGTCCATCTACGAGCTCTGCCATTAGACCTTGGCTCTGCAAGCATTCTAGACTGGATCCCTATTGATCTCCTCGCAGAGGTCATTGGGCAACTCGTGGTTCCCGTGAACCCAGTCGTGGGACAAGAGAACTATTACAATCTACTGAACCCCCGAACACCCAGCTGGAAAGATACTCTACCTGGCCTCAAAGCTCATCTTGAGGCTTCGTTCTCAGAGAAGTTTGAGATTATTCCTCTACAAGAATGGATTAACCGTATGCGTGGTGCAGAAAAGACCATCGTGAAGGAGGTCAGTGAAGGTTCATCGGAGACTGCGAGGAGGGCTCAAAGTGGTCTTAAGTTATTGGCCTTCTTTGAGACGCTGGCTTCAGAAACAGAAGGATCTCGAGGTCTTGAATGGTCCAAGGCAAACGCATTGGCACAGAGCTCTATCTTGGCTTGCATGGAGCCGGTGTCATCAGCCTGGTTTGACACTTGGTTGACACAATGGGGATATTGA", "translation": "MQKIAKQALSSLSSLAKSPANAMGSISHLPAYGHRLLPVLIDEISRDEPDRVLFYTPRNGQPSQGYDEVTTKIFANAIDRLCGWLDSQLGSPTVSKTIAYIGQNDLRYFIIMIASTKLGHRLLLSSPRNSVEGHVSLIKQSGCELWIASSGLGHHEFLQDLHIPSVEAPELSELLDPTLAKPYIYQKSWHEGKSDVLALLHTSGSTGLPKLVPVYLETAATVDGFHLMEPTDGKRPTGVEWTGTRQLCAMPLFHVAGICLGLYSAVFFNWIVVLPSVGPIMQHVIEDALDHISLDSAFISPSVLQDISKSSRVLEKLSKLKFITSAGGPIPQSVGDLIHPRVPIMQTMGMTEGQWLASVVMHPDEWAYYYFHPRTGVEMRPYSEDLFELVFVQNPKLSATQPVFKTFPDLDIWETKDLYSRHPKHPDLWKYEMRRDDLIILSNGEKFNPLAAEGKLISHPWIAAAYLTGRGRFQTAALIYPDDSSFNNSDDTIIDNIWPTFEEVNKSLPAFAQIHRDFVKIVRTPFPCTPKGTLARNETEKSFNADINAIYDRSTHGKPSVHINGTTEDVVRSGIREAIETVSGLVDLKDDDNIFTRGFDSLHVIRLAGLLSSAFYQPLEVEPGTIYTNPTISQLSHSVWTHLEYGPQDRIHHSEVTLEMLAKYIQAFEPPRESKEHIVLTGTTGEIGSYLLDDICKNDKVAKVWCLNRSVDAFQRQVDSAKSKGLSSNWQSKAKFVRYDVTSENLGLSQDDLEEIKNEATAIIHNAWEVNFNLPLSSFDPQFVGLQGLVDVCRATRHKIRFFFVSSISAAMNWPSDLLGPVPEASISRFDAPINGYGSSKLVAEHLLSKAARSGVLSLSVLRVGQVAGPVRTLGEGSIWTRRDWVPAIIDASVHLRALPLDLGSASILDWIPIDLLAEVIGQLVVPVNPVVGQENYYNLLNPRTPSWKDTLPGLKAHLEASFSEKFEIIPLQEWINRMRGAEKTIVKEVSEGSSETARRAQSGLKLLAFFETLASETEGSRGLEWSKANALAQSSILACMEPVSSAWFDTWLTQWGY"}, "target": {"uid": "ca42844a-1595-4265-b201-5838aadcfd90", "label": "EWZ46009.1", "names": {"protein_id": "EWZ46009.1", "cluster_role": "hit_required"}, "start": 33447, "end": 36814, "strand": 1, "sequence": "ATGGGTTCAATCTCCCATTTGCCCGCCTACGGCTATAGGCTGCTTCCCGTTGTAATCGACGAGATAGCACGGGACGGACCTGATCGCGTGCTTTTCTACACTCCCCGCAACGGTCAACCTTCGCAAGGATATGATGAAGTCAACACCAAGATCTTTGCCAACTCCATTAACCGGCTTTGCGGGTGGCTCGACTCCCAACTTGGATCGCCAGCGGGGCCCAGGACAATTGCGTACATTGGTCAAAGTAAGTTGACTTTGCTATCCTACTGCAGGCAGCTGCTGATGGGCATTAGATGACCTGAGATACTTCATCATGATGATTGCTTCCACAAAGCTGGGACATAGAGTAAGATCCCATGAATATCTCATCCGTTAGGTAGTGTCTAACTGATTAGCTGTTACTCTCGTCACCACGCAACAGTGTTGAAGGGCACGTATCACTTATCAAACAGTCTGGCTGTGAGTTCTGGATCGCCTCATCTGGCTTGGATCACCATGAATTCCTGCAAGACCTCCAGATTCCAAGTGTTGAAGCCCCTGAATTACCCCAGCTCCTAGATCCAACACCCGTCAAGCCCTATGTCTACCAGAAATCCTGGAATGAAGGAAAGTCGGACGTGCTGGCACTGCTTCACACCTCCGGCTCTACTGGCCTGCCTAAACTGGTGCCAGTGTATCTCGAGACTGCTGCTACTGTTGATGGCTTCCACTTGATGGAGCCTACGAATGGGAAGAGGCCGACTGGTGTTGAATGGACTGGCACGAGACAGTTGTGCGCTATGCCCCTCTTCCACGTAAGTCTCGTTTTCTTGTATCTGAAGCCAGGCTCTGATGTGTGTATCTTAGGTTGCTGGAATCTGCCTTGGTCTGTACTCAGCCGTCTTCTTCAACTGGACCGTTGTTCTCCCGTCTGTAGGACCGATCATGCAGCACGTTATAGAAGACGCGCTTGACCACATCTCACTCGACTCAGCGTTTATCTCACCTAGTGTCCTACAGGATATCTCCAAGTCACCCCGCGTGCTCGAGAAGCTCTCCAAGCTCAAGTTCATCACATCAGCTGGAGGACCTATTCCTCAGTCCGTTGGCGACTTGATCCACCCGCGTGTACCCATCATGCAAACCATGGGCATGACAGAGGGCCAGTGGCTTGCATCTGTCGTCACGCACCCAGATGAGTGGGCTTATTACTACTTCCATCCAAGAACAGGTGTCGAGATGCGTCCTTACTCCAAAGACCTGTCTGAGCTGGTATTTGTCCAGAACCCCAAGCTTTCAGCTACTCAACCTGTTTTCAAGACGTTTCCTGAGCTTGATATCTGGGAGACGAAGGACTTGTACTCACGACATCCAAAGCATCCTAATCTCTGGAAGTACGAGATGCGACGTGATGATCTGATCATCCTCTCCAACGGAGAGAAATTCAACCCCCTTGCTGCTGAAGGAAAGCTTATCAGCCACCCATGGATTGCTGCCGCTTACCTCACTGGCCGTGGCCGTTTCCAGACAGCTGCCCTCCTATACCCGGACGAGAACAGCCTCGACAAGTCAGACGACATCATCACCGACAACGTCTGGCCAACGTTTGAAGAAGTTAACAAGTCTCTTCCAGCGTTCGCTCAGATCCACCGTGATTTTGTCAAGATCGTTCGAACTCCGTTTCCTCGTACTCCAAAGGGAACTCTCGCTCGCAATGAGACAGAAAAAGCATTCACTGTCGACATCAGCGCAATCTACGACAGGTCTACTCATGGTAAGCCTTCTGTTCACATCAACGGAACAACGGAAGATATAGTCCGTTCTGGCATTCGAGAGGCAATTGAGACCGTGTCCGGTTTGGTTGACCTCAAGGACGATGACAACATCTTCACCAGAGGTTTCGACTCACTTCATGTCATCCGACTAGCCGGACTTCTCAGTTCTGCCTTCGATCAGCCACTTGAAGTAGAGGCGGGTACTATCTATACCAACCCAACCATCTCTCAGCTCGCCCATACGGTTTGGTCTCATCTTGAACATGGCCCTCAGGACAAGGTTCATCACAGCGAAGTTACTCGGGAGATGCTTGCCAAGTACGCTCAGGCTTTCGAACCACCTCGCGAGGCGAAGGAGCATATTGTTCTCACCGGCACAACTGGAGAGATTGGTTCGTATCTGCTTGATGTTCTTTGTAACAACGACAAGGTTGCCAAGGTTTGGTGCTTGAACCGCAGCGCCGACGCCTTCCAACGTCAAACAGACTCGGCCAAGTCCAAGGGCCTTTCATCAAACTGGCAAAGCAAGACCAAGTTCGTTCGTTACGACGTGGCCTCAGATAACCTTGGGTTGAGTGAGGCTGATCTTGAAGAGATCAAGAATGAAGCCACTGCTATCATACGTAAGTCCGTTACCTCATATAACCATTCACTCGAAGTTAACCTTGACTATAGATAACGCTTGGGAGGTCAACTTCAACCTTCCTCTCTCTTCCTTCGAGCCCCAGTTCATCGGTCTCAAGAGTCTGGTCGATGTCTGCCGAGAGGCTCGTCACAAGATCCGCTTCTTCTTCGTGTCGTCTATCAGCGCTGCTATGCACTGGCCGTCTGACCTCTTAGGCCCTGTACCAGAAGCAAGCATTCCCCGATTCGATGCACCGATCAACGGCTATGGTTCATCTAAGCTTGTAGCTGAGCATCTCCTCAGCAAGGCCGCGCGATCTGGTGTATTGAGCCTCTCTGTTCTACGAGTTGGCCAAGTCGCTGGTCCGGTTAAGACTCTTGGCGAAGGTAGTATTTGGACTCGACGAGATTGGGTTCCAGCTGTAAGTCTTCACTCGCGGTGCATCGTTTACTGTCTAACTAACAGATTGTCTCAGATCATCGATGCTTCAGCGCATCTGCGAGCTCTGCCACTAGATCTTGGTTCTGCCAGCATTTTGGACTGGATCCCCATTGATCTCCTAACCGAAGTCATTGGACAACTCGTCGTCCCCGTGAACTCAGTCGTAGGACAGGAAAATTACTACAATCTACTTAACCCCCGAACACCCAGCTGGATAGACAGCTTGCCTGGTCTCAAAGCTCGTCTCGAGGCTTCTTTTTCAGAGACGTTTGAGATCATTCCGCTAAAAGAATGGATCGGCCGTTTGCGAGGTGCTGAGAAGACCATCGTGAAGGAGGTCAGTGAAGGATCATCCGAGACTGCGAGGAGGGCTCAAAGTGGTCTCAAGTTGTTGGCCTTCTTTGAGATGCTGGCCTCTGGAAAAGAGGGATCTCGGGGTCTTGAATGGGCCAAGGCAAACACGTTGGCACAGAGTTCTTTCTTGGCCTGCATGGAGCCTGTATCATCAGCTTGGTTTGACACTTGGTTGAAACAATGGGGATATTGA", "translation": "MGSISHLPAYGYRLLPVVIDEIARDGPDRVLFYTPRNGQPSQGYDEVNTKIFANSINRLCGWLDSQLGSPAGPRTIAYIGQNDLRYFIMMIASTKLGHRLLLSSPRNSVEGHVSLIKQSGCEFWIASSGLDHHEFLQDLQIPSVEAPELPQLLDPTPVKPYVYQKSWNEGKSDVLALLHTSGSTGLPKLVPVYLETAATVDGFHLMEPTNGKRPTGVEWTGTRQLCAMPLFHVAGICLGLYSAVFFNWTVVLPSVGPIMQHVIEDALDHISLDSAFISPSVLQDISKSPRVLEKLSKLKFITSAGGPIPQSVGDLIHPRVPIMQTMGMTEGQWLASVVTHPDEWAYYYFHPRTGVEMRPYSKDLSELVFVQNPKLSATQPVFKTFPELDIWETKDLYSRHPKHPNLWKYEMRRDDLIILSNGEKFNPLAAEGKLISHPWIAAAYLTGRGRFQTAALLYPDENSLDKSDDIITDNVWPTFEEVNKSLPAFAQIHRDFVKIVRTPFPRTPKGTLARNETEKAFTVDISAIYDRSTHGKPSVHINGTTEDIVRSGIREAIETVSGLVDLKDDDNIFTRGFDSLHVIRLAGLLSSAFDQPLEVEAGTIYTNPTISQLAHTVWSHLEHGPQDKVHHSEVTREMLAKYAQAFEPPREAKEHIVLTGTTGEIGSYLLDVLCNNDKVAKVWCLNRSADAFQRQTDSAKSKGLSSNWQSKTKFVRYDVASDNLGLSEADLEEIKNEATAIIHNAWEVNFNLPLSSFEPQFIGLKSLVDVCREARHKIRFFFVSSISAAMHWPSDLLGPVPEASIPRFDAPINGYGSSKLVAEHLLSKAARSGVLSLSVLRVGQVAGPVKTLGEGSIWTRRDWVPAIIDASAHLRALPLDLGSASILDWIPIDLLTEVIGQLVVPVNSVVGQENYYNLLNPRTPSWIDSLPGLKARLEASFSETFEIIPLKEWIGRLRGAEKTIVKEVSEGSSETARRAQSGLKLLAFFEMLASGKEGSRGLEWAKANTLAQSSFLACMEPVSSAWFDTWLKQWGY"}, "identity": 0.8931947069943289, "similarity": 0.9224952741020794}, "1638c3ad-7269-4944-b165-997fd3213a11": {"uid": "1638c3ad-7269-4944-b165-997fd3213a11", "query": {"uid": "cae5207e-f9f3-4465-9e1e-e8c9d530327e", "label": "XP_018760464.1", "names": {"protein_id": "XP_018760464.1", "cluster_role": "hit_required"}, "start": 24070, "end": 25572, "strand": 1, "sequence": "ATGGCAGAACAAGTCTTTCAGAACTTTGAGACCCTTCAGCTTCATGCTGGGTATGGCTACCCTTGATACCGTCTCGTCAGATGCTAACCTCTGGCAGATACACGCCGGACCCGCACACGAGGTCCACTGCTGTTCCCATCTATGCGACATCTGTTAGTCCTGCCAAAGCCTAAATTATAGCGGACTCAGCAACTAACTCTTATGCAGAGCTACACTTTCAACGACTCTGCTCATGGCGCGCGTCTCTTCGGTCTCAAAGAGCTCGGTAACATCTACAGTCGTCTCATGAACGTAAGCAACACCGAATAACCTTCAAGACCATAAACTGAGTTATTCCTTCAGCCTACTGTAGATGTCTTCGAGAAGCGAATTGCGGCCCTAGAAGGTGGTATTGCCGCTGCTGCCACTTCTTCTGGTCAAGCTGCTCAGTTCCTCACCATTGCAACTCTGGCCAAGGCCGGTGATAATATTGTTGCCAGCTCCCATTTGTACGGTGGCACATACAATCAGCTCAACGTGCTATTTCCCCGATTTGGTATCAAGACCAAGTTCGTGAGAAGCGGCAAGCTTGAGGACTATGTCGCTGCCATTGATGACCAGACTCGTGCCATTTATGTCGAGAGTATGAGTAACCCTGATTATGTCGTGCCCGACTTTGAGGGTATCGCCAAGATCGCTCATGAGCACGGTATTCCCCTTGTTGTAAGTTGGTCGTTCCTATTTTGTTGAGCGGAGCTGACTGGACTAAGGTCGACAACACTCTCGGCGCAGGCGGTTATTACATCCGTCCTATTGAACATGGAGCCGACATCGTTGTACACTCTGCGACCAAGTGGATTGGCGGTCACGGTACTACCATCGGTGGAGTCATTGTCGACAGCGGCCGCTTCAACTGGAACAAGCACTCTGACCGCTTCCCGGAGATGGTTGAACCGTCGCCCTCTTATCATGGCCTCAAGTACTGGGAGGCTTTCGGTCCTGCTACCTTCATCACTCGAATCCGCGTTGAGATGCTTCGAGACATCGGCGCTTGTCTCAGTCCCTTCTCCGCACAGCAACTCCTCCTCGGCATCGAAACCCTTGGTCTTCGAGCTGAGCGCCATGCGCAAAATACAGAGAAATTAGCCAAGTACTTTGAGTCCAGCCCCAATGTGAGCTGGGTCCTCTGGCCAGGCTCCGAGTCTCACCCAACATACGCCCAGGCCAAGAAGTATCTCACACGAGGTTTCGGCGCTATGCTGAGTATTGGTGTCAAGGGAGATGCTTCAGCTGGAAGCAAGGTCGTGGATGGTCTCAAGCTCGTGTCCAACCTTGCCAATGTGGGTGATGCTAAGAGTCTTGCTATTCATCCTTGGTCGACTACCCACGAACAGCTGTCCGAGGATGAGAGGCTCGCTTCTGGCGTGACGGAGGATATGATTCGTATCTCTGTTGGTATTGAGCATGTGGATGATATCATTGCCGATTTTGAGCAGTCTTTCCAGAAGGCTTATGGGGCTTAG", "translation": "MAEQVFQNFETLQLHAGYTPDPHTRSTAVPIYATSSYTFNDSAHGARLFGLKELGNIYSRLMNPTVDVFEKRIAALEGGIAAAATSSGQAAQFLTIATLAKAGDNIVASSHLYGGTYNQLNVLFPRFGIKTKFVRSGKLEDYVAAIDDQTRAIYVESMSNPDYVVPDFEGIAKIAHEHGIPLVVDNTLGAGGYYIRPIEHGADIVVHSATKWIGGHGTTIGGVIVDSGRFNWNKHSDRFPEMVEPSPSYHGLKYWEAFGPATFITRIRVEMLRDIGACLSPFSAQQLLLGIETLGLRAERHAQNTEKLAKYFESSPNVSWVLWPGSESHPTYAQAKKYLTRGFGAMLSIGVKGDASAGSKVVDGLKLVSNLANVGDAKSLAIHPWSTTHEQLSEDERLASGVTEDMIRISVGIEHVDDIIADFEQSFQKAYGA"}, "target": {"uid": "ffb06d41-fc4e-4a0c-9373-a090bbce3386", "label": "EWZ45999.1", "names": {"protein_id": "EWZ45999.1", "cluster_role": "hit_required"}, "start": 31288, "end": 32790, "strand": -1, "sequence": "ATGGCAGAACAAGTCTTTCAGAACTTTGAGACCCTTCAGCTCCACGCTGGGTATGACTCCCGTGGATATTTGTCTCGTCAAAAGCTAACATTTTGCAGTTACACGCCGGATCCTCACACACGGTCCACTGCTGTTCCCATCTATGCGACATCTGTTAGTCGTTTCCAAACCTAAGCTTCGGTAGACCCAGCATCTAACTCTTAGTTAGAGCTACACTTTTAACGATTCTGCTCATGGCGCCCGTCTTTTCGGCCTCAAGGAGCTCGGCAACATCTACAGCCGTCTTATGAACGTAAGCGATACTGAATGACCTTTTGACTATTAGACTGACCTTCAGCATAGCCTACTGTTGATGTATTCGAGAAGCGAATTGCTGCTCTAGAAGGCGGTATTGCCGCTGCTGCAACGTCATCAGGTCAAGCCGCCCAGTTCCTCACCATCGCCACTCTCGCCAAGGCCGGTGATAACATTGTTGCCAGCTCGCATTTGTACGGTGGCACGTACAACCAACTCAACGTGCTACTTCCCCGATTTGGTATCAAGACCAAGTTTGTGCGAAGCGGCAAGCTTGAGGACTATGCTGCTGCTATTGATGATCAGACCCGTGCCATTTATGTCGAGAGCATGAGTAACCCTGATTACGTTGTGCCCGACTTTGAAGGAATCGCCAAGATCGCACATGAGCACGGTATTCCCCTTGTTGTAAGTTGGTCGTTCCTATTTCGTTGAACAGAACTGATTGGAGTAAGGTCGACAACACTCTAGGCGCAGGTGGCTACTATATTCGACCCATTGAGCATGGCGCCGATATTGTTGTCCACTCTGCCACCAAGTGGATTGGCGGCCACGGCACTACAATTGGTGGTGTGATTGTCGACAGCGGCCGCTTCAACTGGAACAAGCACTCAGACCGCTTCCCCGAGATGGTTGAGCCTTCGCCCTCGTATCACGGACTCAAGTACTGGGAGGTTTTCGGCCCTGCTACCTTCATCACCCGAATCCGCGTTGAGATGCTTCGAGACATCGGCGCTTGTTTGAGCCCCTTCTCCGCACAGCAACTCCTCCTCGGTATCGAGACTCTCGGTCTCCGAGCGGAGCGACATGCGCAAAACACAGAGAAGTTGGCCAAGTACTTTGAGTCGAGCCCCAATGTGAGCTGGGTTCTCTGGCCTGGTTCTGAGTCTCACCCAACATACGCACAGGCCAAGAAGTATCTCACACGAGGATTCGGCGCTATGCTAAGTATTGGAGTCAAGGGAGATGCTTCAGCTGGAAGCAAGGTCGTTGATGGTCTCAAGCTCGTGTCTAACCTTGCCAATGTGGGTGACGCTAAGAGCCTTGCTATTCACCCTTGGTCGACTACACATGAGCAACTGTCTGAGGATGAGAGGCTGGCTTCTGGTGTGACGGAAGATATGATTCGTATCTCTGTTGGTATTGAGCATGTTGATGATATCATTGCCGATTTCGAGCAGTCTTTCCAGAAGGCTTATGGATCTTAG", "translation": "MAEQVFQNFETLQLHAGYTPDPHTRSTAVPIYATSSYTFNDSAHGARLFGLKELGNIYSRLMNPTVDVFEKRIAALEGGIAAAATSSGQAAQFLTIATLAKAGDNIVASSHLYGGTYNQLNVLLPRFGIKTKFVRSGKLEDYAAAIDDQTRAIYVESMSNPDYVVPDFEGIAKIAHEHGIPLVVDNTLGAGGYYIRPIEHGADIVVHSATKWIGGHGTTIGGVIVDSGRFNWNKHSDRFPEMVEPSPSYHGLKYWEVFGPATFITRIRVEMLRDIGACLSPFSAQQLLLGIETLGLRAERHAQNTEKLAKYFESSPNVSWVLWPGSESHPTYAQAKKYLTRGFGAMLSIGVKGDASAGSKVVDGLKLVSNLANVGDAKSLAIHPWSTTHEQLSEDERLASGVTEDMIRISVGIEHVDDIIADFEQSFQKAYGS"}, "identity": 0.9907621247113164, "similarity": 0.9953810623556582}, "54169fd9-60bb-44d1-bbcf-2630a33a131b": {"uid": "54169fd9-60bb-44d1-bbcf-2630a33a131b", "query": {"uid": "11a91e76-d4f7-4711-84c9-9a5446174c9e", "label": "XP_018760463.1", "names": {"protein_id": "XP_018760463.1", "cluster_role": "hit_required"}, "start": 26841, "end": 27962, "strand": 1, "sequence": "ATGGGCGGCGAAGTCTCAAACAAGACCTGGGTCTTTAAAAAGTCCCCCTCAAGCCTACCAGAGCCAGGCGTCCACACCGCTTTCGAGGATCGACCCTTGAGCCTAGTCGCACCGCCCGGCGGTCTCGTCATCAAGCTCCTCACAGCTGGTCTCGATCCCCATCAGAGAGATCGCATGCGAGGAGCTGGTAACGTTGACTACGTGCCTGGCTATGAACTCGACGAGCCCATCACCAACTTCTCTATCGCCAAAGTCATCCGCTCAGACAATGATGCTTTTGAGGAGGGAAGCTTAATCGCTGGTAGTCTTCCTATTGCCGAATACGGTATTATCCCGAAAGAGCTCATTGATGCTAGAGCGATGGCGTCGCCGCTTGTTTGGAAGGTCTCAAACAATTACAACCTTGATCTTAAGCACTATGTTGGTACCCTTGGTTTGGCTGGTATGACTGCTTGGAACTCATTCTACGGTCTCGTCAAGCCTGTCAAGGGCGAGACGATCTGGATTAACGCTGCATCAAGCTCTGTTGGTGAAGTTGTCGTTCAACTGGCCAAGATCGAGGGCATGAAGGTCATCGCCAGTGTTAGCTCTGATGAAAAGCTCGACTACGTGGTCAATGAGCTTGGTGCAGATGTCGGCTTCAACTACCAAAAGGAACCAGTTGGCAAAGCCCTCAAGCGTCTTGCGCCAGATGGGCTAGACGTTGTCTTTGAGAATGTCGGCGGTGATCATTTCCAAGCTGCTATTGAGAACATGAAGTGGTTCGGCCGCATCATCAGCTGTGGAACAGTAGGTCTTCCCTGCGCTTACCCATCCACCTTACTCACACTATCTAGGCATCCCAGTACAACAAGCCTGTTGAAGAACAGTATGGAGTCACCAACCTGTCGGAGATCTTCCGCCGTCGCATCAAGATCCAGGGCTTCATCTTCTGGGATGATAACATTTACACTGACAACATTGAGAACTTCAAGGCTACTATGCCGAAGTGGGTTTCGGAGGGAAAGATCAAATCGCGCTATACTCAGTTTGAAGGCATTGAGCAGGCTGATAAGGCGTTTTTGTCGATGTTTACTGGTGGGAGCCATGGTAAGACCGTGCTCAAGATTAGCGACCCTTAA", "translation": "MGGEVSNKTWVFKKSPSSLPEPGVHTAFEDRPLSLVAPPGGLVIKLLTAGLDPHQRDRMRGAGNVDYVPGYELDEPITNFSIAKVIRSDNDAFEEGSLIAGSLPIAEYGIIPKELIDARAMASPLVWKVSNNYNLDLKHYVGTLGLAGMTAWNSFYGLVKPVKGETIWINAASSSVGEVVVQLAKIEGMKVIASVSSDEKLDYVVNELGADVGFNYQKEPVGKALKRLAPDGLDVVFENVGGDHFQAAIENMKWFGRIISCGTASQYNKPVEEQYGVTNLSEIFRRRIKIQGFIFWDDNIYTDNIENFKATMPKWVSEGKIKSRYTQFEGIEQADKAFLSMFTGGSHGKTVLKISDP"}, "target": {"uid": "6aa97311-274f-434b-8722-acc3e448c94c", "label": "EWZ45998.1", "names": {"protein_id": "EWZ45998.1", "cluster_role": "hit_required"}, "start": 28856, "end": 29977, "strand": -1, "sequence": "ATGGGCGGTGAAGTCTCAAACAAGACCTGGGTCTTCAAGCAGTCGCCCTCAGGCCTACCAGAGCCCGGCGTCCATACCGCTTTCGAGGACCGACCCTTGAGCCTAGTCGCACCACCCGGCGGTCTGGTCATCAAGCTCCTCACAGCTGGTCTCGATCCTCATCAGAGAGATCGCATGCGAGGAGCTGGCAACGTTGACTACGTACCTGGCTATGAAGTCAACGAGCCCATCACCAACTTCTCAATTGCAAAGGTCATCCGCTCAGACAATGCAGCCTTTGAAGAGGGGAGCCTGATCGCTGGTAGTCTTCCTATCGCTGAGTATGGCATTATTCCTAAAGAGCTCATTGACGCGAGAGCAATGGCGTCACCGCTTGTTTGGAAGGTCTCCAACGACTACAACCTTGATGTTAAGCACTACGTCGGTACTCTTGGTCTGGCTGGCATGACTGCTTGGAACTCCTTCTACGGTCTCGTCAAGCCTGTCAAGGGTGAGACAATTTGGGTCAACGCTGCATCAAGCTCTGTTGGTGAAGTTGTTGTCCAACTGGCCAAGATCGAGGGCATGAAGGTGATTGCCAGTGTGAGCTCTGACGATAAGCTCGACTACGTGGTCAATAAGCTTGGTGCAGATGTCGGCTTCAACTACCGAAAAGAGCCCGTTGGCAAAGCCCTCAAGCGTCTTGCGCCAGATGGACTAGACGTTGTCTTTGAGAATGTCGGCGGTGATCATTTCCAAGCTGCCATTGAGAACATGAAGTGGTTCGGCCGCATCATCAGCTGCGGAACAGTAAGTCTCTCATCCACTTGCCCATTTACCTCGCTCACACTCTCTAGGCATCTCAGTACAACAAGCCAGTTGAGGAGCAGTATGGAGTCACCAACTTATCCGAGATCTTCCGCCGACGCATCAAGATCCAGGGCTTCATCTTCTGGGATGACAACATCTACACTGACAACATTGAGAACTTCAAGGCTACTATGCCAAAGTGGGTTTCTGAGGGAAAGATCAAGTCGCGGTATACTCAGTTTGAAGGCATTGAGCAGGCTGATAAGGCGTTTTTGTCGATGTTCACTGGCGGAAGCCATGGTAAGACGGTGCTCAAGATTAGCGACCCTTAG", "translation": "MGGEVSNKTWVFKQSPSGLPEPGVHTAFEDRPLSLVAPPGGLVIKLLTAGLDPHQRDRMRGAGNVDYVPGYEVNEPITNFSIAKVIRSDNAAFEEGSLIAGSLPIAEYGIIPKELIDARAMASPLVWKVSNDYNLDVKHYVGTLGLAGMTAWNSFYGLVKPVKGETIWVNAASSSVGEVVVQLAKIEGMKVIASVSSDDKLDYVVNKLGADVGFNYRKEPVGKALKRLAPDGLDVVFENVGGDHFQAAIENMKWFGRIISCGTASQYNKPVEEQYGVTNLSEIFRRRIKIQGFIFWDDNIYTDNIENFKATMPKWVSEGKIKSRYTQFEGIEQADKAFLSMFTGGSHGKTVLKISDP"}, "identity": 0.969187675070028, "similarity": 0.9859943977591037}, "a6aafc3e-ddcd-4972-a073-23a4bd55680b": {"uid": "a6aafc3e-ddcd-4972-a073-23a4bd55680b", "query": {"uid": "f3e65520-b936-4b4a-996c-c42416cde196", "label": "XP_018760457.1", "names": {"protein_id": "XP_018760457.1", "cluster_role": "hit_required"}, "start": 42623, "end": 50046, "strand": 1, "sequence": "ATGACTCTCTCCAATGGCTCCAACGGCGCAAACGGCACTAGCAACGGCCATGGAGCTCATCCTAGCGCTAATGGCTTTCACAACGCTGCTAACGGGGGTGCTAACAATGGCACTCCCAATGGTGGCGCTGAATACAATGCTAGCCTCCCTCAGGTAGACGGTGACATCTCGTCTGCTATAGCCGTCATCGGAGTCTCTGGTAGATTTCCCGGTGATGCAACTTCGCCTCGTCATCTTTGGGATCTTCTCAAGGAGGGCAGAAACGCGTTGAGTGATGTTCCTGAGAGCCGTTTTAACATTGATGGGTTTTATCATCCTGACGGTGGAAGGGCGGGGACGTTGAACACCAAGCAGGGGTATTTTCTGAAGAGTGATGTTGATAAGTTTGATGCTGGATTCTTCTCTATTACGCCTGAGGAGGCGAGGGGTATGGATCCCACGCAGAGAATTCTGCTTGAGCTGGCCTACGAGGGTCTCGAGAATGGTAAGATTCGTGACTCTTCTGTGATGGTTTGAGCTGACATTCTGTAGCTGGTCTCAAGATTGACGAGGTCGCCAATCAACACATGTCCTGCTATATCGGAGCATGTCAGCATGATTACTGGGATCTTCAAGCCTACGATATGGACAGCGCACCCAAGTACACCGCCACCGGTACCGGCCCAGCCCTTCTTTCAAATCGCATCTCGTGGTTCTTCAACCTCAAGGGACCCAGCGTCACCATCGACACCGCCTGCTCTTCCACGTTGACTGCCCTTCACCTCGCAGGTCAAAGCATCCGAAACGGCGAAAGCGACTCAGTAAGTCTTCCACTACCCATCATTTCTATCAATACTTACCCTTGTAGGCTCTCGTCGGAGGTCTAGGTCTTCATCTCCTCCCCAACTTCGGCGTCTTCATGTCCTCCATGTCCTTCCTCAGCGCCGACAACAAATGCCACTCCTTCGACGCCTCAGCCAACGGTTACGCCCGCGCTGAAGGCGGCGGCTTCGTGGTGCTCAAGCGTCTTGATAAGGCGCTTGCTGACGGCGACACTATCCGCGCCGTCCTCCGAAGCACAGGTAGTAACCAGGACGGTCGAACCCTTGGCATCACGCAACCTTCTGCTTCTCGCCAGGAAGAGCTTATCCGTGCGACTTATGCTTCAGCTGGTCTGACCTTCGACAAGACCAATTTCTTCGAGGCGCACGGAACGGGTACCAAGGTCGGTGATCCTATTGAGTGCTCGGTTATTGGGAATGTGTTTGGTAAGACGAGGGAGAGGCCTGTTTATGTTGGCTCTGTGAAGAGTAACATTGGACATCTTGAGGGTGCGAGTGGTCTTGCGGGGCTTGTCAAGACGATTTACAGTCTTGAGAGTGGTGTGATCTCTCCGACTTATGGGCTTGAGAACGTCAATCCGAAGATCAAGCTTGATGAGTGGAAGATCAACCTTCCTACTGAGAAGATCAAGTGGCCTGCTGGTCTGCGACGGGCTAGCATCAACAGTTTTGGTTACGGTGGCGCAAATGCTCATGCTGTTTTGGATGATGCGTACCACTTCCTCAAGACTCACAACCTCGAGGGCCATCACAACACCAAGGCCGAGGACGTTCCCGCGACTGGCTTGATTGGTAACGGATCTCAAGACATTATCGAGAAGACTGACAAGAAACCTCGCCTGTTCCTCATCTCATCCCACGAAGAGTCTGGCATCGCTCGTCTCAGCCAGACTCTCCAGGCTTATCTCGCCGACCCCGCAGCCCGCGATCTTCCCGAGGACCAATTCCTCCACCGTCTCGCCTACACCCTCTCTGAGAAACGATCCTCTCTTCCCTGGAAGACATACGCAGCTGCCTCGACCATCGAAGAGCTCCAGCAAGCCCTTGATGGAGCACCCACCAAAGCCGCTCGCGTTCCCCGATCACAGGCCCTCACTTTCATCTTCACCGGCCAAGGAGCTCAGTGGTTCGCCATGGGCAGAGAACTCCAAAAGTACCCTATCTTCCGGCAGTCCCTCCACGCATGCAGTCAGTACCTTAAGGACTTCGGCAGCACATGGGATCTTGTTGAAGAGCTCAACCGCGATGCGAAGGAGTCTATCATTGACCTTCCCTATGTCAGCCAACCTTCTTGTACTGCTCTCCAGCTCAGCATTATTGATCTTCTTGCGAGTTGGGGTATTCACCCTCAAGTCACTGTTGGTCACTCTAGTGGTGAGATTGCTGCTGCTTATGCCAAGGGTGCTTTCGACAAGGAGGCTGCTATGAGGATTGCGTACTTCCGAGGTCATCTCACTGGTAACATCACCAAGACTGGATCAATGGCAGCTGTTGGTCTTGGCCCTGAGCGTGTGAGCGAGTATCTCAGCCGTGTCACAGCAGGTAAGATCGTCGTCGCTTGCATCAACAGTCCCGCCAGTGTCACTCTCTCTGGTGACGTCGAAGGCATCGATGAAGTTCTCACTTTCCTCCAAGCCGACGACATCTTCGCGCGTAAACTCCGCGTCACTACAGCCTACCACTCTCACCACATGCAGCAGATCTCAGAGGAGTATCTCAACTCTCTGTCTGGCAAGTGGGAGCTCAAGCCTGGTAACCCCAAAGTCCGCATGTTCTCCTCCGTCTCGGCCAAACCTATTGACGGCACTGAGCTTGGCCCTGCGTACTGGGTCGCTAACCTCGTCAGCCCTGTCAACTTCTCCGGTGCTGTCACTGCTGCTGCTAACGCTGGTGCATTGGGCAAGCGTAAGGCTTCGGGTAAGAAGGGTAGTGCGGATGCCATGGTTGAGATTGGACCTCACGCTGCACTCCAAGGACCTCTGAAGCAGATCCTTGATAGCATCGGTGACAAGGGTGCTTCGCCAAAGTACTTCTCTGCCATTAAGCGAAAGCAAGATGCCATCCAGACTACTCTCGAAGTCGTTGGCGAGCTTCTCGTTCTCGGCCACCAAGTCAACGTCCCTCTCGTCAACGCCTACACCGAAACCACCTCCGCACTCGTCGATCTTCCCCCCTACGCTTGGAACACCACCAACAGCTACTGGCACGAGTCCGCCGCAGTGACCGCCTACAAGCAGCGCAAACACCCCCGCCTCGAACTCCTCGGCGTTAGGGATCCTCGCTCCACCAAGGCCGAGCCTGCGTGGCACAACTACCTACGCATCTCGGAGCAGCCATGGATTGAGCACCATCAGTTCCAGAACACTAACATTTATCCTATGGCTGGTATGATCGTCATGGCGATTGAGGGTCTGCGGCAGGTTGAGACGCGAACTGATGTTGAGGGTTATACTATTCGGGATGTCAACATCGGAAGTGCTCTTGTTGTTCCGCTTGATCAGACTATTGAGACGAGACTTCAGCTTACGCCATGGAGGTCTGGCCCCAATGTCTCGTGGTCGCACTGGACGGAGTTCACGGTGTCTAGTCGCAATGAAAGCGGTTCTTGGACGACCAACTGCACTGGTCTTGTCAGTACGTCTTACAAGCGTGAGACCAATAGCACGTTCTTGGATGAGGAGGCTGCAGCCAACGCTCTTCTGAGCCAAGAGTACAAGGCTATCTCCAACTCCGACCTGCCCAGCGTCGACCCAACTGTCTTCTACACCAAGCTCGACGAGTCAGGCTTCAGTCTCGGCCCAGCATTCCGTGGCGTCAAGGAACTTAACCTCTTTGATCACAAGGCTCACTTCTCCATGGAAGTCATCGACACGAAGGACTTCTACCCCAAGAAGTGGGAGCCCGCTCACCTCATCCATCCCGCCGTTCTCGATGTCTTTGTCCATCTTTTGATCTCCAGCACCGGTGACGCCGCCGAGATCAAGGCTCGTGTCCCCGTGTCTACTGCTTCTCTGTACATCTCTGCGGACTTTGACTCGACTAGCGGTACCAAGTATCATGGTTTCAGCACTTCCAAGAAGCATGGTGCTACAAACATGCTGAGCAATGTCATCGCGTTTGCCGAGGGTGGATCCAAACCATTAATTGCCCTGGAGGGATGCAAGACTGTGCCTTTGAGAGGTGCCTCTGATCCTTCTTCGGGTGATGGCCAGTCGCTTGGCCATGTTCCTGTTGTTCCCAAGAAGGTGGTCGATGTCGATATCTCTGATGCTGTGACTCTTGAGAAGCTGCTTCAAGGTACTGACTTTGCCTCTAAGCTGGGCAGTTACCTGTCTCTTCTCGGCCAGAAGCGACCTGGACTGAGTGTACTTGAGTACAGCTCGTCCACTTCAAGTATTCTTCTCAGAGCTCTCACTGCACAAGCTGAAGAGCTTCAAGGTAGCATTACTTCTGTTGCTCTTACTACTCCTCTGGACGGGCCTGCCGACGAAGAGACTTCTGTCCCTGAGGCCTGGAAGAACAAGGTTCAGCAGGAGAAGCTTGACCTCACCCAGGACCCCAGCACTCAGGGGTTCGAGGACGTGGCACTAGACGTCATCTTCATTGATGTTGAAGAGCAGGGTGATATCTCACTTGTCTTGAAGAACGCCAAGAAGATCCTCAAACCCTCCGGCATCTTGCTGATCACCAACCACGCGAGTGCCATCTCCACTGATCTTCTCACCTCCACCGATCTCACCTCGACCACTGTGTCAGAACTCATCATCGCTCGCCACAAGCCCGATACGGACCCCTCAGACCACCAAGTCCTCATCGTCACTCCGCCTTCCCCGTCCTCCGGTCTCAGCAAACTCATTGCACAGGCTGAGAATGACTTGACTTCTCAGGGCTATGAGGTCAACAAGGCTGACTTTGCCAATATCCCCGAGCAGACCACTCCATTCCTGACCTTGTCTGCTCTTGATGTTGACACTCCCTTCCTGGAGAGCTTTCATCATGAGACCTTCACCAAGCTTCGCTCCCTTTTCCTTGCCTCACGTGGCACTCTCTGGCTGACTCTCGACACTGCCTCTCGAGGTCTCGTAAACGGCCTTGGACGAACTATTCGTGCTGAACACCCTGACATCTCCTTCACCGTTCTAAGCCTCGATGCATTGACCTCCCTTGACTCCGCCTTGAACACCAAGACCATCTCATCCATCATCGAGAACATGTCCCGCAAGACCTTTGGTGAGACCTCAGACTCCGAGTACGTCATCCGCAACAACCAAGTCCTCGTCGAGCGCCTCATTCCCAACCCCGACCTCAAAGCCCTTCTCGACTCCTCCAAGACAGGAAACAACCTCTCAGCGGTCAAGGTGCCTCTGAAGCAAGTCAACAAGCCTCTGCAACTCTCCATCCGCGATCCTGGTCTTCTTGACACCCTCGAGTACCTCTCTGTTCCTGATCTCTTTGAACCTCTTGGTGATAACCAGATAGAGATCGAGGTTGGCTCTGTGGGGCTGAACTTCCGCGATGTCATGGTTGCGATGGGTCAGATGGAGGATAACACCCTCGGTATTGAGTGTGCGGGTGTCGTCGCCAAGGTTGGGGCCGGTGTGCAGAAGTTCAAAGTTGGTGATCGTGTCTTTGGTATGCACGCAGGGTGCTTCCAGACTCGTGTCCGCGTTGATCCTCGTACGTTCCAGCGAACGCCTGAGCATCTCGGCGATGAGGAAGCGGCTTCTTTGATGTGTACCTCTGCTACAGTCGTGCACTCGCTCATTGACGTCGCGCGTCTTCAGCGCGGTGAGTCGGTCTTGATTCACTCTGCGGCGGGTGGTGTCGGTCAGGCTGCCATTCGTCTAGCTAAGTACCTCGGCGCTGAGATCTTTGCTACTGTGTCTTCTGAGAAGAAGAAGCGTCTCTTGATTGAAGATTACGGTGTCAAGGAGTCTCACATCTTCAACAGTCGTGACTACTCCTTCGCTGATGGTATTCTCCGTCTCACGAACCAACGAGGTGTCGATGTTGTCATCAACTCTCTTGCTGGTGAAGCCCTTCGCCGAACATGGCTTTGCGTTGCACCCTTTGGTCGCTTCATTGAGCTTGGAAAGCGTGATATCTACGACAATAGCGGCCTGGATATGCGTCCGTTCCTTGACAACATCACGTTTTCTGGATTAGACATCTTGACCCAGGTCATTAGCTATCCTGACCGCTTCGAGGCTATCGGAAACCAGGTCGTTGAGCTTCTGTCCAAGAATGCCATCTCGCCTTTGAATAACCTTGCACGATACTCTTTCGGTGAGGTCTCCAAGGCTTTCAGACTGATGCAGAGTGGTGGTCACGTCGGCAAGATTGTTCTGTACCCTCGTCCTGATGACATTGTTCCGGTAAGTCTCCACACAATCCTTTTATATCAACGCGTACTAATTGGGTTCTAGATCGTTCCCGAGGGTCTCGAGAGCTTCTGTCTACCTCATGATGCCACGTACGTCCTCATCGGTGGTCTCGGTGGCATTGGTCGATCCGTGACGCGACTTCTCGTCGAACGAGGCGCGCGGCATCTCGTCTTCCTCTCCCGATCAGCTGCTGCACGTCCTGAAGCCCAGGCTCTCCTCGATGAGCTTCACGCTCAAGGCGTCCAAGCTAAGGCATTTGCAGTCGATGTCGCAGAGAAGTCTCAGCTCGAGCCCGTCATTAACGACGTGAAGCAGAGTTTCCCTGCCATTAAGGGATTGATTCACTGCGCCATGGATCTAAGAGTAAGTCATCCTCGAGGTTGTCTGTATTCACTCACTAACGCGCTTTAGGACGCGGTCTACAGTAACATGACGGCTGACGATTGGAACGCGTCTCTCCGTCCCAAGCTCCTCGCGACGCGTAACCTTCACGATCTCCTCCCTACCGACTTGGACTTCTTCATTTGCCTGTCTTCAATTGCTGGTATAATCGGATCGCGTGGTCAGGCCAACTACAACGCGGGCAACACGTACCAAGACGCGTTAGCTCACCACCGCGCAGCTTCGGGACTTGCCGCCACCAGCATCAACCTCAGTCTCGTCGTCGGCATCGGTGTTTCCACGGAGCGCAGCGAGGTCTTCCAGCTTCTCAAGGATGGCGGTCTTCTCGGCATGGATGAGAATGATGTCCTCAACGTCATCAAGGCCGCCATCTCAGGTTGTGCCCCTACACAAGTCGCTCTCGGCGCGTCTACAGGCGGTCAACTCGACAAGCTAGCAGCCAACGATCCCTACTGGTTCGCTGACTCGCGATTTGCGGTGCTCAACCAGTTGGATCGTCAAGGCACTGGTGCCGTAGCTGGAGGCCAGGACTGGAAGAAGCTCCTCGCCGCGGCTGCTTCACCCGATGAGGTCTATGAGATTGTGCTACAACAGCTTTTGGAGGGCGTTTCCAAGATCATCAAGGCTGATGTGGAAGATATGGATTCGCGAAAGTCACTGCCTGCTCTTGGTATTGACAGTCTCGTCGCGATTGAGATTCGCACTTGGCTACTGAAGGAGTTCCAGGCCGATCTCTCTGTCTTTGACATTGTCAGCAACGATCCTCTGACTGGATTTGCCAAGAAGGTCATGGCAAAGTCTGTCTTGATTGCATAA", "translation": "MTLSNGSNGANGTSNGHGAHPSANGFHNAANGGANNGTPNGGAEYNASLPQVDGDISSAIAVIGVSGRFPGDATSPRHLWDLLKEGRNALSDVPESRFNIDGFYHPDGGRAGTLNTKQGYFLKSDVDKFDAGFFSITPEEARGMDPTQRILLELAYEGLENAGLKIDEVANQHMSCYIGACQHDYWDLQAYDMDSAPKYTATGTGPALLSNRISWFFNLKGPSVTIDTACSSTLTALHLAGQSIRNGESDSALVGGLGLHLLPNFGVFMSSMSFLSADNKCHSFDASANGYARAEGGGFVVLKRLDKALADGDTIRAVLRSTGSNQDGRTLGITQPSASRQEELIRATYASAGLTFDKTNFFEAHGTGTKVGDPIECSVIGNVFGKTRERPVYVGSVKSNIGHLEGASGLAGLVKTIYSLESGVISPTYGLENVNPKIKLDEWKINLPTEKIKWPAGLRRASINSFGYGGANAHAVLDDAYHFLKTHNLEGHHNTKAEDVPATGLIGNGSQDIIEKTDKKPRLFLISSHEESGIARLSQTLQAYLADPAARDLPEDQFLHRLAYTLSEKRSSLPWKTYAAASTIEELQQALDGAPTKAARVPRSQALTFIFTGQGAQWFAMGRELQKYPIFRQSLHACSQYLKDFGSTWDLVEELNRDAKESIIDLPYVSQPSCTALQLSIIDLLASWGIHPQVTVGHSSGEIAAAYAKGAFDKEAAMRIAYFRGHLTGNITKTGSMAAVGLGPERVSEYLSRVTAGKIVVACINSPASVTLSGDVEGIDEVLTFLQADDIFARKLRVTTAYHSHHMQQISEEYLNSLSGKWELKPGNPKVRMFSSVSAKPIDGTELGPAYWVANLVSPVNFSGAVTAAANAGALGKRKASGKKGSADAMVEIGPHAALQGPLKQILDSIGDKGASPKYFSAIKRKQDAIQTTLEVVGELLVLGHQVNVPLVNAYTETTSALVDLPPYAWNTTNSYWHESAAVTAYKQRKHPRLELLGVRDPRSTKAEPAWHNYLRISEQPWIEHHQFQNTNIYPMAGMIVMAIEGLRQVETRTDVEGYTIRDVNIGSALVVPLDQTIETRLQLTPWRSGPNVSWSHWTEFTVSSRNESGSWTTNCTGLVSTSYKRETNSTFLDEEAAANALLSQEYKAISNSDLPSVDPTVFYTKLDESGFSLGPAFRGVKELNLFDHKAHFSMEVIDTKDFYPKKWEPAHLIHPAVLDVFVHLLISSTGDAAEIKARVPVSTASLYISADFDSTSGTKYHGFSTSKKHGATNMLSNVIAFAEGGSKPLIALEGCKTVPLRGASDPSSGDGQSLGHVPVVPKKVVDVDISDAVTLEKLLQGTDFASKLGSYLSLLGQKRPGLSVLEYSSSTSSILLRALTAQAEELQGSITSVALTTPLDGPADEETSVPEAWKNKVQQEKLDLTQDPSTQGFEDVALDVIFIDVEEQGDISLVLKNAKKILKPSGILLITNHASAISTDLLTSTDLTSTTVSELIIARHKPDTDPSDHQVLIVTPPSPSSGLSKLIAQAENDLTSQGYEVNKADFANIPEQTTPFLTLSALDVDTPFLESFHHETFTKLRSLFLASRGTLWLTLDTASRGLVNGLGRTIRAEHPDISFTVLSLDALTSLDSALNTKTISSIIENMSRKTFGETSDSEYVIRNNQVLVERLIPNPDLKALLDSSKTGNNLSAVKVPLKQVNKPLQLSIRDPGLLDTLEYLSVPDLFEPLGDNQIEIEVGSVGLNFRDVMVAMGQMEDNTLGIECAGVVAKVGAGVQKFKVGDRVFGMHAGCFQTRVRVDPRTFQRTPEHLGDEEAASLMCTSATVVHSLIDVARLQRGESVLIHSAAGGVGQAAIRLAKYLGAEIFATVSSEKKKRLLIEDYGVKESHIFNSRDYSFADGILRLTNQRGVDVVINSLAGEALRRTWLCVAPFGRFIELGKRDIYDNSGLDMRPFLDNITFSGLDILTQVISYPDRFEAIGNQVVELLSKNAISPLNNLARYSFGEVSKAFRLMQSGGHVGKIVLYPRPDDIVPIVPEGLESFCLPHDATYVLIGGLGGIGRSVTRLLVERGARHLVFLSRSAAARPEAQALLDELHAQGVQAKAFAVDVAEKSQLEPVINDVKQSFPAIKGLIHCAMDLRDAVYSNMTADDWNASLRPKLLATRNLHDLLPTDLDFFICLSSIAGIIGSRGQANYNAGNTYQDALAHHRAASGLAATSINLSLVVGIGVSTERSEVFQLLKDGGLLGMDENDVLNVIKAAISGCAPTQVALGASTGGQLDKLAANDPYWFADSRFAVLNQLDRQGTGAVAGGQDWKKLLAAAASPDEVYEIVLQQLLEGVSKIIKADVEDMDSRKSLPALGIDSLVAIEIRTWLLKEFQADLSVFDIVSNDPLTGFAKKVMAKSVLIA"}, "target": {"uid": "cf92af48-6b0f-40ce-ba9e-088fc69171c6", "label": "EWZ45988.1", "names": {"protein_id": "EWZ45988.1", "cluster_role": "hit_required"}, "start": 5000, "end": 12427, "strand": 1, "sequence": "ATGACTCTCTCCAATGGCTCCAACGGCGCAAACGGCACTAGCAACGGCCATGGAGCTCATCCTAGCGCTAATGGCTTTCACAACGCTGCTAACGGGGGTGCTAACAATGGCACTGCCAATGGTGGCGTTGAACACGATGCTAGCCTCCCTCAGGTAGACGGCGACATCTCGTCTGCTATCGCTGTCATCGGAGTCTCTGGTAGATTTCCCGGTGATGCAACTTCGCCTCGTCATCTTTGGGATCTTCTCAAGGAGGGGAGGAATGCTCTGAGTGATGTTCCTGAGAGCCGCTTCAACATTGATGGGTTTTATCATCCTGATGGTGGAAGGGCGGGGACGTTGAATACCAAGCAGGGGTATTTTCTGAAGAGCGATGTTGATAAGTTTGATGCTGGGTTCTTCTCTATTACGCCTGAGGAGGCGAGGGGTATGGATCCTACGCAGAGGATTCTGCTTGAACTGGCCTACGAGGGTCTCGAGAATGGTAAGGTTACCGATTTTACTGTGAAAGTTTGGAGCTGACAGGTTGTAGCTGGTCTTAAGATTGACGAGGTCGCCAATCAACACATGTCTTGCTACATTGGAGCATGCCAGCACGATTACTGGGATCTTCAAGCCTACGACATGGACAGCGCCCCCAAGTACACCGCCACCGGTACTGGTCCAGCCCTTCTTTCAAATCGCATCTCCTGGTTCTTCAACCTCAAGGGACCCAGCGTCACTATTGACACCGCTTGCTCTTCCACATTGACTGCCCTGCACCTCGCAGGTCAAAGCATTCGAAATGGCGAAAGCGACTCTGTAAGTTATCTCCTAACCACCACCAAAACTCAGTCCTAACTTAGCAGGCTCTCGTCGGAGGTCTCGGTCTTCATCTCCTTCCCAACTTCGGCGTCTTCATGTCCTCCATGTCCTTCCTCAGCGCCGACAATAAATGCCACTCCTTCGACGCCTCAGCCAACGGCTACGCCCGTGCCGAAGGCGGCGGCTTCGTTGTCCTCAAGCGTCTCGACAAGGCCCTTTCCGACGGCGACACCATCCGTGCCGTCCTCCGAAGCACGGGTAGCAACCAAGATGGTCGAACCCTCGGCATCACGCAACCTTCTGCTTCTCGCCAGGAAGAGCTCATCCGTGCGACTTATGCTTCAGCTGGTCTGAGCTTCGAAAAGACCAATTTCTTTGAGGCGCATGGAACAGGTACCAAGGTCGGTGATCCTATTGAGTGTTCGGTCATTGGCAACGTTTTCGGCAAGACGAGGGAGAAGCCAGTTTATGTTGGCTCTGTGAAGAGTAACATTGGACATCTTGAGGGTGCGAGTGGTCTTGCTGGTCTTGTCAAGACGATTTACAGTCTTGAGAGTGGTGTAATTTCACCGACTTACGGGCTTGAGAACGTCAATCCTAAGATCAAACTTGATGAGTGGAAGATCAATATTCCTACTGAGGAGATCAAGTGGCCTGCTGGTCTACGGCGGGCTAGTATCAACAGTTTCGGATACGGTGGAGCAAACGCTCATGCTGTTTTGGATGATGCGTACCACTTCCTCAAGACTCACAACCTCAAGGGCCATCACAACACCAAGGTCGAGGGTGTTCTCACTACCGGCTTGATTGGGAACGGATCTCAAGACGCTAGCGACAAGACTGACAAGAAGTCTCACCTCTTCCTTCTCTCATCCCACGAAGAGTCTGGCATCGCTCGTCTCAGCCAAACGCTCCAGGCTTATCTCGTCGAGCCTGCTGCCCGCGAACTTCCTGAGGACCAATTCCTCCACCGCCTCGCCTACACTCTCTCCGAGAAGCGCTCCTCTCTTCCCTGGAAGACCTACGCCGCTGCTTCAACCATCGAAGAACTCCAGCAAGCCCTCGACGGCGCACCCACCAAAGCCGCTCGCGTTCCCCGACCTCAAGCCCTTACCTTCATCTTCACTGGCCAAGGAGCTCAATGGTTCGCCATGGGCAGAGAACTCCAGAAGTACCCCGTCTTCCACCAATCTCTCCACGCATGCAGCCAGTACCTCAAGGACTTCGGCAGCACCTGGGATCTTGTTGAAGAGCTCAATCGCGATGCGAAAGAGTCTATCATTGACCTTCCTTACGTCAGCCAGCCTTCTTGCACTGCTCTTCAGCTCAGCATCATTGATCTTCTTGCGAGCTGGGGTATTCACCCTCAAGTCACTATTGGTCATTCTAGCGGTGAGATTGCTGCTGCTTATGCCAAGGGTGCTTTCGACAAGGAGGCTGCTATGAGAATTGCATACTTCCGTGGTCATCTCACTGGTAACATTACCAAGACTGGTTCAATGGCTGCTGTCGGTCTTGGTCCTGAGCGTGTGAGCGAGTATCTCAGCCGCGTCACAGCAGGCAAGATCGTCATCGCTTGCATCAACAGTCCCGCCAGTGTCACTCTCTCCGGCGACGTCGAAGGCATCGATGAGGTTCTCACATTCCTCCAAGCCGACGACATCTTCGCTCGCAAACTCCGCGTCACTACAGCTTACCACTCTCATCACATGCAGCAGATCTCAGAGGAGTATCTCAACTCTCTCTCCGGCAAGTGGGAGCTCAAGCCCGGCAACCCCAAAGTCCGCATGTTCTCCTCCGTCTCGGCCAAGCCCATCGACGGCACTGAACTTGGCCCCGCGTACTGGGTTGCTAACCTTGTCAGCCCTGTCAACTTCTCTGGTGCTGTCACGGCTGCTGCCAATGCTGGTGCATTGGGTAAGCGCAAGGCCTCGGGTAAGAAGGGTAGTGCGGATGCTATGGTTGAGATTGGACCTCACGCTGCTCTCCAAGGACCTCTGAAGCAGATCCTTGATAGCATTGGTGACAAGGGTGCTTCGCCAAAGTACTTCTCTGCCATTAAGCGAAAGCAAGATGCCATCCAGACTACTCTCGAAGTCGTTGGCGAGCTCCTTGTTCTCGGCCACCCTGTCAACGTTACCCTCGCCAACGCCTACACCGAAACCACCTCCGCACTCGTCGATCTTCCCCCTTACGTTTGGAACACCACCAACAGCTACTGGCACGAGTCCGCCGCCGTGGCCGCCTACAAGCAGCGCAAACACCCCCGTCTCGAACTCCTCGGCGTCAGAGATCCTCGCTCCACCAAGGCCGAGCCTGCATGGCATAACTACCTCCGCATCTCGGAGCAGCCATGGATTGAGCACCATCAGTTCCAGAACACCAACATTTACCCCATGGCTGGTATGATCGTCATGGCGATTGAGGGTCTGCGACAGGTCGAGACGCGTAGTGATGTTGAGGGTTATACTATTCGGGATGTTAACATTGGAAGTGCTCTTGTTGTTCCGCTTGATCAGACTGTTGAGACGAGACTTCAGCTTACGCCTTGGAGATCTGGACCTAATGTGTCGTGGTCACACTGGACAGAGTTTACGGTTTCAAGTCGCAATGAGAGCGGTTCTTGGACGACCAACTGTACTGGTCTTGTCAGCACGTCTTACAAGCATGAGACCAACAGTACTTTCTTGGACGAGGAGGCTGCGGCCAACGCTCTTCTGAACCAAGAGTACAAGGACATCTCTCAATCTGATCTTCCCAGCGTCGACCCAACCGTCTTCTACACCAAGCTCGATGAGTCCGGCTTCAGTCTGGGCCCAGCATTCCGGGGCGTCAAGCAACTCAACCTCTTCGATCACAAGGCTCACTTCTCCATGGAAGTCATCGATACGAAGGAGTTCTACCCCAAGAAGTGGGAGCCCGCTCATCTCATCCATCCCGCTGTTCTTGATGTGTTTGTCCATCTCTTGATCTCCAGCACCGGTGACGCCGCCGAGATCAAGGCCCGAGTCCCCGTCTCGACTGCTTCTCTGTACATCTCTGCGGACTTTGACTCAACTAGCGGTACCAAGTATCATGGTTTCAGCACTTCCAAGAAACATGGTGCTACCAACATGCTGAGCGATGTCATTGCGTTTGCTGAGAATGGTACTAAGCCTTTGATTGCGCTTAAGGGATGTAAGACTGTGCCTCTGAGGGGTGCTTCTGATTCTTCTTCGGGTGACGGCCAGTCGCTTGGACATGTCCCTGTTGTTCCTAAGAAGGTGGTCGATATCGAGATCTCTGATGCTGTAACTCTCGAGCAGCTTCTGAAGGGTACCGATTTGGCTTCCAAGCTGGGCAGTTACCTATCTCTTCTGGGTCAGAAGCTACCTGGATTGAACGTGCTTGAGTACAGCTCGTCCACTTCAAGCACTCTTCTCAAGGCTCTCACTGCACAGGCTGAGGAGCTTCAAGGAAGCATCGCATCTGTTACTCTCACGACTCCCCTGGACGGACCTGTCGATGTGGAGGCTTCCGTCCCTGAGGCCTGGAAGAACAAGATCCAGCAGGAGAAGCTTGACCTCGCTCAGGACCCCAGCTCTCAAGGCTATGAGGACGCAACACTCGATGTTATCTTCCTAGACGTTGAAGAGCAGCAGGGCGACATCTCGCTCATCCTGAAGAACGCCAAGAAGATCCTCAAGCCTTCCGGCATCTTGCTGATCGCCAACCACGCTGCCGCCATCTCCACTGACCTTTTCAGCTCTACCGGTTTCACCTCCACTCCCGTTTCAGACCTCATCATCGCGCGCCACAAGCCCGAGACGGAGCCTTCAGTCCGTCGAGTCCTCATCGTCACTCCATCTTCCCCATCCTCGGGACTCAGCCAACTCGTTGCGCAGGCTGAGAGTGACTTGACCTCTCAAGGCTACGAGGTCGCCAAGACTGACTTTACCAATATCCCTGAGCAGACCACTCCATTCTTGACCCTTTCCACCCTCGACATCGACACTCCTTTCCTAGAGAACTTTGACCACGAGACATTCACCAAGCTTCGCTCCCTATTCCTTGCATCGCGTGGAACTCTCTGGTTGACTCTCGACACTGCATCTCGAGGCCTCATCAACGGTCTTGGACGAACCATTCGTGCCGAACACCCTGACATCTCCTTCACCACTCTTGGTCTCGATGCATCCACTTCCCTTGATTCCGCCTTGAACACCAAGACCATCTCAACCATCGTCGAGAACATTTCCCGCAAGACCTTTGGCGAGACTTCAGACTCCGAGTACGTCATCCGCAACAACCAAGTCCTCGTCGAGCGCCTCATCCCCAACCCCGACCTCAAAGCCCTCCTCGACTCCTCCAAGACAGGAAACAACCTCTCAGCCGTCAAGTTGCCTCTGAAGCAAGTCACCAAGCCTCTGCAGCTCTCCATCCGCGATCCTGGTCTTCTCGACACTCTCGAGTACCTCTCCGTTCCTGATCTCTCTGAACCTCTTGGGGATACCCAGATTGAGATCGAGGTCGGTTCTGTGGGTCTGAACTTCAGAGATGTCATGGTTGCGATGGGTCAGATGGAGGATAGCACCCTCGGTATTGAGTGTGCAGGTGTTGTTGCCAAGGTTGGCGCTGGTGTGCAGAAGTTCAAGGTTGGTGATCGTGTCTTTGGTATGCACGCAGGCTGTTTCCAGACTCGTGTCCGCGTTGATCCTCGTACTTTCCAGAGAACACCTGATCATCTCGGCGACGAGGAGGCTGCTTCTTTGATGTGTACCTCTGCTACAGTCGTCCACTCCCTCATCGATGTCGCGCGTCTTCAGCGCGGTGAGTCAGTCTTGATTCACTCTGCGGCGGGTGGTGTTGGTCAGACTGCCATTCGTCTTGCCAAGTACCTCGGTGCTGAGATCTTTGCTACTGTCTCTTCTGAGAAGAAGAAGCGTCTTTTGATTGAAGAGTACGGCATCAAGGAGTCTCACATCTTCAACAGCCGTGACTACTCTTTCGCTGATGGTATTCTCCGTCTCACTAACCAACGAGGTGTTGATGTTGTCATCAACTCTCTTGCTGGTGAAGCACTTCGCCGAACATGGCTTTGTGTTGCACCCTTCGGTCGCTTCATTGAGCTTGGAAAGCGTGACATCTACGATAACAGCGGTCTGGACATGCGTCCGTTCCTTGATAACATCACCTTTTCTGGATTAGACATCTTGACTCAGGTCATTAGCTATCCTGACCGTTTCGAGGCTATCGGCAACCAGGTCGTTGAGCTTCTGTCCAAGAATGCCATCTCGCCTTTGAACAACCTTGCACGATACTCTTTCGGTGAGGTCTCGAAGGCTTTCAGACTGATGCAGAGTGGTGGTCACGTCGGCAAGATTGTTCTGTACCCTCGTCCTGATGATATTGTTCCGGTTAGTCTCCTCTCAATCTTTCTCTCTTAACGCGTACTGATAACTTTTAGGTCGTTCCCGAGGGTCTTGAGAGCTTCTGTCTGCCTCATGATGCCACCTACGTTCTCATCGGTGGTCTCGGCGGTATTGGTCGATCGGTGACGCGTCTGCTTGTCGAACGAGGCGCGCGTCATCTCGTATTCCTCTCTCGATCAGCCGCTTCGCGTCCCGAAGCCCAAGCTCTTCTCGATGAGCTTCATGCTCAAGGCGTTCAAGCCAAGGCTTTTGCGGTTGATGTCGCCGAGAAGTCTCAGCTCGAGCCTGTCATCAACGGTGTGAAGCAGAGCTTCCCAGCCATCAAGGGATTGATTCACTGCGCCATGGATCTGAGAGTACGTCCTCCTTCGAGATTACTTGTATTCACTCACTAATGCACTTTAGGACGCGGTTTACAGTAACATGACGGCTGACGATTGGAACGCGTCTCTCCGTCCCAAGCTTCTCGCGACGCGTAACCTGCACGAACTCCTCCCTACTGACTTGGATTTCTTCATCTGCCTGTCTTCAATTGCCGGTATCATCGGATCGCGAGGTCAAGCCAACTACAACGCGGGTAACACGTACCAAGACGCGCTCGCTCATCACCGCGCGGCTTCAGGACTCGCAGCCACCAGCATCAACCTCAGTCTCGTCGTCGGCATCGGTGTTTCCACAGAGCGAAGTGAGGTCTTCCAGCTTCTCAAGGATGGCGGTCTGCTCGGTATGGATGAGAATGATGTTCTCAATGTCATCAAGGCCGCCATCTCAGGCCGTACCCCTACACAGGTCGCTCTCGGCGCATCTACAGGCGGTCAACTCGACAAGCTAGCAGCCAACGACCCCTACTGGTTCGCTGACTCGCGATTCGCAGTGCTCAACCAATTGGATCGTCAAGGCACTGGTGCTACCGCTGGTGGCCAGGACTGGAAGAAGCTGCTCGCCGCGGCTGCTTCGCCCGATGAGGTCTACGAAATTGTGCTACAGCAGCTTTTGGAGGGTGTTTCCAAGATCATCAAGGCTGATGTGGAGGATATGGACTCGCGAAAGTCGCTGCCTGCGCTTGGTATTGACAGTCTTGTCGCGATTGAGATTCGCACTTGGCTATTGAAGGAGTTCCAGGCTGACCTCTCTGTCTTTGACATTGTCAGCAATGATCCTTTGACTGGATTTGCCAAGAAGGTTATGGCAAAGTCTGCCTTGATTGCATGA", "translation": "MTLSNGSNGANGTSNGHGAHPSANGFHNAANGGANNGTANGGVEHDASLPQVDGDISSAIAVIGVSGRFPGDATSPRHLWDLLKEGRNALSDVPESRFNIDGFYHPDGGRAGTLNTKQGYFLKSDVDKFDAGFFSITPEEARGMDPTQRILLELAYEGLENAGLKIDEVANQHMSCYIGACQHDYWDLQAYDMDSAPKYTATGTGPALLSNRISWFFNLKGPSVTIDTACSSTLTALHLAGQSIRNGESDSALVGGLGLHLLPNFGVFMSSMSFLSADNKCHSFDASANGYARAEGGGFVVLKRLDKALSDGDTIRAVLRSTGSNQDGRTLGITQPSASRQEELIRATYASAGLSFEKTNFFEAHGTGTKVGDPIECSVIGNVFGKTREKPVYVGSVKSNIGHLEGASGLAGLVKTIYSLESGVISPTYGLENVNPKIKLDEWKINIPTEEIKWPAGLRRASINSFGYGGANAHAVLDDAYHFLKTHNLKGHHNTKVEGVLTTGLIGNGSQDASDKTDKKSHLFLLSSHEESGIARLSQTLQAYLVEPAARELPEDQFLHRLAYTLSEKRSSLPWKTYAAASTIEELQQALDGAPTKAARVPRPQALTFIFTGQGAQWFAMGRELQKYPVFHQSLHACSQYLKDFGSTWDLVEELNRDAKESIIDLPYVSQPSCTALQLSIIDLLASWGIHPQVTIGHSSGEIAAAYAKGAFDKEAAMRIAYFRGHLTGNITKTGSMAAVGLGPERVSEYLSRVTAGKIVIACINSPASVTLSGDVEGIDEVLTFLQADDIFARKLRVTTAYHSHHMQQISEEYLNSLSGKWELKPGNPKVRMFSSVSAKPIDGTELGPAYWVANLVSPVNFSGAVTAAANAGALGKRKASGKKGSADAMVEIGPHAALQGPLKQILDSIGDKGASPKYFSAIKRKQDAIQTTLEVVGELLVLGHPVNVTLANAYTETTSALVDLPPYVWNTTNSYWHESAAVAAYKQRKHPRLELLGVRDPRSTKAEPAWHNYLRISEQPWIEHHQFQNTNIYPMAGMIVMAIEGLRQVETRSDVEGYTIRDVNIGSALVVPLDQTVETRLQLTPWRSGPNVSWSHWTEFTVSSRNESGSWTTNCTGLVSTSYKHETNSTFLDEEAAANALLNQEYKDISQSDLPSVDPTVFYTKLDESGFSLGPAFRGVKQLNLFDHKAHFSMEVIDTKEFYPKKWEPAHLIHPAVLDVFVHLLISSTGDAAEIKARVPVSTASLYISADFDSTSGTKYHGFSTSKKHGATNMLSDVIAFAENGTKPLIALKGCKTVPLRGASDSSSGDGQSLGHVPVVPKKVVDIEISDAVTLEQLLKGTDLASKLGSYLSLLGQKLPGLNVLEYSSSTSSTLLKALTAQAEELQGSIASVTLTTPLDGPVDVEASVPEAWKNKIQQEKLDLAQDPSSQGYEDATLDVIFLDVEEQQGDISLILKNAKKILKPSGILLIANHAAAISTDLFSSTGFTSTPVSDLIIARHKPETEPSVRRVLIVTPSSPSSGLSQLVAQAESDLTSQGYEVAKTDFTNIPEQTTPFLTLSTLDIDTPFLENFDHETFTKLRSLFLASRGTLWLTLDTASRGLINGLGRTIRAEHPDISFTTLGLDASTSLDSALNTKTISTIVENISRKTFGETSDSEYVIRNNQVLVERLIPNPDLKALLDSSKTGNNLSAVKLPLKQVTKPLQLSIRDPGLLDTLEYLSVPDLSEPLGDTQIEIEVGSVGLNFRDVMVAMGQMEDSTLGIECAGVVAKVGAGVQKFKVGDRVFGMHAGCFQTRVRVDPRTFQRTPDHLGDEEAASLMCTSATVVHSLIDVARLQRGESVLIHSAAGGVGQTAIRLAKYLGAEIFATVSSEKKKRLLIEEYGIKESHIFNSRDYSFADGILRLTNQRGVDVVINSLAGEALRRTWLCVAPFGRFIELGKRDIYDNSGLDMRPFLDNITFSGLDILTQVISYPDRFEAIGNQVVELLSKNAISPLNNLARYSFGEVSKAFRLMQSGGHVGKIVLYPRPDDIVPVVPEGLESFCLPHDATYVLIGGLGGIGRSVTRLLVERGARHLVFLSRSAASRPEAQALLDELHAQGVQAKAFAVDVAEKSQLEPVINGVKQSFPAIKGLIHCAMDLRDAVYSNMTADDWNASLRPKLLATRNLHELLPTDLDFFICLSSIAGIIGSRGQANYNAGNTYQDALAHHRAASGLAATSINLSLVVGIGVSTERSEVFQLLKDGGLLGMDENDVLNVIKAAISGRTPTQVALGASTGGQLDKLAANDPYWFADSRFAVLNQLDRQGTGATAGGQDWKKLLAAAASPDEVYEIVLQQLLEGVSKIIKADVEDMDSRKSLPALGIDSLVAIEIRTWLLKEFQADLSVFDIVSNDPLTGFAKKVMAKSALIA"}, "identity": 0.9510373443983402, "similarity": 0.9738589211618257}, "48e50208-51b7-424f-86be-4cef287d289d": {"uid": "48e50208-51b7-424f-86be-4cef287d289d", "query": {"uid": "54c29ab9-df7a-4a96-9927-4f059f4ad8e5", "label": "XP_018760455.1", "names": {"protein_id": "XP_018760455.1", "cluster_role": "hit_required"}, "start": 50861, "end": 51176, "strand": 1, "sequence": "ATGGCCTCTGAGCTTAAAGAATACCTCGTCATCATCCCTGATCTTCCCGACGTCCTAGCCAAACGACAAGTCCTACTCAAGCCTCACAACCAAGACGCAGCTCCCCTAGTCAAAGCCGGCCGTGTCCCCTTCTTCGGCAGCACCCTTGCTCACCACAGCGCCGAAGGCCAACAAGTCGCCGAGAATGGAACAGTCATGATCATCAAAGCTGAGAGCGAGGAGGAGATCAAGGAGATCATCCGAAAAGATATTTTTACGATTGAGGGGGTTTGGGATTTTGGAAGGTTGTCTATCTGGCCTTTCAAGAGTAAATGA", "translation": "MASELKEYLVIIPDLPDVLAKRQVLLKPHNQDAAPLVKAGRVPFFGSTLAHHSAEGQQVAENGTVMIIKAESEEEIKEIIRKDIFTIEGVWDFGRLSIWPFKSK"}, "target": {"uid": "17905214-a15a-495a-9ae2-716bf02107fa", "label": "EWZ45989.1", "names": {"protein_id": "EWZ45989.1", "cluster_role": "hit_required"}, "start": 13251, "end": 13566, "strand": 1, "sequence": "ATGGCCACCGAGCTCAAAGAATACCTCGTCATCATCCCTGATCTTCCCGACGTCCTAGCCAAGCGACAAGTCCTTCTCAAACCTCACAACCAAGACGCAGCTCCCCTGGTCAAAGCCGGCCGCGTCCCGTTCTTCGGCAGCACCCTTGCTCATCACAGCCCCGAAGGCCAGCAAGTCGCCGAGAATGGAACAGTCATGATCATCAAGGCGGAGAGTGAGGAGGAGATCAGGGAGATTATTCGGAAGGATATTTTTACGATCGAGGGGGTTTGGGATTTCGGAAAGTTGTCTATTTGGCCTTTCAAGAGTAAATAA", "translation": "MATELKEYLVIIPDLPDVLAKRQVLLKPHNQDAAPLVKAGRVPFFGSTLAHHSPEGQQVAENGTVMIIKAESEEEIREIIRKDIFTIEGVWDFGKLSIWPFKSK"}, "identity": 0.9615384615384616, "similarity": 0.9903846153846154}, "99041bbe-7586-4311-8b1a-198f915601bc": {"uid": "99041bbe-7586-4311-8b1a-198f915601bc", "query": {"uid": "20f721d0-b7b2-4a26-8434-97004cf2d381", "label": "XP_018760453.1", "names": {"protein_id": "XP_018760453.1", "cluster_role": "hit_required"}, "start": 51742, "end": 53601, "strand": 1, "sequence": "ATGATTAATTATGTAAATTGCATCTGCGCTTGAAAGGCTCCAAACCTAACCAGCCCTGCAACAGTTCGCCCTTGCACATCGTGCAAAGCTTGCCAGCATGCGTAGTCGTCGAGATAATTCCTGGGTGGTTCAGAAGTTTGGTGGAACAAGCATTGGCAAATTCCCAGACAAGGTTAGTTGCACCACTGTTTGTTCACCCGCTTTGCTATAGTGACGATTGCTTACATGACCATGGTAGGTTGCCGAGATCGTGAAGAGGTACAGCTCAACCACTAGCGTATCAAGGGGGCCGGCTAACATTATTCCAGCGCGAGGCTTGGAGGCGATAGACCCGCAGTGATATGTTCTGCACGAAGTTCAGGCAAGAAAGTCTTCGGAACAACGAGTAGGTGAGTCAAACAGCCATCAAACCTCTCATCAGCTTGAAGTACTAATCATGATCATCCAGGCTGCTACAAGTCTACCGGACATTGAGAGGCATTGTTGCCATCACGCAAGACCCTGATATGCAAGAGTTGCTCTTCGACAGACTTCGCAGCATTATCAAAGATATCCGTGATGACCAAGTGGCCACTGTCCAGATATATATCTTGAGACAGGACATTCGTGATGAGACAACCCGACAGATCACAGCAGATTGCCAGGAACTACTTGACTACACATCCGCTGCTAAGCGCTTCAACCTCGATATCAATGGTAAAGCAAAAGACAAAATGGTCAGCTTCGGTGAGAAGTTGAGCTGTCGACTCATGGTTGCTATGCTACGAGACAGAGACATCCCAGCGGAATACGTCGATCTCTCCGATATTGTACCTAACAACAACCTGAATCATTTGAAGCCTGAATTCTTCCCTGAAGCAGCTGCAGTCTTTGGAAAACGAATCGAAGCTTGCAATGGGAGAGTTCCCGTCATCACTGGATTCTTCGGCGCTGTTCCGGGGAGTTTGATAGACAGTGGTATTGGAAGAGGATATTCTGACCTCTGTGCTGTTTTGGTGGCGATTGGGCTACATGCAGAGAGAGTGCAGATCTGGAAAGAGGTTGATGGCATTTTCACAGCTGATCCGAGAGAAGTCCCTGATGCTAGATGCTTGCCTTCGATCACGCCATCTGAAGCAGCTGAACTTACCTTCTATGGATCAGAGGTCATTCATCATCTTGCACTGTCTCTGGCAATTCAAGCAAAGCCGCCTATTAGCATCTTTGTCAAGAATGTGCAGAAGCCGTGGGGTCAAGGAACTGTTGTTGTTCCTAGCGATGGTGACGACACATCTTCGTGGCCGATCGACTACTTGGACCCTTCCGACTCGGACTGTACTTCTTCCACAGCACTGCCAAAAATGCCAACTGCTGTCACCATCAAACGAGACATCACCATTCTCAACATCCTCAGCAACAAACAGTCCATGTCTCATGGCTTCTTCGTCAAGGTCTTTACCATCCTGGCAGAGCACGATATCTCAGTTGATCTAATCTCCACCTCAGAAGTCCATGTTTCTATGGCAATCAACAGTTCCAACATGGATCCCTCTCAGATCAAGGATGTTCACTGCAAGATTGCTGAAGAAGGAGAGGTGAATGTGCTGCCTGACATGGCTATCCTGAGTCTCGTGGGCGCTGAGCTAAAGAACATGACCGGCATTGCGGGGAGAATGTTTGCCATTCTTGGGGAGCAGCACGTCAACATTGAGATGATCTCGCAAGGTATGTGAACTCTATGTATGTTTCAAGCCATTTGCTAATTTGGTTCGGTGACAGGTGCGAGTGAGATTAACATATCCTGTGTCATTCCGGACAAGGACGCCACTAGGGCTCTGAATATGCTGCATAATGAGCTGTTTACGAAGAATGCCATGTAA", "translation": "MINYFALAHRAKLASMRSRRDNSWVVQKFGGTSIGKFPDKVAEIVKSARLGGDRPAVICSARSSGKKVFGTTSRLLQVYRTLRGIVAITQDPDMQELLFDRLRSIIKDIRDDQVATVQIYILRQDIRDETTRQITADCQELLDYTSAAKRFNLDINGKAKDKMVSFGEKLSCRLMVAMLRDRDIPAEYVDLSDIVPNNNLNHLKPEFFPEAAAVFGKRIEACNGRVPVITGFFGAVPGSLIDSGIGRGYSDLCAVLVAIGLHAERVQIWKEVDGIFTADPREVPDARCLPSITPSEAAELTFYGSEVIHHLALSLAIQAKPPISIFVKNVQKPWGQGTVVVPSDGDDTSSWPIDYLDPSDSDCTSSTALPKMPTAVTIKRDITILNILSNKQSMSHGFFVKVFTILAEHDISVDLISTSEVHVSMAINSSNMDPSQIKDVHCKIAEEGEVNVLPDMAILSLVGAELKNMTGIAGRMFAILGEQHVNIEMISQGASEINISCVIPDKDATRALNMLHNELFTKNAM"}, "target": {"uid": "1341ccfe-910f-4c18-a05c-4114d6fa0b36", "label": "EWZ45990.1", "names": {"protein_id": "EWZ45990.1", "cluster_role": "hit_required"}, "start": 14207, "end": 15970, "strand": 1, "sequence": "ATGCGCAATCGTCGAGATAATTCCTGGGTGGTTCAAAAGTTTGGTGGGACTAGCATTGGTAAATTCCCAGACAAGGTTAGTTGCACGCTCTTAGTTCAACCGATTTGCCATAGTGACCATTGCTGACATGAATATGGTAGGTTGCCGAGATTGTGAAAAGGTACAGCTGGGCCACTAGCGTATCAAGGGAGCCGGCTAATGTTGTTGCAGTGCGAGGCTTGGAAGTGACAGACCAGCAGTGATATGCTCTGCACGAAGTTCCGGAAAGAAAGTCTTCGGAACAACGAGCAGGTGAGTCAAACAGCCAGATAACCTCCCATCAGATCAAACTACTAATCACGATCATCAAGGCTGCTACAAGTCTATCGGACATTGAGAGGCATTGTAGCCATAACTCAAGACCCTGACATGCAAGAGTTGCTATTCGACAGACTTCGTAGCATCATTCGAGATATCCGTGATGACCAAGTCGCCACTGTTCAGATATATATCTTGAGACAGGATATCCGTGATGAGACAATTCGACAGATCACCGCAGATTGCCAAGAGCTACTTGACTACACGTCCGCTGCTAAGCGCTTCAATCTTGACATCAATGGCAAAGCAAAGGACAAAATGGTCAGCTTTGGTGAGAAGTTGAGCTGTCGACTCATGGTTGCTATGCTGCGAGACAGAGATATCCCAGCGGAATACGTCGATCTCTCTGATATTGTACCCAGCAATAACCTGGATCAGTTGAAGCCTGAGTTCTTCCATGAAGCTGCTGCAGTCTTTGGAAAGCGGGTCGAAGCTTGCAATGGGAGAGTTCCCGTCATCACCGGCTTCTTTGGCACTGTTCCCGGGAGTTTGATAGACAGTGGTATTGGAAGAGGATATTCTGATCTGTGCGCTGTTTTGGTGGCGATCGGTCTGCATGCAGAAAGAGTGCAGATATGGAAAGAGGTTGATGGCATCTTCACAGCTGATCCCAGAGAAGTCCCTGACGCTCGATGCTTGCCTTCAATTACTCCGTCAGAAGCAGCTGAACTGACATTCTATGGATCCGAGGTCATCCATCATCTTGCACTGTCTCTGGCAATTCAAGCGAAGCCCCCAGTTAGTATCTTTGTTAAGAATGTGCAGAAGCCGTGGGGTCAAGGAACTGTTGTTGTTCCCAGCGATGGTGATGACACATCTTCGTGGCCGATCGATTACCTGGATCCTTCTGACTCGGACAGTACTTCATCCACAGCACTGCCGAAAATGCCGACAGCTGTCACTATCAAACGAGACATTACCATCTTCAATATTCTGAGCAACAAACAATCCATGTCTCACGGTTTCTTCGTCAAAGTCTTCACCATCCTGGCCGAGCACGATATTTCAGTGGACCTAATCTCCACCTCGGAAGTCCATGTCTCTATGGCAATCAACAGTTCCAACATGGATCCTTCTCAGATCAAGAGTGTTCAGTGCAGACTTTCTGAAGAAGGAGAGGTGAATGTGTTGCCAGACATGGCTATTCTGAGTCTCGTTGGTGCTGAATTGAAGAATATGACTGGCATTGCTGGAAGGATGTTCGCTATTTTGGGGGAGCAGCATGTGAACATTGAGATGATTTCGCAAGGTATGTAAACATAGGTGAATCTTTGACAGTCAAGTGCTGATCTGTTTTGGTAACAGGCGCGAGTGAAATTAACATATCCTGTGTGATCCCGGATAAGGACGCCACTAGGGCTCTGAATATGCTGCATGATGAATTGTTTACGAAAAGCGCTATCTAG", "translation": "MRNRRDNSWVVQKFGGTSIGKFPDKVAEIVKSARLGSDRPAVICSARSSGKKVFGTTSRLLQVYRTLRGIVAITQDPDMQELLFDRLRSIIRDIRDDQVATVQIYILRQDIRDETIRQITADCQELLDYTSAAKRFNLDINGKAKDKMVSFGEKLSCRLMVAMLRDRDIPAEYVDLSDIVPSNNLDQLKPEFFHEAAAVFGKRVEACNGRVPVITGFFGTVPGSLIDSGIGRGYSDLCAVLVAIGLHAERVQIWKEVDGIFTADPREVPDARCLPSITPSEAAELTFYGSEVIHHLALSLAIQAKPPVSIFVKNVQKPWGQGTVVVPSDGDDTSSWPIDYLDPSDSDSTSSTALPKMPTAVTIKRDITIFNILSNKQSMSHGFFVKVFTILAEHDISVDLISTSEVHVSMAINSSNMDPSQIKSVQCRLSEEGEVNVLPDMAILSLVGAELKNMTGIAGRMFAILGEQHVNIEMISQGASEINISCVIPDKDATRALNMLHDELFTKSAI"}, "identity": 0.9314285714285714, "similarity": 0.9447619047619048}, "094e4c1e-c4c1-4da2-9947-351d97ecd64c": {"uid": "094e4c1e-c4c1-4da2-9947-351d97ecd64c", "query": {"uid": "edbc64e3-2d8f-4763-a804-419b6c08532f", "label": "XP_018760454.1", "names": {"protein_id": "XP_018760454.1", "cluster_role": "hit_required"}, "start": 51839, "end": 53601, "strand": 1, "sequence": "ATGCGTAGTCGTCGAGATAATTCCTGGGTGGTTCAGAAGTTTGGTGGAACAAGCATTGGCAAATTCCCAGACAAGGTTAGTTGCACCACTGTTTGTTCACCCGCTTTGCTATAGTGACGATTGCTTACATGACCATGGTAGGTTGCCGAGATCGTGAAGAGGTACAGCTCAACCACTAGCGTATCAAGGGGGCCGGCTAACATTATTCCAGCGCGAGGCTTGGAGGCGATAGACCCGCAGTGATATGTTCTGCACGAAGTTCAGGCAAGAAAGTCTTCGGAACAACGAGTAGGTGAGTCAAACAGCCATCAAACCTCTCATCAGCTTGAAGTACTAATCATGATCATCCAGGCTGCTACAAGTCTACCGGACATTGAGAGGCATTGTTGCCATCACGCAAGACCCTGATATGCAAGAGTTGCTCTTCGACAGACTTCGCAGCATTATCAAAGATATCCGTGATGACCAAGTGGCCACTGTCCAGATATATATCTTGAGACAGGACATTCGTGATGAGACAACCCGACAGATCACAGCAGATTGCCAGGAACTACTTGACTACACATCCGCTGCTAAGCGCTTCAACCTCGATATCAATGGTAAAGCAAAAGACAAAATGGTCAGCTTCGGTGAGAAGTTGAGCTGTCGACTCATGGTTGCTATGCTACGAGACAGAGACATCCCAGCGGAATACGTCGATCTCTCCGATATTGTACCTAACAACAACCTGAATCATTTGAAGCCTGAATTCTTCCCTGAAGCAGCTGCAGTCTTTGGAAAACGAATCGAAGCTTGCAATGGGAGAGTTCCCGTCATCACTGGATTCTTCGGCGCTGTTCCGGGGAGTTTGATAGACAGTGGTATTGGAAGAGGATATTCTGACCTCTGTGCTGTTTTGGTGGCGATTGGGCTACATGCAGAGAGAGTGCAGATCTGGAAAGAGGTTGATGGCATTTTCACAGCTGATCCGAGAGAAGTCCCTGATGCTAGATGCTTGCCTTCGATCACGCCATCTGAAGCAGCTGAACTTACCTTCTATGGATCAGAGGTCATTCATCATCTTGCACTGTCTCTGGCAATTCAAGCAAAGCCGCCTATTAGCATCTTTGTCAAGAATGTGCAGAAGCCGTGGGGTCAAGGAACTGTTGTTGTTCCTAGCGATGGTGACGACACATCTTCGTGGCCGATCGACTACTTGGACCCTTCCGACTCGGACTGTACTTCTTCCACAGCACTGCCAAAAATGCCAACTGCTGTCACCATCAAACGAGACATCACCATTCTCAACATCCTCAGCAACAAACAGTCCATGTCTCATGGCTTCTTCGTCAAGGTCTTTACCATCCTGGCAGAGCACGATATCTCAGTTGATCTAATCTCCACCTCAGAAGTCCATGTTTCTATGGCAATCAACAGTTCCAACATGGATCCCTCTCAGATCAAGGATGTTCACTGCAAGATTGCTGAAGAAGGAGAGGTGAATGTGCTGCCTGACATGGCTATCCTGAGTCTCGTGGGCGCTGAGCTAAAGAACATGACCGGCATTGCGGGGAGAATGTTTGCCATTCTTGGGGAGCAGCACGTCAACATTGAGATGATCTCGCAAGGTATGTGAACTCTATGTATGTTTCAAGCCATTTGCTAATTTGGTTCGGTGACAGGTGCGAGTGAGATTAACATATCCTGTGTCATTCCGGACAAGGACGCCACTAGGGCTCTGAATATGCTGCATAATGAGCTGTTTACGAAGAATGCCATGTAA", "translation": "MRSRRDNSWVVQKFGGTSIGKFPDKVAEIVKSARLGGDRPAVICSARSSGKKVFGTTSRLLQVYRTLRGIVAITQDPDMQELLFDRLRSIIKDIRDDQVATVQIYILRQDIRDETTRQITADCQELLDYTSAAKRFNLDINGKAKDKMVSFGEKLSCRLMVAMLRDRDIPAEYVDLSDIVPNNNLNHLKPEFFPEAAAVFGKRIEACNGRVPVITGFFGAVPGSLIDSGIGRGYSDLCAVLVAIGLHAERVQIWKEVDGIFTADPREVPDARCLPSITPSEAAELTFYGSEVIHHLALSLAIQAKPPISIFVKNVQKPWGQGTVVVPSDGDDTSSWPIDYLDPSDSDCTSSTALPKMPTAVTIKRDITILNILSNKQSMSHGFFVKVFTILAEHDISVDLISTSEVHVSMAINSSNMDPSQIKDVHCKIAEEGEVNVLPDMAILSLVGAELKNMTGIAGRMFAILGEQHVNIEMISQGASEINISCVIPDKDATRALNMLHNELFTKNAM"}, "target": {"uid": "1341ccfe-910f-4c18-a05c-4114d6fa0b36", "label": "EWZ45990.1", "names": {"protein_id": "EWZ45990.1", "cluster_role": "hit_required"}, "start": 14207, "end": 15970, "strand": 1, "sequence": "ATGCGCAATCGTCGAGATAATTCCTGGGTGGTTCAAAAGTTTGGTGGGACTAGCATTGGTAAATTCCCAGACAAGGTTAGTTGCACGCTCTTAGTTCAACCGATTTGCCATAGTGACCATTGCTGACATGAATATGGTAGGTTGCCGAGATTGTGAAAAGGTACAGCTGGGCCACTAGCGTATCAAGGGAGCCGGCTAATGTTGTTGCAGTGCGAGGCTTGGAAGTGACAGACCAGCAGTGATATGCTCTGCACGAAGTTCCGGAAAGAAAGTCTTCGGAACAACGAGCAGGTGAGTCAAACAGCCAGATAACCTCCCATCAGATCAAACTACTAATCACGATCATCAAGGCTGCTACAAGTCTATCGGACATTGAGAGGCATTGTAGCCATAACTCAAGACCCTGACATGCAAGAGTTGCTATTCGACAGACTTCGTAGCATCATTCGAGATATCCGTGATGACCAAGTCGCCACTGTTCAGATATATATCTTGAGACAGGATATCCGTGATGAGACAATTCGACAGATCACCGCAGATTGCCAAGAGCTACTTGACTACACGTCCGCTGCTAAGCGCTTCAATCTTGACATCAATGGCAAAGCAAAGGACAAAATGGTCAGCTTTGGTGAGAAGTTGAGCTGTCGACTCATGGTTGCTATGCTGCGAGACAGAGATATCCCAGCGGAATACGTCGATCTCTCTGATATTGTACCCAGCAATAACCTGGATCAGTTGAAGCCTGAGTTCTTCCATGAAGCTGCTGCAGTCTTTGGAAAGCGGGTCGAAGCTTGCAATGGGAGAGTTCCCGTCATCACCGGCTTCTTTGGCACTGTTCCCGGGAGTTTGATAGACAGTGGTATTGGAAGAGGATATTCTGATCTGTGCGCTGTTTTGGTGGCGATCGGTCTGCATGCAGAAAGAGTGCAGATATGGAAAGAGGTTGATGGCATCTTCACAGCTGATCCCAGAGAAGTCCCTGACGCTCGATGCTTGCCTTCAATTACTCCGTCAGAAGCAGCTGAACTGACATTCTATGGATCCGAGGTCATCCATCATCTTGCACTGTCTCTGGCAATTCAAGCGAAGCCCCCAGTTAGTATCTTTGTTAAGAATGTGCAGAAGCCGTGGGGTCAAGGAACTGTTGTTGTTCCCAGCGATGGTGATGACACATCTTCGTGGCCGATCGATTACCTGGATCCTTCTGACTCGGACAGTACTTCATCCACAGCACTGCCGAAAATGCCGACAGCTGTCACTATCAAACGAGACATTACCATCTTCAATATTCTGAGCAACAAACAATCCATGTCTCACGGTTTCTTCGTCAAAGTCTTCACCATCCTGGCCGAGCACGATATTTCAGTGGACCTAATCTCCACCTCGGAAGTCCATGTCTCTATGGCAATCAACAGTTCCAACATGGATCCTTCTCAGATCAAGAGTGTTCAGTGCAGACTTTCTGAAGAAGGAGAGGTGAATGTGTTGCCAGACATGGCTATTCTGAGTCTCGTTGGTGCTGAATTGAAGAATATGACTGGCATTGCTGGAAGGATGTTCGCTATTTTGGGGGAGCAGCATGTGAACATTGAGATGATTTCGCAAGGTATGTAAACATAGGTGAATCTTTGACAGTCAAGTGCTGATCTGTTTTGGTAACAGGCGCGAGTGAAATTAACATATCCTGTGTGATCCCGGATAAGGACGCCACTAGGGCTCTGAATATGCTGCATGATGAATTGTTTACGAAAAGCGCTATCTAG", "translation": "MRNRRDNSWVVQKFGGTSIGKFPDKVAEIVKSARLGSDRPAVICSARSSGKKVFGTTSRLLQVYRTLRGIVAITQDPDMQELLFDRLRSIIRDIRDDQVATVQIYILRQDIRDETIRQITADCQELLDYTSAAKRFNLDINGKAKDKMVSFGEKLSCRLMVAMLRDRDIPAEYVDLSDIVPSNNLDQLKPEFFHEAAAVFGKRVEACNGRVPVITGFFGTVPGSLIDSGIGRGYSDLCAVLVAIGLHAERVQIWKEVDGIFTADPREVPDARCLPSITPSEAAELTFYGSEVIHHLALSLAIQAKPPVSIFVKNVQKPWGQGTVVVPSDGDDTSSWPIDYLDPSDSDSTSSTALPKMPTAVTIKRDITIFNILSNKQSMSHGFFVKVFTILAEHDISVDLISTSEVHVSMAINSSNMDPSQIKSVQCRLSEEGEVNVLPDMAILSLVGAELKNMTGIAGRMFAILGEQHVNIEMISQGASEINISCVIPDKDATRALNMLHDELFTKSAI"}, "identity": 0.9588235294117647, "similarity": 0.9725490196078431}, "15779e80-8ba3-430c-b8ad-59569ef285ac": {"uid": "15779e80-8ba3-430c-b8ad-59569ef285ac", "query": {"uid": "573c82c0-6b30-4787-8ed0-65f8995a505d", "label": "XP_018760452.1", "names": {"protein_id": "XP_018760452.1", "cluster_role": "hit_required"}, "start": 54253, "end": 55107, "strand": -1, "sequence": "ATGAGGTTTCTATGTCTCCACGGCTATGCCTTCAGCGTAGAGGTTCTCCAACAACAGATGGAGCCCATCACTGCTCACCTGCCAAGTGACTGGGAGTACGAATTTCTCGAGGCAGGCATGGAACCCACACAACTGATGCTCCGTAAGTTCCACCACAATTATCTCCATTATCCGATGATCTAACAAGATCAGCAAACCTCAAGCAAGTCCCCAAGCCCAACTCCAGCTGGTACAACTTCCCTTACCCCGAAGACGTCGAAGAGGCATATGAGCGCCTAGCTGCCTATGTTGAGTCTGAAGGTCCTTTTGATGGTATCTGGGGCTTCTCACAGGGTGGTTCTATGGCTGCTCTTCTACTTCTCATGCACCAAGCCGAGCACCCCGATACGCCATACCCTTTTAAGATGGCCATCTTCACATCAGCCTTCCTTCCCCACTCCTTTGACAATGGTGTGATCAGCTGGGATCTTACAGAGAAGAACACACTTGAACCGGCATACCTCCCCGGGCGAATTGACGTGTCTCATGGCAAGAAGCTGGACTGGAAGAAGGATCTTCACACTTCGATTGAGTATGACATGATCAACGCTGTCAAGGACGAGCTTGACTTTCCCGTTGACCTCCTCCTTCGATGGAGACCTAGTGATATCCCCGAGAAGATTCCAGTACCTTCTGTCCATGTCCGTGGGTTAAAGGATCACTACTCATTCGTCGATGAATCGGTGTACGAGTTGTTTGACCCCGATATGGCGAGGAAGATGACACATCGTGGGGGACATAACTTCCCTAGGTACAATGAGGAGTTGGTGCACTTTGCAGAATTGATTATCGAGACGGTTGTTTCTCTTCACTAG", "translation": "MRFLCLHGYAFSVEVLQQQMEPITAHLPSDWEYEFLEAGMEPTQLMLPNLKQVPKPNSSWYNFPYPEDVEEAYERLAAYVESEGPFDGIWGFSQGGSMAALLLLMHQAEHPDTPYPFKMAIFTSAFLPHSFDNGVISWDLTEKNTLEPAYLPGRIDVSHGKKLDWKKDLHTSIEYDMINAVKDELDFPVDLLLRWRPSDIPEKIPVPSVHVRGLKDHYSFVDESVYELFDPDMARKMTHRGGHNFPRYNEELVHFAELIIETVVSLH"}, "target": {"uid": "f02e81bb-f67e-4b36-9be0-70193272b0c2", "label": "EWZ45993.1", "names": {"protein_id": "EWZ45993.1", "cluster_role": "hit_required"}, "start": 20897, "end": 21753, "strand": -1, "sequence": "ATGAGGTTTCTTTGTCTCCACGGCTACGCCTTCAGTGTGGAGGTTCTCCAACAACAGATGGAGCCCATCACTGCTCATCTGCCAAGTGACTGGGAGTATGAGTTCCTCGAGGCGGGCATGGAACCCACAGAACTGATGCTCCGTAAGTGCCACCACAGTCATCTCCACTGCATCCGATGATCTAACAAGCGTAGCAAATCTTAAGCAAGTCCCCAAGCCCAACTACAGCTGGTACAACTTCCCCTACCCCGAAGACGTCGAAGAGGCATATGAGCGTCTTGCCGCCTACGTCGAGTCCGAAGGTCCTTTCGATGGCATCTGGGGCTTCTCCCAGGGCGGTTCTATGGCTGCACTTCTTCTTCTAATGCACCAAGCCGAGCACCCCGATACACCATACCCTTTCAAGATGGCCATCTTCACATCAGCGTTCCTTCCCCATTCCTTTGACAATGGTGTTATCAGTTGGGATCTCACAGAGAAGAACACCCTTGAGCCGACGTACCTTCCCGGACGAATCGATGTTTCTCGCGGCAAGAAGTTGGACTGGAAGAAAGATCTTCACACCTCGATTGAGTATGACATGATCAACGCTGTCAAAGATGAACTTGACTTTCCCGTTGATCTACTCCTTCGATGGAGACCTAGTGATATCCCGGAGAAGATCTCAGTACCTTCTGTTCACGTTCGTGGCTTGAAAGATCACTACTCATTCGTCGATGAATCGGTGTACGAGTTGTTTGATCCTGATGTGGCGAGGAAGATGACACATCGGGGCGGACATAACTTCCCCAGGTACAATGAGGAGTTGGTACACTTTGCAGAGTTGATTATTGAGACGGTTGTTTCTCTTCACTAG", "translation": "MRFLCLHGYAFSVEVLQQQMEPITAHLPSDWEYEFLEAGMEPTELMLPNLKQVPKPNYSWYNFPYPEDVEEAYERLAAYVESEGPFDGIWGFSQGGSMAALLLLMHQAEHPDTPYPFKMAIFTSAFLPHSFDNGVISWDLTEKNTLEPTYLPGRIDVSRGKKLDWKKDLHTSIEYDMINAVKDELDFPVDLLLRWRPSDIPEKISVPSVHVRGLKDHYSFVDESVYELFDPDVARKMTHRGGHNFPRYNEELVHFAELIIETVVSLH"}, "identity": 0.9775280898876404, "similarity": 0.9850187265917603}, "1b35ca98-f3a4-4263-aa3e-caca12497173": {"uid": "1b35ca98-f3a4-4263-aa3e-caca12497173", "query": {"uid": "19f82a62-aa8b-434d-a8d9-9a73e71b10a2", "label": "XP_018760451.1", "names": {"protein_id": "XP_018760451.1", "cluster_role": "hit_required"}, "start": 55800, "end": 57341, "strand": 1, "sequence": "ATGAGCCGGCGTCAGACTCTGAAGACTCTTCAAAAACTTATTCTTGCTCCTTCCCAACACATTTCTCTTAGTATCGCTAGCAATTTATCTGTGATACCGAGTCGAAGCATGACGACAACAGCAACGGTACCGGTATTGCCAACATCCATCCACGATGGGCTTGGTAAGGGTATTGCATATGGTAATACCTCAGATTCAGCTTGCCTTGATGAAGTTATACTAACTCAGCATAGAGAAGAGCCTTCCTAGACCCGTTAATCCGTTCTCGCACCGTGTCCCCGGACGAGAAATCATCACGATCCCCAAATTCACACTCGAATCCGGTGTTGAGATGCGAAATGTTCCAGTGGCATATATGAGCTGGGGCAAGCTTTCATCAAAGGCTAATAACGTAATGATCATTTGCCATGCTTTGTCTGGGAGTGCAGATGTCAGCGACTGGTGGGGACCGCTTCTTGGGCATGGGAAGGCATTTGATACAGACAAGTTCTTCGTCATCTGTATGAACAGCCTCGGAAGTCCATATGGAACAGCTAGTCCTGTGACAGCCAAGAATGGAGACTACTCGGAGGGTTGGTACGGGGCTGACTTCCCGTCAACTACTATCCGAGATGATGTTCGGTAAGTAACTTTTACCGGGAAAGCGACGATCACCAGCTAAGTATAGCAGACTTCACAAGTTGGCCCTAGACAAGCTCGGAGTTAGAAAGGTTGCAGCTGCCATTGGTGGCTCTATGGGAGGTATGCACGTTCTTGAATGGGCGTTCTTTGGTAAAGACTACGTTCGTTGTATTGTACCAGCTGCAACATCAAGTCATCAAAGTGCGTGGGCCATTGGTTGGGGAGAAGCACAACGCCATGCCATTCGGAGCGATGTCAAGTACAAGAACGGTCGTTACGGGTTTGATGATCCTCCAGTTCTTGGACTGGAAGCAGCTCGTATGACGGCGTTGCTGACGTATCGAAGTCGGGACTCCCTTGAGAGGCGATTTGGACGCGACACAGGAAGCAAAAAGAAGGTGAGCACCTAATTTCGGTGAGAAAGCCGAGTCTAACACATGTTCAAGACACAGAAACAAGAGAGCAAGACATTACCGAGTAACAGTACACCAATTCACAGCCACAGCGGGGCCGACGAGACTCCTGTCGCATTTGACCGCGCCGACTCCAGCTTCGCCGCCCAATCCTACCTCCGCTACCAAGCCAAGAAGTTCTCCAACCGCTTTGACAGCAACTGCTACATTGCCCTCACAAACAAGCTCGACACTCACGACCTGGCGCGCGGCCGAACACGGACCATTACTGAAGCACTGTCACTGATTGAGCAGCCTACGCTTGTGCTGGGAATACGAAGTGATGGGCTGTACACGCTTGCTGAACAAGAGCAGATTGCGCGAGCTGTGCCAAATGCCAAGTTGAGAGAGATCGTGAGTGACGATGGACATGATGCGTTTCTGATTGAGTGGAGCCAGTTGAATTGGTTGTTGATTGGGTTTCTTCATGAGAGTTTGCCGGATATTATGCAACGAGCGGCTTTGTAA", "translation": "MSRRQTLKTLQKLILAPSQHISLSIASNLSVIPSRSMTTTATVPVLPTSIHDGLGKGIAYEKSLPRPVNPFSHRVPGREIITIPKFTLESGVEMRNVPVAYMSWGKLSSKANNVMIICHALSGSADVSDWWGPLLGHGKAFDTDKFFVICMNSLGSPYGTASPVTAKNGDYSEGWYGADFPSTTIRDDVRLHKLALDKLGVRKVAAAIGGSMGGMHVLEWAFFGKDYVRCIVPAATSSHQSAWAIGWGEAQRHAIRSDVKYKNGRYGFDDPPVLGLEAARMTALLTYRSRDSLERRFGRDTGSKKKTQKQESKTLPSNSTPIHSHSGADETPVAFDRADSSFAAQSYLRYQAKKFSNRFDSNCYIALTNKLDTHDLARGRTRTITEALSLIEQPTLVLGIRSDGLYTLAEQEQIARAVPNAKLREIVSDDGHDAFLIEWSQLNWLLIGFLHESLPDIMQRAAL"}, "target": {"uid": "0b8d569c-8829-49ca-b326-7eff2e73cb89", "label": "EWZ45994.1", "names": {"protein_id": "EWZ45994.1", "cluster_role": "hit_required"}, "start": 22419, "end": 23960, "strand": 1, "sequence": "ATGAATCAGCGCCAGACTCTGAGGGTGCTTCACAAACATATTCTTGCTCGTTCCCAAAGCATTTCTCTTAGCATCTATGGCAATTTGTCCATAGTATCAAGACGAAGAATGACGACAACGACGACGGCACCGGCGTTGCCAACGCCCATTCACGATGGCCTTAGTAAAAGTATTCCATATGGTGAGACATCAGATTGTATGTAACAATAGAGTGGTACTAACTCTACACAGAGAAGAGTGTTCCAAGAGCCGTCAATCCATTCTCGAATCGTGTCCCCGGACGAGAAATCATCACGATCCCCACCTTCACGCTCGAATCTGGAGTTGAGATGAGAAATGTTCCTGTTGCATACATGAGCTGGGGCAAGCTATCACCAAAGGCCAATAATGTCATGATCATTTGCCATGCGTTGTCTGGGAGTGCAGATGTCAGTGACTGGTGGGGTCCGCTTCTTGGGCCTGGGAAGGCATTCGATACAGACAAGTTCTTCGTTGTCTGTATGAACAGTCTAGGAAGTCCATATGGAACGGCCAGTCCTGTGACTGCTAAGAACGGGGACTACTCCCAGGGTTGGTATGGAGCTGACTTTCCGTCAACTACTATCCGAGATGATGTTCGGTAAGTGATATCTGTCGAGACTACCACAATCGTCCAGCTAAGTATCGCAGACTTCATAAGTTGGTTCTAGACAAACTCGGAGTTCGAAAAGTTGCAGCTGTCATTGGTGGCTCTATGGGCGGTATGCACGTTCTCGAATGGGCGTTCTTCGGCAAAGACTACGTTCGTTGTATCGTACCAGCTGCAACATCCAGTCATCAAAGTGCATGGGCGATTGGTTGGGGAGAAGCACAGCGCCACGCCATTCGAAGCGATGTCAAGTACAAGAATGGTCGTTACGGATTCGATGATCCTCCAGTTCTTGGTCTGGAAGCAGCTCGTATGACGGCATTGTTGACGTATCGAAGTCGGGACTCTCTTGAGAGGCGATTTGGGCGCAATACGGGAAACAAGAAGAAGGTGGGTACCCAATTCTCGTGAGAAAGTTGAGTCTAACAACAAGTTCAAGACACAAAAACAAGACAGTAAGACAATACCAAACAACGGGACACCTATCCACAGCCAAGGCGGCGCACACGAAACACCCGTCGCATTTGACCGCGCTGACTCCAACTTCGCCGCCCAATCCTACCTCCGCTACCAAGCAAAGAAATTCTCGGACCGCTTCGACAGCAACTGCTACATCGCCCTCACCAACAAGCTCGACACTCATGATTTGGCGCGCGGCCGCACACGGACCATCACTGAAGCACTGTCACTGATTCAGCAGCCTACGCTTGTGCTGGGAATACGAAGTGATGGGCTGTACACGCTTGCTGAACAAGAGCAGATTGCGAGAGCTGTGCCAAATGCCAAGTTGAGAGAGATCGTAAGTGATGATGGGCATGATGCATTCTTGATTGAGTGGAGTCAGTTGAACTGGTTGTTGATTGGGTTTCTGCATGAGAATTTACCGGATATTATGCAGCGAGCGGCTCTGTAA", "translation": "MNQRQTLRVLHKHILARSQSISLSIYGNLSIVSRRRMTTTTTAPALPTPIHDGLSKSIPYEKSVPRAVNPFSNRVPGREIITIPTFTLESGVEMRNVPVAYMSWGKLSPKANNVMIICHALSGSADVSDWWGPLLGPGKAFDTDKFFVVCMNSLGSPYGTASPVTAKNGDYSQGWYGADFPSTTIRDDVRLHKLVLDKLGVRKVAAVIGGSMGGMHVLEWAFFGKDYVRCIVPAATSSHQSAWAIGWGEAQRHAIRSDVKYKNGRYGFDDPPVLGLEAARMTALLTYRSRDSLERRFGRNTGNKKKTQKQDSKTIPNNGTPIHSQGGAHETPVAFDRADSNFAAQSYLRYQAKKFSDRFDSNCYIALTNKLDTHDLARGRTRTITEALSLIQQPTLVLGIRSDGLYTLAEQEQIARAVPNAKLREIVSDDGHDAFLIEWSQLNWLLIGFLHENLPDIMQRAAL"}, "identity": 0.9028077753779697, "similarity": 0.9352051835853131}, "5af08052-0526-4968-b69a-6cf619668748": {"uid": "5af08052-0526-4968-b69a-6cf619668748", "query": {"uid": "19f82a62-aa8b-434d-a8d9-9a73e71b10a2", "label": "XP_018760451.1", "names": {"protein_id": "XP_018760451.1", "cluster_role": "hit_required"}, "start": 55800, "end": 57341, "strand": 1, "sequence": "ATGAGCCGGCGTCAGACTCTGAAGACTCTTCAAAAACTTATTCTTGCTCCTTCCCAACACATTTCTCTTAGTATCGCTAGCAATTTATCTGTGATACCGAGTCGAAGCATGACGACAACAGCAACGGTACCGGTATTGCCAACATCCATCCACGATGGGCTTGGTAAGGGTATTGCATATGGTAATACCTCAGATTCAGCTTGCCTTGATGAAGTTATACTAACTCAGCATAGAGAAGAGCCTTCCTAGACCCGTTAATCCGTTCTCGCACCGTGTCCCCGGACGAGAAATCATCACGATCCCCAAATTCACACTCGAATCCGGTGTTGAGATGCGAAATGTTCCAGTGGCATATATGAGCTGGGGCAAGCTTTCATCAAAGGCTAATAACGTAATGATCATTTGCCATGCTTTGTCTGGGAGTGCAGATGTCAGCGACTGGTGGGGACCGCTTCTTGGGCATGGGAAGGCATTTGATACAGACAAGTTCTTCGTCATCTGTATGAACAGCCTCGGAAGTCCATATGGAACAGCTAGTCCTGTGACAGCCAAGAATGGAGACTACTCGGAGGGTTGGTACGGGGCTGACTTCCCGTCAACTACTATCCGAGATGATGTTCGGTAAGTAACTTTTACCGGGAAAGCGACGATCACCAGCTAAGTATAGCAGACTTCACAAGTTGGCCCTAGACAAGCTCGGAGTTAGAAAGGTTGCAGCTGCCATTGGTGGCTCTATGGGAGGTATGCACGTTCTTGAATGGGCGTTCTTTGGTAAAGACTACGTTCGTTGTATTGTACCAGCTGCAACATCAAGTCATCAAAGTGCGTGGGCCATTGGTTGGGGAGAAGCACAACGCCATGCCATTCGGAGCGATGTCAAGTACAAGAACGGTCGTTACGGGTTTGATGATCCTCCAGTTCTTGGACTGGAAGCAGCTCGTATGACGGCGTTGCTGACGTATCGAAGTCGGGACTCCCTTGAGAGGCGATTTGGACGCGACACAGGAAGCAAAAAGAAGGTGAGCACCTAATTTCGGTGAGAAAGCCGAGTCTAACACATGTTCAAGACACAGAAACAAGAGAGCAAGACATTACCGAGTAACAGTACACCAATTCACAGCCACAGCGGGGCCGACGAGACTCCTGTCGCATTTGACCGCGCCGACTCCAGCTTCGCCGCCCAATCCTACCTCCGCTACCAAGCCAAGAAGTTCTCCAACCGCTTTGACAGCAACTGCTACATTGCCCTCACAAACAAGCTCGACACTCACGACCTGGCGCGCGGCCGAACACGGACCATTACTGAAGCACTGTCACTGATTGAGCAGCCTACGCTTGTGCTGGGAATACGAAGTGATGGGCTGTACACGCTTGCTGAACAAGAGCAGATTGCGCGAGCTGTGCCAAATGCCAAGTTGAGAGAGATCGTGAGTGACGATGGACATGATGCGTTTCTGATTGAGTGGAGCCAGTTGAATTGGTTGTTGATTGGGTTTCTTCATGAGAGTTTGCCGGATATTATGCAACGAGCGGCTTTGTAA", "translation": "MSRRQTLKTLQKLILAPSQHISLSIASNLSVIPSRSMTTTATVPVLPTSIHDGLGKGIAYEKSLPRPVNPFSHRVPGREIITIPKFTLESGVEMRNVPVAYMSWGKLSSKANNVMIICHALSGSADVSDWWGPLLGHGKAFDTDKFFVICMNSLGSPYGTASPVTAKNGDYSEGWYGADFPSTTIRDDVRLHKLALDKLGVRKVAAAIGGSMGGMHVLEWAFFGKDYVRCIVPAATSSHQSAWAIGWGEAQRHAIRSDVKYKNGRYGFDDPPVLGLEAARMTALLTYRSRDSLERRFGRDTGSKKKTQKQESKTLPSNSTPIHSHSGADETPVAFDRADSSFAAQSYLRYQAKKFSNRFDSNCYIALTNKLDTHDLARGRTRTITEALSLIEQPTLVLGIRSDGLYTLAEQEQIARAVPNAKLREIVSDDGHDAFLIEWSQLNWLLIGFLHESLPDIMQRAAL"}, "target": {"uid": "383b63d2-4fac-46ce-9e4e-49dcb47461b4", "label": "EWZ45995.1", "names": {"protein_id": "EWZ45995.1", "cluster_role": "hit_required"}, "start": 22527, "end": 23960, "strand": 1, "sequence": "ATGACGACAACGACGACGGCACCGGCGTTGCCAACGCCCATTCACGATGGCCTTAGTAAAAGTATTCCATATGGTGAGACATCAGATTGTATGTAACAATAGAGTGGTACTAACTCTACACAGAGAAGAGTGTTCCAAGAGCCGTCAATCCATTCTCGAATCGTGTCCCCGGACGAGAAATCATCACGATCCCCACCTTCACGCTCGAATCTGGAGTTGAGATGAGAAATGTTCCTGTTGCATACATGAGCTGGGGCAAGCTATCACCAAAGGCCAATAATGTCATGATCATTTGCCATGCGTTGTCTGGGAGTGCAGATGTCAGTGACTGGTGGGGTCCGCTTCTTGGGCCTGGGAAGGCATTCGATACAGACAAGTTCTTCGTTGTCTGTATGAACAGTCTAGGAAGTCCATATGGAACGGCCAGTCCTGTGACTGCTAAGAACGGGGACTACTCCCAGGGTTGGTATGGAGCTGACTTTCCGTCAACTACTATCCGAGATGATGTTCGGTAAGTGATATCTGTCGAGACTACCACAATCGTCCAGCTAAGTATCGCAGACTTCATAAGTTGGTTCTAGACAAACTCGGAGTTCGAAAAGTTGCAGCTGTCATTGGTGGCTCTATGGGCGGTATGCACGTTCTCGAATGGGCGTTCTTCGGCAAAGACTACGTTCGTTGTATCGTACCAGCTGCAACATCCAGTCATCAAAGTGCATGGGCGATTGGTTGGGGAGAAGCACAGCGCCACGCCATTCGAAGCGATGTCAAGTACAAGAATGGTCGTTACGGATTCGATGATCCTCCAGTTCTTGGTCTGGAAGCAGCTCGTATGACGGCATTGTTGACGTATCGAAGTCGGGACTCTCTTGAGAGGCGATTTGGGCGCAATACGGGAAACAAGAAGAAGGTGGGTACCCAATTCTCGTGAGAAAGTTGAGTCTAACAACAAGTTCAAGACACAAAAACAAGACAGTAAGACAATACCAAACAACGGGACACCTATCCACAGCCAAGGCGGCGCACACGAAACACCCGTCGCATTTGACCGCGCTGACTCCAACTTCGCCGCCCAATCCTACCTCCGCTACCAAGCAAAGAAATTCTCGGACCGCTTCGACAGCAACTGCTACATCGCCCTCACCAACAAGCTCGACACTCATGATTTGGCGCGCGGCCGCACACGGACCATCACTGAAGCACTGTCACTGATTCAGCAGCCTACGCTTGTGCTGGGAATACGAAGTGATGGGCTGTACACGCTTGCTGAACAAGAGCAGATTGCGAGAGCTGTGCCAAATGCCAAGTTGAGAGAGATCGTAAGTGATGATGGGCATGATGCATTCTTGATTGAGTGGAGTCAGTTGAACTGGTTGTTGATTGGGTTTCTGCATGAGAATTTACCGGATATTATGCAGCGAGCGGCTCTGTAA", "translation": "MTTTTTAPALPTPIHDGLSKSIPYEKSVPRAVNPFSNRVPGREIITIPTFTLESGVEMRNVPVAYMSWGKLSPKANNVMIICHALSGSADVSDWWGPLLGPGKAFDTDKFFVVCMNSLGSPYGTASPVTAKNGDYSQGWYGADFPSTTIRDDVRLHKLVLDKLGVRKVAAVIGGSMGGMHVLEWAFFGKDYVRCIVPAATSSHQSAWAIGWGEAQRHAIRSDVKYKNGRYGFDDPPVLGLEAARMTALLTYRSRDSLERRFGRNTGNKKKTQKQDSKTIPNNGTPIHSQGGAHETPVAFDRADSNFAAQSYLRYQAKKFSDRFDSNCYIALTNKLDTHDLARGRTRTITEALSLIQQPTLVLGIRSDGLYTLAEQEQIARAVPNAKLREIVSDDGHDAFLIEWSQLNWLLIGFLHENLPDIMQRAAL"}, "identity": 0.857451403887689, "similarity": 0.8833693304535637}, "2a7de532-f492-4b8b-b9b7-ede7595413dd": {"uid": "2a7de532-f492-4b8b-b9b7-ede7595413dd", "query": {"uid": "5ad13a54-0119-4552-b856-8f547595a5c2", "label": "XP_018760472.1", "names": {"protein_id": "XP_018760472.1", "cluster_role": "hit_required"}, "start": 4513, "end": 6928, "strand": -1, "sequence": "ATGCCTCTGCCGTCTCGGGCCTCGTCTACGCCCAAGATTAGCAAGGCCTGCGTGCCATGTAGAACGCGCAAGATCAAGTGCAATGCTGCTGTTGTTGGGCTTCCCTGCGGCAGCTGTGTTAGTAGAGAGTGCCCGGATGAGTGTGTCTTGTCGGCGCGGAAACGACGGACTGTGTGAGTTTTAATAACATTGATGAGTGAAGTTTTGAATTGAGATTTAGTCGCTGATACGTGTTTTAGAAAAGGACGTAATGCCGAAACGCCCAGGTCGCGGAAAAATATACCAGATACCAATGGTTCCGTTTTGTCGGTTAGTCACTGTCTCATCGCCTCCCTCGTACCACTCTAGTGATATGTCCTCTGTAGTTCACTGCCATGTGGCCTGTACCAAGCTGACAGTTGCATATATTCATAGCCACGACAGCAACAGCTTCCAACAAATGTATCAAGACAAGCAACAGATAGTTCTCATTCTGATCCAGTAGAAGAGTCTATCCATGCAAGCCATACTGGCAGTTCTTTACGCAACGACACTCCCCACTCGAGGGATCGTCGTCCGCCAGGCCAGACCCAGGCAGATCTACTCTACCTTAATATTCTTCAAGATACAGTCAATGACACCTCGGCGGCTCAGACAGATGCAAGTGATCATCAGTCAAACGATGAACCAGACGACAGCTTCAACAGTCAAATACACCACTGGAACCCACCACCTCAGCTTGACGACGTTGACAACGAGTATCTTGCGAAGAAAAAGGTCTTTGAGCTTCCTCCTCCCCGATTCATGTAAGTCCATCTCACCACTACCAATGATATGAGCTAATGTTACTCCAGGGAGAACATAGTCAAAGCATACTTCGACTATGTACATCCTTTTGCACCCATCCTCAACAGAACAGATTTTATCCAGAGTTATCGCTCGGGGAGCTGTTGTCTTTTCTTGCTTCATGCTGTGGCAGCAGCTGCGAGTCTCTATGTCACCCATGATGTCTTGATTGGCTGCGGCTATCAAGATCGTTCAACAGCACAAGCATCTTTCTTCTCAAAGGCCAAACTCTTTCATGACTTTCACTGCCAGGGTGACCCACTCTCCATGTTGCAAGGATCCATGATTCTTGGTGCCATCATCCTGGATCATCCGTCTGACCGGGACTTTCAGTACTGGTTTCACAACTCAGTCCGCCGTGCTTCAAAGATGGGTGTACAAAATGCGTGAGTCGTGACTCCTTCACCGCCTTCAAACAATGGCATTGCTTACGTATATCAGTTGCCTTCGTGACGACGGATCTCAAAAGCTGTACAGACGAATCTGGTGGGTTTTACATGTGAGTTCCAGACCTTCACAATCTGAACGCCAGACTAACGCGGTGTAGAACAGAGATATCTTCCATTTCTTCATCAACACGCAGAACATGCGGCTGCTTGCCAATGCGCCTCCAATTAGACCCCTCACAGAGGCTGACTGGGAGACTGAAGACATGGAGCAATGGTCCGGAATCTTATCACCAATATCACAGGCCCAAAAGGTGTCCCTAATAGCTCAATGCGAGTTAGCTCAGATCTGTAAGTCTCGGCCCCCTTTAGCACCAACGGATCATCTGACATTCATCTCAGTCGGGAATGTCATGTCTGTCGTGACAAGTTCAACCCCATCTGCAGAAGAGATTCACAAGCGAATACTGCCACTCGATGCGTGGCGAACATCACTCCCCGAGCGGATGCAGCTCATGGCGTCTTTTGCAAATGGTGAAAAATATCATCTCGAAGCTCTGACTACCAGCTATCGCTTTGAGTGCATCATGTGTCGTTTGCTGCGTCGTGGGCGATGGCAAATGAGCGATGGCGGTTTGCGCGAGTGGGCGCAGCAACGCTTCAGGTCAGCAATATTTGAGCTTGACACCATCGTTAAACGCGTCATGATCAACAACACGATTCAAAAGTTGCCAACCACTTTGTAAGTACTGCCTCTGATCCTTGCATCCCTGAACTTTCTGACCTTTTCTTTCTCAGCATTACTACTATTACTGCCCTTTTAGCCCTGCATATAGAGTCTGCGCTTGACGCTGCAGAGTCCAGCCTCATTCGCTCAATGGCTCGGATATCGGTTCAACACACCATGCTTGCACTTGACCAGATTCGCGATACTCCTGCTATCAAGAGAGCTCTGCCGGCATTCGAGATTGTCCTCTCCAAGAACAAGCTTTATCCAATGTCGACGAGCGATACTGAGCAAATCAGCACGATCCAGACCATCCCCCAAGACCAGACTTTAAGCGATGGGCAAATATTGCAACCGCCTCCAACAGATATGACTTTACCCCAGGATGATCAGTCATTCTTGTATGGGGACTTTATCGGGTTTGACTTTTTAGACCGTTGGCAAATGGAGCAATTAGACTTTACAGGCATTTACTAG", "translation": "MPLPSRASSTPKISKACVPCRTRKIKCNAAVVGLPCGSCVSRECPDECVLSARKRRTVKGRNAETPRSRKNIPDTNGSVLSPRQQQLPTNVSRQATDSSHSDPVEESIHASHTGSSLRNDTPHSRDRRPPGQTQADLLYLNILQDTVNDTSAAQTDASDHQSNDEPDDSFNSQIHHWNPPPQLDDVDNEYLAKKKVFELPPPRFMENIVKAYFDYVHPFAPILNRTDFIQSYRSGSCCLFLLHAVAAAASLYVTHDVLIGCGYQDRSTAQASFFSKAKLFHDFHCQGDPLSMLQGSMILGAIILDHPSDRDFQYWFHNSVRRASKMGVQNACLRDDGSQKLYRRIWWVLHNRDIFHFFINTQNMRLLANAPPIRPLTEADWETEDMEQWSGILSPISQAQKVSLIAQCELAQIFGNVMSVVTSSTPSAEEIHKRILPLDAWRTSLPERMQLMASFANGEKYHLEALTTSYRFECIMCRLLRRGRWQMSDGGLREWAQQRFRSAIFELDTIVKRVMINNTIQKLPTTFITTITALLALHIESALDAAESSLIRSMARISVQHTMLALDQIRDTPAIKRALPAFEIVLSKNKLYPMSTSDTEQISTIQTIPQDQTLSDGQILQPPPTDMTLPQDDQSFLYGDFIGFDFLDRWQMEQLDFTGIY"}, "target": {"uid": "de3e7cc4-0192-42d4-8c18-5f1fed2106ce", "label": "XP_024406580.1", "names": {"protein_id": "XP_024406580.1", "cluster_role": "hit_required"}, "start": 9875, "end": 12519, "strand": 1, "sequence": "ATGCCGCGATCAATCCGGTCCAAAACGCCCTCACGCAGCCACTTGAGCCCTAATTTCCACCCCACCGACAAACGCAGCTCTTCGCCTTTAATGAACGCTTCAGGTCGCGAGCCGCAAAGGGGGAAACGTGCCCCCAAAGCCAACAAGTCATGCCTGCCCTGCCGTGTACGCAAGGTCAAGTGCGATGCCACTGTAATTGGCCTCCCCTGTAGCAGCTGCACCAGCAGGCAGTGTGCCAAGGACTGTGTACTTCATGTCCGCAAGGGACGGTCTAGGTGAGTAGTTTACTGCTAGGATGGTTCACGGTCCCTGATTCATCGAGTGCGTGCTAACATTGATGGGGCTCATAGGAAGGCAACACACGCTTTACCGGCTCCAGGCAGTGTTCAAGTATGCTCGGAACTCTCTTAGTTATTGCTTTTCTTATGACCCTTTTTTTCTGCTCCTTCAGTGATCCTTGAGAATCCCCACTAATCTACTGTCAGACCAGACTCTCCCCGGCTGCGTCTCACAGTAGCCAGTTAGACAGCCATAACCAGTCTAATCACTCGAGACAATCACGACAGTCTTCAACTTCCGATCGTTCGGAGTGCCAAAACCCACCTCAGACTGAGGCAGACCTGCTCTATCTTAATATCTTGAATGATGCTGTGAAAGAAACTACAGAATCAAGTCAACATCACACCACTTCCAATACCCCCTATCGTTCAAGGCCAGATGAGAGCTTTACTCCTCGGAACTGCCTATGGACCAAACTACCTCAACTAGACGACATTGACAATGAATATCTTGCTAAGAAGGGTGTCTTTGACCTGCCTTCTCCGCAGCACTTGTAGGGCAATCTATAATCCCCCACCCTCTACCCTCTCAAAGTCTCCGTCTTCACCTTACTAACAGGCTATAAACAGGGATGCACTCGTTAAAACTTACTTTGACCACGTCTGCACTTTTGCACCTGTGATTAACAGGGCTGACTTCATTCGGAGCTATCAATCTGGCGACTGCTCTCTGTTCTTGCTCCACGTCATATTGACACCAGCCAGTCTCCATGTGCCGCTAGAGGTGCTATCCGCCTGCGGCTTTGAAAGCCGTTCGGCTGCGCAAGAGTCGTTCTTCTCCAAGGCCAAGCTACTCCACGACTTGGCTGCCGAAGATGATCCGTTGCTGATGCTTCAGGGATCCATCATCTTGTGCATGGTGATTCTCGACCATCCCACTGATCGAGACTTCAGTTACTGGTTCCATAATGCGATTCGTCTTGCCACTAAGCTCGACCTACGCGATACGTGCGTTTACTACTCCTAGACTATGACTCCTGTGGTAGTGATCGCTTATACTAACTGCCTATTAACTCTCTGACAGGTGCATTCGAGAAGACAAGCCCCGTAAGATTATAAAGTTGTACAGAAGGATCTGGTGGACTCTCTACGTACGTCCCTCTTCTGGTTGCTGTATATTTTCTCTCTCTTTACTCTATGCTTACTATGGAATCGTAGTTTTTAGACATTTTCAATGTCCTCGTCAATACTAGACGCTCGCGACTACTTGAAAACACCTCTGCGATTAAGCCGAGGACGGAAGACGACTGGGAAACTGAAGATGTCTCAGGAGCATCATCTGCCTTGTTGTCGGCGGTGACGCCTCAGCAAAAGGCCTTGCCTGTTGCCCTGTGTGAGCTGTCTCGAATATGTGCGTGTTGGTTCTCCTCGACCCTTTGATCTTTCAACCTTGTTTCCCATTCATCTTCAATCTGCACTTATACTACAAGCATAACTAACTCCATCTAGTCGGGCAGTGTCTGTCCACTGTGATAAACAAGCCACAACAAGATCCTCGCCACATGATGAACCCACTAGATACTTGGCGCAAGTCTCTCGCTACCAAAATGCACGTGGGTGGGAATGCAGGAAACGACGTGTATTATCTGGATATACAAGCCATGAGCTACAGATTTGAATGCATCTTGTGTCGTCTGATACGACACCGTTTGCAGCAGACTCAGCACGCAGACTGGAGCGAGTGGGCCAACGAACGGCTCCGGTCTGGTATTCTGGAGCTGGACATGATTTCCATGAGAGTGTTAGCGAGTGGTACTCTCCAGGACTTTCCCATGCCTTTGTAAGTGCCATCCATTTCTTCTCGTTTTGCCGCTTTTGGACAGGCTTTATAAAGAGCTCATTAGACTAAGAAGAGCGTTGCTAGTATAACCACAATAACTGCGCTCCTTGCTCTGCACATCGAGTCAGCCCTCGATCCAGCCGAGACAGACCTCGTCCGTTCCATGGCTCGGATATCCATCAGTCAGACAATGCTTGTGCTCACCCAGGGAAAAGAAATACCCGCCTTGAAAAGAGCGCTACCGGTGTTTGAGGAAATTCTGGCCAAGAAAAATCTGTACCCGGTTCAGCCCAACATTTTGGGTCCAATACCAGCACAGCCGCAGTCACAAGACAACAGCATGGTGGATGCTTATAATTCGCTGAACACGCAAGTCAACATACTTCCGTCTCAATTTGAGCAGGGTGAGAGCAATCTATCGCTCTATGGCGATTTCCTAGGACTCGATTTCTTGGATGATTGGAGGCCGGGTACTTGGAATTCTCTATTTGATGTTGACATGGGCTCTCAAGAGCGAGTGGAATAG", "translation": "MPRSIRSKTPSRSHLSPNFHPTDKRSSSPLMNASGREPQRGKRAPKANKSCLPCRVRKVKCDATVIGLPCSSCTSRQCAKDCVLHVRKGRSRKATHALPAPGSVQTRLSPAASHSSQLDSHNQSNHSRQSRQSSTSDRSECQNPPQTEADLLYLNILNDAVKETTESSQHHTTSNTPYRSRPDESFTPRNCLWTKLPQLDDIDNEYLAKKGVFDLPSPQHLDALVKTYFDHVCTFAPVINRADFIRSYQSGDCSLFLLHVILTPASLHVPLEVLSACGFESRSAAQESFFSKAKLLHDLAAEDDPLLMLQGSIILCMVILDHPTDRDFSYWFHNAIRLATKLDLRDTCIREDKPRKIIKLYRRIWWTLYFLDIFNVLVNTRRSRLLENTSAIKPRTEDDWETEDVSGASSALLSAVTPQQKALPVALCELSRIFGQCLSTVINKPQQDPRHMMNPLDTWRKSLATKMHVGGNAGNDVYYLDIQAMSYRFECILCRLIRHRLQQTQHADWSEWANERLRSGILELDMISMRVLASGTLQDFPMPFITTITALLALHIESALDPAETDLVRSMARISISQTMLVLTQGKEIPALKRALPVFEEILAKKNLYPVQPNILGPIPAQPQSQDNSMVDAYNSLNTQVNILPSQFEQGESNLSLYGDFLGLDFLDDWRPGTWNSLFDVDMGSQERVE"}, "identity": 0.4328767123287671, "similarity": 0.5589041095890411}, "c514af5d-6e6c-4851-8af1-2fcb9a5daa11": {"uid": "c514af5d-6e6c-4851-8af1-2fcb9a5daa11", "query": {"uid": "e286f731-ffe9-4258-be5e-ab8b026cc6c9", "label": "XP_018760469.1", "names": {"protein_id": "XP_018760469.1", "cluster_role": "hit_required"}, "start": 14365, "end": 15631, "strand": 1, "sequence": "ATGGCTGGCGACTTTTCCAACAGAGCACCTTGGAAGCGTTCGGCATGTGATCGCTGCCGCGCACAGAAGCTGCGATGTCACCGAGATTCAGGCCACTCAACAGACGCATGTCTTAGATGCCTCAAATCTGGCATTGAATGTGTCACTAGCAAAGCACGTCCAACAGGTCGTCCCCCCTCAAGACAGGTGCAGCCCACCGTCGTAGTTGAGCAAGGTGATACCAGCTCGTCGTCACACACCACAGACTCGTCACCCTCGGCGGGCGGCACAGACATGAGCAACATGATGAACTTTGAGTATGATTTGTCGCTAGACAACATCTTGGACAGCATTGGGATGCAACACTCTGATTTCATGGTCAATGACAATATCCTCGTCGACATTTCCCCCCTGTCGTCGTCCCAATCGACGGGCCAACACAGCGTTACACAGGCACAGGTACAGGCACAGACAGTGGACCCCAGCACCATCCAATCCACAGCGTCGTACCAATTCAACAGCCTACCGAGTACCAGTTCCATGGACTCTGCCTTACCCATAAGAAGCGATCATGTCGAGCTGCTTCTGTCAAGGCTGCATTCCAAATTGTCTGCCCAGCTCTACTCCATCAGATCGTCCCCATGGGACATAAAGGGTACCCTGAACCTTTCCTTAGCCCATCAGGGTATTGGTCAAGATTTTGAAAACTGCGAGTCCCATCCTCTAGTCCAAGTATCACAAGCTTGCACTGAGCTCGAGAGGCTCTTGTCTGGCCTTCGCGTCCCCGCGTCTGCTGAACATACGCCCTCATCGTTTTCATACACGCCAGCTGTGCCACCACGATTACGCACAACGCAGCTCCTCATTGCACTTTCGTGCTACATACAAATTGTTTCAATCTATGGTATCATATTCTCAAAAGTATTCGACTACCTCCTCAGCACCTCCAAGACGTCAAATGGCTCATATCAGTCATCCCCATTAACTCTCTACATCGGAGGTCTTCCTATTCCTCCCAATGAAACATTATCCGGAAATCTGCTCGTTCACCTCATCGAGCATCAGCTTCACCAAATTGAACAGCTCATGGGCTTGCCGGAGCATTACAGAGTATCCTCTAGAGCTAAAGACACTAAAGATGGAGAATTGGGGTTATTTGGGAGTCAGCACAGTCAGTCTCTGCTTAACGCAGCGATACAGCTTGGAGAAGATAGAGACGGGAACCATGACGACATAAGATGCGTCCGGGCATTAAAGGTAGTGATGCGCCAGATTAAAGATTTTTAG", "translation": "MAGDFSNRAPWKRSACDRCRAQKLRCHRDSGHSTDACLRCLKSGIECVTSKARPTGRPPSRQVQPTVVVEQGDTSSSSHTTDSSPSAGGTDMSNMMNFEYDLSLDNILDSIGMQHSDFMVNDNILVDISPLSSSQSTGQHSVTQAQVQAQTVDPSTIQSTASYQFNSLPSTSSMDSALPIRSDHVELLLSRLHSKLSAQLYSIRSSPWDIKGTLNLSLAHQGIGQDFENCESHPLVQVSQACTELERLLSGLRVPASAEHTPSSFSYTPAVPPRLRTTQLLIALSCYIQIVSIYGIIFSKVFDYLLSTSKTSNGSYQSSPLTLYIGGLPIPPNETLSGNLLVHLIEHQLHQIEQLMGLPEHYRVSSRAKDTKDGELGLFGSQHSQSLLNAAIQLGEDRDGNHDDIRCVRALKVVMRQIKDF"}, "target": {"uid": "b0432257-3ed7-4b5b-a326-3517add63dcb", "label": "XP_018662078.1", "names": {"protein_id": "XP_018662078.1", "cluster_role": "hit_required"}, "start": 30605, "end": 31892, "strand": -1, "sequence": "ATGGGTGGCGATTTCAATACCAGAGCTCCCTGGAAACGTTCTGCATGTGATCGCTGTCGATTTCAAAAGCTGCGATGCTATCGGGATGAAGGTCGATCTTCGGGCTCATGCAATCGTTGTATAAAATCCGGAATCAAGTGTGTCACCGGCATGACTCGTCCAACAGGCCGTCCACCAGCACGGCAGCCAACCATAGTCGATCCCAACGAACTTTTAACGCCACCAAAGACGAGTGATGCGTCTCCTGCAGACAGCAACATCAATAGAACGGACATGGAGATCGTCAATCTAGAATTCGACTTTTCTCTTGACAGTGTTTTGGACAGAATTGGCATTCATCAAACGGACCTCACCTTGACCAACGACCTAGATGACATTTGCTCATTTTCTCCTCCCCTAACAAACCTGCCGAGTACTCCTCCTACCTCTGAGATCCAACAGCATGCTCAAGCAGATCTCGATTCATCAGCCCAGCCTACTGGCCCCCTTTACCATTTTAACAATTACCTCCTAATGCCGAAGGCAGGCGCCACGGATCTTGGAGTGTCGGGTTACAACATCGACTGTGTTGAGATCCTACTGTCTAAACTGCACTTGGAGCTCTGCAATCAACTATTCTACGTCCAAACAGCATCATGGGATGTCCAGGACGCCCTTAGGTTTACCATGTCTCAAGAAAGCAGCGGCGGCCATGATGGAGAAGTCGGCAAGGAACACCCCTTAGTTTCGGTTGCCAAGGCATCCAGAGAACTAGAGAGACTCCTGGCCAGCCTTTATCCGTCATCAGGGGCGGCCGAGTACACTTCGCTGGCAATGTCCTACCATACTGGGCCACCGCCTCTGTGCACGACCCAACTCCTCGTGGCATTATCCTGCTACCTCCAAATTGTCTCCATAAACGACTGCATCTTCACTGCTGTGATTGAATATTTGGCTAGTGGTGGGTCCACAACCCCTTTGATGCCTTTATTGTCATCTCATAACCAAACATCGCCACCCACATTGTACCTGGGCGGCTTACCGATTCTGCCTAATTGGAAACTCTGCGGAACCCTGCTGGTGCATCAAATAGAGTACCAGCTGGAGCGAATTGAGACATTGTTTGGCCTTCCGGAGCACTACCGCGTTTCGACAAAGCCCGGAGATGACGGCAAGGATGTGGTCGCTGGGCTGTTTGCAGGACAGCAAAGCCAATCTCTTCTCAATGCTGTCTTTCGCCCCGGGGAAGATCACACGCGATGCGTCCGTTCGCTAAAATCGAAGATGCGACAGATGAAAGACTTGTAG", "translation": "MGGDFNTRAPWKRSACDRCRFQKLRCYRDEGRSSGSCNRCIKSGIKCVTGMTRPTGRPPARQPTIVDPNELLTPPKTSDASPADSNINRTDMEIVNLEFDFSLDSVLDRIGIHQTDLTLTNDLDDICSFSPPLTNLPSTPPTSEIQQHAQADLDSSAQPTGPLYHFNNYLLMPKAGATDLGVSGYNIDCVEILLSKLHLELCNQLFYVQTASWDVQDALRFTMSQESSGGHDGEVGKEHPLVSVAKASRELERLLASLYPSSGAAEYTSLAMSYHTGPPPLCTTQLLVALSCYLQIVSINDCIFTAVIEYLASGGSTTPLMPLLSSHNQTSPPTLYLGGLPILPNWKLCGTLLVHQIEYQLERIETLFGLPEHYRVSTKPGDDGKDVVAGLFAGQQSQSLLNAVFRPGEDHTRCVRSLKSKMRQMKDL"}, "identity": 0.4762979683972912, "similarity": 0.5801354401805869}, "1613b75f-838a-4701-9185-6947413a321b": {"uid": "1613b75f-838a-4701-9185-6947413a321b", "query": {"uid": "7d1f0f0a-41cc-4606-a463-3b240d907acf", "label": "XP_018760467.1", "names": {"protein_id": "XP_018760467.1", "cluster_role": "hit_required"}, "start": 17844, "end": 19327, "strand": -1, "sequence": "ATGTCTCGTACCAATCTGCCCATCCAACCCGCCAAGATGTCCGACGCCACATCCTCGAAGCCCCAAATCTTTTCCATCCAGGACCTCAAGCAGGCCGCATCGGACAAGATGTCTCAGATGTACAGAGGTACGCACGAACCCAGCCCTCCGATCTCGGCATCGTCAGCTAATGCTTGTAGACTACTACAACGGCGGGGCCATGGATAACATCACGTAAGTTACACTCATGTACTTTTAAGCTTCCGGTTCCTGAAACACTTACGCGGACTCAGTCTGGCGACTAATGAGGCTGCGTTTGACCGGTATTTGCTTCGTCCTCGCGTTCTCCGTAATGTTTCAAACATTGATATGACTACTACGCTCTGGGGCACCAAGGCAGCGTTGCCTCTCGGCGTTTCTCCGTCGGCGATGCATCGTCTTGCGCATGCTGATGGAGAGGTTGGAACGTCAAAGGCTTGTGCTGCGCGTCACATACCCATGATTCTGTCAGCTCTGTCCAACGATACCCTTGAGGATGTATCTGGGCAGAGTTCGGATGGATCGACACCCTATGCTATTCAAGTTAGCCCATTTAAGAATCGGCAGATCACCACCAACTTACTCAACCGTGCCAAAGGTTAGTTTTCGTACTCACAACTCGCTAGAGAACCTTGTTGACTAACTTGCTCCAGCTGCCGGGTATAAAGCTGTCGTATTGACAGTGGATGCTCCCATGTTTGGCAGGAGGTTGGACGATCTTCGAAATGGTTTCAGTGTCCCGCCGGGATTTAGCTTTCCTAACCTGAGTGCTCAGACCCAGTCGGGTTCAGGCGGACTGGGTGGCGGCATCCCTGACCTCTCATTTGGTATGTGAATACTTTTGGATACGTGATTGTGGCCACTAACATGCTCTAGACACCGGTGCTACATGGGAAGAGAAGATTGCATGGATGAAGAGCCAGACTGACCTTCAGCTTTGGGTCAAGGGAGGTCAGTACAAATTTGGTGTGAATGTCAAAGACCCATGCTGACCAGAACGTCTAGTTACATCTCCACTAGACGCCCAGATTGCCATTGAGCAGGGTGTTGATGGTATCATCATCTCCAACCACGGAGGTCGACAGCTAGATACTACCCCAGCAACAATCGACATCCTACGCGAGATCGCACCTGTTGCTAAGGGCAAGACGCGCATTGCCATCGACGGTGGCTTCCGACGTGGCTCTGATATTTTCAAGGCTGTTGCGCTCGGTGCTGACTTTGTTTTTGTCGGCCGAATCGCCATCTGGGGCCTTGCTGTAGGTTTTCCAGCTGCCGACTCTTATGCACGAACTAATGAATGCTGTAGTATGATGGTTCGAACGGTGTTGGTTTGGCTCTTGACTTGCTTATCAACGAGTTCAAGCTGTGTATGGGACTTGCTGGATGCAGCAAAATTAGCGATATTACGCCTGCTCATCTGTCCCTCCTGAACGCAAAAGGCGTCTTGGAGGGTGTGTACTAG", "translation": "MSRTNLPIQPAKMSDATSSKPQIFSIQDLKQAASDKMSQMYRDYYNGGAMDNITLATNEAAFDRYLLRPRVLRNVSNIDMTTTLWGTKAALPLGVSPSAMHRLAHADGEVGTSKACAARHIPMILSALSNDTLEDVSGQSSDGSTPYAIQVSPFKNRQITTNLLNRAKAAGYKAVVLTVDAPMFGRRLDDLRNGFSVPPGFSFPNLSAQTQSGSGGLGGGIPDLSFDTGATWEEKIAWMKSQTDLQLWVKGVTSPLDAQIAIEQGVDGIIISNHGGRQLDTTPATIDILREIAPVAKGKTRIAIDGGFRRGSDIFKAVALGADFVFVGRIAIWGLAYDGSNGVGLALDLLINEFKLCMGLAGCSKISDITPAHLSLLNAKGVLEGVY"}, "target": {"uid": "658eb850-16b9-4dc0-87cf-8aa400c0dac8", "label": "XP_018662071.2", "names": {"protein_id": "XP_018662071.2", "cluster_role": "hit_required"}, "start": 12728, "end": 14287, "strand": -1, "sequence": "ATGTCTTCCAATAACCAACACCAGCAGATTGCCTGTATCCAAGACCTCAAGAAGGCAGGATCCGAGAAATTGTCACAGTCTTATCAAGGTGAGTCTAAAGTTTCTCACTAGGATGCGTCTACGTAGCGAGACTAATGCTGGGCAAACACAGACTACTACAATGGCGGCGCAATGGACGAATTGACGTGCGTAATAATTTTGTCTTTGACCTGTTCTCCTCAACAGACGGTAACTTTATTATGGATTGGGTTTTCTAAACATGATTGACTGTAGGCTTGATTGGAATGAAACCGCATTCAACAAATACCTTCTACGGCCGCGAGTCCTGCGCAATGTCGAGAACATCGATATGAGCACCACGTTGTGGGGCAAAAAGGCCGCAATGCCCTTTGGCTTCGCTCCAAGTGCTATGCATCGACTCATCCATGCAGATGGTGAGATTGGTACATCCAAGGCCGCAGCTGCCCGCAACGTGCCCATGGTCCTGTCACTCCTGTCCAATGACTCTCTGGAAGATGTAGCGGCCCAGCGAACCGACGGCGCTACGCCGTATGGCATTCACATCAGCCCGCTGAATAAGCGCGAAGTCTTGAGCAACCTCCTCGTCCGAGCCAAAGGTAAGCCCCACGCTCTAATCGAATGCCTGCAGACTGCAGTGCTAACAACTCGGCGTCTAGCTGCCGGATACAATGCCGTTATCTTGACCGTGGACGCCCCCATGTATGGCCGACGTCTGGCGGATGAGCGTAATAACTGGAGTATCATTCCACCAGGCGCGACTTTCCCCAACGTTGTCGCACAGCATGTGAAGCCAAGTGAGATTTCCGTCAGTAAGTATTATGTAACCCGTGCATTTGTTCAAAGCACCTTTCTCATGAATCAATTTTAGGTGCATCGGAAACTTGGGAAGAATACATTCCATGGATTCGAAGCCAGACAGATCTCGAGCTCTGGGTGAAAGGAGGTTAGTTCCGCTCTGCAAATCCGCGTTCACCCTAACCGTGACTATTATCATACGTACTGACCGAATCATAATTTGGCTGCAGTCACCTCCAAGGAAGATGTTGAAAATGCCATCAAGCATGGCGTAGATGGCATCATCATCTCCAATCATGGTGGTAGGCAGCTCGACCCCCCCCCTGCCACTATCGACATTCTTCGAGAGGTTGCACCGGTCGCCAAGGGCAAGATCCCTCTAGCCTTGGATGGCGGCGTTTACCGTGGCTCGGATATTTTCAAGGCTATCGCTCTCGGAGCGTCCTTTGTTTTTGGTGGAAGAATTGCCATCTGGGGCTTAGCTGTAAGGCCCTTCATTACCCCCCCCCCACCCCCCTCTGCACGAGAAACGATATGACTCGATTCTCATCTAAAGTCTTTTTCTTGATCTAATTTTTCTCGATTAGTACAACGGCTCTGAGGGCGTTGGCCTAGGCCTGGATATCATCATGAAGGAGTTCAAAATCTGCATGGGCCTGACTGGATGTACCAAGGTCTCAGACATCGGCCCCCATCATCTGTCCATTTTGCAAAGCAATGGGCTCCTTGGAAGTGTGTACTAG", "translation": "MSSNNQHQQIACIQDLKKAGSEKLSQSYQDYYNGGAMDELTLDWNETAFNKYLLRPRVLRNVENIDMSTTLWGKKAAMPFGFAPSAMHRLIHADGEIGTSKAAAARNVPMVLSLLSNDSLEDVAAQRTDGATPYGIHISPLNKREVLSNLLVRAKAAGYNAVILTVDAPMYGRRLADERNNWSIIPPGATFPNVVAQHVKPSEISVSASETWEEYIPWIRSQTDLELWVKGVTSKEDVENAIKHGVDGIIISNHGGRQLDPPPATIDILREVAPVAKGKIPLALDGGVYRGSDIFKAIALGASFVFGGRIAIWGLAYNGSEGVGLGLDIIMKEFKICMGLTGCTKVSDIGPHHLSILQSNGLLGSVY"}, "identity": 0.6391752577319587, "similarity": 0.7654639175257731}, "610c709e-7f24-4c2b-84ad-122f94904e67": {"uid": "610c709e-7f24-4c2b-84ad-122f94904e67", "query": {"uid": "1671c7b1-ce6e-4457-ab3c-19decb54f66d", "label": "XP_018760466.1", "names": {"protein_id": "XP_018760466.1", "cluster_role": "hit_required"}, "start": 17876, "end": 19327, "strand": -1, "sequence": "ATGTCTCGTACCAATCTGCCCATCCAACCCGCCAAGATGTCCGACGCCACATCCTCGAAGCCCCAAATCTTTTCCATCCAGGACCTCAAGCAGGCCGCATCGGACAAGATGTCTCAGATGTACAGAGGTACGCACGAACCCAGCCCTCCGATCTCGGCATCGTCAGCTAATGCTTGTAGACTACTACAACGGCGGGGCCATGGATAACATCACGTAAGTTACACTCATGTACTTTTAAGCTTCCGGTTCCTGAAACACTTACGCGGACTCAGTCTGGCGACTAATGAGGCTGCGTTTGACCGGTATTTGCTTCGTCCTCGCGTTCTCCGTAATGTTTCAAACATTGATATGACTACTACGCTCTGGGGCACCAAGGCAGCGTTGCCTCTCGGCGTTTCTCCGTCGGCGATGCATCGTCTTGCGCATGCTGATGGAGAGGTTGGAACGTCAAAGGCTTGTGCTGCGCGTCACATACCCATGATTCTGTCAGCTCTGTCCAACGATACCCTTGAGGATGTATCTGGGCAGAGTTCGGATGGATCGACACCCTATGCTATTCAAGTTAGCCCATTTAAGAATCGGCAGATCACCACCAACTTACTCAACCGTGCCAAAGGTTAGTTTTCGTACTCACAACTCGCTAGAGAACCTTGTTGACTAACTTGCTCCAGCTGCCGGGTATAAAGCTGTCGTATTGACAGTGGATGCTCCCATGTTTGGCAGGAGGTTGGACGATCTTCGAAATGGTTTCAGTGTCCCGCCGGGATTTAGCTTTCCTAACCTGAGTGCTCAGACCCAGTCGGGTTCAGGCGGACTGGGTGGCGGCATCCCTGACCTCTCATTTGGTATGTGAATACTTTTGGATACGTGATTGTGGCCACTAACATGCTCTAGACACCGGTGCTACATGGGAAGAGAAGATTGCATGGATGAAGAGCCAGACTGACCTTCAGCTTTGGGTCAAGGGAGGTCAGTACAAATTTGGTGTGAATGTCAAAGACCCATGCTGACCAGAACGTCTAGTTACATCTCCACTAGACGCCCAGATTGCCATTGAGCAGGGTGTTGATGGTATCATCATCTCCAACCACGGAGGTCGACAGCTAGATACTACCCCAGCAACAATCGACATCCTACGCGAGATCGCACCTGTTGCTAAGGGCAAGACGCGCATTGCCATCGACGGTGGCTTCCGACGTGGCTCTGATATTTTCAAGGCTGTTGCGCTCGGTGCTGACTTTGTTTTTGTCGGCCGAATCGCCATCTGGGGCCTTGCTGTAGGTTTTCCAGCTGCCGACTCTTATGCACGAACTAATGAATGCTGTAGTATGATGGTTCGAACGGTGTTGGTTTGGCTCTTGACTTGCTTATCAACGAGTTCAAGCTGTGTATGGGACTTGCTGGATGCAGCAAAATTAGCGATATTACGCCTGCTCATCTGTCCCTCCTGA", "translation": "MSRTNLPIQPAKMSDATSSKPQIFSIQDLKQAASDKMSQMYRDYYNGGAMDNITLATNEAAFDRYLLRPRVLRNVSNIDMTTTLWGTKAALPLGVSPSAMHRLAHADGEVGTSKACAARHIPMILSALSNDTLEDVSGQSSDGSTPYAIQVSPFKNRQITTNLLNRAKAAGYKAVVLTVDAPMFGRRLDDLRNGFSVPPGFSFPNLSAQTQSGSGGLGGGIPDLSFDTGATWEEKIAWMKSQTDLQLWVKGVTSPLDAQIAIEQGVDGIIISNHGGRQLDTTPATIDILREIAPVAKGKTRIAIDGGFRRGSDIFKAVALGADFVFVGRIAIWGLAVGFPAADSYARTNECCSMMVRTVLVWLLTCLSTSSSCVWDLLDAAKLAILRLLICPS"}, "target": {"uid": "658eb850-16b9-4dc0-87cf-8aa400c0dac8", "label": "XP_018662071.2", "names": {"protein_id": "XP_018662071.2", "cluster_role": "hit_required"}, "start": 12728, "end": 14287, "strand": -1, "sequence": "ATGTCTTCCAATAACCAACACCAGCAGATTGCCTGTATCCAAGACCTCAAGAAGGCAGGATCCGAGAAATTGTCACAGTCTTATCAAGGTGAGTCTAAAGTTTCTCACTAGGATGCGTCTACGTAGCGAGACTAATGCTGGGCAAACACAGACTACTACAATGGCGGCGCAATGGACGAATTGACGTGCGTAATAATTTTGTCTTTGACCTGTTCTCCTCAACAGACGGTAACTTTATTATGGATTGGGTTTTCTAAACATGATTGACTGTAGGCTTGATTGGAATGAAACCGCATTCAACAAATACCTTCTACGGCCGCGAGTCCTGCGCAATGTCGAGAACATCGATATGAGCACCACGTTGTGGGGCAAAAAGGCCGCAATGCCCTTTGGCTTCGCTCCAAGTGCTATGCATCGACTCATCCATGCAGATGGTGAGATTGGTACATCCAAGGCCGCAGCTGCCCGCAACGTGCCCATGGTCCTGTCACTCCTGTCCAATGACTCTCTGGAAGATGTAGCGGCCCAGCGAACCGACGGCGCTACGCCGTATGGCATTCACATCAGCCCGCTGAATAAGCGCGAAGTCTTGAGCAACCTCCTCGTCCGAGCCAAAGGTAAGCCCCACGCTCTAATCGAATGCCTGCAGACTGCAGTGCTAACAACTCGGCGTCTAGCTGCCGGATACAATGCCGTTATCTTGACCGTGGACGCCCCCATGTATGGCCGACGTCTGGCGGATGAGCGTAATAACTGGAGTATCATTCCACCAGGCGCGACTTTCCCCAACGTTGTCGCACAGCATGTGAAGCCAAGTGAGATTTCCGTCAGTAAGTATTATGTAACCCGTGCATTTGTTCAAAGCACCTTTCTCATGAATCAATTTTAGGTGCATCGGAAACTTGGGAAGAATACATTCCATGGATTCGAAGCCAGACAGATCTCGAGCTCTGGGTGAAAGGAGGTTAGTTCCGCTCTGCAAATCCGCGTTCACCCTAACCGTGACTATTATCATACGTACTGACCGAATCATAATTTGGCTGCAGTCACCTCCAAGGAAGATGTTGAAAATGCCATCAAGCATGGCGTAGATGGCATCATCATCTCCAATCATGGTGGTAGGCAGCTCGACCCCCCCCCTGCCACTATCGACATTCTTCGAGAGGTTGCACCGGTCGCCAAGGGCAAGATCCCTCTAGCCTTGGATGGCGGCGTTTACCGTGGCTCGGATATTTTCAAGGCTATCGCTCTCGGAGCGTCCTTTGTTTTTGGTGGAAGAATTGCCATCTGGGGCTTAGCTGTAAGGCCCTTCATTACCCCCCCCCCACCCCCCTCTGCACGAGAAACGATATGACTCGATTCTCATCTAAAGTCTTTTTCTTGATCTAATTTTTCTCGATTAGTACAACGGCTCTGAGGGCGTTGGCCTAGGCCTGGATATCATCATGAAGGAGTTCAAAATCTGCATGGGCCTGACTGGATGTACCAAGGTCTCAGACATCGGCCCCCATCATCTGTCCATTTTGCAAAGCAATGGGCTCCTTGGAAGTGTGTACTAG", "translation": "MSSNNQHQQIACIQDLKKAGSEKLSQSYQDYYNGGAMDELTLDWNETAFNKYLLRPRVLRNVENIDMSTTLWGKKAAMPFGFAPSAMHRLIHADGEIGTSKAAAARNVPMVLSLLSNDSLEDVAAQRTDGATPYGIHISPLNKREVLSNLLVRAKAAGYNAVILTVDAPMYGRRLADERNNWSIIPPGATFPNVVAQHVKPSEISVSASETWEEYIPWIRSQTDLELWVKGVTSKEDVENAIKHGVDGIIISNHGGRQLDPPPATIDILREVAPVAKGKIPLALDGGVYRGSDIFKAIALGASFVFGGRIAIWGLAYNGSEGVGLGLDIIMKEFKICMGLTGCTKVSDIGPHHLSILQSNGLLGSVY"}, "identity": 0.5682382133995038, "similarity": 0.6774193548387096}, "894b767c-4337-4b45-92b1-190c87bc3c9a": {"uid": "894b767c-4337-4b45-92b1-190c87bc3c9a", "query": {"uid": "bb323bcd-618a-4b1a-95ea-558dfdd7565e", "label": "XP_018760465.1", "names": {"protein_id": "XP_018760465.1", "cluster_role": "hit_required"}, "start": 20043, "end": 23478, "strand": -1, "sequence": "ATGCAGAAGATAGCGAAGCAAGCCTTATCTTCTCTCTCATCTCTTGCAAAGTCTCCTGCCAACGCCATGGGTTCAATCTCCCACTTGCCGGCCTACGGCCACAGGCTTCTCCCCGTCCTGATCGACGAGATATCACGGGACGAGCCTGATCGTGTGCTTTTCTACACTCCCCGCAATGGACAACCCTCGCAGGGATATGATGAAGTCACCACCAAGATCTTTGCTAACGCTATCGACCGACTTTGCGGGTGGCTCGACTCCCAACTTGGATCGCCAACGGTATCTAAAACAATTGCCTACATTGGCCAGAGTAAGTTGGCTTTGCTGTCCTACTGTAGGTAGCGGCTAATGAGCTTCAGATGACCTGAGATATTTCATCATCATGATTGCTTCCACAAAACTGGGGCATAGAGTAAGATCCCAAATATCTCCTTAGCTAGGTATTTCTAACTAATTCATCAGCTGTTACTCTCATCACCACGCAACAGTGTCGAAGGACACGTATCCCTGATCAAACAGTCTGGCTGCGAGCTCTGGATCGCTTCATCTGGCCTGGGCCACCATGAATTCCTCCAAGACCTCCATATTCCCAGTGTTGAGGCGCCTGAATTATCCGAACTCCTTGACCCAACACTCGCCAAACCTTATATTTACCAGAAATCATGGCACGAAGGAAAGTCTGACGTTCTTGCACTGCTTCATACCTCAGGCTCTACCGGCCTGCCTAAGTTGGTACCAGTCTATCTTGAGACTGCTGCGACTGTTGATGGCTTTCACCTCATGGAGCCTACGGATGGAAAAAGACCAACTGGTGTCGAGTGGACTGGTACAAGACAGTTGTGCGCCATGCCTCTCTTCCATGTAAGTGTCGTATCGCCTTGTCTCTGAAATACGCTCTGATATGTGTATTTTAGGTTGCTGGTATATGTCTCGGTCTGTACTCAGCCGTCTTCTTTAACTGGATCGTTGTCCTCCCGTCTGTAGGACCGATCATGCAGCATGTTATCGAAGACGCGCTTGACCATATCTCACTTGACTCAGCCTTTATCTCACCTAGTGTCCTACAGGATATCTCCAAGTCTTCCCGCGTACTTGAGAAGCTCTCAAAGCTAAAGTTCATCACTTCGGCTGGAGGACCTATTCCTCAGTCTGTCGGCGACTTGATTCATCCGCGTGTGCCCATCATGCAAACCATGGGCATGACAGAGGGGCAGTGGCTTGCGTCCGTTGTCATGCATCCTGATGAGTGGGCTTACTACTATTTCCATCCACGGACAGGTGTTGAGATGCGTCCTTACTCTGAAGACCTATTTGAGCTGGTGTTTGTTCAGAACCCTAAGCTTTCGGCTACCCAACCTGTCTTCAAGACGTTTCCTGATCTTGATATCTGGGAGACAAAGGACTTGTACTCACGACACCCGAAGCATCCTGATCTTTGGAAGTACGAGATGAGACGTGATGATCTAATCATCCTCTCCAATGGAGAGAAGTTCAACCCTCTTGCTGCTGAAGGAAAACTCATCAGCCATCCATGGATCGCTGCCGCTTACCTTACTGGCCGTGGTCGGTTCCAAACAGCTGCTCTTATATACCCCGACGATAGCAGCTTCAACAATTCAGACGACACGATCATCGACAATATCTGGCCAACGTTTGAAGAAGTCAACAAGTCTCTTCCCGCGTTCGCTCAGATTCATCGTGACTTTGTCAAGATCGTTCGAACTCCATTTCCTTGTACTCCCAAGGGCACACTCGCTCGAAATGAGACAGAAAAATCATTCAATGCCGACATCAACGCTATCTACGACAGGTCTACTCATGGTAAGCCTTCTGTTCACATAAACGGGACAACGGAAGATGTAGTCCGTTCCGGTATTCGAGAGGCAATTGAGACCGTGTCTGGATTGGTCGACCTCAAGGACGATGACAACATTTTCACCAGAGGTTTCGACTCGCTTCATGTCATCCGACTAGCCGGACTTCTCAGTTCTGCCTTTTACCAGCCACTTGAAGTAGAACCGGGAACTATTTACACCAACCCAACAATCTCGCAGCTTTCTCATTCTGTTTGGACCCATCTCGAATATGGACCCCAGGACAGGATTCATCACAGCGAAGTTACTCTGGAGATGCTTGCCAAGTACATCCAGGCTTTCGAGCCACCTCGCGAGTCGAAGGAGCACATCGTTCTCACAGGTACAACTGGAGAGATCGGTTCGTATCTGCTTGATGATATATGTAAAAACGACAAGGTCGCCAAGGTTTGGTGCTTGAACCGTAGTGTCGACGCCTTCCAACGCCAAGTAGACTCGGCCAAGTCCAAGGGTCTTTCATCGAACTGGCAAAGCAAGGCCAAGTTTGTTCGTTATGATGTGACCTCAGAGAACCTCGGCTTGAGTCAAGATGACCTTGAGGAGATCAAGAATGAAGCCACTGCTATCATACGTAAGTCCGGCGACTCATACAACGATTTACTAGAGGCTAACCTCATCTATAGATAACGCTTGGGAGGTCAACTTTAATTTGCCTCTCTCTTCATTTGATCCTCAATTCGTAGGTCTCCAGGGTCTTGTCGACGTGTGCCGAGCGACTCGTCACAAGATCCGTTTCTTCTTCGTATCGTCCATCAGCGCTGCCATGAACTGGCCATCTGACCTCTTGGGCCCCGTACCAGAAGCAAGCATTTCCCGATTTGATGCACCGATCAACGGGTATGGTTCATCTAAGCTTGTGGCCGAGCATTTACTCAGTAAGGCTGCGCGATCTGGTGTCTTAAGTCTCTCAGTTCTACGAGTTGGCCAAGTCGCTGGTCCGGTCAGGACTCTTGGCGAGGGTAGCATTTGGACTCGACGAGATTGGGTTCCGGCTGTAGGTGTCCATTCGTTACCCATCAGTATAATGTTAAACTAATATTTCTTTCAGATCATCGATGCTTCCGTCCATCTACGAGCTCTGCCATTAGACCTTGGCTCTGCAAGCATTCTAGACTGGATCCCTATTGATCTCCTCGCAGAGGTCATTGGGCAACTCGTGGTTCCCGTGAACCCAGTCGTGGGACAAGAGAACTATTACAATCTACTGAACCCCCGAACACCCAGCTGGAAAGATACTCTACCTGGCCTCAAAGCTCATCTTGAGGCTTCGTTCTCAGAGAAGTTTGAGATTATTCCTCTACAAGAATGGATTAACCGTATGCGTGGTGCAGAAAAGACCATCGTGAAGGAGGTCAGTGAAGGTTCATCGGAGACTGCGAGGAGGGCTCAAAGTGGTCTTAAGTTATTGGCCTTCTTTGAGACGCTGGCTTCAGAAACAGAAGGATCTCGAGGTCTTGAATGGTCCAAGGCAAACGCATTGGCACAGAGCTCTATCTTGGCTTGCATGGAGCCGGTGTCATCAGCCTGGTTTGACACTTGGTTGACACAATGGGGATATTGA", "translation": "MQKIAKQALSSLSSLAKSPANAMGSISHLPAYGHRLLPVLIDEISRDEPDRVLFYTPRNGQPSQGYDEVTTKIFANAIDRLCGWLDSQLGSPTVSKTIAYIGQNDLRYFIIMIASTKLGHRLLLSSPRNSVEGHVSLIKQSGCELWIASSGLGHHEFLQDLHIPSVEAPELSELLDPTLAKPYIYQKSWHEGKSDVLALLHTSGSTGLPKLVPVYLETAATVDGFHLMEPTDGKRPTGVEWTGTRQLCAMPLFHVAGICLGLYSAVFFNWIVVLPSVGPIMQHVIEDALDHISLDSAFISPSVLQDISKSSRVLEKLSKLKFITSAGGPIPQSVGDLIHPRVPIMQTMGMTEGQWLASVVMHPDEWAYYYFHPRTGVEMRPYSEDLFELVFVQNPKLSATQPVFKTFPDLDIWETKDLYSRHPKHPDLWKYEMRRDDLIILSNGEKFNPLAAEGKLISHPWIAAAYLTGRGRFQTAALIYPDDSSFNNSDDTIIDNIWPTFEEVNKSLPAFAQIHRDFVKIVRTPFPCTPKGTLARNETEKSFNADINAIYDRSTHGKPSVHINGTTEDVVRSGIREAIETVSGLVDLKDDDNIFTRGFDSLHVIRLAGLLSSAFYQPLEVEPGTIYTNPTISQLSHSVWTHLEYGPQDRIHHSEVTLEMLAKYIQAFEPPRESKEHIVLTGTTGEIGSYLLDDICKNDKVAKVWCLNRSVDAFQRQVDSAKSKGLSSNWQSKAKFVRYDVTSENLGLSQDDLEEIKNEATAIIHNAWEVNFNLPLSSFDPQFVGLQGLVDVCRATRHKIRFFFVSSISAAMNWPSDLLGPVPEASISRFDAPINGYGSSKLVAEHLLSKAARSGVLSLSVLRVGQVAGPVRTLGEGSIWTRRDWVPAIIDASVHLRALPLDLGSASILDWIPIDLLAEVIGQLVVPVNPVVGQENYYNLLNPRTPSWKDTLPGLKAHLEASFSEKFEIIPLQEWINRMRGAEKTIVKEVSEGSSETARRAQSGLKLLAFFETLASETEGSRGLEWSKANALAQSSILACMEPVSSAWFDTWLTQWGY"}, "target": {"uid": "e4128c67-cc78-4e34-814c-54ad11fdee8a", "label": "XP_024406582.1", "names": {"protein_id": "XP_024406582.1", "cluster_role": "hit_required"}, "start": 16118, "end": 19666, "strand": -1, "sequence": "ATGGGTTCAGTGCCTCCATCTCCCGCTTATGGCAAACGACTGATCCCGGTCGAGATTGACAAAATTGCACGAGACGAACCGGATCGGGTGCTCTTCTATCTTCCCCGCAATAACCAGCCTTCACAGGGATACGACGTGGTGACCACAAGCATATTTGCCAATGCCATCAATAGAGTGTGTTGGTGGCTTCAGTCCGAAGTGGGAACAGAGCCCAAGACAATTGGCTACGTTGGACAGAGTATGTTCTAGACATGATTGCAACGAACATTTCTTGCTTACAGAACCGATATTGATACCCTTTGTGTCTTTTTTAGATGACATAAGATACCTGCTTCTGGTCGTGGCGGCCACAAAACTTGGCAATAAGGTTTGATCCCCATCTTGCCAATGCTGCTCCTCCAGCAACTGACGCTCGACAAGGTCCTCCTATCCTCGCCGCGGAATAGTCCCGAAGTACATCTCTCTCTGGTCAAGCAGTCTGACTGCAAGTTCTGGATTACCACACCGGGTGTTCCCAAGTTCGACTTTATTGGGGTGCCGCTAATTCGAATCCCTGAAGTCAATGAACTTCTAGATTCCAAAGCCGTCAAGCCGTATGTATATGACAAGGAATGGCAAGAAGGACGTGATGATACCCTGTGTCTGCTTCACACCACTGGTTCGACCGGCCTGCCGCGACTGATACCGATCACACTGGCGGCCGCATCTTCTGGTGATGCGCTTGGCGGGATGAAGCGCATCCAGGGAAAATTGCCCACTTTGGCGGAGTGGGCGGGCACCAAAATGCTGAACGCATTGCCTTTATTCCATGTAAGTACCTCTACTCGCCCATTTGTAGACTTGGCAATGGGAAAAGCTAGTGGCTGACCGGAAGGTGTTGCTCGTTGTTAGGCTGCTGGACTCAGTTTCAGCTTGTTCTGTGTCATTTTCTTCAGATTCAGTGTCGTCTTTCCGCCTCCAGGGCCGGTCATGCAAAATATGGTCGAAGAAACCCTCGATAACATTGATCTTGATTCTGCCTTTATGACGCCCCTCGTTCTCATAGACATTGCCAACACGCCTCGCATCTTAGACAAACTCGCAAAACTCAAGTTTGTCACATCTTCAGGTGGTCCTGTTCCGCCGCCCGTGGGCAATATTATCAACCCCCGTGTCCCTATCATGCAGACAATGGGTATGACCGAGGGCTTGGTAGTGCCGTCTGTGACTACGCATCCCGATGAGTGGGCGTATTACCATTTCCATCCGGATTGCGGCTTCGAGATGCGACCTTATTCGGATACGTTGTACGAGTTGGTGTTTGTGAGGAGAAAGGAGCTGGCAGCCACTCAGACTATCTTCCTAACGTTCCCCGATCTGGACTTGTACGAAACAAAAGACTTGTACTCACGCCATCCGACATTCCCTGAGCTGTACAAGTACGAGACACGCAAAGATGATCTCGTCGTGATGGCAACAGGAGAAAAATTCAACCCCGCAGCGGCCGAATTCCAGTTGGCTCACCACCCCTGGCTTGCCGCCGTCTACATTGCCGGCCAGGGTCGTTTTCAGACGGCCGCGCTGCTCAATCCGGCACAGGATCAATCGGAGGTGTCCGACGATGAGATTTTGGAAGAGGTCTGGCCAACCATTGAAACTATCAACAAGGCTCTGCCCGCTTTTGCTCAGCTTCATCGCAACTTTATTCGAATTGTTCGCACACCCTTTCCACGCACGCCCAAGGGCACAGTAGCACGCTATGGGATTGATCGGATCTATACCAAGGAGCTTGAAGACATCTACAAAAATTCGGATAACTCGGAGCCTTCAACCTCTTTGCCGGTGGGTACTTTGCAGGTCGATGGGAGTAGCGAGGAAACTATCCGTAACGGTATCCGGGAAGCCATTCAGATTGTGTCGCCGGATTTGGAGCTCGAACTGGTCAAGGATGATGACAACCTTCTCGTACATGGATTTGACTCTCTCCAAGTCACCCGACTTTCGAGACTTCTCAGCTCTTCTATCCAAACTAACCCGGGTATGATATATGCGAATCCTTCCATAACCCAGCTGGCACATGTACTGTGGACGCAGCTGCAGGGCTCCGGACAAGGCCAGCAAGAAACAGATACAGCGGACCTCCTCCGCACCAAGGCTGTAACCCAGACCATTACCAAGCATTTATCGTCTTTCACGTTGTCCCGAGACCCAAAAGAATACATCATCCTCACAGGCACGACAGGAGCTATTGGCTCCTATCTTCTTGATGCTCTGTGCAAGAACAATCGCGTTGCCAAAGTCTGGTGCTTGAACCGCAGCAGCACGGAGGATGCGGTCCGCCGACAAACCGAAATAGCCAAGTCAAAGGGATTGTCTTTGAACTGGAAGGGTAAAGTTCAGTTTGTCCAGATGGATTTGGCATCAGAGTCTCTTGGTCTGAGCCAAGCAGACTTGAAAGAGATTAGAAACCAAGCAACGACTATAATTCGTGAGTTACTACCCTTGTTCCTGCCAATATATCCTTTAAAAAATACTAAACAATGATATTGCTAGATAATGCCTGGGAAGTCAACTTCAATCTCCCTCTGTCCTCTTTTGAGACACAGCTCATCGGGCTCCAAAGCCTGGTCCGTATCTGCACAGAGACTCAGAATAAGATTCGCTTTTTCTTCGTTTCCTCCATCAGCGGCGCCATGAATTGGCCCTCTCACCTCTTGGGTCCTATACCTGAGGCTAAACTAACAAATCTTGATGCCTCCATCAACGGTTACGGCGCCTCCAAGCTTGTAGCTGAGCATCTGCTCGGTAAAGCTGCCCAATCGGGCGCACTGCGTCTCTCGGTCCTGCGCGTAGGTCAAGTTGGAGGACCCGTCGCGACTCGTGGAGAAGGTAGCATATGGACGCGGAGGGATTGGGTGCCAGCGGTACGTTGACTTTGCGCTCTCTTTTTCTATTTGCTCCTCTTATCTTCTAAGTGAGAAAAGAATGTGTACTAATTCATCAAATAGATCATAGACGCATCAGCGTATATCGGCAAGCTGCCTGCGAACTTGGGCGGCGCTACGGCTCTCGACTGGATTCCCATCGATCTGTTGGCCGAGGTCATGAGTCAGCTAATTGATTCAGATGCAACATCAACGGGCGTTAGCCAAGAAGTAGAAACTTATTACAACATCGTCAACCCTCGAACTGTTAGCTGGATTTCACTGCTGCCCACTGTACAGGCCCGTCTGGAGACAGCTCTGTCGCCAAAGAAGGTGCAGGTCGTTCCCTTTTCTCAGTGGCTAGAGGACCTGGAGAAGGCCGAAGACGCGATCGTCAAGGAGGCGGAGAAGAAGAACGGGTCAACTGTTTCTCAGGTTGCGGCAAGCCGAGCGCAGACAGGGCTCAAATTGTTGTCCTTTTTCCGGGCGATGGCAAAATCTTCTGACGATGATGCTGTTGCGGCAGCATCATCCACCCCGAACTGGGCTGTTGGCAATGGCTTGGCACGAAGCTCTGTCTTTGCCCAGTTGACACCTGTGTCTCCCGCCTGGTTCGAGACTTGGCTAGATCAATGGGGCTACTAA", "translation": "MGSVPPSPAYGKRLIPVEIDKIARDEPDRVLFYLPRNNQPSQGYDVVTTSIFANAINRVCWWLQSEVGTEPKTIGYVGQNDIRYLLLVVAATKLGNKVLLSSPRNSPEVHLSLVKQSDCKFWITTPGVPKFDFIGVPLIRIPEVNELLDSKAVKPYVYDKEWQEGRDDTLCLLHTTGSTGLPRLIPITLAAASSGDALGGMKRIQGKLPTLAEWAGTKMLNALPLFHAAGLSFSLFCVIFFRFSVVFPPPGPVMQNMVEETLDNIDLDSAFMTPLVLIDIANTPRILDKLAKLKFVTSSGGPVPPPVGNIINPRVPIMQTMGMTEGLVVPSVTTHPDEWAYYHFHPDCGFEMRPYSDTLYELVFVRRKELAATQTIFLTFPDLDLYETKDLYSRHPTFPELYKYETRKDDLVVMATGEKFNPAAAEFQLAHHPWLAAVYIAGQGRFQTAALLNPAQDQSEVSDDEILEEVWPTIETINKALPAFAQLHRNFIRIVRTPFPRTPKGTVARYGIDRIYTKELEDIYKNSDNSEPSTSLPVGTLQVDGSSEETIRNGIREAIQIVSPDLELELVKDDDNLLVHGFDSLQVTRLSRLLSSSIQTNPGMIYANPSITQLAHVLWTQLQGSGQGQQETDTADLLRTKAVTQTITKHLSSFTLSRDPKEYIILTGTTGAIGSYLLDALCKNNRVAKVWCLNRSSTEDAVRRQTEIAKSKGLSLNWKGKVQFVQMDLASESLGLSQADLKEIRNQATTIIHNAWEVNFNLPLSSFETQLIGLQSLVRICTETQNKIRFFFVSSISGAMNWPSHLLGPIPEAKLTNLDASINGYGASKLVAEHLLGKAAQSGALRLSVLRVGQVGGPVATRGEGSIWTRRDWVPAIIDASAYIGKLPANLGGATALDWIPIDLLAEVMSQLIDSDATSTGVSQEVETYYNIVNPRTVSWISLLPTVQARLETALSPKKVQVVPFSQWLEDLEKAEDAIVKEAEKKNGSTVSQVAASRAQTGLKLLSFFRAMAKSSDDDAVAAASSTPNWAVGNGLARSSVFAQLTPVSPAWFETWLDQWGY"}, "identity": 0.5483576642335767, "similarity": 0.7007299270072993}, "b049820c-9b49-4d85-8fa2-1e1b3bc9bfb1": {"uid": "b049820c-9b49-4d85-8fa2-1e1b3bc9bfb1", "query": {"uid": "cae5207e-f9f3-4465-9e1e-e8c9d530327e", "label": "XP_018760464.1", "names": {"protein_id": "XP_018760464.1", "cluster_role": "hit_required"}, "start": 24070, "end": 25572, "strand": 1, "sequence": "ATGGCAGAACAAGTCTTTCAGAACTTTGAGACCCTTCAGCTTCATGCTGGGTATGGCTACCCTTGATACCGTCTCGTCAGATGCTAACCTCTGGCAGATACACGCCGGACCCGCACACGAGGTCCACTGCTGTTCCCATCTATGCGACATCTGTTAGTCCTGCCAAAGCCTAAATTATAGCGGACTCAGCAACTAACTCTTATGCAGAGCTACACTTTCAACGACTCTGCTCATGGCGCGCGTCTCTTCGGTCTCAAAGAGCTCGGTAACATCTACAGTCGTCTCATGAACGTAAGCAACACCGAATAACCTTCAAGACCATAAACTGAGTTATTCCTTCAGCCTACTGTAGATGTCTTCGAGAAGCGAATTGCGGCCCTAGAAGGTGGTATTGCCGCTGCTGCCACTTCTTCTGGTCAAGCTGCTCAGTTCCTCACCATTGCAACTCTGGCCAAGGCCGGTGATAATATTGTTGCCAGCTCCCATTTGTACGGTGGCACATACAATCAGCTCAACGTGCTATTTCCCCGATTTGGTATCAAGACCAAGTTCGTGAGAAGCGGCAAGCTTGAGGACTATGTCGCTGCCATTGATGACCAGACTCGTGCCATTTATGTCGAGAGTATGAGTAACCCTGATTATGTCGTGCCCGACTTTGAGGGTATCGCCAAGATCGCTCATGAGCACGGTATTCCCCTTGTTGTAAGTTGGTCGTTCCTATTTTGTTGAGCGGAGCTGACTGGACTAAGGTCGACAACACTCTCGGCGCAGGCGGTTATTACATCCGTCCTATTGAACATGGAGCCGACATCGTTGTACACTCTGCGACCAAGTGGATTGGCGGTCACGGTACTACCATCGGTGGAGTCATTGTCGACAGCGGCCGCTTCAACTGGAACAAGCACTCTGACCGCTTCCCGGAGATGGTTGAACCGTCGCCCTCTTATCATGGCCTCAAGTACTGGGAGGCTTTCGGTCCTGCTACCTTCATCACTCGAATCCGCGTTGAGATGCTTCGAGACATCGGCGCTTGTCTCAGTCCCTTCTCCGCACAGCAACTCCTCCTCGGCATCGAAACCCTTGGTCTTCGAGCTGAGCGCCATGCGCAAAATACAGAGAAATTAGCCAAGTACTTTGAGTCCAGCCCCAATGTGAGCTGGGTCCTCTGGCCAGGCTCCGAGTCTCACCCAACATACGCCCAGGCCAAGAAGTATCTCACACGAGGTTTCGGCGCTATGCTGAGTATTGGTGTCAAGGGAGATGCTTCAGCTGGAAGCAAGGTCGTGGATGGTCTCAAGCTCGTGTCCAACCTTGCCAATGTGGGTGATGCTAAGAGTCTTGCTATTCATCCTTGGTCGACTACCCACGAACAGCTGTCCGAGGATGAGAGGCTCGCTTCTGGCGTGACGGAGGATATGATTCGTATCTCTGTTGGTATTGAGCATGTGGATGATATCATTGCCGATTTTGAGCAGTCTTTCCAGAAGGCTTATGGGGCTTAG", "translation": "MAEQVFQNFETLQLHAGYTPDPHTRSTAVPIYATSSYTFNDSAHGARLFGLKELGNIYSRLMNPTVDVFEKRIAALEGGIAAAATSSGQAAQFLTIATLAKAGDNIVASSHLYGGTYNQLNVLFPRFGIKTKFVRSGKLEDYVAAIDDQTRAIYVESMSNPDYVVPDFEGIAKIAHEHGIPLVVDNTLGAGGYYIRPIEHGADIVVHSATKWIGGHGTTIGGVIVDSGRFNWNKHSDRFPEMVEPSPSYHGLKYWEAFGPATFITRIRVEMLRDIGACLSPFSAQQLLLGIETLGLRAERHAQNTEKLAKYFESSPNVSWVLWPGSESHPTYAQAKKYLTRGFGAMLSIGVKGDASAGSKVVDGLKLVSNLANVGDAKSLAIHPWSTTHEQLSEDERLASGVTEDMIRISVGIEHVDDIIADFEQSFQKAYGA"}, "target": {"uid": "70a56691-ee1a-426a-9241-4c539c33b1d6", "label": "XP_018662073.1", "names": {"protein_id": "XP_018662073.1", "cluster_role": "hit_required"}, "start": 20655, "end": 22168, "strand": 1, "sequence": "ATGGAACCATCTCCCTGGAAAAACTTTGAAACTCTCCAGCTTCACGCTGGATACGAACCCGATCCCGTTACCAGGTCCACCGCGGTGCCCATCTATGCTACTTCTGTTCGTCAATCAGGCTACTTTGTGTTTGAGTGCTCCGGAAGCTAATGATGAATATTGCAGAGTTACACTTTCAATGACTCTGCCCAAGCCGCGAGACTGTTTGGTCTTAGGGAGTTAGGAAACATCTACAGTCGCTTGACCAATGTGAGTGAACCGCCTCTTCTTGATGCTAGGTACTATGAGCTCTGGCTAAAAGAAGATAATAGCCTACCGTGGATGTTTTTGAGAAGCGTATTGCGGCTCTCGAAGGTGGCTTTGCTGCCCTGGCAACCGCTTCGGGCCAGGCCGCGCAATATTTGACCTTGACCAGTCTGACCCGACCTGGCGACAACATCGTTGCTAGTTCACATTTATACGGCGGCACATACACCCAACTTGCCTTCCTCCTTCCCCGCTACAACATTACAACCAAGTTTGTCCAAAGCGTGAATCCAGCTGATTTTGCCGCGGCTATTGACGATAAAACGAAAGCCATTTACATTGAGAGCATTAGCAACCCAGATCTCCTTGTTCCCGACTTTGAGGCACTTGCCAAGATTGCCCATGACCATGGCATTCCCCTCATTGTAAGTTACCAATCTATGCTCACGATAGGCATTGAACTAGAAAATAAATAAAGAGAAAACTCTACTGACAATGCGTGATGGCATAGGTCGACAACACACTAGGTGCTGGCGGCTACTTTGTTCGACCCATCGAGCATGGCGCGGACATTGTCGTCCACTCAGCTACCAAGTGGATTGGCGGCCACGGTACTACAATTGCTGGCGTAATCATTGATTCGGGACGGTTTGACTGGGCCAAGCATGGTGCCAAGTTTCCCGAAATGGTCGAGCCTTCGCCCGCGTACCACGGTCTCAGCTATGCCGCCAGCTTTGGTCCAGCCACATTTATTATGCGTGCCCGCATAGAGATGCTCCGCGATGTCGGCTCCTGCCTGAGCCCCTATGCCGCGCACCAGCTAATCATTGGCCTTGAGACACTGGCACTGCGAGCTGAGCGTCACGCTGAGAACGCAACCAAGCTCGCGGCGTACTTCGAAGCCCACCCACAGTACGTTAGCTGGATCCTGTGGCCCGGTTCGGACAAACACCCCAGCCATGAAACGGCCAAGAAGTATCTGAAACGTGGCTTTGGTGGAATGCTGAGCGTCGGCGTCAAAGGGAGCGCCGAGCAGGGAAGCAGGATAGTAGACAACCTGAAATTGGTGTCTAACGTGGCGAACGTGGGTGATGCCAAAAGCCTGGCTATCCACCCGTGGTCAACGACGCACGAGCAGCTGTCGGCAGAGGAGAAGAAGGTCTCAGGTGTAACGGAAGACTTGATCCGCATATCGGTGGGAATCGAGCACATTGATGACATTATTGCCGATTTTGCGCAGGCATTCCAAGAGGTTTATGGACAGTGA", "translation": "MEPSPWKNFETLQLHAGYEPDPVTRSTAVPIYATSSYTFNDSAQAARLFGLRELGNIYSRLTNPTVDVFEKRIAALEGGFAALATASGQAAQYLTLTSLTRPGDNIVASSHLYGGTYTQLAFLLPRYNITTKFVQSVNPADFAAAIDDKTKAIYIESISNPDLLVPDFEALAKIAHDHGIPLIVDNTLGAGGYFVRPIEHGADIVVHSATKWIGGHGTTIAGVIIDSGRFDWAKHGAKFPEMVEPSPAYHGLSYAASFGPATFIMRARIEMLRDVGSCLSPYAAHQLIIGLETLALRAERHAENATKLAAYFEAHPQYVSWILWPGSDKHPSHETAKKYLKRGFGGMLSVGVKGSAEQGSRIVDNLKLVSNVANVGDAKSLAIHPWSTTHEQLSAEEKKVSGVTEDLIRISVGIEHIDDIIADFAQAFQEVYGQ"}, "identity": 0.7488479262672811, "similarity": 0.8594470046082949}, "87bf5ce8-fa1a-43a9-bd5a-69df7e0c3838": {"uid": "87bf5ce8-fa1a-43a9-bd5a-69df7e0c3838", "query": {"uid": "11a91e76-d4f7-4711-84c9-9a5446174c9e", "label": "XP_018760463.1", "names": {"protein_id": "XP_018760463.1", "cluster_role": "hit_required"}, "start": 26841, "end": 27962, "strand": 1, "sequence": "ATGGGCGGCGAAGTCTCAAACAAGACCTGGGTCTTTAAAAAGTCCCCCTCAAGCCTACCAGAGCCAGGCGTCCACACCGCTTTCGAGGATCGACCCTTGAGCCTAGTCGCACCGCCCGGCGGTCTCGTCATCAAGCTCCTCACAGCTGGTCTCGATCCCCATCAGAGAGATCGCATGCGAGGAGCTGGTAACGTTGACTACGTGCCTGGCTATGAACTCGACGAGCCCATCACCAACTTCTCTATCGCCAAAGTCATCCGCTCAGACAATGATGCTTTTGAGGAGGGAAGCTTAATCGCTGGTAGTCTTCCTATTGCCGAATACGGTATTATCCCGAAAGAGCTCATTGATGCTAGAGCGATGGCGTCGCCGCTTGTTTGGAAGGTCTCAAACAATTACAACCTTGATCTTAAGCACTATGTTGGTACCCTTGGTTTGGCTGGTATGACTGCTTGGAACTCATTCTACGGTCTCGTCAAGCCTGTCAAGGGCGAGACGATCTGGATTAACGCTGCATCAAGCTCTGTTGGTGAAGTTGTCGTTCAACTGGCCAAGATCGAGGGCATGAAGGTCATCGCCAGTGTTAGCTCTGATGAAAAGCTCGACTACGTGGTCAATGAGCTTGGTGCAGATGTCGGCTTCAACTACCAAAAGGAACCAGTTGGCAAAGCCCTCAAGCGTCTTGCGCCAGATGGGCTAGACGTTGTCTTTGAGAATGTCGGCGGTGATCATTTCCAAGCTGCTATTGAGAACATGAAGTGGTTCGGCCGCATCATCAGCTGTGGAACAGTAGGTCTTCCCTGCGCTTACCCATCCACCTTACTCACACTATCTAGGCATCCCAGTACAACAAGCCTGTTGAAGAACAGTATGGAGTCACCAACCTGTCGGAGATCTTCCGCCGTCGCATCAAGATCCAGGGCTTCATCTTCTGGGATGATAACATTTACACTGACAACATTGAGAACTTCAAGGCTACTATGCCGAAGTGGGTTTCGGAGGGAAAGATCAAATCGCGCTATACTCAGTTTGAAGGCATTGAGCAGGCTGATAAGGCGTTTTTGTCGATGTTTACTGGTGGGAGCCATGGTAAGACCGTGCTCAAGATTAGCGACCCTTAA", "translation": "MGGEVSNKTWVFKKSPSSLPEPGVHTAFEDRPLSLVAPPGGLVIKLLTAGLDPHQRDRMRGAGNVDYVPGYELDEPITNFSIAKVIRSDNDAFEEGSLIAGSLPIAEYGIIPKELIDARAMASPLVWKVSNNYNLDLKHYVGTLGLAGMTAWNSFYGLVKPVKGETIWINAASSSVGEVVVQLAKIEGMKVIASVSSDEKLDYVVNELGADVGFNYQKEPVGKALKRLAPDGLDVVFENVGGDHFQAAIENMKWFGRIISCGTASQYNKPVEEQYGVTNLSEIFRRRIKIQGFIFWDDNIYTDNIENFKATMPKWVSEGKIKSRYTQFEGIEQADKAFLSMFTGGSHGKTVLKISDP"}, "target": {"uid": "3ea20a81-c402-4e68-ac62-46e7ea6a06ca", "label": "XP_018662074.1", "names": {"protein_id": "XP_018662074.1", "cluster_role": "hit_required"}, "start": 23103, "end": 24232, "strand": 1, "sequence": "ATGGCGGAAACTGTTCAAAATGCGACATGGGTCTACCAAAGCCCGCCTACCGCACTGCTGGAACCGGGCGTGACCACCACCATTGAGAATCGGCCTCTGCAGCTGGTGGCGCCCCCCGGTGGTGTGGTTGTCAAGCTTCTCGTTGCCGGAATGGATCCCCACCAGCGAGATCGCATGCGCGGAGTCGGCAACGTGACGTATGTTCCGCCTTACGAGAAGGGAGAACCGATCACCAACTTTTCCATTGGCAAGGTCATCCGCACAGAAAACCCCGAGTGGGAAGAAGGCTGCTTGATCTCTGGCATGCTGCCCATCTCGGAGTATTGCGTCTTAGATCTCGATTACCTCAACTTCAAGGTGTATGCCGCCAACGTCGTGCGAAAGGTGACCAACCACTATAACCTGGACCTCAAGCACTTCGTTGGCACTCTGGGCTTGGCGGGAATGACCGCATGGCTCTCGTTCTACGGTCATGTCAAGCCCCGTCCAGGAGAAACCATCTGGGTCAGTGCAGCATCGAGCTCCGTGGGCGAGGTGGTGGTGCAGCTCGCCAAGATGGAGGGGATGAAGGTAATTGCGAGCGTGAGCTCGGACGAGAAGCTGAAGTGGGTTGTTGACGATTTGGGTGCCGATTTCGGTTTCAACTACCGGAAAGAGCCTGTTGATGCGGCGCTGAAGCGACTGGCGCCGGACGGGCTGGATGTGGTATATGAGATGGTTGGAGGAGACCACTTGCAAGCAGCAATTGAGAACATGAAGTTCTTTGGCCGAATCATCAGCTGTGGCACGGTATGCGCGATATTATAGACATCTTGCGTGTATGAAATCTGCTAACAATCTTTCACAGGCCTCCCAATACAACAAGCCTCCCGAGGAGCGCTACGGTATCACTAACACGTCCGAGATCTTCCGTCGCCGCATCAAGATCCAAGGATTCATGTTCCATGACAAGGACATTTTCCAACATGTTATCAGTTTCTCAATGACGTTGCCGAGATTAATAGCAGAGGGCAAGATCAAGTCAAGATACACCACATTTGAGGGGATCAACCAGGCAGAGAAGGCATTCTTGTCAATGTTTACAGGTGGCAGTTTCGGCAAGACAGCGCTGAAAGTCAGCGATGAATAA", "translation": "MAETVQNATWVYQSPPTALLEPGVTTTIENRPLQLVAPPGGVVVKLLVAGMDPHQRDRMRGVGNVTYVPPYEKGEPITNFSIGKVIRTENPEWEEGCLISGMLPISEYCVLDLDYLNFKVYAANVVRKVTNHYNLDLKHFVGTLGLAGMTAWLSFYGHVKPRPGETIWVSAASSSVGEVVVQLAKMEGMKVIASVSSDEKLKWVVDDLGADFGFNYRKEPVDAALKRLAPDGLDVVYEMVGGDHLQAAIENMKFFGRIISCGTASQYNKPPEERYGITNTSEIFRRRIKIQGFMFHDKDIFQHVISFSMTLPRLIAEGKIKSRYTTFEGINQAEKAFLSMFTGGSFGKTALKVSDE"}, "identity": 0.7086834733893558, "similarity": 0.8151260504201681}, "695610ae-a075-4857-a2db-380d77b47d94": {"uid": "695610ae-a075-4857-a2db-380d77b47d94", "query": {"uid": "f3e65520-b936-4b4a-996c-c42416cde196", "label": "XP_018760457.1", "names": {"protein_id": "XP_018760457.1", "cluster_role": "hit_required"}, "start": 42623, "end": 50046, "strand": 1, "sequence": "ATGACTCTCTCCAATGGCTCCAACGGCGCAAACGGCACTAGCAACGGCCATGGAGCTCATCCTAGCGCTAATGGCTTTCACAACGCTGCTAACGGGGGTGCTAACAATGGCACTCCCAATGGTGGCGCTGAATACAATGCTAGCCTCCCTCAGGTAGACGGTGACATCTCGTCTGCTATAGCCGTCATCGGAGTCTCTGGTAGATTTCCCGGTGATGCAACTTCGCCTCGTCATCTTTGGGATCTTCTCAAGGAGGGCAGAAACGCGTTGAGTGATGTTCCTGAGAGCCGTTTTAACATTGATGGGTTTTATCATCCTGACGGTGGAAGGGCGGGGACGTTGAACACCAAGCAGGGGTATTTTCTGAAGAGTGATGTTGATAAGTTTGATGCTGGATTCTTCTCTATTACGCCTGAGGAGGCGAGGGGTATGGATCCCACGCAGAGAATTCTGCTTGAGCTGGCCTACGAGGGTCTCGAGAATGGTAAGATTCGTGACTCTTCTGTGATGGTTTGAGCTGACATTCTGTAGCTGGTCTCAAGATTGACGAGGTCGCCAATCAACACATGTCCTGCTATATCGGAGCATGTCAGCATGATTACTGGGATCTTCAAGCCTACGATATGGACAGCGCACCCAAGTACACCGCCACCGGTACCGGCCCAGCCCTTCTTTCAAATCGCATCTCGTGGTTCTTCAACCTCAAGGGACCCAGCGTCACCATCGACACCGCCTGCTCTTCCACGTTGACTGCCCTTCACCTCGCAGGTCAAAGCATCCGAAACGGCGAAAGCGACTCAGTAAGTCTTCCACTACCCATCATTTCTATCAATACTTACCCTTGTAGGCTCTCGTCGGAGGTCTAGGTCTTCATCTCCTCCCCAACTTCGGCGTCTTCATGTCCTCCATGTCCTTCCTCAGCGCCGACAACAAATGCCACTCCTTCGACGCCTCAGCCAACGGTTACGCCCGCGCTGAAGGCGGCGGCTTCGTGGTGCTCAAGCGTCTTGATAAGGCGCTTGCTGACGGCGACACTATCCGCGCCGTCCTCCGAAGCACAGGTAGTAACCAGGACGGTCGAACCCTTGGCATCACGCAACCTTCTGCTTCTCGCCAGGAAGAGCTTATCCGTGCGACTTATGCTTCAGCTGGTCTGACCTTCGACAAGACCAATTTCTTCGAGGCGCACGGAACGGGTACCAAGGTCGGTGATCCTATTGAGTGCTCGGTTATTGGGAATGTGTTTGGTAAGACGAGGGAGAGGCCTGTTTATGTTGGCTCTGTGAAGAGTAACATTGGACATCTTGAGGGTGCGAGTGGTCTTGCGGGGCTTGTCAAGACGATTTACAGTCTTGAGAGTGGTGTGATCTCTCCGACTTATGGGCTTGAGAACGTCAATCCGAAGATCAAGCTTGATGAGTGGAAGATCAACCTTCCTACTGAGAAGATCAAGTGGCCTGCTGGTCTGCGACGGGCTAGCATCAACAGTTTTGGTTACGGTGGCGCAAATGCTCATGCTGTTTTGGATGATGCGTACCACTTCCTCAAGACTCACAACCTCGAGGGCCATCACAACACCAAGGCCGAGGACGTTCCCGCGACTGGCTTGATTGGTAACGGATCTCAAGACATTATCGAGAAGACTGACAAGAAACCTCGCCTGTTCCTCATCTCATCCCACGAAGAGTCTGGCATCGCTCGTCTCAGCCAGACTCTCCAGGCTTATCTCGCCGACCCCGCAGCCCGCGATCTTCCCGAGGACCAATTCCTCCACCGTCTCGCCTACACCCTCTCTGAGAAACGATCCTCTCTTCCCTGGAAGACATACGCAGCTGCCTCGACCATCGAAGAGCTCCAGCAAGCCCTTGATGGAGCACCCACCAAAGCCGCTCGCGTTCCCCGATCACAGGCCCTCACTTTCATCTTCACCGGCCAAGGAGCTCAGTGGTTCGCCATGGGCAGAGAACTCCAAAAGTACCCTATCTTCCGGCAGTCCCTCCACGCATGCAGTCAGTACCTTAAGGACTTCGGCAGCACATGGGATCTTGTTGAAGAGCTCAACCGCGATGCGAAGGAGTCTATCATTGACCTTCCCTATGTCAGCCAACCTTCTTGTACTGCTCTCCAGCTCAGCATTATTGATCTTCTTGCGAGTTGGGGTATTCACCCTCAAGTCACTGTTGGTCACTCTAGTGGTGAGATTGCTGCTGCTTATGCCAAGGGTGCTTTCGACAAGGAGGCTGCTATGAGGATTGCGTACTTCCGAGGTCATCTCACTGGTAACATCACCAAGACTGGATCAATGGCAGCTGTTGGTCTTGGCCCTGAGCGTGTGAGCGAGTATCTCAGCCGTGTCACAGCAGGTAAGATCGTCGTCGCTTGCATCAACAGTCCCGCCAGTGTCACTCTCTCTGGTGACGTCGAAGGCATCGATGAAGTTCTCACTTTCCTCCAAGCCGACGACATCTTCGCGCGTAAACTCCGCGTCACTACAGCCTACCACTCTCACCACATGCAGCAGATCTCAGAGGAGTATCTCAACTCTCTGTCTGGCAAGTGGGAGCTCAAGCCTGGTAACCCCAAAGTCCGCATGTTCTCCTCCGTCTCGGCCAAACCTATTGACGGCACTGAGCTTGGCCCTGCGTACTGGGTCGCTAACCTCGTCAGCCCTGTCAACTTCTCCGGTGCTGTCACTGCTGCTGCTAACGCTGGTGCATTGGGCAAGCGTAAGGCTTCGGGTAAGAAGGGTAGTGCGGATGCCATGGTTGAGATTGGACCTCACGCTGCACTCCAAGGACCTCTGAAGCAGATCCTTGATAGCATCGGTGACAAGGGTGCTTCGCCAAAGTACTTCTCTGCCATTAAGCGAAAGCAAGATGCCATCCAGACTACTCTCGAAGTCGTTGGCGAGCTTCTCGTTCTCGGCCACCAAGTCAACGTCCCTCTCGTCAACGCCTACACCGAAACCACCTCCGCACTCGTCGATCTTCCCCCCTACGCTTGGAACACCACCAACAGCTACTGGCACGAGTCCGCCGCAGTGACCGCCTACAAGCAGCGCAAACACCCCCGCCTCGAACTCCTCGGCGTTAGGGATCCTCGCTCCACCAAGGCCGAGCCTGCGTGGCACAACTACCTACGCATCTCGGAGCAGCCATGGATTGAGCACCATCAGTTCCAGAACACTAACATTTATCCTATGGCTGGTATGATCGTCATGGCGATTGAGGGTCTGCGGCAGGTTGAGACGCGAACTGATGTTGAGGGTTATACTATTCGGGATGTCAACATCGGAAGTGCTCTTGTTGTTCCGCTTGATCAGACTATTGAGACGAGACTTCAGCTTACGCCATGGAGGTCTGGCCCCAATGTCTCGTGGTCGCACTGGACGGAGTTCACGGTGTCTAGTCGCAATGAAAGCGGTTCTTGGACGACCAACTGCACTGGTCTTGTCAGTACGTCTTACAAGCGTGAGACCAATAGCACGTTCTTGGATGAGGAGGCTGCAGCCAACGCTCTTCTGAGCCAAGAGTACAAGGCTATCTCCAACTCCGACCTGCCCAGCGTCGACCCAACTGTCTTCTACACCAAGCTCGACGAGTCAGGCTTCAGTCTCGGCCCAGCATTCCGTGGCGTCAAGGAACTTAACCTCTTTGATCACAAGGCTCACTTCTCCATGGAAGTCATCGACACGAAGGACTTCTACCCCAAGAAGTGGGAGCCCGCTCACCTCATCCATCCCGCCGTTCTCGATGTCTTTGTCCATCTTTTGATCTCCAGCACCGGTGACGCCGCCGAGATCAAGGCTCGTGTCCCCGTGTCTACTGCTTCTCTGTACATCTCTGCGGACTTTGACTCGACTAGCGGTACCAAGTATCATGGTTTCAGCACTTCCAAGAAGCATGGTGCTACAAACATGCTGAGCAATGTCATCGCGTTTGCCGAGGGTGGATCCAAACCATTAATTGCCCTGGAGGGATGCAAGACTGTGCCTTTGAGAGGTGCCTCTGATCCTTCTTCGGGTGATGGCCAGTCGCTTGGCCATGTTCCTGTTGTTCCCAAGAAGGTGGTCGATGTCGATATCTCTGATGCTGTGACTCTTGAGAAGCTGCTTCAAGGTACTGACTTTGCCTCTAAGCTGGGCAGTTACCTGTCTCTTCTCGGCCAGAAGCGACCTGGACTGAGTGTACTTGAGTACAGCTCGTCCACTTCAAGTATTCTTCTCAGAGCTCTCACTGCACAAGCTGAAGAGCTTCAAGGTAGCATTACTTCTGTTGCTCTTACTACTCCTCTGGACGGGCCTGCCGACGAAGAGACTTCTGTCCCTGAGGCCTGGAAGAACAAGGTTCAGCAGGAGAAGCTTGACCTCACCCAGGACCCCAGCACTCAGGGGTTCGAGGACGTGGCACTAGACGTCATCTTCATTGATGTTGAAGAGCAGGGTGATATCTCACTTGTCTTGAAGAACGCCAAGAAGATCCTCAAACCCTCCGGCATCTTGCTGATCACCAACCACGCGAGTGCCATCTCCACTGATCTTCTCACCTCCACCGATCTCACCTCGACCACTGTGTCAGAACTCATCATCGCTCGCCACAAGCCCGATACGGACCCCTCAGACCACCAAGTCCTCATCGTCACTCCGCCTTCCCCGTCCTCCGGTCTCAGCAAACTCATTGCACAGGCTGAGAATGACTTGACTTCTCAGGGCTATGAGGTCAACAAGGCTGACTTTGCCAATATCCCCGAGCAGACCACTCCATTCCTGACCTTGTCTGCTCTTGATGTTGACACTCCCTTCCTGGAGAGCTTTCATCATGAGACCTTCACCAAGCTTCGCTCCCTTTTCCTTGCCTCACGTGGCACTCTCTGGCTGACTCTCGACACTGCCTCTCGAGGTCTCGTAAACGGCCTTGGACGAACTATTCGTGCTGAACACCCTGACATCTCCTTCACCGTTCTAAGCCTCGATGCATTGACCTCCCTTGACTCCGCCTTGAACACCAAGACCATCTCATCCATCATCGAGAACATGTCCCGCAAGACCTTTGGTGAGACCTCAGACTCCGAGTACGTCATCCGCAACAACCAAGTCCTCGTCGAGCGCCTCATTCCCAACCCCGACCTCAAAGCCCTTCTCGACTCCTCCAAGACAGGAAACAACCTCTCAGCGGTCAAGGTGCCTCTGAAGCAAGTCAACAAGCCTCTGCAACTCTCCATCCGCGATCCTGGTCTTCTTGACACCCTCGAGTACCTCTCTGTTCCTGATCTCTTTGAACCTCTTGGTGATAACCAGATAGAGATCGAGGTTGGCTCTGTGGGGCTGAACTTCCGCGATGTCATGGTTGCGATGGGTCAGATGGAGGATAACACCCTCGGTATTGAGTGTGCGGGTGTCGTCGCCAAGGTTGGGGCCGGTGTGCAGAAGTTCAAAGTTGGTGATCGTGTCTTTGGTATGCACGCAGGGTGCTTCCAGACTCGTGTCCGCGTTGATCCTCGTACGTTCCAGCGAACGCCTGAGCATCTCGGCGATGAGGAAGCGGCTTCTTTGATGTGTACCTCTGCTACAGTCGTGCACTCGCTCATTGACGTCGCGCGTCTTCAGCGCGGTGAGTCGGTCTTGATTCACTCTGCGGCGGGTGGTGTCGGTCAGGCTGCCATTCGTCTAGCTAAGTACCTCGGCGCTGAGATCTTTGCTACTGTGTCTTCTGAGAAGAAGAAGCGTCTCTTGATTGAAGATTACGGTGTCAAGGAGTCTCACATCTTCAACAGTCGTGACTACTCCTTCGCTGATGGTATTCTCCGTCTCACGAACCAACGAGGTGTCGATGTTGTCATCAACTCTCTTGCTGGTGAAGCCCTTCGCCGAACATGGCTTTGCGTTGCACCCTTTGGTCGCTTCATTGAGCTTGGAAAGCGTGATATCTACGACAATAGCGGCCTGGATATGCGTCCGTTCCTTGACAACATCACGTTTTCTGGATTAGACATCTTGACCCAGGTCATTAGCTATCCTGACCGCTTCGAGGCTATCGGAAACCAGGTCGTTGAGCTTCTGTCCAAGAATGCCATCTCGCCTTTGAATAACCTTGCACGATACTCTTTCGGTGAGGTCTCCAAGGCTTTCAGACTGATGCAGAGTGGTGGTCACGTCGGCAAGATTGTTCTGTACCCTCGTCCTGATGACATTGTTCCGGTAAGTCTCCACACAATCCTTTTATATCAACGCGTACTAATTGGGTTCTAGATCGTTCCCGAGGGTCTCGAGAGCTTCTGTCTACCTCATGATGCCACGTACGTCCTCATCGGTGGTCTCGGTGGCATTGGTCGATCCGTGACGCGACTTCTCGTCGAACGAGGCGCGCGGCATCTCGTCTTCCTCTCCCGATCAGCTGCTGCACGTCCTGAAGCCCAGGCTCTCCTCGATGAGCTTCACGCTCAAGGCGTCCAAGCTAAGGCATTTGCAGTCGATGTCGCAGAGAAGTCTCAGCTCGAGCCCGTCATTAACGACGTGAAGCAGAGTTTCCCTGCCATTAAGGGATTGATTCACTGCGCCATGGATCTAAGAGTAAGTCATCCTCGAGGTTGTCTGTATTCACTCACTAACGCGCTTTAGGACGCGGTCTACAGTAACATGACGGCTGACGATTGGAACGCGTCTCTCCGTCCCAAGCTCCTCGCGACGCGTAACCTTCACGATCTCCTCCCTACCGACTTGGACTTCTTCATTTGCCTGTCTTCAATTGCTGGTATAATCGGATCGCGTGGTCAGGCCAACTACAACGCGGGCAACACGTACCAAGACGCGTTAGCTCACCACCGCGCAGCTTCGGGACTTGCCGCCACCAGCATCAACCTCAGTCTCGTCGTCGGCATCGGTGTTTCCACGGAGCGCAGCGAGGTCTTCCAGCTTCTCAAGGATGGCGGTCTTCTCGGCATGGATGAGAATGATGTCCTCAACGTCATCAAGGCCGCCATCTCAGGTTGTGCCCCTACACAAGTCGCTCTCGGCGCGTCTACAGGCGGTCAACTCGACAAGCTAGCAGCCAACGATCCCTACTGGTTCGCTGACTCGCGATTTGCGGTGCTCAACCAGTTGGATCGTCAAGGCACTGGTGCCGTAGCTGGAGGCCAGGACTGGAAGAAGCTCCTCGCCGCGGCTGCTTCACCCGATGAGGTCTATGAGATTGTGCTACAACAGCTTTTGGAGGGCGTTTCCAAGATCATCAAGGCTGATGTGGAAGATATGGATTCGCGAAAGTCACTGCCTGCTCTTGGTATTGACAGTCTCGTCGCGATTGAGATTCGCACTTGGCTACTGAAGGAGTTCCAGGCCGATCTCTCTGTCTTTGACATTGTCAGCAACGATCCTCTGACTGGATTTGCCAAGAAGGTCATGGCAAAGTCTGTCTTGATTGCATAA", "translation": "MTLSNGSNGANGTSNGHGAHPSANGFHNAANGGANNGTPNGGAEYNASLPQVDGDISSAIAVIGVSGRFPGDATSPRHLWDLLKEGRNALSDVPESRFNIDGFYHPDGGRAGTLNTKQGYFLKSDVDKFDAGFFSITPEEARGMDPTQRILLELAYEGLENAGLKIDEVANQHMSCYIGACQHDYWDLQAYDMDSAPKYTATGTGPALLSNRISWFFNLKGPSVTIDTACSSTLTALHLAGQSIRNGESDSALVGGLGLHLLPNFGVFMSSMSFLSADNKCHSFDASANGYARAEGGGFVVLKRLDKALADGDTIRAVLRSTGSNQDGRTLGITQPSASRQEELIRATYASAGLTFDKTNFFEAHGTGTKVGDPIECSVIGNVFGKTRERPVYVGSVKSNIGHLEGASGLAGLVKTIYSLESGVISPTYGLENVNPKIKLDEWKINLPTEKIKWPAGLRRASINSFGYGGANAHAVLDDAYHFLKTHNLEGHHNTKAEDVPATGLIGNGSQDIIEKTDKKPRLFLISSHEESGIARLSQTLQAYLADPAARDLPEDQFLHRLAYTLSEKRSSLPWKTYAAASTIEELQQALDGAPTKAARVPRSQALTFIFTGQGAQWFAMGRELQKYPIFRQSLHACSQYLKDFGSTWDLVEELNRDAKESIIDLPYVSQPSCTALQLSIIDLLASWGIHPQVTVGHSSGEIAAAYAKGAFDKEAAMRIAYFRGHLTGNITKTGSMAAVGLGPERVSEYLSRVTAGKIVVACINSPASVTLSGDVEGIDEVLTFLQADDIFARKLRVTTAYHSHHMQQISEEYLNSLSGKWELKPGNPKVRMFSSVSAKPIDGTELGPAYWVANLVSPVNFSGAVTAAANAGALGKRKASGKKGSADAMVEIGPHAALQGPLKQILDSIGDKGASPKYFSAIKRKQDAIQTTLEVVGELLVLGHQVNVPLVNAYTETTSALVDLPPYAWNTTNSYWHESAAVTAYKQRKHPRLELLGVRDPRSTKAEPAWHNYLRISEQPWIEHHQFQNTNIYPMAGMIVMAIEGLRQVETRTDVEGYTIRDVNIGSALVVPLDQTIETRLQLTPWRSGPNVSWSHWTEFTVSSRNESGSWTTNCTGLVSTSYKRETNSTFLDEEAAANALLSQEYKAISNSDLPSVDPTVFYTKLDESGFSLGPAFRGVKELNLFDHKAHFSMEVIDTKDFYPKKWEPAHLIHPAVLDVFVHLLISSTGDAAEIKARVPVSTASLYISADFDSTSGTKYHGFSTSKKHGATNMLSNVIAFAEGGSKPLIALEGCKTVPLRGASDPSSGDGQSLGHVPVVPKKVVDVDISDAVTLEKLLQGTDFASKLGSYLSLLGQKRPGLSVLEYSSSTSSILLRALTAQAEELQGSITSVALTTPLDGPADEETSVPEAWKNKVQQEKLDLTQDPSTQGFEDVALDVIFIDVEEQGDISLVLKNAKKILKPSGILLITNHASAISTDLLTSTDLTSTTVSELIIARHKPDTDPSDHQVLIVTPPSPSSGLSKLIAQAENDLTSQGYEVNKADFANIPEQTTPFLTLSALDVDTPFLESFHHETFTKLRSLFLASRGTLWLTLDTASRGLVNGLGRTIRAEHPDISFTVLSLDALTSLDSALNTKTISSIIENMSRKTFGETSDSEYVIRNNQVLVERLIPNPDLKALLDSSKTGNNLSAVKVPLKQVNKPLQLSIRDPGLLDTLEYLSVPDLFEPLGDNQIEIEVGSVGLNFRDVMVAMGQMEDNTLGIECAGVVAKVGAGVQKFKVGDRVFGMHAGCFQTRVRVDPRTFQRTPEHLGDEEAASLMCTSATVVHSLIDVARLQRGESVLIHSAAGGVGQAAIRLAKYLGAEIFATVSSEKKKRLLIEDYGVKESHIFNSRDYSFADGILRLTNQRGVDVVINSLAGEALRRTWLCVAPFGRFIELGKRDIYDNSGLDMRPFLDNITFSGLDILTQVISYPDRFEAIGNQVVELLSKNAISPLNNLARYSFGEVSKAFRLMQSGGHVGKIVLYPRPDDIVPIVPEGLESFCLPHDATYVLIGGLGGIGRSVTRLLVERGARHLVFLSRSAAARPEAQALLDELHAQGVQAKAFAVDVAEKSQLEPVINDVKQSFPAIKGLIHCAMDLRDAVYSNMTADDWNASLRPKLLATRNLHDLLPTDLDFFICLSSIAGIIGSRGQANYNAGNTYQDALAHHRAASGLAATSINLSLVVGIGVSTERSEVFQLLKDGGLLGMDENDVLNVIKAAISGCAPTQVALGASTGGQLDKLAANDPYWFADSRFAVLNQLDRQGTGAVAGGQDWKKLLAAAASPDEVYEIVLQQLLEGVSKIIKADVEDMDSRKSLPALGIDSLVAIEIRTWLLKEFQADLSVFDIVSNDPLTGFAKKVMAKSVLIA"}, "target": {"uid": "d1b73abf-3c30-447a-b313-dbddd05ab3e0", "label": "XP_024406579.1", "names": {"protein_id": "XP_024406579.1", "cluster_role": "hit_required"}, "start": 0, "end": 7433, "strand": -1, "sequence": "ATGGCACCTTCCATCGACTCCGTTGACGCCAACAATGGCTTTGGTGATCAAGACTTCTCCAGTCTGTCATCTGACATTGCCATCATTGGCGTCTCTGGGCGTTTTCCCGGCGATGCATCTTCCCCCAGGAATCTATGGGATATGGTCGTGGACGGAAGAAACGCCAGGGAGCCCGTTCCCAAAAGCCGGTTCAACCCAGACGGCTTCTGGCACAAAGACCCGAGCCGGATTGGAACAATTGGCGGTATCAAGCAAGGTCACTTTGTGAAGCAAGATATCCGCCAGTTCGACGCCGGTTTCTTCTCAATTACACCGGAAGAAGCCAAGGCAATGGACCCACTGCAGCGTATTCTCTTAGAGACGGCTTACGAAAGTCTCGAGAATGGTAAGCAATGGAGAGGTTCACTACGGAGTACAGAAGACAGGTTTGCTAACAATTTTCAGCCGGTCTCACAATTGACCAAGTCGCCGACCAGCCCATCGGTTGCTTCGTCGGTGGCGGTCAGAGCCACGACTACTGGGATCTCCAAGCCTTGGATCTGGATGCTATCCCAAAATACTCGGCCACAGGTTTGGGAACCTCCATTTTGTCGAACCGTGTCTCGTGGTTTTTCAACTTCAGAGGTCCAAGCATGACCATTGACACAGCATGCTCATCCTCGATGACTGCGATGCATATGGCCTGCCAGAGCATTAGAAGCGGAGAAATCACTTCGGTAAGCCTTCCGACTTATTCTTTCTCAGCAATGAACTAATCAAAGTATCTAGTCTTTGGTTGGAGGCTTCAACTTGCGACTTCTGCCAGTCTTCGACATCTTCGCCACCCCCATGTCTTTCCTCAGCAAAGACGACAAGTGCCATTCATTTGACACGTCAGCCAACGGATACGCTCGTGGTGAAGGCGGTGGCTTCATTGTTTTGAAGCGAATGGATCTGGCTCTCCGTGATGGCGACACCATCCGCGCCGTCGTCCGCGCCACCGGAGCCAACCAGGATGGCCGGACTCTTGGTCTCACACAGCCATCCGCAGCCAGACAAGCGGATCTGATCCGCCAGACATATGAATCTGCGGGGCTGTCCTTGAGCGAGACCAACTACTTTGAGGCTCACGGCACGGGCACCGCGGCCGGCGACCCCGTCGAATGCTCGGCCATTGGTGCCGCCTTCAGCTCGACTCGAGATCGCCCGTTGTACGTGGGATCCGTGAAGAGCAACGTGGGACATCTGGAGAGTTGCAGTGGTATTGTAGGCATGGTTAAGGCCGTTTACAGTCTCGAAAGTGGCTGGATGGCTCCAACCCACGGCCTGAAGAATATCAACCCCAAGATCAAGCTGGCTGAGTGGAAGATTGAAATTCCCACGGTCGCGACTCGCTGGCCTGCTGGCCTTCGCCGTATCAGTATCAACAACTTTGGCTATGGTGGTGCCAATGCTCACGTGGTGATGGACGATGCGTACCACTATCTGAAGAAACACAATGTAAAGGCCCCACACAACACCACCGTGGAAGAACTCTCAACCAAGACCATCGACGGTCCTGCAACGACAGCAGAAGTCCCTACTTCGCGTCTCTTCCTTCTCTCTTCTCACGAGGAGAGCGGTATCACTCGCCTCAGCGAAACCCTGCAAAGTTACCTCAGCGACGTCGACGCGAAGAATGGATCCGAGGAGCAGAACCGTTTGCTGCACCGCCTGGCCTATACACTCTCTGAGAAGAGGTCAAACCTTCCTTGGAAAACGTTTGCCGCCGCCTCAACCATCGAGCAGCTTCAGCAAGCGCTGGATGGCGCACGATCCCAAGCCACCCGTAGCCCGACCAAGGCTCGGCCGCTCACCTTCATCTTCACCGGCCAGGGCGCACAGTGGTATGGCATGGGCCGCTCTCTGCAGAAATACCCCGTCTTCCAGAAGTCTCTGGAGCAGTCAAACGCCTACCTCAAGTCTTTCGGCTGCACTTGGGATCTCCTCGTAGAGCTGAACCGCAGTGCCGAGGAATCCAAGATCGATCTCCCAGATATCAGCCAGGCAGCATGCACGGCGCTGCAGCTCGGTGTCGTCGATCTCCTGGCTAGCTGGGGCATCCGCCCACAGGTCGTGATTGGCCACTCCAGTGGTGAGATTGCGGCCGGCTACTCAAAGGGTGCCTTCGACAAGGCAGCTGGTATGCGCATTGCCTATTTCCGAGGTCTCCTCACCAGCCAGCTCACCAAGAATGGCGCCATGGCTGCCGTCGGCCTGGGTCCGGAAGCGGCCCAGAAGTACATCGACCGTGTCACCGCAGGCAAGGTCGTCATTGCTTGTATCAACAGCCCGGAGAGCACCACATTGTCTGGAGATGTGGAGGGCGTCGACGAGGTGATGCAGTTCCTGCAGGCGGACGATGTCTTTGCCCGCAAGCTTCGCGTGTTGACTGCGTACCACTCCCACCACATGCAGCTCATCGCTAAAGACTACCTGGCCGGCATGGAGCAAGGCGCATGGAAGCCCCAGTCGGGCCACAAGGATGTCACCATGGTCTCGTCGGTCAAGGGCAAGGTTATCGACGGTACTGAGCTTGTCCCCTCGTACTATGTGGACAACCTGGTCAGCGCGGTCAACTTCTCGGGTGCCGTCACGGTGGCTGCTGAGGCAGGTCTTCTCGGAAGCAAGTCCCGAAGCATGACGGGCATCAAGGGAAGCCCCTACGCCATGGTCGAGATTGGACCCCATGCGGCTCTGCAGGGACCATTGAAGCAGATCATGACCAGCGTAAGTGACAAGGTTCCAGTCCCTCCTCGCTACTTGTCGGCCATCAAGAGAAAGCAGGATGCTATCCAAACCTCCCTGGAAGTGGCTGGCGAGCTGTACATCCTGGGCCACCCGGTCAACATGCGCCTGGCGAATGCCTACGACGGTTACCGTGGCGTTGACAGTGGCGATGTCACGGACAATGGTAAGATTTCCGCGCTGGTCGAGCTCCCTACCTATGCATGGAACACATCCAAGAAGTACTGGAGCGAGTCAGCCGCTGTCTCGGCCTACAGAAACAGAAGCCAGCCGCGTCTTGAGCTGCTCGGCGCCCGAGACGAACGATCCACAGAGCTGGAGCCGTCATGGCGCAACCTCCTCCGCACCTCGGAGCAGCCCTGGATCGAGCACCATCAGTTCCAGAGCACCAACATCTACCCCATGGCGGGTATGATTGTCATGGCCATTGAAGGCATGCGCCAGATCCAGACTCGCACCGACATTGAGGGCTTTGAAGTGCGCGACGTCACCATTGGCAAGGCTTTGGTTGTTCCCATTAACCAGACGATTGAGACGAGACTTCAGCTTGCGCCGTGGCGCTCGTCGCCCTTGGCAGACGAAGACTCCTCGTACTGGACCGAGTTCAAGGTGTCCAGCCGTAACGAGAGTGGCACATGGACGGCAAACTGCAATGGCTTGATCAAGGCCATCTACACACCCCAGGAGGATTCGGCTATTGGAGATGGCGTGTTCGTGGACGAAGAGGCGGCCGCCAATGCCCAGCTCCAGGCGGAGTATAAAGAGATTCAGCAGGCAGGTTTCCCAAGCCTTGATCCCGCCGTCTTTTACGACAAGCTCGACAGTGCCGGATTCCACCTGGGTCCGGCCTTCCAGGGAGTCACAGAGCTGAACCTCCTCAACGACAAGTCCCATTACACCGTCGAGATTGAGGATACTAACCAGTATTACCCTGCGAAGTGGCAGCCGGACCATCTGATCCATCCATCTGTCCTGGACGTTTTCGTGCATCTCCTGACCTCTAGTGCGTGGTATGGCGAGGACTTCACGGCACGCATGCCCGTGTCTACGGCATCCATCTTTGTCTCGGCCAAGTTTGATTCAACTCCGGGCACCAAGTATCGTGGCTACTCACGCACTTACAAGCTCGGCGGCGGCGGCGACAAAATGGCCAGTGACGTATTTGCCTTTAGCGAGGACGGAAACGACAGGCCCGTCATTGCGCTGCGTGGCTGCGAGCACGTACCGCTCCGTGGTTCAGGTGCGCAATCAGATGCTTCTGGCGCATCTGCATCTCTTGGTGGCCATGTCCCCATTGCTCCACGCCTGGCTGTGGATGTGACAATGACCGATGCTGCTCAGATCCAACAGATTCTGAAAGACAGCCCCGACCTCGCCACCTCGCTGGGTAAATACGTGACTCTGCTCGCCCACAAGTATCCCGCTTTACACATTCTCGAATCCAACTCGTCTGCGGATAGCCTTCTTGCAAAGGCCCTTCTCGGAGCTGGAGAAGAGATCCACAAGCGTGTCAAGTCAGTTGTTCTGTCCGGTGCCGTGGCTCCTGAGGAGCAATCAGGCCCTTGGAAGCAGTTGATCCACCATCAGCAGCTGAACCTTTCTGAGGATCCTATTGCACAGGGCTTTGAGGAAGCCTCTCGTGATCTTATCGTGTTGGACACTGCTCAGAAGTATGAAGGTGAAAGCGCCGCTGTCTTGGCCAACATCAAGAAGCTTCTGAAGCCCTGGGGCGTCCTTTTGGTTGCAAATGGTGCTGGGAGCGCTTCTATCCCCAACCATGCCCTGGTATCTGCAGGCTTCACTGCCCCGACCACCATCAACGTCTCCAACGCGTCGCGCCTCACGATCGCCTATGTGGCACAGGAGAGTAACGCTGCAGTCCAAAACATCCTGATTGTCATGCCTCAGAGCCCATCACCCAAGGCGAGCCGAGCAGTGGAACAGGTGGAGCGCGAGCTGCAACGGGCGTATCATGTTACCAAGCTGCCCTTTGACGCCGCCATTCCCGAACAATTATCGTCGTACTTGGCTCTCTTTGCATTGGATCTGGATGCTCCTTTCCTCGAGGATCTAGATGAAAACTCCTTTACCAAGCTCCGCTCCTTGATTCTCGGAACCCAGGAGTCGTTGTGGTTGACTTTGGACGCCGCCTCTGGGGGTCTCGTTAAAGGTCTTGGTCGTACGATTCGTGGCGAGTACCCGGAAATTCCCTTCACCACACTCCTACTCGACTCGACAGCCCCTCTTGACGCTGATGTCAATGTGCGTACCATTGCCAAACTCATTGGCAGCAGCAAGCCGCTTGACCACTCTATCGATTCGGAGTATATCATTCGCAAGGGCCAGGTTCTGGTGGAACGTCTTGAGCCGGAAACTGATCTCAAGACTCTGCTGGATTCAGCTCAGTCTGGCGAGAGCCTCCCTACGGTCACAATGCCTTTGAAGGACCGTGGTGATGAGACACTACGTATGCTCTTCCGCGAGCCTGGGCTGCTCGACTCGTTTGAGTATCACTTCGTGTCCGGCCTGACTGCTGCGGATCCCATCGCCGAGGGCCAGATGGAGATCGAGGTCCGATCGGTCGGCTTGAACTCCCGTGACGTGATGATAGCCATGGGCCAAGAAGAAGACACCAATATTGGCATGGAGTGCGCCGGTATCGTATCCAGGGTGGGCTCCGGTGTCACCAAGTTCCGTGTCGGTGACCGTGTATTCGGCCTCTACAGCGGCTGTTTCCAGACCCGTCTGCGTGTAGACCCGCGCACCTTTGCGCTCACTCCGAAATCTATTAGTGATGAGGTGGCCGGGTCGCTGATGGCCCAGTACCAGACGGCGGTGCAATCGCTGATCAACGTCGGCCGCCTGCAGAAGGACGAGTCCGTCCTGGTTCACTCTGCTGCCGGTGGTGTCGGCCAGGCCGCCATCATCGTCGCCCAGCACCTCGGCTCCAAGAACATCTACTGCACTGTATCTTCTGATAAGAAGAAGAAGTTCTTGATGGCTGAATACGGCATCCCTGAGGCACACATCTTCAACAGCCGTGACCACTCCTTCGCCGATGGCATCATGCGCCTGACCAACGGAAAGGGCGTGGACTTTGTGCTTAACTCGCTCTCCAACGAGGCTCTGCGCCGCACTTGGAACTGTGTGGCACCGTTTGGCCGCTTCATCGAGCTGGGCAAGCGCGACATCCAGGACAACACCGGTCTGGAGATGCGACCGTTCCTCAACAACATCAGCTTCTCGGGTGTTGACATTGACGCTCTCGTCTCAGAGTATCCCGACAAGTGTGAGAAGCTCGGCTCACAGGTTCTCGAGTTGCTAGACCAGGGCGTCATTAGGCCCCTGAAGAACGTTGCGCAGTTCGGTTTCGGTCAAGTGGAGCAGGCGTTCCAACTGATGCAGAGCGACGACAACACTGGCAAGGTTGTCCTGATCCCCCGACCTGACGACGTTGTCCCTGTAATCCCCGGGGGCATCGGTGCATTCCGACTCTCATCTAACAGCACCTACGTCCTCGTCGGTGGTCTTGGCGGCATTGGTAGATCTATTGCCAAGATGCTCGCTGACAAGGGCGCCAGGCATTTTGTATTCCTGTCTCGATCTGGTAACACGCGCCCAGAAGCACAAGCTCTGCTAGATGAGCTGAAGGAGCAGGGTGTTTCGTCGACAGTTACTGCGGTCGATGTAGCGGACAAGGCACAGCTGGAGGTTGCCTTGAACAAAGTCAAGCAAAGCTCTCCCCCGATCAAGGGCATGATTAACTGCGCCATGGATTTGAAAGTAAGTCTCTCTTCTCTCCCCTCTTCTTTGCTATTTGATATCTAACCATTCTGCAGGACGGCATCTACAATAACATGACCGCAAAGGACTGGAACTTGTCACTGCGTCCCAAGCTCAAGGCCACACGCAATCTGCACGAGCTGCTGCCGGCTGACTTGGATTTCTTCGTCTGCTTGTCCTCTATTGCTGGCATCATTGGTAACCGTGGCCAGGCCAACTACAACGCTGGTAACAACTACCAGGATGCTCTTATGCACCACCGTGCCGCGTCAGGCCTGGCAGCCACCAGTCTGAATCTGAGTCTGGTCGTCGGCGTCGGTGTCTCTACCGAGCAGGATAACGTGTTCCAGCTCCTCAAGAATGGAGACTTGATACCCCAGACCGAGACGGATGTGCTGAACCTCGTCGCGGCCGCTGTATCTGGTCGCGCCCCGACACAGGTTGCCATCGGCACAGCCACTGGCGGCCAGCTCGACAAGTCGCAATCCAACGACCCTTACTGGTTTGACGACTCGCGTTTCGCCATTCTCAGCCAGCTGGATCGTCACTCTGGTGGCGACAGCAACGGCCAGGCAGCAAAGGAGGACTGGAAGAAGCTGGTTGCGGCGGCCACATCCAAGGACCAGGCCCACGACCTCGTGCTCGACGCGCTGGTGGCTGGCCTGTCCAACATTCTCAAGGTCGAGGTAGACGACATCGATCCCAGAAAGTCTCTGCCGGCTCTCGGCATCGACAGTCTTGTCGCTATCGAGATCAGGAATTGGCTGCGCAAGGAGTTCCAGGCGGACTTGTCTGTGTTTGACATTGTCAGTAACGATCCTCTGTCGAGCTTTGCGCCCAAGGTCGCAGCCAAGTCTGCTGTTGTCCCGGCTGGTCTTGCTTAA", "translation": "MAPSIDSVDANNGFGDQDFSSLSSDIAIIGVSGRFPGDASSPRNLWDMVVDGRNAREPVPKSRFNPDGFWHKDPSRIGTIGGIKQGHFVKQDIRQFDAGFFSITPEEAKAMDPLQRILLETAYESLENAGLTIDQVADQPIGCFVGGGQSHDYWDLQALDLDAIPKYSATGLGTSILSNRVSWFFNFRGPSMTIDTACSSSMTAMHMACQSIRSGEITSSLVGGFNLRLLPVFDIFATPMSFLSKDDKCHSFDTSANGYARGEGGGFIVLKRMDLALRDGDTIRAVVRATGANQDGRTLGLTQPSAARQADLIRQTYESAGLSLSETNYFEAHGTGTAAGDPVECSAIGAAFSSTRDRPLYVGSVKSNVGHLESCSGIVGMVKAVYSLESGWMAPTHGLKNINPKIKLAEWKIEIPTVATRWPAGLRRISINNFGYGGANAHVVMDDAYHYLKKHNVKAPHNTTVEELSTKTIDGPATTAEVPTSRLFLLSSHEESGITRLSETLQSYLSDVDAKNGSEEQNRLLHRLAYTLSEKRSNLPWKTFAAASTIEQLQQALDGARSQATRSPTKARPLTFIFTGQGAQWYGMGRSLQKYPVFQKSLEQSNAYLKSFGCTWDLLVELNRSAEESKIDLPDISQAACTALQLGVVDLLASWGIRPQVVIGHSSGEIAAGYSKGAFDKAAGMRIAYFRGLLTSQLTKNGAMAAVGLGPEAAQKYIDRVTAGKVVIACINSPESTTLSGDVEGVDEVMQFLQADDVFARKLRVLTAYHSHHMQLIAKDYLAGMEQGAWKPQSGHKDVTMVSSVKGKVIDGTELVPSYYVDNLVSAVNFSGAVTVAAEAGLLGSKSRSMTGIKGSPYAMVEIGPHAALQGPLKQIMTSVSDKVPVPPRYLSAIKRKQDAIQTSLEVAGELYILGHPVNMRLANAYDGYRGVDSGDVTDNGKISALVELPTYAWNTSKKYWSESAAVSAYRNRSQPRLELLGARDERSTELEPSWRNLLRTSEQPWIEHHQFQSTNIYPMAGMIVMAIEGMRQIQTRTDIEGFEVRDVTIGKALVVPINQTIETRLQLAPWRSSPLADEDSSYWTEFKVSSRNESGTWTANCNGLIKAIYTPQEDSAIGDGVFVDEEAAANAQLQAEYKEIQQAGFPSLDPAVFYDKLDSAGFHLGPAFQGVTELNLLNDKSHYTVEIEDTNQYYPAKWQPDHLIHPSVLDVFVHLLTSSAWYGEDFTARMPVSTASIFVSAKFDSTPGTKYRGYSRTYKLGGGGDKMASDVFAFSEDGNDRPVIALRGCEHVPLRGSGAQSDASGASASLGGHVPIAPRLAVDVTMTDAAQIQQILKDSPDLATSLGKYVTLLAHKYPALHILESNSSADSLLAKALLGAGEEIHKRVKSVVLSGAVAPEEQSGPWKQLIHHQQLNLSEDPIAQGFEEASRDLIVLDTAQKYEGESAAVLANIKKLLKPWGVLLVANGAGSASIPNHALVSAGFTAPTTINVSNASRLTIAYVAQESNAAVQNILIVMPQSPSPKASRAVEQVERELQRAYHVTKLPFDAAIPEQLSSYLALFALDLDAPFLEDLDENSFTKLRSLILGTQESLWLTLDAASGGLVKGLGRTIRGEYPEIPFTTLLLDSTAPLDADVNVRTIAKLIGSSKPLDHSIDSEYIIRKGQVLVERLEPETDLKTLLDSAQSGESLPTVTMPLKDRGDETLRMLFREPGLLDSFEYHFVSGLTAADPIAEGQMEIEVRSVGLNSRDVMIAMGQEEDTNIGMECAGIVSRVGSGVTKFRVGDRVFGLYSGCFQTRLRVDPRTFALTPKSISDEVAGSLMAQYQTAVQSLINVGRLQKDESVLVHSAAGGVGQAAIIVAQHLGSKNIYCTVSSDKKKKFLMAEYGIPEAHIFNSRDHSFADGIMRLTNGKGVDFVLNSLSNEALRRTWNCVAPFGRFIELGKRDIQDNTGLEMRPFLNNISFSGVDIDALVSEYPDKCEKLGSQVLELLDQGVIRPLKNVAQFGFGQVEQAFQLMQSDDNTGKVVLIPRPDDVVPVIPGGIGAFRLSSNSTYVLVGGLGGIGRSIAKMLADKGARHFVFLSRSGNTRPEAQALLDELKEQGVSSTVTAVDVADKAQLEVALNKVKQSSPPIKGMINCAMDLKDGIYNNMTAKDWNLSLRPKLKATRNLHELLPADLDFFVCLSSIAGIIGNRGQANYNAGNNYQDALMHHRAASGLAATSLNLSLVVGVGVSTEQDNVFQLLKNGDLIPQTETDVLNLVAAAVSGRAPTQVAIGTATGGQLDKSQSNDPYWFDDSRFAILSQLDRHSGGDSNGQAAKEDWKKLVAAATSKDQAHDLVLDALVAGLSNILKVEVDDIDPRKSLPALGIDSLVAIEIRNWLRKEFQADLSVFDIVSNDPLSSFAPKVAAKSAVVPAGLA"}, "identity": 0.6034831915755366, "similarity": 0.7343053867962738}, "7b42a7ca-b085-4c59-8630-3c0d2792f31a": {"uid": "7b42a7ca-b085-4c59-8630-3c0d2792f31a", "query": {"uid": "573c82c0-6b30-4787-8ed0-65f8995a505d", "label": "XP_018760452.1", "names": {"protein_id": "XP_018760452.1", "cluster_role": "hit_required"}, "start": 54253, "end": 55107, "strand": -1, "sequence": "ATGAGGTTTCTATGTCTCCACGGCTATGCCTTCAGCGTAGAGGTTCTCCAACAACAGATGGAGCCCATCACTGCTCACCTGCCAAGTGACTGGGAGTACGAATTTCTCGAGGCAGGCATGGAACCCACACAACTGATGCTCCGTAAGTTCCACCACAATTATCTCCATTATCCGATGATCTAACAAGATCAGCAAACCTCAAGCAAGTCCCCAAGCCCAACTCCAGCTGGTACAACTTCCCTTACCCCGAAGACGTCGAAGAGGCATATGAGCGCCTAGCTGCCTATGTTGAGTCTGAAGGTCCTTTTGATGGTATCTGGGGCTTCTCACAGGGTGGTTCTATGGCTGCTCTTCTACTTCTCATGCACCAAGCCGAGCACCCCGATACGCCATACCCTTTTAAGATGGCCATCTTCACATCAGCCTTCCTTCCCCACTCCTTTGACAATGGTGTGATCAGCTGGGATCTTACAGAGAAGAACACACTTGAACCGGCATACCTCCCCGGGCGAATTGACGTGTCTCATGGCAAGAAGCTGGACTGGAAGAAGGATCTTCACACTTCGATTGAGTATGACATGATCAACGCTGTCAAGGACGAGCTTGACTTTCCCGTTGACCTCCTCCTTCGATGGAGACCTAGTGATATCCCCGAGAAGATTCCAGTACCTTCTGTCCATGTCCGTGGGTTAAAGGATCACTACTCATTCGTCGATGAATCGGTGTACGAGTTGTTTGACCCCGATATGGCGAGGAAGATGACACATCGTGGGGGACATAACTTCCCTAGGTACAATGAGGAGTTGGTGCACTTTGCAGAATTGATTATCGAGACGGTTGTTTCTCTTCACTAG", "translation": "MRFLCLHGYAFSVEVLQQQMEPITAHLPSDWEYEFLEAGMEPTQLMLPNLKQVPKPNSSWYNFPYPEDVEEAYERLAAYVESEGPFDGIWGFSQGGSMAALLLLMHQAEHPDTPYPFKMAIFTSAFLPHSFDNGVISWDLTEKNTLEPAYLPGRIDVSHGKKLDWKKDLHTSIEYDMINAVKDELDFPVDLLLRWRPSDIPEKIPVPSVHVRGLKDHYSFVDESVYELFDPDMARKMTHRGGHNFPRYNEELVHFAELIIETVVSLH"}, "target": {"uid": "91857555-9b39-4680-b849-6abd2bad9705", "label": "XP_018662076.1", "names": {"protein_id": "XP_018662076.1", "cluster_role": "hit_required"}, "start": 26902, "end": 27783, "strand": 1, "sequence": "ATGCGGTTTCTTTGCCTCCACGGCTACGCCCAAAACGCTGATGTTCTCAAGGAGATGATGGAAGAAATCACAGAGCATCTTCCTAGCAACTGGGAATACGAGTATTTTGAAGCAGGAATGGAACCATCCCAGCTAGTATTACGTACTTCGTCTCCAAACGCTCATTCTTCCCCTCCTCTAGACACGAGCTGACTTCACCATCCGCAGCCAACTTAGATCAAGTTCCCTTACCAAACTCCTGTTGGTGGAATTATCCACTCTCTGAGGACATCCAGAATGCCTTAGACCGCCTTGTCTCATTTATCGACTCCGAAGGGCCTTTTGACGGTCTATGGGGCTTTTCCCAGGGCGCTGCCATGGCCACCCTGCTGCTGCTAGAGCACCAGAGAGCGAATCCCGGTACTCAGGATTGGCCTTTCAAAATGATCATTTACAACTCAACCTTTCTCCCGTACCGTCTCGATTCCGGGTCGATCACATGGGAGAAGGTGGGAAAAGGTCAGTTGCAGGCAACTTACCAACCCGGAGAGTTCGACGCCTCGTTGGGCAAAGAAGACATCGACTGGAAACAGGATGAACGCGCCATATATGACTACCAAGTGCTCCAGAGCAAAAGAGTGCAAGACGAGGGCCCCTTTCCAGTCAATCTCTTGCTCAAATATCGGCCCCAAGACGTGTCAGACAAGCTGACGGTACCCTCCGTCCATGTACGAGGTGTCAAAGACGATTATTTCTTTGTTGATGACTCAGTATCTGAGCTGTTTGATCCCACGACCGCCAAAAAGATGTTACACCGTGGCGGCCACCACTTTCCCCGATTCCCGGATGAACTGGTGCATTTTGCTGAATTGATTGTTGAGACAGCTGCTTCTCTTATGTAG", "translation": "MRFLCLHGYAQNADVLKEMMEEITEHLPSNWEYEYFEAGMEPSQLVLPNLDQVPLPNSCWWNYPLSEDIQNALDRLVSFIDSEGPFDGLWGFSQGAAMATLLLLEHQRANPGTQDWPFKMIIYNSTFLPYRLDSGSITWEKVGKGQLQATYQPGEFDASLGKEDIDWKQDERAIYDYQVLQSKRVQDEGPFPVNLLLKYRPQDVSDKLTVPSVHVRGVKDDYFFVDDSVSELFDPTTAKKMLHRGGHHFPRFPDELVHFAELIVETAASLM"}, "identity": 0.5830258302583026, "similarity": 0.7527675276752768}, "0cd625ae-03df-4f8d-8ed4-efb116ded2b9": {"uid": "0cd625ae-03df-4f8d-8ed4-efb116ded2b9", "query": {"uid": "19f82a62-aa8b-434d-a8d9-9a73e71b10a2", "label": "XP_018760451.1", "names": {"protein_id": "XP_018760451.1", "cluster_role": "hit_required"}, "start": 55800, "end": 57341, "strand": 1, "sequence": "ATGAGCCGGCGTCAGACTCTGAAGACTCTTCAAAAACTTATTCTTGCTCCTTCCCAACACATTTCTCTTAGTATCGCTAGCAATTTATCTGTGATACCGAGTCGAAGCATGACGACAACAGCAACGGTACCGGTATTGCCAACATCCATCCACGATGGGCTTGGTAAGGGTATTGCATATGGTAATACCTCAGATTCAGCTTGCCTTGATGAAGTTATACTAACTCAGCATAGAGAAGAGCCTTCCTAGACCCGTTAATCCGTTCTCGCACCGTGTCCCCGGACGAGAAATCATCACGATCCCCAAATTCACACTCGAATCCGGTGTTGAGATGCGAAATGTTCCAGTGGCATATATGAGCTGGGGCAAGCTTTCATCAAAGGCTAATAACGTAATGATCATTTGCCATGCTTTGTCTGGGAGTGCAGATGTCAGCGACTGGTGGGGACCGCTTCTTGGGCATGGGAAGGCATTTGATACAGACAAGTTCTTCGTCATCTGTATGAACAGCCTCGGAAGTCCATATGGAACAGCTAGTCCTGTGACAGCCAAGAATGGAGACTACTCGGAGGGTTGGTACGGGGCTGACTTCCCGTCAACTACTATCCGAGATGATGTTCGGTAAGTAACTTTTACCGGGAAAGCGACGATCACCAGCTAAGTATAGCAGACTTCACAAGTTGGCCCTAGACAAGCTCGGAGTTAGAAAGGTTGCAGCTGCCATTGGTGGCTCTATGGGAGGTATGCACGTTCTTGAATGGGCGTTCTTTGGTAAAGACTACGTTCGTTGTATTGTACCAGCTGCAACATCAAGTCATCAAAGTGCGTGGGCCATTGGTTGGGGAGAAGCACAACGCCATGCCATTCGGAGCGATGTCAAGTACAAGAACGGTCGTTACGGGTTTGATGATCCTCCAGTTCTTGGACTGGAAGCAGCTCGTATGACGGCGTTGCTGACGTATCGAAGTCGGGACTCCCTTGAGAGGCGATTTGGACGCGACACAGGAAGCAAAAAGAAGGTGAGCACCTAATTTCGGTGAGAAAGCCGAGTCTAACACATGTTCAAGACACAGAAACAAGAGAGCAAGACATTACCGAGTAACAGTACACCAATTCACAGCCACAGCGGGGCCGACGAGACTCCTGTCGCATTTGACCGCGCCGACTCCAGCTTCGCCGCCCAATCCTACCTCCGCTACCAAGCCAAGAAGTTCTCCAACCGCTTTGACAGCAACTGCTACATTGCCCTCACAAACAAGCTCGACACTCACGACCTGGCGCGCGGCCGAACACGGACCATTACTGAAGCACTGTCACTGATTGAGCAGCCTACGCTTGTGCTGGGAATACGAAGTGATGGGCTGTACACGCTTGCTGAACAAGAGCAGATTGCGCGAGCTGTGCCAAATGCCAAGTTGAGAGAGATCGTGAGTGACGATGGACATGATGCGTTTCTGATTGAGTGGAGCCAGTTGAATTGGTTGTTGATTGGGTTTCTTCATGAGAGTTTGCCGGATATTATGCAACGAGCGGCTTTGTAA", "translation": "MSRRQTLKTLQKLILAPSQHISLSIASNLSVIPSRSMTTTATVPVLPTSIHDGLGKGIAYEKSLPRPVNPFSHRVPGREIITIPKFTLESGVEMRNVPVAYMSWGKLSSKANNVMIICHALSGSADVSDWWGPLLGHGKAFDTDKFFVICMNSLGSPYGTASPVTAKNGDYSEGWYGADFPSTTIRDDVRLHKLALDKLGVRKVAAAIGGSMGGMHVLEWAFFGKDYVRCIVPAATSSHQSAWAIGWGEAQRHAIRSDVKYKNGRYGFDDPPVLGLEAARMTALLTYRSRDSLERRFGRDTGSKKKTQKQESKTLPSNSTPIHSHSGADETPVAFDRADSSFAAQSYLRYQAKKFSNRFDSNCYIALTNKLDTHDLARGRTRTITEALSLIEQPTLVLGIRSDGLYTLAEQEQIARAVPNAKLREIVSDDGHDAFLIEWSQLNWLLIGFLHESLPDIMQRAAL"}, "target": {"uid": "d1123aef-62cd-4d00-8063-1b5975ecc793", "label": "XP_024406583.1", "names": {"protein_id": "XP_024406583.1", "cluster_role": "hit_required"}, "start": 24816, "end": 26189, "strand": -1, "sequence": "ATGATCAACACGCAGCAACGCGATCACCATGTTTCGAATTCGTGGCGGAAGAGAAAAGTCCAAGACATGGTTTGTAGTCAGAATTTGACTCCTCTAGCAGGTCAGCATAGTTGACTAACAAAGAGCAGCTTCGGAAGTGAGACAAAATGGACAATTGCCTGTATCTGAAAACAAATTCGCACACTGGATTCCAGGGCAGAAGGTCTACGTCCAGCGTTCCTTTACACTTGAATCTGGCGTGGAGATGCACAATGTCCCCGTGGCATACATGACATGGGGTACTCTCTCTCCACGCGCGGATAATGTCATTGTCGTCTGCCATGCTCTCTCGGGGAGTGCAGACGTCGGTGACTGGTGGAAGCCTCTTCTTGGCGCTGGACAGGCATTTGATACGGACCAGTTCTTTGTCATTTGCATGAATAGCCTAGGAAGCCCCTACGGAACAGCCAGCCCCGTGACAGCCAAGAATGGCGATCCTGCCGAGGGATGGTATGGTGCCGACTTTCCTTCGACCACCATTCGGGATGATGTGCGGTATGTTCAAATTTGAGATGCGCTGTGAAGAAAATAGAAACGCTGACAAGCACTGGGTTCCTAGTCTTCATCGGTCGCTGCTGAACGAGCTTGGGGTGCGCCGAGTAGCTGCCGTGGTAGGGGGCTCGATGGGTGGCATGCATGCGCTGGAATGGGCATACGAAGGCAAAGGCTATGTCTGCTGCATTGTAGCCATTGCGACCTGTGCCTACCAAGGGGCCTGGGCGATTGGTTGGGGCGAAACCCAGCGCCATGCCATCTACTACGACCCCAAATTCCACGGCGGCCGTTACAGCTTGGACGACCCCCCGGTAGGCGGGTTGGAGTCAGCTCGCATGGCCGCCTTGCTGACTTATCGCAGCCGAGACGCTCTAGAGCATCGCTTTAGTCGTCAAGGCTACGAGGGCAAAGAGAAGGGAGCCACAGCCAAGCATATGCACAAAACTCAGCCACCCAAGATTGCAACCCCCAGCTCCAGTCCCACCTTTGTTGTCCAGTCCTATCTCCGGTACCAGGCCAAAAAGTTCACCCATCGTTTTGACAGCAACTGCTACCTGGCTCTGACGCATAAACTCGACAGTCATGATGTGGCACGAGGTCGGGCTGACACGATAGCGGACGCACTCGCCCTAATTGAGCAGCCTACGCTAGTCCTCGGGATTAAGAGCGATGGCCTGTATACATACGCTGACCAGGAGGAGCTGGCCCGGTCGATTCCCAATGCTGCGCTGCGGGAGATTGTGAGTGAGGACGGTCACGACGCCTTTCTCATTGAGTCCCGTCAGATAAACGATATTCTGAAAGGGTTTTGGAACGATCATCTTCGAGATATAATATAG", "translation": "MINTQQRDHHVSNSWRKRKVQDMVCTSEVRQNGQLPVSENKFAHWIPGQKVYVQRSFTLESGVEMHNVPVAYMTWGTLSPRADNVIVVCHALSGSADVGDWWKPLLGAGQAFDTDQFFVICMNSLGSPYGTASPVTAKNGDPAEGWYGADFPSTTIRDDVRLHRSLLNELGVRRVAAVVGGSMGGMHALEWAYEGKGYVCCIVAIATCAYQGAWAIGWGETQRHAIYYDPKFHGGRYSLDDPPVGGLESARMAALLTYRSRDALEHRFSRQGYEGKEKGATAKHMHKTQPPKIATPSSSPTFVVQSYLRYQAKKFTHRFDSNCYLALTHKLDSHDVARGRADTIADALALIEQPTLVLGIKSDGLYTYADQEELARSIPNAALREIVSEDGHDAFLIESRQINDILKGFWNDHLRDII"}, "identity": 0.5815450643776824, "similarity": 0.6781115879828327}, "ae79e7ab-921e-4f53-be49-98be02b3ca3a": {"uid": "ae79e7ab-921e-4f53-be49-98be02b3ca3a", "query": {"uid": "e286f731-ffe9-4258-be5e-ab8b026cc6c9", "label": "XP_018760469.1", "names": {"protein_id": "XP_018760469.1", "cluster_role": "hit_required"}, "start": 14365, "end": 15631, "strand": 1, "sequence": "ATGGCTGGCGACTTTTCCAACAGAGCACCTTGGAAGCGTTCGGCATGTGATCGCTGCCGCGCACAGAAGCTGCGATGTCACCGAGATTCAGGCCACTCAACAGACGCATGTCTTAGATGCCTCAAATCTGGCATTGAATGTGTCACTAGCAAAGCACGTCCAACAGGTCGTCCCCCCTCAAGACAGGTGCAGCCCACCGTCGTAGTTGAGCAAGGTGATACCAGCTCGTCGTCACACACCACAGACTCGTCACCCTCGGCGGGCGGCACAGACATGAGCAACATGATGAACTTTGAGTATGATTTGTCGCTAGACAACATCTTGGACAGCATTGGGATGCAACACTCTGATTTCATGGTCAATGACAATATCCTCGTCGACATTTCCCCCCTGTCGTCGTCCCAATCGACGGGCCAACACAGCGTTACACAGGCACAGGTACAGGCACAGACAGTGGACCCCAGCACCATCCAATCCACAGCGTCGTACCAATTCAACAGCCTACCGAGTACCAGTTCCATGGACTCTGCCTTACCCATAAGAAGCGATCATGTCGAGCTGCTTCTGTCAAGGCTGCATTCCAAATTGTCTGCCCAGCTCTACTCCATCAGATCGTCCCCATGGGACATAAAGGGTACCCTGAACCTTTCCTTAGCCCATCAGGGTATTGGTCAAGATTTTGAAAACTGCGAGTCCCATCCTCTAGTCCAAGTATCACAAGCTTGCACTGAGCTCGAGAGGCTCTTGTCTGGCCTTCGCGTCCCCGCGTCTGCTGAACATACGCCCTCATCGTTTTCATACACGCCAGCTGTGCCACCACGATTACGCACAACGCAGCTCCTCATTGCACTTTCGTGCTACATACAAATTGTTTCAATCTATGGTATCATATTCTCAAAAGTATTCGACTACCTCCTCAGCACCTCCAAGACGTCAAATGGCTCATATCAGTCATCCCCATTAACTCTCTACATCGGAGGTCTTCCTATTCCTCCCAATGAAACATTATCCGGAAATCTGCTCGTTCACCTCATCGAGCATCAGCTTCACCAAATTGAACAGCTCATGGGCTTGCCGGAGCATTACAGAGTATCCTCTAGAGCTAAAGACACTAAAGATGGAGAATTGGGGTTATTTGGGAGTCAGCACAGTCAGTCTCTGCTTAACGCAGCGATACAGCTTGGAGAAGATAGAGACGGGAACCATGACGACATAAGATGCGTCCGGGCATTAAAGGTAGTGATGCGCCAGATTAAAGATTTTTAG", "translation": "MAGDFSNRAPWKRSACDRCRAQKLRCHRDSGHSTDACLRCLKSGIECVTSKARPTGRPPSRQVQPTVVVEQGDTSSSSHTTDSSPSAGGTDMSNMMNFEYDLSLDNILDSIGMQHSDFMVNDNILVDISPLSSSQSTGQHSVTQAQVQAQTVDPSTIQSTASYQFNSLPSTSSMDSALPIRSDHVELLLSRLHSKLSAQLYSIRSSPWDIKGTLNLSLAHQGIGQDFENCESHPLVQVSQACTELERLLSGLRVPASAEHTPSSFSYTPAVPPRLRTTQLLIALSCYIQIVSIYGIIFSKVFDYLLSTSKTSNGSYQSSPLTLYIGGLPIPPNETLSGNLLVHLIEHQLHQIEQLMGLPEHYRVSSRAKDTKDGELGLFGSQHSQSLLNAAIQLGEDRDGNHDDIRCVRALKVVMRQIKDF"}, "target": {"uid": "74c2b324-63b5-49f0-a221-aaad3f33eb0d", "label": "CAG8177594.1", "names": {"protein_id": "CAG8177594.1", "cluster_role": "hit_required"}, "start": 16727, "end": 17975, "strand": -1, "sequence": "ATGCCAAGCAATTTTTCGTCCAGAGCTCCTTGGAAACGATCAGCATGTGATCGCTGTCGTGCACAGAAGCTACGCTGCATTCGTGATGAAGACCAACCTACAGATGCATGCATGAGATGTGTCAAGTCCGGGGCGAAGTGTGTTACTAGCATGGCCCGCCCAACGGGTCGTCCGCCCTCCCGTCAACCACCGGTCGATCAAACATCACAAACAAGCAATTCATCTCCCGATGATAGTGGGGTGGATATGGGAATGATTGGACTGGATTATGATATCTCGTTGGATAATTTCTTCAGCAGCATTGGCATGCAACATTCCGATGTCATGATGGACGAGGAGATATTCATGGATAATGATACTTTGCCTCAATCACCACATCAACATGGAGTTCCCCATACACACATTCCATGTGAGAGCGGAATTGAGTTTAGTTCTTCTCAGTCAGAGTTTCCGGCTCAGCATCATACTCTCGATGCTATGCCACACCAGCAACCGGCAGAGCCAGCTGCGACGATCAGGACCGACGATGCAGAGCTCCTCCTGTCCAAACTAGATTTGGATCTCTCTTCTCAACTGTTTTCCATCAAATCGGTACCTTGGGACGTCAAAGATATTCTACAACTCACTTTCTCGCACACCGGGAATGAGAAAGACCCAGTTAATCCTCAATCCCATCCTGTTCTCCAACTATCCAACGCGGCCACCGAGCTTGGAAGACTCTTAAAAAGCTTGCTCCCAAACCAAACTCCCGAAAATCACCTCTCCTCACAACAATACTCTCCGACTTTTCTGCCCCGTCGTCTCCGCACTACGCAGCTCCTAGTGGCGCTGTCCTGCTACATTCACATTGTCTCTATTTACGACATTATCTTCACTAAAGTTTATGACTACTTGACGAACAACTCCGACCCATCAACAGCGGCTCTTCCCTCGGCAGAGCCAACTCTATACCTTGGAAGCCTACCAATTCCTCCAAATCAGATGCTACCTGGCATATTGCTAGTCCATCTGGCTGAAAATCAACTTCATCAAATCGAGCTATTGATGGGCTTGCCTGACCATTCTCGAGTGTCATCAAGATCGAATGATAGGAATCAACACGGCAAAACCGGGCTTTTTGCAGGTCAAAACAGCCAATTGCTTTTAAATGCTGTGATACAGCTTGGAGACGATCGGAACGGCAATCATGACGATATAAGATGCGTTCAATCATTGAGGAACAAGATGCGACAAATCAAAGACTCCTAG", "translation": "MPSNFSSRAPWKRSACDRCRAQKLRCIRDEDQPTDACMRCVKSGAKCVTSMARPTGRPPSRQPPVDQTSQTSNSSPDDSGVDMGMIGLDYDISLDNFFSSIGMQHSDVMMDEEIFMDNDTLPQSPHQHGVPHTHIPCESGIEFSSSQSEFPAQHHTLDAMPHQQPAEPAATIRTDDAELLLSKLDLDLSSQLFSIKSVPWDVKDILQLTFSHTGNEKDPVNPQSHPVLQLSNAATELGRLLKSLLPNQTPENHLSSQQYSPTFLPRRLRTTQLLVALSCYIHIVSIYDIIFTKVYDYLTNNSDPSTAALPSAEPTLYLGSLPIPPNQMLPGILLVHLAENQLHQIELLMGLPDHSRVSSRSNDRNQHGKTGLFAGQNSQLLLNAVIQLGDDRNGNHDDIRCVQSLRNKMRQIKDS"}, "identity": 0.5456674473067916, "similarity": 0.6604215456674473}, "e4aab543-9687-411b-88e4-1e3c74cfb944": {"uid": "e4aab543-9687-411b-88e4-1e3c74cfb944", "query": {"uid": "7d1f0f0a-41cc-4606-a463-3b240d907acf", "label": "XP_018760467.1", "names": {"protein_id": "XP_018760467.1", "cluster_role": "hit_required"}, "start": 17844, "end": 19327, "strand": -1, "sequence": "ATGTCTCGTACCAATCTGCCCATCCAACCCGCCAAGATGTCCGACGCCACATCCTCGAAGCCCCAAATCTTTTCCATCCAGGACCTCAAGCAGGCCGCATCGGACAAGATGTCTCAGATGTACAGAGGTACGCACGAACCCAGCCCTCCGATCTCGGCATCGTCAGCTAATGCTTGTAGACTACTACAACGGCGGGGCCATGGATAACATCACGTAAGTTACACTCATGTACTTTTAAGCTTCCGGTTCCTGAAACACTTACGCGGACTCAGTCTGGCGACTAATGAGGCTGCGTTTGACCGGTATTTGCTTCGTCCTCGCGTTCTCCGTAATGTTTCAAACATTGATATGACTACTACGCTCTGGGGCACCAAGGCAGCGTTGCCTCTCGGCGTTTCTCCGTCGGCGATGCATCGTCTTGCGCATGCTGATGGAGAGGTTGGAACGTCAAAGGCTTGTGCTGCGCGTCACATACCCATGATTCTGTCAGCTCTGTCCAACGATACCCTTGAGGATGTATCTGGGCAGAGTTCGGATGGATCGACACCCTATGCTATTCAAGTTAGCCCATTTAAGAATCGGCAGATCACCACCAACTTACTCAACCGTGCCAAAGGTTAGTTTTCGTACTCACAACTCGCTAGAGAACCTTGTTGACTAACTTGCTCCAGCTGCCGGGTATAAAGCTGTCGTATTGACAGTGGATGCTCCCATGTTTGGCAGGAGGTTGGACGATCTTCGAAATGGTTTCAGTGTCCCGCCGGGATTTAGCTTTCCTAACCTGAGTGCTCAGACCCAGTCGGGTTCAGGCGGACTGGGTGGCGGCATCCCTGACCTCTCATTTGGTATGTGAATACTTTTGGATACGTGATTGTGGCCACTAACATGCTCTAGACACCGGTGCTACATGGGAAGAGAAGATTGCATGGATGAAGAGCCAGACTGACCTTCAGCTTTGGGTCAAGGGAGGTCAGTACAAATTTGGTGTGAATGTCAAAGACCCATGCTGACCAGAACGTCTAGTTACATCTCCACTAGACGCCCAGATTGCCATTGAGCAGGGTGTTGATGGTATCATCATCTCCAACCACGGAGGTCGACAGCTAGATACTACCCCAGCAACAATCGACATCCTACGCGAGATCGCACCTGTTGCTAAGGGCAAGACGCGCATTGCCATCGACGGTGGCTTCCGACGTGGCTCTGATATTTTCAAGGCTGTTGCGCTCGGTGCTGACTTTGTTTTTGTCGGCCGAATCGCCATCTGGGGCCTTGCTGTAGGTTTTCCAGCTGCCGACTCTTATGCACGAACTAATGAATGCTGTAGTATGATGGTTCGAACGGTGTTGGTTTGGCTCTTGACTTGCTTATCAACGAGTTCAAGCTGTGTATGGGACTTGCTGGATGCAGCAAAATTAGCGATATTACGCCTGCTCATCTGTCCCTCCTGAACGCAAAAGGCGTCTTGGAGGGTGTGTACTAG", "translation": "MSRTNLPIQPAKMSDATSSKPQIFSIQDLKQAASDKMSQMYRDYYNGGAMDNITLATNEAAFDRYLLRPRVLRNVSNIDMTTTLWGTKAALPLGVSPSAMHRLAHADGEVGTSKACAARHIPMILSALSNDTLEDVSGQSSDGSTPYAIQVSPFKNRQITTNLLNRAKAAGYKAVVLTVDAPMFGRRLDDLRNGFSVPPGFSFPNLSAQTQSGSGGLGGGIPDLSFDTGATWEEKIAWMKSQTDLQLWVKGVTSPLDAQIAIEQGVDGIIISNHGGRQLDTTPATIDILREIAPVAKGKTRIAIDGGFRRGSDIFKAVALGADFVFVGRIAIWGLAYDGSNGVGLALDLLINEFKLCMGLAGCSKISDITPAHLSLLNAKGVLEGVY"}, "target": {"uid": "8e6a06ea-cb42-43af-992e-dc9c42718327", "label": "CAG8177629.1", "names": {"protein_id": "CAG8177629.1", "cluster_role": "hit_required"}, "start": 19731, "end": 21187, "strand": 1, "sequence": "ATGTCGGAAGTCTCAAATTCGCAGATCTTTAGCATTGAGGACTTGAAGAAGGCGGCCTCGGAGAATTTATCCCAGACGTATCGAGGTATGTGGAAGCTTGCTGGAAAAAGATTGTAGTGTTGATTCCGGCAGACTACTACAATGGCGGCGCCATGGACAACATAACGTGAGCTGCTCCGTGAGCCCGGACAGAACCAGCACTTACGCATGATACAGGCTTCACAGCAACGAGACGGCATTCGACCGGTATCTGATTCGTCCCCGAGTCTTGCGTGATGTCTCCAACATCGATACGAGCACACAGTTCTGGGGGTCCACAGCCTCCTTACCCATGGGGCTCTCTCCATCAGCCATGCATCGGCTGGCTCATGCTGATGGAGAGGTGGGGACTTCAAAAGCATGTGCTGCTCGTCGAGTTCCAATGGTTCTCTCCGCGCTCTCGAATGACTCTCTGGAAGATGTTTCTGCTCAGAGCACAGATCAGTCGACACCTTACGCAATCCAGGTCAGTCCATTCAACGATCGCCGAATCACGACGAACCTACTTGATCGAGCGAAATGTGAGTCGATTCCACTGGGCAAAGAGATTCAGGCAGAACAATTGTTTACTCTCATTCGACTCTAGCGGCTGGATACAAAGCTGTCGTTTTGACTGTCGATGCGCCTATGTTTGGGCGCCGCCTTGAGGATCTTCGGAATGGTTTCAGTCTACCAGCTGGTACAAAGTTCCCGAATCTCACTTCTCTCGCTCCATCGGAAAAGGGCATGGGAGGCGGTCTTCCTGACCTGTCCTTCGGTATTACCTCTAAACTTTCAAAGTCAAATTGGGATAATTTGCTCACATGCTCCAGACACTTCTGCCACTTGGGGAGAGAAGATTCCCTGGCTGAGGGCTCAGACGGATTTGGAAATCTGGGTCAAAGGAGGCAAGCTCAATACTTAACACCATGATATTGTGTCGACGACTGATGTTGTTTAGTTACCTCTGCCGAGGACGTTTTACTCGCCATACAGCATGGTGTTGATGGTGTGGTCATCTCCAACCATGGTGGTAGACAACTAGATACCACCCCCGCGACAGTGGACATACTTCGAGAGGTAGCACCGCTCGCCAAGGGAAAGATTCGCATTGCCCTTGATGGAGGCATACGACGTGGCTCGGACATCTTCAAGGCCCTCGCCTTAGGGGCAGACTTTGTTTTCGTAGGAAGAATTGCTATCTGGGGCTTAGCGGTACGATCTTCCCAACATGTCGAATACAGTGAGGGGTCCTAAGTTTAAAGTTGCTAACATATTCATTTAGTACAATGGCTCCAGTGGCGTGGGGTTGGCTCTTGACTTGCTGTTCAAAGAGTTCAAACTATGTATGGGATTGGCAGGTTGCAACAAAATCGCAGACATTACCTCGGCCCATCTATCTGTGTTGCAGAGCAATGGCTTGCTCGCGAAGGTCTGA", "translation": "MSEVSNSQIFSIEDLKKAASENLSQTYRDYYNGGAMDNITLHSNETAFDRYLIRPRVLRDVSNIDTSTQFWGSTASLPMGLSPSAMHRLAHADGEVGTSKACAARRVPMVLSALSNDSLEDVSAQSTDQSTPYAIQVSPFNDRRITTNLLDRAKSAGYKAVVLTVDAPMFGRRLEDLRNGFSLPAGTKFPNLTSLAPSEKGMGGGLPDLSFVTSAEDVLLAIQHGVDGVVISNHGGRQLDTTPATVDILREVAPLAKGKIRIALDGGIRRGSDIFKALALGADFVFVGRIAIWGLAYNGSSGVGLALDLLFKEFKLCMGLAGCNKIADITSAHLSVLQSNGLLAKV"}, "identity": 0.6873385012919897, "similarity": 0.7751937984496124}, "5d3a1166-e4cf-43f8-8929-fdf11f51ea5c": {"uid": "5d3a1166-e4cf-43f8-8929-fdf11f51ea5c", "query": {"uid": "1671c7b1-ce6e-4457-ab3c-19decb54f66d", "label": "XP_018760466.1", "names": {"protein_id": "XP_018760466.1", "cluster_role": "hit_required"}, "start": 17876, "end": 19327, "strand": -1, "sequence": "ATGTCTCGTACCAATCTGCCCATCCAACCCGCCAAGATGTCCGACGCCACATCCTCGAAGCCCCAAATCTTTTCCATCCAGGACCTCAAGCAGGCCGCATCGGACAAGATGTCTCAGATGTACAGAGGTACGCACGAACCCAGCCCTCCGATCTCGGCATCGTCAGCTAATGCTTGTAGACTACTACAACGGCGGGGCCATGGATAACATCACGTAAGTTACACTCATGTACTTTTAAGCTTCCGGTTCCTGAAACACTTACGCGGACTCAGTCTGGCGACTAATGAGGCTGCGTTTGACCGGTATTTGCTTCGTCCTCGCGTTCTCCGTAATGTTTCAAACATTGATATGACTACTACGCTCTGGGGCACCAAGGCAGCGTTGCCTCTCGGCGTTTCTCCGTCGGCGATGCATCGTCTTGCGCATGCTGATGGAGAGGTTGGAACGTCAAAGGCTTGTGCTGCGCGTCACATACCCATGATTCTGTCAGCTCTGTCCAACGATACCCTTGAGGATGTATCTGGGCAGAGTTCGGATGGATCGACACCCTATGCTATTCAAGTTAGCCCATTTAAGAATCGGCAGATCACCACCAACTTACTCAACCGTGCCAAAGGTTAGTTTTCGTACTCACAACTCGCTAGAGAACCTTGTTGACTAACTTGCTCCAGCTGCCGGGTATAAAGCTGTCGTATTGACAGTGGATGCTCCCATGTTTGGCAGGAGGTTGGACGATCTTCGAAATGGTTTCAGTGTCCCGCCGGGATTTAGCTTTCCTAACCTGAGTGCTCAGACCCAGTCGGGTTCAGGCGGACTGGGTGGCGGCATCCCTGACCTCTCATTTGGTATGTGAATACTTTTGGATACGTGATTGTGGCCACTAACATGCTCTAGACACCGGTGCTACATGGGAAGAGAAGATTGCATGGATGAAGAGCCAGACTGACCTTCAGCTTTGGGTCAAGGGAGGTCAGTACAAATTTGGTGTGAATGTCAAAGACCCATGCTGACCAGAACGTCTAGTTACATCTCCACTAGACGCCCAGATTGCCATTGAGCAGGGTGTTGATGGTATCATCATCTCCAACCACGGAGGTCGACAGCTAGATACTACCCCAGCAACAATCGACATCCTACGCGAGATCGCACCTGTTGCTAAGGGCAAGACGCGCATTGCCATCGACGGTGGCTTCCGACGTGGCTCTGATATTTTCAAGGCTGTTGCGCTCGGTGCTGACTTTGTTTTTGTCGGCCGAATCGCCATCTGGGGCCTTGCTGTAGGTTTTCCAGCTGCCGACTCTTATGCACGAACTAATGAATGCTGTAGTATGATGGTTCGAACGGTGTTGGTTTGGCTCTTGACTTGCTTATCAACGAGTTCAAGCTGTGTATGGGACTTGCTGGATGCAGCAAAATTAGCGATATTACGCCTGCTCATCTGTCCCTCCTGA", "translation": "MSRTNLPIQPAKMSDATSSKPQIFSIQDLKQAASDKMSQMYRDYYNGGAMDNITLATNEAAFDRYLLRPRVLRNVSNIDMTTTLWGTKAALPLGVSPSAMHRLAHADGEVGTSKACAARHIPMILSALSNDTLEDVSGQSSDGSTPYAIQVSPFKNRQITTNLLNRAKAAGYKAVVLTVDAPMFGRRLDDLRNGFSVPPGFSFPNLSAQTQSGSGGLGGGIPDLSFDTGATWEEKIAWMKSQTDLQLWVKGVTSPLDAQIAIEQGVDGIIISNHGGRQLDTTPATIDILREIAPVAKGKTRIAIDGGFRRGSDIFKAVALGADFVFVGRIAIWGLAVGFPAADSYARTNECCSMMVRTVLVWLLTCLSTSSSCVWDLLDAAKLAILRLLICPS"}, "target": {"uid": "8e6a06ea-cb42-43af-992e-dc9c42718327", "label": "CAG8177629.1", "names": {"protein_id": "CAG8177629.1", "cluster_role": "hit_required"}, "start": 19731, "end": 21187, "strand": 1, "sequence": "ATGTCGGAAGTCTCAAATTCGCAGATCTTTAGCATTGAGGACTTGAAGAAGGCGGCCTCGGAGAATTTATCCCAGACGTATCGAGGTATGTGGAAGCTTGCTGGAAAAAGATTGTAGTGTTGATTCCGGCAGACTACTACAATGGCGGCGCCATGGACAACATAACGTGAGCTGCTCCGTGAGCCCGGACAGAACCAGCACTTACGCATGATACAGGCTTCACAGCAACGAGACGGCATTCGACCGGTATCTGATTCGTCCCCGAGTCTTGCGTGATGTCTCCAACATCGATACGAGCACACAGTTCTGGGGGTCCACAGCCTCCTTACCCATGGGGCTCTCTCCATCAGCCATGCATCGGCTGGCTCATGCTGATGGAGAGGTGGGGACTTCAAAAGCATGTGCTGCTCGTCGAGTTCCAATGGTTCTCTCCGCGCTCTCGAATGACTCTCTGGAAGATGTTTCTGCTCAGAGCACAGATCAGTCGACACCTTACGCAATCCAGGTCAGTCCATTCAACGATCGCCGAATCACGACGAACCTACTTGATCGAGCGAAATGTGAGTCGATTCCACTGGGCAAAGAGATTCAGGCAGAACAATTGTTTACTCTCATTCGACTCTAGCGGCTGGATACAAAGCTGTCGTTTTGACTGTCGATGCGCCTATGTTTGGGCGCCGCCTTGAGGATCTTCGGAATGGTTTCAGTCTACCAGCTGGTACAAAGTTCCCGAATCTCACTTCTCTCGCTCCATCGGAAAAGGGCATGGGAGGCGGTCTTCCTGACCTGTCCTTCGGTATTACCTCTAAACTTTCAAAGTCAAATTGGGATAATTTGCTCACATGCTCCAGACACTTCTGCCACTTGGGGAGAGAAGATTCCCTGGCTGAGGGCTCAGACGGATTTGGAAATCTGGGTCAAAGGAGGCAAGCTCAATACTTAACACCATGATATTGTGTCGACGACTGATGTTGTTTAGTTACCTCTGCCGAGGACGTTTTACTCGCCATACAGCATGGTGTTGATGGTGTGGTCATCTCCAACCATGGTGGTAGACAACTAGATACCACCCCCGCGACAGTGGACATACTTCGAGAGGTAGCACCGCTCGCCAAGGGAAAGATTCGCATTGCCCTTGATGGAGGCATACGACGTGGCTCGGACATCTTCAAGGCCCTCGCCTTAGGGGCAGACTTTGTTTTCGTAGGAAGAATTGCTATCTGGGGCTTAGCGGTACGATCTTCCCAACATGTCGAATACAGTGAGGGGTCCTAAGTTTAAAGTTGCTAACATATTCATTTAGTACAATGGCTCCAGTGGCGTGGGGTTGGCTCTTGACTTGCTGTTCAAAGAGTTCAAACTATGTATGGGATTGGCAGGTTGCAACAAAATCGCAGACATTACCTCGGCCCATCTATCTGTGTTGCAGAGCAATGGCTTGCTCGCGAAGGTCTGA", "translation": "MSEVSNSQIFSIEDLKKAASENLSQTYRDYYNGGAMDNITLHSNETAFDRYLIRPRVLRDVSNIDTSTQFWGSTASLPMGLSPSAMHRLAHADGEVGTSKACAARRVPMVLSALSNDSLEDVSAQSTDQSTPYAIQVSPFNDRRITTNLLDRAKSAGYKAVVLTVDAPMFGRRLEDLRNGFSLPAGTKFPNLTSLAPSEKGMGGGLPDLSFVTSAEDVLLAIQHGVDGVVISNHGGRQLDTTPATVDILREVAPLAKGKIRIALDGGIRRGSDIFKALALGADFVFVGRIAIWGLAYNGSSGVGLALDLLFKEFKLCMGLAGCNKIADITSAHLSVLQSNGLLAKV"}, "identity": 0.600997506234414, "similarity": 0.6932668329177057}, "ff3e9457-82f1-4223-acc1-0491e7b0f528": {"uid": "ff3e9457-82f1-4223-acc1-0491e7b0f528", "query": {"uid": "bb323bcd-618a-4b1a-95ea-558dfdd7565e", "label": "XP_018760465.1", "names": {"protein_id": "XP_018760465.1", "cluster_role": "hit_required"}, "start": 20043, "end": 23478, "strand": -1, "sequence": "ATGCAGAAGATAGCGAAGCAAGCCTTATCTTCTCTCTCATCTCTTGCAAAGTCTCCTGCCAACGCCATGGGTTCAATCTCCCACTTGCCGGCCTACGGCCACAGGCTTCTCCCCGTCCTGATCGACGAGATATCACGGGACGAGCCTGATCGTGTGCTTTTCTACACTCCCCGCAATGGACAACCCTCGCAGGGATATGATGAAGTCACCACCAAGATCTTTGCTAACGCTATCGACCGACTTTGCGGGTGGCTCGACTCCCAACTTGGATCGCCAACGGTATCTAAAACAATTGCCTACATTGGCCAGAGTAAGTTGGCTTTGCTGTCCTACTGTAGGTAGCGGCTAATGAGCTTCAGATGACCTGAGATATTTCATCATCATGATTGCTTCCACAAAACTGGGGCATAGAGTAAGATCCCAAATATCTCCTTAGCTAGGTATTTCTAACTAATTCATCAGCTGTTACTCTCATCACCACGCAACAGTGTCGAAGGACACGTATCCCTGATCAAACAGTCTGGCTGCGAGCTCTGGATCGCTTCATCTGGCCTGGGCCACCATGAATTCCTCCAAGACCTCCATATTCCCAGTGTTGAGGCGCCTGAATTATCCGAACTCCTTGACCCAACACTCGCCAAACCTTATATTTACCAGAAATCATGGCACGAAGGAAAGTCTGACGTTCTTGCACTGCTTCATACCTCAGGCTCTACCGGCCTGCCTAAGTTGGTACCAGTCTATCTTGAGACTGCTGCGACTGTTGATGGCTTTCACCTCATGGAGCCTACGGATGGAAAAAGACCAACTGGTGTCGAGTGGACTGGTACAAGACAGTTGTGCGCCATGCCTCTCTTCCATGTAAGTGTCGTATCGCCTTGTCTCTGAAATACGCTCTGATATGTGTATTTTAGGTTGCTGGTATATGTCTCGGTCTGTACTCAGCCGTCTTCTTTAACTGGATCGTTGTCCTCCCGTCTGTAGGACCGATCATGCAGCATGTTATCGAAGACGCGCTTGACCATATCTCACTTGACTCAGCCTTTATCTCACCTAGTGTCCTACAGGATATCTCCAAGTCTTCCCGCGTACTTGAGAAGCTCTCAAAGCTAAAGTTCATCACTTCGGCTGGAGGACCTATTCCTCAGTCTGTCGGCGACTTGATTCATCCGCGTGTGCCCATCATGCAAACCATGGGCATGACAGAGGGGCAGTGGCTTGCGTCCGTTGTCATGCATCCTGATGAGTGGGCTTACTACTATTTCCATCCACGGACAGGTGTTGAGATGCGTCCTTACTCTGAAGACCTATTTGAGCTGGTGTTTGTTCAGAACCCTAAGCTTTCGGCTACCCAACCTGTCTTCAAGACGTTTCCTGATCTTGATATCTGGGAGACAAAGGACTTGTACTCACGACACCCGAAGCATCCTGATCTTTGGAAGTACGAGATGAGACGTGATGATCTAATCATCCTCTCCAATGGAGAGAAGTTCAACCCTCTTGCTGCTGAAGGAAAACTCATCAGCCATCCATGGATCGCTGCCGCTTACCTTACTGGCCGTGGTCGGTTCCAAACAGCTGCTCTTATATACCCCGACGATAGCAGCTTCAACAATTCAGACGACACGATCATCGACAATATCTGGCCAACGTTTGAAGAAGTCAACAAGTCTCTTCCCGCGTTCGCTCAGATTCATCGTGACTTTGTCAAGATCGTTCGAACTCCATTTCCTTGTACTCCCAAGGGCACACTCGCTCGAAATGAGACAGAAAAATCATTCAATGCCGACATCAACGCTATCTACGACAGGTCTACTCATGGTAAGCCTTCTGTTCACATAAACGGGACAACGGAAGATGTAGTCCGTTCCGGTATTCGAGAGGCAATTGAGACCGTGTCTGGATTGGTCGACCTCAAGGACGATGACAACATTTTCACCAGAGGTTTCGACTCGCTTCATGTCATCCGACTAGCCGGACTTCTCAGTTCTGCCTTTTACCAGCCACTTGAAGTAGAACCGGGAACTATTTACACCAACCCAACAATCTCGCAGCTTTCTCATTCTGTTTGGACCCATCTCGAATATGGACCCCAGGACAGGATTCATCACAGCGAAGTTACTCTGGAGATGCTTGCCAAGTACATCCAGGCTTTCGAGCCACCTCGCGAGTCGAAGGAGCACATCGTTCTCACAGGTACAACTGGAGAGATCGGTTCGTATCTGCTTGATGATATATGTAAAAACGACAAGGTCGCCAAGGTTTGGTGCTTGAACCGTAGTGTCGACGCCTTCCAACGCCAAGTAGACTCGGCCAAGTCCAAGGGTCTTTCATCGAACTGGCAAAGCAAGGCCAAGTTTGTTCGTTATGATGTGACCTCAGAGAACCTCGGCTTGAGTCAAGATGACCTTGAGGAGATCAAGAATGAAGCCACTGCTATCATACGTAAGTCCGGCGACTCATACAACGATTTACTAGAGGCTAACCTCATCTATAGATAACGCTTGGGAGGTCAACTTTAATTTGCCTCTCTCTTCATTTGATCCTCAATTCGTAGGTCTCCAGGGTCTTGTCGACGTGTGCCGAGCGACTCGTCACAAGATCCGTTTCTTCTTCGTATCGTCCATCAGCGCTGCCATGAACTGGCCATCTGACCTCTTGGGCCCCGTACCAGAAGCAAGCATTTCCCGATTTGATGCACCGATCAACGGGTATGGTTCATCTAAGCTTGTGGCCGAGCATTTACTCAGTAAGGCTGCGCGATCTGGTGTCTTAAGTCTCTCAGTTCTACGAGTTGGCCAAGTCGCTGGTCCGGTCAGGACTCTTGGCGAGGGTAGCATTTGGACTCGACGAGATTGGGTTCCGGCTGTAGGTGTCCATTCGTTACCCATCAGTATAATGTTAAACTAATATTTCTTTCAGATCATCGATGCTTCCGTCCATCTACGAGCTCTGCCATTAGACCTTGGCTCTGCAAGCATTCTAGACTGGATCCCTATTGATCTCCTCGCAGAGGTCATTGGGCAACTCGTGGTTCCCGTGAACCCAGTCGTGGGACAAGAGAACTATTACAATCTACTGAACCCCCGAACACCCAGCTGGAAAGATACTCTACCTGGCCTCAAAGCTCATCTTGAGGCTTCGTTCTCAGAGAAGTTTGAGATTATTCCTCTACAAGAATGGATTAACCGTATGCGTGGTGCAGAAAAGACCATCGTGAAGGAGGTCAGTGAAGGTTCATCGGAGACTGCGAGGAGGGCTCAAAGTGGTCTTAAGTTATTGGCCTTCTTTGAGACGCTGGCTTCAGAAACAGAAGGATCTCGAGGTCTTGAATGGTCCAAGGCAAACGCATTGGCACAGAGCTCTATCTTGGCTTGCATGGAGCCGGTGTCATCAGCCTGGTTTGACACTTGGTTGACACAATGGGGATATTGA", "translation": "MQKIAKQALSSLSSLAKSPANAMGSISHLPAYGHRLLPVLIDEISRDEPDRVLFYTPRNGQPSQGYDEVTTKIFANAIDRLCGWLDSQLGSPTVSKTIAYIGQNDLRYFIIMIASTKLGHRLLLSSPRNSVEGHVSLIKQSGCELWIASSGLGHHEFLQDLHIPSVEAPELSELLDPTLAKPYIYQKSWHEGKSDVLALLHTSGSTGLPKLVPVYLETAATVDGFHLMEPTDGKRPTGVEWTGTRQLCAMPLFHVAGICLGLYSAVFFNWIVVLPSVGPIMQHVIEDALDHISLDSAFISPSVLQDISKSSRVLEKLSKLKFITSAGGPIPQSVGDLIHPRVPIMQTMGMTEGQWLASVVMHPDEWAYYYFHPRTGVEMRPYSEDLFELVFVQNPKLSATQPVFKTFPDLDIWETKDLYSRHPKHPDLWKYEMRRDDLIILSNGEKFNPLAAEGKLISHPWIAAAYLTGRGRFQTAALIYPDDSSFNNSDDTIIDNIWPTFEEVNKSLPAFAQIHRDFVKIVRTPFPCTPKGTLARNETEKSFNADINAIYDRSTHGKPSVHINGTTEDVVRSGIREAIETVSGLVDLKDDDNIFTRGFDSLHVIRLAGLLSSAFYQPLEVEPGTIYTNPTISQLSHSVWTHLEYGPQDRIHHSEVTLEMLAKYIQAFEPPRESKEHIVLTGTTGEIGSYLLDDICKNDKVAKVWCLNRSVDAFQRQVDSAKSKGLSSNWQSKAKFVRYDVTSENLGLSQDDLEEIKNEATAIIHNAWEVNFNLPLSSFDPQFVGLQGLVDVCRATRHKIRFFFVSSISAAMNWPSDLLGPVPEASISRFDAPINGYGSSKLVAEHLLSKAARSGVLSLSVLRVGQVAGPVRTLGEGSIWTRRDWVPAIIDASVHLRALPLDLGSASILDWIPIDLLAEVIGQLVVPVNPVVGQENYYNLLNPRTPSWKDTLPGLKAHLEASFSEKFEIIPLQEWINRMRGAEKTIVKEVSEGSSETARRAQSGLKLLAFFETLASETEGSRGLEWSKANALAQSSILACMEPVSSAWFDTWLTQWGY"}, "target": {"uid": "c2ef2593-c9a3-4865-8be4-8779bb86e416", "label": "CAG8177664.1", "names": {"protein_id": "CAG8177664.1", "cluster_role": "hit_required"}, "start": 22590, "end": 26054, "strand": -1, "sequence": "ATGGGATCAACTTCAGCTGTGCCTGACTATGGTCGTCGACTACTCCCAGTCGTGGTAGACGAGGCCGCAAGAGATGAACCCCAAAGGGTACTCTTTTACACACCGCGCGACAATCGGCCATCACAGGGCTACCAAGTTGTGACTGCCCGAACCTTTGCCAACTCTGTCAACAGAGTATGCTGGTGGTTCGAATCACAGGTAGCCATTCAAAACGAGACCAAGACTATTGGATACATAGGGCCAAGTAAGTGGATTCAATACCACTTTACTGCATATGTTCCGAAAATTGATCAATGAATGCTAACGTCTCGATAAGATGATCTCAGATACTTTTTGATGATGATTGCAGCGGCAAAGACTGGCTATAGAGTGAGTTTTTACTATAGTGCCGTTGCAGATTTATGTGACTTACGTACAAGCAGCTCCTACTTTCCTCTCCCCGAAACAGCGTCGAAGGACATGTGTCATTGATTGAGCAGTCCGGCTGCAGCTTCTGGGTCACAACAACTGGCACTGGCAGCCTGGACTTTATCCAGGACCTTGGAATACCTTGCATCGAAGCACCTGAGCTTTCCCAGCTGCTAGAAGAAAATGCAGTCGACAACTATCCTTATACCAAGAGTTGGGATGAAGGACGAGCAGATATTCTCGCTCTACTCCACACCTCGGGTTCGACTGGCCTGCCAAAATTGGTGCCCCTTTATCTTGCTACGGCAGCCACTGTTGACGGATTCAACCTCATGGAGCCCGTTAACGGAAGAGTACCTACAGGCGTAGAATGGAAGGGTACGCGAATGCTTTGTGCGATGCCTCTGTTCCATGTGAGTATTGGATACACAGGTGGACCAGAGTATAAAACTAACAGTTCCATCCATCTATCAGGTTGCAGGAATTTGTCTTGGTTTATATTCTGCCTTTTTCTTTCGATGGAGCGTCATTCTGCCATCCAAGGGCCCGATAATGCAGCATGTCATCGAAGAGGCCCTTGACAACATCGAACTGGACTCGGCCTTCATCTCTCCAAGTGTCTTACAGGACATTGCAAAGTCGCCTCGGGTACTGGATAAGCTTTCGAAACTCAAATTCATAACTTCAGCAGGTGGCCCCATAGCCCAGTCTGTGGGAGAAGTGATTCATCCTCGTGTACCCATCTGGCAGACTATGGGTATGACCGAGGGTCAGTGGATGGCATCTGTTGTGACCCACCCAGACGAGTGGGCTTATTTCTACTTCCACCCACGAACAGGATTTGAGATGCGACCATATTCAGAAGATTTATGCGAGCTGTTATACGTCAAAAAGGAAGAGTTGGCTCTAACACAGCCCGTGTTTGTCACATTTCCAGACCTTGACGTCTGGGAATCGAAAGACTTGTACTCGCGTCACCCGACAATTCCGGATCTGTGGCGATATGAAATGCGCCGAGATGATCTTATAGTGCTCTCAAATGGAGAGAAATTCAATCCTTTGGCCGCTGAAGGAAAGTTGGCTAGCCATCCGTGGATCTCAGCCGCCTATATCACAGGGCGCGGTCAGTTTCAAGCCGCCGCGTTGCTGTACCCTGACGACTCAAATCTGGAAAAGACAGACATTCAAATTGTTGAAGCCGTGTGGCCGACTATGTCTCAGGTGAACGAAACACTTCCCGCTTTTGCGCAGCTTCATCGAGATTTCGTCAAAGTCGTTCGTACTGCGTTCCCCCAAACGCCAAAGGGAACGCTCGCTCGCAATCAGACCGAAAAAAATTTCTCAAAAGAGATCACCGATATCTACGAATCATCACTGGCTCTGAAGACTCATTTCCACGTCAAGGGAAGCAGTCAAGTTGCAGTCAACAGTGGTATCAGAGAAGCAATCCAGACCGTATCAGGGATCAAAGAGCTTACATATGATGATGATATTTTCGTGCGAGGATTCGACTCACTTCACGTGGTACGGCTGGCTATATTGCTGGAGTCAGCATTTGATAGGCATGTCGAGATCGAAGCCGGGACAGTGTACGCAAACCCCTCCATTGCAAAGCTGGGAAGTGAGCTGTGGTCACGGCTCCGTGGTCAAAGTCACAAGGAGGCCCTTAATATGAAGTCCACCTCGCAGATGCTTGCCAAATACTCGGCATCATTTGGATCCGGTCGGGCCAAAAAGGAGTATGTGATCATCACTGGTACTACTGGATCCATTGGACCGTATCTTCTTCACAACCTCTGCAACAACAGAGAAGTTGCCCAGGTGTGGTGCTTGAATCGCAGCGCAGACGCCCCAAAACGGCAAGTAGAGCTCGCGAGAGCAAAGGGATTCCTCCCATTGAACTGGGATGGAAAGGTGAAGTTTGTGCAGCATGATCCGACCTCCGAAACGCTCGGTTTGAACGCAGTGGATGCCCAAGACATGAAAGAAAAAGCAACTATCATAATTCGTGCGTGCCGAATATCCCCGGAGAAACGTCTACAAAGCTAATTTTCGTCTCGCAGATAACGCCTGGGAGGTCAACTTCAATTTACCTCTCTCTTCATTCGAGCCGCAGTTCATTGGCTTGAAGGGCCTGGTCGATATATGTCGAGATGCTCGACACAAGATCCGCTTTAATTTCATTTCATCCATCAGCGCTGCAATGAACTGGCCGTGCGAGCTTCTTGGTCCTGTCCCCGAAGCAAAAATCCCTAAATTTGATGCGGCGATCAACGGCTACGGCGCATCGAAGTTAGTGGCGGAGCACCTACTCGGACGAGCCGCAAGACTAGGTACTTTGGATCTGTCTGTTTTACGAGTAGGGCAAGTTGCAGGTCCTGTTCAAATTTTTGGAGAAGGCGCATTATGGGCAAGAAGAGATTGGGTACCTGCAGTATGTTGTTTGCAAGAGGTTCCATGACATGATATGTTCTAACAGCTCGATACAGATCATTGATGCTTCTGCGTATCTCAAACTGCTGCCTTCCGACTTGGGATCAGCTACTAGCCTGGACTGGATCCCAGTTGATATTCTTGCTAATATTGTGGGCCAGCTTGTCGAGTCAGGCTCATTCACAAGTCTTTCGGAAACATACTATAATCTCGTCAACCCGAAGACGAGCTATTGGACTGACATTCTTTCTACGATAAAAGCTCGCCTGGAGATCTCTCTATCTGCCGAGGTGCGAATCGTCTCCCTACAGGAGTGGATTGACTCTCTCAGAAATTCGGAGGCCCTCATCATCCAAGAGGCTGAGGTCGGCCATTCAGAATCCGCCTCCAGAGCTAAGACCGGACTGAAGCTACTCTCGTTTTTCCAGATGCTTGTGGGATTGGAGCAAGAGGGCGATTCTTCCGACGAAACTTCTGTCATGACCAATAGCTCTGACGGATCCAGTGCTGGAGAGCCTACCTGGGATGTTGCAAATGGCCTATCACGAAGCTCCATATTTGCCGACTTAGAGCCTGTGTCGACAACTTGGTTTGACACTTGGTTGAACCAATGGGGGTATTGA", "translation": "MGSTSAVPDYGRRLLPVVVDEAARDEPQRVLFYTPRDNRPSQGYQVVTARTFANSVNRVCWWFESQVAIQNETKTIGYIGPNDLRYFLMMIAAAKTGYRLLLSSPRNSVEGHVSLIEQSGCSFWVTTTGTGSLDFIQDLGIPCIEAPELSQLLEENAVDNYPYTKSWDEGRADILALLHTSGSTGLPKLVPLYLATAATVDGFNLMEPVNGRVPTGVEWKGTRMLCAMPLFHVAGICLGLYSAFFFRWSVILPSKGPIMQHVIEEALDNIELDSAFISPSVLQDIAKSPRVLDKLSKLKFITSAGGPIAQSVGEVIHPRVPIWQTMGMTEGQWMASVVTHPDEWAYFYFHPRTGFEMRPYSEDLCELLYVKKEELALTQPVFVTFPDLDVWESKDLYSRHPTIPDLWRYEMRRDDLIVLSNGEKFNPLAAEGKLASHPWISAAYITGRGQFQAAALLYPDDSNLEKTDIQIVEAVWPTMSQVNETLPAFAQLHRDFVKVVRTAFPQTPKGTLARNQTEKNFSKEITDIYESSLALKTHFHVKGSSQVAVNSGIREAIQTVSGIKELTYDDDIFVRGFDSLHVVRLAILLESAFDRHVEIEAGTVYANPSIAKLGSELWSRLRGQSHKEALNMKSTSQMLAKYSASFGSGRAKKEYVIITGTTGSIGPYLLHNLCNNREVAQVWCLNRSADAPKRQVELARAKGFLPLNWDGKVKFVQHDPTSETLGLNAVDAQDMKEKATIIIHNAWEVNFNLPLSSFEPQFIGLKGLVDICRDARHKIRFNFISSISAAMNWPCELLGPVPEAKIPKFDAAINGYGASKLVAEHLLGRAARLGTLDLSVLRVGQVAGPVQIFGEGALWARRDWVPAIIDASAYLKLLPSDLGSATSLDWIPVDILANIVGQLVESGSFTSLSETYYNLVNPKTSYWTDILSTIKARLEISLSAEVRIVSLQEWIDSLRNSEALIIQEAEVGHSESASRAKTGLKLLSFFQMLVGLEQEGDSSDETSVMTNSSDGSSAGEPTWDVANGLSRSSIFADLEPVSTTWFDTWLNQWGY"}, "identity": 0.6313834726090993, "similarity": 0.7530176415970288}, "6e35af25-ce1c-4988-98df-e417277ec713": {"uid": "6e35af25-ce1c-4988-98df-e417277ec713", "query": {"uid": "cae5207e-f9f3-4465-9e1e-e8c9d530327e", "label": "XP_018760464.1", "names": {"protein_id": "XP_018760464.1", "cluster_role": "hit_required"}, "start": 24070, "end": 25572, "strand": 1, "sequence": "ATGGCAGAACAAGTCTTTCAGAACTTTGAGACCCTTCAGCTTCATGCTGGGTATGGCTACCCTTGATACCGTCTCGTCAGATGCTAACCTCTGGCAGATACACGCCGGACCCGCACACGAGGTCCACTGCTGTTCCCATCTATGCGACATCTGTTAGTCCTGCCAAAGCCTAAATTATAGCGGACTCAGCAACTAACTCTTATGCAGAGCTACACTTTCAACGACTCTGCTCATGGCGCGCGTCTCTTCGGTCTCAAAGAGCTCGGTAACATCTACAGTCGTCTCATGAACGTAAGCAACACCGAATAACCTTCAAGACCATAAACTGAGTTATTCCTTCAGCCTACTGTAGATGTCTTCGAGAAGCGAATTGCGGCCCTAGAAGGTGGTATTGCCGCTGCTGCCACTTCTTCTGGTCAAGCTGCTCAGTTCCTCACCATTGCAACTCTGGCCAAGGCCGGTGATAATATTGTTGCCAGCTCCCATTTGTACGGTGGCACATACAATCAGCTCAACGTGCTATTTCCCCGATTTGGTATCAAGACCAAGTTCGTGAGAAGCGGCAAGCTTGAGGACTATGTCGCTGCCATTGATGACCAGACTCGTGCCATTTATGTCGAGAGTATGAGTAACCCTGATTATGTCGTGCCCGACTTTGAGGGTATCGCCAAGATCGCTCATGAGCACGGTATTCCCCTTGTTGTAAGTTGGTCGTTCCTATTTTGTTGAGCGGAGCTGACTGGACTAAGGTCGACAACACTCTCGGCGCAGGCGGTTATTACATCCGTCCTATTGAACATGGAGCCGACATCGTTGTACACTCTGCGACCAAGTGGATTGGCGGTCACGGTACTACCATCGGTGGAGTCATTGTCGACAGCGGCCGCTTCAACTGGAACAAGCACTCTGACCGCTTCCCGGAGATGGTTGAACCGTCGCCCTCTTATCATGGCCTCAAGTACTGGGAGGCTTTCGGTCCTGCTACCTTCATCACTCGAATCCGCGTTGAGATGCTTCGAGACATCGGCGCTTGTCTCAGTCCCTTCTCCGCACAGCAACTCCTCCTCGGCATCGAAACCCTTGGTCTTCGAGCTGAGCGCCATGCGCAAAATACAGAGAAATTAGCCAAGTACTTTGAGTCCAGCCCCAATGTGAGCTGGGTCCTCTGGCCAGGCTCCGAGTCTCACCCAACATACGCCCAGGCCAAGAAGTATCTCACACGAGGTTTCGGCGCTATGCTGAGTATTGGTGTCAAGGGAGATGCTTCAGCTGGAAGCAAGGTCGTGGATGGTCTCAAGCTCGTGTCCAACCTTGCCAATGTGGGTGATGCTAAGAGTCTTGCTATTCATCCTTGGTCGACTACCCACGAACAGCTGTCCGAGGATGAGAGGCTCGCTTCTGGCGTGACGGAGGATATGATTCGTATCTCTGTTGGTATTGAGCATGTGGATGATATCATTGCCGATTTTGAGCAGTCTTTCCAGAAGGCTTATGGGGCTTAG", "translation": "MAEQVFQNFETLQLHAGYTPDPHTRSTAVPIYATSSYTFNDSAHGARLFGLKELGNIYSRLMNPTVDVFEKRIAALEGGIAAAATSSGQAAQFLTIATLAKAGDNIVASSHLYGGTYNQLNVLFPRFGIKTKFVRSGKLEDYVAAIDDQTRAIYVESMSNPDYVVPDFEGIAKIAHEHGIPLVVDNTLGAGGYYIRPIEHGADIVVHSATKWIGGHGTTIGGVIVDSGRFNWNKHSDRFPEMVEPSPSYHGLKYWEAFGPATFITRIRVEMLRDIGACLSPFSAQQLLLGIETLGLRAERHAQNTEKLAKYFESSPNVSWVLWPGSESHPTYAQAKKYLTRGFGAMLSIGVKGDASAGSKVVDGLKLVSNLANVGDAKSLAIHPWSTTHEQLSEDERLASGVTEDMIRISVGIEHVDDIIADFEQSFQKAYGA"}, "target": {"uid": "11a2474f-6331-4769-8e36-256b89359690", "label": "CAG8177716.1", "names": {"protein_id": "CAG8177716.1", "cluster_role": "hit_required"}, "start": 26426, "end": 27979, "strand": 1, "sequence": "ATGGCAGAACCATCATCGCACAACTTCGAGACACTCGGGCTTCATGCCGGGTATGGCCTCCCACCAGTTGACCTCCACAGATTGACAAGACTAACCAATTGTTAGTTACTCCCCGGACCCGCATACTAGATCAACGGCGGTCCCCATATATGCAACATCTGTTGGTTTACTTCACTTCCTCGCTGTTTTGATGCGAAAAACTCATGATCACTCAGAGCTTCACCTTCAATGACTCTGCCCAGGGAGCACGACTCTTCGGCCTGAAGGAACTCGGTAATATCTATAGCCGTTTGATGAACGTGAGCAATCATCGATGATTCCATACGACTGGCCTAGATTTGGCAAGCTAACACCCGCCATTTTAAGCCGACCGTCGATGTCTTTGAGAAACGAATCGCCGCGTTGGAAGGAGGAATTGCCTCAGTTGCAACATCCTCTGGTCAAGCCGCGCAGTTCCTTACTATCTCCACTCTCGCAAAGTCTGGCGATAACATTGTCGCCAGCTCTCATTTGTATGGAGGGACCTATAATCAGTTGAACGTCTTGCTTCCACGATTCGGCGTGACGACCAAATTCGTGCGCAGTGGAAAGCTCGAAGATTTCGCGGCTGCCATTGATGAAAACACCAAAGCTATCTATGTCGAGAGTATGAGCAATCCTGACTATGTAGTTCCGGACTTTGAGGCTATTGCTCAAGTTGCCCATGACCATGGGATCCCCCTTGTGGTGGGTTGCTGCGTGTCTGAGGCAGGAGATAGCGCATTAGTGCTGACTTGTGCTTCCAGGTTGACAACACTCTCGGAGCAGGAGGGTACTATATCAGACCCATCGAGCACGGTGCAGACATTGTCGTGCACTCCGCAACCAAGTGGATTGGCGGACACGGCACCACGATCGGCGGTGTTATCGTCGACAGCGGCAAGTTCGACTGGAACAAAAACTCCACACGGTTCCCTGAGATGGTTGAGCCATCGCCTTCGTACCATGGACTCAAATACTGGGAGGCATTTGGTCCAGCGACCTTCATCACACGCATCCGAGTAGAAATGCTCCGGGACATTGGAGCGTGTCTGAGTCCATTTTCCGCCCAGCAACTTCTCCTCGGAATCGAAACTCTTGGTCTGAGAGCCGAGCGACATGCTCAGAATACTACTCGGCTTGCACAGTACTTTGAATCCAGCCCGCATGTCAGCTGGGTGCTCTGGCCCGGGTCCAAATCACACCCCACTCATGCGCAGGCTCAAAAGTACCTCACCCGAGGGTTTGGGAGTATGCTCAGTATTGGGGTTCACGGTGGAGCGACTGCAGGAAGTCAAATCGTGGATGGTTTGAAGCTCGTTTCAAATCTGGCCAATGTGGGCGATGCGAAGAGTCTCGCTATCCACCCGTGGACGACGACCCATGAACAGTTGGCGGAGGACGAAAAGAAAGCGTCGGGTGTCACAGAGGACATGATTCGTATCTCGGTTGGGATTGAACATGTCGATGATATCATTGCCGACTTCGAGCAATCTTTCCAGCACTTGGGCAGTGAGGGGCCTGGAGCCCATTAG", "translation": "MAEPSSHNFETLGLHAGYSPDPHTRSTAVPIYATSSFTFNDSAQGARLFGLKELGNIYSRLMNPTVDVFEKRIAALEGGIASVATSSGQAAQFLTISTLAKSGDNIVASSHLYGGTYNQLNVLLPRFGVTTKFVRSGKLEDFAAAIDENTKAIYVESMSNPDYVVPDFEAIAQVAHDHGIPLVVDNTLGAGGYYIRPIEHGADIVVHSATKWIGGHGTTIGGVIVDSGKFDWNKNSTRFPEMVEPSPSYHGLKYWEAFGPATFITRIRVEMLRDIGACLSPFSAQQLLLGIETLGLRAERHAQNTTRLAQYFESSPHVSWVLWPGSKSHPTHAQAQKYLTRGFGSMLSIGVHGGATAGSQIVDGLKLVSNLANVGDAKSLAIHPWTTTHEQLAEDEKKASGVTEDMIRISVGIEHVDDIIADFEQSFQHLGSEGPGAH"}, "identity": 0.8789954337899544, "similarity": 0.9269406392694064}, "5f7446a2-70b4-45b5-ac36-2c925411bc3d": {"uid": "5f7446a2-70b4-45b5-ac36-2c925411bc3d", "query": {"uid": "11a91e76-d4f7-4711-84c9-9a5446174c9e", "label": "XP_018760463.1", "names": {"protein_id": "XP_018760463.1", "cluster_role": "hit_required"}, "start": 26841, "end": 27962, "strand": 1, "sequence": "ATGGGCGGCGAAGTCTCAAACAAGACCTGGGTCTTTAAAAAGTCCCCCTCAAGCCTACCAGAGCCAGGCGTCCACACCGCTTTCGAGGATCGACCCTTGAGCCTAGTCGCACCGCCCGGCGGTCTCGTCATCAAGCTCCTCACAGCTGGTCTCGATCCCCATCAGAGAGATCGCATGCGAGGAGCTGGTAACGTTGACTACGTGCCTGGCTATGAACTCGACGAGCCCATCACCAACTTCTCTATCGCCAAAGTCATCCGCTCAGACAATGATGCTTTTGAGGAGGGAAGCTTAATCGCTGGTAGTCTTCCTATTGCCGAATACGGTATTATCCCGAAAGAGCTCATTGATGCTAGAGCGATGGCGTCGCCGCTTGTTTGGAAGGTCTCAAACAATTACAACCTTGATCTTAAGCACTATGTTGGTACCCTTGGTTTGGCTGGTATGACTGCTTGGAACTCATTCTACGGTCTCGTCAAGCCTGTCAAGGGCGAGACGATCTGGATTAACGCTGCATCAAGCTCTGTTGGTGAAGTTGTCGTTCAACTGGCCAAGATCGAGGGCATGAAGGTCATCGCCAGTGTTAGCTCTGATGAAAAGCTCGACTACGTGGTCAATGAGCTTGGTGCAGATGTCGGCTTCAACTACCAAAAGGAACCAGTTGGCAAAGCCCTCAAGCGTCTTGCGCCAGATGGGCTAGACGTTGTCTTTGAGAATGTCGGCGGTGATCATTTCCAAGCTGCTATTGAGAACATGAAGTGGTTCGGCCGCATCATCAGCTGTGGAACAGTAGGTCTTCCCTGCGCTTACCCATCCACCTTACTCACACTATCTAGGCATCCCAGTACAACAAGCCTGTTGAAGAACAGTATGGAGTCACCAACCTGTCGGAGATCTTCCGCCGTCGCATCAAGATCCAGGGCTTCATCTTCTGGGATGATAACATTTACACTGACAACATTGAGAACTTCAAGGCTACTATGCCGAAGTGGGTTTCGGAGGGAAAGATCAAATCGCGCTATACTCAGTTTGAAGGCATTGAGCAGGCTGATAAGGCGTTTTTGTCGATGTTTACTGGTGGGAGCCATGGTAAGACCGTGCTCAAGATTAGCGACCCTTAA", "translation": "MGGEVSNKTWVFKKSPSSLPEPGVHTAFEDRPLSLVAPPGGLVIKLLTAGLDPHQRDRMRGAGNVDYVPGYELDEPITNFSIAKVIRSDNDAFEEGSLIAGSLPIAEYGIIPKELIDARAMASPLVWKVSNNYNLDLKHYVGTLGLAGMTAWNSFYGLVKPVKGETIWINAASSSVGEVVVQLAKIEGMKVIASVSSDEKLDYVVNELGADVGFNYQKEPVGKALKRLAPDGLDVVFENVGGDHFQAAIENMKWFGRIISCGTASQYNKPVEEQYGVTNLSEIFRRRIKIQGFIFWDDNIYTDNIENFKATMPKWVSEGKIKSRYTQFEGIEQADKAFLSMFTGGSHGKTVLKISDP"}, "target": {"uid": "a345658d-9b99-44b6-b1d1-a6e262ce85d8", "label": "CAG8177559.1", "names": {"protein_id": "CAG8177559.1", "cluster_role": "hit_required"}, "start": 14821, "end": 15949, "strand": -1, "sequence": "ATGACAGAGCAAGTCAATAACAAGACATGGGTATTCAAGTGCCCACCGACCGGACTACCCGAGCCGGGAATAAACACGACTATTGAGCAGCGACCTCTGGAGCTGGTACCAACACCCGGTGGCCTGGTCATCAAGCTCCTGACCGCAGGACTTGATCCGCATCAAAGAGATCGCATGCGTGGGCCTGGTCTTGTGGACTACGTCCCTGGATATGTGAATGATGAGCCTATCACCAACTTTTCGATCGCCAAGGTCATACGCTCCGACAATGATACCTTTGAGGAGGGAAGTCTGATCGCCGGAAGTTTGCCGATCGCTGAATATGGTCTCGTTCCGAAAGAGCTTATTGAAGCTCGCGCGATGGCCTCACCCCTTGTTTGGAAGGTGACCAACGACTACCATTTGGACCTCAAGCACTTTGTCGGTACCCTGGGACTGGCCGGAATGACTGCTTGGAATTCGTTCTATGGACTCGTGAAACCAGTGAAGGGCGAGACCATCTGGGTAAATGCGGCATCGAGCTCGGTCGGCGAGCTTGTTGTCCAACTTGCCAAGATCGAAGGAATGCGGGTGATCGCTAGTGTGAGCTCCGATGAGAAACTTGAGTATGTGGTGAACGAGCTCGGCGCAGATGTTGGTTTCAATTACCGAAAGGAACCAGTCAGTGACGCGCTCAAGAGACTGGCGCCGGGCGGATTAGATGTAGTTTTTGAGAATGTGGGAGGCGATCATTTCCAAGCGGCGATTGAGAATATGAAGTGGTTTGGCCGCATCATTAGCTGTGGAACGGTAAGCTGAACCTCATCCGAGACCGGTGACATCCAGAGACTAACATTCCTCCAGGCGTCGCAGTACAACAAGCCTCTTGAGGAGCAGTACGCAGTGACCAACATTTCGGAGATCTTCCGCCGTCGAATCAGGATTCAAGGCTTCATTTTCTGGGACGAAAACATTTTCCCGGACAATATCGACAACTTCCGGGCGACGATGCCGAAGTGGATCTCGGGGGGAAAGATCAAATCGAGATATACAGAGTTTGAAGGTATCGAGCAAGCGGATGCTGCCTTCCTGTCAATGTTCAGCGGTGGAAGCTTTGGCAAGACTGTGCTTAAGATCAGCGATCTCTGA", "translation": "MTEQVNNKTWVFKCPPTGLPEPGINTTIEQRPLELVPTPGGLVIKLLTAGLDPHQRDRMRGPGLVDYVPGYVNDEPITNFSIAKVIRSDNDTFEEGSLIAGSLPIAEYGLVPKELIEARAMASPLVWKVTNDYHLDLKHFVGTLGLAGMTAWNSFYGLVKPVKGETIWVNAASSSVGELVVQLAKIEGMRVIASVSSDEKLEYVVNELGADVGFNYRKEPVSDALKRLAPGGLDVVFENVGGDHFQAAIENMKWFGRIISCGTASQYNKPLEEQYAVTNISEIFRRRIRIQGFIFWDENIFPDNIDNFRATMPKWISGGKIKSRYTEFEGIEQADAAFLSMFSGGSFGKTVLKISDL"}, "identity": 0.8543417366946778, "similarity": 0.9243697478991597}, "2a85d68d-066b-4c49-a409-9c3a5b665ce7": {"uid": "2a85d68d-066b-4c49-a409-9c3a5b665ce7", "query": {"uid": "f3e65520-b936-4b4a-996c-c42416cde196", "label": "XP_018760457.1", "names": {"protein_id": "XP_018760457.1", "cluster_role": "hit_required"}, "start": 42623, "end": 50046, "strand": 1, "sequence": "ATGACTCTCTCCAATGGCTCCAACGGCGCAAACGGCACTAGCAACGGCCATGGAGCTCATCCTAGCGCTAATGGCTTTCACAACGCTGCTAACGGGGGTGCTAACAATGGCACTCCCAATGGTGGCGCTGAATACAATGCTAGCCTCCCTCAGGTAGACGGTGACATCTCGTCTGCTATAGCCGTCATCGGAGTCTCTGGTAGATTTCCCGGTGATGCAACTTCGCCTCGTCATCTTTGGGATCTTCTCAAGGAGGGCAGAAACGCGTTGAGTGATGTTCCTGAGAGCCGTTTTAACATTGATGGGTTTTATCATCCTGACGGTGGAAGGGCGGGGACGTTGAACACCAAGCAGGGGTATTTTCTGAAGAGTGATGTTGATAAGTTTGATGCTGGATTCTTCTCTATTACGCCTGAGGAGGCGAGGGGTATGGATCCCACGCAGAGAATTCTGCTTGAGCTGGCCTACGAGGGTCTCGAGAATGGTAAGATTCGTGACTCTTCTGTGATGGTTTGAGCTGACATTCTGTAGCTGGTCTCAAGATTGACGAGGTCGCCAATCAACACATGTCCTGCTATATCGGAGCATGTCAGCATGATTACTGGGATCTTCAAGCCTACGATATGGACAGCGCACCCAAGTACACCGCCACCGGTACCGGCCCAGCCCTTCTTTCAAATCGCATCTCGTGGTTCTTCAACCTCAAGGGACCCAGCGTCACCATCGACACCGCCTGCTCTTCCACGTTGACTGCCCTTCACCTCGCAGGTCAAAGCATCCGAAACGGCGAAAGCGACTCAGTAAGTCTTCCACTACCCATCATTTCTATCAATACTTACCCTTGTAGGCTCTCGTCGGAGGTCTAGGTCTTCATCTCCTCCCCAACTTCGGCGTCTTCATGTCCTCCATGTCCTTCCTCAGCGCCGACAACAAATGCCACTCCTTCGACGCCTCAGCCAACGGTTACGCCCGCGCTGAAGGCGGCGGCTTCGTGGTGCTCAAGCGTCTTGATAAGGCGCTTGCTGACGGCGACACTATCCGCGCCGTCCTCCGAAGCACAGGTAGTAACCAGGACGGTCGAACCCTTGGCATCACGCAACCTTCTGCTTCTCGCCAGGAAGAGCTTATCCGTGCGACTTATGCTTCAGCTGGTCTGACCTTCGACAAGACCAATTTCTTCGAGGCGCACGGAACGGGTACCAAGGTCGGTGATCCTATTGAGTGCTCGGTTATTGGGAATGTGTTTGGTAAGACGAGGGAGAGGCCTGTTTATGTTGGCTCTGTGAAGAGTAACATTGGACATCTTGAGGGTGCGAGTGGTCTTGCGGGGCTTGTCAAGACGATTTACAGTCTTGAGAGTGGTGTGATCTCTCCGACTTATGGGCTTGAGAACGTCAATCCGAAGATCAAGCTTGATGAGTGGAAGATCAACCTTCCTACTGAGAAGATCAAGTGGCCTGCTGGTCTGCGACGGGCTAGCATCAACAGTTTTGGTTACGGTGGCGCAAATGCTCATGCTGTTTTGGATGATGCGTACCACTTCCTCAAGACTCACAACCTCGAGGGCCATCACAACACCAAGGCCGAGGACGTTCCCGCGACTGGCTTGATTGGTAACGGATCTCAAGACATTATCGAGAAGACTGACAAGAAACCTCGCCTGTTCCTCATCTCATCCCACGAAGAGTCTGGCATCGCTCGTCTCAGCCAGACTCTCCAGGCTTATCTCGCCGACCCCGCAGCCCGCGATCTTCCCGAGGACCAATTCCTCCACCGTCTCGCCTACACCCTCTCTGAGAAACGATCCTCTCTTCCCTGGAAGACATACGCAGCTGCCTCGACCATCGAAGAGCTCCAGCAAGCCCTTGATGGAGCACCCACCAAAGCCGCTCGCGTTCCCCGATCACAGGCCCTCACTTTCATCTTCACCGGCCAAGGAGCTCAGTGGTTCGCCATGGGCAGAGAACTCCAAAAGTACCCTATCTTCCGGCAGTCCCTCCACGCATGCAGTCAGTACCTTAAGGACTTCGGCAGCACATGGGATCTTGTTGAAGAGCTCAACCGCGATGCGAAGGAGTCTATCATTGACCTTCCCTATGTCAGCCAACCTTCTTGTACTGCTCTCCAGCTCAGCATTATTGATCTTCTTGCGAGTTGGGGTATTCACCCTCAAGTCACTGTTGGTCACTCTAGTGGTGAGATTGCTGCTGCTTATGCCAAGGGTGCTTTCGACAAGGAGGCTGCTATGAGGATTGCGTACTTCCGAGGTCATCTCACTGGTAACATCACCAAGACTGGATCAATGGCAGCTGTTGGTCTTGGCCCTGAGCGTGTGAGCGAGTATCTCAGCCGTGTCACAGCAGGTAAGATCGTCGTCGCTTGCATCAACAGTCCCGCCAGTGTCACTCTCTCTGGTGACGTCGAAGGCATCGATGAAGTTCTCACTTTCCTCCAAGCCGACGACATCTTCGCGCGTAAACTCCGCGTCACTACAGCCTACCACTCTCACCACATGCAGCAGATCTCAGAGGAGTATCTCAACTCTCTGTCTGGCAAGTGGGAGCTCAAGCCTGGTAACCCCAAAGTCCGCATGTTCTCCTCCGTCTCGGCCAAACCTATTGACGGCACTGAGCTTGGCCCTGCGTACTGGGTCGCTAACCTCGTCAGCCCTGTCAACTTCTCCGGTGCTGTCACTGCTGCTGCTAACGCTGGTGCATTGGGCAAGCGTAAGGCTTCGGGTAAGAAGGGTAGTGCGGATGCCATGGTTGAGATTGGACCTCACGCTGCACTCCAAGGACCTCTGAAGCAGATCCTTGATAGCATCGGTGACAAGGGTGCTTCGCCAAAGTACTTCTCTGCCATTAAGCGAAAGCAAGATGCCATCCAGACTACTCTCGAAGTCGTTGGCGAGCTTCTCGTTCTCGGCCACCAAGTCAACGTCCCTCTCGTCAACGCCTACACCGAAACCACCTCCGCACTCGTCGATCTTCCCCCCTACGCTTGGAACACCACCAACAGCTACTGGCACGAGTCCGCCGCAGTGACCGCCTACAAGCAGCGCAAACACCCCCGCCTCGAACTCCTCGGCGTTAGGGATCCTCGCTCCACCAAGGCCGAGCCTGCGTGGCACAACTACCTACGCATCTCGGAGCAGCCATGGATTGAGCACCATCAGTTCCAGAACACTAACATTTATCCTATGGCTGGTATGATCGTCATGGCGATTGAGGGTCTGCGGCAGGTTGAGACGCGAACTGATGTTGAGGGTTATACTATTCGGGATGTCAACATCGGAAGTGCTCTTGTTGTTCCGCTTGATCAGACTATTGAGACGAGACTTCAGCTTACGCCATGGAGGTCTGGCCCCAATGTCTCGTGGTCGCACTGGACGGAGTTCACGGTGTCTAGTCGCAATGAAAGCGGTTCTTGGACGACCAACTGCACTGGTCTTGTCAGTACGTCTTACAAGCGTGAGACCAATAGCACGTTCTTGGATGAGGAGGCTGCAGCCAACGCTCTTCTGAGCCAAGAGTACAAGGCTATCTCCAACTCCGACCTGCCCAGCGTCGACCCAACTGTCTTCTACACCAAGCTCGACGAGTCAGGCTTCAGTCTCGGCCCAGCATTCCGTGGCGTCAAGGAACTTAACCTCTTTGATCACAAGGCTCACTTCTCCATGGAAGTCATCGACACGAAGGACTTCTACCCCAAGAAGTGGGAGCCCGCTCACCTCATCCATCCCGCCGTTCTCGATGTCTTTGTCCATCTTTTGATCTCCAGCACCGGTGACGCCGCCGAGATCAAGGCTCGTGTCCCCGTGTCTACTGCTTCTCTGTACATCTCTGCGGACTTTGACTCGACTAGCGGTACCAAGTATCATGGTTTCAGCACTTCCAAGAAGCATGGTGCTACAAACATGCTGAGCAATGTCATCGCGTTTGCCGAGGGTGGATCCAAACCATTAATTGCCCTGGAGGGATGCAAGACTGTGCCTTTGAGAGGTGCCTCTGATCCTTCTTCGGGTGATGGCCAGTCGCTTGGCCATGTTCCTGTTGTTCCCAAGAAGGTGGTCGATGTCGATATCTCTGATGCTGTGACTCTTGAGAAGCTGCTTCAAGGTACTGACTTTGCCTCTAAGCTGGGCAGTTACCTGTCTCTTCTCGGCCAGAAGCGACCTGGACTGAGTGTACTTGAGTACAGCTCGTCCACTTCAAGTATTCTTCTCAGAGCTCTCACTGCACAAGCTGAAGAGCTTCAAGGTAGCATTACTTCTGTTGCTCTTACTACTCCTCTGGACGGGCCTGCCGACGAAGAGACTTCTGTCCCTGAGGCCTGGAAGAACAAGGTTCAGCAGGAGAAGCTTGACCTCACCCAGGACCCCAGCACTCAGGGGTTCGAGGACGTGGCACTAGACGTCATCTTCATTGATGTTGAAGAGCAGGGTGATATCTCACTTGTCTTGAAGAACGCCAAGAAGATCCTCAAACCCTCCGGCATCTTGCTGATCACCAACCACGCGAGTGCCATCTCCACTGATCTTCTCACCTCCACCGATCTCACCTCGACCACTGTGTCAGAACTCATCATCGCTCGCCACAAGCCCGATACGGACCCCTCAGACCACCAAGTCCTCATCGTCACTCCGCCTTCCCCGTCCTCCGGTCTCAGCAAACTCATTGCACAGGCTGAGAATGACTTGACTTCTCAGGGCTATGAGGTCAACAAGGCTGACTTTGCCAATATCCCCGAGCAGACCACTCCATTCCTGACCTTGTCTGCTCTTGATGTTGACACTCCCTTCCTGGAGAGCTTTCATCATGAGACCTTCACCAAGCTTCGCTCCCTTTTCCTTGCCTCACGTGGCACTCTCTGGCTGACTCTCGACACTGCCTCTCGAGGTCTCGTAAACGGCCTTGGACGAACTATTCGTGCTGAACACCCTGACATCTCCTTCACCGTTCTAAGCCTCGATGCATTGACCTCCCTTGACTCCGCCTTGAACACCAAGACCATCTCATCCATCATCGAGAACATGTCCCGCAAGACCTTTGGTGAGACCTCAGACTCCGAGTACGTCATCCGCAACAACCAAGTCCTCGTCGAGCGCCTCATTCCCAACCCCGACCTCAAAGCCCTTCTCGACTCCTCCAAGACAGGAAACAACCTCTCAGCGGTCAAGGTGCCTCTGAAGCAAGTCAACAAGCCTCTGCAACTCTCCATCCGCGATCCTGGTCTTCTTGACACCCTCGAGTACCTCTCTGTTCCTGATCTCTTTGAACCTCTTGGTGATAACCAGATAGAGATCGAGGTTGGCTCTGTGGGGCTGAACTTCCGCGATGTCATGGTTGCGATGGGTCAGATGGAGGATAACACCCTCGGTATTGAGTGTGCGGGTGTCGTCGCCAAGGTTGGGGCCGGTGTGCAGAAGTTCAAAGTTGGTGATCGTGTCTTTGGTATGCACGCAGGGTGCTTCCAGACTCGTGTCCGCGTTGATCCTCGTACGTTCCAGCGAACGCCTGAGCATCTCGGCGATGAGGAAGCGGCTTCTTTGATGTGTACCTCTGCTACAGTCGTGCACTCGCTCATTGACGTCGCGCGTCTTCAGCGCGGTGAGTCGGTCTTGATTCACTCTGCGGCGGGTGGTGTCGGTCAGGCTGCCATTCGTCTAGCTAAGTACCTCGGCGCTGAGATCTTTGCTACTGTGTCTTCTGAGAAGAAGAAGCGTCTCTTGATTGAAGATTACGGTGTCAAGGAGTCTCACATCTTCAACAGTCGTGACTACTCCTTCGCTGATGGTATTCTCCGTCTCACGAACCAACGAGGTGTCGATGTTGTCATCAACTCTCTTGCTGGTGAAGCCCTTCGCCGAACATGGCTTTGCGTTGCACCCTTTGGTCGCTTCATTGAGCTTGGAAAGCGTGATATCTACGACAATAGCGGCCTGGATATGCGTCCGTTCCTTGACAACATCACGTTTTCTGGATTAGACATCTTGACCCAGGTCATTAGCTATCCTGACCGCTTCGAGGCTATCGGAAACCAGGTCGTTGAGCTTCTGTCCAAGAATGCCATCTCGCCTTTGAATAACCTTGCACGATACTCTTTCGGTGAGGTCTCCAAGGCTTTCAGACTGATGCAGAGTGGTGGTCACGTCGGCAAGATTGTTCTGTACCCTCGTCCTGATGACATTGTTCCGGTAAGTCTCCACACAATCCTTTTATATCAACGCGTACTAATTGGGTTCTAGATCGTTCCCGAGGGTCTCGAGAGCTTCTGTCTACCTCATGATGCCACGTACGTCCTCATCGGTGGTCTCGGTGGCATTGGTCGATCCGTGACGCGACTTCTCGTCGAACGAGGCGCGCGGCATCTCGTCTTCCTCTCCCGATCAGCTGCTGCACGTCCTGAAGCCCAGGCTCTCCTCGATGAGCTTCACGCTCAAGGCGTCCAAGCTAAGGCATTTGCAGTCGATGTCGCAGAGAAGTCTCAGCTCGAGCCCGTCATTAACGACGTGAAGCAGAGTTTCCCTGCCATTAAGGGATTGATTCACTGCGCCATGGATCTAAGAGTAAGTCATCCTCGAGGTTGTCTGTATTCACTCACTAACGCGCTTTAGGACGCGGTCTACAGTAACATGACGGCTGACGATTGGAACGCGTCTCTCCGTCCCAAGCTCCTCGCGACGCGTAACCTTCACGATCTCCTCCCTACCGACTTGGACTTCTTCATTTGCCTGTCTTCAATTGCTGGTATAATCGGATCGCGTGGTCAGGCCAACTACAACGCGGGCAACACGTACCAAGACGCGTTAGCTCACCACCGCGCAGCTTCGGGACTTGCCGCCACCAGCATCAACCTCAGTCTCGTCGTCGGCATCGGTGTTTCCACGGAGCGCAGCGAGGTCTTCCAGCTTCTCAAGGATGGCGGTCTTCTCGGCATGGATGAGAATGATGTCCTCAACGTCATCAAGGCCGCCATCTCAGGTTGTGCCCCTACACAAGTCGCTCTCGGCGCGTCTACAGGCGGTCAACTCGACAAGCTAGCAGCCAACGATCCCTACTGGTTCGCTGACTCGCGATTTGCGGTGCTCAACCAGTTGGATCGTCAAGGCACTGGTGCCGTAGCTGGAGGCCAGGACTGGAAGAAGCTCCTCGCCGCGGCTGCTTCACCCGATGAGGTCTATGAGATTGTGCTACAACAGCTTTTGGAGGGCGTTTCCAAGATCATCAAGGCTGATGTGGAAGATATGGATTCGCGAAAGTCACTGCCTGCTCTTGGTATTGACAGTCTCGTCGCGATTGAGATTCGCACTTGGCTACTGAAGGAGTTCCAGGCCGATCTCTCTGTCTTTGACATTGTCAGCAACGATCCTCTGACTGGATTTGCCAAGAAGGTCATGGCAAAGTCTGTCTTGATTGCATAA", "translation": "MTLSNGSNGANGTSNGHGAHPSANGFHNAANGGANNGTPNGGAEYNASLPQVDGDISSAIAVIGVSGRFPGDATSPRHLWDLLKEGRNALSDVPESRFNIDGFYHPDGGRAGTLNTKQGYFLKSDVDKFDAGFFSITPEEARGMDPTQRILLELAYEGLENAGLKIDEVANQHMSCYIGACQHDYWDLQAYDMDSAPKYTATGTGPALLSNRISWFFNLKGPSVTIDTACSSTLTALHLAGQSIRNGESDSALVGGLGLHLLPNFGVFMSSMSFLSADNKCHSFDASANGYARAEGGGFVVLKRLDKALADGDTIRAVLRSTGSNQDGRTLGITQPSASRQEELIRATYASAGLTFDKTNFFEAHGTGTKVGDPIECSVIGNVFGKTRERPVYVGSVKSNIGHLEGASGLAGLVKTIYSLESGVISPTYGLENVNPKIKLDEWKINLPTEKIKWPAGLRRASINSFGYGGANAHAVLDDAYHFLKTHNLEGHHNTKAEDVPATGLIGNGSQDIIEKTDKKPRLFLISSHEESGIARLSQTLQAYLADPAARDLPEDQFLHRLAYTLSEKRSSLPWKTYAAASTIEELQQALDGAPTKAARVPRSQALTFIFTGQGAQWFAMGRELQKYPIFRQSLHACSQYLKDFGSTWDLVEELNRDAKESIIDLPYVSQPSCTALQLSIIDLLASWGIHPQVTVGHSSGEIAAAYAKGAFDKEAAMRIAYFRGHLTGNITKTGSMAAVGLGPERVSEYLSRVTAGKIVVACINSPASVTLSGDVEGIDEVLTFLQADDIFARKLRVTTAYHSHHMQQISEEYLNSLSGKWELKPGNPKVRMFSSVSAKPIDGTELGPAYWVANLVSPVNFSGAVTAAANAGALGKRKASGKKGSADAMVEIGPHAALQGPLKQILDSIGDKGASPKYFSAIKRKQDAIQTTLEVVGELLVLGHQVNVPLVNAYTETTSALVDLPPYAWNTTNSYWHESAAVTAYKQRKHPRLELLGVRDPRSTKAEPAWHNYLRISEQPWIEHHQFQNTNIYPMAGMIVMAIEGLRQVETRTDVEGYTIRDVNIGSALVVPLDQTIETRLQLTPWRSGPNVSWSHWTEFTVSSRNESGSWTTNCTGLVSTSYKRETNSTFLDEEAAANALLSQEYKAISNSDLPSVDPTVFYTKLDESGFSLGPAFRGVKELNLFDHKAHFSMEVIDTKDFYPKKWEPAHLIHPAVLDVFVHLLISSTGDAAEIKARVPVSTASLYISADFDSTSGTKYHGFSTSKKHGATNMLSNVIAFAEGGSKPLIALEGCKTVPLRGASDPSSGDGQSLGHVPVVPKKVVDVDISDAVTLEKLLQGTDFASKLGSYLSLLGQKRPGLSVLEYSSSTSSILLRALTAQAEELQGSITSVALTTPLDGPADEETSVPEAWKNKVQQEKLDLTQDPSTQGFEDVALDVIFIDVEEQGDISLVLKNAKKILKPSGILLITNHASAISTDLLTSTDLTSTTVSELIIARHKPDTDPSDHQVLIVTPPSPSSGLSKLIAQAENDLTSQGYEVNKADFANIPEQTTPFLTLSALDVDTPFLESFHHETFTKLRSLFLASRGTLWLTLDTASRGLVNGLGRTIRAEHPDISFTVLSLDALTSLDSALNTKTISSIIENMSRKTFGETSDSEYVIRNNQVLVERLIPNPDLKALLDSSKTGNNLSAVKVPLKQVNKPLQLSIRDPGLLDTLEYLSVPDLFEPLGDNQIEIEVGSVGLNFRDVMVAMGQMEDNTLGIECAGVVAKVGAGVQKFKVGDRVFGMHAGCFQTRVRVDPRTFQRTPEHLGDEEAASLMCTSATVVHSLIDVARLQRGESVLIHSAAGGVGQAAIRLAKYLGAEIFATVSSEKKKRLLIEDYGVKESHIFNSRDYSFADGILRLTNQRGVDVVINSLAGEALRRTWLCVAPFGRFIELGKRDIYDNSGLDMRPFLDNITFSGLDILTQVISYPDRFEAIGNQVVELLSKNAISPLNNLARYSFGEVSKAFRLMQSGGHVGKIVLYPRPDDIVPIVPEGLESFCLPHDATYVLIGGLGGIGRSVTRLLVERGARHLVFLSRSAAARPEAQALLDELHAQGVQAKAFAVDVAEKSQLEPVINDVKQSFPAIKGLIHCAMDLRDAVYSNMTADDWNASLRPKLLATRNLHDLLPTDLDFFICLSSIAGIIGSRGQANYNAGNTYQDALAHHRAASGLAATSINLSLVVGIGVSTERSEVFQLLKDGGLLGMDENDVLNVIKAAISGCAPTQVALGASTGGQLDKLAANDPYWFADSRFAVLNQLDRQGTGAVAGGQDWKKLLAAAASPDEVYEIVLQQLLEGVSKIIKADVEDMDSRKSLPALGIDSLVAIEIRTWLLKEFQADLSVFDIVSNDPLTGFAKKVMAKSVLIA"}, "target": {"uid": "55aad2ea-015f-404b-9659-1c9e840105e4", "label": "CAG8177444.1", "names": {"protein_id": "CAG8177444.1", "cluster_role": "hit_required"}, "start": 992, "end": 8564, "strand": 1, "sequence": "ATGACGATCAGGAGCGGAACAAACGGTTCTCATAATGGTTCCTCCACTGACACCAATGGAAACCATGTCGGCACATCGAATGCAAGAAACGATAATCCACCAACGACAACCGAAATACCGTGCAACGAAACCACATACGAAGGCGAGGATATTTCCTCCGCTATCGCTGTCATCGGTGTATCTGGAAGATTTCCTGGAGATGGAACAACACCTCGACACCTGTGGGACTTACTCAAAGAAGGAAAGAGTGCTTTGGCAGAGGTGCCAAAGAGCCGGTTCAATGTGGACGGCTTCTATCACCCAGATGGTGGACGAGCTGGGACATTCAATACGAACAAAGGGTATTTCCTGAAGCAAGATGTCGATCGATTCGATGCCGGATTTTTCTCCATCACACCCGAGGAAGCACGCGGCATGGATCCCGTCCAGCGTATCCTCCTAGAGCTTGCGTATGAGGGTCTCGAAAACGGTATGCATAATGTCTATCATCCATTCAGTTATGGTTTGCAGACTAACCGATACCAGCGGGACTTAGAATCGACCAGGTCGCAGAACAGCATATGTCATGTTATGTGGGAGCATGTCAGCATGATTACTGGGATATGCAAGCATTTGATATGGACTGTGCACCAAAATATACAGCCACGGGCACAGGGCCAGCTCTTTTATCAAACCGCATCTCGTGGTTCTTCAATCTAAAGGGACCAAGTCTCACAATTGACACCGCTTGCTCATCTTCATTGACAGCACTCCATGTTGCGAGTCAGAGCATTCGCAATGGAGAAAGTGATTCGGTATGTTGCCTGACTTCCCCCATACTTCCTAGGACAGAACTGACAAATTGGATAGGCTTTGGTTGGTGGTCTAGGACTGCAACTGCTGCCGAACTTCGGTGTGTTCATGTCCTCGATGTCATTCCTGAGTCCTGATAACCAATGTCACTCTTTTGACTCTTCCGCAAATGGTTATGCACGGGCAGAAGGAGGTGGGTTCGTTGTGCTCAAACGCCTGGACAAGGCACTCGAGGATGGAGATACAATTCGAGCAGTCATAAGAGGCACAGGCACCAATCAAGACGGCCGGACTCTCGGTATCACCCAGCCGTCAGCCGCTCGACAAGAAGAGCTGATACGTTCCACTTATGCTTCGGCCGGGTTGAAATTCGACGACACCAACTATTTCGAGGCGCATGGGACTGGAACAAAGGTGGGAGACCCTATCGAGTGTTCTGTGATTGGTTCCGTATTTGGTCCTAGCAGGGAGCTCCCAGTGTATGTTGGCTCAGTCAAGAGTAACATCGGACACTTGGAAGGTGCAAGTGGAATCGCCGGCCTTGTGAAAACCATCTACAGCCTCGAGAGCGGGGTGATTGCACCCACGTACGGACTCGAAAAGGTCAACCCAAAGATCCGACTCGAAGACTGGAAGATTGAGATCCCAACCACAGCGATGGAATGGCCAACAGGACTCCGGCGTGCTAGCATCAATAGCTTTGGATATGGCGGCGCCAACGCTCACGCCATCCTGGACGATGCATACCACTTCCTCAAATCTCACAATCTGCGTGGGCATCACAACACCAAGATTCATGGCCCAAAGCTCAATGGCCTGACTCAAACCGAAGGTGAACTCAGCACGAGAGGACCACCAAAGCTATTCCTTCTATCATCTCACGAGGAGTCTGGGATCCTGCGACTCAGCCAAAGCCTGCAGACCTACCTCAGCGAGGTCAATACCAAAGAAGAGACAGAAGATCAATTCCTCCATCGTCTCGCGTACACCCTATCCGAGAAAAGGTCAAACCTCCCTTGGAAGTCATTTGCCACGGCATCAACAATCAAGGAGCTCGAACAAGCACTGGACGACGCACCTGTCCGCGCGGCACGAGTCCCCAGACAACAAGCCCTGACTTTCATTTTCACGGGTCAAGGGGCCCAGTGGTTTGCCATGGGTAGATCTCTTCAGAATTATCCCGTGTTTCAAAGCTCCCTTGCCGCGTCAAGTGGATATCTCAAATCATTCGGATGCACTTGGGATCTCGTGGAAGAGCTCGGACGCAGTGCTGAGGAGTCGAAGATCGATATTCCCTCTATCAGCCAACCGGCGTGCACCGCTCTTCAGCTTGCGATTGTTGACCTTCTAGAAAGTTGGAATATTCGCCCCCAGACAGCAATTGGACACTCGAGCGGAGAGATTGCCGCAGCCTATGTGAAGGGCGCGTTTGGAAAAGAAGCTGCGATGAGAATTTCATACTTCAGAGGCCTCCTCACGAGCACGATTACGAAAGAAGGCTCGATGGCCGCTGTCGGGTTGGGTGTCGGAGCCGCAGATGACTATCTCCGTCGGGTGAGCGCTGGTAAAGTTGTGGTTGCTTGCATCAACAGTCCTTCCAGCGTCACCCTTTCAGGCGATGTGGCAGGCATCGATGAAGTGGTCAAAACTTTGGATGCCGATGGTATCTTCGTGAGAAAGCTTCGTGTGTCGACGGCGTACCACTCTCACCACATGGAGTTCATTGCCGGGGAATATCTAGCCGCTATGACCGGCGCTTGGGAACCCACACCCGATTCATCCGGGGTTCGCATGTTCTCATCAGTCACGTCCAGGATCATTGATAACGCTGATCTCGGGCCTTCATATTGGGTCGCCAACTTGGTCAGCCCTGTGAATTTCTCTGGTGCTGTCAGTGCAGCGGCAAACTCGGGCGCTCTAGGGAAGCGAAAGAGCTCTGGCAAGAAAGGTAGCGCCGACGTCATGGTCGAGATTGGGCCACATGCTGCACTCCAGGGACCACTGAAGCAGATCTTGGACAACCTGAGCGCAAAAGGGACTCCGCCACGATATCTATCAGCGATCAAGAGAAAGCAGGACGCCATTCAAACAACCTTGGACGTTGTCGGGGAACTTGTTGCTCTTGGTCATTCTTGCGATGTTCCGATGGTCAATTGCTATGCCAAAGTCGATGAGCCTGGCTTGTCTACCCTGGTAGATATTCCGCCATACGCGTGGAACACCTCCGTCAGTCACTGGCACGAGTCGGCTGCATTGACTGCATACAAGCAAAGAACCCATCCTCGACTCGACCTGCTTGGTACAAGAGATGAACGGTCAACGGAATCGGAGCCGGCTTGGCGCAACTATCTGCGTGTTGCAGAGCAGCCATGGATTGAGCATCATCAGTTCCAAGGCACCATCATTTATCCTATGGCCGGCATTATTGTCATGGCGATTGAGGCAACGCGCCAGGTCGAGACTCGCACAGATGTCTCAGGCTATAACATCCGCGACGTCAATGTTCGAAGTGCGTTGGTTGTTCCCCTTGAGGAGACGGTCGAAACACGCCTCCAGCTTCTACTATTGCGCTCAGGATCGAACTCGACAACATCGAACTGGACAGAATTCGTTGTCTCAAGCCGTAAGGAGAGAGGGTCTTGGACGACCAACTGCACTGGTCTCATTTCGACTTCCTACAAACAAGATGCCAACTCTGCATTCCTCAACGAGGAGGCTGCAGCCAACGCTCAACTCAAGACAACTTATGATCAAACTGTCCAAGCTGACCTGCCGAACCTGGATCCCGCGGCCTTCTATTCCAAGTTGGAGGACTCCGGGTTTAGTCTTGGACCTTCCTTCCGCGGTGTCAAATCGTTGAATCTTCTCAATGGAAGATCTCACTTTTCTATGGAGGTTCTGGACACCAGAAAATGGTATCCCAAAGCATGGGAGCCTGCGCATTTGATTCATCCTGCCGTACTCGACGTGTTCGTTCATCTATTGATCTCCAGCACGAGTGATGGTGCCGAACTCAAGGCGAGAGTCCCTATTTCTACCGCATCTTTGTATGTATCGGCAGATATAAGCCAATCCCGCGGTCGGATGTGCCTTGGGTTTACCTCATCCAAGAACCACGGGGCAGTCAACATGATGAGTGATGTTATTGCATTTGGCGAAGACAACAACACGCCCTTGGTCGCTCTCCGGGGATGCCAGACTGTTCCCCTGCGCGGGGCATCTTCTGGTAACTCTGCTTCAGATGTGCAATCAATGAACCACGTACCCGTTACGCCACAGCTGGTACCAGATATCGAACTCGCTGGCCCTGAACAGCTCGAGCGGGCATTGCAGGGCACGAGCCTGAGCCTGAGCGACAAGTTAGCTGGCTATCTTGCATTAGTTGCACAGAAGCTTCCTGCCATTGACATCCTCGAATATAACCCATCGACTGGAAGTCTTTTGCTGAATGCTTTAGCGTCGGTACCTGGTGACAAGGTGAGTGATCGAATTACGTCGATTACTCTAGCGGGTCCGCTTGATGGCCCCAGCAACATTGAAGCCCGTGTTCCCGATTTATGGGCACAGTTGGTTCAAAACCAGACACTTGACCTATCTCAAGACCCTAGCCCACAAGGATTCGAGGACGGCACACAAGACGTCATAGTTTTCGATACTGCCATTGAACATGAAGGCGATTACATGACCATTCTGAAGCATATCAAGGGACTCTTGAAACGGTGAGTTGATTCAGCATGAAGCGGAACTTTGATGATTAGGCTAACGTGTCTCTAGAAATGGAACTCTGTTGATTGCCAGTGACCCCAGAAACAGTGTTGTTGGTCCAATTACGTTTGAGCTGCTGGAATCCGCCGGCTTTTCCATGACCCAAGTGAATTGCGACGGTCAATCGAAATTCTTCATTGCTCGAAAGATACCGGATTCTTCGGCCGTCCGGAATGTCCTCATCGTCACTCCGAACGACCCCTCGGCGCAATTGAGCAGCGCCATTGGTCAAGTGGAGAGCAATCTGATAGCGCAATCCTTCCATGTCGTTAGCACGACTCTCGGTGACATCCCAGAGCACACCTCTCCATACATCCTCCTGGCAGCTCTTGACTTCGAGCATCCCCTGCTGGAGTCGGTGGATCAACAGGATTTCTCTAAGCTCCGCTCTTTGTTCCTTGGGTCATTTGGAACTTTGTGGTTGACCACGAATGCAGAATCCAGTGGGCTTGTCAAAGGTCTTGGGCGAACCATTAGAGCCGAGCACCCCGACATTGGATTCACAACTCTGTCACTTGACTCAAGCGCACCCCTTTCCGTGGATGCCAATCTCAACGCCATATGCCGACTAACGGAGAAGCTATCTGGAAAGAGCCTACTCGAAGCCACAGATTCTGAATATACCGTTCGAGGGGGTGATCTTTTGGTCGAGCGGTTGATCCCACATGCCGACGTGAAGGCTTTGCTAGACTCATCAAAATCTGGTGTCCGCCTCCCAGCTATCAAAAGCCCCTTGGGACAAGCAAAGAAACCCCTCAAGCTTTATATCCGAGAGCCGGGTCTTCTGAACACCCTAGAGTACGTTCCTGTCCAGGAACTCATCGACCCCCTATCCCCTGGCGAGGTTGAAATTCAGGTCGGCTCAGTGGGTCTGAACTTCCGCGATGTCATGGTTGCTATGGGTCAGATGGAAGACTCCACTCTAGGCATCGAATGTTCCGGAGTCGTTTGTCGAGTTGGCCCTGGTGTTTCTAAGTTCAAATTGGGTGATCGCGTGTTTGGAATGCACGCCGGATGTTTCCAGACTCGTCTCCGAGTTGATCAACGGACTTTCCAAAAGACCCCCGATCACTTGGGCAACGAGGAAGCTGCTTCTTTGATGTGCACATATGCTACCGTTGTGCATGCTCTCGTTGACGTTGGCCGACTCCAGCGTGGCGAATCTGTTTTGATTCATTCCGCTGCCGGTGGAGTGGGCCAAGCAGCCATCCGACTTGCACAGTTCCTCGGAGCAGATATATTTGCTACTGTATCCTCCGAGAAGAAGAAGAGGTTCCTCGTCAATCAATACGGAATAGACGAGTCTCACATTTTCAATAGCCGGGACTTTTCCTTTGCGGATGGTATTCTCCGATTGACGTCGCAGACAGGAGTTGATGTCGTGCTGAATTCATTGGCACAAGAGGCGCTACGCAGAACATGGCATTGCGTCGCACCCTTCGGTCGCTTCATAGAGCTAGGGAAGCGCGATATATACGACAACAGCGCCCTGGAGATGCGGCCTTTCTTGAACAACATCACCTTTGCCGGACTCGATATTCTCACCCAGGTAATTGATTTCCCAGATCGATTTGAAAAGATTGGAATCCAAGTCTCGAACTTGCTACAAAGTGGTGCTATTGGTCCTCTGAACAACATCCTTCGATACTCATTCGGGGAGGCCGAGGAAGCTTTCCGTCTCATACAGGCTGGGGGTCACATTGGAAAAATTATTTTGAGCTTGCATCCTCATGACATTGTGCCGGTAAGTTTGCTGTTATACAATGGTATATCCTTTATATCTGGAGATCTCAAAGACTAATTACCACAGGTCGTTCCCGAGAGTCTTGGATCTTTCAATTTGTCCCAGAGCGGGACATATATTCTTATTGGTGGTCTTGGTGGAATCGGACGCTCTATTGCCAAGGTTCTTGCGGAGAGAGGTGCGAAAACACTAATCTTCCTGTCTCGTTCAGGGAGCTCCAATCCAGAGGCCCGATCATTTCTTGAGGAGTTCCAGCACGTTGGTATTCTAGCGACAGCAATCGCCGTTGATGTCGCCGAAAAGGCTCAACTCCAAGCCGTGATTGAACGGATACACCATAATTTCCCACCAATTAAAGGTGTCATCCATTGTGCCATGGATCTAAGAGTGAGTTCCCTCGCCAAAAGATGATCAGCGTTGGGTCAGCTCTAACTTCATTCAAATAGGATGGCATCTACAGCAACATGTCGGTTGACGATTGGCATCTGTCACTCCGCCCAAAGCTTCTCGCGACTCGAAATCTGCATGACCTGCTGCCCGATGATTTGGACTTCTTCGTTTGTCTGTCATCGATAGCAGGAATAATTGGCTCTCGTGGACAAGCCAACTACAACGCTGGAAATGCTTACCAGGATGCTCTCATGCAAACCCGCGCTGCTCGTGGGCTAGCTGCGACAAGCATCAACCTGAGCCTAGTCGTTGGAATAGGCGTTTCAACGGAGCGAAGTGAGGTCTTTCAATTGTTGAAGGATGGCGGCTTGCTGGGAATGAATGAAAGCGAGGTGTTGAATGTTGTTAAAGCAGCCATCTCAGGCCGGGCTCCCACGCAAGTTGCGCTAGGAGCATCTACTGGTGGTCAGCTAGAGCAGATGTCTGCCAGTGATCCTTACTGGTTCGCGGACTCACGATTTGCGTTCCTCAGTCAACTGAACAGACAGGGAAGTGATGCAAGCGCTACCAATGGTGCACAGGATTGGAAGAAATTGCTCTCATCGGCCTCCAGTAAAGAAGAGGTCTACGATCTCATCCTGACGCAGCTCTTGGAAGGAATCTCACGCATCATCAAAACAGAGGCTCAGGATATGGACCCAAGAAAGTCTCTTCCGGCCCTCGGTATTGATAGTCTGGTTGCCATTGAAATTCGGACTTGGCTTTTGAAGGAGTTCCAGGCTGATCTTTCCGTCTTCGATATTGTGAGCAACGATCCTCTGACTGAGTTCGCAAAGAAGACCATTGCAAAGACTGCGCTCGTTCCAGCTGGCCTTTCCTAG", "translation": "MTIRSGTNGSHNGSSTDTNGNHVGTSNARNDNPPTTTEIPCNETTYEGEDISSAIAVIGVSGRFPGDGTTPRHLWDLLKEGKSALAEVPKSRFNVDGFYHPDGGRAGTFNTNKGYFLKQDVDRFDAGFFSITPEEARGMDPVQRILLELAYEGLENAGLRIDQVAEQHMSCYVGACQHDYWDMQAFDMDCAPKYTATGTGPALLSNRISWFFNLKGPSLTIDTACSSSLTALHVASQSIRNGESDSALVGGLGLQLLPNFGVFMSSMSFLSPDNQCHSFDSSANGYARAEGGGFVVLKRLDKALEDGDTIRAVIRGTGTNQDGRTLGITQPSAARQEELIRSTYASAGLKFDDTNYFEAHGTGTKVGDPIECSVIGSVFGPSRELPVYVGSVKSNIGHLEGASGIAGLVKTIYSLESGVIAPTYGLEKVNPKIRLEDWKIEIPTTAMEWPTGLRRASINSFGYGGANAHAILDDAYHFLKSHNLRGHHNTKIHGPKLNGLTQTEGELSTRGPPKLFLLSSHEESGILRLSQSLQTYLSEVNTKEETEDQFLHRLAYTLSEKRSNLPWKSFATASTIKELEQALDDAPVRAARVPRQQALTFIFTGQGAQWFAMGRSLQNYPVFQSSLAASSGYLKSFGCTWDLVEELGRSAEESKIDIPSISQPACTALQLAIVDLLESWNIRPQTAIGHSSGEIAAAYVKGAFGKEAAMRISYFRGLLTSTITKEGSMAAVGLGVGAADDYLRRVSAGKVVVACINSPSSVTLSGDVAGIDEVVKTLDADGIFVRKLRVSTAYHSHHMEFIAGEYLAAMTGAWEPTPDSSGVRMFSSVTSRIIDNADLGPSYWVANLVSPVNFSGAVSAAANSGALGKRKSSGKKGSADVMVEIGPHAALQGPLKQILDNLSAKGTPPRYLSAIKRKQDAIQTTLDVVGELVALGHSCDVPMVNCYAKVDEPGLSTLVDIPPYAWNTSVSHWHESAALTAYKQRTHPRLDLLGTRDERSTESEPAWRNYLRVAEQPWIEHHQFQGTIIYPMAGIIVMAIEATRQVETRTDVSGYNIRDVNVRSALVVPLEETVETRLQLLLLRSGSNSTTSNWTEFVVSSRKERGSWTTNCTGLISTSYKQDANSAFLNEEAAANAQLKTTYDQTVQADLPNLDPAAFYSKLEDSGFSLGPSFRGVKSLNLLNGRSHFSMEVLDTRKWYPKAWEPAHLIHPAVLDVFVHLLISSTSDGAELKARVPISTASLYVSADISQSRGRMCLGFTSSKNHGAVNMMSDVIAFGEDNNTPLVALRGCQTVPLRGASSGNSASDVQSMNHVPVTPQLVPDIELAGPEQLERALQGTSLSLSDKLAGYLALVAQKLPAIDILEYNPSTGSLLLNALASVPGDKVSDRITSITLAGPLDGPSNIEARVPDLWAQLVQNQTLDLSQDPSPQGFEDGTQDVIVFDTAIEHEGDYMTILKHIKGLLKRNGTLLIASDPRNSVVGPITFELLESAGFSMTQVNCDGQSKFFIARKIPDSSAVRNVLIVTPNDPSAQLSSAIGQVESNLIAQSFHVVSTTLGDIPEHTSPYILLAALDFEHPLLESVDQQDFSKLRSLFLGSFGTLWLTTNAESSGLVKGLGRTIRAEHPDIGFTTLSLDSSAPLSVDANLNAICRLTEKLSGKSLLEATDSEYTVRGGDLLVERLIPHADVKALLDSSKSGVRLPAIKSPLGQAKKPLKLYIREPGLLNTLEYVPVQELIDPLSPGEVEIQVGSVGLNFRDVMVAMGQMEDSTLGIECSGVVCRVGPGVSKFKLGDRVFGMHAGCFQTRLRVDQRTFQKTPDHLGNEEAASLMCTYATVVHALVDVGRLQRGESVLIHSAAGGVGQAAIRLAQFLGADIFATVSSEKKKRFLVNQYGIDESHIFNSRDFSFADGILRLTSQTGVDVVLNSLAQEALRRTWHCVAPFGRFIELGKRDIYDNSALEMRPFLNNITFAGLDILTQVIDFPDRFEKIGIQVSNLLQSGAIGPLNNILRYSFGEAEEAFRLIQAGGHIGKIILSLHPHDIVPVVPESLGSFNLSQSGTYILIGGLGGIGRSIAKVLAERGAKTLIFLSRSGSSNPEARSFLEEFQHVGILATAIAVDVAEKAQLQAVIERIHHNFPPIKGVIHCAMDLRDGIYSNMSVDDWHLSLRPKLLATRNLHDLLPDDLDFFVCLSSIAGIIGSRGQANYNAGNAYQDALMQTRAARGLAATSINLSLVVGIGVSTERSEVFQLLKDGGLLGMNESEVLNVVKAAISGRAPTQVALGASTGGQLEQMSASDPYWFADSRFAFLSQLNRQGSDASATNGAQDWKKLLSSASSKEEVYDLILTQLLEGISRIIKTEAQDMDPRKSLPALGIDSLVAIEIRTWLLKEFQADLSVFDIVSNDPLTEFAKKTIAKTALVPAGLS"}, "identity": 0.6941707717569786, "similarity": 0.7980295566502463}, "44553753-7919-4dd3-8248-75eb473509d8": {"uid": "44553753-7919-4dd3-8248-75eb473509d8", "query": {"uid": "54c29ab9-df7a-4a96-9927-4f059f4ad8e5", "label": "XP_018760455.1", "names": {"protein_id": "XP_018760455.1", "cluster_role": "hit_required"}, "start": 50861, "end": 51176, "strand": 1, "sequence": "ATGGCCTCTGAGCTTAAAGAATACCTCGTCATCATCCCTGATCTTCCCGACGTCCTAGCCAAACGACAAGTCCTACTCAAGCCTCACAACCAAGACGCAGCTCCCCTAGTCAAAGCCGGCCGTGTCCCCTTCTTCGGCAGCACCCTTGCTCACCACAGCGCCGAAGGCCAACAAGTCGCCGAGAATGGAACAGTCATGATCATCAAAGCTGAGAGCGAGGAGGAGATCAAGGAGATCATCCGAAAAGATATTTTTACGATTGAGGGGGTTTGGGATTTTGGAAGGTTGTCTATCTGGCCTTTCAAGAGTAAATGA", "translation": "MASELKEYLVIIPDLPDVLAKRQVLLKPHNQDAAPLVKAGRVPFFGSTLAHHSAEGQQVAENGTVMIIKAESEEEIKEIIRKDIFTIEGVWDFGRLSIWPFKSK"}, "target": {"uid": "cb7e7e3a-a2e0-4a93-94d0-fcb31967338e", "label": "CAG8177439.1", "names": {"protein_id": "CAG8177439.1", "cluster_role": "hit_required"}, "start": 0, "end": 324, "strand": -1, "sequence": "ATGAATCAAACCCCAAGTTCTCTCCAAGAATACTTCGTCCATGTGCCTGATCATCCGAACGTCCTGGCCAAGCGGATCGCTCTTCTCAAGCCACACAACGTCGCTGCGGCGCCTCTAGTCAAAGCAGGTCGCGTCCCTTTCTTTGGGAGTACTCTCACTCATCACGGCGCTATCGACGAGGAGCCCAGTGAGAACGGAACAATCATGATTTTGAAGGCTGAAAGCGAGGAAGTCATTAGGGAAATTATCCGGGAGGACATCTTCACTGTGGAAGGCGTTTGGGACTTTGAGAAAGTAGTGATTCAACCCTTCAAGGGTAAATAG", "translation": "MNQTPSSLQEYFVHVPDHPNVLAKRIALLKPHNVAAAPLVKAGRVPFFGSTLTHHGAIDEEPSENGTIMILKAESEEVIREIIREDIFTVEGVWDFEKVVIQPFKGK"}, "identity": 0.6728971962616822, "similarity": 0.7757009345794392}, "cb0362df-69c3-4de9-94a7-0be3326b6610": {"uid": "cb0362df-69c3-4de9-94a7-0be3326b6610", "query": {"uid": "573c82c0-6b30-4787-8ed0-65f8995a505d", "label": "XP_018760452.1", "names": {"protein_id": "XP_018760452.1", "cluster_role": "hit_required"}, "start": 54253, "end": 55107, "strand": -1, "sequence": "ATGAGGTTTCTATGTCTCCACGGCTATGCCTTCAGCGTAGAGGTTCTCCAACAACAGATGGAGCCCATCACTGCTCACCTGCCAAGTGACTGGGAGTACGAATTTCTCGAGGCAGGCATGGAACCCACACAACTGATGCTCCGTAAGTTCCACCACAATTATCTCCATTATCCGATGATCTAACAAGATCAGCAAACCTCAAGCAAGTCCCCAAGCCCAACTCCAGCTGGTACAACTTCCCTTACCCCGAAGACGTCGAAGAGGCATATGAGCGCCTAGCTGCCTATGTTGAGTCTGAAGGTCCTTTTGATGGTATCTGGGGCTTCTCACAGGGTGGTTCTATGGCTGCTCTTCTACTTCTCATGCACCAAGCCGAGCACCCCGATACGCCATACCCTTTTAAGATGGCCATCTTCACATCAGCCTTCCTTCCCCACTCCTTTGACAATGGTGTGATCAGCTGGGATCTTACAGAGAAGAACACACTTGAACCGGCATACCTCCCCGGGCGAATTGACGTGTCTCATGGCAAGAAGCTGGACTGGAAGAAGGATCTTCACACTTCGATTGAGTATGACATGATCAACGCTGTCAAGGACGAGCTTGACTTTCCCGTTGACCTCCTCCTTCGATGGAGACCTAGTGATATCCCCGAGAAGATTCCAGTACCTTCTGTCCATGTCCGTGGGTTAAAGGATCACTACTCATTCGTCGATGAATCGGTGTACGAGTTGTTTGACCCCGATATGGCGAGGAAGATGACACATCGTGGGGGACATAACTTCCCTAGGTACAATGAGGAGTTGGTGCACTTTGCAGAATTGATTATCGAGACGGTTGTTTCTCTTCACTAG", "translation": "MRFLCLHGYAFSVEVLQQQMEPITAHLPSDWEYEFLEAGMEPTQLMLPNLKQVPKPNSSWYNFPYPEDVEEAYERLAAYVESEGPFDGIWGFSQGGSMAALLLLMHQAEHPDTPYPFKMAIFTSAFLPHSFDNGVISWDLTEKNTLEPAYLPGRIDVSHGKKLDWKKDLHTSIEYDMINAVKDELDFPVDLLLRWRPSDIPEKIPVPSVHVRGLKDHYSFVDESVYELFDPDMARKMTHRGGHNFPRYNEELVHFAELIIETVVSLH"}, "target": {"uid": "30b98a71-329c-49e8-b794-1631d2a32ba8", "label": "CAG8177476.1", "names": {"protein_id": "CAG8177476.1", "cluster_role": "hit_required"}, "start": 11524, "end": 12385, "strand": -1, "sequence": "ATGAGATTTCTATGCCTGCATGGCTATGCAACCAGCGTCGATGTTCTGCAGGAGCAGATGGCTCCCATAATTTCGCACCTACCCAGCGATTGGGAATACGAGTTTCTTGAAGCAGAAATGGAACCGTCTGAGTTGATGCTTCGTTAGTACATCTATTTCGTCTGGTTCTCGTCTGTTTTCAAAGAGACTGACGCCAAGACAGCCACGCTTGCCCAGGTCCCCAAACCCAATTACAGTTGGTACAACTACCCATACCCCGAAGACGTCCAGCGTGCACTCGAGCGGTTGAGGGACTTCATTGACACCGAAGGTCCATTTGATGGTGTCTGGGGATTCTCTCAAGGGGGCTCAATGGCTGCTCTACTACTGCTACTCCATCGCGCTGAATATGGAGACACCGCGTATCCATTCAAGATGGCGATTTTCACTTCGGCTTTCCTCCCACATCGATTTGATTCCGGTTCCATCAGCTGGGAGTCGAACCAAGAAGGCCACCTAATACCAGAGTATCAGCCGGGAAATTATGACGTATCTGGGGGGAAGAGCGTCGACTGGACAAAGGATCCTCATACTTCAATCGAGTATGATATGATCAAGTTGGTTCAAGATCAATTGAGCTTCCCTGTGCGGTTGCTGCTCAAATATGGGCCGCATGAAACAAGCAAGATCTCTGTGCCCTCGATTCACGTTCGTGGATTGAAGGATCATTATCATTTTGTGGATGGCTCAGTTTCACGACTTTTTAACGACGAGACTTCGAAGGTCTTGATCCATCGAGGAGGTCATCATTTCCCTAGGTTTGCCGAGGAAATCGTGGATTTTGCAGAGTTGATAATTGAGACCGTATGTACTTTGAGTTAG", "translation": "MRFLCLHGYATSVDVLQEQMAPIISHLPSDWEYEFLEAEMEPSELMLPTLAQVPKPNYSWYNYPYPEDVQRALERLRDFIDTEGPFDGVWGFSQGGSMAALLLLLHRAEYGDTAYPFKMAIFTSAFLPHRFDSGSISWESNQEGHLIPEYQPGNYDVSGGKSVDWTKDPHTSIEYDMIKLVQDQLSFPVRLLLKYGPHETSKISVPSIHVRGLKDHYHFVDGSVSRLFNDETSKVLIHRGGHHFPRFAEEIVDFAELIIETVCTLS"}, "identity": 0.6816479400749064, "similarity": 0.7790262172284644}, "529f6fb9-b374-4bb4-81a7-a89fc8d4b1f3": {"uid": "529f6fb9-b374-4bb4-81a7-a89fc8d4b1f3", "query": {"uid": "19f82a62-aa8b-434d-a8d9-9a73e71b10a2", "label": "XP_018760451.1", "names": {"protein_id": "XP_018760451.1", "cluster_role": "hit_required"}, "start": 55800, "end": 57341, "strand": 1, "sequence": "ATGAGCCGGCGTCAGACTCTGAAGACTCTTCAAAAACTTATTCTTGCTCCTTCCCAACACATTTCTCTTAGTATCGCTAGCAATTTATCTGTGATACCGAGTCGAAGCATGACGACAACAGCAACGGTACCGGTATTGCCAACATCCATCCACGATGGGCTTGGTAAGGGTATTGCATATGGTAATACCTCAGATTCAGCTTGCCTTGATGAAGTTATACTAACTCAGCATAGAGAAGAGCCTTCCTAGACCCGTTAATCCGTTCTCGCACCGTGTCCCCGGACGAGAAATCATCACGATCCCCAAATTCACACTCGAATCCGGTGTTGAGATGCGAAATGTTCCAGTGGCATATATGAGCTGGGGCAAGCTTTCATCAAAGGCTAATAACGTAATGATCATTTGCCATGCTTTGTCTGGGAGTGCAGATGTCAGCGACTGGTGGGGACCGCTTCTTGGGCATGGGAAGGCATTTGATACAGACAAGTTCTTCGTCATCTGTATGAACAGCCTCGGAAGTCCATATGGAACAGCTAGTCCTGTGACAGCCAAGAATGGAGACTACTCGGAGGGTTGGTACGGGGCTGACTTCCCGTCAACTACTATCCGAGATGATGTTCGGTAAGTAACTTTTACCGGGAAAGCGACGATCACCAGCTAAGTATAGCAGACTTCACAAGTTGGCCCTAGACAAGCTCGGAGTTAGAAAGGTTGCAGCTGCCATTGGTGGCTCTATGGGAGGTATGCACGTTCTTGAATGGGCGTTCTTTGGTAAAGACTACGTTCGTTGTATTGTACCAGCTGCAACATCAAGTCATCAAAGTGCGTGGGCCATTGGTTGGGGAGAAGCACAACGCCATGCCATTCGGAGCGATGTCAAGTACAAGAACGGTCGTTACGGGTTTGATGATCCTCCAGTTCTTGGACTGGAAGCAGCTCGTATGACGGCGTTGCTGACGTATCGAAGTCGGGACTCCCTTGAGAGGCGATTTGGACGCGACACAGGAAGCAAAAAGAAGGTGAGCACCTAATTTCGGTGAGAAAGCCGAGTCTAACACATGTTCAAGACACAGAAACAAGAGAGCAAGACATTACCGAGTAACAGTACACCAATTCACAGCCACAGCGGGGCCGACGAGACTCCTGTCGCATTTGACCGCGCCGACTCCAGCTTCGCCGCCCAATCCTACCTCCGCTACCAAGCCAAGAAGTTCTCCAACCGCTTTGACAGCAACTGCTACATTGCCCTCACAAACAAGCTCGACACTCACGACCTGGCGCGCGGCCGAACACGGACCATTACTGAAGCACTGTCACTGATTGAGCAGCCTACGCTTGTGCTGGGAATACGAAGTGATGGGCTGTACACGCTTGCTGAACAAGAGCAGATTGCGCGAGCTGTGCCAAATGCCAAGTTGAGAGAGATCGTGAGTGACGATGGACATGATGCGTTTCTGATTGAGTGGAGCCAGTTGAATTGGTTGTTGATTGGGTTTCTTCATGAGAGTTTGCCGGATATTATGCAACGAGCGGCTTTGTAA", "translation": "MSRRQTLKTLQKLILAPSQHISLSIASNLSVIPSRSMTTTATVPVLPTSIHDGLGKGIAYEKSLPRPVNPFSHRVPGREIITIPKFTLESGVEMRNVPVAYMSWGKLSSKANNVMIICHALSGSADVSDWWGPLLGHGKAFDTDKFFVICMNSLGSPYGTASPVTAKNGDYSEGWYGADFPSTTIRDDVRLHKLALDKLGVRKVAAAIGGSMGGMHVLEWAFFGKDYVRCIVPAATSSHQSAWAIGWGEAQRHAIRSDVKYKNGRYGFDDPPVLGLEAARMTALLTYRSRDSLERRFGRDTGSKKKTQKQESKTLPSNSTPIHSHSGADETPVAFDRADSSFAAQSYLRYQAKKFSNRFDSNCYIALTNKLDTHDLARGRTRTITEALSLIEQPTLVLGIRSDGLYTLAEQEQIARAVPNAKLREIVSDDGHDAFLIEWSQLNWLLIGFLHESLPDIMQRAAL"}, "target": {"uid": "b1c90be5-2e90-4245-881d-109f760c4bf5", "label": "CAG8177523.1", "names": {"protein_id": "CAG8177523.1", "cluster_role": "hit_required"}, "start": 13080, "end": 14460, "strand": 1, "sequence": "ATGACGATCCGAAGATCCTCTTCCCATTACGGCGATGCTGCCAAGAAACGCAGGCTTGGTACGTGGCTCCCGTCTTGTTTCACCACCCTTCGAGTCATTTCCGGCCATTAATCGCTGAGCAGGATCAGAAGGAGAAGACGATGTACTCGATAATCCTTTCCTCGATCAGAGAACGAGGCAGACGACTACTACCATCCCAAATTTCGTCTTGGAATCAGGAAAAGTCCTGCGAAAAGTTCCGATAGCCTACAAAAGCTGGGGTGAGCTTTCTGTAGACAAGAGCAATGTGATGGTGGTCTGTCACGCCCTCTCGGGAAGTGCAGATGTTGGCCAGTGGTGGGGACCTTTGCTTGGGCCCGGAAAAGCCTTCGACACCGATAGGTTTTTCGTTATTTGCATGAATAGTCTCGGTAGTCCGTACGGGTCAGCCAGCCCGATTACATCAAAGAACGGAAATTCTGTGGAGGGACGATACGGAGCCGATTTTCCCATCACCACAATTCGGGATGATGCTCGGTATGTGTATCCCTTTGGCCTGGTCCCACAATTTCTAACTGCTCAAGTGCTCATCGACTAGTACTGAATGAACTGGGGGTCAATCAAGTAGCTGCAGTTATTGGTGGCTCGATGGGCGGCATGCTTGCACTTGAATGGTCTTTCTTTGGCAAACTCTACGTCCGTTCTATTGTCGCTATCGCAACGTCTGCTCACCAAAGTGCTTGGGGAATTGGATGGGACGAAGTCCAACGACACGCAATTTACAGTGATACCAGATACAAAAGTGGCTACTATCAACTAAACGAAGCCCCTGTTTCAGGTCTCGAAGCAGCAAGAATGGCCGCTCTATTGACCTACCGCAGTCGGGAGTCCTTAGAGGATCGTTTTGGACGTGATACAATGAGCAAAAAGGACAATATCACCAACAGAAACGGCCACCCTACAAAGTTGACACCAGATAAAGCATCTTTGTGCCAGCCAACAGCCGACGAAGCAGTCGGTTCCCGACCAACCAATTGCAAATATTCAGTTGAATCATACCTTCGGTACCAGGCACAAAAGTTCTCCCATCGCTTTGACAGTAACTGTTATATATCATTGACACACAAGCTGGACTCCCACGACATCTCACGCAATCGGACAGACACTATCAGCGAAGCACTCGCCTTGATACAGCAGCCCACGCTTGTTGTTGGAATTCGGAGCGATGGAATTTACGCTCTCCCGGAGCAAGTGCGGATGGCTCGTTGCATCCCCAACGCGATGTTGAGAGAGATTGTGAGCTGTGATGGACATGATGCGTTTCTTATTGAGACACACCAGCTGAACTGGCTTATCGTAGGGTTTTTGTTTGACCATCTTCCTGATATAATGCGAAAGTAA", "translation": "MTIRRSSSHYGDAAKKRRLGSEGEDDVLDNPFLDQRTRQTTTTIPNFVLESGKVLRKVPIAYKSWGELSVDKSNVMVVCHALSGSADVGQWWGPLLGPGKAFDTDRFFVICMNSLGSPYGSASPITSKNGNSVEGRYGADFPITTIRDDARAHRLVLNELGVNQVAAVIGGSMGGMLALEWSFFGKLYVRSIVAIATSAHQSAWGIGWDEVQRHAIYSDTRYKSGYYQLNEAPVSGLEAARMAALLTYRSRESLEDRFGRDTMSKKDNITNRNGHPTKLTPDKASLCQPTADEAVGSRPTNCKYSVESYLRYQAQKFSHRFDSNCYISLTHKLDSHDISRNRTDTISEALALIQQPTLVVGIRSDGIYALPEQVRMARCIPNAMLREIVSCDGHDAFLIETHQLNWLIVGFLFDHLPDIMRK"}, "identity": 0.5622317596566524, "similarity": 0.6630901287553648}, "98c6baaa-74a6-4ddf-8d7b-20242ba73e85": {"uid": "98c6baaa-74a6-4ddf-8d7b-20242ba73e85", "query": {"uid": "e286f731-ffe9-4258-be5e-ab8b026cc6c9", "label": "XP_018760469.1", "names": {"protein_id": "XP_018760469.1", "cluster_role": "hit_required"}, "start": 14365, "end": 15631, "strand": 1, "sequence": "ATGGCTGGCGACTTTTCCAACAGAGCACCTTGGAAGCGTTCGGCATGTGATCGCTGCCGCGCACAGAAGCTGCGATGTCACCGAGATTCAGGCCACTCAACAGACGCATGTCTTAGATGCCTCAAATCTGGCATTGAATGTGTCACTAGCAAAGCACGTCCAACAGGTCGTCCCCCCTCAAGACAGGTGCAGCCCACCGTCGTAGTTGAGCAAGGTGATACCAGCTCGTCGTCACACACCACAGACTCGTCACCCTCGGCGGGCGGCACAGACATGAGCAACATGATGAACTTTGAGTATGATTTGTCGCTAGACAACATCTTGGACAGCATTGGGATGCAACACTCTGATTTCATGGTCAATGACAATATCCTCGTCGACATTTCCCCCCTGTCGTCGTCCCAATCGACGGGCCAACACAGCGTTACACAGGCACAGGTACAGGCACAGACAGTGGACCCCAGCACCATCCAATCCACAGCGTCGTACCAATTCAACAGCCTACCGAGTACCAGTTCCATGGACTCTGCCTTACCCATAAGAAGCGATCATGTCGAGCTGCTTCTGTCAAGGCTGCATTCCAAATTGTCTGCCCAGCTCTACTCCATCAGATCGTCCCCATGGGACATAAAGGGTACCCTGAACCTTTCCTTAGCCCATCAGGGTATTGGTCAAGATTTTGAAAACTGCGAGTCCCATCCTCTAGTCCAAGTATCACAAGCTTGCACTGAGCTCGAGAGGCTCTTGTCTGGCCTTCGCGTCCCCGCGTCTGCTGAACATACGCCCTCATCGTTTTCATACACGCCAGCTGTGCCACCACGATTACGCACAACGCAGCTCCTCATTGCACTTTCGTGCTACATACAAATTGTTTCAATCTATGGTATCATATTCTCAAAAGTATTCGACTACCTCCTCAGCACCTCCAAGACGTCAAATGGCTCATATCAGTCATCCCCATTAACTCTCTACATCGGAGGTCTTCCTATTCCTCCCAATGAAACATTATCCGGAAATCTGCTCGTTCACCTCATCGAGCATCAGCTTCACCAAATTGAACAGCTCATGGGCTTGCCGGAGCATTACAGAGTATCCTCTAGAGCTAAAGACACTAAAGATGGAGAATTGGGGTTATTTGGGAGTCAGCACAGTCAGTCTCTGCTTAACGCAGCGATACAGCTTGGAGAAGATAGAGACGGGAACCATGACGACATAAGATGCGTCCGGGCATTAAAGGTAGTGATGCGCCAGATTAAAGATTTTTAG", "translation": "MAGDFSNRAPWKRSACDRCRAQKLRCHRDSGHSTDACLRCLKSGIECVTSKARPTGRPPSRQVQPTVVVEQGDTSSSSHTTDSSPSAGGTDMSNMMNFEYDLSLDNILDSIGMQHSDFMVNDNILVDISPLSSSQSTGQHSVTQAQVQAQTVDPSTIQSTASYQFNSLPSTSSMDSALPIRSDHVELLLSRLHSKLSAQLYSIRSSPWDIKGTLNLSLAHQGIGQDFENCESHPLVQVSQACTELERLLSGLRVPASAEHTPSSFSYTPAVPPRLRTTQLLIALSCYIQIVSIYGIIFSKVFDYLLSTSKTSNGSYQSSPLTLYIGGLPIPPNETLSGNLLVHLIEHQLHQIEQLMGLPEHYRVSSRAKDTKDGELGLFGSQHSQSLLNAAIQLGEDRDGNHDDIRCVRALKVVMRQIKDF"}, "target": {"uid": "d13713f3-5197-4dca-82cf-b14fe445dee0", "label": "KAI1852781.1", "names": {"protein_id": "KAI1852781.1", "cluster_role": "hit_required"}, "start": 31496, "end": 32690, "strand": 1, "sequence": "ATGTCTGGCAATTTCTCGTCCAGGGCTCCCTGGAAGCGCTCGGCCTGTGACCGCTGCCGCGCGCAGAAATTGCGATGTCACCGTGACGAAGACCAATCTCCTGACACCTGTCTTAGATGCTTGAAGTCGCAAGTGAAGTGTTTTACCAGCAAGGCGCGGCCAACCGGTCGCCCTCCTTCACGCCAGCCTACCAGGGTCGAGCAGAACGATAACAATTCTCTCCACACCGCTACCTCCGAGAGCGGTGCTGACATGAATATGGTGGACTACGACATGTCCCTAGACACCTTTCTGGACAGCATTGGGATGCAGCATACTGATTTTGGCACGAGTAACGAGTTGCTTGATAGCGCCTCTCCTCCTCATTCCACACCATCAATAGTGCCACCACCGGCACTAGGGGATCCCGGCCCCTCTCAGCATCCTTACCAATATAGTATACCTAAGATGGATCCTACGACGCACGGTCGTGTAGAAGATGCGGGCTGTCTACTTTCGAAATTACACTATGAACTCTCTGAACAGCTATACTACATTAGATCGGTACCATGGGACGTCAAAAGCGCCTTACTCCTGACTTTCTCCCACAAGAGCAATACCGAAGAGACGGAAATCTCTGAGCCGCACCCCCTTGTCCAAGTGTCGAAGGCATCAACAGAGCTAGAAAATTTGCTCACAGGTCTTCGACTACCGGCGTCTACGGACCATACGAGCCCCACATTTTCATACTCGCCATCCTTCTCACCACGCATAAGCACGACCCAGCTCCTTACGGCCCTGTCTTGCTACATACAGATCGTGTCTATCTACGACATAATCTTTTCCAAGGTCTTAGACTATCTGACGAAGAATTCAAGGGCTTCGACTCCGTTCCAAGCGCCTGCTCCCAAAATGTACTTGGGAGGTCTGCCGATACCTCTATACCAGACTCTCCCCGGCAGTCTTCTTGTTCATTTAACAGAGCACCAACTACAGCCCATCGAACAGCTCATGGGCCTACCTGAGCACTACAGAGTTTCTTCAAAATCCAACGAGAGCAGCAATGGCGGAGATATGGGGCTATTTCGGGGCCAACATAGCCAACCTCTGCTGGTTGCTGTAATTCAACTAGGTGAAGACGGAGATGGAAATCATGATGGCATAAGATCTATTCGGTCTTTGAAGGTGAAAATGCGACAGATCAAAGATTTTTAG", "translation": "MSGNFSSRAPWKRSACDRCRAQKLRCHRDEDQSPDTCLRCLKSQVKCFTSKARPTGRPPSRQPTRVEQNDNNSLHTATSESGADMNMVDYDMSLDTFLDSIGMQHTDFGTSNELLDSASPPHSTPSIVPPPALGDPGPSQHPYQYSIPKMDPTTHGRVEDAGCLLSKLHYELSEQLYYIRSVPWDVKSALLLTFSHKSNTEETEISEPHPLVQVSKASTELENLLTGLRLPASTDHTSPTFSYSPSFSPRISTTQLLTALSCYIQIVSIYDIIFSKVLDYLTKNSRASTPFQAPAPKMYLGGLPIPLYQTLPGSLLVHLTEHQLQPIEQLMGLPEHYRVSSKSNESSNGGDMGLFRGQHSQPLLVAVIQLGEDGDGNHDGIRSIRSLKVKMRQIKDF"}, "identity": 0.5758293838862559, "similarity": 0.6635071090047393}, "0f17a165-7922-4c38-8902-8a75bd3c1bbf": {"uid": "0f17a165-7922-4c38-8902-8a75bd3c1bbf", "query": {"uid": "7d1f0f0a-41cc-4606-a463-3b240d907acf", "label": "XP_018760467.1", "names": {"protein_id": "XP_018760467.1", "cluster_role": "hit_required"}, "start": 17844, "end": 19327, "strand": -1, "sequence": "ATGTCTCGTACCAATCTGCCCATCCAACCCGCCAAGATGTCCGACGCCACATCCTCGAAGCCCCAAATCTTTTCCATCCAGGACCTCAAGCAGGCCGCATCGGACAAGATGTCTCAGATGTACAGAGGTACGCACGAACCCAGCCCTCCGATCTCGGCATCGTCAGCTAATGCTTGTAGACTACTACAACGGCGGGGCCATGGATAACATCACGTAAGTTACACTCATGTACTTTTAAGCTTCCGGTTCCTGAAACACTTACGCGGACTCAGTCTGGCGACTAATGAGGCTGCGTTTGACCGGTATTTGCTTCGTCCTCGCGTTCTCCGTAATGTTTCAAACATTGATATGACTACTACGCTCTGGGGCACCAAGGCAGCGTTGCCTCTCGGCGTTTCTCCGTCGGCGATGCATCGTCTTGCGCATGCTGATGGAGAGGTTGGAACGTCAAAGGCTTGTGCTGCGCGTCACATACCCATGATTCTGTCAGCTCTGTCCAACGATACCCTTGAGGATGTATCTGGGCAGAGTTCGGATGGATCGACACCCTATGCTATTCAAGTTAGCCCATTTAAGAATCGGCAGATCACCACCAACTTACTCAACCGTGCCAAAGGTTAGTTTTCGTACTCACAACTCGCTAGAGAACCTTGTTGACTAACTTGCTCCAGCTGCCGGGTATAAAGCTGTCGTATTGACAGTGGATGCTCCCATGTTTGGCAGGAGGTTGGACGATCTTCGAAATGGTTTCAGTGTCCCGCCGGGATTTAGCTTTCCTAACCTGAGTGCTCAGACCCAGTCGGGTTCAGGCGGACTGGGTGGCGGCATCCCTGACCTCTCATTTGGTATGTGAATACTTTTGGATACGTGATTGTGGCCACTAACATGCTCTAGACACCGGTGCTACATGGGAAGAGAAGATTGCATGGATGAAGAGCCAGACTGACCTTCAGCTTTGGGTCAAGGGAGGTCAGTACAAATTTGGTGTGAATGTCAAAGACCCATGCTGACCAGAACGTCTAGTTACATCTCCACTAGACGCCCAGATTGCCATTGAGCAGGGTGTTGATGGTATCATCATCTCCAACCACGGAGGTCGACAGCTAGATACTACCCCAGCAACAATCGACATCCTACGCGAGATCGCACCTGTTGCTAAGGGCAAGACGCGCATTGCCATCGACGGTGGCTTCCGACGTGGCTCTGATATTTTCAAGGCTGTTGCGCTCGGTGCTGACTTTGTTTTTGTCGGCCGAATCGCCATCTGGGGCCTTGCTGTAGGTTTTCCAGCTGCCGACTCTTATGCACGAACTAATGAATGCTGTAGTATGATGGTTCGAACGGTGTTGGTTTGGCTCTTGACTTGCTTATCAACGAGTTCAAGCTGTGTATGGGACTTGCTGGATGCAGCAAAATTAGCGATATTACGCCTGCTCATCTGTCCCTCCTGAACGCAAAAGGCGTCTTGGAGGGTGTGTACTAG", "translation": "MSRTNLPIQPAKMSDATSSKPQIFSIQDLKQAASDKMSQMYRDYYNGGAMDNITLATNEAAFDRYLLRPRVLRNVSNIDMTTTLWGTKAALPLGVSPSAMHRLAHADGEVGTSKACAARHIPMILSALSNDTLEDVSGQSSDGSTPYAIQVSPFKNRQITTNLLNRAKAAGYKAVVLTVDAPMFGRRLDDLRNGFSVPPGFSFPNLSAQTQSGSGGLGGGIPDLSFDTGATWEEKIAWMKSQTDLQLWVKGVTSPLDAQIAIEQGVDGIIISNHGGRQLDTTPATIDILREIAPVAKGKTRIAIDGGFRRGSDIFKAVALGADFVFVGRIAIWGLAYDGSNGVGLALDLLINEFKLCMGLAGCSKISDITPAHLSLLNAKGVLEGVY"}, "target": {"uid": "a09b40a1-d157-4d21-9337-bacde80fc76f", "label": "KAI1852777.1", "names": {"protein_id": "KAI1852777.1", "cluster_role": "hit_required"}, "start": 17207, "end": 18750, "strand": -1, "sequence": "ATGGCAAATTCTGAACGTGCTTGCTCGCAGGTTTTCTGCATCCAGGATCTGAAAGAAGCTGCATCGCAAAAGATGTCCAAGATGAATAGGGGTATAATCTACATTACCTTGCGTCATCGGCATTGCTGATGCCAACACAGATTATTACAACGGCGGAGCAATGGACAACATAACGTGAGTTGCGATAACAACAGACCCAGTGCCATCAGACTAAATGAGCCATCCTTGGTAGCCTGTCGAACAATGAGGCCGCATTCGACCGCTATTTGATACGGCCTAGAGTTTTACGTGATGTATCGAGTATTGATACTAGTACTAAAGTCTGGGGATCCACTGTGACATTTCCACTCGGGTTCTCTCCCTCTGCAATACAAAGACTAGCACACAGTGACGGCGAAGTCGGCACATCAAAGGCATGTGCAGCCCGCCAGGTACCCATGTGTCTGTCAGGTCTCTCCAATGACCGTCTCGAAGACGTCATCACGCAGAGTACTGATGGATTGACTCCTTACGCCATTCAAATCAGTCCGTTCAAGGATCGTAAGATCATGTCGAACATCCTCTCCCGAGCGCAAGGTTGGTCTTCCCTCAATCGCCCAAGTCATGATTATGTCACCTTCCGATTAACACCTCCAACTCCTTGTAATAACTAAAACTTCAGCTTACGTCGTCAATTTTAGCTGCTGGGTACAAGGCCGTGGTCTTGACTGTGGATGCACCGATGTTTGGCCGACGGCTAAGCGACTTGCGCAATGGTTTTAAGGTGCCAGATGGCATGACCTTTCCGAATCTTACCTCGCAATCCTCATCAGAGTCTCAAGGTCTTGGGGGCAACGTCCCCGACCTCTCCTTTGGTATTCGTCCATGAGCATTACTTTCACGGATTCAGATTCTCATGAATGCCCAGATACCACAGCCACGTGGGAAACCGAGATTGCATACCTGAGAAGTGAAACGAACATGGAAGTTTGGGTTAAAGGGGGTGAGTTGCCAGCTCTTATACATTGGCCTTTACTAAACTATGCAGTGACAACTCCTGATGACCTTGCACTGGCAATACAGCACGGCGTTGACGGAGTCATAATCTCCAATCACGGTGGCAGGCAATTGGATAGTATGCCTGCAACAGTGGATATCCTTCGCGAGTGTGCACCGATTGCTAAAGGAAAAATACGTCTCGCTATTGACGGAGGCATTCGACGTGGCTCAGACATTTTCAAAGCAGTCGCGCTTGGTGCTGATTTTGTCCTGGTTGGACGAATTGCAATTTGGGGCTTAGCAGTAAGGACACAAATCTATAGCAAGTGCAGGTCGCTAACATGTGTTGATAGTACGACGGCCACAAAGGGGTAGGGTTGGCTATCGATTTGTTGCTCGCTGAGTTCAAATTATGTATGGGGTTGACTGGCTGCAGATCTGTGGCGGACATCAGCTTAGGACATTTGTCAATTTTGCAAAGCAATGGAATCCTAGGAAAGATATAGCAGGTGAGACATTTCAAGGATACAGGAGCTATTGGTCAGGTGCTTTCCGCTCTTTGTAA", "translation": "MANSERACSQVFCIQDLKEAASQKMSKMNRDYYNGGAMDNITLSNNEAAFDRYLIRPRVLRDVSSIDTSTKVWGSTVTFPLGFSPSAIQRLAHSDGEVGTSKACAARQVPMCLSGLSNDRLEDVITQSTDGLTPYAIQISPFKDRKIMSNILSRAQAAGYKAVVLTVDAPMFGRRLSDLRNGFKVPDGMTFPNLTSQSSSESQGLGGNVPDLSFDTTATWETEIAYLRSETNMEVWVKGVTTPDDLALAIQHGVDGVIISNHGGRQLDSMPATVDILRECAPIAKGKIRLAIDGGIRRGSDIFKAVALGADFVLVGRIAIWGLAYDGHKGICGGHQLRTFVNFAKQWNPRKDIAGETFQGYRSYWSGAFRSL"}, "identity": 0.6326530612244898, "similarity": 0.7397959183673469}, "92e60f11-6959-473b-bdc6-ecb1097f1818": {"uid": "92e60f11-6959-473b-bdc6-ecb1097f1818", "query": {"uid": "1671c7b1-ce6e-4457-ab3c-19decb54f66d", "label": "XP_018760466.1", "names": {"protein_id": "XP_018760466.1", "cluster_role": "hit_required"}, "start": 17876, "end": 19327, "strand": -1, "sequence": "ATGTCTCGTACCAATCTGCCCATCCAACCCGCCAAGATGTCCGACGCCACATCCTCGAAGCCCCAAATCTTTTCCATCCAGGACCTCAAGCAGGCCGCATCGGACAAGATGTCTCAGATGTACAGAGGTACGCACGAACCCAGCCCTCCGATCTCGGCATCGTCAGCTAATGCTTGTAGACTACTACAACGGCGGGGCCATGGATAACATCACGTAAGTTACACTCATGTACTTTTAAGCTTCCGGTTCCTGAAACACTTACGCGGACTCAGTCTGGCGACTAATGAGGCTGCGTTTGACCGGTATTTGCTTCGTCCTCGCGTTCTCCGTAATGTTTCAAACATTGATATGACTACTACGCTCTGGGGCACCAAGGCAGCGTTGCCTCTCGGCGTTTCTCCGTCGGCGATGCATCGTCTTGCGCATGCTGATGGAGAGGTTGGAACGTCAAAGGCTTGTGCTGCGCGTCACATACCCATGATTCTGTCAGCTCTGTCCAACGATACCCTTGAGGATGTATCTGGGCAGAGTTCGGATGGATCGACACCCTATGCTATTCAAGTTAGCCCATTTAAGAATCGGCAGATCACCACCAACTTACTCAACCGTGCCAAAGGTTAGTTTTCGTACTCACAACTCGCTAGAGAACCTTGTTGACTAACTTGCTCCAGCTGCCGGGTATAAAGCTGTCGTATTGACAGTGGATGCTCCCATGTTTGGCAGGAGGTTGGACGATCTTCGAAATGGTTTCAGTGTCCCGCCGGGATTTAGCTTTCCTAACCTGAGTGCTCAGACCCAGTCGGGTTCAGGCGGACTGGGTGGCGGCATCCCTGACCTCTCATTTGGTATGTGAATACTTTTGGATACGTGATTGTGGCCACTAACATGCTCTAGACACCGGTGCTACATGGGAAGAGAAGATTGCATGGATGAAGAGCCAGACTGACCTTCAGCTTTGGGTCAAGGGAGGTCAGTACAAATTTGGTGTGAATGTCAAAGACCCATGCTGACCAGAACGTCTAGTTACATCTCCACTAGACGCCCAGATTGCCATTGAGCAGGGTGTTGATGGTATCATCATCTCCAACCACGGAGGTCGACAGCTAGATACTACCCCAGCAACAATCGACATCCTACGCGAGATCGCACCTGTTGCTAAGGGCAAGACGCGCATTGCCATCGACGGTGGCTTCCGACGTGGCTCTGATATTTTCAAGGCTGTTGCGCTCGGTGCTGACTTTGTTTTTGTCGGCCGAATCGCCATCTGGGGCCTTGCTGTAGGTTTTCCAGCTGCCGACTCTTATGCACGAACTAATGAATGCTGTAGTATGATGGTTCGAACGGTGTTGGTTTGGCTCTTGACTTGCTTATCAACGAGTTCAAGCTGTGTATGGGACTTGCTGGATGCAGCAAAATTAGCGATATTACGCCTGCTCATCTGTCCCTCCTGA", "translation": "MSRTNLPIQPAKMSDATSSKPQIFSIQDLKQAASDKMSQMYRDYYNGGAMDNITLATNEAAFDRYLLRPRVLRNVSNIDMTTTLWGTKAALPLGVSPSAMHRLAHADGEVGTSKACAARHIPMILSALSNDTLEDVSGQSSDGSTPYAIQVSPFKNRQITTNLLNRAKAAGYKAVVLTVDAPMFGRRLDDLRNGFSVPPGFSFPNLSAQTQSGSGGLGGGIPDLSFDTGATWEEKIAWMKSQTDLQLWVKGVTSPLDAQIAIEQGVDGIIISNHGGRQLDTTPATIDILREIAPVAKGKTRIAIDGGFRRGSDIFKAVALGADFVFVGRIAIWGLAVGFPAADSYARTNECCSMMVRTVLVWLLTCLSTSSSCVWDLLDAAKLAILRLLICPS"}, "target": {"uid": "a09b40a1-d157-4d21-9337-bacde80fc76f", "label": "KAI1852777.1", "names": {"protein_id": "KAI1852777.1", "cluster_role": "hit_required"}, "start": 17207, "end": 18750, "strand": -1, "sequence": "ATGGCAAATTCTGAACGTGCTTGCTCGCAGGTTTTCTGCATCCAGGATCTGAAAGAAGCTGCATCGCAAAAGATGTCCAAGATGAATAGGGGTATAATCTACATTACCTTGCGTCATCGGCATTGCTGATGCCAACACAGATTATTACAACGGCGGAGCAATGGACAACATAACGTGAGTTGCGATAACAACAGACCCAGTGCCATCAGACTAAATGAGCCATCCTTGGTAGCCTGTCGAACAATGAGGCCGCATTCGACCGCTATTTGATACGGCCTAGAGTTTTACGTGATGTATCGAGTATTGATACTAGTACTAAAGTCTGGGGATCCACTGTGACATTTCCACTCGGGTTCTCTCCCTCTGCAATACAAAGACTAGCACACAGTGACGGCGAAGTCGGCACATCAAAGGCATGTGCAGCCCGCCAGGTACCCATGTGTCTGTCAGGTCTCTCCAATGACCGTCTCGAAGACGTCATCACGCAGAGTACTGATGGATTGACTCCTTACGCCATTCAAATCAGTCCGTTCAAGGATCGTAAGATCATGTCGAACATCCTCTCCCGAGCGCAAGGTTGGTCTTCCCTCAATCGCCCAAGTCATGATTATGTCACCTTCCGATTAACACCTCCAACTCCTTGTAATAACTAAAACTTCAGCTTACGTCGTCAATTTTAGCTGCTGGGTACAAGGCCGTGGTCTTGACTGTGGATGCACCGATGTTTGGCCGACGGCTAAGCGACTTGCGCAATGGTTTTAAGGTGCCAGATGGCATGACCTTTCCGAATCTTACCTCGCAATCCTCATCAGAGTCTCAAGGTCTTGGGGGCAACGTCCCCGACCTCTCCTTTGGTATTCGTCCATGAGCATTACTTTCACGGATTCAGATTCTCATGAATGCCCAGATACCACAGCCACGTGGGAAACCGAGATTGCATACCTGAGAAGTGAAACGAACATGGAAGTTTGGGTTAAAGGGGGTGAGTTGCCAGCTCTTATACATTGGCCTTTACTAAACTATGCAGTGACAACTCCTGATGACCTTGCACTGGCAATACAGCACGGCGTTGACGGAGTCATAATCTCCAATCACGGTGGCAGGCAATTGGATAGTATGCCTGCAACAGTGGATATCCTTCGCGAGTGTGCACCGATTGCTAAAGGAAAAATACGTCTCGCTATTGACGGAGGCATTCGACGTGGCTCAGACATTTTCAAAGCAGTCGCGCTTGGTGCTGATTTTGTCCTGGTTGGACGAATTGCAATTTGGGGCTTAGCAGTAAGGACACAAATCTATAGCAAGTGCAGGTCGCTAACATGTGTTGATAGTACGACGGCCACAAAGGGGTAGGGTTGGCTATCGATTTGTTGCTCGCTGAGTTCAAATTATGTATGGGGTTGACTGGCTGCAGATCTGTGGCGGACATCAGCTTAGGACATTTGTCAATTTTGCAAAGCAATGGAATCCTAGGAAAGATATAGCAGGTGAGACATTTCAAGGATACAGGAGCTATTGGTCAGGTGCTTTCCGCTCTTTGTAA", "translation": "MANSERACSQVFCIQDLKEAASQKMSKMNRDYYNGGAMDNITLSNNEAAFDRYLIRPRVLRDVSSIDTSTKVWGSTVTFPLGFSPSAIQRLAHSDGEVGTSKACAARQVPMCLSGLSNDRLEDVITQSTDGLTPYAIQISPFKDRKIMSNILSRAQAAGYKAVVLTVDAPMFGRRLSDLRNGFKVPDGMTFPNLTSQSSSESQGLGGNVPDLSFDTTATWETEIAYLRSETNMEVWVKGVTTPDDLALAIQHGVDGVIISNHGGRQLDSMPATVDILRECAPIAKGKIRLAIDGGIRRGSDIFKAVALGADFVLVGRIAIWGLAYDGHKGICGGHQLRTFVNFAKQWNPRKDIAGETFQGYRSYWSGAFRSL"}, "identity": 0.605, "similarity": 0.7225}, "0a05ef2b-2ae1-4f10-bfeb-bf3a2b3fe591": {"uid": "0a05ef2b-2ae1-4f10-bfeb-bf3a2b3fe591", "query": {"uid": "bb323bcd-618a-4b1a-95ea-558dfdd7565e", "label": "XP_018760465.1", "names": {"protein_id": "XP_018760465.1", "cluster_role": "hit_required"}, "start": 20043, "end": 23478, "strand": -1, "sequence": "ATGCAGAAGATAGCGAAGCAAGCCTTATCTTCTCTCTCATCTCTTGCAAAGTCTCCTGCCAACGCCATGGGTTCAATCTCCCACTTGCCGGCCTACGGCCACAGGCTTCTCCCCGTCCTGATCGACGAGATATCACGGGACGAGCCTGATCGTGTGCTTTTCTACACTCCCCGCAATGGACAACCCTCGCAGGGATATGATGAAGTCACCACCAAGATCTTTGCTAACGCTATCGACCGACTTTGCGGGTGGCTCGACTCCCAACTTGGATCGCCAACGGTATCTAAAACAATTGCCTACATTGGCCAGAGTAAGTTGGCTTTGCTGTCCTACTGTAGGTAGCGGCTAATGAGCTTCAGATGACCTGAGATATTTCATCATCATGATTGCTTCCACAAAACTGGGGCATAGAGTAAGATCCCAAATATCTCCTTAGCTAGGTATTTCTAACTAATTCATCAGCTGTTACTCTCATCACCACGCAACAGTGTCGAAGGACACGTATCCCTGATCAAACAGTCTGGCTGCGAGCTCTGGATCGCTTCATCTGGCCTGGGCCACCATGAATTCCTCCAAGACCTCCATATTCCCAGTGTTGAGGCGCCTGAATTATCCGAACTCCTTGACCCAACACTCGCCAAACCTTATATTTACCAGAAATCATGGCACGAAGGAAAGTCTGACGTTCTTGCACTGCTTCATACCTCAGGCTCTACCGGCCTGCCTAAGTTGGTACCAGTCTATCTTGAGACTGCTGCGACTGTTGATGGCTTTCACCTCATGGAGCCTACGGATGGAAAAAGACCAACTGGTGTCGAGTGGACTGGTACAAGACAGTTGTGCGCCATGCCTCTCTTCCATGTAAGTGTCGTATCGCCTTGTCTCTGAAATACGCTCTGATATGTGTATTTTAGGTTGCTGGTATATGTCTCGGTCTGTACTCAGCCGTCTTCTTTAACTGGATCGTTGTCCTCCCGTCTGTAGGACCGATCATGCAGCATGTTATCGAAGACGCGCTTGACCATATCTCACTTGACTCAGCCTTTATCTCACCTAGTGTCCTACAGGATATCTCCAAGTCTTCCCGCGTACTTGAGAAGCTCTCAAAGCTAAAGTTCATCACTTCGGCTGGAGGACCTATTCCTCAGTCTGTCGGCGACTTGATTCATCCGCGTGTGCCCATCATGCAAACCATGGGCATGACAGAGGGGCAGTGGCTTGCGTCCGTTGTCATGCATCCTGATGAGTGGGCTTACTACTATTTCCATCCACGGACAGGTGTTGAGATGCGTCCTTACTCTGAAGACCTATTTGAGCTGGTGTTTGTTCAGAACCCTAAGCTTTCGGCTACCCAACCTGTCTTCAAGACGTTTCCTGATCTTGATATCTGGGAGACAAAGGACTTGTACTCACGACACCCGAAGCATCCTGATCTTTGGAAGTACGAGATGAGACGTGATGATCTAATCATCCTCTCCAATGGAGAGAAGTTCAACCCTCTTGCTGCTGAAGGAAAACTCATCAGCCATCCATGGATCGCTGCCGCTTACCTTACTGGCCGTGGTCGGTTCCAAACAGCTGCTCTTATATACCCCGACGATAGCAGCTTCAACAATTCAGACGACACGATCATCGACAATATCTGGCCAACGTTTGAAGAAGTCAACAAGTCTCTTCCCGCGTTCGCTCAGATTCATCGTGACTTTGTCAAGATCGTTCGAACTCCATTTCCTTGTACTCCCAAGGGCACACTCGCTCGAAATGAGACAGAAAAATCATTCAATGCCGACATCAACGCTATCTACGACAGGTCTACTCATGGTAAGCCTTCTGTTCACATAAACGGGACAACGGAAGATGTAGTCCGTTCCGGTATTCGAGAGGCAATTGAGACCGTGTCTGGATTGGTCGACCTCAAGGACGATGACAACATTTTCACCAGAGGTTTCGACTCGCTTCATGTCATCCGACTAGCCGGACTTCTCAGTTCTGCCTTTTACCAGCCACTTGAAGTAGAACCGGGAACTATTTACACCAACCCAACAATCTCGCAGCTTTCTCATTCTGTTTGGACCCATCTCGAATATGGACCCCAGGACAGGATTCATCACAGCGAAGTTACTCTGGAGATGCTTGCCAAGTACATCCAGGCTTTCGAGCCACCTCGCGAGTCGAAGGAGCACATCGTTCTCACAGGTACAACTGGAGAGATCGGTTCGTATCTGCTTGATGATATATGTAAAAACGACAAGGTCGCCAAGGTTTGGTGCTTGAACCGTAGTGTCGACGCCTTCCAACGCCAAGTAGACTCGGCCAAGTCCAAGGGTCTTTCATCGAACTGGCAAAGCAAGGCCAAGTTTGTTCGTTATGATGTGACCTCAGAGAACCTCGGCTTGAGTCAAGATGACCTTGAGGAGATCAAGAATGAAGCCACTGCTATCATACGTAAGTCCGGCGACTCATACAACGATTTACTAGAGGCTAACCTCATCTATAGATAACGCTTGGGAGGTCAACTTTAATTTGCCTCTCTCTTCATTTGATCCTCAATTCGTAGGTCTCCAGGGTCTTGTCGACGTGTGCCGAGCGACTCGTCACAAGATCCGTTTCTTCTTCGTATCGTCCATCAGCGCTGCCATGAACTGGCCATCTGACCTCTTGGGCCCCGTACCAGAAGCAAGCATTTCCCGATTTGATGCACCGATCAACGGGTATGGTTCATCTAAGCTTGTGGCCGAGCATTTACTCAGTAAGGCTGCGCGATCTGGTGTCTTAAGTCTCTCAGTTCTACGAGTTGGCCAAGTCGCTGGTCCGGTCAGGACTCTTGGCGAGGGTAGCATTTGGACTCGACGAGATTGGGTTCCGGCTGTAGGTGTCCATTCGTTACCCATCAGTATAATGTTAAACTAATATTTCTTTCAGATCATCGATGCTTCCGTCCATCTACGAGCTCTGCCATTAGACCTTGGCTCTGCAAGCATTCTAGACTGGATCCCTATTGATCTCCTCGCAGAGGTCATTGGGCAACTCGTGGTTCCCGTGAACCCAGTCGTGGGACAAGAGAACTATTACAATCTACTGAACCCCCGAACACCCAGCTGGAAAGATACTCTACCTGGCCTCAAAGCTCATCTTGAGGCTTCGTTCTCAGAGAAGTTTGAGATTATTCCTCTACAAGAATGGATTAACCGTATGCGTGGTGCAGAAAAGACCATCGTGAAGGAGGTCAGTGAAGGTTCATCGGAGACTGCGAGGAGGGCTCAAAGTGGTCTTAAGTTATTGGCCTTCTTTGAGACGCTGGCTTCAGAAACAGAAGGATCTCGAGGTCTTGAATGGTCCAAGGCAAACGCATTGGCACAGAGCTCTATCTTGGCTTGCATGGAGCCGGTGTCATCAGCCTGGTTTGACACTTGGTTGACACAATGGGGATATTGA", "translation": "MQKIAKQALSSLSSLAKSPANAMGSISHLPAYGHRLLPVLIDEISRDEPDRVLFYTPRNGQPSQGYDEVTTKIFANAIDRLCGWLDSQLGSPTVSKTIAYIGQNDLRYFIIMIASTKLGHRLLLSSPRNSVEGHVSLIKQSGCELWIASSGLGHHEFLQDLHIPSVEAPELSELLDPTLAKPYIYQKSWHEGKSDVLALLHTSGSTGLPKLVPVYLETAATVDGFHLMEPTDGKRPTGVEWTGTRQLCAMPLFHVAGICLGLYSAVFFNWIVVLPSVGPIMQHVIEDALDHISLDSAFISPSVLQDISKSSRVLEKLSKLKFITSAGGPIPQSVGDLIHPRVPIMQTMGMTEGQWLASVVMHPDEWAYYYFHPRTGVEMRPYSEDLFELVFVQNPKLSATQPVFKTFPDLDIWETKDLYSRHPKHPDLWKYEMRRDDLIILSNGEKFNPLAAEGKLISHPWIAAAYLTGRGRFQTAALIYPDDSSFNNSDDTIIDNIWPTFEEVNKSLPAFAQIHRDFVKIVRTPFPCTPKGTLARNETEKSFNADINAIYDRSTHGKPSVHINGTTEDVVRSGIREAIETVSGLVDLKDDDNIFTRGFDSLHVIRLAGLLSSAFYQPLEVEPGTIYTNPTISQLSHSVWTHLEYGPQDRIHHSEVTLEMLAKYIQAFEPPRESKEHIVLTGTTGEIGSYLLDDICKNDKVAKVWCLNRSVDAFQRQVDSAKSKGLSSNWQSKAKFVRYDVTSENLGLSQDDLEEIKNEATAIIHNAWEVNFNLPLSSFDPQFVGLQGLVDVCRATRHKIRFFFVSSISAAMNWPSDLLGPVPEASISRFDAPINGYGSSKLVAEHLLSKAARSGVLSLSVLRVGQVAGPVRTLGEGSIWTRRDWVPAIIDASVHLRALPLDLGSASILDWIPIDLLAEVIGQLVVPVNPVVGQENYYNLLNPRTPSWKDTLPGLKAHLEASFSEKFEIIPLQEWINRMRGAEKTIVKEVSEGSSETARRAQSGLKLLAFFETLASETEGSRGLEWSKANALAQSSILACMEPVSSAWFDTWLTQWGY"}, "target": {"uid": "ca0d1c9e-9c3c-4db1-988f-97ed11e1dbe8", "label": "KAI1852778.1", "names": {"protein_id": "KAI1852778.1", "cluster_role": "hit_required"}, "start": 20228, "end": 23518, "strand": -1, "sequence": "ATGATGATTGCCGCAGCAAAGACCGGGAACAAGGTATGATCCATCATCCTCGATACGCCTTTTTCTACGTGCCACTGACAGGTTGTAGCTCTTGCTTTCCTCGCCTCGGAACAGCGTTGAAGGGCACATTTCATTAACTAAAGAGTCCGGATGCGAGTTCTGGTTTACTGCATCAGGAACCGATAACGATGGTTTCATAAAACAACTTCAGATACCATCTGCTGAAGTACCAGACTTACCTGACCTTTTGAGTTCCACTGTGGTTCCTTTGTATCCTTACGAGAAACAGTTTCACGAAGGGTATTCGGATGTTCTTGCGTTGCTACACACCTCTGGCTCCACGGGACTGCCAAAGCTTGTACCATTATATCTCGGTACCGCAGCGACTATCGATGCGTTTCATGTCATGGAACCCATTGATGGAAAAATGCCGAACCCTGTAGAGTGGTAAGGACAACTTCTAATCACAAAGTTTCTTCTTGAAATTACGTTGGTGTATTTTGTTACCCACTCACTACTCTCCCAATATTGAGTCACATACAATTCATCTCGCCCCTAGCCGGAACGAGCAACTAACTATGCTTACCACCAATAGGGCGGGTACAAGGATGTTGTGTGCGATGCCTCTCTTCCATGTAAGTGTCAAATTGTGTTGCGCACTTCGAGGCCTCAGGTTTATAACATCACTTTAGGTTGCCGGTATCTGTCTTGGGCTATTTTCCGCTGTTTTCTTCCGGTGGACTGTCATCCTGCCATCTACCGGACCTTTGATGCAGCATCTAATCGAGGATTCATTAGACAACATCACAGTAGATTCGGCGTTCATATCCCCCAGTGTGCTGCAAGATATTTCTAAATCCCCCCGCATATTGGAGAAGCTCTCGAAACTGAGGTTCATCACGACAGCTGGTGGCCCAGTAGCTCAGTCTGTGGGAAACTCAATACATTCGCGCGTCCCAATATACCAGACAATGGGCATGACGGAAGGACAGTGGCTTGCGTCTGTGGTAACACACCCAGATGATTGGCAGTACTACCGCTTTCACCCACGGACTGGATTTGAGATGCGACCTTACTCGGATACACTGTTCGAACTGGTGTTTGTTAAAAGAGAGAATTTGGCGTCGACTCAACCAGTTTTCGTCACGTTTCCAGATCTTGACACCTGGGAAACAAGGGATTTATATTCTCGCCATCCTACAATCTCGGGCCTCTGGAAATACGAAATGCGCGCAGACGATCTCATTGTGCTGTCTAATGGGGAGAAGTTCAACCCGCTGGCAGCTGAAGGGGTATTGATCAGTCACCCATGGATATCATCAGCGTATATTACGGGGAGAGGTCGATTCCAGGCCGCCGCATTGCTTTATCCAATTGCGGACCTTAAAGCATCCGATCTTGATATCATCGACAATGTTTGGCCTACCATTGAACACGTCAATACGATTCTCCCGGGATTTGCGCAGATCCACCGAGACTTTGTTACGATCGTGCGAAGCCCATTCCCTCGAACACCTAAAGGAACATTATCCCGGAATGATACGGAAAAGGAGTTCGCAAAGGAAATTGAGGATATGTACCGATTGCCCAGTGATTGCCAGCCTTCCGTTATTATTGATGAAGCCAGCCAAGAAAGCATTCGTGCTGGAATCAGGGACGCAATCCGAGTCGTGTCCAATGTCGCAGAGATCGATGACGATGATAACATTTTTTCCAAGGGTTTCGACTCCCTTCACGCTATCCGGTTGGAGAGACTTCTCAAGGCATCCTTCGCCCAGCGCATCAACGTGAAAGCTAATACGATTTACCTACATCCTTCCATCAAGCAGCTAAGTGAGGCAGTATGGATATTGCTTCACCAAGAGAAACTTTCAAGATCCCAAGACAGTACGTCCAATGGGCTTATCACGTCTCAGATGGTCTCAAAATACCTGAATTCGTTTGAAAAAGGCAGGAAAGAACTAGAATACATCGTGATTACCGGCACAACTGGCTCAATTGGTCCGTATCTACTAGATATATTCTCCAAGAGTGGCCAGGTTGGAGGTATCTGGTGTCTCAATCGCAGCGAAAATGCACAGGAGAAACAAGTAGAGCTGGCCAAGGTAAAGGGTCTCTCACAGGACTGGGACGGTAAGGTCAAGTTCGCCCAGTGCGATCTTTCATCAGAGGCTCTTGGCTTGAGTCACACAGTCCTTCAAGAGATAAAAGATCGAGCTACCACCATCATACGTGAGCAAGCTCCTGACTTGGAAACGCAGATCTTTTGCTAAGTTTCTCACAGACAATGCCTGGGAGGTCAATTTTAACTTACCACTAGCTGCTTTCGAGCCCCACTTCATTGGTCTCAGGGAATTAGTCAATATTTGCCAAAACACACGAAACAAGGTCAGGTTTTACTTCACCTCGTCTATCAGCTCTGCGATGAACTGGTCATCCAACAAGTCAGGCCCAGTCCCAGAGGCCGAAATTAGTAATTTCGATGCCCCTATAAATGGCTATGGGGCATCGAAATTGGTCGCAGAACACCTGCTCCATACGGCGGCGAAAGCAGGTGGGCTGAACTTCTCATCCTTACGAGTTGGTCAAGTTGCAGGGCCTGTCCAAACGCTTGGCAATGGCGGCGCGTGGACCAGACGAGACTGGTTGCCAGCAGTAAGCAATAAACAGCCTCTTATACTTTCTTCCTTTCTTGTTCCTGAATCCGCTAGCCAGCATTCTCCTGTACAGAACTGATCCTCTAAATATAGTTGATTGATGCTTCTGCTTATCTCAAGATGCTACCATCAGATTTGGGATCTGCTACCAACCTTGATTGGATCCCCGTCGATTTGCTTGCTGAGATTATCGGACAGCTGGTGGTGAGACCAATATTGGGAACGCGTGCACCGGAAATGTATTACAACATACTCAACCCTAGGAAAAGCTGTTGGAGTGATGTTCTGTCGATCATTAAGGGTCGTTTGGAAACAGCAATGTCCGAAAACATACAGGTTGTCCCATTTCAAGAGTGGATAAATTGTCTGCGAGATGCTGACGCCTCTATCATTCGTGGGGCCGATACTGGGTCTTCTGAGACTGCGAGAAAGGCTCAGACTGGACTCATGCTCATTTCGTTCTTCCAGAACCTGGCGGATAAAGGCTCTTCGCCAGATGTAGGTGCATATGCTGGCATTCAGCATTTGGATTGGGCCATGAGCAACTCATTGTCGCAAAGTACTATTCTTGCCAATTTGGCACCTGTATCTGAAGCCTGGTTTGATGCTTGGTTACAACAGTGGGGCTATTGA", "translation": "MMIAAAKTGNKLLLSSPRNSVEGHISLTKESGCEFWFTASGTDNDGFIKQLQIPSAEVPDLPDLLSSTVVPLYPYEKQFHEGYSDVLALLHTSGSTGLPKLVPLYLGTAATIDAFHVMEPIDGKMPNPVEWAGTRMLCAMPLFHVAGICLGLFSAVFFRWTVILPSTGPLMQHLIEDSLDNITVDSAFISPSVLQDISKSPRILEKLSKLRFITTAGGPVAQSVGNSIHSRVPIYQTMGMTEGQWLASVVTHPDDWQYYRFHPRTGFEMRPYSDTLFELVFVKRENLASTQPVFVTFPDLDTWETRDLYSRHPTISGLWKYEMRADDLIVLSNGEKFNPLAAEGVLISHPWISSAYITGRGRFQAAALLYPIADLKASDLDIIDNVWPTIEHVNTILPGFAQIHRDFVTIVRSPFPRTPKGTLSRNDTEKEFAKEIEDMYRLPSDCQPSVIIDEASQESIRAGIRDAIRVVSNVAEIDDDDNIFSKGFDSLHAIRLERLLKASFAQRINVKANTIYLHPSIKQLSEAVWILLHQEKLSRSQDSTSNGLITSQMVSKYLNSFEKGRKELEYIVITGTTGSIGPYLLDIFSKSGQVGGIWCLNRSENAQEKQVELAKVKGLSQDWDGKVKFAQCDLSSEALGLSHTVLQEIKDRATTIIHNAWEVNFNLPLAAFEPHFIGLRELVNICQNTRNKVRFYFTSSISSAMNWSSNKSGPVPEAEISNFDAPINGYGASKLVAEHLLHTAAKAGGLNFSSLRVGQVAGPVQTLGNGGAWTRRDWLPALIDASAYLKMLPSDLGSATNLDWIPVDLLAEIIGQLVVRPILGTRAPEMYYNILNPRKSCWSDVLSIIKGRLETAMSENIQVVPFQEWINCLRDADASIIRGADTGSSETARKAQTGLMLISFFQNLADKGSSPDVGAYAGIQHLDWAMSNSLSQSTILANLAPVSEAWFDAWLQQWGY"}, "identity": 0.5585501858736059, "similarity": 0.671003717472119}, "0a53cfd1-621b-4298-b282-1f33a67f6b22": {"uid": "0a53cfd1-621b-4298-b282-1f33a67f6b22", "query": {"uid": "cae5207e-f9f3-4465-9e1e-e8c9d530327e", "label": "XP_018760464.1", "names": {"protein_id": "XP_018760464.1", "cluster_role": "hit_required"}, "start": 24070, "end": 25572, "strand": 1, "sequence": "ATGGCAGAACAAGTCTTTCAGAACTTTGAGACCCTTCAGCTTCATGCTGGGTATGGCTACCCTTGATACCGTCTCGTCAGATGCTAACCTCTGGCAGATACACGCCGGACCCGCACACGAGGTCCACTGCTGTTCCCATCTATGCGACATCTGTTAGTCCTGCCAAAGCCTAAATTATAGCGGACTCAGCAACTAACTCTTATGCAGAGCTACACTTTCAACGACTCTGCTCATGGCGCGCGTCTCTTCGGTCTCAAAGAGCTCGGTAACATCTACAGTCGTCTCATGAACGTAAGCAACACCGAATAACCTTCAAGACCATAAACTGAGTTATTCCTTCAGCCTACTGTAGATGTCTTCGAGAAGCGAATTGCGGCCCTAGAAGGTGGTATTGCCGCTGCTGCCACTTCTTCTGGTCAAGCTGCTCAGTTCCTCACCATTGCAACTCTGGCCAAGGCCGGTGATAATATTGTTGCCAGCTCCCATTTGTACGGTGGCACATACAATCAGCTCAACGTGCTATTTCCCCGATTTGGTATCAAGACCAAGTTCGTGAGAAGCGGCAAGCTTGAGGACTATGTCGCTGCCATTGATGACCAGACTCGTGCCATTTATGTCGAGAGTATGAGTAACCCTGATTATGTCGTGCCCGACTTTGAGGGTATCGCCAAGATCGCTCATGAGCACGGTATTCCCCTTGTTGTAAGTTGGTCGTTCCTATTTTGTTGAGCGGAGCTGACTGGACTAAGGTCGACAACACTCTCGGCGCAGGCGGTTATTACATCCGTCCTATTGAACATGGAGCCGACATCGTTGTACACTCTGCGACCAAGTGGATTGGCGGTCACGGTACTACCATCGGTGGAGTCATTGTCGACAGCGGCCGCTTCAACTGGAACAAGCACTCTGACCGCTTCCCGGAGATGGTTGAACCGTCGCCCTCTTATCATGGCCTCAAGTACTGGGAGGCTTTCGGTCCTGCTACCTTCATCACTCGAATCCGCGTTGAGATGCTTCGAGACATCGGCGCTTGTCTCAGTCCCTTCTCCGCACAGCAACTCCTCCTCGGCATCGAAACCCTTGGTCTTCGAGCTGAGCGCCATGCGCAAAATACAGAGAAATTAGCCAAGTACTTTGAGTCCAGCCCCAATGTGAGCTGGGTCCTCTGGCCAGGCTCCGAGTCTCACCCAACATACGCCCAGGCCAAGAAGTATCTCACACGAGGTTTCGGCGCTATGCTGAGTATTGGTGTCAAGGGAGATGCTTCAGCTGGAAGCAAGGTCGTGGATGGTCTCAAGCTCGTGTCCAACCTTGCCAATGTGGGTGATGCTAAGAGTCTTGCTATTCATCCTTGGTCGACTACCCACGAACAGCTGTCCGAGGATGAGAGGCTCGCTTCTGGCGTGACGGAGGATATGATTCGTATCTCTGTTGGTATTGAGCATGTGGATGATATCATTGCCGATTTTGAGCAGTCTTTCCAGAAGGCTTATGGGGCTTAG", "translation": "MAEQVFQNFETLQLHAGYTPDPHTRSTAVPIYATSSYTFNDSAHGARLFGLKELGNIYSRLMNPTVDVFEKRIAALEGGIAAAATSSGQAAQFLTIATLAKAGDNIVASSHLYGGTYNQLNVLFPRFGIKTKFVRSGKLEDYVAAIDDQTRAIYVESMSNPDYVVPDFEGIAKIAHEHGIPLVVDNTLGAGGYYIRPIEHGADIVVHSATKWIGGHGTTIGGVIVDSGRFNWNKHSDRFPEMVEPSPSYHGLKYWEAFGPATFITRIRVEMLRDIGACLSPFSAQQLLLGIETLGLRAERHAQNTEKLAKYFESSPNVSWVLWPGSESHPTYAQAKKYLTRGFGAMLSIGVKGDASAGSKVVDGLKLVSNLANVGDAKSLAIHPWSTTHEQLSEDERLASGVTEDMIRISVGIEHVDDIIADFEQSFQKAYGA"}, "target": {"uid": "674a2269-3db8-4302-b764-d547e6018cae", "label": "KAI1852772.1", "names": {"protein_id": "KAI1852772.1", "cluster_role": "hit_required"}, "start": 0, "end": 1546, "strand": -1, "sequence": "ATGACAGAACAAAGCAAGGAAAAGTTCGAAACACTGCAACTGCATGCTGGGTACGACCCAAAGCCTCTCGAAATTCGTTGCATCAAAGTTGACCTGTCTCTAGTTACACGCCGGATCCCCATTCCAGATCCACTGCGGTGCCCATTTACGCGTCAGCTGTCCGTTGCATTATTCCCAGACTTTCCAGATTCATGGCAAAACTAATAGAACCCAGAGTTTTACATTTCATGATTCATCCCATGGAGCGCGACTTTTCGGTCTCAAAGAGTTTGGCAACATATATAGCCGCATAACAAACGTAAGCACCGAAGTAACATCCCCGGCTGGCACTCATGATCGCTGAGAAAATGATCCTCCCAGCCTACTGTCGAAGTTTTCGAGAAGAGAATTGCTGCACTGGAGGGTGGTATAGCTGCGCTCGCAACTTCCTCAGGTCAGGCAGCTCAATTCTTGACGATCGCTACCCTAGCACGGGCCGGGGACAACATTGTTGCCAGTTCCCATCTCTACGGTGGCACATACAACCAACTGAATGTGCTCCTTCCCAGGTTCGGCGTGACCACCAAGTTTGTCCGAAGCGGACGGTCTGAAGACTTTGCCGCTGCGATTGACGAGAAGACAAGGGCCGTGTATATCGAGAGCATGAGCAACCCCGACTATGTCGTCCCGGATTTCGAATCAATTGCACAGATTGCACACGAAAAAGGCGTGCCTTTAATCGTGAGTCTTTACAGTGAGGCAGGCAGTGAGTACTGTGGTCTTCGAGCTAATCGTCACTCTACAGGTGGATAATACTCTTGGAGCGGGTGGTTACTATGTTCGCCCCATCGAACACGGCGCGGATATCGTCGTCCATTCGGCTACGAAGTGGATCGGTGGACATGGGACGACTATCGGCGGCGTTATTATCGACTCTGGCAAATTCGATTGGACTAAGTATCAATCGCGCTTCCCGGAGATGGTCGAACCTTCACCGGGTTATCACGGTCTCAAGTTCTCGGAGACTTTTGGGCCGGCGGCGTTCATCATCCGTGCACGGGTGGAAATGTTGCGAGATATCGGGGCTTGTTTAAGTCCCTTTGCCGCACAGCAGCTTTTAATGGGTATTGAGACTCTGAGTCTGCGGGCCGAAAAACACGCCGAGAATACCGCGAGACTCGCCGAATATCTGCAGTCCAATCCACATGTCGATTGGGTATTATATCCGGGATTGTCGAGCCATCCAAGCTATGAACACGCTAAGAAGTACTTGACACGGGGCTTCGGTAGCATGTTGAGCTTCGGAGTGAAGGGCGGATCTGAAGCAGGGAGTAGGGTTGTCGATGGACTGAAGCTCTTCTCAAACCTCGCCAATCTTGGTGATTCGAAGAGCTTAGCAATTCATCCATGGACAACGACACATGAGCAACTTTCGGACGAGGAGAAACAGGCTTCAGGGGTAACGGAAGACCTGATCCGTTTGTCCGTGGGAACAGAACATATTGATGACATTATCGCTGACCTCAAGCAATCTCTGCAAGGTGCCTTGGGCAACGAAGCCCTCTGA", "translation": "MTEQSKEKFETLQLHAGYTPDPHSRSTAVPIYASASFTFHDSSHGARLFGLKEFGNIYSRITNPTVEVFEKRIAALEGGIAALATSSGQAAQFLTIATLARAGDNIVASSHLYGGTYNQLNVLLPRFGVTTKFVRSGRSEDFAAAIDEKTRAVYIESMSNPDYVVPDFESIAQIAHEKGVPLIVDNTLGAGGYYVRPIEHGADIVVHSATKWIGGHGTTIGGVIIDSGKFDWTKYQSRFPEMVEPSPGYHGLKFSETFGPAAFIIRARVEMLRDIGACLSPFAAQQLLMGIETLSLRAEKHAENTARLAEYLQSNPHVDWVLYPGLSSHPSYEHAKKYLTRGFGSMLSFGVKGGSEAGSRVVDGLKLFSNLANLGDSKSLAIHPWTTTHEQLSDEEKQASGVTEDLIRLSVGTEHIDDIIADLKQSLQGALGNEAL"}, "identity": 0.7844036697247706, "similarity": 0.8738532110091743}, "b87529ad-2700-4026-8637-fbf82af28355": {"uid": "b87529ad-2700-4026-8637-fbf82af28355", "query": {"uid": "11a91e76-d4f7-4711-84c9-9a5446174c9e", "label": "XP_018760463.1", "names": {"protein_id": "XP_018760463.1", "cluster_role": "hit_required"}, "start": 26841, "end": 27962, "strand": 1, "sequence": "ATGGGCGGCGAAGTCTCAAACAAGACCTGGGTCTTTAAAAAGTCCCCCTCAAGCCTACCAGAGCCAGGCGTCCACACCGCTTTCGAGGATCGACCCTTGAGCCTAGTCGCACCGCCCGGCGGTCTCGTCATCAAGCTCCTCACAGCTGGTCTCGATCCCCATCAGAGAGATCGCATGCGAGGAGCTGGTAACGTTGACTACGTGCCTGGCTATGAACTCGACGAGCCCATCACCAACTTCTCTATCGCCAAAGTCATCCGCTCAGACAATGATGCTTTTGAGGAGGGAAGCTTAATCGCTGGTAGTCTTCCTATTGCCGAATACGGTATTATCCCGAAAGAGCTCATTGATGCTAGAGCGATGGCGTCGCCGCTTGTTTGGAAGGTCTCAAACAATTACAACCTTGATCTTAAGCACTATGTTGGTACCCTTGGTTTGGCTGGTATGACTGCTTGGAACTCATTCTACGGTCTCGTCAAGCCTGTCAAGGGCGAGACGATCTGGATTAACGCTGCATCAAGCTCTGTTGGTGAAGTTGTCGTTCAACTGGCCAAGATCGAGGGCATGAAGGTCATCGCCAGTGTTAGCTCTGATGAAAAGCTCGACTACGTGGTCAATGAGCTTGGTGCAGATGTCGGCTTCAACTACCAAAAGGAACCAGTTGGCAAAGCCCTCAAGCGTCTTGCGCCAGATGGGCTAGACGTTGTCTTTGAGAATGTCGGCGGTGATCATTTCCAAGCTGCTATTGAGAACATGAAGTGGTTCGGCCGCATCATCAGCTGTGGAACAGTAGGTCTTCCCTGCGCTTACCCATCCACCTTACTCACACTATCTAGGCATCCCAGTACAACAAGCCTGTTGAAGAACAGTATGGAGTCACCAACCTGTCGGAGATCTTCCGCCGTCGCATCAAGATCCAGGGCTTCATCTTCTGGGATGATAACATTTACACTGACAACATTGAGAACTTCAAGGCTACTATGCCGAAGTGGGTTTCGGAGGGAAAGATCAAATCGCGCTATACTCAGTTTGAAGGCATTGAGCAGGCTGATAAGGCGTTTTTGTCGATGTTTACTGGTGGGAGCCATGGTAAGACCGTGCTCAAGATTAGCGACCCTTAA", "translation": "MGGEVSNKTWVFKKSPSSLPEPGVHTAFEDRPLSLVAPPGGLVIKLLTAGLDPHQRDRMRGAGNVDYVPGYELDEPITNFSIAKVIRSDNDAFEEGSLIAGSLPIAEYGIIPKELIDARAMASPLVWKVSNNYNLDLKHYVGTLGLAGMTAWNSFYGLVKPVKGETIWINAASSSVGEVVVQLAKIEGMKVIASVSSDEKLDYVVNELGADVGFNYQKEPVGKALKRLAPDGLDVVFENVGGDHFQAAIENMKWFGRIISCGTASQYNKPVEEQYGVTNLSEIFRRRIKIQGFIFWDDNIYTDNIENFKATMPKWVSEGKIKSRYTQFEGIEQADKAFLSMFTGGSHGKTVLKISDP"}, "target": {"uid": "7a93fb29-7a04-4a49-9ba5-8e8194bdb743", "label": "KAI1852782.1", "names": {"protein_id": "KAI1852782.1", "cluster_role": "hit_required"}, "start": 34789, "end": 35910, "strand": -1, "sequence": "ATGACGGAAACAGTTCCAAACAAGACATGGGTATTCCGCGAGGCCCCAACCGAACTACCCAGCTTTGGCATCAATACCGTAATTGAGGACAGACCACTGAGACTAGTACCACCTCCTGGCGGCCTGGTAATCAAACTCCTTGTCGCCGGACTAGATCCTCATCAAAGAGACCGTATGCGGGGAGCTGGCCACGTGGATTATGTTCCTGGTTATGAGCCCAACGAGCCAATCACAAACTTCTCGGTAGCCAGGGTAGTTTCGTCCGACAACGACGGCTTTGTGGAGGGTGATTTGATCCAGGGCAGTCTGCCGATCTCAGAGTATGGGCTGATCCCTAAAGAACTTATTGAAGCCAGGGCAATGGCTTCGCCTCTTATCTGGAAAGCGACTGGGTCTGAGAACCTAGGCTTCGAGCATTACGTTGGACCGCTTGGATTGGCAGGTATGACAGCTTGGAATTCATTCTACGGTCTTGTAAAGCCCGTAAAGGGTGAGACAATTTGGGTGAATGCCGCGTCGAGCTCTGTCGGGGAAGTCGTGGTTCAACTGGCAAAGATGGAAGGGATGCGGGTAATTGCAAGTGTGAGCTCAGATGAAAAGCTGGATTATGTCCTGACTGAGCTGGGTGCTGACGCTGGTTTTAATTACCGACGAGAACCAGTCTCTGCTGCGCTAAGGCGGCTCGCCCCTGACGGATTAGATGTGGTTTTCGAGAACGTTGGGGGCGAGCATTTCCAAGCCGCAATAGAGAATATGAAATGGTTTGGGCGTATTATTAGCTGCGGGATGGTAAGTCAATTCTTTTTGTTTGGCTGAGTCTCAACTGACTGCCCAAGGCGTCACAATACAACTTGCCCAGCGACAAGCAGTACGGAGTAACCAACTTGTCGGAGATTTTCCGTCGCCGAATTCATGTTCAAGGATTTATTTTCTGGGACGAGAACATCTACACGGATAATATCGAAAGTTTCCGCAATCAAATGCCCCGCATGGTTGCAGAGGGAAGGATCAAATCAAGATATACATCATTCCAAGGTATCGAGCAGGCCAACAAAGCATTTCTTTCCATGTTCACTGGAGGAAGTTTCGGTAAGACTATACTAAGAGTTGCCGAAGTATGA", "translation": "MTETVPNKTWVFREAPTELPSFGINTVIEDRPLRLVPPPGGLVIKLLVAGLDPHQRDRMRGAGHVDYVPGYEPNEPITNFSVARVVSSDNDGFVEGDLIQGSLPISEYGLIPKELIEARAMASPLIWKATGSENLGFEHYVGPLGLAGMTAWNSFYGLVKPVKGETIWVNAASSSVGEVVVQLAKMEGMRVIASVSSDEKLDYVLTELGADAGFNYRREPVSAALRRLAPDGLDVVFENVGGEHFQAAIENMKWFGRIISCGMASQYNLPSDKQYGVTNLSEIFRRRIHVQGFIFWDENIYTDNIESFRNQMPRMVAEGRIKSRYTSFQGIEQANKAFLSMFTGGSFGKTILRVAEV"}, "identity": 0.7759103641456583, "similarity": 0.8711484593837535}, "7e6eb253-6e17-421a-ae64-8cc109643b16": {"uid": "7e6eb253-6e17-421a-ae64-8cc109643b16", "query": {"uid": "f3e65520-b936-4b4a-996c-c42416cde196", "label": "XP_018760457.1", "names": {"protein_id": "XP_018760457.1", "cluster_role": "hit_required"}, "start": 42623, "end": 50046, "strand": 1, "sequence": "ATGACTCTCTCCAATGGCTCCAACGGCGCAAACGGCACTAGCAACGGCCATGGAGCTCATCCTAGCGCTAATGGCTTTCACAACGCTGCTAACGGGGGTGCTAACAATGGCACTCCCAATGGTGGCGCTGAATACAATGCTAGCCTCCCTCAGGTAGACGGTGACATCTCGTCTGCTATAGCCGTCATCGGAGTCTCTGGTAGATTTCCCGGTGATGCAACTTCGCCTCGTCATCTTTGGGATCTTCTCAAGGAGGGCAGAAACGCGTTGAGTGATGTTCCTGAGAGCCGTTTTAACATTGATGGGTTTTATCATCCTGACGGTGGAAGGGCGGGGACGTTGAACACCAAGCAGGGGTATTTTCTGAAGAGTGATGTTGATAAGTTTGATGCTGGATTCTTCTCTATTACGCCTGAGGAGGCGAGGGGTATGGATCCCACGCAGAGAATTCTGCTTGAGCTGGCCTACGAGGGTCTCGAGAATGGTAAGATTCGTGACTCTTCTGTGATGGTTTGAGCTGACATTCTGTAGCTGGTCTCAAGATTGACGAGGTCGCCAATCAACACATGTCCTGCTATATCGGAGCATGTCAGCATGATTACTGGGATCTTCAAGCCTACGATATGGACAGCGCACCCAAGTACACCGCCACCGGTACCGGCCCAGCCCTTCTTTCAAATCGCATCTCGTGGTTCTTCAACCTCAAGGGACCCAGCGTCACCATCGACACCGCCTGCTCTTCCACGTTGACTGCCCTTCACCTCGCAGGTCAAAGCATCCGAAACGGCGAAAGCGACTCAGTAAGTCTTCCACTACCCATCATTTCTATCAATACTTACCCTTGTAGGCTCTCGTCGGAGGTCTAGGTCTTCATCTCCTCCCCAACTTCGGCGTCTTCATGTCCTCCATGTCCTTCCTCAGCGCCGACAACAAATGCCACTCCTTCGACGCCTCAGCCAACGGTTACGCCCGCGCTGAAGGCGGCGGCTTCGTGGTGCTCAAGCGTCTTGATAAGGCGCTTGCTGACGGCGACACTATCCGCGCCGTCCTCCGAAGCACAGGTAGTAACCAGGACGGTCGAACCCTTGGCATCACGCAACCTTCTGCTTCTCGCCAGGAAGAGCTTATCCGTGCGACTTATGCTTCAGCTGGTCTGACCTTCGACAAGACCAATTTCTTCGAGGCGCACGGAACGGGTACCAAGGTCGGTGATCCTATTGAGTGCTCGGTTATTGGGAATGTGTTTGGTAAGACGAGGGAGAGGCCTGTTTATGTTGGCTCTGTGAAGAGTAACATTGGACATCTTGAGGGTGCGAGTGGTCTTGCGGGGCTTGTCAAGACGATTTACAGTCTTGAGAGTGGTGTGATCTCTCCGACTTATGGGCTTGAGAACGTCAATCCGAAGATCAAGCTTGATGAGTGGAAGATCAACCTTCCTACTGAGAAGATCAAGTGGCCTGCTGGTCTGCGACGGGCTAGCATCAACAGTTTTGGTTACGGTGGCGCAAATGCTCATGCTGTTTTGGATGATGCGTACCACTTCCTCAAGACTCACAACCTCGAGGGCCATCACAACACCAAGGCCGAGGACGTTCCCGCGACTGGCTTGATTGGTAACGGATCTCAAGACATTATCGAGAAGACTGACAAGAAACCTCGCCTGTTCCTCATCTCATCCCACGAAGAGTCTGGCATCGCTCGTCTCAGCCAGACTCTCCAGGCTTATCTCGCCGACCCCGCAGCCCGCGATCTTCCCGAGGACCAATTCCTCCACCGTCTCGCCTACACCCTCTCTGAGAAACGATCCTCTCTTCCCTGGAAGACATACGCAGCTGCCTCGACCATCGAAGAGCTCCAGCAAGCCCTTGATGGAGCACCCACCAAAGCCGCTCGCGTTCCCCGATCACAGGCCCTCACTTTCATCTTCACCGGCCAAGGAGCTCAGTGGTTCGCCATGGGCAGAGAACTCCAAAAGTACCCTATCTTCCGGCAGTCCCTCCACGCATGCAGTCAGTACCTTAAGGACTTCGGCAGCACATGGGATCTTGTTGAAGAGCTCAACCGCGATGCGAAGGAGTCTATCATTGACCTTCCCTATGTCAGCCAACCTTCTTGTACTGCTCTCCAGCTCAGCATTATTGATCTTCTTGCGAGTTGGGGTATTCACCCTCAAGTCACTGTTGGTCACTCTAGTGGTGAGATTGCTGCTGCTTATGCCAAGGGTGCTTTCGACAAGGAGGCTGCTATGAGGATTGCGTACTTCCGAGGTCATCTCACTGGTAACATCACCAAGACTGGATCAATGGCAGCTGTTGGTCTTGGCCCTGAGCGTGTGAGCGAGTATCTCAGCCGTGTCACAGCAGGTAAGATCGTCGTCGCTTGCATCAACAGTCCCGCCAGTGTCACTCTCTCTGGTGACGTCGAAGGCATCGATGAAGTTCTCACTTTCCTCCAAGCCGACGACATCTTCGCGCGTAAACTCCGCGTCACTACAGCCTACCACTCTCACCACATGCAGCAGATCTCAGAGGAGTATCTCAACTCTCTGTCTGGCAAGTGGGAGCTCAAGCCTGGTAACCCCAAAGTCCGCATGTTCTCCTCCGTCTCGGCCAAACCTATTGACGGCACTGAGCTTGGCCCTGCGTACTGGGTCGCTAACCTCGTCAGCCCTGTCAACTTCTCCGGTGCTGTCACTGCTGCTGCTAACGCTGGTGCATTGGGCAAGCGTAAGGCTTCGGGTAAGAAGGGTAGTGCGGATGCCATGGTTGAGATTGGACCTCACGCTGCACTCCAAGGACCTCTGAAGCAGATCCTTGATAGCATCGGTGACAAGGGTGCTTCGCCAAAGTACTTCTCTGCCATTAAGCGAAAGCAAGATGCCATCCAGACTACTCTCGAAGTCGTTGGCGAGCTTCTCGTTCTCGGCCACCAAGTCAACGTCCCTCTCGTCAACGCCTACACCGAAACCACCTCCGCACTCGTCGATCTTCCCCCCTACGCTTGGAACACCACCAACAGCTACTGGCACGAGTCCGCCGCAGTGACCGCCTACAAGCAGCGCAAACACCCCCGCCTCGAACTCCTCGGCGTTAGGGATCCTCGCTCCACCAAGGCCGAGCCTGCGTGGCACAACTACCTACGCATCTCGGAGCAGCCATGGATTGAGCACCATCAGTTCCAGAACACTAACATTTATCCTATGGCTGGTATGATCGTCATGGCGATTGAGGGTCTGCGGCAGGTTGAGACGCGAACTGATGTTGAGGGTTATACTATTCGGGATGTCAACATCGGAAGTGCTCTTGTTGTTCCGCTTGATCAGACTATTGAGACGAGACTTCAGCTTACGCCATGGAGGTCTGGCCCCAATGTCTCGTGGTCGCACTGGACGGAGTTCACGGTGTCTAGTCGCAATGAAAGCGGTTCTTGGACGACCAACTGCACTGGTCTTGTCAGTACGTCTTACAAGCGTGAGACCAATAGCACGTTCTTGGATGAGGAGGCTGCAGCCAACGCTCTTCTGAGCCAAGAGTACAAGGCTATCTCCAACTCCGACCTGCCCAGCGTCGACCCAACTGTCTTCTACACCAAGCTCGACGAGTCAGGCTTCAGTCTCGGCCCAGCATTCCGTGGCGTCAAGGAACTTAACCTCTTTGATCACAAGGCTCACTTCTCCATGGAAGTCATCGACACGAAGGACTTCTACCCCAAGAAGTGGGAGCCCGCTCACCTCATCCATCCCGCCGTTCTCGATGTCTTTGTCCATCTTTTGATCTCCAGCACCGGTGACGCCGCCGAGATCAAGGCTCGTGTCCCCGTGTCTACTGCTTCTCTGTACATCTCTGCGGACTTTGACTCGACTAGCGGTACCAAGTATCATGGTTTCAGCACTTCCAAGAAGCATGGTGCTACAAACATGCTGAGCAATGTCATCGCGTTTGCCGAGGGTGGATCCAAACCATTAATTGCCCTGGAGGGATGCAAGACTGTGCCTTTGAGAGGTGCCTCTGATCCTTCTTCGGGTGATGGCCAGTCGCTTGGCCATGTTCCTGTTGTTCCCAAGAAGGTGGTCGATGTCGATATCTCTGATGCTGTGACTCTTGAGAAGCTGCTTCAAGGTACTGACTTTGCCTCTAAGCTGGGCAGTTACCTGTCTCTTCTCGGCCAGAAGCGACCTGGACTGAGTGTACTTGAGTACAGCTCGTCCACTTCAAGTATTCTTCTCAGAGCTCTCACTGCACAAGCTGAAGAGCTTCAAGGTAGCATTACTTCTGTTGCTCTTACTACTCCTCTGGACGGGCCTGCCGACGAAGAGACTTCTGTCCCTGAGGCCTGGAAGAACAAGGTTCAGCAGGAGAAGCTTGACCTCACCCAGGACCCCAGCACTCAGGGGTTCGAGGACGTGGCACTAGACGTCATCTTCATTGATGTTGAAGAGCAGGGTGATATCTCACTTGTCTTGAAGAACGCCAAGAAGATCCTCAAACCCTCCGGCATCTTGCTGATCACCAACCACGCGAGTGCCATCTCCACTGATCTTCTCACCTCCACCGATCTCACCTCGACCACTGTGTCAGAACTCATCATCGCTCGCCACAAGCCCGATACGGACCCCTCAGACCACCAAGTCCTCATCGTCACTCCGCCTTCCCCGTCCTCCGGTCTCAGCAAACTCATTGCACAGGCTGAGAATGACTTGACTTCTCAGGGCTATGAGGTCAACAAGGCTGACTTTGCCAATATCCCCGAGCAGACCACTCCATTCCTGACCTTGTCTGCTCTTGATGTTGACACTCCCTTCCTGGAGAGCTTTCATCATGAGACCTTCACCAAGCTTCGCTCCCTTTTCCTTGCCTCACGTGGCACTCTCTGGCTGACTCTCGACACTGCCTCTCGAGGTCTCGTAAACGGCCTTGGACGAACTATTCGTGCTGAACACCCTGACATCTCCTTCACCGTTCTAAGCCTCGATGCATTGACCTCCCTTGACTCCGCCTTGAACACCAAGACCATCTCATCCATCATCGAGAACATGTCCCGCAAGACCTTTGGTGAGACCTCAGACTCCGAGTACGTCATCCGCAACAACCAAGTCCTCGTCGAGCGCCTCATTCCCAACCCCGACCTCAAAGCCCTTCTCGACTCCTCCAAGACAGGAAACAACCTCTCAGCGGTCAAGGTGCCTCTGAAGCAAGTCAACAAGCCTCTGCAACTCTCCATCCGCGATCCTGGTCTTCTTGACACCCTCGAGTACCTCTCTGTTCCTGATCTCTTTGAACCTCTTGGTGATAACCAGATAGAGATCGAGGTTGGCTCTGTGGGGCTGAACTTCCGCGATGTCATGGTTGCGATGGGTCAGATGGAGGATAACACCCTCGGTATTGAGTGTGCGGGTGTCGTCGCCAAGGTTGGGGCCGGTGTGCAGAAGTTCAAAGTTGGTGATCGTGTCTTTGGTATGCACGCAGGGTGCTTCCAGACTCGTGTCCGCGTTGATCCTCGTACGTTCCAGCGAACGCCTGAGCATCTCGGCGATGAGGAAGCGGCTTCTTTGATGTGTACCTCTGCTACAGTCGTGCACTCGCTCATTGACGTCGCGCGTCTTCAGCGCGGTGAGTCGGTCTTGATTCACTCTGCGGCGGGTGGTGTCGGTCAGGCTGCCATTCGTCTAGCTAAGTACCTCGGCGCTGAGATCTTTGCTACTGTGTCTTCTGAGAAGAAGAAGCGTCTCTTGATTGAAGATTACGGTGTCAAGGAGTCTCACATCTTCAACAGTCGTGACTACTCCTTCGCTGATGGTATTCTCCGTCTCACGAACCAACGAGGTGTCGATGTTGTCATCAACTCTCTTGCTGGTGAAGCCCTTCGCCGAACATGGCTTTGCGTTGCACCCTTTGGTCGCTTCATTGAGCTTGGAAAGCGTGATATCTACGACAATAGCGGCCTGGATATGCGTCCGTTCCTTGACAACATCACGTTTTCTGGATTAGACATCTTGACCCAGGTCATTAGCTATCCTGACCGCTTCGAGGCTATCGGAAACCAGGTCGTTGAGCTTCTGTCCAAGAATGCCATCTCGCCTTTGAATAACCTTGCACGATACTCTTTCGGTGAGGTCTCCAAGGCTTTCAGACTGATGCAGAGTGGTGGTCACGTCGGCAAGATTGTTCTGTACCCTCGTCCTGATGACATTGTTCCGGTAAGTCTCCACACAATCCTTTTATATCAACGCGTACTAATTGGGTTCTAGATCGTTCCCGAGGGTCTCGAGAGCTTCTGTCTACCTCATGATGCCACGTACGTCCTCATCGGTGGTCTCGGTGGCATTGGTCGATCCGTGACGCGACTTCTCGTCGAACGAGGCGCGCGGCATCTCGTCTTCCTCTCCCGATCAGCTGCTGCACGTCCTGAAGCCCAGGCTCTCCTCGATGAGCTTCACGCTCAAGGCGTCCAAGCTAAGGCATTTGCAGTCGATGTCGCAGAGAAGTCTCAGCTCGAGCCCGTCATTAACGACGTGAAGCAGAGTTTCCCTGCCATTAAGGGATTGATTCACTGCGCCATGGATCTAAGAGTAAGTCATCCTCGAGGTTGTCTGTATTCACTCACTAACGCGCTTTAGGACGCGGTCTACAGTAACATGACGGCTGACGATTGGAACGCGTCTCTCCGTCCCAAGCTCCTCGCGACGCGTAACCTTCACGATCTCCTCCCTACCGACTTGGACTTCTTCATTTGCCTGTCTTCAATTGCTGGTATAATCGGATCGCGTGGTCAGGCCAACTACAACGCGGGCAACACGTACCAAGACGCGTTAGCTCACCACCGCGCAGCTTCGGGACTTGCCGCCACCAGCATCAACCTCAGTCTCGTCGTCGGCATCGGTGTTTCCACGGAGCGCAGCGAGGTCTTCCAGCTTCTCAAGGATGGCGGTCTTCTCGGCATGGATGAGAATGATGTCCTCAACGTCATCAAGGCCGCCATCTCAGGTTGTGCCCCTACACAAGTCGCTCTCGGCGCGTCTACAGGCGGTCAACTCGACAAGCTAGCAGCCAACGATCCCTACTGGTTCGCTGACTCGCGATTTGCGGTGCTCAACCAGTTGGATCGTCAAGGCACTGGTGCCGTAGCTGGAGGCCAGGACTGGAAGAAGCTCCTCGCCGCGGCTGCTTCACCCGATGAGGTCTATGAGATTGTGCTACAACAGCTTTTGGAGGGCGTTTCCAAGATCATCAAGGCTGATGTGGAAGATATGGATTCGCGAAAGTCACTGCCTGCTCTTGGTATTGACAGTCTCGTCGCGATTGAGATTCGCACTTGGCTACTGAAGGAGTTCCAGGCCGATCTCTCTGTCTTTGACATTGTCAGCAACGATCCTCTGACTGGATTTGCCAAGAAGGTCATGGCAAAGTCTGTCTTGATTGCATAA", "translation": "MTLSNGSNGANGTSNGHGAHPSANGFHNAANGGANNGTPNGGAEYNASLPQVDGDISSAIAVIGVSGRFPGDATSPRHLWDLLKEGRNALSDVPESRFNIDGFYHPDGGRAGTLNTKQGYFLKSDVDKFDAGFFSITPEEARGMDPTQRILLELAYEGLENAGLKIDEVANQHMSCYIGACQHDYWDLQAYDMDSAPKYTATGTGPALLSNRISWFFNLKGPSVTIDTACSSTLTALHLAGQSIRNGESDSALVGGLGLHLLPNFGVFMSSMSFLSADNKCHSFDASANGYARAEGGGFVVLKRLDKALADGDTIRAVLRSTGSNQDGRTLGITQPSASRQEELIRATYASAGLTFDKTNFFEAHGTGTKVGDPIECSVIGNVFGKTRERPVYVGSVKSNIGHLEGASGLAGLVKTIYSLESGVISPTYGLENVNPKIKLDEWKINLPTEKIKWPAGLRRASINSFGYGGANAHAVLDDAYHFLKTHNLEGHHNTKAEDVPATGLIGNGSQDIIEKTDKKPRLFLISSHEESGIARLSQTLQAYLADPAARDLPEDQFLHRLAYTLSEKRSSLPWKTYAAASTIEELQQALDGAPTKAARVPRSQALTFIFTGQGAQWFAMGRELQKYPIFRQSLHACSQYLKDFGSTWDLVEELNRDAKESIIDLPYVSQPSCTALQLSIIDLLASWGIHPQVTVGHSSGEIAAAYAKGAFDKEAAMRIAYFRGHLTGNITKTGSMAAVGLGPERVSEYLSRVTAGKIVVACINSPASVTLSGDVEGIDEVLTFLQADDIFARKLRVTTAYHSHHMQQISEEYLNSLSGKWELKPGNPKVRMFSSVSAKPIDGTELGPAYWVANLVSPVNFSGAVTAAANAGALGKRKASGKKGSADAMVEIGPHAALQGPLKQILDSIGDKGASPKYFSAIKRKQDAIQTTLEVVGELLVLGHQVNVPLVNAYTETTSALVDLPPYAWNTTNSYWHESAAVTAYKQRKHPRLELLGVRDPRSTKAEPAWHNYLRISEQPWIEHHQFQNTNIYPMAGMIVMAIEGLRQVETRTDVEGYTIRDVNIGSALVVPLDQTIETRLQLTPWRSGPNVSWSHWTEFTVSSRNESGSWTTNCTGLVSTSYKRETNSTFLDEEAAANALLSQEYKAISNSDLPSVDPTVFYTKLDESGFSLGPAFRGVKELNLFDHKAHFSMEVIDTKDFYPKKWEPAHLIHPAVLDVFVHLLISSTGDAAEIKARVPVSTASLYISADFDSTSGTKYHGFSTSKKHGATNMLSNVIAFAEGGSKPLIALEGCKTVPLRGASDPSSGDGQSLGHVPVVPKKVVDVDISDAVTLEKLLQGTDFASKLGSYLSLLGQKRPGLSVLEYSSSTSSILLRALTAQAEELQGSITSVALTTPLDGPADEETSVPEAWKNKVQQEKLDLTQDPSTQGFEDVALDVIFIDVEEQGDISLVLKNAKKILKPSGILLITNHASAISTDLLTSTDLTSTTVSELIIARHKPDTDPSDHQVLIVTPPSPSSGLSKLIAQAENDLTSQGYEVNKADFANIPEQTTPFLTLSALDVDTPFLESFHHETFTKLRSLFLASRGTLWLTLDTASRGLVNGLGRTIRAEHPDISFTVLSLDALTSLDSALNTKTISSIIENMSRKTFGETSDSEYVIRNNQVLVERLIPNPDLKALLDSSKTGNNLSAVKVPLKQVNKPLQLSIRDPGLLDTLEYLSVPDLFEPLGDNQIEIEVGSVGLNFRDVMVAMGQMEDNTLGIECAGVVAKVGAGVQKFKVGDRVFGMHAGCFQTRVRVDPRTFQRTPEHLGDEEAASLMCTSATVVHSLIDVARLQRGESVLIHSAAGGVGQAAIRLAKYLGAEIFATVSSEKKKRLLIEDYGVKESHIFNSRDYSFADGILRLTNQRGVDVVINSLAGEALRRTWLCVAPFGRFIELGKRDIYDNSGLDMRPFLDNITFSGLDILTQVISYPDRFEAIGNQVVELLSKNAISPLNNLARYSFGEVSKAFRLMQSGGHVGKIVLYPRPDDIVPIVPEGLESFCLPHDATYVLIGGLGGIGRSVTRLLVERGARHLVFLSRSAAARPEAQALLDELHAQGVQAKAFAVDVAEKSQLEPVINDVKQSFPAIKGLIHCAMDLRDAVYSNMTADDWNASLRPKLLATRNLHDLLPTDLDFFICLSSIAGIIGSRGQANYNAGNTYQDALAHHRAASGLAATSINLSLVVGIGVSTERSEVFQLLKDGGLLGMDENDVLNVIKAAISGCAPTQVALGASTGGQLDKLAANDPYWFADSRFAVLNQLDRQGTGAVAGGQDWKKLLAAAASPDEVYEIVLQQLLEGVSKIIKADVEDMDSRKSLPALGIDSLVAIEIRTWLLKEFQADLSVFDIVSNDPLTGFAKKVMAKSVLIA"}, "target": {"uid": "20b80256-db62-4256-9fa1-9314fc412b55", "label": "KAI1852774.1", "names": {"protein_id": "KAI1852774.1", "cluster_role": "hit_required"}, "start": 4394, "end": 12630, "strand": 1, "sequence": "ATGCCTTCCATTGTCGATTCACACGAAGCTGCCAACGGTACACCACTTGGAGTTTCCAATGGCCACACCAATGGCGGCTTCAACACCCATTCCAATAAAACCGAGGAGCCAACCCGACCGGATCGGACCCCCAATGGTGTAACTTCCTGTCAGAGCAAAACTCCATACTCTACAGCAATTGCCATAATAGGTGTTTCTGGAAGATTCCCTGGCGATGGTACAACGCCGCGAAAACTTTGGGATCTGCTTCGGGATGGGAAAAATGCTCTAGGCGAAGTACCAGAATCCCGGTTCAATGCAAAAGGGTTTTATCACCCAGATGGCGGAAGAGCAGGGTCCATGAACACTCAAGGAGGTTATTTTCTGAAACAGGACGTCGATAGGTTCGACGCCGGGTTCTTTTCCATCACCCCAGAAGAGGCAAAAGGCATGGATCCGGTCCAACGGATTCTTCTGGAACTAGCATACGAAGGTCTTGAAAATGGTACGTGAGCATTATATATCTGTGGAAGAGTCTTGAGATTAATCCACGTGTTGCAGCTGGTTTGAAGATGGATCATATAGCAGACCAGAACATGTCCTGTTTCGTGGGAGCATGCCAGCACGACTACTGGGACATGCAAGCATATGACATGGATAGTAGCCCGTAAGTATTAGCGGTCCGTTGTAGTATACCCTCTAACGGTCATGAAGAAAATACACCGCCACTGGTACAGGGCCAGCATTGCTCTCAAATCGAATTTCATGGTTCTTCAACCTGAAGGGTCCAAGTGTCACGATTGACACAGCTTGTTCATCCTCAATGACTGCACTTCATCTCGCAAGTCAGAGCATCCGCAATGGCGAGTGCGACTCGGTATGGGGTTCCACATGGTTCTGATAACATGCCACTAATACTTGATCAGGCATTGGTTGGAAGTCTAGGGTTGCATCTACTTCCGAACTTCGGTGTTTTCATGTCCTCCATGTCATTCCTTAGTCCAGACAATAAATGCCACTCCTTTGATGCCCAAGCAAATGGGTATGCACGGGCAGAAGGAGGTGGCTTTATTGTGTTGAAGCGACTCGATAAGGCTATCCAAGATGGCGATACCGTCCGCGCCGTTATCAGAGCAACAGGGATCAACCAAGACGGTAGAACTATGGGGATCACGCAGCCCTCGGCTCAGCGACAAGAAGAATTAATTCGGACGTAAGTACTAAGACCATGTTGATGTGCCCTTTTTTCTTTTCGAATGATTTTGCAAGCTCTACGCTGGGCTAGCCTATAGCAGGAGCACACTACCGTTAGAGGCACAGAAAGGAACCCTCTACGCGATATGATAAAACCTAGGACACTGACGTGTTATGATCAACCAGAACATATGCTTCAGCTAGCCTGAAATTTGATGATACCAACTATTTCGAGGCGCATGGCACTGGCACGAAGGTGGGTGATCCCATCGAATGCTCGGTCATTGGCTCCGTCTTTGGTCCGACAAGGCAGCATCCCATCCTCGTCGGCTCAGTAAAATCCAATAGAGGCCATCTCGAAGGGGCGAGCGGGATTGCCAGCATTATAAAGACTATCTACAGTCTTGAGAGCGGCTTGATCCCACCAACTCATGGTTTACAAAAGGTGAACCCCAAGATTCGCCTGCAGGACTGGAGGATCGACATTCCAACACAAACCACCAATTGGCCTCTTGGGCTTAGGAGAGCGAGTATAAACAGGTAAAGCGCACACCAAAATATGATCTGTTCCCAAATACTGACCATCGCAGCTTCGGCTATGGTGGGGCAAATGCACACTGTGTACTTGATGATGCTTATCACTTCTTCAAGAACCACGGACTTGCCGGCCATCATAACACCAGGGTTGAGGAAGACTTGACACTAAATGGATCCCACGATGAGCTCACTAGTGTCCAGAATGGTATACCTAGAGCTATTAATTTGGGCCAGGCAGCTAACGGCGGAGGCAGTCCAACACGGATGTTCACTCTTTCATCTCATGAGCAGTCGGGTGTTGTTCGCCTTTGCCAAAGACTCCAGAGCTATCTCGACGATGTGGAAGGAAAGGTCGACCATGAGGAGATATTCCTGCATCGTCTGGCGTACACCCTATCAGAGAAACGATCGACTCTACCCTGGAAAACATACTGCCTGGCCTCGAGTATGGAAGATCTACGACAGGCTCTCTCTGCTGCGTCAAGAAGGGTTACACGAGCTTCGAAACAGCGTGCACTTACTTTTATTTTTACTGGCCAGGGTGCCCAATGGTTTGCAATGGGACGATATCTATCCCGATACACGATCTTCCAACAATCCTTGAATGCGTCAAACGCGTATCTGAAATCATTTGGGAGTTCCTGGGATCTGATCGAAGAGTTGAATCGCAGCGCCGACACATCGAGAATTGACATCCCTGAGATCAGTCAACCAGCTTGTACCGCCTTGCAACTCGCAATAGTCGACCTTTTAACCTCATTTAACATACGCCCCAAGGTAGTCATTGGTCACTCGAGTGGAGAGATTGCAGCAGCCTATGCGAAGGGCTCTTTGGACAAACAAGCTGCAATGAAAGCTTCTTATTTTAGGGGCCTTCTAACGAGCGGGATCCCGAAAACAGGCTCAATGGCCGCCGTTGGTTTGGACCCCGAACTTGCCAAACAATACATTACCCGAACAACCATGGGAAAGGTTGTGGTAGCTTGTATCAATAGTCCCTCCAATGTCACACTATCGGGCGATACGGAGGGTATAGATGAGGTCACAAAACTTATACAAGCGGACGGAATCTTTGCAAGAAAGCTTCGGGTATCAACAGCATATCACTCCCATCACATGGAGGCAATTGCAGAAGAGTATCTTCGCTCGTTGGAAGATAGTTGCCAGGCTAAGGATGGCCTCCCGGAAGTTGTCATGTACTCTTCAGTCACGGCCAAAGTAATCGAGGGCAGTCAACTCGGTGCTGCATACTGGGTAGCGAACTTGATAAAGCCCGTCAACTTTTCTGGAGCCGTAACAGCAGCAATGCAGACAGGAGCTTTAGGAAAACGAAATATCTCAACCAAGAAGGGAAATTCAGGCGTGATGATTGAGATAGGCCCGCACGCTGCACTCCAGGGTCCTCTGAAACAGATTATGGGCAGCCTCGGTGCACAGGACTCCAGCTATCGGTACTTGTCAGTAATCAAACGTGGCGAGGACTCTGTCCAAACATGTTTAGAGGTAGTTGGGGAATTGCAGGTTCTTGGTCACGAGGTGAACCTTTCGCTGGCAAATGGTTACCAAGATACTGAGGTCGTCATGTCTGCACTAACGGATCTCCCTCCATACGCGTGGAATACATCGAACAGCTTCTGGCATGAATCGGCTGCGCTCGCTGCGTACAAGAAAAGAGACCATCCTAGGCTTGAGTTGCTAGGAGCAAGAGATGAACGGTCAACCGAGTCTGAACCTTGCTGGCGTAACTATTTACGGATCTCGGAACAGCCGTGGATTGAACATCACCAGTTCCAAGGCACGAACATCTATCCCATGGCTGGCATGATTGTCATGGCAATAGAGTCAATGCGTCAAATTGAGACGCGACAGGATGTTTCAGGCTATCACATACGTGATGTCAATATTCGCAGTGCATTAGTCGTGCCCAACGATCAGACGGTTGAAACAAGATTACAACTTTCGCCATGGCGCACTGGATGCCATACAATAACATCGCATTGGACCGAGTTTCAAGTATCCAGTCGTAACGAGAGCGGTGCTTGGACGATCAACTGTACAGGACTGATTGCAAACTCGTACCGGGAGGAAGTGAACGCAGGCTTTGTCGACGAGGAGGGCGAGAGAAGATCGCAACTCAAAGGACTATACGACAGCATCGTACAAGCTGACTTACCAACGCTTGATTCTGCTGCCTTCTATACCCAGGTGAGTTGAAACGGATGTCTCCGTCTAGTGATGGATACTCCCTAACTATTCTCAGATGGATAAGTCAGGTTTCAGTTTAGGGCCAGCATTCAGAGGTGCCAAGAGGCTCAACATACTCAACTCAAGTTCCCATTTTACCATGGAGGTTCCAGATACACGAAAATGGACACCCAGCAAGTTCCAACCACCTCACTTAATCCATCCTGCAGTTTTGGATGTCTTCGTACACCTCTTGATTTCTAGCACGGGATATGGGAACACAATTAAAGCAAGAGTCCCTGTTTCCACTGCATCGTTATACGTTTCGGCAGACTTCGACTCCTCCGAAGGGACCGAGTATTTCGGATACAGCTCCTCCAGAAATCATGGCCAATTCAACATGATGAGTGATGTTGTAGCATTTGGTAATGACCTAGCCAAACCGATGATCATCCTCCAGGGATGCCAGACTGTACCTCTTCGTGGTGCGGCAACAGATAGCAAAACCGAGAGTAAAGCTTCAAGCTCGAGCCGGGGACATTCTCTCGGGCACGTCCCTTGTATCCCGATCATGGCGCCTGACGTGGAGTTGGCAGATGCTTCCCAGCTGGAAACACTCCTACGAGGCCAGGTCTCAACGCTACACGGAGAGAGTTCATTGATTAGCAATGAATTATCGAATTTGACTGAATCTACCGATAGTGACATCGAGCAAGGGCAAGAAAAGACGTCTTCGCCCGACAATGGCGCAGGTATACCGCAGTCTGTTAATCCATTTCTGGAACGCTACGTGGCCTTATTCGCACACAAACACCCGGGCTTGGATATTCTTGAATACAATACTTCGACTGAAGGCCTGCTTGCGAACTTCTTGGCATCCTTGCCGGTGGAAGCTAAGACAACCAAATACGTGGGCTCTTACGTTCTCGTCAACCCATTGGAGGATATGAATAGCATTGACTCTGTCCAACAGAAGAGTTCCAATATTCATTCGCATAGGTTTGTCGAGGGTTCGTACGACATCGTGGTCTGGGACAAAAGTGTTGAACATGGCGATGACGGGATTGATTTGGAGCATTGGAGAAAGCTCTTGAAACCGTAAGTGAATCATCATCGCTTTCCCAAAACCCTGTTTGAAATGTACTAAATCTCTGTAGCTGGGGAGTTTTGTTGGTAGTCGGGATCTTGGGTAACTACACCGACGTAATCTCCACTTACCACCCGTATGGTAGGTACATCATAGACTGTTTACAGGATCGTAATACTGACGCAACTACTTTCATTAGAGACCAAAGAGCCAAAAGAGTCTCCCCGCGGCAATGACATTGATCAAATGCTCCAATCTGCAGGTTTCACGACGAATATCAACATCTCGGACTCATCCAGAGCAGCTGACTCGCCGTCAACCTTCATTGTTGCACAACAGACGTCAATCGTGGAACCTCCAGTCCGACAGGTCTTGATAGCGACTCCGCAAATGCAATCGCAAGAGCTGAGTGACTTGATTACCCAAGTAGAGCAAACGTTGAGGAGCCTGAGCTACGATGTTTTCACGGCGTCCTTATCCGACATGCCCGAACAGCCATCACCGTACCTATGCCTTGCGATGCTCGATTTCGATGCATCGTTTCTGGAAACTCTCAACGAGGACTTGTTTTCAAAAATGCGTTCCTTGCTTCTCAATGCGACAGGAACATTGTGGCTGACTGTGGACGGGGTTTTTGATGCCCACCACAAATCCGGTCTTGCCGATGGGCTTGGAAGGACCATTAGAGCCGAGCACCCAGAATTATCTTTCGCCACACTTGGACTTGATCCAAGAGCACCTCTTATGACAGACTCGAATATGAGCATCATCGGCCGAATCATGGGAACACTCTCCCGTAAGAGTCTGGAGGAGTCGATGGACTCAGAATATATCTCTCGGGAAGGCATTATTTTCGTGGAACGTCTAGTTCCCCACCCAGAGCTCAAGACTCTGTTGGACTCGTCAAGATCTGAAAGTCGTCTCCCAGCAGTCGATATTCCACTTCGGCGGACTGGGAGAGATCTCCAACTCTGCATCCGAGATGCTGGGTTACTGGACACCCTGGAGTATGTCGGCGAAACGAACATGTCCGGAACCTTAGCGGATGATCATATTGAGATAGAGGTCAAAGCAGTGGGGTTGAATTTCCGAGATGTGATGGTGGCTATGGGCCAAATGGAGGACTCGACTCTCGGCATCGAATGCGCCGGGGTGGTTTCTCAGGTTGGTGATCGTGTTCGGAAATTTAAGATCGGCGACCGTGTCTTTGGCATGCATGCTGGCTGTTTCCAGACACGCATACGAGGTGATCCTCGGACCTTCCAAAAGACTCCCGAGCACTTGAGCAACGAGGAGGCAGCGTCAATGATGTGCATATACGCCACCGTCGTTCATTCTTTGATTGACGTGGCTAAATTGCAACGCGGCGAATCCGTCTTGATTCACTCAGCTGCGGGTGGAGTAGGGCAGGCTGCAATCAAGCTTGCTCGTTACCTCGGAGCGGATATCTTCGCGACCGTCTCATCCGAGAAGAAGAAGAAATTCCTCGTGGATGAGTATGGAATAAATGAGACGCATGTATTCAACAGCCGTGACCACTCCTTCGCCCAAGGTATCCTACGTATGACGGGCCAGACGGGTGTTGACGTCGTGCTCAACTCGTTGGCGGGAGAAGCGCTTCGAAAGACATGGTTATGTGTTGCACCTTTCGGTCGATTTATCGAGCTTGGAAAACGTGATATTTTGGATAACACAGGCCTCGAGATGCGGCCTTTTCTGCGGAATATTACCTTCGCTGGCCTTGATATTCTCGCACAAGTTACAGAATACCCAGACCGCTTCGAAAAGATAGGAAATCAGGTCGTTGAACTTACGCGGAAAGGTGCAATAGCCCCTTTTAGGAACCTTTCCATCTGTTCATTTGGGGACGCGGAAAAGGCCTTTCGGCTGATGCAAAGTGGGAGCCACATTGGCAAAATTGTCCTGTGTCCAGGGCCTGATGACATAATTCCGGTGAGTTTGTATTGGAATACGTGGCTCAAAGCTGCTAATCCTATTTTCAGGTGGTTCCTGAAGGCCTTGAAACCTCTCGGCTGCCTGAAGGCAGCACATACATCCTTGTTGGTGGTCTTGGAGGTATCGGCCAATCCATATCAAGAATGCTGTCAGGGATGGGAGCCAGGAATCTGGTGTTCTTGGCAAGATCGGGGAGCTCCCGCTCAGAGTCTCAGCTTCTGATAGAGAGCCTCCAGTCTCAGGGTACCTCTGCAACTACCATTGCATGTGATGTCGCTGACAAGTCACAATTACTGGCTGCAATCAATGAGGTGAAGCAACGTTTCCCACCTATCAAGGGAGTAATCCACTGTGCAATGGATCTGAGAGTAAGTCCTCCCGGCCTCGAACTTGCTCATTCATCTAACGGTTTGGACAAGGATTCCACCTACAGCAACATGTCGGCTACGGACTGGAATCTATCTCTCCGTCCGAAAGTACGGGCAACGCGAAACCTTCATGAGGTCCTGCCTGCAGACCTGGAATTCTTCGTTTGCTTGTCATCAATCGCAGGCATCATTGGATCGCGAGGCCAGGGTAACTACAATGCAGGTATGAATCGTGTACGACTTTATTCAAATCACGTTGAGACTGATCCTGTTCATAGGCAATACGTACCAAGATGCGCTTATGAATCATCGCGCAGCTGCAGGCTTGGCCGCGACTAGCATTAATCTTAGCTTGGTAGTCGGCATTGGTGTTTCGACCGAGCGAAGTGAAGTTTTTCAACTATTGAAAGACGGCGGGTTGCTGAGTATGGACGAGACCGATGTTCTCAGTATAGTGAAAGCAGCAGTCTTAGGACGGACTCCCACGCAGGTGACCATGGGGCTCTCTACTGGTGGTCAGCTAGAAGAGATGGGAGCTCCTGATCCGTACTGGTTTGCGGATTCCAGATTTTCTGTCATCCGTCGATTAGATCGGAAGGGTACCACCACCGACGGCACTCGCGGTGGACAAGATTGGAAAGGATTGCTCGCGGCGACTACGTCTAAGGATGAAGTTTACGAACTTGTGCTGGCTCAGCTTCAAGAAGGTGTCGCAAGAATCATCAAGATGGATGTTGAAAATATGGACCCAAGGAAGTCGCTTCCATCCCTTGGCATTGACAGTCTTGTGGCTATCGAGATACGCACTTGGCTTTTGAAGGAGTTTGAAGCGGATCTGTCGGTCTTCGACATTGTAAGTAACGATCCGATGACTGGGCTCGCGAAGAAGGTCACTGCAAAGTCTGCCCTGCTTTCATCAGCTATTATTTAA", "translation": "MPSIVDSHEAANGTPLGVSNGHTNGGFNTHSNKTEEPTRPDRTPNGVTSCQSKTPYSTAIAIIGVSGRFPGDGTTPRKLWDLLRDGKNALGEVPESRFNAKGFYHPDGGRAGSMNTQGGYFLKQDVDRFDAGFFSITPEEAKGMDPVQRILLELAYEGLENAGLKMDHIADQNMSCFVGACQHDYWDMQAYDMDSSPKYTATGTGPALLSNRISWFFNLKGPSVTIDTACSSSMTALHLASQSIRNGECDSALVGSLGLHLLPNFGVFMSSMSFLSPDNKCHSFDAQANGYARAEGGGFIVLKRLDKAIQDGDTVRAVIRATGINQDGRTMGITQPSAQRQEELIRTTYASASLKFDDTNYFEAHGTGTKVGDPIECSVIGSVFGPTRQHPILVGSVKSNRGHLEGASGIASIIKTIYSLESGLIPPTHGLQKVNPKIRLQDWRIDIPTQTTNWPLGLRRASINSFGYGGANAHCVLDDAYHFFKNHGLAGHHNTRVEEDLTLNGSHDELTSVQNGIPRAINLGQAANGGGSPTRMFTLSSHEQSGVVRLCQRLQSYLDDVEGKVDHEEIFLHRLAYTLSEKRSTLPWKTYCLASSMEDLRQALSAASRRVTRASKQRALTFIFTGQGAQWFAMGRYLSRYTIFQQSLNASNAYLKSFGSSWDLIEELNRSADTSRIDIPEISQPACTALQLAIVDLLTSFNIRPKVVIGHSSGEIAAAYAKGSLDKQAAMKASYFRGLLTSGIPKTGSMAAVGLDPELAKQYITRTTMGKVVVACINSPSNVTLSGDTEGIDEVTKLIQADGIFARKLRVSTAYHSHHMEAIAEEYLRSLEDSCQAKDGLPEVVMYSSVTAKVIEGSQLGAAYWVANLIKPVNFSGAVTAAMQTGALGKRNISTKKGNSGVMIEIGPHAALQGPLKQIMGSLGAQDSSYRYLSVIKRGEDSVQTCLEVVGELQVLGHEVNLSLANGYQDTEVVMSALTDLPPYAWNTSNSFWHESAALAAYKKRDHPRLELLGARDERSTESEPCWRNYLRISEQPWIEHHQFQGTNIYPMAGMIVMAIESMRQIETRQDVSGYHIRDVNIRSALVVPNDQTVETRLQLSPWRTGCHTITSHWTEFQVSSRNESGAWTINCTGLIANSYREEVNAGFVDEEGERRSQLKGLYDSIVQADLPTLDSAAFYTQMDKSGFSLGPAFRGAKRLNILNSSSHFTMEVPDTRKWTPSKFQPPHLIHPAVLDVFVHLLISSTGYGNTIKARVPVSTASLYVSADFDSSEGTEYFGYSSSRNHGQFNMMSDVVAFGNDLAKPMIILQGCQTVPLRGAATDSKTESKASSSSRGHSLGHVPCIPIMAPDVELADASQLETLLRGQVSTLHGESSLISNELSNLTESTDSDIEQGQEKTSSPDNGAGIPQSVNPFLERYVALFAHKHPGLDILEYNTSTEGLLANFLASLPVEAKTTKYVGSYVLVNPLEDMNSIDSVQQKSSNIHSHRFVEGSYDIVVWDKSVEHGDDGIDLEHWRKLLKPWGVLLVVGILGNYTDVISTYHPYETKEPKESPRGNDIDQMLQSAGFTTNINISDSSRAADSPSTFIVAQQTSIVEPPVRQVLIATPQMQSQELSDLITQVEQTLRSLSYDVFTASLSDMPEQPSPYLCLAMLDFDASFLETLNEDLFSKMRSLLLNATGTLWLTVDGVFDAHHKSGLADGLGRTIRAEHPELSFATLGLDPRAPLMTDSNMSIIGRIMGTLSRKSLEESMDSEYISREGIIFVERLVPHPELKTLLDSSRSESRLPAVDIPLRRTGRDLQLCIRDAGLLDTLEYVGETNMSGTLADDHIEIEVKAVGLNFRDVMVAMGQMEDSTLGIECAGVVSQVGDRVRKFKIGDRVFGMHAGCFQTRIRGDPRTFQKTPEHLSNEEAASMMCIYATVVHSLIDVAKLQRGESVLIHSAAGGVGQAAIKLARYLGADIFATVSSEKKKKFLVDEYGINETHVFNSRDHSFAQGILRMTGQTGVDVVLNSLAGEALRKTWLCVAPFGRFIELGKRDILDNTGLEMRPFLRNITFAGLDILAQVTEYPDRFEKIGNQVVELTRKGAIAPFRNLSICSFGDAEKAFRLMQSGSHIGKIVLCPGPDDIIPVVPEGLETSRLPEGSTYILVGGLGGIGQSISRMLSGMGARNLVFLARSGSSRSESQLLIESLQSQGTSATTIACDVADKSQLLAAINEVKQRFPPIKGVIHCAMDLRDSTYSNMSATDWNLSLRPKVRATRNLHEVLPADLEFFVCLSSIAGIIGSRGQGNYNAGNTYQDALMNHRAAAGLAATSINLSLVVGIGVSTERSEVFQLLKDGGLLSMDETDVLSIVKAAVLGRTPTQVTMGLSTGGQLEEMGAPDPYWFADSRFSVIRRLDRKGTTTDGTRGGQDWKGLLAATTSKDEVYELVLAQLQEGVARIIKMDVENMDPRKSLPSLGIDSLVAIEIRTWLLKEFEADLSVFDIVSNDPMTGLAKKVTAKSALLSSAII"}, "identity": 0.6227897838899804, "similarity": 0.7328094302554028}, "fbca8077-528c-4463-bdc6-03287c379580": {"uid": "fbca8077-528c-4463-bdc6-03287c379580", "query": {"uid": "54c29ab9-df7a-4a96-9927-4f059f4ad8e5", "label": "XP_018760455.1", "names": {"protein_id": "XP_018760455.1", "cluster_role": "hit_required"}, "start": 50861, "end": 51176, "strand": 1, "sequence": "ATGGCCTCTGAGCTTAAAGAATACCTCGTCATCATCCCTGATCTTCCCGACGTCCTAGCCAAACGACAAGTCCTACTCAAGCCTCACAACCAAGACGCAGCTCCCCTAGTCAAAGCCGGCCGTGTCCCCTTCTTCGGCAGCACCCTTGCTCACCACAGCGCCGAAGGCCAACAAGTCGCCGAGAATGGAACAGTCATGATCATCAAAGCTGAGAGCGAGGAGGAGATCAAGGAGATCATCCGAAAAGATATTTTTACGATTGAGGGGGTTTGGGATTTTGGAAGGTTGTCTATCTGGCCTTTCAAGAGTAAATGA", "translation": "MASELKEYLVIIPDLPDVLAKRQVLLKPHNQDAAPLVKAGRVPFFGSTLAHHSAEGQQVAENGTVMIIKAESEEEIKEIIRKDIFTIEGVWDFGRLSIWPFKSK"}, "target": {"uid": "411360ce-cc4b-4dc2-a9a6-1ec4cb224c40", "label": "KAI1852775.1", "names": {"protein_id": "KAI1852775.1", "cluster_role": "hit_required"}, "start": 13464, "end": 13791, "strand": 1, "sequence": "ATGAGCACCACGGACACCTCGCCTCTACGAGATTATCTAGTCCACGTGCCTGATCATCCGAATACGCTATCTATCAGACTGGCCACCAATAAAGAACACAATGAAGACGCGATACCCTTGGTCAAGGCCGGCCGTGTGCCCTTCTTTGGCAGCACGCTAAGTCGTCATGGTGTTGAAGGGGAGCAGCCCATCGAGAATGGGACAATCATGGTGTTTAAGGCTCGGAGTGAGGAAGAGATCAAGGCAATCATAAAGAAGGATGTCTTCACGAAAGCAGGCGTCTGGAACGCTGATCGTGCAATGATTTGGCCATTTTTGAGCAAATGA", "translation": "MSTTDTSPLRDYLVHVPDHPNTLSIRLATNKEHNEDAIPLVKAGRVPFFGSTLSRHGVEGEQPIENGTIMVFKARSEEEIKAIIKKDVFTKAGVWNADRAMIWPFLSK"}, "identity": 0.5925925925925926, "similarity": 0.75}, "f22eee89-ec84-4f7e-ab02-70e556ec02d0": {"uid": "f22eee89-ec84-4f7e-ab02-70e556ec02d0", "query": {"uid": "20f721d0-b7b2-4a26-8434-97004cf2d381", "label": "XP_018760453.1", "names": {"protein_id": "XP_018760453.1", "cluster_role": "hit_required"}, "start": 51742, "end": 53601, "strand": 1, "sequence": "ATGATTAATTATGTAAATTGCATCTGCGCTTGAAAGGCTCCAAACCTAACCAGCCCTGCAACAGTTCGCCCTTGCACATCGTGCAAAGCTTGCCAGCATGCGTAGTCGTCGAGATAATTCCTGGGTGGTTCAGAAGTTTGGTGGAACAAGCATTGGCAAATTCCCAGACAAGGTTAGTTGCACCACTGTTTGTTCACCCGCTTTGCTATAGTGACGATTGCTTACATGACCATGGTAGGTTGCCGAGATCGTGAAGAGGTACAGCTCAACCACTAGCGTATCAAGGGGGCCGGCTAACATTATTCCAGCGCGAGGCTTGGAGGCGATAGACCCGCAGTGATATGTTCTGCACGAAGTTCAGGCAAGAAAGTCTTCGGAACAACGAGTAGGTGAGTCAAACAGCCATCAAACCTCTCATCAGCTTGAAGTACTAATCATGATCATCCAGGCTGCTACAAGTCTACCGGACATTGAGAGGCATTGTTGCCATCACGCAAGACCCTGATATGCAAGAGTTGCTCTTCGACAGACTTCGCAGCATTATCAAAGATATCCGTGATGACCAAGTGGCCACTGTCCAGATATATATCTTGAGACAGGACATTCGTGATGAGACAACCCGACAGATCACAGCAGATTGCCAGGAACTACTTGACTACACATCCGCTGCTAAGCGCTTCAACCTCGATATCAATGGTAAAGCAAAAGACAAAATGGTCAGCTTCGGTGAGAAGTTGAGCTGTCGACTCATGGTTGCTATGCTACGAGACAGAGACATCCCAGCGGAATACGTCGATCTCTCCGATATTGTACCTAACAACAACCTGAATCATTTGAAGCCTGAATTCTTCCCTGAAGCAGCTGCAGTCTTTGGAAAACGAATCGAAGCTTGCAATGGGAGAGTTCCCGTCATCACTGGATTCTTCGGCGCTGTTCCGGGGAGTTTGATAGACAGTGGTATTGGAAGAGGATATTCTGACCTCTGTGCTGTTTTGGTGGCGATTGGGCTACATGCAGAGAGAGTGCAGATCTGGAAAGAGGTTGATGGCATTTTCACAGCTGATCCGAGAGAAGTCCCTGATGCTAGATGCTTGCCTTCGATCACGCCATCTGAAGCAGCTGAACTTACCTTCTATGGATCAGAGGTCATTCATCATCTTGCACTGTCTCTGGCAATTCAAGCAAAGCCGCCTATTAGCATCTTTGTCAAGAATGTGCAGAAGCCGTGGGGTCAAGGAACTGTTGTTGTTCCTAGCGATGGTGACGACACATCTTCGTGGCCGATCGACTACTTGGACCCTTCCGACTCGGACTGTACTTCTTCCACAGCACTGCCAAAAATGCCAACTGCTGTCACCATCAAACGAGACATCACCATTCTCAACATCCTCAGCAACAAACAGTCCATGTCTCATGGCTTCTTCGTCAAGGTCTTTACCATCCTGGCAGAGCACGATATCTCAGTTGATCTAATCTCCACCTCAGAAGTCCATGTTTCTATGGCAATCAACAGTTCCAACATGGATCCCTCTCAGATCAAGGATGTTCACTGCAAGATTGCTGAAGAAGGAGAGGTGAATGTGCTGCCTGACATGGCTATCCTGAGTCTCGTGGGCGCTGAGCTAAAGAACATGACCGGCATTGCGGGGAGAATGTTTGCCATTCTTGGGGAGCAGCACGTCAACATTGAGATGATCTCGCAAGGTATGTGAACTCTATGTATGTTTCAAGCCATTTGCTAATTTGGTTCGGTGACAGGTGCGAGTGAGATTAACATATCCTGTGTCATTCCGGACAAGGACGCCACTAGGGCTCTGAATATGCTGCATAATGAGCTGTTTACGAAGAATGCCATGTAA", "translation": "MINYFALAHRAKLASMRSRRDNSWVVQKFGGTSIGKFPDKVAEIVKSARLGGDRPAVICSARSSGKKVFGTTSRLLQVYRTLRGIVAITQDPDMQELLFDRLRSIIKDIRDDQVATVQIYILRQDIRDETTRQITADCQELLDYTSAAKRFNLDINGKAKDKMVSFGEKLSCRLMVAMLRDRDIPAEYVDLSDIVPNNNLNHLKPEFFPEAAAVFGKRIEACNGRVPVITGFFGAVPGSLIDSGIGRGYSDLCAVLVAIGLHAERVQIWKEVDGIFTADPREVPDARCLPSITPSEAAELTFYGSEVIHHLALSLAIQAKPPISIFVKNVQKPWGQGTVVVPSDGDDTSSWPIDYLDPSDSDCTSSTALPKMPTAVTIKRDITILNILSNKQSMSHGFFVKVFTILAEHDISVDLISTSEVHVSMAINSSNMDPSQIKDVHCKIAEEGEVNVLPDMAILSLVGAELKNMTGIAGRMFAILGEQHVNIEMISQGASEINISCVIPDKDATRALNMLHNELFTKNAM"}, "target": {"uid": "6fd26db3-2e7c-4426-9486-45d8c4a84512", "label": "KAI1852776.1", "names": {"protein_id": "KAI1852776.1", "cluster_role": "hit_required"}, "start": 14657, "end": 16455, "strand": 1, "sequence": "ATGCATGATCTCAGGAAGAAGACTTGGATTGTTCAAAAGTTTGGAGGGACCAGTATTGGGAAGTTCCCAGATAAAGTGCGTCCTGGACCTCTATCTCCTCTCGTCTTCTTTAATGATAGCTACTCAAACTTATCGCTATAGGTTGCAGATATCATAATAACGTAAACACAATTTTTCGATTGCCAAACGCACAATTTGACCGGCTAATGAGCATGATCAGTGCGAAATCCAACGGCTACAGACCTGCTGTGGTCTGTTCCGCGCGCAGCTCTAGCAACAAGGCCTTCGGGACAACAAGTCGGTAAGTTATATCCGTGACCCTTGAACGCAATTAAGCTATATTTTATCTTTTAGATGCATATGTACTGAATGTGCTCATCGCATATAGATTACTCGAGGTATATCGGACGCTGGGACGGATTGTCTCGGCCGCACATGACAGCGACATGCAGAGCTTGCTTCTAGAAAATCTACGGAGTATCGTCCGAGACATTCAAGATGATCAAATTTCTGCACTACGATCCTTCGTACACTCTCCGGAAATAAGAAGAGAGACTATTCGGCGAATTGAAGAGGACTGCCAAAAATTACTTGATTACGTTGATGCTACTCGCAGTTTTGATCTCGACATCAATGGCAGGTCGAAAGATAAGGTGGTCAGCTTAGGCGAAAAGCTCAGCTGTCGATTCATGATGGCTATATTGAGAGACAGAAAGATTGAGGCTGAATACGTAGATCTGTCTGAAATTATATTCGCCAGCAGTTCGGATAGCTTGAAACCAATCTACTTCCGAAATGCCGCCGTTATTTTCGGGAAACGCGTGGCGGCATGTAATGGCAAAGTGCCCATCATTACTGGCTTCTTTGGCGCCGTCCCAGGCAGCTTGACGAACGGCGGTATCGGAAGAGGCTATTCCGACTTGTGCGCAGTTCTAGTCGCGGTTGGTCTCCAGACAAAGGAAGTCCAGATATGGAAGGAAGTGGACGGTATATTCACTGCTGACCCGACAGAAGTACCGAAAGCGAGATGTTTGCCAACGATAACTCCTCAAGAGGCAGCTGAGTTGACGTTCTACGGGTCCGAAGTCATCCACCATCAAGCCCTGGCCCTAGCCATACAAGCCGAGCCCCCCATCCAGATTCGTGTCAAAAATGTGCAAAATCCAGCAAGCGAAGGCACTGTAGTTGCTGAGAAAATGGTCAAGCACTGTCTACGACAGATGAAGCGTACAGACTCTTCCGAAAACGCGTGCTTATCGGAAATGACTTCGAGCAAACCCACCGCGATCACAATCAAGAGAGGTATCACCGTCATCAACATTTGTAGCAACAAACAGTCCATGTCCCACGGATTCTTCGCCAAGGTTTTCACCATCCTAGAAGACCAGGGTATTTCGGTGGATCTTATTTCTACCTCTGAAGTCTGCATTTCGATGGCTATCAGTAGAACGAACACGGAGGTCACTCAATTAGAGGATGCATGTACGAAACTAACAGAAACGGGAAAGGTCAATGTGCTCCCCGACATGGCTATACTCAGCCTGGTGGGCGAGGAACTAAAAAATATGACCGGTGTGGCCGGGCGAATGTTCGCGATTCTAGGGGATGAACAGGTCAACATTGAAATGATTTCTCAAGGTACGTCTAACTATAGCCGGACATACTATTAAGTTGAATTATGTGGTGACTTTAATGTGTTATAGGAGCTAGCGAGATCAACATTTCTTGCGTTATCCCAGCGAAGGATGCCACACGTGCCATCAACCAGTTACATGCAGAACTGTTGACTAATGAATGA", "translation": "MHDLRKKTWIVQKFGGTSIGKFPDKVADIIITAKSNGYRPAVVCSARSSSNKAFGTTSRLLEVYRTLGRIVSAAHDSDMQSLLLENLRSIVRDIQDDQISALRSFVHSPEIRRETIRRIEEDCQKLLDYVDATRSFDLDINGRSKDKVVSLGEKLSCRFMMAILRDRKIEAEYVDLSEIIFASSSDSLKPIYFRNAAVIFGKRVAACNGKVPIITGFFGAVPGSLTNGGIGRGYSDLCAVLVAVGLQTKEVQIWKEVDGIFTADPTEVPKARCLPTITPQEAAELTFYGSEVIHHQALALAIQAEPPIQIRVKNVQNPASEGTVVAEKMVKHCLRQMKRTDSSENACLSEMTSSKPTAITIKRGITVINICSNKQSMSHGFFAKVFTILEDQGISVDLISTSEVCISMAISRTNTEVTQLEDACTKLTETGKVNVLPDMAILSLVGEELKNMTGVAGRMFAILGDEQVNIEMISQGASEINISCVIPAKDATRAINQLHAELLTNE"}, "identity": 0.6278195488721805, "similarity": 0.7330827067669173}, "df231306-faa7-44e3-838b-6ccb332052f9": {"uid": "df231306-faa7-44e3-838b-6ccb332052f9", "query": {"uid": "edbc64e3-2d8f-4763-a804-419b6c08532f", "label": "XP_018760454.1", "names": {"protein_id": "XP_018760454.1", "cluster_role": "hit_required"}, "start": 51839, "end": 53601, "strand": 1, "sequence": "ATGCGTAGTCGTCGAGATAATTCCTGGGTGGTTCAGAAGTTTGGTGGAACAAGCATTGGCAAATTCCCAGACAAGGTTAGTTGCACCACTGTTTGTTCACCCGCTTTGCTATAGTGACGATTGCTTACATGACCATGGTAGGTTGCCGAGATCGTGAAGAGGTACAGCTCAACCACTAGCGTATCAAGGGGGCCGGCTAACATTATTCCAGCGCGAGGCTTGGAGGCGATAGACCCGCAGTGATATGTTCTGCACGAAGTTCAGGCAAGAAAGTCTTCGGAACAACGAGTAGGTGAGTCAAACAGCCATCAAACCTCTCATCAGCTTGAAGTACTAATCATGATCATCCAGGCTGCTACAAGTCTACCGGACATTGAGAGGCATTGTTGCCATCACGCAAGACCCTGATATGCAAGAGTTGCTCTTCGACAGACTTCGCAGCATTATCAAAGATATCCGTGATGACCAAGTGGCCACTGTCCAGATATATATCTTGAGACAGGACATTCGTGATGAGACAACCCGACAGATCACAGCAGATTGCCAGGAACTACTTGACTACACATCCGCTGCTAAGCGCTTCAACCTCGATATCAATGGTAAAGCAAAAGACAAAATGGTCAGCTTCGGTGAGAAGTTGAGCTGTCGACTCATGGTTGCTATGCTACGAGACAGAGACATCCCAGCGGAATACGTCGATCTCTCCGATATTGTACCTAACAACAACCTGAATCATTTGAAGCCTGAATTCTTCCCTGAAGCAGCTGCAGTCTTTGGAAAACGAATCGAAGCTTGCAATGGGAGAGTTCCCGTCATCACTGGATTCTTCGGCGCTGTTCCGGGGAGTTTGATAGACAGTGGTATTGGAAGAGGATATTCTGACCTCTGTGCTGTTTTGGTGGCGATTGGGCTACATGCAGAGAGAGTGCAGATCTGGAAAGAGGTTGATGGCATTTTCACAGCTGATCCGAGAGAAGTCCCTGATGCTAGATGCTTGCCTTCGATCACGCCATCTGAAGCAGCTGAACTTACCTTCTATGGATCAGAGGTCATTCATCATCTTGCACTGTCTCTGGCAATTCAAGCAAAGCCGCCTATTAGCATCTTTGTCAAGAATGTGCAGAAGCCGTGGGGTCAAGGAACTGTTGTTGTTCCTAGCGATGGTGACGACACATCTTCGTGGCCGATCGACTACTTGGACCCTTCCGACTCGGACTGTACTTCTTCCACAGCACTGCCAAAAATGCCAACTGCTGTCACCATCAAACGAGACATCACCATTCTCAACATCCTCAGCAACAAACAGTCCATGTCTCATGGCTTCTTCGTCAAGGTCTTTACCATCCTGGCAGAGCACGATATCTCAGTTGATCTAATCTCCACCTCAGAAGTCCATGTTTCTATGGCAATCAACAGTTCCAACATGGATCCCTCTCAGATCAAGGATGTTCACTGCAAGATTGCTGAAGAAGGAGAGGTGAATGTGCTGCCTGACATGGCTATCCTGAGTCTCGTGGGCGCTGAGCTAAAGAACATGACCGGCATTGCGGGGAGAATGTTTGCCATTCTTGGGGAGCAGCACGTCAACATTGAGATGATCTCGCAAGGTATGTGAACTCTATGTATGTTTCAAGCCATTTGCTAATTTGGTTCGGTGACAGGTGCGAGTGAGATTAACATATCCTGTGTCATTCCGGACAAGGACGCCACTAGGGCTCTGAATATGCTGCATAATGAGCTGTTTACGAAGAATGCCATGTAA", "translation": "MRSRRDNSWVVQKFGGTSIGKFPDKVAEIVKSARLGGDRPAVICSARSSGKKVFGTTSRLLQVYRTLRGIVAITQDPDMQELLFDRLRSIIKDIRDDQVATVQIYILRQDIRDETTRQITADCQELLDYTSAAKRFNLDINGKAKDKMVSFGEKLSCRLMVAMLRDRDIPAEYVDLSDIVPNNNLNHLKPEFFPEAAAVFGKRIEACNGRVPVITGFFGAVPGSLIDSGIGRGYSDLCAVLVAIGLHAERVQIWKEVDGIFTADPREVPDARCLPSITPSEAAELTFYGSEVIHHLALSLAIQAKPPISIFVKNVQKPWGQGTVVVPSDGDDTSSWPIDYLDPSDSDCTSSTALPKMPTAVTIKRDITILNILSNKQSMSHGFFVKVFTILAEHDISVDLISTSEVHVSMAINSSNMDPSQIKDVHCKIAEEGEVNVLPDMAILSLVGAELKNMTGIAGRMFAILGEQHVNIEMISQGASEINISCVIPDKDATRALNMLHNELFTKNAM"}, "target": {"uid": "6fd26db3-2e7c-4426-9486-45d8c4a84512", "label": "KAI1852776.1", "names": {"protein_id": "KAI1852776.1", "cluster_role": "hit_required"}, "start": 14657, "end": 16455, "strand": 1, "sequence": "ATGCATGATCTCAGGAAGAAGACTTGGATTGTTCAAAAGTTTGGAGGGACCAGTATTGGGAAGTTCCCAGATAAAGTGCGTCCTGGACCTCTATCTCCTCTCGTCTTCTTTAATGATAGCTACTCAAACTTATCGCTATAGGTTGCAGATATCATAATAACGTAAACACAATTTTTCGATTGCCAAACGCACAATTTGACCGGCTAATGAGCATGATCAGTGCGAAATCCAACGGCTACAGACCTGCTGTGGTCTGTTCCGCGCGCAGCTCTAGCAACAAGGCCTTCGGGACAACAAGTCGGTAAGTTATATCCGTGACCCTTGAACGCAATTAAGCTATATTTTATCTTTTAGATGCATATGTACTGAATGTGCTCATCGCATATAGATTACTCGAGGTATATCGGACGCTGGGACGGATTGTCTCGGCCGCACATGACAGCGACATGCAGAGCTTGCTTCTAGAAAATCTACGGAGTATCGTCCGAGACATTCAAGATGATCAAATTTCTGCACTACGATCCTTCGTACACTCTCCGGAAATAAGAAGAGAGACTATTCGGCGAATTGAAGAGGACTGCCAAAAATTACTTGATTACGTTGATGCTACTCGCAGTTTTGATCTCGACATCAATGGCAGGTCGAAAGATAAGGTGGTCAGCTTAGGCGAAAAGCTCAGCTGTCGATTCATGATGGCTATATTGAGAGACAGAAAGATTGAGGCTGAATACGTAGATCTGTCTGAAATTATATTCGCCAGCAGTTCGGATAGCTTGAAACCAATCTACTTCCGAAATGCCGCCGTTATTTTCGGGAAACGCGTGGCGGCATGTAATGGCAAAGTGCCCATCATTACTGGCTTCTTTGGCGCCGTCCCAGGCAGCTTGACGAACGGCGGTATCGGAAGAGGCTATTCCGACTTGTGCGCAGTTCTAGTCGCGGTTGGTCTCCAGACAAAGGAAGTCCAGATATGGAAGGAAGTGGACGGTATATTCACTGCTGACCCGACAGAAGTACCGAAAGCGAGATGTTTGCCAACGATAACTCCTCAAGAGGCAGCTGAGTTGACGTTCTACGGGTCCGAAGTCATCCACCATCAAGCCCTGGCCCTAGCCATACAAGCCGAGCCCCCCATCCAGATTCGTGTCAAAAATGTGCAAAATCCAGCAAGCGAAGGCACTGTAGTTGCTGAGAAAATGGTCAAGCACTGTCTACGACAGATGAAGCGTACAGACTCTTCCGAAAACGCGTGCTTATCGGAAATGACTTCGAGCAAACCCACCGCGATCACAATCAAGAGAGGTATCACCGTCATCAACATTTGTAGCAACAAACAGTCCATGTCCCACGGATTCTTCGCCAAGGTTTTCACCATCCTAGAAGACCAGGGTATTTCGGTGGATCTTATTTCTACCTCTGAAGTCTGCATTTCGATGGCTATCAGTAGAACGAACACGGAGGTCACTCAATTAGAGGATGCATGTACGAAACTAACAGAAACGGGAAAGGTCAATGTGCTCCCCGACATGGCTATACTCAGCCTGGTGGGCGAGGAACTAAAAAATATGACCGGTGTGGCCGGGCGAATGTTCGCGATTCTAGGGGATGAACAGGTCAACATTGAAATGATTTCTCAAGGTACGTCTAACTATAGCCGGACATACTATTAAGTTGAATTATGTGGTGACTTTAATGTGTTATAGGAGCTAGCGAGATCAACATTTCTTGCGTTATCCCAGCGAAGGATGCCACACGTGCCATCAACCAGTTACATGCAGAACTGTTGACTAATGAATGA", "translation": "MHDLRKKTWIVQKFGGTSIGKFPDKVADIIITAKSNGYRPAVVCSARSSSNKAFGTTSRLLEVYRTLGRIVSAAHDSDMQSLLLENLRSIVRDIQDDQISALRSFVHSPEIRRETIRRIEEDCQKLLDYVDATRSFDLDINGRSKDKVVSLGEKLSCRFMMAILRDRKIEAEYVDLSEIIFASSSDSLKPIYFRNAAVIFGKRVAACNGKVPIITGFFGAVPGSLTNGGIGRGYSDLCAVLVAVGLQTKEVQIWKEVDGIFTADPTEVPKARCLPTITPQEAAELTFYGSEVIHHQALALAIQAEPPIQIRVKNVQNPASEGTVVAEKMVKHCLRQMKRTDSSENACLSEMTSSKPTAITIKRGITVINICSNKQSMSHGFFAKVFTILEDQGISVDLISTSEVCISMAISRTNTEVTQLEDACTKLTETGKVNVLPDMAILSLVGEELKNMTGVAGRMFAILGDEQVNIEMISQGASEINISCVIPAKDATRAINQLHAELLTNE"}, "identity": 0.6460348162475822, "similarity": 0.7543520309477756}, "7347545f-f5c9-4beb-b248-44e42565f18b": {"uid": "7347545f-f5c9-4beb-b248-44e42565f18b", "query": {"uid": "573c82c0-6b30-4787-8ed0-65f8995a505d", "label": "XP_018760452.1", "names": {"protein_id": "XP_018760452.1", "cluster_role": "hit_required"}, "start": 54253, "end": 55107, "strand": -1, "sequence": "ATGAGGTTTCTATGTCTCCACGGCTATGCCTTCAGCGTAGAGGTTCTCCAACAACAGATGGAGCCCATCACTGCTCACCTGCCAAGTGACTGGGAGTACGAATTTCTCGAGGCAGGCATGGAACCCACACAACTGATGCTCCGTAAGTTCCACCACAATTATCTCCATTATCCGATGATCTAACAAGATCAGCAAACCTCAAGCAAGTCCCCAAGCCCAACTCCAGCTGGTACAACTTCCCTTACCCCGAAGACGTCGAAGAGGCATATGAGCGCCTAGCTGCCTATGTTGAGTCTGAAGGTCCTTTTGATGGTATCTGGGGCTTCTCACAGGGTGGTTCTATGGCTGCTCTTCTACTTCTCATGCACCAAGCCGAGCACCCCGATACGCCATACCCTTTTAAGATGGCCATCTTCACATCAGCCTTCCTTCCCCACTCCTTTGACAATGGTGTGATCAGCTGGGATCTTACAGAGAAGAACACACTTGAACCGGCATACCTCCCCGGGCGAATTGACGTGTCTCATGGCAAGAAGCTGGACTGGAAGAAGGATCTTCACACTTCGATTGAGTATGACATGATCAACGCTGTCAAGGACGAGCTTGACTTTCCCGTTGACCTCCTCCTTCGATGGAGACCTAGTGATATCCCCGAGAAGATTCCAGTACCTTCTGTCCATGTCCGTGGGTTAAAGGATCACTACTCATTCGTCGATGAATCGGTGTACGAGTTGTTTGACCCCGATATGGCGAGGAAGATGACACATCGTGGGGGACATAACTTCCCTAGGTACAATGAGGAGTTGGTGCACTTTGCAGAATTGATTATCGAGACGGTTGTTTCTCTTCACTAG", "translation": "MRFLCLHGYAFSVEVLQQQMEPITAHLPSDWEYEFLEAGMEPTQLMLPNLKQVPKPNSSWYNFPYPEDVEEAYERLAAYVESEGPFDGIWGFSQGGSMAALLLLMHQAEHPDTPYPFKMAIFTSAFLPHSFDNGVISWDLTEKNTLEPAYLPGRIDVSHGKKLDWKKDLHTSIEYDMINAVKDELDFPVDLLLRWRPSDIPEKIPVPSVHVRGLKDHYSFVDESVYELFDPDMARKMTHRGGHNFPRYNEELVHFAELIIETVVSLH"}, "target": {"uid": "e30ed2da-8019-4f3f-975a-0fe93b49437b", "label": "KAI1852773.1", "names": {"protein_id": "KAI1852773.1", "cluster_role": "hit_required"}, "start": 2251, "end": 3116, "strand": 1, "sequence": "ATGCGCTTCTTGTGCCTTCATGGCTATGCCACAAGCGCTGAAGTTCTTGAGGAGCAAATGCAGCCGATTATCGCTCAACTCCCTAGCGACTGGGAATATGAATTTCTAAATGCGGAAATGGAGCCATCTGAGTTGATGCTTCGTGAGTCCTTGTCAAGCGACATGCCGTATCTCAATCTGCATGGCTAATGTCACCACAGCTTCGTTAGATCAGGCCCCAAAACCAAATTACAGTTGGTACAACCTGCCTTTCTTTGAGGATGTGGATCGGGCTTATAGACGCATTACATCTTTCATTGAATTGGAAGGACCCTTTGACGGCGTCTGGGGGTTCTCACAGGGGGGATCGATGGCTGCCCTTCTCCTACTCAACAATCATGCAGAAACAGGCGGTTCGAGCTTCCCATTCAAAATGGGCATCTTCGTGTCGGCATTCCTCCCCCACAGCTTCAGCTCTGGCTTGATCACGTGGGACTTCTCCGAAGGCGAAAAGCTGCTCGCAACACATGTACACGGAGAGTCATGCGAGTCTTCCTGTGGAAAAGATGTGGATTGGAGGACCGATCCACGGTCGTCAATCGATTTCGATATACTCGCGGAGAACCAGCAGAAGATAGCGTTCCCTGTTCATCTATTACTCAAGCATAGACCCAGTGGAAGCTTCGAAAAGATGACTATACCATCTGTTCATGTCCGCGGGCTCAAGGATACGTATCATTTTGTGGATGATTCTGTCCTCGCCTTATTCGACTCCGATACATCTAGAAACATGACACATCGTGGTGGTCACCACTTTCCCAGGTTTTCGGAAGAGTTGGTGAGATTTGCCGAAATGATCATCGAAACAGCTTGTTCCATTACCTAA", "translation": "MRFLCLHGYATSAEVLEEQMQPIIAQLPSDWEYEFLNAEMEPSELMLPSLDQAPKPNYSWYNLPFFEDVDRAYRRITSFIELEGPFDGVWGFSQGGSMAALLLLNNHAETGGSSFPFKMGIFVSAFLPHSFSSGLITWDFSEGEKLLATHVHGESCESSCGKDVDWRTDPRSSIDFDILAENQQKIAFPVHLLLKHRPSGSFEKMTIPSVHVRGLKDTYHFVDDSVLALFDSDTSRNMTHRGGHHFPRFSEELVRFAEMIIETACSIT"}, "identity": 0.6044776119402985, "similarity": 0.75}, "bc6973b4-3092-4cdc-b444-32efa0b27728": {"uid": "bc6973b4-3092-4cdc-b444-32efa0b27728", "query": {"uid": "e286f731-ffe9-4258-be5e-ab8b026cc6c9", "label": "XP_018760469.1", "names": {"protein_id": "XP_018760469.1", "cluster_role": "hit_required"}, "start": 14365, "end": 15631, "strand": 1, "sequence": "ATGGCTGGCGACTTTTCCAACAGAGCACCTTGGAAGCGTTCGGCATGTGATCGCTGCCGCGCACAGAAGCTGCGATGTCACCGAGATTCAGGCCACTCAACAGACGCATGTCTTAGATGCCTCAAATCTGGCATTGAATGTGTCACTAGCAAAGCACGTCCAACAGGTCGTCCCCCCTCAAGACAGGTGCAGCCCACCGTCGTAGTTGAGCAAGGTGATACCAGCTCGTCGTCACACACCACAGACTCGTCACCCTCGGCGGGCGGCACAGACATGAGCAACATGATGAACTTTGAGTATGATTTGTCGCTAGACAACATCTTGGACAGCATTGGGATGCAACACTCTGATTTCATGGTCAATGACAATATCCTCGTCGACATTTCCCCCCTGTCGTCGTCCCAATCGACGGGCCAACACAGCGTTACACAGGCACAGGTACAGGCACAGACAGTGGACCCCAGCACCATCCAATCCACAGCGTCGTACCAATTCAACAGCCTACCGAGTACCAGTTCCATGGACTCTGCCTTACCCATAAGAAGCGATCATGTCGAGCTGCTTCTGTCAAGGCTGCATTCCAAATTGTCTGCCCAGCTCTACTCCATCAGATCGTCCCCATGGGACATAAAGGGTACCCTGAACCTTTCCTTAGCCCATCAGGGTATTGGTCAAGATTTTGAAAACTGCGAGTCCCATCCTCTAGTCCAAGTATCACAAGCTTGCACTGAGCTCGAGAGGCTCTTGTCTGGCCTTCGCGTCCCCGCGTCTGCTGAACATACGCCCTCATCGTTTTCATACACGCCAGCTGTGCCACCACGATTACGCACAACGCAGCTCCTCATTGCACTTTCGTGCTACATACAAATTGTTTCAATCTATGGTATCATATTCTCAAAAGTATTCGACTACCTCCTCAGCACCTCCAAGACGTCAAATGGCTCATATCAGTCATCCCCATTAACTCTCTACATCGGAGGTCTTCCTATTCCTCCCAATGAAACATTATCCGGAAATCTGCTCGTTCACCTCATCGAGCATCAGCTTCACCAAATTGAACAGCTCATGGGCTTGCCGGAGCATTACAGAGTATCCTCTAGAGCTAAAGACACTAAAGATGGAGAATTGGGGTTATTTGGGAGTCAGCACAGTCAGTCTCTGCTTAACGCAGCGATACAGCTTGGAGAAGATAGAGACGGGAACCATGACGACATAAGATGCGTCCGGGCATTAAAGGTAGTGATGCGCCAGATTAAAGATTTTTAG", "translation": "MAGDFSNRAPWKRSACDRCRAQKLRCHRDSGHSTDACLRCLKSGIECVTSKARPTGRPPSRQVQPTVVVEQGDTSSSSHTTDSSPSAGGTDMSNMMNFEYDLSLDNILDSIGMQHSDFMVNDNILVDISPLSSSQSTGQHSVTQAQVQAQTVDPSTIQSTASYQFNSLPSTSSMDSALPIRSDHVELLLSRLHSKLSAQLYSIRSSPWDIKGTLNLSLAHQGIGQDFENCESHPLVQVSQACTELERLLSGLRVPASAEHTPSSFSYTPAVPPRLRTTQLLIALSCYIQIVSIYGIIFSKVFDYLLSTSKTSNGSYQSSPLTLYIGGLPIPPNETLSGNLLVHLIEHQLHQIEQLMGLPEHYRVSSRAKDTKDGELGLFGSQHSQSLLNAAIQLGEDRDGNHDDIRCVRALKVVMRQIKDF"}, "target": {"uid": "6ee8a6bf-3cd2-4bb7-aca5-b7fd3acc5929", "label": "XP_049172506.1", "names": {"protein_id": "XP_049172506.1", "cluster_role": "hit_required"}, "start": 3222, "end": 4416, "strand": -1, "sequence": "ATGTCTGGCAACTTCTCGTCCAGGGCTCCCTGGAAGCGCTCGGCCTGTGACCGCTGCCGCGCGCAGAAATTGCGATGTCACCGTGACGAAGACCAATCTCCTGACACCTGTCTTAGATGCTTGAAGTCGCAAGTGAAGTGTTTTACCAGCAAGGCGCGGCCAACCGGTCGCCCTCCCTCACGCCAGCCTACCAGGGTCGAGCAGAACGATAACAATTCTCTCCACACCGCTACCTCCGAGAGCGGTGCTGACATGAATATGGTGGACTACGACATGTCCCTAGACACCTTTCTGGACAGCATTGGGATGCAGCATACTGATTTTGGTACGAGTGACGAGTTGCTTGATAGCGCCTCTCCTCCTCATTCCGCACCATCAATAGTGCCACCACCGGCACTAGGGGATCCCGGCCCCTCTCAGCATCCTTACCAATATAGTATACCTAAGATGGATCCTACGACGCACGGTCGTGTAGAAGATGCGGGCTGTCTACTTTCGAAATTACACTATGAACTCTCTGAACAGCTATACTACATTAGATCGGTACCATGGGACGTCAAAAGCGCCTTACTCCTGACTTTCTCCCACAAGAGCAATACCGAAGAGACGGAAATCTCTGAGCCGCACCCCCTTGTCCAAGTGTCGAAGGCATCAACAGAGCTAGAAAATTTGCTGACAGGTCTTCGACTACCGGCGTCTACGGACCATACGAGCCCCACATTTTCATACTCGCCATCCTTCTCACCACGCATAAGCACGACCCAGCTCCTTACGGCCCTGTCTTGCTACATACAGATCGTGTCTATCTACGACATAATATTTTCCAAGGTCTTAGACTATCTGACGAAAAATGCAAGGGCTTCGACTCCATTCCAAGCGCCTGCTCCCAAAATGTACTTGGGAGGTCTGCCGATACCTTTATACCAGACTCTCCCCGGCAGTCTTCTTGTTCATTTAACAGAGCACCAACTACAGCCCATCGAACAGCTCATGGGCCTACCTGAGCACTACAGAGTTTCTTCAAAATCCAACGAGAGCAGCAATGGCGGAGATATGGGGCTATTTCGGGGCCAACATAGCCAACCTCTGCTGGTTGCTGTAATTCAACTAGGTGAAGACGGAGATGGCAATCATGATGGCATAAGATCTATTCGGTCTTTGAAGGTGAAAATGCGACAGATCAAAGATTTTTAG", "translation": "MSGNFSSRAPWKRSACDRCRAQKLRCHRDEDQSPDTCLRCLKSQVKCFTSKARPTGRPPSRQPTRVEQNDNNSLHTATSESGADMNMVDYDMSLDTFLDSIGMQHTDFGTSDELLDSASPPHSAPSIVPPPALGDPGPSQHPYQYSIPKMDPTTHGRVEDAGCLLSKLHYELSEQLYYIRSVPWDVKSALLLTFSHKSNTEETEISEPHPLVQVSKASTELENLLTGLRLPASTDHTSPTFSYSPSFSPRISTTQLLTALSCYIQIVSIYDIIFSKVLDYLTKNARASTPFQAPAPKMYLGGLPIPLYQTLPGSLLVHLTEHQLQPIEQLMGLPEHYRVSSKSNESSNGGDMGLFRGQHSQPLLVAVIQLGEDGDGNHDGIRSIRSLKVKMRQIKDF"}, "identity": 0.5758293838862559, "similarity": 0.6635071090047393}, "28ce724f-0b6c-4434-b05d-fa01bd338b7d": {"uid": "28ce724f-0b6c-4434-b05d-fa01bd338b7d", "query": {"uid": "7d1f0f0a-41cc-4606-a463-3b240d907acf", "label": "XP_018760467.1", "names": {"protein_id": "XP_018760467.1", "cluster_role": "hit_required"}, "start": 17844, "end": 19327, "strand": -1, "sequence": "ATGTCTCGTACCAATCTGCCCATCCAACCCGCCAAGATGTCCGACGCCACATCCTCGAAGCCCCAAATCTTTTCCATCCAGGACCTCAAGCAGGCCGCATCGGACAAGATGTCTCAGATGTACAGAGGTACGCACGAACCCAGCCCTCCGATCTCGGCATCGTCAGCTAATGCTTGTAGACTACTACAACGGCGGGGCCATGGATAACATCACGTAAGTTACACTCATGTACTTTTAAGCTTCCGGTTCCTGAAACACTTACGCGGACTCAGTCTGGCGACTAATGAGGCTGCGTTTGACCGGTATTTGCTTCGTCCTCGCGTTCTCCGTAATGTTTCAAACATTGATATGACTACTACGCTCTGGGGCACCAAGGCAGCGTTGCCTCTCGGCGTTTCTCCGTCGGCGATGCATCGTCTTGCGCATGCTGATGGAGAGGTTGGAACGTCAAAGGCTTGTGCTGCGCGTCACATACCCATGATTCTGTCAGCTCTGTCCAACGATACCCTTGAGGATGTATCTGGGCAGAGTTCGGATGGATCGACACCCTATGCTATTCAAGTTAGCCCATTTAAGAATCGGCAGATCACCACCAACTTACTCAACCGTGCCAAAGGTTAGTTTTCGTACTCACAACTCGCTAGAGAACCTTGTTGACTAACTTGCTCCAGCTGCCGGGTATAAAGCTGTCGTATTGACAGTGGATGCTCCCATGTTTGGCAGGAGGTTGGACGATCTTCGAAATGGTTTCAGTGTCCCGCCGGGATTTAGCTTTCCTAACCTGAGTGCTCAGACCCAGTCGGGTTCAGGCGGACTGGGTGGCGGCATCCCTGACCTCTCATTTGGTATGTGAATACTTTTGGATACGTGATTGTGGCCACTAACATGCTCTAGACACCGGTGCTACATGGGAAGAGAAGATTGCATGGATGAAGAGCCAGACTGACCTTCAGCTTTGGGTCAAGGGAGGTCAGTACAAATTTGGTGTGAATGTCAAAGACCCATGCTGACCAGAACGTCTAGTTACATCTCCACTAGACGCCCAGATTGCCATTGAGCAGGGTGTTGATGGTATCATCATCTCCAACCACGGAGGTCGACAGCTAGATACTACCCCAGCAACAATCGACATCCTACGCGAGATCGCACCTGTTGCTAAGGGCAAGACGCGCATTGCCATCGACGGTGGCTTCCGACGTGGCTCTGATATTTTCAAGGCTGTTGCGCTCGGTGCTGACTTTGTTTTTGTCGGCCGAATCGCCATCTGGGGCCTTGCTGTAGGTTTTCCAGCTGCCGACTCTTATGCACGAACTAATGAATGCTGTAGTATGATGGTTCGAACGGTGTTGGTTTGGCTCTTGACTTGCTTATCAACGAGTTCAAGCTGTGTATGGGACTTGCTGGATGCAGCAAAATTAGCGATATTACGCCTGCTCATCTGTCCCTCCTGAACGCAAAAGGCGTCTTGGAGGGTGTGTACTAG", "translation": "MSRTNLPIQPAKMSDATSSKPQIFSIQDLKQAASDKMSQMYRDYYNGGAMDNITLATNEAAFDRYLLRPRVLRNVSNIDMTTTLWGTKAALPLGVSPSAMHRLAHADGEVGTSKACAARHIPMILSALSNDTLEDVSGQSSDGSTPYAIQVSPFKNRQITTNLLNRAKAAGYKAVVLTVDAPMFGRRLDDLRNGFSVPPGFSFPNLSAQTQSGSGGLGGGIPDLSFDTGATWEEKIAWMKSQTDLQLWVKGVTSPLDAQIAIEQGVDGIIISNHGGRQLDTTPATIDILREIAPVAKGKTRIAIDGGFRRGSDIFKAVALGADFVFVGRIAIWGLAYDGSNGVGLALDLLINEFKLCMGLAGCSKISDITPAHLSLLNAKGVLEGVY"}, "target": {"uid": "055603b1-f904-46e2-be6c-9ee5cef5adee", "label": "XP_049172510.1", "names": {"protein_id": "XP_049172510.1", "cluster_role": "hit_required"}, "start": 17167, "end": 18604, "strand": 1, "sequence": "ATGGCAAATTCTGAACGTGCTTGCTCGCAGGTTTTCTGCATCCAGGATCTGAAAGAAGCTGCATCGCAAAAGATGTCCAAGATGAATAGGGGTATAATCTACATTACCTTGCGTCATCGGCATTGCTGATGCCAACGCAGATTATTACAACGGCGGAGCGATGGACAACATAACGTGAGTTGCGATAACGACAGACCCAGTGCCATCAGACTAAATGAGCCATACTTGGTAGCCTGGCGAACAATGAGGCCGCATTCGACCGCTATTTGATACGGCCTAGAGTTTTACGTGATGTATCGAGTATTGATACTAGTACTAAAGTCTGGGGATCCACTGTGACATTTCCACTCGGGTTCTCTCCCTCTGCAATACAAAGACTAGCACACAGTGACGGCGAAGTCGGCACATCAAAGGCATGTGCAGCCCGCCAGGTACCCATGTGTCTGTCAGGTCTCTCCAATGACCGTCTCGAAGACGTCATCACGCAGAGTACTGATGGATTGACTCCTTACGCCATTCAAATCAGTCCGTTCAAGGATCGTAAGATCATGTCGAACATCCTCTCCCGAGCGCAAGGTAGGTCTTCCCTCAATCGCCCAAGTCATGCTTATGTCACCTTCCGATTAATACCTCCAACTCCTTGTAATAACTAAAACTTCAGCTTACGTCGTCAATTTTAGCTGCTGGGTACAAGGCCGTGGTCTTGACTGTGGATGCACCGATGTTTGGCCGACGGCTAAGCGACTTGCGCAATGGTTTTAAGGTGCCAGATGGCATGACCTTTCCGAATCTTACCTCGCAATCCTCATCAGAGTCTCAAGGTCTTGGGGGCAACGTCCCCGACCTCTCCTTTGGTATTCGTCCATGAGCATTACTTTCACGGATTCAGATTCTCATGAATGCCCAGATACCACAGCCACGTGGGAAACCGAGATTGCATACCTGAGAAGTGAAACGAACATGGAAGTTTGGGTTAAAGGGGGTGAGTTGCCAGCGCTTATACATTGGCCTTTACTAAACTATGCAGTGACAACTCCTGATGACCTTGCACTGGCAATACAGCACGGCGTTGACGGAGTCATAATCTCCAATCACGGTGGCAGGCAATTGGATAGTATGCCTGCAACAGTGGATATCCTTCGCGAGTGTGCACCGATTGCTAAAGGAAAAATACGTCTCGCTATTGACGGAGGCATTCGACGTGGCTCAGACATTTTCAAAGCAGTCGCGCTTGGTGCTGATTTTGTCCTGGTTGGACGAATTGCAATTTGGGGCTTAGCAGTAAGGACACAAATCTATAGCAAGTGCAGGTCGCTAACATGTGTTGATAGTACGACGGCCACAAAGGGGTAGGGTTGGCTATCGATTTGTTGCTCGCTGAGTTCAAATTATGTATGGGGTTGACTGGCTGCAGATCTGTAGCGGACATCAGCTTAG", "translation": "MANSERACSQVFCIQDLKEAASQKMSKMNRDYYNGGAMDNITLANNEAAFDRYLIRPRVLRDVSSIDTSTKVWGSTVTFPLGFSPSAIQRLAHSDGEVGTSKACAARQVPMCLSGLSNDRLEDVITQSTDGLTPYAIQISPFKDRKIMSNILSRAQAAGYKAVVLTVDAPMFGRRLSDLRNGFKVPDGMTFPNLTSQSSSESQGLGGNVPDLSFDTTATWETEIAYLRSETNMEVWVKGVTTPDDLALAIQHGVDGVIISNHGGRQLDSMPATVDILRECAPIAKGKIRLAIDGGIRRGSDIFKAVALGADFVLVGRIAIWGLAYDGHKGRTSA"}, "identity": 0.6253229974160207, "similarity": 0.7183462532299741}, "dc540f6c-d2c7-45e6-9c29-4f39665d4c26": {"uid": "dc540f6c-d2c7-45e6-9c29-4f39665d4c26", "query": {"uid": "1671c7b1-ce6e-4457-ab3c-19decb54f66d", "label": "XP_018760466.1", "names": {"protein_id": "XP_018760466.1", "cluster_role": "hit_required"}, "start": 17876, "end": 19327, "strand": -1, "sequence": "ATGTCTCGTACCAATCTGCCCATCCAACCCGCCAAGATGTCCGACGCCACATCCTCGAAGCCCCAAATCTTTTCCATCCAGGACCTCAAGCAGGCCGCATCGGACAAGATGTCTCAGATGTACAGAGGTACGCACGAACCCAGCCCTCCGATCTCGGCATCGTCAGCTAATGCTTGTAGACTACTACAACGGCGGGGCCATGGATAACATCACGTAAGTTACACTCATGTACTTTTAAGCTTCCGGTTCCTGAAACACTTACGCGGACTCAGTCTGGCGACTAATGAGGCTGCGTTTGACCGGTATTTGCTTCGTCCTCGCGTTCTCCGTAATGTTTCAAACATTGATATGACTACTACGCTCTGGGGCACCAAGGCAGCGTTGCCTCTCGGCGTTTCTCCGTCGGCGATGCATCGTCTTGCGCATGCTGATGGAGAGGTTGGAACGTCAAAGGCTTGTGCTGCGCGTCACATACCCATGATTCTGTCAGCTCTGTCCAACGATACCCTTGAGGATGTATCTGGGCAGAGTTCGGATGGATCGACACCCTATGCTATTCAAGTTAGCCCATTTAAGAATCGGCAGATCACCACCAACTTACTCAACCGTGCCAAAGGTTAGTTTTCGTACTCACAACTCGCTAGAGAACCTTGTTGACTAACTTGCTCCAGCTGCCGGGTATAAAGCTGTCGTATTGACAGTGGATGCTCCCATGTTTGGCAGGAGGTTGGACGATCTTCGAAATGGTTTCAGTGTCCCGCCGGGATTTAGCTTTCCTAACCTGAGTGCTCAGACCCAGTCGGGTTCAGGCGGACTGGGTGGCGGCATCCCTGACCTCTCATTTGGTATGTGAATACTTTTGGATACGTGATTGTGGCCACTAACATGCTCTAGACACCGGTGCTACATGGGAAGAGAAGATTGCATGGATGAAGAGCCAGACTGACCTTCAGCTTTGGGTCAAGGGAGGTCAGTACAAATTTGGTGTGAATGTCAAAGACCCATGCTGACCAGAACGTCTAGTTACATCTCCACTAGACGCCCAGATTGCCATTGAGCAGGGTGTTGATGGTATCATCATCTCCAACCACGGAGGTCGACAGCTAGATACTACCCCAGCAACAATCGACATCCTACGCGAGATCGCACCTGTTGCTAAGGGCAAGACGCGCATTGCCATCGACGGTGGCTTCCGACGTGGCTCTGATATTTTCAAGGCTGTTGCGCTCGGTGCTGACTTTGTTTTTGTCGGCCGAATCGCCATCTGGGGCCTTGCTGTAGGTTTTCCAGCTGCCGACTCTTATGCACGAACTAATGAATGCTGTAGTATGATGGTTCGAACGGTGTTGGTTTGGCTCTTGACTTGCTTATCAACGAGTTCAAGCTGTGTATGGGACTTGCTGGATGCAGCAAAATTAGCGATATTACGCCTGCTCATCTGTCCCTCCTGA", "translation": "MSRTNLPIQPAKMSDATSSKPQIFSIQDLKQAASDKMSQMYRDYYNGGAMDNITLATNEAAFDRYLLRPRVLRNVSNIDMTTTLWGTKAALPLGVSPSAMHRLAHADGEVGTSKACAARHIPMILSALSNDTLEDVSGQSSDGSTPYAIQVSPFKNRQITTNLLNRAKAAGYKAVVLTVDAPMFGRRLDDLRNGFSVPPGFSFPNLSAQTQSGSGGLGGGIPDLSFDTGATWEEKIAWMKSQTDLQLWVKGVTSPLDAQIAIEQGVDGIIISNHGGRQLDTTPATIDILREIAPVAKGKTRIAIDGGFRRGSDIFKAVALGADFVFVGRIAIWGLAVGFPAADSYARTNECCSMMVRTVLVWLLTCLSTSSSCVWDLLDAAKLAILRLLICPS"}, "target": {"uid": "055603b1-f904-46e2-be6c-9ee5cef5adee", "label": "XP_049172510.1", "names": {"protein_id": "XP_049172510.1", "cluster_role": "hit_required"}, "start": 17167, "end": 18604, "strand": 1, "sequence": "ATGGCAAATTCTGAACGTGCTTGCTCGCAGGTTTTCTGCATCCAGGATCTGAAAGAAGCTGCATCGCAAAAGATGTCCAAGATGAATAGGGGTATAATCTACATTACCTTGCGTCATCGGCATTGCTGATGCCAACGCAGATTATTACAACGGCGGAGCGATGGACAACATAACGTGAGTTGCGATAACGACAGACCCAGTGCCATCAGACTAAATGAGCCATACTTGGTAGCCTGGCGAACAATGAGGCCGCATTCGACCGCTATTTGATACGGCCTAGAGTTTTACGTGATGTATCGAGTATTGATACTAGTACTAAAGTCTGGGGATCCACTGTGACATTTCCACTCGGGTTCTCTCCCTCTGCAATACAAAGACTAGCACACAGTGACGGCGAAGTCGGCACATCAAAGGCATGTGCAGCCCGCCAGGTACCCATGTGTCTGTCAGGTCTCTCCAATGACCGTCTCGAAGACGTCATCACGCAGAGTACTGATGGATTGACTCCTTACGCCATTCAAATCAGTCCGTTCAAGGATCGTAAGATCATGTCGAACATCCTCTCCCGAGCGCAAGGTAGGTCTTCCCTCAATCGCCCAAGTCATGCTTATGTCACCTTCCGATTAATACCTCCAACTCCTTGTAATAACTAAAACTTCAGCTTACGTCGTCAATTTTAGCTGCTGGGTACAAGGCCGTGGTCTTGACTGTGGATGCACCGATGTTTGGCCGACGGCTAAGCGACTTGCGCAATGGTTTTAAGGTGCCAGATGGCATGACCTTTCCGAATCTTACCTCGCAATCCTCATCAGAGTCTCAAGGTCTTGGGGGCAACGTCCCCGACCTCTCCTTTGGTATTCGTCCATGAGCATTACTTTCACGGATTCAGATTCTCATGAATGCCCAGATACCACAGCCACGTGGGAAACCGAGATTGCATACCTGAGAAGTGAAACGAACATGGAAGTTTGGGTTAAAGGGGGTGAGTTGCCAGCGCTTATACATTGGCCTTTACTAAACTATGCAGTGACAACTCCTGATGACCTTGCACTGGCAATACAGCACGGCGTTGACGGAGTCATAATCTCCAATCACGGTGGCAGGCAATTGGATAGTATGCCTGCAACAGTGGATATCCTTCGCGAGTGTGCACCGATTGCTAAAGGAAAAATACGTCTCGCTATTGACGGAGGCATTCGACGTGGCTCAGACATTTTCAAAGCAGTCGCGCTTGGTGCTGATTTTGTCCTGGTTGGACGAATTGCAATTTGGGGCTTAGCAGTAAGGACACAAATCTATAGCAAGTGCAGGTCGCTAACATGTGTTGATAGTACGACGGCCACAAAGGGGTAGGGTTGGCTATCGATTTGTTGCTCGCTGAGTTCAAATTATGTATGGGGTTGACTGGCTGCAGATCTGTAGCGGACATCAGCTTAG", "translation": "MANSERACSQVFCIQDLKEAASQKMSKMNRDYYNGGAMDNITLANNEAAFDRYLIRPRVLRDVSSIDTSTKVWGSTVTFPLGFSPSAIQRLAHSDGEVGTSKACAARQVPMCLSGLSNDRLEDVITQSTDGLTPYAIQISPFKDRKIMSNILSRAQAAGYKAVVLTVDAPMFGRRLSDLRNGFKVPDGMTFPNLTSQSSSESQGLGGNVPDLSFDTTATWETEIAYLRSETNMEVWVKGVTTPDDLALAIQHGVDGVIISNHGGRQLDSMPATVDILRECAPIAKGKIRLAIDGGIRRGSDIFKAVALGADFVLVGRIAIWGLAYDGHKGRTSA"}, "identity": 0.6091370558375635, "similarity": 0.7030456852791879}, "6dff25ff-6b3b-4c14-a1e8-fd61e578a328": {"uid": "6dff25ff-6b3b-4c14-a1e8-fd61e578a328", "query": {"uid": "bb323bcd-618a-4b1a-95ea-558dfdd7565e", "label": "XP_018760465.1", "names": {"protein_id": "XP_018760465.1", "cluster_role": "hit_required"}, "start": 20043, "end": 23478, "strand": -1, "sequence": "ATGCAGAAGATAGCGAAGCAAGCCTTATCTTCTCTCTCATCTCTTGCAAAGTCTCCTGCCAACGCCATGGGTTCAATCTCCCACTTGCCGGCCTACGGCCACAGGCTTCTCCCCGTCCTGATCGACGAGATATCACGGGACGAGCCTGATCGTGTGCTTTTCTACACTCCCCGCAATGGACAACCCTCGCAGGGATATGATGAAGTCACCACCAAGATCTTTGCTAACGCTATCGACCGACTTTGCGGGTGGCTCGACTCCCAACTTGGATCGCCAACGGTATCTAAAACAATTGCCTACATTGGCCAGAGTAAGTTGGCTTTGCTGTCCTACTGTAGGTAGCGGCTAATGAGCTTCAGATGACCTGAGATATTTCATCATCATGATTGCTTCCACAAAACTGGGGCATAGAGTAAGATCCCAAATATCTCCTTAGCTAGGTATTTCTAACTAATTCATCAGCTGTTACTCTCATCACCACGCAACAGTGTCGAAGGACACGTATCCCTGATCAAACAGTCTGGCTGCGAGCTCTGGATCGCTTCATCTGGCCTGGGCCACCATGAATTCCTCCAAGACCTCCATATTCCCAGTGTTGAGGCGCCTGAATTATCCGAACTCCTTGACCCAACACTCGCCAAACCTTATATTTACCAGAAATCATGGCACGAAGGAAAGTCTGACGTTCTTGCACTGCTTCATACCTCAGGCTCTACCGGCCTGCCTAAGTTGGTACCAGTCTATCTTGAGACTGCTGCGACTGTTGATGGCTTTCACCTCATGGAGCCTACGGATGGAAAAAGACCAACTGGTGTCGAGTGGACTGGTACAAGACAGTTGTGCGCCATGCCTCTCTTCCATGTAAGTGTCGTATCGCCTTGTCTCTGAAATACGCTCTGATATGTGTATTTTAGGTTGCTGGTATATGTCTCGGTCTGTACTCAGCCGTCTTCTTTAACTGGATCGTTGTCCTCCCGTCTGTAGGACCGATCATGCAGCATGTTATCGAAGACGCGCTTGACCATATCTCACTTGACTCAGCCTTTATCTCACCTAGTGTCCTACAGGATATCTCCAAGTCTTCCCGCGTACTTGAGAAGCTCTCAAAGCTAAAGTTCATCACTTCGGCTGGAGGACCTATTCCTCAGTCTGTCGGCGACTTGATTCATCCGCGTGTGCCCATCATGCAAACCATGGGCATGACAGAGGGGCAGTGGCTTGCGTCCGTTGTCATGCATCCTGATGAGTGGGCTTACTACTATTTCCATCCACGGACAGGTGTTGAGATGCGTCCTTACTCTGAAGACCTATTTGAGCTGGTGTTTGTTCAGAACCCTAAGCTTTCGGCTACCCAACCTGTCTTCAAGACGTTTCCTGATCTTGATATCTGGGAGACAAAGGACTTGTACTCACGACACCCGAAGCATCCTGATCTTTGGAAGTACGAGATGAGACGTGATGATCTAATCATCCTCTCCAATGGAGAGAAGTTCAACCCTCTTGCTGCTGAAGGAAAACTCATCAGCCATCCATGGATCGCTGCCGCTTACCTTACTGGCCGTGGTCGGTTCCAAACAGCTGCTCTTATATACCCCGACGATAGCAGCTTCAACAATTCAGACGACACGATCATCGACAATATCTGGCCAACGTTTGAAGAAGTCAACAAGTCTCTTCCCGCGTTCGCTCAGATTCATCGTGACTTTGTCAAGATCGTTCGAACTCCATTTCCTTGTACTCCCAAGGGCACACTCGCTCGAAATGAGACAGAAAAATCATTCAATGCCGACATCAACGCTATCTACGACAGGTCTACTCATGGTAAGCCTTCTGTTCACATAAACGGGACAACGGAAGATGTAGTCCGTTCCGGTATTCGAGAGGCAATTGAGACCGTGTCTGGATTGGTCGACCTCAAGGACGATGACAACATTTTCACCAGAGGTTTCGACTCGCTTCATGTCATCCGACTAGCCGGACTTCTCAGTTCTGCCTTTTACCAGCCACTTGAAGTAGAACCGGGAACTATTTACACCAACCCAACAATCTCGCAGCTTTCTCATTCTGTTTGGACCCATCTCGAATATGGACCCCAGGACAGGATTCATCACAGCGAAGTTACTCTGGAGATGCTTGCCAAGTACATCCAGGCTTTCGAGCCACCTCGCGAGTCGAAGGAGCACATCGTTCTCACAGGTACAACTGGAGAGATCGGTTCGTATCTGCTTGATGATATATGTAAAAACGACAAGGTCGCCAAGGTTTGGTGCTTGAACCGTAGTGTCGACGCCTTCCAACGCCAAGTAGACTCGGCCAAGTCCAAGGGTCTTTCATCGAACTGGCAAAGCAAGGCCAAGTTTGTTCGTTATGATGTGACCTCAGAGAACCTCGGCTTGAGTCAAGATGACCTTGAGGAGATCAAGAATGAAGCCACTGCTATCATACGTAAGTCCGGCGACTCATACAACGATTTACTAGAGGCTAACCTCATCTATAGATAACGCTTGGGAGGTCAACTTTAATTTGCCTCTCTCTTCATTTGATCCTCAATTCGTAGGTCTCCAGGGTCTTGTCGACGTGTGCCGAGCGACTCGTCACAAGATCCGTTTCTTCTTCGTATCGTCCATCAGCGCTGCCATGAACTGGCCATCTGACCTCTTGGGCCCCGTACCAGAAGCAAGCATTTCCCGATTTGATGCACCGATCAACGGGTATGGTTCATCTAAGCTTGTGGCCGAGCATTTACTCAGTAAGGCTGCGCGATCTGGTGTCTTAAGTCTCTCAGTTCTACGAGTTGGCCAAGTCGCTGGTCCGGTCAGGACTCTTGGCGAGGGTAGCATTTGGACTCGACGAGATTGGGTTCCGGCTGTAGGTGTCCATTCGTTACCCATCAGTATAATGTTAAACTAATATTTCTTTCAGATCATCGATGCTTCCGTCCATCTACGAGCTCTGCCATTAGACCTTGGCTCTGCAAGCATTCTAGACTGGATCCCTATTGATCTCCTCGCAGAGGTCATTGGGCAACTCGTGGTTCCCGTGAACCCAGTCGTGGGACAAGAGAACTATTACAATCTACTGAACCCCCGAACACCCAGCTGGAAAGATACTCTACCTGGCCTCAAAGCTCATCTTGAGGCTTCGTTCTCAGAGAAGTTTGAGATTATTCCTCTACAAGAATGGATTAACCGTATGCGTGGTGCAGAAAAGACCATCGTGAAGGAGGTCAGTGAAGGTTCATCGGAGACTGCGAGGAGGGCTCAAAGTGGTCTTAAGTTATTGGCCTTCTTTGAGACGCTGGCTTCAGAAACAGAAGGATCTCGAGGTCTTGAATGGTCCAAGGCAAACGCATTGGCACAGAGCTCTATCTTGGCTTGCATGGAGCCGGTGTCATCAGCCTGGTTTGACACTTGGTTGACACAATGGGGATATTGA", "translation": "MQKIAKQALSSLSSLAKSPANAMGSISHLPAYGHRLLPVLIDEISRDEPDRVLFYTPRNGQPSQGYDEVTTKIFANAIDRLCGWLDSQLGSPTVSKTIAYIGQNDLRYFIIMIASTKLGHRLLLSSPRNSVEGHVSLIKQSGCELWIASSGLGHHEFLQDLHIPSVEAPELSELLDPTLAKPYIYQKSWHEGKSDVLALLHTSGSTGLPKLVPVYLETAATVDGFHLMEPTDGKRPTGVEWTGTRQLCAMPLFHVAGICLGLYSAVFFNWIVVLPSVGPIMQHVIEDALDHISLDSAFISPSVLQDISKSSRVLEKLSKLKFITSAGGPIPQSVGDLIHPRVPIMQTMGMTEGQWLASVVMHPDEWAYYYFHPRTGVEMRPYSEDLFELVFVQNPKLSATQPVFKTFPDLDIWETKDLYSRHPKHPDLWKYEMRRDDLIILSNGEKFNPLAAEGKLISHPWIAAAYLTGRGRFQTAALIYPDDSSFNNSDDTIIDNIWPTFEEVNKSLPAFAQIHRDFVKIVRTPFPCTPKGTLARNETEKSFNADINAIYDRSTHGKPSVHINGTTEDVVRSGIREAIETVSGLVDLKDDDNIFTRGFDSLHVIRLAGLLSSAFYQPLEVEPGTIYTNPTISQLSHSVWTHLEYGPQDRIHHSEVTLEMLAKYIQAFEPPRESKEHIVLTGTTGEIGSYLLDDICKNDKVAKVWCLNRSVDAFQRQVDSAKSKGLSSNWQSKAKFVRYDVTSENLGLSQDDLEEIKNEATAIIHNAWEVNFNLPLSSFDPQFVGLQGLVDVCRATRHKIRFFFVSSISAAMNWPSDLLGPVPEASISRFDAPINGYGSSKLVAEHLLSKAARSGVLSLSVLRVGQVAGPVRTLGEGSIWTRRDWVPAIIDASVHLRALPLDLGSASILDWIPIDLLAEVIGQLVVPVNPVVGQENYYNLLNPRTPSWKDTLPGLKAHLEASFSEKFEIIPLQEWINRMRGAEKTIVKEVSEGSSETARRAQSGLKLLAFFETLASETEGSRGLEWSKANALAQSSILACMEPVSSAWFDTWLTQWGY"}, "target": {"uid": "7e7eb045-c240-476d-a8bd-76c82ef037b2", "label": "XP_049172509.1", "names": {"protein_id": "XP_049172509.1", "cluster_role": "hit_required"}, "start": 12398, "end": 15688, "strand": 1, "sequence": "ATGATGATTGCGGCAGCAAAGACCGGGAACAAGGTATGATCCATCATCCTCGATACGCCTTTTTCTACGTGCCACTGACAGGTTGTAGCTCTTGCTTTCCTCGCCTCGGAACAGCGTTGAAGGGCACATTTCATTAACTAAAGAGTCCGGATGCGAGTTCTGGTTTACTGCATCAGGAACCGATAACGATGGTTTCATAAAACAACTTCAGATACCATCTGCTGAAGTACCAGACTTACCTGACCTTTTGAGTTCCACTGTGGTTCCTTTGTATCCTTACGAGAAACAGTTTCACGAAGGGTATTCGGATGTTCTTGCGTTGCTACACACCTCTGGCTCCACGGGACTGCCAAAGCTTATACCATTATATCTCGGTACCGCAGCGACTATCGATGCGTTTCATGTCATGGAACCCATTGATGGAAAAATGCCGAACCCTGTAGAGTGGTAAGGACAACTTCTAATCACAAAGTTTCTTCTTGAAATTACGTTGGTGTATTTTGTTACCCACTCACTACTCTCCCAATATTGAGTCACATACAATTCATCTCGCCCCTAGCCGGAACGAGCAACTAACTATGCTTACCACCAATAGGGCGGGTACAAGGATGTTGTGTGCGATGCCTCTCTTCCATGTAAGTGTCAAATTGTGTTGCGCACTTCGAGGCCTCAGGTTTATAACATCACTTTAGGTTGCCGGTATCTGTCTTGGGCTATTTTCCGCTGTTTTCTTCCGGTGGACTGTCATCCTGCCATCTACCGGACCTTTGATGCAGCATCTAATCGAGGATTCATTAGACAACATCACAGTAGATTCGGCGTTCATATCCCCCAGTGTGCTGCAAGATATTTCTAAATCCCCCCGCATATTGGAGAAGCTCTCGAAACTGAGGTTCATCACGACAGCTGGTGGCCCAGTAGCTCAGTCTGTGGGAAACTCAATACATTCGCGCGTCCCAATATACCAGACAATGGGCATGACGGAAGGACAGTGGCTTGCGTCTGTGGTAACACACCCAGATGATTGGCAGTACTACCGCTTTCACCCACGGACTGGATTTGAGATGCGACCTTACTCGGATACACTGTTCGAATTGGTGTTTGTTAAAAGAGAGAATTTGGCGTCGACTCAACCAGTTTTCGTCACGTTTCCAGATCTTGACACCTGGGAAACAAGGGATTTATATTCTCGCCATCCTACAATCTCGGGCCTCTGGAAATACGAAATGCGCGCAGACGATCTCATTGTGCTGTCTAATGGGGAGAAGTTCAACCCGCTGGCAGCTGAAGGGGTATTGATCAGTCACCCATGGATATCATCAGCGTATATTACGGGGAGAGGTCGATTCCAGGCCGCCGCATTGCTTTATCCAATTGCGGACCTTAAAGCATCCGATCTTGATATCATCGACAATGTTTGGCCTACCATTGAGCACGTCAATACGATTCTCCCGGGATTTGCGCAGATCCACCGAGACTTTGTTACGATCGTGCGAAGCCCATTCCCTCGAACACCTAAAGGAACATTATCCCGGAATGATACGGAAAAGGAGTTCGCAAAGGAAATTGAGGATATGTACCGATTGCCCAGTGATTGCCAGCCTTCCGTTATTATTGATGAAGCCAGCCAAGAAAGCATTCGTGCTGGAATCAGGGACGCAATCCGAGTCGTGTCCAATGTCGCAGAGATCGATGACGATGATAACATTTTTTCCAAGGGTTTCGACTCCCTTCACGCTATCCGGCTGGAGAGGCTTCTCAAGGCATCCTTCGCCCAGCGCATCAACGTGAAAGCTAATACGATTTACCTACATCCTTCCATCAAGCAGCTAAGTGAGGCAGTATGCATATTGCTTCACCAAGAGAAACTTTCAAGATCCCAAGACAGTACGTCCAATGGGCTTATAACGTCTCAGATGGTCTCAAAATACCTGAATTCGTTTGAAAAAGGCAGGAAAGAACTAGAATACATCGTGCTTACCGGCACAACTGGCTCAATTGGTCCGTATCTACTAGATATATTCTCCAAGAGTGGCCAGGTTGGAGGTATCTGGTGTCTCAATCGCAGCGAAAATGCACAGGAGAAACAAGTAGAGCTGGCCAAGGTAAAGGGTCTCTCACAGGACTGGGACGGTAAGGTCAAGTTCGCCCAGTGCGATCTTCCATCAGAGGCTCTTGGCTTGAGTCACACAGTCCTTCAAGAGATAAAAGATCGAGCTACCACCATCATACGTGAGCAAGCTCCTGACTTGGAAACGCAGATCTTTTGCTAAGTTTCTCACAGACAATGCCTGGGAGGTCAATTTTAACTTACCACTAGCTGCTTTCGAGCCTCACTTCATTGGTCTCAGGGAATTAGTCAATATTTGCCAAAACACACGAAACAAGGTCAGGTTTTACTTCACATCGTCTATCAGCTCTGCGATGAACTGGTCATCCAACAAGTCAGGCCCAGTCCCAGAGGCCGAAATTAGTAATTTCGATGCCCCTATAAATGGCTATGGGGCATCGAAATTGGTCGCAGAACACCTGCTCCATACGGCGGCGAAAGCAGGTGGACTGAACTTCTCATCCTTACGAGTTGGTCAAGTTGCAGGGCCTGTCCAAACGCTTGGCAATGGCGGCGCGTGGAACAGACGAGACTGGTTGCCAGCAGTAAGCAATAAACAGCCTCTTATACTTTCTTCCTTTCTTGTTCCTGAATCCGCCAGCCAGCATTCTCCTGTACAGAACTGATCTTCTAAATATAGTTGATTGATGCTTCTGCTTATCTCAAGATGCTACCATCAGATTTGGGATCTGCTACCAACCTTGATTGGATCCCCGTCGATTTGCTTGCTGAGATTATCGGACAGCTGGTGGTGAGACCAATATTGGGAACGCGTGCACCGGAAATGTATTACAACATACTCAACCCTAGGAAAAGCTGTTGGAGTGATGTTCTGTCGATCATTAAGGGTCGTTTGGAAACAGCAATGTCCGAAAACATACAGGTTGTCCCATTTCAAGAGTGGATAAATTGTCTGCGAGATGCTGACGCCTCTATTATTCGTGAGGCTGATACTGGGTCTTCTGAGACTGCGAGAAAGGCTCAGACTGGACTCATGCTCATTTCGTTCTTCCAGAACCTGGCGGATAAAGGCTCTTCGCCAGATGTAGGTGCATATGCTGGCATTCAGCATTTGGATTGGGCCATGAGCAACTCATTGTCGCAAAGTACTATTCTTGCCAATTTGGCACCTGTATCTGAAGCCTGGTTTGATGCTTGGTTACAACAGTGGGGCTATTGA", "translation": "MMIAAAKTGNKLLLSSPRNSVEGHISLTKESGCEFWFTASGTDNDGFIKQLQIPSAEVPDLPDLLSSTVVPLYPYEKQFHEGYSDVLALLHTSGSTGLPKLIPLYLGTAATIDAFHVMEPIDGKMPNPVEWAGTRMLCAMPLFHVAGICLGLFSAVFFRWTVILPSTGPLMQHLIEDSLDNITVDSAFISPSVLQDISKSPRILEKLSKLRFITTAGGPVAQSVGNSIHSRVPIYQTMGMTEGQWLASVVTHPDDWQYYRFHPRTGFEMRPYSDTLFELVFVKRENLASTQPVFVTFPDLDTWETRDLYSRHPTISGLWKYEMRADDLIVLSNGEKFNPLAAEGVLISHPWISSAYITGRGRFQAAALLYPIADLKASDLDIIDNVWPTIEHVNTILPGFAQIHRDFVTIVRSPFPRTPKGTLSRNDTEKEFAKEIEDMYRLPSDCQPSVIIDEASQESIRAGIRDAIRVVSNVAEIDDDDNIFSKGFDSLHAIRLERLLKASFAQRINVKANTIYLHPSIKQLSEAVCILLHQEKLSRSQDSTSNGLITSQMVSKYLNSFEKGRKELEYIVLTGTTGSIGPYLLDIFSKSGQVGGIWCLNRSENAQEKQVELAKVKGLSQDWDGKVKFAQCDLPSEALGLSHTVLQEIKDRATTIIHNAWEVNFNLPLAAFEPHFIGLRELVNICQNTRNKVRFYFTSSISSAMNWSSNKSGPVPEAEISNFDAPINGYGASKLVAEHLLHTAAKAGGLNFSSLRVGQVAGPVQTLGNGGAWNRRDWLPALIDASAYLKMLPSDLGSATNLDWIPVDLLAEIIGQLVVRPILGTRAPEMYYNILNPRKSCWSDVLSIIKGRLETAMSENIQVVPFQEWINCLRDADASIIREADTGSSETARKAQTGLMLISFFQNLADKGSSPDVGAYAGIQHLDWAMSNSLSQSTILANLAPVSEAWFDAWLQQWGY"}, "identity": 0.5576208178438662, "similarity": 0.6691449814126395}, "c7ea7a75-ae0a-4d8d-854b-0205df7fd941": {"uid": "c7ea7a75-ae0a-4d8d-854b-0205df7fd941", "query": {"uid": "cae5207e-f9f3-4465-9e1e-e8c9d530327e", "label": "XP_018760464.1", "names": {"protein_id": "XP_018760464.1", "cluster_role": "hit_required"}, "start": 24070, "end": 25572, "strand": 1, "sequence": "ATGGCAGAACAAGTCTTTCAGAACTTTGAGACCCTTCAGCTTCATGCTGGGTATGGCTACCCTTGATACCGTCTCGTCAGATGCTAACCTCTGGCAGATACACGCCGGACCCGCACACGAGGTCCACTGCTGTTCCCATCTATGCGACATCTGTTAGTCCTGCCAAAGCCTAAATTATAGCGGACTCAGCAACTAACTCTTATGCAGAGCTACACTTTCAACGACTCTGCTCATGGCGCGCGTCTCTTCGGTCTCAAAGAGCTCGGTAACATCTACAGTCGTCTCATGAACGTAAGCAACACCGAATAACCTTCAAGACCATAAACTGAGTTATTCCTTCAGCCTACTGTAGATGTCTTCGAGAAGCGAATTGCGGCCCTAGAAGGTGGTATTGCCGCTGCTGCCACTTCTTCTGGTCAAGCTGCTCAGTTCCTCACCATTGCAACTCTGGCCAAGGCCGGTGATAATATTGTTGCCAGCTCCCATTTGTACGGTGGCACATACAATCAGCTCAACGTGCTATTTCCCCGATTTGGTATCAAGACCAAGTTCGTGAGAAGCGGCAAGCTTGAGGACTATGTCGCTGCCATTGATGACCAGACTCGTGCCATTTATGTCGAGAGTATGAGTAACCCTGATTATGTCGTGCCCGACTTTGAGGGTATCGCCAAGATCGCTCATGAGCACGGTATTCCCCTTGTTGTAAGTTGGTCGTTCCTATTTTGTTGAGCGGAGCTGACTGGACTAAGGTCGACAACACTCTCGGCGCAGGCGGTTATTACATCCGTCCTATTGAACATGGAGCCGACATCGTTGTACACTCTGCGACCAAGTGGATTGGCGGTCACGGTACTACCATCGGTGGAGTCATTGTCGACAGCGGCCGCTTCAACTGGAACAAGCACTCTGACCGCTTCCCGGAGATGGTTGAACCGTCGCCCTCTTATCATGGCCTCAAGTACTGGGAGGCTTTCGGTCCTGCTACCTTCATCACTCGAATCCGCGTTGAGATGCTTCGAGACATCGGCGCTTGTCTCAGTCCCTTCTCCGCACAGCAACTCCTCCTCGGCATCGAAACCCTTGGTCTTCGAGCTGAGCGCCATGCGCAAAATACAGAGAAATTAGCCAAGTACTTTGAGTCCAGCCCCAATGTGAGCTGGGTCCTCTGGCCAGGCTCCGAGTCTCACCCAACATACGCCCAGGCCAAGAAGTATCTCACACGAGGTTTCGGCGCTATGCTGAGTATTGGTGTCAAGGGAGATGCTTCAGCTGGAAGCAAGGTCGTGGATGGTCTCAAGCTCGTGTCCAACCTTGCCAATGTGGGTGATGCTAAGAGTCTTGCTATTCATCCTTGGTCGACTACCCACGAACAGCTGTCCGAGGATGAGAGGCTCGCTTCTGGCGTGACGGAGGATATGATTCGTATCTCTGTTGGTATTGAGCATGTGGATGATATCATTGCCGATTTTGAGCAGTCTTTCCAGAAGGCTTATGGGGCTTAG", "translation": "MAEQVFQNFETLQLHAGYTPDPHTRSTAVPIYATSSYTFNDSAHGARLFGLKELGNIYSRLMNPTVDVFEKRIAALEGGIAAAATSSGQAAQFLTIATLAKAGDNIVASSHLYGGTYNQLNVLFPRFGIKTKFVRSGKLEDYVAAIDDQTRAIYVESMSNPDYVVPDFEGIAKIAHEHGIPLVVDNTLGAGGYYIRPIEHGADIVVHSATKWIGGHGTTIGGVIVDSGRFNWNKHSDRFPEMVEPSPSYHGLKYWEAFGPATFITRIRVEMLRDIGACLSPFSAQQLLLGIETLGLRAERHAQNTEKLAKYFESSPNVSWVLWPGSESHPTYAQAKKYLTRGFGAMLSIGVKGDASAGSKVVDGLKLVSNLANVGDAKSLAIHPWSTTHEQLSEDERLASGVTEDMIRISVGIEHVDDIIADFEQSFQKAYGA"}, "target": {"uid": "d64e2b12-0650-4c09-883d-b537dc21158d", "label": "XP_049172515.1", "names": {"protein_id": "XP_049172515.1", "cluster_role": "hit_required"}, "start": 34353, "end": 35899, "strand": 1, "sequence": "ATGACAGAACAAAGCAAGGAAAAGTTCGAAACACTGCAACTGCATGCTGGGTACGACCCAAAGCCTCTCGAAATTCGTTGCATCAAAGTTGACCTGTCTCTAGTTACACGCCGGATCCCCATTCCAGATCCACTGCGGTGCCCATTTACGCGTCAGCTGTCCGTTGCATTATTCCCAGACTTTCCAGATTCATGGCAAAACTAATAGAACCCAGAGTTTTACATTTCATGATTCATCCCATGGAGCGCGACTTTTCGGTCTCAAAGAGTTTGGCAACATATATAGCCGCATAACAAATGTAAGCACCGAAGTAACATCCCCGGCTGGCACTCATGATCGCTGAGAAAATGATCCTCCCAGCCTACTGTCGAAGTTTTCGAGAAGAGAATTGCTGCACTGGAGGGTGGTATAGCTGCGCTCGCAACTTCCTCAGGTCAGGCAGCTCAATTCTTGACGATCGCTACCCTAGCACGGGCCGGGGACAACATTGTTGCCAGTTCCCATCTCTACGGTGGCACATACAACCAACTGAATGTGCTCCTTCCCAGGTTCGGCGTGACCACCAAGTTTGTCCGAAGCGGACGGTCTGAAGACTTTGCCGCTGCGATTGACGAGAAGACAAGGGCCGTGTATATCGAGAGCATGAGCAACCCCGACTATGTCGTCCCGGATTTCGAATCAATTGCACAGATTGCACACGAAAAAGGCGTGCCTTTAATCGTGAGTCTTTACAGTGAGGCAGGCAGTGAGTACTGTAGTCTTCGAGCTAATCGTCACTATACAGGTGGATAATACTCTTGGAGCGGGTGGTTACTATGTTCGCCCCATCGAACACGGCGCGGATGTCGTCGTCCATTCGGCTACGAAGTGGATCGGTGGACATGGGACGACTATCGGCGGCGTTATTATCGACTCTGGCAAATTCGATTGGACTAAGTATCAATCGCGCTTCCCGGAGATGGTCGAACCTTCACCGGGTTATCACGGTCTCAAGTTCTCGGAGACTTTTGGGCCGGCGGCGTTCATCATCCGTGCACGGGTGGAAATGTTGCGAGATATCGGGGCTTGTTTAAGTCCCTTTGCCGCACAGCAGCTTTTAATGGGTATTGAGACTCTGAGTCTGCGGGCCGAAAAACACGCCGAGAATACCGCGAGACTCGCCGAATATCTGCAGTCCAATCCACATGTCGATTGGGTATTATATCCGGGATTGTCGAGCCATCCAAGCTATGAACACGCTAAGAAGTACTTGACACGGGGCTTCGGTAGCATGTTGAGCTTCGGAGTGAAGGGCGGATCTGAAGCAGGGAGTAGGGTTGTCGATGGACTGAAGCTCTTCTCAAACCTCGCCAATCTTGGTGATTCGAAGAGCTTAGCAATTCATCCATGGACAACGACACATGAGCAACTTTCGGACGAGGAGAAACAGGCTTCAGGGGTAACGGAAGACCTGATCCGTTTGTCCGTGGGAACAGAACATATTGATGACATTATCGCTGACCTCAAGCAATCTCTGCAAGGTGCCTTGGGCAACGAAGCGCTCTGA", "translation": "MTEQSKEKFETLQLHAGYTPDPHSRSTAVPIYASASFTFHDSSHGARLFGLKEFGNIYSRITNPTVEVFEKRIAALEGGIAALATSSGQAAQFLTIATLARAGDNIVASSHLYGGTYNQLNVLLPRFGVTTKFVRSGRSEDFAAAIDEKTRAVYIESMSNPDYVVPDFESIAQIAHEKGVPLIVDNTLGAGGYYVRPIEHGADVVVHSATKWIGGHGTTIGGVIIDSGKFDWTKYQSRFPEMVEPSPGYHGLKFSETFGPAAFIIRARVEMLRDIGACLSPFAAQQLLMGIETLSLRAEKHAENTARLAEYLQSNPHVDWVLYPGLSSHPSYEHAKKYLTRGFGSMLSFGVKGGSEAGSRVVDGLKLFSNLANLGDSKSLAIHPWTTTHEQLSDEEKQASGVTEDLIRLSVGTEHIDDIIADLKQSLQGALGNEAL"}, "identity": 0.7821100917431193, "similarity": 0.8738532110091743}, "518b75b5-1160-4304-8c2d-a5af632ec588": {"uid": "518b75b5-1160-4304-8c2d-a5af632ec588", "query": {"uid": "11a91e76-d4f7-4711-84c9-9a5446174c9e", "label": "XP_018760463.1", "names": {"protein_id": "XP_018760463.1", "cluster_role": "hit_required"}, "start": 26841, "end": 27962, "strand": 1, "sequence": "ATGGGCGGCGAAGTCTCAAACAAGACCTGGGTCTTTAAAAAGTCCCCCTCAAGCCTACCAGAGCCAGGCGTCCACACCGCTTTCGAGGATCGACCCTTGAGCCTAGTCGCACCGCCCGGCGGTCTCGTCATCAAGCTCCTCACAGCTGGTCTCGATCCCCATCAGAGAGATCGCATGCGAGGAGCTGGTAACGTTGACTACGTGCCTGGCTATGAACTCGACGAGCCCATCACCAACTTCTCTATCGCCAAAGTCATCCGCTCAGACAATGATGCTTTTGAGGAGGGAAGCTTAATCGCTGGTAGTCTTCCTATTGCCGAATACGGTATTATCCCGAAAGAGCTCATTGATGCTAGAGCGATGGCGTCGCCGCTTGTTTGGAAGGTCTCAAACAATTACAACCTTGATCTTAAGCACTATGTTGGTACCCTTGGTTTGGCTGGTATGACTGCTTGGAACTCATTCTACGGTCTCGTCAAGCCTGTCAAGGGCGAGACGATCTGGATTAACGCTGCATCAAGCTCTGTTGGTGAAGTTGTCGTTCAACTGGCCAAGATCGAGGGCATGAAGGTCATCGCCAGTGTTAGCTCTGATGAAAAGCTCGACTACGTGGTCAATGAGCTTGGTGCAGATGTCGGCTTCAACTACCAAAAGGAACCAGTTGGCAAAGCCCTCAAGCGTCTTGCGCCAGATGGGCTAGACGTTGTCTTTGAGAATGTCGGCGGTGATCATTTCCAAGCTGCTATTGAGAACATGAAGTGGTTCGGCCGCATCATCAGCTGTGGAACAGTAGGTCTTCCCTGCGCTTACCCATCCACCTTACTCACACTATCTAGGCATCCCAGTACAACAAGCCTGTTGAAGAACAGTATGGAGTCACCAACCTGTCGGAGATCTTCCGCCGTCGCATCAAGATCCAGGGCTTCATCTTCTGGGATGATAACATTTACACTGACAACATTGAGAACTTCAAGGCTACTATGCCGAAGTGGGTTTCGGAGGGAAAGATCAAATCGCGCTATACTCAGTTTGAAGGCATTGAGCAGGCTGATAAGGCGTTTTTGTCGATGTTTACTGGTGGGAGCCATGGTAAGACCGTGCTCAAGATTAGCGACCCTTAA", "translation": "MGGEVSNKTWVFKKSPSSLPEPGVHTAFEDRPLSLVAPPGGLVIKLLTAGLDPHQRDRMRGAGNVDYVPGYELDEPITNFSIAKVIRSDNDAFEEGSLIAGSLPIAEYGIIPKELIDARAMASPLVWKVSNNYNLDLKHYVGTLGLAGMTAWNSFYGLVKPVKGETIWINAASSSVGEVVVQLAKIEGMKVIASVSSDEKLDYVVNELGADVGFNYQKEPVGKALKRLAPDGLDVVFENVGGDHFQAAIENMKWFGRIISCGTASQYNKPVEEQYGVTNLSEIFRRRIKIQGFIFWDDNIYTDNIENFKATMPKWVSEGKIKSRYTQFEGIEQADKAFLSMFTGGSHGKTVLKISDP"}, "target": {"uid": "189fbc6a-3951-485e-a803-1065146b674d", "label": "XP_049172505.1", "names": {"protein_id": "XP_049172505.1", "cluster_role": "hit_required"}, "start": 0, "end": 1121, "strand": 1, "sequence": "ATGACGGAAACAGTGCCAAACAAGACATGGGTATTCCGCGAGGCCCCAACCGAACTACCCAGCTTTGGCATCAATACCGTAATTGAGGACAGACCACTGAGACTAGTACCACCTCCTGGCGGCCTGGTAATCAAACTCCTTGTCGCCGGACTAGATCCTCATCAAAGAGACCGTATGCGGGGAGCTGGCCACGTGGATTATGTTCCTGGTTATGAGCCCAACGAGCCAATCACAAACTTCTCGGTAGCCAGGGTAGTTTCGTCCGACAACGACGGCTTTGTGGAGGGTGATTTGATCCAGGGCAGTCTGCCGATCTCAGAGTATGGGCTGATCCCTAAAGAACTTATTGAAGCCAGGGCAATGGCTTCGCCTCTTATCTGGAAAGCGACTGGGTCTGAGAACCTAGGCTTCGAGCATTACGTTGGACCGCTTGGATTGGCAGGTATGACAGCTTGGAATTCATTCTACGGTCTTGTAAAGCCCGTAAAGGGTGAGACAATTTGGGTGAATGCCGCGTCAAGCTCTGTCGGGGAAGTCGTGGTTCAACTGGCAAAGATGGAAGGGATGCGGGTAATTGCAAGTGTGAGCTCGGATGAAAAGCTGGATTATGTCCTGACTGAGCTGGGTGCTGACGCTGGTTTTAATTACCGACGAGAACCAGTCTCTGCTGCGCTAAGGCGGCTCGCCCCTGACGGATTAGATGTGGTTTTCGAGAACGTTGGGGGCGAGCATTTCCAAGCCGCAATAGAGAATATGAAATGGTTTGGGCGTATTATTAGCTGCGGGATGGTAAGTCAATTCTTTTTGTTTGGCTGAGTCTCAACTGACTGCCCAAGGCGTCACAATACAACCTGCCCAGCGACAAGCAGTACGGAGTAACCAACTTGTCGGAGATTTTCCGTCGCCGAATTCATGTTCAAGGATTTATTTTCTGGGACGAGAACATCTACACGGATAATATCGAGAGTTTCCGCAATCAAATGCCCCGCATGGTTGCAGAGGGAAGGATCAAATCAAGATATACATCATTCCAAGGTATCGAGCAGGCCAACAAAGCATTTCTTTCCATGTTCACTGGAGGAAGTTTCGGTAAGACTATACTAAGAGTTGCCGAAGTATGA", "translation": "MTETVPNKTWVFREAPTELPSFGINTVIEDRPLRLVPPPGGLVIKLLVAGLDPHQRDRMRGAGHVDYVPGYEPNEPITNFSVARVVSSDNDGFVEGDLIQGSLPISEYGLIPKELIEARAMASPLIWKATGSENLGFEHYVGPLGLAGMTAWNSFYGLVKPVKGETIWVNAASSSVGEVVVQLAKMEGMRVIASVSSDEKLDYVLTELGADAGFNYRREPVSAALRRLAPDGLDVVFENVGGEHFQAAIENMKWFGRIISCGMASQYNLPSDKQYGVTNLSEIFRRRIHVQGFIFWDENIYTDNIESFRNQMPRMVAEGRIKSRYTSFQGIEQANKAFLSMFTGGSFGKTILRVAEV"}, "identity": 0.7759103641456583, "similarity": 0.8711484593837535}, "6e72000a-6919-43a6-9084-1feaf06479a5": {"uid": "6e72000a-6919-43a6-9084-1feaf06479a5", "query": {"uid": "f3e65520-b936-4b4a-996c-c42416cde196", "label": "XP_018760457.1", "names": {"protein_id": "XP_018760457.1", "cluster_role": "hit_required"}, "start": 42623, "end": 50046, "strand": 1, "sequence": "ATGACTCTCTCCAATGGCTCCAACGGCGCAAACGGCACTAGCAACGGCCATGGAGCTCATCCTAGCGCTAATGGCTTTCACAACGCTGCTAACGGGGGTGCTAACAATGGCACTCCCAATGGTGGCGCTGAATACAATGCTAGCCTCCCTCAGGTAGACGGTGACATCTCGTCTGCTATAGCCGTCATCGGAGTCTCTGGTAGATTTCCCGGTGATGCAACTTCGCCTCGTCATCTTTGGGATCTTCTCAAGGAGGGCAGAAACGCGTTGAGTGATGTTCCTGAGAGCCGTTTTAACATTGATGGGTTTTATCATCCTGACGGTGGAAGGGCGGGGACGTTGAACACCAAGCAGGGGTATTTTCTGAAGAGTGATGTTGATAAGTTTGATGCTGGATTCTTCTCTATTACGCCTGAGGAGGCGAGGGGTATGGATCCCACGCAGAGAATTCTGCTTGAGCTGGCCTACGAGGGTCTCGAGAATGGTAAGATTCGTGACTCTTCTGTGATGGTTTGAGCTGACATTCTGTAGCTGGTCTCAAGATTGACGAGGTCGCCAATCAACACATGTCCTGCTATATCGGAGCATGTCAGCATGATTACTGGGATCTTCAAGCCTACGATATGGACAGCGCACCCAAGTACACCGCCACCGGTACCGGCCCAGCCCTTCTTTCAAATCGCATCTCGTGGTTCTTCAACCTCAAGGGACCCAGCGTCACCATCGACACCGCCTGCTCTTCCACGTTGACTGCCCTTCACCTCGCAGGTCAAAGCATCCGAAACGGCGAAAGCGACTCAGTAAGTCTTCCACTACCCATCATTTCTATCAATACTTACCCTTGTAGGCTCTCGTCGGAGGTCTAGGTCTTCATCTCCTCCCCAACTTCGGCGTCTTCATGTCCTCCATGTCCTTCCTCAGCGCCGACAACAAATGCCACTCCTTCGACGCCTCAGCCAACGGTTACGCCCGCGCTGAAGGCGGCGGCTTCGTGGTGCTCAAGCGTCTTGATAAGGCGCTTGCTGACGGCGACACTATCCGCGCCGTCCTCCGAAGCACAGGTAGTAACCAGGACGGTCGAACCCTTGGCATCACGCAACCTTCTGCTTCTCGCCAGGAAGAGCTTATCCGTGCGACTTATGCTTCAGCTGGTCTGACCTTCGACAAGACCAATTTCTTCGAGGCGCACGGAACGGGTACCAAGGTCGGTGATCCTATTGAGTGCTCGGTTATTGGGAATGTGTTTGGTAAGACGAGGGAGAGGCCTGTTTATGTTGGCTCTGTGAAGAGTAACATTGGACATCTTGAGGGTGCGAGTGGTCTTGCGGGGCTTGTCAAGACGATTTACAGTCTTGAGAGTGGTGTGATCTCTCCGACTTATGGGCTTGAGAACGTCAATCCGAAGATCAAGCTTGATGAGTGGAAGATCAACCTTCCTACTGAGAAGATCAAGTGGCCTGCTGGTCTGCGACGGGCTAGCATCAACAGTTTTGGTTACGGTGGCGCAAATGCTCATGCTGTTTTGGATGATGCGTACCACTTCCTCAAGACTCACAACCTCGAGGGCCATCACAACACCAAGGCCGAGGACGTTCCCGCGACTGGCTTGATTGGTAACGGATCTCAAGACATTATCGAGAAGACTGACAAGAAACCTCGCCTGTTCCTCATCTCATCCCACGAAGAGTCTGGCATCGCTCGTCTCAGCCAGACTCTCCAGGCTTATCTCGCCGACCCCGCAGCCCGCGATCTTCCCGAGGACCAATTCCTCCACCGTCTCGCCTACACCCTCTCTGAGAAACGATCCTCTCTTCCCTGGAAGACATACGCAGCTGCCTCGACCATCGAAGAGCTCCAGCAAGCCCTTGATGGAGCACCCACCAAAGCCGCTCGCGTTCCCCGATCACAGGCCCTCACTTTCATCTTCACCGGCCAAGGAGCTCAGTGGTTCGCCATGGGCAGAGAACTCCAAAAGTACCCTATCTTCCGGCAGTCCCTCCACGCATGCAGTCAGTACCTTAAGGACTTCGGCAGCACATGGGATCTTGTTGAAGAGCTCAACCGCGATGCGAAGGAGTCTATCATTGACCTTCCCTATGTCAGCCAACCTTCTTGTACTGCTCTCCAGCTCAGCATTATTGATCTTCTTGCGAGTTGGGGTATTCACCCTCAAGTCACTGTTGGTCACTCTAGTGGTGAGATTGCTGCTGCTTATGCCAAGGGTGCTTTCGACAAGGAGGCTGCTATGAGGATTGCGTACTTCCGAGGTCATCTCACTGGTAACATCACCAAGACTGGATCAATGGCAGCTGTTGGTCTTGGCCCTGAGCGTGTGAGCGAGTATCTCAGCCGTGTCACAGCAGGTAAGATCGTCGTCGCTTGCATCAACAGTCCCGCCAGTGTCACTCTCTCTGGTGACGTCGAAGGCATCGATGAAGTTCTCACTTTCCTCCAAGCCGACGACATCTTCGCGCGTAAACTCCGCGTCACTACAGCCTACCACTCTCACCACATGCAGCAGATCTCAGAGGAGTATCTCAACTCTCTGTCTGGCAAGTGGGAGCTCAAGCCTGGTAACCCCAAAGTCCGCATGTTCTCCTCCGTCTCGGCCAAACCTATTGACGGCACTGAGCTTGGCCCTGCGTACTGGGTCGCTAACCTCGTCAGCCCTGTCAACTTCTCCGGTGCTGTCACTGCTGCTGCTAACGCTGGTGCATTGGGCAAGCGTAAGGCTTCGGGTAAGAAGGGTAGTGCGGATGCCATGGTTGAGATTGGACCTCACGCTGCACTCCAAGGACCTCTGAAGCAGATCCTTGATAGCATCGGTGACAAGGGTGCTTCGCCAAAGTACTTCTCTGCCATTAAGCGAAAGCAAGATGCCATCCAGACTACTCTCGAAGTCGTTGGCGAGCTTCTCGTTCTCGGCCACCAAGTCAACGTCCCTCTCGTCAACGCCTACACCGAAACCACCTCCGCACTCGTCGATCTTCCCCCCTACGCTTGGAACACCACCAACAGCTACTGGCACGAGTCCGCCGCAGTGACCGCCTACAAGCAGCGCAAACACCCCCGCCTCGAACTCCTCGGCGTTAGGGATCCTCGCTCCACCAAGGCCGAGCCTGCGTGGCACAACTACCTACGCATCTCGGAGCAGCCATGGATTGAGCACCATCAGTTCCAGAACACTAACATTTATCCTATGGCTGGTATGATCGTCATGGCGATTGAGGGTCTGCGGCAGGTTGAGACGCGAACTGATGTTGAGGGTTATACTATTCGGGATGTCAACATCGGAAGTGCTCTTGTTGTTCCGCTTGATCAGACTATTGAGACGAGACTTCAGCTTACGCCATGGAGGTCTGGCCCCAATGTCTCGTGGTCGCACTGGACGGAGTTCACGGTGTCTAGTCGCAATGAAAGCGGTTCTTGGACGACCAACTGCACTGGTCTTGTCAGTACGTCTTACAAGCGTGAGACCAATAGCACGTTCTTGGATGAGGAGGCTGCAGCCAACGCTCTTCTGAGCCAAGAGTACAAGGCTATCTCCAACTCCGACCTGCCCAGCGTCGACCCAACTGTCTTCTACACCAAGCTCGACGAGTCAGGCTTCAGTCTCGGCCCAGCATTCCGTGGCGTCAAGGAACTTAACCTCTTTGATCACAAGGCTCACTTCTCCATGGAAGTCATCGACACGAAGGACTTCTACCCCAAGAAGTGGGAGCCCGCTCACCTCATCCATCCCGCCGTTCTCGATGTCTTTGTCCATCTTTTGATCTCCAGCACCGGTGACGCCGCCGAGATCAAGGCTCGTGTCCCCGTGTCTACTGCTTCTCTGTACATCTCTGCGGACTTTGACTCGACTAGCGGTACCAAGTATCATGGTTTCAGCACTTCCAAGAAGCATGGTGCTACAAACATGCTGAGCAATGTCATCGCGTTTGCCGAGGGTGGATCCAAACCATTAATTGCCCTGGAGGGATGCAAGACTGTGCCTTTGAGAGGTGCCTCTGATCCTTCTTCGGGTGATGGCCAGTCGCTTGGCCATGTTCCTGTTGTTCCCAAGAAGGTGGTCGATGTCGATATCTCTGATGCTGTGACTCTTGAGAAGCTGCTTCAAGGTACTGACTTTGCCTCTAAGCTGGGCAGTTACCTGTCTCTTCTCGGCCAGAAGCGACCTGGACTGAGTGTACTTGAGTACAGCTCGTCCACTTCAAGTATTCTTCTCAGAGCTCTCACTGCACAAGCTGAAGAGCTTCAAGGTAGCATTACTTCTGTTGCTCTTACTACTCCTCTGGACGGGCCTGCCGACGAAGAGACTTCTGTCCCTGAGGCCTGGAAGAACAAGGTTCAGCAGGAGAAGCTTGACCTCACCCAGGACCCCAGCACTCAGGGGTTCGAGGACGTGGCACTAGACGTCATCTTCATTGATGTTGAAGAGCAGGGTGATATCTCACTTGTCTTGAAGAACGCCAAGAAGATCCTCAAACCCTCCGGCATCTTGCTGATCACCAACCACGCGAGTGCCATCTCCACTGATCTTCTCACCTCCACCGATCTCACCTCGACCACTGTGTCAGAACTCATCATCGCTCGCCACAAGCCCGATACGGACCCCTCAGACCACCAAGTCCTCATCGTCACTCCGCCTTCCCCGTCCTCCGGTCTCAGCAAACTCATTGCACAGGCTGAGAATGACTTGACTTCTCAGGGCTATGAGGTCAACAAGGCTGACTTTGCCAATATCCCCGAGCAGACCACTCCATTCCTGACCTTGTCTGCTCTTGATGTTGACACTCCCTTCCTGGAGAGCTTTCATCATGAGACCTTCACCAAGCTTCGCTCCCTTTTCCTTGCCTCACGTGGCACTCTCTGGCTGACTCTCGACACTGCCTCTCGAGGTCTCGTAAACGGCCTTGGACGAACTATTCGTGCTGAACACCCTGACATCTCCTTCACCGTTCTAAGCCTCGATGCATTGACCTCCCTTGACTCCGCCTTGAACACCAAGACCATCTCATCCATCATCGAGAACATGTCCCGCAAGACCTTTGGTGAGACCTCAGACTCCGAGTACGTCATCCGCAACAACCAAGTCCTCGTCGAGCGCCTCATTCCCAACCCCGACCTCAAAGCCCTTCTCGACTCCTCCAAGACAGGAAACAACCTCTCAGCGGTCAAGGTGCCTCTGAAGCAAGTCAACAAGCCTCTGCAACTCTCCATCCGCGATCCTGGTCTTCTTGACACCCTCGAGTACCTCTCTGTTCCTGATCTCTTTGAACCTCTTGGTGATAACCAGATAGAGATCGAGGTTGGCTCTGTGGGGCTGAACTTCCGCGATGTCATGGTTGCGATGGGTCAGATGGAGGATAACACCCTCGGTATTGAGTGTGCGGGTGTCGTCGCCAAGGTTGGGGCCGGTGTGCAGAAGTTCAAAGTTGGTGATCGTGTCTTTGGTATGCACGCAGGGTGCTTCCAGACTCGTGTCCGCGTTGATCCTCGTACGTTCCAGCGAACGCCTGAGCATCTCGGCGATGAGGAAGCGGCTTCTTTGATGTGTACCTCTGCTACAGTCGTGCACTCGCTCATTGACGTCGCGCGTCTTCAGCGCGGTGAGTCGGTCTTGATTCACTCTGCGGCGGGTGGTGTCGGTCAGGCTGCCATTCGTCTAGCTAAGTACCTCGGCGCTGAGATCTTTGCTACTGTGTCTTCTGAGAAGAAGAAGCGTCTCTTGATTGAAGATTACGGTGTCAAGGAGTCTCACATCTTCAACAGTCGTGACTACTCCTTCGCTGATGGTATTCTCCGTCTCACGAACCAACGAGGTGTCGATGTTGTCATCAACTCTCTTGCTGGTGAAGCCCTTCGCCGAACATGGCTTTGCGTTGCACCCTTTGGTCGCTTCATTGAGCTTGGAAAGCGTGATATCTACGACAATAGCGGCCTGGATATGCGTCCGTTCCTTGACAACATCACGTTTTCTGGATTAGACATCTTGACCCAGGTCATTAGCTATCCTGACCGCTTCGAGGCTATCGGAAACCAGGTCGTTGAGCTTCTGTCCAAGAATGCCATCTCGCCTTTGAATAACCTTGCACGATACTCTTTCGGTGAGGTCTCCAAGGCTTTCAGACTGATGCAGAGTGGTGGTCACGTCGGCAAGATTGTTCTGTACCCTCGTCCTGATGACATTGTTCCGGTAAGTCTCCACACAATCCTTTTATATCAACGCGTACTAATTGGGTTCTAGATCGTTCCCGAGGGTCTCGAGAGCTTCTGTCTACCTCATGATGCCACGTACGTCCTCATCGGTGGTCTCGGTGGCATTGGTCGATCCGTGACGCGACTTCTCGTCGAACGAGGCGCGCGGCATCTCGTCTTCCTCTCCCGATCAGCTGCTGCACGTCCTGAAGCCCAGGCTCTCCTCGATGAGCTTCACGCTCAAGGCGTCCAAGCTAAGGCATTTGCAGTCGATGTCGCAGAGAAGTCTCAGCTCGAGCCCGTCATTAACGACGTGAAGCAGAGTTTCCCTGCCATTAAGGGATTGATTCACTGCGCCATGGATCTAAGAGTAAGTCATCCTCGAGGTTGTCTGTATTCACTCACTAACGCGCTTTAGGACGCGGTCTACAGTAACATGACGGCTGACGATTGGAACGCGTCTCTCCGTCCCAAGCTCCTCGCGACGCGTAACCTTCACGATCTCCTCCCTACCGACTTGGACTTCTTCATTTGCCTGTCTTCAATTGCTGGTATAATCGGATCGCGTGGTCAGGCCAACTACAACGCGGGCAACACGTACCAAGACGCGTTAGCTCACCACCGCGCAGCTTCGGGACTTGCCGCCACCAGCATCAACCTCAGTCTCGTCGTCGGCATCGGTGTTTCCACGGAGCGCAGCGAGGTCTTCCAGCTTCTCAAGGATGGCGGTCTTCTCGGCATGGATGAGAATGATGTCCTCAACGTCATCAAGGCCGCCATCTCAGGTTGTGCCCCTACACAAGTCGCTCTCGGCGCGTCTACAGGCGGTCAACTCGACAAGCTAGCAGCCAACGATCCCTACTGGTTCGCTGACTCGCGATTTGCGGTGCTCAACCAGTTGGATCGTCAAGGCACTGGTGCCGTAGCTGGAGGCCAGGACTGGAAGAAGCTCCTCGCCGCGGCTGCTTCACCCGATGAGGTCTATGAGATTGTGCTACAACAGCTTTTGGAGGGCGTTTCCAAGATCATCAAGGCTGATGTGGAAGATATGGATTCGCGAAAGTCACTGCCTGCTCTTGGTATTGACAGTCTCGTCGCGATTGAGATTCGCACTTGGCTACTGAAGGAGTTCCAGGCCGATCTCTCTGTCTTTGACATTGTCAGCAACGATCCTCTGACTGGATTTGCCAAGAAGGTCATGGCAAAGTCTGTCTTGATTGCATAA", "translation": "MTLSNGSNGANGTSNGHGAHPSANGFHNAANGGANNGTPNGGAEYNASLPQVDGDISSAIAVIGVSGRFPGDATSPRHLWDLLKEGRNALSDVPESRFNIDGFYHPDGGRAGTLNTKQGYFLKSDVDKFDAGFFSITPEEARGMDPTQRILLELAYEGLENAGLKIDEVANQHMSCYIGACQHDYWDLQAYDMDSAPKYTATGTGPALLSNRISWFFNLKGPSVTIDTACSSTLTALHLAGQSIRNGESDSALVGGLGLHLLPNFGVFMSSMSFLSADNKCHSFDASANGYARAEGGGFVVLKRLDKALADGDTIRAVLRSTGSNQDGRTLGITQPSASRQEELIRATYASAGLTFDKTNFFEAHGTGTKVGDPIECSVIGNVFGKTRERPVYVGSVKSNIGHLEGASGLAGLVKTIYSLESGVISPTYGLENVNPKIKLDEWKINLPTEKIKWPAGLRRASINSFGYGGANAHAVLDDAYHFLKTHNLEGHHNTKAEDVPATGLIGNGSQDIIEKTDKKPRLFLISSHEESGIARLSQTLQAYLADPAARDLPEDQFLHRLAYTLSEKRSSLPWKTYAAASTIEELQQALDGAPTKAARVPRSQALTFIFTGQGAQWFAMGRELQKYPIFRQSLHACSQYLKDFGSTWDLVEELNRDAKESIIDLPYVSQPSCTALQLSIIDLLASWGIHPQVTVGHSSGEIAAAYAKGAFDKEAAMRIAYFRGHLTGNITKTGSMAAVGLGPERVSEYLSRVTAGKIVVACINSPASVTLSGDVEGIDEVLTFLQADDIFARKLRVTTAYHSHHMQQISEEYLNSLSGKWELKPGNPKVRMFSSVSAKPIDGTELGPAYWVANLVSPVNFSGAVTAAANAGALGKRKASGKKGSADAMVEIGPHAALQGPLKQILDSIGDKGASPKYFSAIKRKQDAIQTTLEVVGELLVLGHQVNVPLVNAYTETTSALVDLPPYAWNTTNSYWHESAAVTAYKQRKHPRLELLGVRDPRSTKAEPAWHNYLRISEQPWIEHHQFQNTNIYPMAGMIVMAIEGLRQVETRTDVEGYTIRDVNIGSALVVPLDQTIETRLQLTPWRSGPNVSWSHWTEFTVSSRNESGSWTTNCTGLVSTSYKRETNSTFLDEEAAANALLSQEYKAISNSDLPSVDPTVFYTKLDESGFSLGPAFRGVKELNLFDHKAHFSMEVIDTKDFYPKKWEPAHLIHPAVLDVFVHLLISSTGDAAEIKARVPVSTASLYISADFDSTSGTKYHGFSTSKKHGATNMLSNVIAFAEGGSKPLIALEGCKTVPLRGASDPSSGDGQSLGHVPVVPKKVVDVDISDAVTLEKLLQGTDFASKLGSYLSLLGQKRPGLSVLEYSSSTSSILLRALTAQAEELQGSITSVALTTPLDGPADEETSVPEAWKNKVQQEKLDLTQDPSTQGFEDVALDVIFIDVEEQGDISLVLKNAKKILKPSGILLITNHASAISTDLLTSTDLTSTTVSELIIARHKPDTDPSDHQVLIVTPPSPSSGLSKLIAQAENDLTSQGYEVNKADFANIPEQTTPFLTLSALDVDTPFLESFHHETFTKLRSLFLASRGTLWLTLDTASRGLVNGLGRTIRAEHPDISFTVLSLDALTSLDSALNTKTISSIIENMSRKTFGETSDSEYVIRNNQVLVERLIPNPDLKALLDSSKTGNNLSAVKVPLKQVNKPLQLSIRDPGLLDTLEYLSVPDLFEPLGDNQIEIEVGSVGLNFRDVMVAMGQMEDNTLGIECAGVVAKVGAGVQKFKVGDRVFGMHAGCFQTRVRVDPRTFQRTPEHLGDEEAASLMCTSATVVHSLIDVARLQRGESVLIHSAAGGVGQAAIRLAKYLGAEIFATVSSEKKKRLLIEDYGVKESHIFNSRDYSFADGILRLTNQRGVDVVINSLAGEALRRTWLCVAPFGRFIELGKRDIYDNSGLDMRPFLDNITFSGLDILTQVISYPDRFEAIGNQVVELLSKNAISPLNNLARYSFGEVSKAFRLMQSGGHVGKIVLYPRPDDIVPIVPEGLESFCLPHDATYVLIGGLGGIGRSVTRLLVERGARHLVFLSRSAAARPEAQALLDELHAQGVQAKAFAVDVAEKSQLEPVINDVKQSFPAIKGLIHCAMDLRDAVYSNMTADDWNASLRPKLLATRNLHDLLPTDLDFFICLSSIAGIIGSRGQANYNAGNTYQDALAHHRAASGLAATSINLSLVVGIGVSTERSEVFQLLKDGGLLGMDENDVLNVIKAAISGCAPTQVALGASTGGQLDKLAANDPYWFADSRFAVLNQLDRQGTGAVAGGQDWKKLLAAAASPDEVYEIVLQQLLEGVSKIIKADVEDMDSRKSLPALGIDSLVAIEIRTWLLKEFQADLSVFDIVSNDPLTGFAKKVMAKSVLIA"}, "target": {"uid": "83aa631c-9d3a-46be-915c-e98847964d18", "label": "XP_049172513.1", "names": {"protein_id": "XP_049172513.1", "cluster_role": "hit_required"}, "start": 23288, "end": 31524, "strand": -1, "sequence": "ATGCCTTCCATTGTCGATTCACACGAAGCTGCTAACGGTACATCAATTGGAGTTTCCAATGGCCACACCAATGGCGGCTTCAACGCCCATTCCAATAAAACCGAGGAGCCAACCCGACCGGATCGGACCCCCAATGGTGTAACTTCCTGTCAGAGCAAAACTCCATACTCTGCAGCAATTGCCATAATAGGTGTTTCTGGAAGATTCCCTGGCGATGGTACAACGCCGCGAAAACTTTGGGATCTGCTTCGGGATGGGAAAAATGCTCTAGGCGAAGTGCCAGAATCCCGGTTCAATGCAAAAGGGTTTTATCACCCAGATGGCGGAAGAGCAGGGTCCATGAACACTCAAGGAGGTTATTTCCTGAAACAGGACGTCGATAGGTTCGACGCCGGGTTCTTTTCCATCACCCCAGAAGAGGCAAAAGGCATGGATCCGGTCCAACGGATTCTTCTGGAACTAGCATACGAAGGTCTTGAAAATGGTACGTGAGCATTATATATCTGTGGAAGAGTCTTGAGATTAATCCACGTGTTGCAGCTGGTTTGAAGATGGATCATATAGCAGACCAGAACATGTCCTGTTTCGTGGGAGCATGCCAGCACGACTACTGGGACATGCAAGCATATGACATGGATAGTAGCCCGTAAGTATTAGCGGTCCGTTGTAGTATACCCTCTAACGGTCATGAAGAAAATACACCGCCACTGGTACAGGGCCAGCATTGCTCTCAAATCGAATTTCATGGTTCTTCAACCTGAAGGGTCCAAGTGTCACGATTGACACAGCTTGTTCATCCTCAATGACTGCACTTCATCTCGCAAGTCAGAGCATCCGCAATGGCGAGTGCGACTCGGTATGGGGTTCCACATGGTTCTGATAACATGCCACTAATACTTGATCAGGCATTGGTTGGAAGTCTAGGGTTGCATCTACTTCCGAACTTCGGTGTTTTCATGTCCTCCATGTCATTCCTTAGTCCAGACAATAAATGCCACTCCTTTGATGCCCAAGCAAATGGGTATGCACGGGCAGAAGGAGGTGGCTTTATTGTGTTGAAGCGACTCGATAAGGCTATCCAAGATGGCGATACCGTCCGCGCCGTTATCAGAGCAACAGGGATCAACCAAGACGGTAGAACTATGGGAATCACGCAGCCCTCGGCTCAGCGACAAGAGGAATTGATTCGGTCGTAAGTACTAAGACCATGTTGATGTGCCCTTTTTTCTTTTCGAATGATTTTGCAAGCTCTACGCTGGGCTAGCCTATAGCAGGAGCACACTACCGTTAGAGGCACAGAAAGGAACCCTCTACGCGATATGATAAAACCTAGGACACTGACGTGTTATGATCAACCAGAACATATGCTTCAGCTAGCCTGAAGTTTGATGATACCAACTATTTCGAGGCGCATGGCACTGGCACGAAGGTGGGTGATCCCATCGAATGCTCGGTCATTGGCTCCGTCTTTGGTCCAACGAGGCAGCATCCCATCCTCGTCGGCTCAGTAAAATCCAATATAGGGCATCTCGAAGGGGCGAGCGGGATTGCCAGCATTATAAAGACTATCTACAGTCTTGAGAGCGGCTTGATCCCACCAACTCATGGTTTACAAAAGGTGAACCCCAAGATTCGCCTGCAGGACTGGAGGATCGACATTCCAACACAAACCACCAATTGGCCTCTTGGGCTTAGGAGAGCGAGTATAAACAGGTAAAGCAAACACCAAAATATGATCTGTTCCCAAATACTGACCATCGCAGCTTCGGCTATGGTGGGGCAAATGCACACTGTGTACTTGATGATGCTTATCACTTCTTCAAGAACCACGGACTTGCCGGCCATCATAACACCAGGGTTGAAGAGGACTTGACACTAAATGGATCCCACAATGAGCTCACTAGTGTCCAGAATGGTATACCTAGAGCTATTACGTTGGGCCAGGCAGCTAACGGCAGAGGCAGTCCAACACGGATGTTCACTCTTTCATCTCATGAGCAGTCGGGTGTTGTTCGCCTTTGCCAAAGACTCCAGAGCTATCTCGACGATGTGGAAGGAAAGGTCGACAATGAGGAGATATTCCTGCATCGTCTGGCGTACACCCTATCAGAGAAACGATCGACTCTATCCTGGAAAACATACTGCCTGGCCTCGAGTATGGAAGATCTACGACAGGCTCTCTCTGCTGCGTCAAGAAGGGTTACACGAGCTTCGAAACAGCATGCACTTACTTTTATTTTTACTGGCCAGGGTGCCCAATGGTTTGCAATGGGACGATATCTATCCCGATACACGATCTTCCAACAATCCTTGAATGCGTCAAACGCGTATCTGAAATCATTTGGGAGTTCCTGGGATCTGATCGAAGAGTTGAATCGCAGCGCCGACACATCGAGAATTGACATCCCTGAGATCAGTCAACCAGCTTGTACCGCCTTGCAACTCGCAATAGTCGACCTTTTAACCTCATTTAACATACGCCCCAAGGTAGTCATTGGTCACTCGAGTGGAGAGATTGCAGCAGCCTATGCGAAGGGCTCTTTGGACAAACAAGCTGCAATGAAAGCTTCTTATTTTAGGGGCCTTCTAACGAGCGGGATCCCGAAAACAGGCTCAATGGCCGCCGTTGGTTTGGACCCCGAACTTGCCAAACAATACATTACCCGAACAACCATGGGAAAGGTTGTGGTAGCTTGTATCAATAGTCCCTCCAATGTCACACTATCGGGCGATACGGAGGGTATAGATGAGGTCACAAAACTTATACAAGCGGACGGAATCTTTGCAAGAAAGCTTCGGGTATCAACAGCATATCACTCCCATCACATGGAGGCAATTGCAGAAGAGTATCTTCGCTCGTTGGAAGATAGTTGCCAGGCTAAGGATGGCCTCCCGGAAGTTGTCATGTACTCTTCAGTCACGGCCAAAGTAATCGAGGGCAGTCAACTCGGTGCTGCATACTGGGTAGCGAACTTGATAAAGCCCGTCAACTTTTCTGGAGCCGTAACAGCAGCAATGCAGACGGGAGCTTTAGGAAAACGAAATATCTCAGCCAAGAAGGGAAATTCAGGCGTGATGATTGAGATAGGCCCGCACGCTGCACTCCAGGGTCCTCTGAAACAGATTATGGGCAGCCTCGGTGCACAGGACTCCAGCTATCGGTACTTGTCAGTAATCAAACGTGGCGAGGACTCTGTCCAAACATGTTTAGAGGTAGTTGGGGAATTGCAGGTTCTTGGTCACGAGGTGAACCTTTCGCTGGCAAATGGTTACCAAGATACTGAGGTCGTCATGTCTGCACTAACGGATCTCCCTCCATACGCGTGGAATACATCGAACAGCTTCTGGCATGAATCGGCTGCGCTCGCTGCGTACAAGAAAAGAGACCATCCTAGGCTTGAGTTGCTAGGAGCAAGAGATGAACGGTCAACCGAGTCTGAACCTTGCTGGCGTAACTATTTACGGATCTCGGAACAGCCGTGGATTGAACATCACCAGTTCCAAGGCACGAACATCTATCCCATGGCTGGCATGATTGTCATGGCAATAGAGGCAATGCGTCAAACTGAGACGCGACAGGATGTTTCGGGCTATCACATACGTGATGTCAATATTCGCAGTGCAGTAGTCGTGCCCAACGATCAGACGGTTGAAACAAGATTACAACTTTCGCCATGGCGCACTGGATGCCATACAATAACATCGCATTGGACCGAATTTCAAGTATCCAGTCGTAACGAGAGCGGTGCTTGGACGATCAACTGTACAGGACTGATTGCAAACTCGTACCGGGAGGAAGTGAACGCAGGCTTTGTCGACGAGGAGAGCGAGAGAAGATCGCAACTCAAAGGACTATACGACAGCATCGTACAAGCTGACTTACCAACGCTTGATTCTGCTGCCTTCTATACCCAGGTGAGTTGAAACGGATGTCTCCGTCTAGTGATGGATACTCTCTAACTATTCTCAGATGGATAAGTCAGGTTTCAGTTTAGGGCCAGCATTCAGAGGTGCCAAGAGGCTCAACATACTCAACTCAAGTTCCCATTTTACCATGGAGGTTCCAGATACACGAAAATGGACACCCAGCAAGTTCCAACCACCTCACTTAATCCATCCTGCAGTTTTGGATGTCTTCGTACACCTCTTGATTTCTAGCACGGGATATGGGGACACAATTAAAGCAAGAGTCCCTGTTTCCACTGCATCGTTATACGTTTCGGCAGACTTCGACTCCTCCGAAGGGACCGAGTATTTCGGATACAGCTCCTCCAGAAATCATGGCCAATTCAACATGATGAGTGATGTTGTAGCATTTGGTAATGACCTAGCCAAACCGATGATCATCCTCCAGGGATGCCAGACCGTACCTCTTCGTGGTGCGGCAACAGATAGCAAAACCGAGAGTAAAGCTTCAAGCTTGAGCCGGGGACATTCTCTCGGGCACGTCCCTTGTATCCCGATCATGGCGCCTGACGTGGAGTTGGCAGATGCTTCCCAGCTGGAAACACTCCTACGAGGCCCGGTCTCAACGCTACACGGAGAGAGTTCATTGATTAGCAATGAATTATCGAATTTGACTGAATCTACCGATAGTGACATCGAGCAAGGGCAAGAAAAGACGTCTTCGCCCGACAATGGCGCAGGTATACCGCAGTCTGTTAATCCATTTCTGGAACGCTACGTGGCCTTATTCGCACATAAACACCCGGGTTTGGATATCCTTGAATACAATACTTCGACTGAAGGCCTGCTTGCGAACTTCTTGGCATCCTTGCCGGTGGAAGCTAAGACAACCAAATACGTGGGCTCTTACGTTCTCGTCAACCCATTGGAGGATATGAATAGCATTGACTCTGTCCAACAGAAGAGTTCCAATATTCATTCGCATGGGTTTGTCGAGGGTTCGTACGACATCGTGGTCTGGGACAAAAGTGTTGAACATGGCGATGACGGGATTGATTTGGAGCATTGGAGAAAGCTCTTGAAACCGTAAGTGAATCATCATCGCTTTCCCAAAACCCTGTTTGAAATGTACTAAATCTCTGTAGCTGGGGAGTTTTGTTGGTAGTCGGGATCTTGGGTAACTACACCGACGTAATTTCCACTTACCACCCGTATGGTAGGTACATCATAGACTGTTTACAGGATCGTAATACTGACGCAACTACTTTCATTAGAGACCAAAGAGCCAAAAGAGTCTCCCCGTGGCAATGGCATTGATCAAATGCTCCAATCTGCAGGTTTCACGACGAATATCAACATTTCGGACTCATCCAGAGCAGCTGACTCGCCGTCAACCTTCATTGTTGCACAACAGACGTCAATCGTGGAACCTCCAGTCCGACAGGTCTTGATAGCGACTCCGCAAATACAATCGCAAGAGCTGAGTGACTTGATTACCCAAGTAGAGCAAACGTTGAGGAGCCTGAGCTACGATGTTTTCACGGCGTCCTTATCCGACATGCCCGAACAGCCATCACCGTACCTATGCCTTGCGATGCTCGATTTCGATGCATCGTTTCTCGAAACTCTCAACGAGGACTTGTTTTCAAAAATGCGTTCCTTGCTTCTCAATGCGACAGGAACATTGTGGCTGACTGTGGACGGGGTTTTTGATGCCCACCACAAATCCGGTCTTGCCGATGGGCTTGGAAGGACCATTAGAGCCGAGCACCCAGAATTATCTTTCGCCACACTTGGACTTGATCCAAGAGCACCTCTTATGACAGACTCGAATATGAGCATCATCGGCCGAATCATGGGAACACTCTCCCGTAAGAGTCTGGAGGAGTCGATGGACTCAGAATATATCTCTCGGGAAGGCATTATTTTCGTGGAACGTCTAGTTCCCCACCCAGAGCTCAAGACTCTGTTGGACTCGTCAAGATCTGAAAGTCGTCTCCCAGCTGTCGATATTCCACTTCGGCGGGCTGGGAGAGATCTCCAACTCTGCATCCGAGATGCTGGGTTACTGGACACCCTGGAGTATGTCGGCGAAACGAACATGTCCGGAACCTTAGCGGATGATCATATTGAGATAGAGGTCAAAGCAGTGGGGTTGAATTTCCGAGATGTGATGGTGGCTATGGGCCAAATGGAGGACTCGACTCTCGGCATCGAATGCGCCGGGGTGGTTTCTCAGGTCGGCGATCGTGTTCGGAAATTTAAGATCGGCGACCGTGTCTTTGGCATGCATGCTGGCTGTTTCCAGACACGCATACGAGGTGATCCTCGGACCTTCCAAAAGACTCCCGAGCACTTGAGAAACGAGGAGGCAGCGTCAATGATGTGCATATACGCCACCGTCGTTCATTCTTTGATTGACGTGGCTAAATTGCAACGCGGCTAATCTGTCTTGATTCACTCAGCTGCGGGTGGAGTAGGGCAGGCTGCAATCAAGCTTGCTCGTTACCTCGGAGCGGATATCTTCGCGACCGTCTCATCCGAGAAGAAGAAGAAATTCCTCATGGATGAGTATGGGATAGATGAAACGCATGTATTCAACAGCCGTGACCATTCCTTCGCCCAAGGTATCCTACGTATGACGGGCCAGACGGGTGTTGACGTTGTGCTCAACTCGTTGGCGGGAGAAGCGCTTCGAAAGACGTGGTTATGTGTTGCACCTTTCGGTCGATTTATCGAGCTTGGAAAACGTGATATTTTGGATAACACAGGCCTCGAGATGCGGCCTTTTCTGCGGAATATTAACTTCGCTGGCCTTGATATTCTCGCACAAGTCACACAATACCCAGACCGCTTCGAAAAGATAGGAAATCAGGTCGTTGAACTTACGCGGAAAGGTGCAATAGCCCCTTTTAGGAACCTTTCCATCTGTTCATTTGGGGATGCGGAAAAGGCCTTTCGGCTGATGCAAAGTGGGAGCCACATTGGCAAAATTGTCCTGTGTCCAGGGCCTGATGACATAATTCCGGTGAGTTTGTATTGGAATACGTGGTTCAAACCTGCTAATCCTATTTTCAGGTGGTTCCTGAAGGCCTTGAAACCTCTCGGCTGCCTGAAGGCAGCACATACATCCTTGTTGGTGGTCTTGGAGGTATCGGCCAATCCATATCAAGAATGCTGTCAGGGATGGGAGCCAGGAATCTGGTGTTCTTGGCAAGATCGGGGAGCTCCCGCTCAGAGTCTCAGCTTCTGATAGAGAGCCTCCAGTCTCAGGGTACCTCTGCAACTACCATTGCATGTGATGTCGCTGACAAGTCACAATTACTGGCTGCAATCAATGAGGTGAAGCAACGTTTCCCACCTATCAAGGGAGTAATCCACTGTGCAATGGATCTGAGAGTAAGTCCTCCCGGCCTCGAACTTGCTCATTCATCTAACGGTTCGGACAAGGATTCCACCTACAGCAACATGTCGGCTACGGACTGGAATCTATCTCTCCGTCCGAAAGTACGGGCAACGCGAAACCTTCATGAGGTCCTGCCTGCAGACCTGGAATTCTTCGTTTGCTTGTCATCAATCGCAGGCATCATTGGATCGCGAGGCCAGGGTAACTACAATGCAGGTATGAATCGTGTATGACTTTATTCAAATCACGTTGAGACTGATCCTGTTCATAGGCAATACGTACCAAGATGCGCTTATGAATCATCGCGCAGCTGCAGGCTTGGCCGCGACTAGCATTAATCTTAGCTTGGTAGTCGGCATTGGTGTTTCGACCGAGCGAAGTGAAGTTTTTCAACTATTGAAAGACGGCGGGTTGCTGAGTATGGACGAGACCGATGTTCTCAGTATAGTGAAAGCAGCAGTCTTAGGACGGACTCCCACGCAGGTGGCCATGGGGCTCTCTACTGGTGGTCAGCTAGAAGAGATGGGAGCTCCTGATCCGTACTGGTTTGCGGATTCCAGATTTTCTGTTATCCGTCAATTAGATCGGAAGGGTACCACCACCGACGGCACTCGCGGTGGACAAGATTGGAAAGGATTGCTCGCGGCGACTACGTCTAAGGATGAAGTTTACGAACTTGTGCTGGCTCAGCTTCAAGAAGGTGTCGCAAGAATCATCAAGATGGATGTTGAAAATATGGACCCAAGGAAGTCGCTTCCATCCCTTGGCATTGACAGTCTTGTGGCTATCGAGATACGCACTTGGCTTTTGAAGGAGTTTGAAGCGGATGTGTCAGTCTTCGACATTGTAAGTAACGATCCGATGACTGGGCTCGTGAAGAAGGTCACTGCAAAGTCTGCCCTGCTTTCATCAGCTATTATTTAA", "translation": "MPSIVDSHEAANGTSIGVSNGHTNGGFNAHSNKTEEPTRPDRTPNGVTSCQSKTPYSAAIAIIGVSGRFPGDGTTPRKLWDLLRDGKNALGEVPESRFNAKGFYHPDGGRAGSMNTQGGYFLKQDVDRFDAGFFSITPEEAKGMDPVQRILLELAYEGLENAGLKMDHIADQNMSCFVGACQHDYWDMQAYDMDSSPKYTATGTGPALLSNRISWFFNLKGPSVTIDTACSSSMTALHLASQSIRNGECDSALVGSLGLHLLPNFGVFMSSMSFLSPDNKCHSFDAQANGYARAEGGGFIVLKRLDKAIQDGDTVRAVIRATGINQDGRTMGITQPSAQRQEELIRSTYASASLKFDDTNYFEAHGTGTKVGDPIECSVIGSVFGPTRQHPILVGSVKSNIGHLEGASGIASIIKTIYSLESGLIPPTHGLQKVNPKIRLQDWRIDIPTQTTNWPLGLRRASINSFGYGGANAHCVLDDAYHFFKNHGLAGHHNTRVEEDLTLNGSHNELTSVQNGIPRAITLGQAANGRGSPTRMFTLSSHEQSGVVRLCQRLQSYLDDVEGKVDNEEIFLHRLAYTLSEKRSTLSWKTYCLASSMEDLRQALSAASRRVTRASKQHALTFIFTGQGAQWFAMGRYLSRYTIFQQSLNASNAYLKSFGSSWDLIEELNRSADTSRIDIPEISQPACTALQLAIVDLLTSFNIRPKVVIGHSSGEIAAAYAKGSLDKQAAMKASYFRGLLTSGIPKTGSMAAVGLDPELAKQYITRTTMGKVVVACINSPSNVTLSGDTEGIDEVTKLIQADGIFARKLRVSTAYHSHHMEAIAEEYLRSLEDSCQAKDGLPEVVMYSSVTAKVIEGSQLGAAYWVANLIKPVNFSGAVTAAMQTGALGKRNISAKKGNSGVMIEIGPHAALQGPLKQIMGSLGAQDSSYRYLSVIKRGEDSVQTCLEVVGELQVLGHEVNLSLANGYQDTEVVMSALTDLPPYAWNTSNSFWHESAALAAYKKRDHPRLELLGARDERSTESEPCWRNYLRISEQPWIEHHQFQGTNIYPMAGMIVMAIEAMRQTETRQDVSGYHIRDVNIRSAVVVPNDQTVETRLQLSPWRTGCHTITSHWTEFQVSSRNESGAWTINCTGLIANSYREEVNAGFVDEESERRSQLKGLYDSIVQADLPTLDSAAFYTQMDKSGFSLGPAFRGAKRLNILNSSSHFTMEVPDTRKWTPSKFQPPHLIHPAVLDVFVHLLISSTGYGDTIKARVPVSTASLYVSADFDSSEGTEYFGYSSSRNHGQFNMMSDVVAFGNDLAKPMIILQGCQTVPLRGAATDSKTESKASSLSRGHSLGHVPCIPIMAPDVELADASQLETLLRGPVSTLHGESSLISNELSNLTESTDSDIEQGQEKTSSPDNGAGIPQSVNPFLERYVALFAHKHPGLDILEYNTSTEGLLANFLASLPVEAKTTKYVGSYVLVNPLEDMNSIDSVQQKSSNIHSHGFVEGSYDIVVWDKSVEHGDDGIDLEHWRKLLKPWGVLLVVGILGNYTDVISTYHPYETKEPKESPRGNGIDQMLQSAGFTTNINISDSSRAADSPSTFIVAQQTSIVEPPVRQVLIATPQIQSQELSDLITQVEQTLRSLSYDVFTASLSDMPEQPSPYLCLAMLDFDASFLETLNEDLFSKMRSLLLNATGTLWLTVDGVFDAHHKSGLADGLGRTIRAEHPELSFATLGLDPRAPLMTDSNMSIIGRIMGTLSRKSLEESMDSEYISREGIIFVERLVPHPELKTLLDSSRSESRLPAVDIPLRRAGRDLQLCIRDAGLLDTLEYVGETNMSGTLADDHIEIEVKAVGLNFRDVMVAMGQMEDSTLGIECAGVVSQVGDRVRKFKIGDRVFGMHAGCFQTRIRAAGGVGQAAIKLARYLGADIFATVSSEKKKKFLMDEYGIDETHVFNSRDHSFAQGILRMTGQTGVDVVLNSLAGEALRKTWLCVAPFGRFIELGKRDILDNTGLEMRPFLRNINFAGLDILAQVTQYPDRFEKIGNQVVELTRKGAIAPFRNLSICSFGDAEKAFRLMQSGSHIGKIVLCPGPDDIIPVVPEGLETSRLPEGSTYILVGGLGGIGQSISRMLSGMGARNLVFLARSGSSRSESQLLIESLQSQGTSATTIACDVADKSQLLAAINEVKQRFPPIKGVIHCAMDLRDSTYSNMSATDWNLSLRPKVRATRNLHEVLPADLEFFVCLSSIAGIIGSRGQGNYNAGNTYQDALMNHRAAAGLAATSINLSLVVGIGVSTERSEVFQLLKDGGLLSMDETDVLSIVKAAVLGRTPTQVAMGLSTGGQLEEMGAPDPYWFADSRFSVIRQLDRKGTTTDGTRGGQDWKGLLAATTSKDEVYELVLAQLQEGVARIIKMDVENMDPRKSLPSLGIDSLVAIEIRTWLLKEFEADVSVFDIVSNDPMTGLVKKVTAKSALLSSAII"}, "identity": 0.607325718786924, "similarity": 0.7183930681370618}, "e6164d31-86a0-46ed-8c56-8c8b6ad5c94a": {"uid": "e6164d31-86a0-46ed-8c56-8c8b6ad5c94a", "query": {"uid": "54c29ab9-df7a-4a96-9927-4f059f4ad8e5", "label": "XP_018760455.1", "names": {"protein_id": "XP_018760455.1", "cluster_role": "hit_required"}, "start": 50861, "end": 51176, "strand": 1, "sequence": "ATGGCCTCTGAGCTTAAAGAATACCTCGTCATCATCCCTGATCTTCCCGACGTCCTAGCCAAACGACAAGTCCTACTCAAGCCTCACAACCAAGACGCAGCTCCCCTAGTCAAAGCCGGCCGTGTCCCCTTCTTCGGCAGCACCCTTGCTCACCACAGCGCCGAAGGCCAACAAGTCGCCGAGAATGGAACAGTCATGATCATCAAAGCTGAGAGCGAGGAGGAGATCAAGGAGATCATCCGAAAAGATATTTTTACGATTGAGGGGGTTTGGGATTTTGGAAGGTTGTCTATCTGGCCTTTCAAGAGTAAATGA", "translation": "MASELKEYLVIIPDLPDVLAKRQVLLKPHNQDAAPLVKAGRVPFFGSTLAHHSAEGQQVAENGTVMIIKAESEEEIKEIIRKDIFTIEGVWDFGRLSIWPFKSK"}, "target": {"uid": "f92a7bb4-0b8d-4ee9-be50-968263f391b9", "label": "XP_049172512.1", "names": {"protein_id": "XP_049172512.1", "cluster_role": "hit_required"}, "start": 22127, "end": 22454, "strand": -1, "sequence": "ATGAGCACCACGGACACCTCGCCTCTACGAGATTATCTAGTCCACGTGCCTGATCATCCGAATACGCTATCTATCAGACTGGCCACCAATAAAGAACACAATGAAGACGCGATACCCTTGGTCAAGGCCGGCCGTGTGCCCTTCTTTGGCAGCACGCTAAGTCGTCATGGTGTTGAAGGAGAGCAGCCCATCGAGAATGGGACAATCATGGTGTTTAAGGCTCGGAGTGAGGAAGAGATCAAGGCAATCATAAAGAAGGATGTCTTCACGAAAGCAGGCGTCTGGAACGCTGATCGTGCAATGATTTGGCCATTTTTGAGCAAATGA", "translation": "MSTTDTSPLRDYLVHVPDHPNTLSIRLATNKEHNEDAIPLVKAGRVPFFGSTLSRHGVEGEQPIENGTIMVFKARSEEEIKAIIKKDVFTKAGVWNADRAMIWPFLSK"}, "identity": 0.5925925925925926, "similarity": 0.75}, "b9dde517-26dc-4cf7-8151-06268aff1b62": {"uid": "b9dde517-26dc-4cf7-8151-06268aff1b62", "query": {"uid": "20f721d0-b7b2-4a26-8434-97004cf2d381", "label": "XP_018760453.1", "names": {"protein_id": "XP_018760453.1", "cluster_role": "hit_required"}, "start": 51742, "end": 53601, "strand": 1, "sequence": "ATGATTAATTATGTAAATTGCATCTGCGCTTGAAAGGCTCCAAACCTAACCAGCCCTGCAACAGTTCGCCCTTGCACATCGTGCAAAGCTTGCCAGCATGCGTAGTCGTCGAGATAATTCCTGGGTGGTTCAGAAGTTTGGTGGAACAAGCATTGGCAAATTCCCAGACAAGGTTAGTTGCACCACTGTTTGTTCACCCGCTTTGCTATAGTGACGATTGCTTACATGACCATGGTAGGTTGCCGAGATCGTGAAGAGGTACAGCTCAACCACTAGCGTATCAAGGGGGCCGGCTAACATTATTCCAGCGCGAGGCTTGGAGGCGATAGACCCGCAGTGATATGTTCTGCACGAAGTTCAGGCAAGAAAGTCTTCGGAACAACGAGTAGGTGAGTCAAACAGCCATCAAACCTCTCATCAGCTTGAAGTACTAATCATGATCATCCAGGCTGCTACAAGTCTACCGGACATTGAGAGGCATTGTTGCCATCACGCAAGACCCTGATATGCAAGAGTTGCTCTTCGACAGACTTCGCAGCATTATCAAAGATATCCGTGATGACCAAGTGGCCACTGTCCAGATATATATCTTGAGACAGGACATTCGTGATGAGACAACCCGACAGATCACAGCAGATTGCCAGGAACTACTTGACTACACATCCGCTGCTAAGCGCTTCAACCTCGATATCAATGGTAAAGCAAAAGACAAAATGGTCAGCTTCGGTGAGAAGTTGAGCTGTCGACTCATGGTTGCTATGCTACGAGACAGAGACATCCCAGCGGAATACGTCGATCTCTCCGATATTGTACCTAACAACAACCTGAATCATTTGAAGCCTGAATTCTTCCCTGAAGCAGCTGCAGTCTTTGGAAAACGAATCGAAGCTTGCAATGGGAGAGTTCCCGTCATCACTGGATTCTTCGGCGCTGTTCCGGGGAGTTTGATAGACAGTGGTATTGGAAGAGGATATTCTGACCTCTGTGCTGTTTTGGTGGCGATTGGGCTACATGCAGAGAGAGTGCAGATCTGGAAAGAGGTTGATGGCATTTTCACAGCTGATCCGAGAGAAGTCCCTGATGCTAGATGCTTGCCTTCGATCACGCCATCTGAAGCAGCTGAACTTACCTTCTATGGATCAGAGGTCATTCATCATCTTGCACTGTCTCTGGCAATTCAAGCAAAGCCGCCTATTAGCATCTTTGTCAAGAATGTGCAGAAGCCGTGGGGTCAAGGAACTGTTGTTGTTCCTAGCGATGGTGACGACACATCTTCGTGGCCGATCGACTACTTGGACCCTTCCGACTCGGACTGTACTTCTTCCACAGCACTGCCAAAAATGCCAACTGCTGTCACCATCAAACGAGACATCACCATTCTCAACATCCTCAGCAACAAACAGTCCATGTCTCATGGCTTCTTCGTCAAGGTCTTTACCATCCTGGCAGAGCACGATATCTCAGTTGATCTAATCTCCACCTCAGAAGTCCATGTTTCTATGGCAATCAACAGTTCCAACATGGATCCCTCTCAGATCAAGGATGTTCACTGCAAGATTGCTGAAGAAGGAGAGGTGAATGTGCTGCCTGACATGGCTATCCTGAGTCTCGTGGGCGCTGAGCTAAAGAACATGACCGGCATTGCGGGGAGAATGTTTGCCATTCTTGGGGAGCAGCACGTCAACATTGAGATGATCTCGCAAGGTATGTGAACTCTATGTATGTTTCAAGCCATTTGCTAATTTGGTTCGGTGACAGGTGCGAGTGAGATTAACATATCCTGTGTCATTCCGGACAAGGACGCCACTAGGGCTCTGAATATGCTGCATAATGAGCTGTTTACGAAGAATGCCATGTAA", "translation": "MINYFALAHRAKLASMRSRRDNSWVVQKFGGTSIGKFPDKVAEIVKSARLGGDRPAVICSARSSGKKVFGTTSRLLQVYRTLRGIVAITQDPDMQELLFDRLRSIIKDIRDDQVATVQIYILRQDIRDETTRQITADCQELLDYTSAAKRFNLDINGKAKDKMVSFGEKLSCRLMVAMLRDRDIPAEYVDLSDIVPNNNLNHLKPEFFPEAAAVFGKRIEACNGRVPVITGFFGAVPGSLIDSGIGRGYSDLCAVLVAIGLHAERVQIWKEVDGIFTADPREVPDARCLPSITPSEAAELTFYGSEVIHHLALSLAIQAKPPISIFVKNVQKPWGQGTVVVPSDGDDTSSWPIDYLDPSDSDCTSSTALPKMPTAVTIKRDITILNILSNKQSMSHGFFVKVFTILAEHDISVDLISTSEVHVSMAINSSNMDPSQIKDVHCKIAEEGEVNVLPDMAILSLVGAELKNMTGIAGRMFAILGEQHVNIEMISQGASEINISCVIPDKDATRALNMLHNELFTKNAM"}, "target": {"uid": "60daafc6-8399-45d0-9584-b7ef8e075f52", "label": "XP_049172511.1", "names": {"protein_id": "XP_049172511.1", "cluster_role": "hit_required"}, "start": 19462, "end": 21260, "strand": -1, "sequence": "ATGCATGATCTCAGGAAGAATACTTGGATTGTTCAAAAGTTTGGAGGGACCAGTATTGGGAAGTTCCCAGATAAAGTGCGTCCTGGACCTCTATCTCCTCTCGTCTTCTTTAATGATAGCTACTCAAACTTATCGCTATAGGTTGCAGATATCATAATAACGTAAATACCATTTTTCGATTGCCAAACGCACAATTTGACCGGCTAATGAGCATGATCAGTGCGAAATCCAACGGCTACAGACCTGCTGTGGTCTGTTCCGCGCGCAGCTCTAGCAACAAGGCCTTCGGGACAACAAGTCGGTAAGTTATATCCGTGACCCTTGAACGCAATTAAGCTATATTTTATCTTTTAGATGCATATGTACTGAATGTGCTCATCGCATATAGATTACTCGAGGTATATCGGACGCTGGGACGGATTGTCTCGGCCGCACATGACAGCGACATGCAGAGCTTGCTTCTAGAAAATCTACGGAGTATCGTCCGAGACATTCAAGATGATCAAATTTCTGCACTACGATCCTTCGTACACTCTCCGGAAATAAGAAGAGAGACTATTCGGCGAATTGAAGAGGACTGCCAAAAATTACTTGATTACGTTGATGCTACTCGCAGTTTTGATCTCGACATCAATGGCAGGTCGAAAGATAAGGTGGTCAGCTTAGGCGAAAAACTCAGCTGTCGATTCATGATGGCTATATTGAGAGACAGAAAGATTGAGGCTGAATACGTAGATCTGTCTGAAATTATATTCGCCAGCAGTTCGGGTAGCTTGAAACCAATCTACTTCCGAAATGCCGCCGTTATTTTCGGGAAACGCGTGGCGGCATGTAATGGCAAAGTACCCATCATTACTGGCTTCTTTGGCGCCGTCCCAGGCAGCTTGACGAACGGCGGTATCGGAAGAGGCTATTCCGACTTGTGCGCAGTTCTAGTCGCGGTTGGTCTCCAGACAAAGGAAGTCCAGATATGGAAGGAAGTGGACGGTATATTCACTGCTGACCCGACAGAAGTACCGAAGGCGAGATGTTTGCCAACGATAACTCCTCAAGAGGCAGCTGAGTTGACGTTCTACGGGTCCGAAGTCATCCACCATCAAGCCCTGGCCCTAGCCATACAAGCCGAGCCCCCCATCCAGATTCGTGTCAAAAATGTGCAAAATCCAGCAAGCGAAGGCACTGTAGTTGCTGAGAAAATGGTCAAGCACTGTATACGACAGATGAAGCGTACAGACTCTTCCGAAAACGCGTGCTTATCGGAAATAACTTCGAGCAAACCCACCGCGATCACAATCAAGAGAGGTATCACCGTCATCAACATTTGTAGCAACAAACAGTCCATGTCCCACGGATTCTTCGCCAAGGTTTTCACCATCCTAGAAGACCAGGGTATTTCGGTGGATCTTATTTCTACCTCTGAAGTCTGCATTTCGATGGCTATCAGTAGAACGAACACGGAGGTCACTCAATTAGAGGATGCATGTACGAAACTAACAGAAACGGGAAAGGTCAATGTGCTCCCCGACATGGCTATACTCAGCCTGGTGGGCGAGGAACTAAAAAATATGACCGGTGTGGCCGGGCGAATGTTCGCGATTCTAGGGGATGAACAGGTCAACATTGAAATGATTTCTCAAGGTACGTCTAACTATAGCCGGACATACTATTAAGTTGAATTATGTGGTGACTTTAATGTGTTATAGGAGCTAGCGAGATCAACATTTCTTGCGTTATCCCAGCGAAGGATGCCACACGTGCCATCAACCAGTTACATGCAGAACTGTTGACTAATGAATGA", "translation": "MHDLRKNTWIVQKFGGTSIGKFPDKVADIIITAKSNGYRPAVVCSARSSSNKAFGTTSRLLEVYRTLGRIVSAAHDSDMQSLLLENLRSIVRDIQDDQISALRSFVHSPEIRRETIRRIEEDCQKLLDYVDATRSFDLDINGRSKDKVVSLGEKLSCRFMMAILRDRKIEAEYVDLSEIIFASSSGSLKPIYFRNAAVIFGKRVAACNGKVPIITGFFGAVPGSLTNGGIGRGYSDLCAVLVAVGLQTKEVQIWKEVDGIFTADPTEVPKARCLPTITPQEAAELTFYGSEVIHHQALALAIQAEPPIQIRVKNVQNPASEGTVVAEKMVKHCIRQMKRTDSSENACLSEITSSKPTAITIKRGITVINICSNKQSMSHGFFAKVFTILEDQGISVDLISTSEVCISMAISRTNTEVTQLEDACTKLTETGKVNVLPDMAILSLVGEELKNMTGVAGRMFAILGDEQVNIEMISQGASEINISCVIPAKDATRAINQLHAELLTNE"}, "identity": 0.6296992481203008, "similarity": 0.7330827067669173}, "d3d57bac-6895-4ca1-a48f-9959cc3f31eb": {"uid": "d3d57bac-6895-4ca1-a48f-9959cc3f31eb", "query": {"uid": "edbc64e3-2d8f-4763-a804-419b6c08532f", "label": "XP_018760454.1", "names": {"protein_id": "XP_018760454.1", "cluster_role": "hit_required"}, "start": 51839, "end": 53601, "strand": 1, "sequence": "ATGCGTAGTCGTCGAGATAATTCCTGGGTGGTTCAGAAGTTTGGTGGAACAAGCATTGGCAAATTCCCAGACAAGGTTAGTTGCACCACTGTTTGTTCACCCGCTTTGCTATAGTGACGATTGCTTACATGACCATGGTAGGTTGCCGAGATCGTGAAGAGGTACAGCTCAACCACTAGCGTATCAAGGGGGCCGGCTAACATTATTCCAGCGCGAGGCTTGGAGGCGATAGACCCGCAGTGATATGTTCTGCACGAAGTTCAGGCAAGAAAGTCTTCGGAACAACGAGTAGGTGAGTCAAACAGCCATCAAACCTCTCATCAGCTTGAAGTACTAATCATGATCATCCAGGCTGCTACAAGTCTACCGGACATTGAGAGGCATTGTTGCCATCACGCAAGACCCTGATATGCAAGAGTTGCTCTTCGACAGACTTCGCAGCATTATCAAAGATATCCGTGATGACCAAGTGGCCACTGTCCAGATATATATCTTGAGACAGGACATTCGTGATGAGACAACCCGACAGATCACAGCAGATTGCCAGGAACTACTTGACTACACATCCGCTGCTAAGCGCTTCAACCTCGATATCAATGGTAAAGCAAAAGACAAAATGGTCAGCTTCGGTGAGAAGTTGAGCTGTCGACTCATGGTTGCTATGCTACGAGACAGAGACATCCCAGCGGAATACGTCGATCTCTCCGATATTGTACCTAACAACAACCTGAATCATTTGAAGCCTGAATTCTTCCCTGAAGCAGCTGCAGTCTTTGGAAAACGAATCGAAGCTTGCAATGGGAGAGTTCCCGTCATCACTGGATTCTTCGGCGCTGTTCCGGGGAGTTTGATAGACAGTGGTATTGGAAGAGGATATTCTGACCTCTGTGCTGTTTTGGTGGCGATTGGGCTACATGCAGAGAGAGTGCAGATCTGGAAAGAGGTTGATGGCATTTTCACAGCTGATCCGAGAGAAGTCCCTGATGCTAGATGCTTGCCTTCGATCACGCCATCTGAAGCAGCTGAACTTACCTTCTATGGATCAGAGGTCATTCATCATCTTGCACTGTCTCTGGCAATTCAAGCAAAGCCGCCTATTAGCATCTTTGTCAAGAATGTGCAGAAGCCGTGGGGTCAAGGAACTGTTGTTGTTCCTAGCGATGGTGACGACACATCTTCGTGGCCGATCGACTACTTGGACCCTTCCGACTCGGACTGTACTTCTTCCACAGCACTGCCAAAAATGCCAACTGCTGTCACCATCAAACGAGACATCACCATTCTCAACATCCTCAGCAACAAACAGTCCATGTCTCATGGCTTCTTCGTCAAGGTCTTTACCATCCTGGCAGAGCACGATATCTCAGTTGATCTAATCTCCACCTCAGAAGTCCATGTTTCTATGGCAATCAACAGTTCCAACATGGATCCCTCTCAGATCAAGGATGTTCACTGCAAGATTGCTGAAGAAGGAGAGGTGAATGTGCTGCCTGACATGGCTATCCTGAGTCTCGTGGGCGCTGAGCTAAAGAACATGACCGGCATTGCGGGGAGAATGTTTGCCATTCTTGGGGAGCAGCACGTCAACATTGAGATGATCTCGCAAGGTATGTGAACTCTATGTATGTTTCAAGCCATTTGCTAATTTGGTTCGGTGACAGGTGCGAGTGAGATTAACATATCCTGTGTCATTCCGGACAAGGACGCCACTAGGGCTCTGAATATGCTGCATAATGAGCTGTTTACGAAGAATGCCATGTAA", "translation": "MRSRRDNSWVVQKFGGTSIGKFPDKVAEIVKSARLGGDRPAVICSARSSGKKVFGTTSRLLQVYRTLRGIVAITQDPDMQELLFDRLRSIIKDIRDDQVATVQIYILRQDIRDETTRQITADCQELLDYTSAAKRFNLDINGKAKDKMVSFGEKLSCRLMVAMLRDRDIPAEYVDLSDIVPNNNLNHLKPEFFPEAAAVFGKRIEACNGRVPVITGFFGAVPGSLIDSGIGRGYSDLCAVLVAIGLHAERVQIWKEVDGIFTADPREVPDARCLPSITPSEAAELTFYGSEVIHHLALSLAIQAKPPISIFVKNVQKPWGQGTVVVPSDGDDTSSWPIDYLDPSDSDCTSSTALPKMPTAVTIKRDITILNILSNKQSMSHGFFVKVFTILAEHDISVDLISTSEVHVSMAINSSNMDPSQIKDVHCKIAEEGEVNVLPDMAILSLVGAELKNMTGIAGRMFAILGEQHVNIEMISQGASEINISCVIPDKDATRALNMLHNELFTKNAM"}, "target": {"uid": "60daafc6-8399-45d0-9584-b7ef8e075f52", "label": "XP_049172511.1", "names": {"protein_id": "XP_049172511.1", "cluster_role": "hit_required"}, "start": 19462, "end": 21260, "strand": -1, "sequence": "ATGCATGATCTCAGGAAGAATACTTGGATTGTTCAAAAGTTTGGAGGGACCAGTATTGGGAAGTTCCCAGATAAAGTGCGTCCTGGACCTCTATCTCCTCTCGTCTTCTTTAATGATAGCTACTCAAACTTATCGCTATAGGTTGCAGATATCATAATAACGTAAATACCATTTTTCGATTGCCAAACGCACAATTTGACCGGCTAATGAGCATGATCAGTGCGAAATCCAACGGCTACAGACCTGCTGTGGTCTGTTCCGCGCGCAGCTCTAGCAACAAGGCCTTCGGGACAACAAGTCGGTAAGTTATATCCGTGACCCTTGAACGCAATTAAGCTATATTTTATCTTTTAGATGCATATGTACTGAATGTGCTCATCGCATATAGATTACTCGAGGTATATCGGACGCTGGGACGGATTGTCTCGGCCGCACATGACAGCGACATGCAGAGCTTGCTTCTAGAAAATCTACGGAGTATCGTCCGAGACATTCAAGATGATCAAATTTCTGCACTACGATCCTTCGTACACTCTCCGGAAATAAGAAGAGAGACTATTCGGCGAATTGAAGAGGACTGCCAAAAATTACTTGATTACGTTGATGCTACTCGCAGTTTTGATCTCGACATCAATGGCAGGTCGAAAGATAAGGTGGTCAGCTTAGGCGAAAAACTCAGCTGTCGATTCATGATGGCTATATTGAGAGACAGAAAGATTGAGGCTGAATACGTAGATCTGTCTGAAATTATATTCGCCAGCAGTTCGGGTAGCTTGAAACCAATCTACTTCCGAAATGCCGCCGTTATTTTCGGGAAACGCGTGGCGGCATGTAATGGCAAAGTACCCATCATTACTGGCTTCTTTGGCGCCGTCCCAGGCAGCTTGACGAACGGCGGTATCGGAAGAGGCTATTCCGACTTGTGCGCAGTTCTAGTCGCGGTTGGTCTCCAGACAAAGGAAGTCCAGATATGGAAGGAAGTGGACGGTATATTCACTGCTGACCCGACAGAAGTACCGAAGGCGAGATGTTTGCCAACGATAACTCCTCAAGAGGCAGCTGAGTTGACGTTCTACGGGTCCGAAGTCATCCACCATCAAGCCCTGGCCCTAGCCATACAAGCCGAGCCCCCCATCCAGATTCGTGTCAAAAATGTGCAAAATCCAGCAAGCGAAGGCACTGTAGTTGCTGAGAAAATGGTCAAGCACTGTATACGACAGATGAAGCGTACAGACTCTTCCGAAAACGCGTGCTTATCGGAAATAACTTCGAGCAAACCCACCGCGATCACAATCAAGAGAGGTATCACCGTCATCAACATTTGTAGCAACAAACAGTCCATGTCCCACGGATTCTTCGCCAAGGTTTTCACCATCCTAGAAGACCAGGGTATTTCGGTGGATCTTATTTCTACCTCTGAAGTCTGCATTTCGATGGCTATCAGTAGAACGAACACGGAGGTCACTCAATTAGAGGATGCATGTACGAAACTAACAGAAACGGGAAAGGTCAATGTGCTCCCCGACATGGCTATACTCAGCCTGGTGGGCGAGGAACTAAAAAATATGACCGGTGTGGCCGGGCGAATGTTCGCGATTCTAGGGGATGAACAGGTCAACATTGAAATGATTTCTCAAGGTACGTCTAACTATAGCCGGACATACTATTAAGTTGAATTATGTGGTGACTTTAATGTGTTATAGGAGCTAGCGAGATCAACATTTCTTGCGTTATCCCAGCGAAGGATGCCACACGTGCCATCAACCAGTTACATGCAGAACTGTTGACTAATGAATGA", "translation": "MHDLRKNTWIVQKFGGTSIGKFPDKVADIIITAKSNGYRPAVVCSARSSSNKAFGTTSRLLEVYRTLGRIVSAAHDSDMQSLLLENLRSIVRDIQDDQISALRSFVHSPEIRRETIRRIEEDCQKLLDYVDATRSFDLDINGRSKDKVVSLGEKLSCRFMMAILRDRKIEAEYVDLSEIIFASSSGSLKPIYFRNAAVIFGKRVAACNGKVPIITGFFGAVPGSLTNGGIGRGYSDLCAVLVAVGLQTKEVQIWKEVDGIFTADPTEVPKARCLPTITPQEAAELTFYGSEVIHHQALALAIQAEPPIQIRVKNVQNPASEGTVVAEKMVKHCIRQMKRTDSSENACLSEITSSKPTAITIKRGITVINICSNKQSMSHGFFAKVFTILEDQGISVDLISTSEVCISMAISRTNTEVTQLEDACTKLTETGKVNVLPDMAILSLVGEELKNMTGVAGRMFAILGDEQVNIEMISQGASEINISCVIPAKDATRAINQLHAELLTNE"}, "identity": 0.6479690522243714, "similarity": 0.7543520309477756}, "849b9d52-9f15-4bf8-87eb-0040d7a4ddae": {"uid": "849b9d52-9f15-4bf8-87eb-0040d7a4ddae", "query": {"uid": "573c82c0-6b30-4787-8ed0-65f8995a505d", "label": "XP_018760452.1", "names": {"protein_id": "XP_018760452.1", "cluster_role": "hit_required"}, "start": 54253, "end": 55107, "strand": -1, "sequence": "ATGAGGTTTCTATGTCTCCACGGCTATGCCTTCAGCGTAGAGGTTCTCCAACAACAGATGGAGCCCATCACTGCTCACCTGCCAAGTGACTGGGAGTACGAATTTCTCGAGGCAGGCATGGAACCCACACAACTGATGCTCCGTAAGTTCCACCACAATTATCTCCATTATCCGATGATCTAACAAGATCAGCAAACCTCAAGCAAGTCCCCAAGCCCAACTCCAGCTGGTACAACTTCCCTTACCCCGAAGACGTCGAAGAGGCATATGAGCGCCTAGCTGCCTATGTTGAGTCTGAAGGTCCTTTTGATGGTATCTGGGGCTTCTCACAGGGTGGTTCTATGGCTGCTCTTCTACTTCTCATGCACCAAGCCGAGCACCCCGATACGCCATACCCTTTTAAGATGGCCATCTTCACATCAGCCTTCCTTCCCCACTCCTTTGACAATGGTGTGATCAGCTGGGATCTTACAGAGAAGAACACACTTGAACCGGCATACCTCCCCGGGCGAATTGACGTGTCTCATGGCAAGAAGCTGGACTGGAAGAAGGATCTTCACACTTCGATTGAGTATGACATGATCAACGCTGTCAAGGACGAGCTTGACTTTCCCGTTGACCTCCTCCTTCGATGGAGACCTAGTGATATCCCCGAGAAGATTCCAGTACCTTCTGTCCATGTCCGTGGGTTAAAGGATCACTACTCATTCGTCGATGAATCGGTGTACGAGTTGTTTGACCCCGATATGGCGAGGAAGATGACACATCGTGGGGGACATAACTTCCCTAGGTACAATGAGGAGTTGGTGCACTTTGCAGAATTGATTATCGAGACGGTTGTTTCTCTTCACTAG", "translation": "MRFLCLHGYAFSVEVLQQQMEPITAHLPSDWEYEFLEAGMEPTQLMLPNLKQVPKPNSSWYNFPYPEDVEEAYERLAAYVESEGPFDGIWGFSQGGSMAALLLLMHQAEHPDTPYPFKMAIFTSAFLPHSFDNGVISWDLTEKNTLEPAYLPGRIDVSHGKKLDWKKDLHTSIEYDMINAVKDELDFPVDLLLRWRPSDIPEKIPVPSVHVRGLKDHYSFVDESVYELFDPDMARKMTHRGGHNFPRYNEELVHFAELIIETVVSLH"}, "target": {"uid": "8212226f-4647-4a93-bb4f-8bbd13a605e5", "label": "XP_049172514.1", "names": {"protein_id": "XP_049172514.1", "cluster_role": "hit_required"}, "start": 32780, "end": 33645, "strand": -1, "sequence": "ATGCGCTTCTTGTGCCTTCATGGCTATGCCACAAGCGCTGAAGTTCTTGAGGAGCAAATGCAGCCGATTATCGCTCAACTCCCTAGCGACTGGGAATATGAATTTCTAAATGCGGAAATGGAGCCATCTGAGTTGATGCTTCGTGAGTCCTTGTCAAGCGACATGCCGTATCTCAATCTATATGGCTAATGTCACCACAGCTTCGTTAGATCAGGCCCCAAAACCAAATTACAGTTGGTACAACCTGCCTTTCTTTGAGGATGTGGATCGGGCTTATAGACGCATTACATCTTTCATTGAATTGGAAGGACCCTTTGACGGAGTCTGGGGGTTCTCACAGGGGGGATCGATGGCTGCTCTTCTCCTACTCAACAATCATGCAGAAACAGGCGGTTCGAGCTTCCCATTCAAAATGGCCATCTTCGTGTCGGCATTCCTCCCCCACAGCTTCAGCTCTGGCTTGATCACGTGGGACTTCTCCGAAGGCGAAAAGCTGCTCGCAACACATGTACACGGAGAGTCATGCGAGTCTTCCTGTGGAAAAGATGTGGATTGGAGGACCGATCCACGGTCGTCAATCGATTTCGATATACTCGCGGAGAACCAGCAGAAGATAGCGTTCCCTGTTCATCTATTACTCAAGCATAGACCCAGTGGAAGCTTCGAAAAGATGACTATACCATCTGTTCATGTCCGCGGGCTCAAGGATACGTATCATTTTGTGGATGATTCTGTCCTCGCCTTATTCGACTCCGATACATCTAGAAACATGACACATCGTGGTGGTCACCACTTTCCCAGGTTTTCGGAAGAGTTGGTGAGATTTGCCGAAATGATCATCGAAACAGCTTGTTCCATTACCTAA", "translation": "MRFLCLHGYATSAEVLEEQMQPIIAQLPSDWEYEFLNAEMEPSELMLPSLDQAPKPNYSWYNLPFFEDVDRAYRRITSFIELEGPFDGVWGFSQGGSMAALLLLNNHAETGGSSFPFKMAIFVSAFLPHSFSSGLITWDFSEGEKLLATHVHGESCESSCGKDVDWRTDPRSSIDFDILAENQQKIAFPVHLLLKHRPSGSFEKMTIPSVHVRGLKDTYHFVDDSVLALFDSDTSRNMTHRGGHHFPRFSEELVRFAEMIIETACSIT"}, "identity": 0.6082089552238806, "similarity": 0.75}, "5145de42-9db9-46a6-8736-81b350cca2a5": {"uid": "5145de42-9db9-46a6-8736-81b350cca2a5", "query": {"uid": "cf92af48-6b0f-40ce-ba9e-088fc69171c6", "label": "EWZ45988.1", "names": {"protein_id": "EWZ45988.1", "cluster_role": "hit_required"}, "start": 5000, "end": 12427, "strand": 1, "sequence": "ATGACTCTCTCCAATGGCTCCAACGGCGCAAACGGCACTAGCAACGGCCATGGAGCTCATCCTAGCGCTAATGGCTTTCACAACGCTGCTAACGGGGGTGCTAACAATGGCACTGCCAATGGTGGCGTTGAACACGATGCTAGCCTCCCTCAGGTAGACGGCGACATCTCGTCTGCTATCGCTGTCATCGGAGTCTCTGGTAGATTTCCCGGTGATGCAACTTCGCCTCGTCATCTTTGGGATCTTCTCAAGGAGGGGAGGAATGCTCTGAGTGATGTTCCTGAGAGCCGCTTCAACATTGATGGGTTTTATCATCCTGATGGTGGAAGGGCGGGGACGTTGAATACCAAGCAGGGGTATTTTCTGAAGAGCGATGTTGATAAGTTTGATGCTGGGTTCTTCTCTATTACGCCTGAGGAGGCGAGGGGTATGGATCCTACGCAGAGGATTCTGCTTGAACTGGCCTACGAGGGTCTCGAGAATGGTAAGGTTACCGATTTTACTGTGAAAGTTTGGAGCTGACAGGTTGTAGCTGGTCTTAAGATTGACGAGGTCGCCAATCAACACATGTCTTGCTACATTGGAGCATGCCAGCACGATTACTGGGATCTTCAAGCCTACGACATGGACAGCGCCCCCAAGTACACCGCCACCGGTACTGGTCCAGCCCTTCTTTCAAATCGCATCTCCTGGTTCTTCAACCTCAAGGGACCCAGCGTCACTATTGACACCGCTTGCTCTTCCACATTGACTGCCCTGCACCTCGCAGGTCAAAGCATTCGAAATGGCGAAAGCGACTCTGTAAGTTATCTCCTAACCACCACCAAAACTCAGTCCTAACTTAGCAGGCTCTCGTCGGAGGTCTCGGTCTTCATCTCCTTCCCAACTTCGGCGTCTTCATGTCCTCCATGTCCTTCCTCAGCGCCGACAATAAATGCCACTCCTTCGACGCCTCAGCCAACGGCTACGCCCGTGCCGAAGGCGGCGGCTTCGTTGTCCTCAAGCGTCTCGACAAGGCCCTTTCCGACGGCGACACCATCCGTGCCGTCCTCCGAAGCACGGGTAGCAACCAAGATGGTCGAACCCTCGGCATCACGCAACCTTCTGCTTCTCGCCAGGAAGAGCTCATCCGTGCGACTTATGCTTCAGCTGGTCTGAGCTTCGAAAAGACCAATTTCTTTGAGGCGCATGGAACAGGTACCAAGGTCGGTGATCCTATTGAGTGTTCGGTCATTGGCAACGTTTTCGGCAAGACGAGGGAGAAGCCAGTTTATGTTGGCTCTGTGAAGAGTAACATTGGACATCTTGAGGGTGCGAGTGGTCTTGCTGGTCTTGTCAAGACGATTTACAGTCTTGAGAGTGGTGTAATTTCACCGACTTACGGGCTTGAGAACGTCAATCCTAAGATCAAACTTGATGAGTGGAAGATCAATATTCCTACTGAGGAGATCAAGTGGCCTGCTGGTCTACGGCGGGCTAGTATCAACAGTTTCGGATACGGTGGAGCAAACGCTCATGCTGTTTTGGATGATGCGTACCACTTCCTCAAGACTCACAACCTCAAGGGCCATCACAACACCAAGGTCGAGGGTGTTCTCACTACCGGCTTGATTGGGAACGGATCTCAAGACGCTAGCGACAAGACTGACAAGAAGTCTCACCTCTTCCTTCTCTCATCCCACGAAGAGTCTGGCATCGCTCGTCTCAGCCAAACGCTCCAGGCTTATCTCGTCGAGCCTGCTGCCCGCGAACTTCCTGAGGACCAATTCCTCCACCGCCTCGCCTACACTCTCTCCGAGAAGCGCTCCTCTCTTCCCTGGAAGACCTACGCCGCTGCTTCAACCATCGAAGAACTCCAGCAAGCCCTCGACGGCGCACCCACCAAAGCCGCTCGCGTTCCCCGACCTCAAGCCCTTACCTTCATCTTCACTGGCCAAGGAGCTCAATGGTTCGCCATGGGCAGAGAACTCCAGAAGTACCCCGTCTTCCACCAATCTCTCCACGCATGCAGCCAGTACCTCAAGGACTTCGGCAGCACCTGGGATCTTGTTGAAGAGCTCAATCGCGATGCGAAAGAGTCTATCATTGACCTTCCTTACGTCAGCCAGCCTTCTTGCACTGCTCTTCAGCTCAGCATCATTGATCTTCTTGCGAGCTGGGGTATTCACCCTCAAGTCACTATTGGTCATTCTAGCGGTGAGATTGCTGCTGCTTATGCCAAGGGTGCTTTCGACAAGGAGGCTGCTATGAGAATTGCATACTTCCGTGGTCATCTCACTGGTAACATTACCAAGACTGGTTCAATGGCTGCTGTCGGTCTTGGTCCTGAGCGTGTGAGCGAGTATCTCAGCCGCGTCACAGCAGGCAAGATCGTCATCGCTTGCATCAACAGTCCCGCCAGTGTCACTCTCTCCGGCGACGTCGAAGGCATCGATGAGGTTCTCACATTCCTCCAAGCCGACGACATCTTCGCTCGCAAACTCCGCGTCACTACAGCTTACCACTCTCATCACATGCAGCAGATCTCAGAGGAGTATCTCAACTCTCTCTCCGGCAAGTGGGAGCTCAAGCCCGGCAACCCCAAAGTCCGCATGTTCTCCTCCGTCTCGGCCAAGCCCATCGACGGCACTGAACTTGGCCCCGCGTACTGGGTTGCTAACCTTGTCAGCCCTGTCAACTTCTCTGGTGCTGTCACGGCTGCTGCCAATGCTGGTGCATTGGGTAAGCGCAAGGCCTCGGGTAAGAAGGGTAGTGCGGATGCTATGGTTGAGATTGGACCTCACGCTGCTCTCCAAGGACCTCTGAAGCAGATCCTTGATAGCATTGGTGACAAGGGTGCTTCGCCAAAGTACTTCTCTGCCATTAAGCGAAAGCAAGATGCCATCCAGACTACTCTCGAAGTCGTTGGCGAGCTCCTTGTTCTCGGCCACCCTGTCAACGTTACCCTCGCCAACGCCTACACCGAAACCACCTCCGCACTCGTCGATCTTCCCCCTTACGTTTGGAACACCACCAACAGCTACTGGCACGAGTCCGCCGCCGTGGCCGCCTACAAGCAGCGCAAACACCCCCGTCTCGAACTCCTCGGCGTCAGAGATCCTCGCTCCACCAAGGCCGAGCCTGCATGGCATAACTACCTCCGCATCTCGGAGCAGCCATGGATTGAGCACCATCAGTTCCAGAACACCAACATTTACCCCATGGCTGGTATGATCGTCATGGCGATTGAGGGTCTGCGACAGGTCGAGACGCGTAGTGATGTTGAGGGTTATACTATTCGGGATGTTAACATTGGAAGTGCTCTTGTTGTTCCGCTTGATCAGACTGTTGAGACGAGACTTCAGCTTACGCCTTGGAGATCTGGACCTAATGTGTCGTGGTCACACTGGACAGAGTTTACGGTTTCAAGTCGCAATGAGAGCGGTTCTTGGACGACCAACTGTACTGGTCTTGTCAGCACGTCTTACAAGCATGAGACCAACAGTACTTTCTTGGACGAGGAGGCTGCGGCCAACGCTCTTCTGAACCAAGAGTACAAGGACATCTCTCAATCTGATCTTCCCAGCGTCGACCCAACCGTCTTCTACACCAAGCTCGATGAGTCCGGCTTCAGTCTGGGCCCAGCATTCCGGGGCGTCAAGCAACTCAACCTCTTCGATCACAAGGCTCACTTCTCCATGGAAGTCATCGATACGAAGGAGTTCTACCCCAAGAAGTGGGAGCCCGCTCATCTCATCCATCCCGCTGTTCTTGATGTGTTTGTCCATCTCTTGATCTCCAGCACCGGTGACGCCGCCGAGATCAAGGCCCGAGTCCCCGTCTCGACTGCTTCTCTGTACATCTCTGCGGACTTTGACTCAACTAGCGGTACCAAGTATCATGGTTTCAGCACTTCCAAGAAACATGGTGCTACCAACATGCTGAGCGATGTCATTGCGTTTGCTGAGAATGGTACTAAGCCTTTGATTGCGCTTAAGGGATGTAAGACTGTGCCTCTGAGGGGTGCTTCTGATTCTTCTTCGGGTGACGGCCAGTCGCTTGGACATGTCCCTGTTGTTCCTAAGAAGGTGGTCGATATCGAGATCTCTGATGCTGTAACTCTCGAGCAGCTTCTGAAGGGTACCGATTTGGCTTCCAAGCTGGGCAGTTACCTATCTCTTCTGGGTCAGAAGCTACCTGGATTGAACGTGCTTGAGTACAGCTCGTCCACTTCAAGCACTCTTCTCAAGGCTCTCACTGCACAGGCTGAGGAGCTTCAAGGAAGCATCGCATCTGTTACTCTCACGACTCCCCTGGACGGACCTGTCGATGTGGAGGCTTCCGTCCCTGAGGCCTGGAAGAACAAGATCCAGCAGGAGAAGCTTGACCTCGCTCAGGACCCCAGCTCTCAAGGCTATGAGGACGCAACACTCGATGTTATCTTCCTAGACGTTGAAGAGCAGCAGGGCGACATCTCGCTCATCCTGAAGAACGCCAAGAAGATCCTCAAGCCTTCCGGCATCTTGCTGATCGCCAACCACGCTGCCGCCATCTCCACTGACCTTTTCAGCTCTACCGGTTTCACCTCCACTCCCGTTTCAGACCTCATCATCGCGCGCCACAAGCCCGAGACGGAGCCTTCAGTCCGTCGAGTCCTCATCGTCACTCCATCTTCCCCATCCTCGGGACTCAGCCAACTCGTTGCGCAGGCTGAGAGTGACTTGACCTCTCAAGGCTACGAGGTCGCCAAGACTGACTTTACCAATATCCCTGAGCAGACCACTCCATTCTTGACCCTTTCCACCCTCGACATCGACACTCCTTTCCTAGAGAACTTTGACCACGAGACATTCACCAAGCTTCGCTCCCTATTCCTTGCATCGCGTGGAACTCTCTGGTTGACTCTCGACACTGCATCTCGAGGCCTCATCAACGGTCTTGGACGAACCATTCGTGCCGAACACCCTGACATCTCCTTCACCACTCTTGGTCTCGATGCATCCACTTCCCTTGATTCCGCCTTGAACACCAAGACCATCTCAACCATCGTCGAGAACATTTCCCGCAAGACCTTTGGCGAGACTTCAGACTCCGAGTACGTCATCCGCAACAACCAAGTCCTCGTCGAGCGCCTCATCCCCAACCCCGACCTCAAAGCCCTCCTCGACTCCTCCAAGACAGGAAACAACCTCTCAGCCGTCAAGTTGCCTCTGAAGCAAGTCACCAAGCCTCTGCAGCTCTCCATCCGCGATCCTGGTCTTCTCGACACTCTCGAGTACCTCTCCGTTCCTGATCTCTCTGAACCTCTTGGGGATACCCAGATTGAGATCGAGGTCGGTTCTGTGGGTCTGAACTTCAGAGATGTCATGGTTGCGATGGGTCAGATGGAGGATAGCACCCTCGGTATTGAGTGTGCAGGTGTTGTTGCCAAGGTTGGCGCTGGTGTGCAGAAGTTCAAGGTTGGTGATCGTGTCTTTGGTATGCACGCAGGCTGTTTCCAGACTCGTGTCCGCGTTGATCCTCGTACTTTCCAGAGAACACCTGATCATCTCGGCGACGAGGAGGCTGCTTCTTTGATGTGTACCTCTGCTACAGTCGTCCACTCCCTCATCGATGTCGCGCGTCTTCAGCGCGGTGAGTCAGTCTTGATTCACTCTGCGGCGGGTGGTGTTGGTCAGACTGCCATTCGTCTTGCCAAGTACCTCGGTGCTGAGATCTTTGCTACTGTCTCTTCTGAGAAGAAGAAGCGTCTTTTGATTGAAGAGTACGGCATCAAGGAGTCTCACATCTTCAACAGCCGTGACTACTCTTTCGCTGATGGTATTCTCCGTCTCACTAACCAACGAGGTGTTGATGTTGTCATCAACTCTCTTGCTGGTGAAGCACTTCGCCGAACATGGCTTTGTGTTGCACCCTTCGGTCGCTTCATTGAGCTTGGAAAGCGTGACATCTACGATAACAGCGGTCTGGACATGCGTCCGTTCCTTGATAACATCACCTTTTCTGGATTAGACATCTTGACTCAGGTCATTAGCTATCCTGACCGTTTCGAGGCTATCGGCAACCAGGTCGTTGAGCTTCTGTCCAAGAATGCCATCTCGCCTTTGAACAACCTTGCACGATACTCTTTCGGTGAGGTCTCGAAGGCTTTCAGACTGATGCAGAGTGGTGGTCACGTCGGCAAGATTGTTCTGTACCCTCGTCCTGATGATATTGTTCCGGTTAGTCTCCTCTCAATCTTTCTCTCTTAACGCGTACTGATAACTTTTAGGTCGTTCCCGAGGGTCTTGAGAGCTTCTGTCTGCCTCATGATGCCACCTACGTTCTCATCGGTGGTCTCGGCGGTATTGGTCGATCGGTGACGCGTCTGCTTGTCGAACGAGGCGCGCGTCATCTCGTATTCCTCTCTCGATCAGCCGCTTCGCGTCCCGAAGCCCAAGCTCTTCTCGATGAGCTTCATGCTCAAGGCGTTCAAGCCAAGGCTTTTGCGGTTGATGTCGCCGAGAAGTCTCAGCTCGAGCCTGTCATCAACGGTGTGAAGCAGAGCTTCCCAGCCATCAAGGGATTGATTCACTGCGCCATGGATCTGAGAGTACGTCCTCCTTCGAGATTACTTGTATTCACTCACTAATGCACTTTAGGACGCGGTTTACAGTAACATGACGGCTGACGATTGGAACGCGTCTCTCCGTCCCAAGCTTCTCGCGACGCGTAACCTGCACGAACTCCTCCCTACTGACTTGGATTTCTTCATCTGCCTGTCTTCAATTGCCGGTATCATCGGATCGCGAGGTCAAGCCAACTACAACGCGGGTAACACGTACCAAGACGCGCTCGCTCATCACCGCGCGGCTTCAGGACTCGCAGCCACCAGCATCAACCTCAGTCTCGTCGTCGGCATCGGTGTTTCCACAGAGCGAAGTGAGGTCTTCCAGCTTCTCAAGGATGGCGGTCTGCTCGGTATGGATGAGAATGATGTTCTCAATGTCATCAAGGCCGCCATCTCAGGCCGTACCCCTACACAGGTCGCTCTCGGCGCATCTACAGGCGGTCAACTCGACAAGCTAGCAGCCAACGACCCCTACTGGTTCGCTGACTCGCGATTCGCAGTGCTCAACCAATTGGATCGTCAAGGCACTGGTGCTACCGCTGGTGGCCAGGACTGGAAGAAGCTGCTCGCCGCGGCTGCTTCGCCCGATGAGGTCTACGAAATTGTGCTACAGCAGCTTTTGGAGGGTGTTTCCAAGATCATCAAGGCTGATGTGGAGGATATGGACTCGCGAAAGTCGCTGCCTGCGCTTGGTATTGACAGTCTTGTCGCGATTGAGATTCGCACTTGGCTATTGAAGGAGTTCCAGGCTGACCTCTCTGTCTTTGACATTGTCAGCAATGATCCTTTGACTGGATTTGCCAAGAAGGTTATGGCAAAGTCTGCCTTGATTGCATGA", "translation": "MTLSNGSNGANGTSNGHGAHPSANGFHNAANGGANNGTANGGVEHDASLPQVDGDISSAIAVIGVSGRFPGDATSPRHLWDLLKEGRNALSDVPESRFNIDGFYHPDGGRAGTLNTKQGYFLKSDVDKFDAGFFSITPEEARGMDPTQRILLELAYEGLENAGLKIDEVANQHMSCYIGACQHDYWDLQAYDMDSAPKYTATGTGPALLSNRISWFFNLKGPSVTIDTACSSTLTALHLAGQSIRNGESDSALVGGLGLHLLPNFGVFMSSMSFLSADNKCHSFDASANGYARAEGGGFVVLKRLDKALSDGDTIRAVLRSTGSNQDGRTLGITQPSASRQEELIRATYASAGLSFEKTNFFEAHGTGTKVGDPIECSVIGNVFGKTREKPVYVGSVKSNIGHLEGASGLAGLVKTIYSLESGVISPTYGLENVNPKIKLDEWKINIPTEEIKWPAGLRRASINSFGYGGANAHAVLDDAYHFLKTHNLKGHHNTKVEGVLTTGLIGNGSQDASDKTDKKSHLFLLSSHEESGIARLSQTLQAYLVEPAARELPEDQFLHRLAYTLSEKRSSLPWKTYAAASTIEELQQALDGAPTKAARVPRPQALTFIFTGQGAQWFAMGRELQKYPVFHQSLHACSQYLKDFGSTWDLVEELNRDAKESIIDLPYVSQPSCTALQLSIIDLLASWGIHPQVTIGHSSGEIAAAYAKGAFDKEAAMRIAYFRGHLTGNITKTGSMAAVGLGPERVSEYLSRVTAGKIVIACINSPASVTLSGDVEGIDEVLTFLQADDIFARKLRVTTAYHSHHMQQISEEYLNSLSGKWELKPGNPKVRMFSSVSAKPIDGTELGPAYWVANLVSPVNFSGAVTAAANAGALGKRKASGKKGSADAMVEIGPHAALQGPLKQILDSIGDKGASPKYFSAIKRKQDAIQTTLEVVGELLVLGHPVNVTLANAYTETTSALVDLPPYVWNTTNSYWHESAAVAAYKQRKHPRLELLGVRDPRSTKAEPAWHNYLRISEQPWIEHHQFQNTNIYPMAGMIVMAIEGLRQVETRSDVEGYTIRDVNIGSALVVPLDQTVETRLQLTPWRSGPNVSWSHWTEFTVSSRNESGSWTTNCTGLVSTSYKHETNSTFLDEEAAANALLNQEYKDISQSDLPSVDPTVFYTKLDESGFSLGPAFRGVKQLNLFDHKAHFSMEVIDTKEFYPKKWEPAHLIHPAVLDVFVHLLISSTGDAAEIKARVPVSTASLYISADFDSTSGTKYHGFSTSKKHGATNMLSDVIAFAENGTKPLIALKGCKTVPLRGASDSSSGDGQSLGHVPVVPKKVVDIEISDAVTLEQLLKGTDLASKLGSYLSLLGQKLPGLNVLEYSSSTSSTLLKALTAQAEELQGSIASVTLTTPLDGPVDVEASVPEAWKNKIQQEKLDLAQDPSSQGYEDATLDVIFLDVEEQQGDISLILKNAKKILKPSGILLIANHAAAISTDLFSSTGFTSTPVSDLIIARHKPETEPSVRRVLIVTPSSPSSGLSQLVAQAESDLTSQGYEVAKTDFTNIPEQTTPFLTLSTLDIDTPFLENFDHETFTKLRSLFLASRGTLWLTLDTASRGLINGLGRTIRAEHPDISFTTLGLDASTSLDSALNTKTISTIVENISRKTFGETSDSEYVIRNNQVLVERLIPNPDLKALLDSSKTGNNLSAVKLPLKQVTKPLQLSIRDPGLLDTLEYLSVPDLSEPLGDTQIEIEVGSVGLNFRDVMVAMGQMEDSTLGIECAGVVAKVGAGVQKFKVGDRVFGMHAGCFQTRVRVDPRTFQRTPDHLGDEEAASLMCTSATVVHSLIDVARLQRGESVLIHSAAGGVGQTAIRLAKYLGAEIFATVSSEKKKRLLIEEYGIKESHIFNSRDYSFADGILRLTNQRGVDVVINSLAGEALRRTWLCVAPFGRFIELGKRDIYDNSGLDMRPFLDNITFSGLDILTQVISYPDRFEAIGNQVVELLSKNAISPLNNLARYSFGEVSKAFRLMQSGGHVGKIVLYPRPDDIVPVVPEGLESFCLPHDATYVLIGGLGGIGRSVTRLLVERGARHLVFLSRSAASRPEAQALLDELHAQGVQAKAFAVDVAEKSQLEPVINGVKQSFPAIKGLIHCAMDLRDAVYSNMTADDWNASLRPKLLATRNLHELLPTDLDFFICLSSIAGIIGSRGQANYNAGNTYQDALAHHRAASGLAATSINLSLVVGIGVSTERSEVFQLLKDGGLLGMDENDVLNVIKAAISGRTPTQVALGASTGGQLDKLAANDPYWFADSRFAVLNQLDRQGTGATAGGQDWKKLLAAAASPDEVYEIVLQQLLEGVSKIIKADVEDMDSRKSLPALGIDSLVAIEIRTWLLKEFQADLSVFDIVSNDPLTGFAKKVMAKSALIA"}, "target": {"uid": "d1b73abf-3c30-447a-b313-dbddd05ab3e0", "label": "XP_024406579.1", "names": {"protein_id": "XP_024406579.1", "cluster_role": "hit_required"}, "start": 0, "end": 7433, "strand": -1, "sequence": "ATGGCACCTTCCATCGACTCCGTTGACGCCAACAATGGCTTTGGTGATCAAGACTTCTCCAGTCTGTCATCTGACATTGCCATCATTGGCGTCTCTGGGCGTTTTCCCGGCGATGCATCTTCCCCCAGGAATCTATGGGATATGGTCGTGGACGGAAGAAACGCCAGGGAGCCCGTTCCCAAAAGCCGGTTCAACCCAGACGGCTTCTGGCACAAAGACCCGAGCCGGATTGGAACAATTGGCGGTATCAAGCAAGGTCACTTTGTGAAGCAAGATATCCGCCAGTTCGACGCCGGTTTCTTCTCAATTACACCGGAAGAAGCCAAGGCAATGGACCCACTGCAGCGTATTCTCTTAGAGACGGCTTACGAAAGTCTCGAGAATGGTAAGCAATGGAGAGGTTCACTACGGAGTACAGAAGACAGGTTTGCTAACAATTTTCAGCCGGTCTCACAATTGACCAAGTCGCCGACCAGCCCATCGGTTGCTTCGTCGGTGGCGGTCAGAGCCACGACTACTGGGATCTCCAAGCCTTGGATCTGGATGCTATCCCAAAATACTCGGCCACAGGTTTGGGAACCTCCATTTTGTCGAACCGTGTCTCGTGGTTTTTCAACTTCAGAGGTCCAAGCATGACCATTGACACAGCATGCTCATCCTCGATGACTGCGATGCATATGGCCTGCCAGAGCATTAGAAGCGGAGAAATCACTTCGGTAAGCCTTCCGACTTATTCTTTCTCAGCAATGAACTAATCAAAGTATCTAGTCTTTGGTTGGAGGCTTCAACTTGCGACTTCTGCCAGTCTTCGACATCTTCGCCACCCCCATGTCTTTCCTCAGCAAAGACGACAAGTGCCATTCATTTGACACGTCAGCCAACGGATACGCTCGTGGTGAAGGCGGTGGCTTCATTGTTTTGAAGCGAATGGATCTGGCTCTCCGTGATGGCGACACCATCCGCGCCGTCGTCCGCGCCACCGGAGCCAACCAGGATGGCCGGACTCTTGGTCTCACACAGCCATCCGCAGCCAGACAAGCGGATCTGATCCGCCAGACATATGAATCTGCGGGGCTGTCCTTGAGCGAGACCAACTACTTTGAGGCTCACGGCACGGGCACCGCGGCCGGCGACCCCGTCGAATGCTCGGCCATTGGTGCCGCCTTCAGCTCGACTCGAGATCGCCCGTTGTACGTGGGATCCGTGAAGAGCAACGTGGGACATCTGGAGAGTTGCAGTGGTATTGTAGGCATGGTTAAGGCCGTTTACAGTCTCGAAAGTGGCTGGATGGCTCCAACCCACGGCCTGAAGAATATCAACCCCAAGATCAAGCTGGCTGAGTGGAAGATTGAAATTCCCACGGTCGCGACTCGCTGGCCTGCTGGCCTTCGCCGTATCAGTATCAACAACTTTGGCTATGGTGGTGCCAATGCTCACGTGGTGATGGACGATGCGTACCACTATCTGAAGAAACACAATGTAAAGGCCCCACACAACACCACCGTGGAAGAACTCTCAACCAAGACCATCGACGGTCCTGCAACGACAGCAGAAGTCCCTACTTCGCGTCTCTTCCTTCTCTCTTCTCACGAGGAGAGCGGTATCACTCGCCTCAGCGAAACCCTGCAAAGTTACCTCAGCGACGTCGACGCGAAGAATGGATCCGAGGAGCAGAACCGTTTGCTGCACCGCCTGGCCTATACACTCTCTGAGAAGAGGTCAAACCTTCCTTGGAAAACGTTTGCCGCCGCCTCAACCATCGAGCAGCTTCAGCAAGCGCTGGATGGCGCACGATCCCAAGCCACCCGTAGCCCGACCAAGGCTCGGCCGCTCACCTTCATCTTCACCGGCCAGGGCGCACAGTGGTATGGCATGGGCCGCTCTCTGCAGAAATACCCCGTCTTCCAGAAGTCTCTGGAGCAGTCAAACGCCTACCTCAAGTCTTTCGGCTGCACTTGGGATCTCCTCGTAGAGCTGAACCGCAGTGCCGAGGAATCCAAGATCGATCTCCCAGATATCAGCCAGGCAGCATGCACGGCGCTGCAGCTCGGTGTCGTCGATCTCCTGGCTAGCTGGGGCATCCGCCCACAGGTCGTGATTGGCCACTCCAGTGGTGAGATTGCGGCCGGCTACTCAAAGGGTGCCTTCGACAAGGCAGCTGGTATGCGCATTGCCTATTTCCGAGGTCTCCTCACCAGCCAGCTCACCAAGAATGGCGCCATGGCTGCCGTCGGCCTGGGTCCGGAAGCGGCCCAGAAGTACATCGACCGTGTCACCGCAGGCAAGGTCGTCATTGCTTGTATCAACAGCCCGGAGAGCACCACATTGTCTGGAGATGTGGAGGGCGTCGACGAGGTGATGCAGTTCCTGCAGGCGGACGATGTCTTTGCCCGCAAGCTTCGCGTGTTGACTGCGTACCACTCCCACCACATGCAGCTCATCGCTAAAGACTACCTGGCCGGCATGGAGCAAGGCGCATGGAAGCCCCAGTCGGGCCACAAGGATGTCACCATGGTCTCGTCGGTCAAGGGCAAGGTTATCGACGGTACTGAGCTTGTCCCCTCGTACTATGTGGACAACCTGGTCAGCGCGGTCAACTTCTCGGGTGCCGTCACGGTGGCTGCTGAGGCAGGTCTTCTCGGAAGCAAGTCCCGAAGCATGACGGGCATCAAGGGAAGCCCCTACGCCATGGTCGAGATTGGACCCCATGCGGCTCTGCAGGGACCATTGAAGCAGATCATGACCAGCGTAAGTGACAAGGTTCCAGTCCCTCCTCGCTACTTGTCGGCCATCAAGAGAAAGCAGGATGCTATCCAAACCTCCCTGGAAGTGGCTGGCGAGCTGTACATCCTGGGCCACCCGGTCAACATGCGCCTGGCGAATGCCTACGACGGTTACCGTGGCGTTGACAGTGGCGATGTCACGGACAATGGTAAGATTTCCGCGCTGGTCGAGCTCCCTACCTATGCATGGAACACATCCAAGAAGTACTGGAGCGAGTCAGCCGCTGTCTCGGCCTACAGAAACAGAAGCCAGCCGCGTCTTGAGCTGCTCGGCGCCCGAGACGAACGATCCACAGAGCTGGAGCCGTCATGGCGCAACCTCCTCCGCACCTCGGAGCAGCCCTGGATCGAGCACCATCAGTTCCAGAGCACCAACATCTACCCCATGGCGGGTATGATTGTCATGGCCATTGAAGGCATGCGCCAGATCCAGACTCGCACCGACATTGAGGGCTTTGAAGTGCGCGACGTCACCATTGGCAAGGCTTTGGTTGTTCCCATTAACCAGACGATTGAGACGAGACTTCAGCTTGCGCCGTGGCGCTCGTCGCCCTTGGCAGACGAAGACTCCTCGTACTGGACCGAGTTCAAGGTGTCCAGCCGTAACGAGAGTGGCACATGGACGGCAAACTGCAATGGCTTGATCAAGGCCATCTACACACCCCAGGAGGATTCGGCTATTGGAGATGGCGTGTTCGTGGACGAAGAGGCGGCCGCCAATGCCCAGCTCCAGGCGGAGTATAAAGAGATTCAGCAGGCAGGTTTCCCAAGCCTTGATCCCGCCGTCTTTTACGACAAGCTCGACAGTGCCGGATTCCACCTGGGTCCGGCCTTCCAGGGAGTCACAGAGCTGAACCTCCTCAACGACAAGTCCCATTACACCGTCGAGATTGAGGATACTAACCAGTATTACCCTGCGAAGTGGCAGCCGGACCATCTGATCCATCCATCTGTCCTGGACGTTTTCGTGCATCTCCTGACCTCTAGTGCGTGGTATGGCGAGGACTTCACGGCACGCATGCCCGTGTCTACGGCATCCATCTTTGTCTCGGCCAAGTTTGATTCAACTCCGGGCACCAAGTATCGTGGCTACTCACGCACTTACAAGCTCGGCGGCGGCGGCGACAAAATGGCCAGTGACGTATTTGCCTTTAGCGAGGACGGAAACGACAGGCCCGTCATTGCGCTGCGTGGCTGCGAGCACGTACCGCTCCGTGGTTCAGGTGCGCAATCAGATGCTTCTGGCGCATCTGCATCTCTTGGTGGCCATGTCCCCATTGCTCCACGCCTGGCTGTGGATGTGACAATGACCGATGCTGCTCAGATCCAACAGATTCTGAAAGACAGCCCCGACCTCGCCACCTCGCTGGGTAAATACGTGACTCTGCTCGCCCACAAGTATCCCGCTTTACACATTCTCGAATCCAACTCGTCTGCGGATAGCCTTCTTGCAAAGGCCCTTCTCGGAGCTGGAGAAGAGATCCACAAGCGTGTCAAGTCAGTTGTTCTGTCCGGTGCCGTGGCTCCTGAGGAGCAATCAGGCCCTTGGAAGCAGTTGATCCACCATCAGCAGCTGAACCTTTCTGAGGATCCTATTGCACAGGGCTTTGAGGAAGCCTCTCGTGATCTTATCGTGTTGGACACTGCTCAGAAGTATGAAGGTGAAAGCGCCGCTGTCTTGGCCAACATCAAGAAGCTTCTGAAGCCCTGGGGCGTCCTTTTGGTTGCAAATGGTGCTGGGAGCGCTTCTATCCCCAACCATGCCCTGGTATCTGCAGGCTTCACTGCCCCGACCACCATCAACGTCTCCAACGCGTCGCGCCTCACGATCGCCTATGTGGCACAGGAGAGTAACGCTGCAGTCCAAAACATCCTGATTGTCATGCCTCAGAGCCCATCACCCAAGGCGAGCCGAGCAGTGGAACAGGTGGAGCGCGAGCTGCAACGGGCGTATCATGTTACCAAGCTGCCCTTTGACGCCGCCATTCCCGAACAATTATCGTCGTACTTGGCTCTCTTTGCATTGGATCTGGATGCTCCTTTCCTCGAGGATCTAGATGAAAACTCCTTTACCAAGCTCCGCTCCTTGATTCTCGGAACCCAGGAGTCGTTGTGGTTGACTTTGGACGCCGCCTCTGGGGGTCTCGTTAAAGGTCTTGGTCGTACGATTCGTGGCGAGTACCCGGAAATTCCCTTCACCACACTCCTACTCGACTCGACAGCCCCTCTTGACGCTGATGTCAATGTGCGTACCATTGCCAAACTCATTGGCAGCAGCAAGCCGCTTGACCACTCTATCGATTCGGAGTATATCATTCGCAAGGGCCAGGTTCTGGTGGAACGTCTTGAGCCGGAAACTGATCTCAAGACTCTGCTGGATTCAGCTCAGTCTGGCGAGAGCCTCCCTACGGTCACAATGCCTTTGAAGGACCGTGGTGATGAGACACTACGTATGCTCTTCCGCGAGCCTGGGCTGCTCGACTCGTTTGAGTATCACTTCGTGTCCGGCCTGACTGCTGCGGATCCCATCGCCGAGGGCCAGATGGAGATCGAGGTCCGATCGGTCGGCTTGAACTCCCGTGACGTGATGATAGCCATGGGCCAAGAAGAAGACACCAATATTGGCATGGAGTGCGCCGGTATCGTATCCAGGGTGGGCTCCGGTGTCACCAAGTTCCGTGTCGGTGACCGTGTATTCGGCCTCTACAGCGGCTGTTTCCAGACCCGTCTGCGTGTAGACCCGCGCACCTTTGCGCTCACTCCGAAATCTATTAGTGATGAGGTGGCCGGGTCGCTGATGGCCCAGTACCAGACGGCGGTGCAATCGCTGATCAACGTCGGCCGCCTGCAGAAGGACGAGTCCGTCCTGGTTCACTCTGCTGCCGGTGGTGTCGGCCAGGCCGCCATCATCGTCGCCCAGCACCTCGGCTCCAAGAACATCTACTGCACTGTATCTTCTGATAAGAAGAAGAAGTTCTTGATGGCTGAATACGGCATCCCTGAGGCACACATCTTCAACAGCCGTGACCACTCCTTCGCCGATGGCATCATGCGCCTGACCAACGGAAAGGGCGTGGACTTTGTGCTTAACTCGCTCTCCAACGAGGCTCTGCGCCGCACTTGGAACTGTGTGGCACCGTTTGGCCGCTTCATCGAGCTGGGCAAGCGCGACATCCAGGACAACACCGGTCTGGAGATGCGACCGTTCCTCAACAACATCAGCTTCTCGGGTGTTGACATTGACGCTCTCGTCTCAGAGTATCCCGACAAGTGTGAGAAGCTCGGCTCACAGGTTCTCGAGTTGCTAGACCAGGGCGTCATTAGGCCCCTGAAGAACGTTGCGCAGTTCGGTTTCGGTCAAGTGGAGCAGGCGTTCCAACTGATGCAGAGCGACGACAACACTGGCAAGGTTGTCCTGATCCCCCGACCTGACGACGTTGTCCCTGTAATCCCCGGGGGCATCGGTGCATTCCGACTCTCATCTAACAGCACCTACGTCCTCGTCGGTGGTCTTGGCGGCATTGGTAGATCTATTGCCAAGATGCTCGCTGACAAGGGCGCCAGGCATTTTGTATTCCTGTCTCGATCTGGTAACACGCGCCCAGAAGCACAAGCTCTGCTAGATGAGCTGAAGGAGCAGGGTGTTTCGTCGACAGTTACTGCGGTCGATGTAGCGGACAAGGCACAGCTGGAGGTTGCCTTGAACAAAGTCAAGCAAAGCTCTCCCCCGATCAAGGGCATGATTAACTGCGCCATGGATTTGAAAGTAAGTCTCTCTTCTCTCCCCTCTTCTTTGCTATTTGATATCTAACCATTCTGCAGGACGGCATCTACAATAACATGACCGCAAAGGACTGGAACTTGTCACTGCGTCCCAAGCTCAAGGCCACACGCAATCTGCACGAGCTGCTGCCGGCTGACTTGGATTTCTTCGTCTGCTTGTCCTCTATTGCTGGCATCATTGGTAACCGTGGCCAGGCCAACTACAACGCTGGTAACAACTACCAGGATGCTCTTATGCACCACCGTGCCGCGTCAGGCCTGGCAGCCACCAGTCTGAATCTGAGTCTGGTCGTCGGCGTCGGTGTCTCTACCGAGCAGGATAACGTGTTCCAGCTCCTCAAGAATGGAGACTTGATACCCCAGACCGAGACGGATGTGCTGAACCTCGTCGCGGCCGCTGTATCTGGTCGCGCCCCGACACAGGTTGCCATCGGCACAGCCACTGGCGGCCAGCTCGACAAGTCGCAATCCAACGACCCTTACTGGTTTGACGACTCGCGTTTCGCCATTCTCAGCCAGCTGGATCGTCACTCTGGTGGCGACAGCAACGGCCAGGCAGCAAAGGAGGACTGGAAGAAGCTGGTTGCGGCGGCCACATCCAAGGACCAGGCCCACGACCTCGTGCTCGACGCGCTGGTGGCTGGCCTGTCCAACATTCTCAAGGTCGAGGTAGACGACATCGATCCCAGAAAGTCTCTGCCGGCTCTCGGCATCGACAGTCTTGTCGCTATCGAGATCAGGAATTGGCTGCGCAAGGAGTTCCAGGCGGACTTGTCTGTGTTTGACATTGTCAGTAACGATCCTCTGTCGAGCTTTGCGCCCAAGGTCGCAGCCAAGTCTGCTGTTGTCCCGGCTGGTCTTGCTTAA", "translation": "MAPSIDSVDANNGFGDQDFSSLSSDIAIIGVSGRFPGDASSPRNLWDMVVDGRNAREPVPKSRFNPDGFWHKDPSRIGTIGGIKQGHFVKQDIRQFDAGFFSITPEEAKAMDPLQRILLETAYESLENAGLTIDQVADQPIGCFVGGGQSHDYWDLQALDLDAIPKYSATGLGTSILSNRVSWFFNFRGPSMTIDTACSSSMTAMHMACQSIRSGEITSSLVGGFNLRLLPVFDIFATPMSFLSKDDKCHSFDTSANGYARGEGGGFIVLKRMDLALRDGDTIRAVVRATGANQDGRTLGLTQPSAARQADLIRQTYESAGLSLSETNYFEAHGTGTAAGDPVECSAIGAAFSSTRDRPLYVGSVKSNVGHLESCSGIVGMVKAVYSLESGWMAPTHGLKNINPKIKLAEWKIEIPTVATRWPAGLRRISINNFGYGGANAHVVMDDAYHYLKKHNVKAPHNTTVEELSTKTIDGPATTAEVPTSRLFLLSSHEESGITRLSETLQSYLSDVDAKNGSEEQNRLLHRLAYTLSEKRSNLPWKTFAAASTIEQLQQALDGARSQATRSPTKARPLTFIFTGQGAQWYGMGRSLQKYPVFQKSLEQSNAYLKSFGCTWDLLVELNRSAEESKIDLPDISQAACTALQLGVVDLLASWGIRPQVVIGHSSGEIAAGYSKGAFDKAAGMRIAYFRGLLTSQLTKNGAMAAVGLGPEAAQKYIDRVTAGKVVIACINSPESTTLSGDVEGVDEVMQFLQADDVFARKLRVLTAYHSHHMQLIAKDYLAGMEQGAWKPQSGHKDVTMVSSVKGKVIDGTELVPSYYVDNLVSAVNFSGAVTVAAEAGLLGSKSRSMTGIKGSPYAMVEIGPHAALQGPLKQIMTSVSDKVPVPPRYLSAIKRKQDAIQTSLEVAGELYILGHPVNMRLANAYDGYRGVDSGDVTDNGKISALVELPTYAWNTSKKYWSESAAVSAYRNRSQPRLELLGARDERSTELEPSWRNLLRTSEQPWIEHHQFQSTNIYPMAGMIVMAIEGMRQIQTRTDIEGFEVRDVTIGKALVVPINQTIETRLQLAPWRSSPLADEDSSYWTEFKVSSRNESGTWTANCNGLIKAIYTPQEDSAIGDGVFVDEEAAANAQLQAEYKEIQQAGFPSLDPAVFYDKLDSAGFHLGPAFQGVTELNLLNDKSHYTVEIEDTNQYYPAKWQPDHLIHPSVLDVFVHLLTSSAWYGEDFTARMPVSTASIFVSAKFDSTPGTKYRGYSRTYKLGGGGDKMASDVFAFSEDGNDRPVIALRGCEHVPLRGSGAQSDASGASASLGGHVPIAPRLAVDVTMTDAAQIQQILKDSPDLATSLGKYVTLLAHKYPALHILESNSSADSLLAKALLGAGEEIHKRVKSVVLSGAVAPEEQSGPWKQLIHHQQLNLSEDPIAQGFEEASRDLIVLDTAQKYEGESAAVLANIKKLLKPWGVLLVANGAGSASIPNHALVSAGFTAPTTINVSNASRLTIAYVAQESNAAVQNILIVMPQSPSPKASRAVEQVERELQRAYHVTKLPFDAAIPEQLSSYLALFALDLDAPFLEDLDENSFTKLRSLILGTQESLWLTLDAASGGLVKGLGRTIRGEYPEIPFTTLLLDSTAPLDADVNVRTIAKLIGSSKPLDHSIDSEYIIRKGQVLVERLEPETDLKTLLDSAQSGESLPTVTMPLKDRGDETLRMLFREPGLLDSFEYHFVSGLTAADPIAEGQMEIEVRSVGLNSRDVMIAMGQEEDTNIGMECAGIVSRVGSGVTKFRVGDRVFGLYSGCFQTRLRVDPRTFALTPKSISDEVAGSLMAQYQTAVQSLINVGRLQKDESVLVHSAAGGVGQAAIIVAQHLGSKNIYCTVSSDKKKKFLMAEYGIPEAHIFNSRDHSFADGIMRLTNGKGVDFVLNSLSNEALRRTWNCVAPFGRFIELGKRDIQDNTGLEMRPFLNNISFSGVDIDALVSEYPDKCEKLGSQVLELLDQGVIRPLKNVAQFGFGQVEQAFQLMQSDDNTGKVVLIPRPDDVVPVIPGGIGAFRLSSNSTYVLVGGLGGIGRSIAKMLADKGARHFVFLSRSGNTRPEAQALLDELKEQGVSSTVTAVDVADKAQLEVALNKVKQSSPPIKGMINCAMDLKDGIYNNMTAKDWNLSLRPKLKATRNLHELLPADLDFFVCLSSIAGIIGNRGQANYNAGNNYQDALMHHRAASGLAATSLNLSLVVGVGVSTEQDNVFQLLKNGDLIPQTETDVLNLVAAAVSGRAPTQVAIGTATGGQLDKSQSNDPYWFDDSRFAILSQLDRHSGGDSNGQAAKEDWKKLVAAATSKDQAHDLVLDALVAGLSNILKVEVDDIDPRKSLPALGIDSLVAIEIRNWLRKEFQADLSVFDIVSNDPLSSFAPKVAAKSAVVPAGLA"}, "identity": 0.6119886593762657, "similarity": 0.7379505872823006}, "6d8e3a7b-1b27-48de-8ada-4ba77d9bfecb": {"uid": "6d8e3a7b-1b27-48de-8ada-4ba77d9bfecb", "query": {"uid": "f02e81bb-f67e-4b36-9be0-70193272b0c2", "label": "EWZ45993.1", "names": {"protein_id": "EWZ45993.1", "cluster_role": "hit_required"}, "start": 20897, "end": 21753, "strand": -1, "sequence": "ATGAGGTTTCTTTGTCTCCACGGCTACGCCTTCAGTGTGGAGGTTCTCCAACAACAGATGGAGCCCATCACTGCTCATCTGCCAAGTGACTGGGAGTATGAGTTCCTCGAGGCGGGCATGGAACCCACAGAACTGATGCTCCGTAAGTGCCACCACAGTCATCTCCACTGCATCCGATGATCTAACAAGCGTAGCAAATCTTAAGCAAGTCCCCAAGCCCAACTACAGCTGGTACAACTTCCCCTACCCCGAAGACGTCGAAGAGGCATATGAGCGTCTTGCCGCCTACGTCGAGTCCGAAGGTCCTTTCGATGGCATCTGGGGCTTCTCCCAGGGCGGTTCTATGGCTGCACTTCTTCTTCTAATGCACCAAGCCGAGCACCCCGATACACCATACCCTTTCAAGATGGCCATCTTCACATCAGCGTTCCTTCCCCATTCCTTTGACAATGGTGTTATCAGTTGGGATCTCACAGAGAAGAACACCCTTGAGCCGACGTACCTTCCCGGACGAATCGATGTTTCTCGCGGCAAGAAGTTGGACTGGAAGAAAGATCTTCACACCTCGATTGAGTATGACATGATCAACGCTGTCAAAGATGAACTTGACTTTCCCGTTGATCTACTCCTTCGATGGAGACCTAGTGATATCCCGGAGAAGATCTCAGTACCTTCTGTTCACGTTCGTGGCTTGAAAGATCACTACTCATTCGTCGATGAATCGGTGTACGAGTTGTTTGATCCTGATGTGGCGAGGAAGATGACACATCGGGGCGGACATAACTTCCCCAGGTACAATGAGGAGTTGGTACACTTTGCAGAGTTGATTATTGAGACGGTTGTTTCTCTTCACTAG", "translation": "MRFLCLHGYAFSVEVLQQQMEPITAHLPSDWEYEFLEAGMEPTELMLPNLKQVPKPNYSWYNFPYPEDVEEAYERLAAYVESEGPFDGIWGFSQGGSMAALLLLMHQAEHPDTPYPFKMAIFTSAFLPHSFDNGVISWDLTEKNTLEPTYLPGRIDVSRGKKLDWKKDLHTSIEYDMINAVKDELDFPVDLLLRWRPSDIPEKISVPSVHVRGLKDHYSFVDESVYELFDPDVARKMTHRGGHNFPRYNEELVHFAELIIETVVSLH"}, "target": {"uid": "91857555-9b39-4680-b849-6abd2bad9705", "label": "XP_018662076.1", "names": {"protein_id": "XP_018662076.1", "cluster_role": "hit_required"}, "start": 26902, "end": 27783, "strand": 1, "sequence": "ATGCGGTTTCTTTGCCTCCACGGCTACGCCCAAAACGCTGATGTTCTCAAGGAGATGATGGAAGAAATCACAGAGCATCTTCCTAGCAACTGGGAATACGAGTATTTTGAAGCAGGAATGGAACCATCCCAGCTAGTATTACGTACTTCGTCTCCAAACGCTCATTCTTCCCCTCCTCTAGACACGAGCTGACTTCACCATCCGCAGCCAACTTAGATCAAGTTCCCTTACCAAACTCCTGTTGGTGGAATTATCCACTCTCTGAGGACATCCAGAATGCCTTAGACCGCCTTGTCTCATTTATCGACTCCGAAGGGCCTTTTGACGGTCTATGGGGCTTTTCCCAGGGCGCTGCCATGGCCACCCTGCTGCTGCTAGAGCACCAGAGAGCGAATCCCGGTACTCAGGATTGGCCTTTCAAAATGATCATTTACAACTCAACCTTTCTCCCGTACCGTCTCGATTCCGGGTCGATCACATGGGAGAAGGTGGGAAAAGGTCAGTTGCAGGCAACTTACCAACCCGGAGAGTTCGACGCCTCGTTGGGCAAAGAAGACATCGACTGGAAACAGGATGAACGCGCCATATATGACTACCAAGTGCTCCAGAGCAAAAGAGTGCAAGACGAGGGCCCCTTTCCAGTCAATCTCTTGCTCAAATATCGGCCCCAAGACGTGTCAGACAAGCTGACGGTACCCTCCGTCCATGTACGAGGTGTCAAAGACGATTATTTCTTTGTTGATGACTCAGTATCTGAGCTGTTTGATCCCACGACCGCCAAAAAGATGTTACACCGTGGCGGCCACCACTTTCCCCGATTCCCGGATGAACTGGTGCATTTTGCTGAATTGATTGTTGAGACAGCTGCTTCTCTTATGTAG", "translation": "MRFLCLHGYAQNADVLKEMMEEITEHLPSNWEYEYFEAGMEPSQLVLPNLDQVPLPNSCWWNYPLSEDIQNALDRLVSFIDSEGPFDGLWGFSQGAAMATLLLLEHQRANPGTQDWPFKMIIYNSTFLPYRLDSGSITWEKVGKGQLQATYQPGEFDASLGKEDIDWKQDERAIYDYQVLQSKRVQDEGPFPVNLLLKYRPQDVSDKLTVPSVHVRGVKDDYFFVDDSVSELFDPTTAKKMLHRGGHHFPRFPDELVHFAELIVETAASLM"}, "identity": 0.5793357933579336, "similarity": 0.7564575645756457}, "40facdef-c149-4209-99f9-c06853b53dcc": {"uid": "40facdef-c149-4209-99f9-c06853b53dcc", "query": {"uid": "0b8d569c-8829-49ca-b326-7eff2e73cb89", "label": "EWZ45994.1", "names": {"protein_id": "EWZ45994.1", "cluster_role": "hit_required"}, "start": 22419, "end": 23960, "strand": 1, "sequence": "ATGAATCAGCGCCAGACTCTGAGGGTGCTTCACAAACATATTCTTGCTCGTTCCCAAAGCATTTCTCTTAGCATCTATGGCAATTTGTCCATAGTATCAAGACGAAGAATGACGACAACGACGACGGCACCGGCGTTGCCAACGCCCATTCACGATGGCCTTAGTAAAAGTATTCCATATGGTGAGACATCAGATTGTATGTAACAATAGAGTGGTACTAACTCTACACAGAGAAGAGTGTTCCAAGAGCCGTCAATCCATTCTCGAATCGTGTCCCCGGACGAGAAATCATCACGATCCCCACCTTCACGCTCGAATCTGGAGTTGAGATGAGAAATGTTCCTGTTGCATACATGAGCTGGGGCAAGCTATCACCAAAGGCCAATAATGTCATGATCATTTGCCATGCGTTGTCTGGGAGTGCAGATGTCAGTGACTGGTGGGGTCCGCTTCTTGGGCCTGGGAAGGCATTCGATACAGACAAGTTCTTCGTTGTCTGTATGAACAGTCTAGGAAGTCCATATGGAACGGCCAGTCCTGTGACTGCTAAGAACGGGGACTACTCCCAGGGTTGGTATGGAGCTGACTTTCCGTCAACTACTATCCGAGATGATGTTCGGTAAGTGATATCTGTCGAGACTACCACAATCGTCCAGCTAAGTATCGCAGACTTCATAAGTTGGTTCTAGACAAACTCGGAGTTCGAAAAGTTGCAGCTGTCATTGGTGGCTCTATGGGCGGTATGCACGTTCTCGAATGGGCGTTCTTCGGCAAAGACTACGTTCGTTGTATCGTACCAGCTGCAACATCCAGTCATCAAAGTGCATGGGCGATTGGTTGGGGAGAAGCACAGCGCCACGCCATTCGAAGCGATGTCAAGTACAAGAATGGTCGTTACGGATTCGATGATCCTCCAGTTCTTGGTCTGGAAGCAGCTCGTATGACGGCATTGTTGACGTATCGAAGTCGGGACTCTCTTGAGAGGCGATTTGGGCGCAATACGGGAAACAAGAAGAAGGTGGGTACCCAATTCTCGTGAGAAAGTTGAGTCTAACAACAAGTTCAAGACACAAAAACAAGACAGTAAGACAATACCAAACAACGGGACACCTATCCACAGCCAAGGCGGCGCACACGAAACACCCGTCGCATTTGACCGCGCTGACTCCAACTTCGCCGCCCAATCCTACCTCCGCTACCAAGCAAAGAAATTCTCGGACCGCTTCGACAGCAACTGCTACATCGCCCTCACCAACAAGCTCGACACTCATGATTTGGCGCGCGGCCGCACACGGACCATCACTGAAGCACTGTCACTGATTCAGCAGCCTACGCTTGTGCTGGGAATACGAAGTGATGGGCTGTACACGCTTGCTGAACAAGAGCAGATTGCGAGAGCTGTGCCAAATGCCAAGTTGAGAGAGATCGTAAGTGATGATGGGCATGATGCATTCTTGATTGAGTGGAGTCAGTTGAACTGGTTGTTGATTGGGTTTCTGCATGAGAATTTACCGGATATTATGCAGCGAGCGGCTCTGTAA", "translation": "MNQRQTLRVLHKHILARSQSISLSIYGNLSIVSRRRMTTTTTAPALPTPIHDGLSKSIPYEKSVPRAVNPFSNRVPGREIITIPTFTLESGVEMRNVPVAYMSWGKLSPKANNVMIICHALSGSADVSDWWGPLLGPGKAFDTDKFFVVCMNSLGSPYGTASPVTAKNGDYSQGWYGADFPSTTIRDDVRLHKLVLDKLGVRKVAAVIGGSMGGMHVLEWAFFGKDYVRCIVPAATSSHQSAWAIGWGEAQRHAIRSDVKYKNGRYGFDDPPVLGLEAARMTALLTYRSRDSLERRFGRNTGNKKKTQKQDSKTIPNNGTPIHSQGGAHETPVAFDRADSNFAAQSYLRYQAKKFSDRFDSNCYIALTNKLDTHDLARGRTRTITEALSLIQQPTLVLGIRSDGLYTLAEQEQIARAVPNAKLREIVSDDGHDAFLIEWSQLNWLLIGFLHENLPDIMQRAAL"}, "target": {"uid": "d1123aef-62cd-4d00-8063-1b5975ecc793", "label": "XP_024406583.1", "names": {"protein_id": "XP_024406583.1", "cluster_role": "hit_required"}, "start": 24816, "end": 26189, "strand": -1, "sequence": "ATGATCAACACGCAGCAACGCGATCACCATGTTTCGAATTCGTGGCGGAAGAGAAAAGTCCAAGACATGGTTTGTAGTCAGAATTTGACTCCTCTAGCAGGTCAGCATAGTTGACTAACAAAGAGCAGCTTCGGAAGTGAGACAAAATGGACAATTGCCTGTATCTGAAAACAAATTCGCACACTGGATTCCAGGGCAGAAGGTCTACGTCCAGCGTTCCTTTACACTTGAATCTGGCGTGGAGATGCACAATGTCCCCGTGGCATACATGACATGGGGTACTCTCTCTCCACGCGCGGATAATGTCATTGTCGTCTGCCATGCTCTCTCGGGGAGTGCAGACGTCGGTGACTGGTGGAAGCCTCTTCTTGGCGCTGGACAGGCATTTGATACGGACCAGTTCTTTGTCATTTGCATGAATAGCCTAGGAAGCCCCTACGGAACAGCCAGCCCCGTGACAGCCAAGAATGGCGATCCTGCCGAGGGATGGTATGGTGCCGACTTTCCTTCGACCACCATTCGGGATGATGTGCGGTATGTTCAAATTTGAGATGCGCTGTGAAGAAAATAGAAACGCTGACAAGCACTGGGTTCCTAGTCTTCATCGGTCGCTGCTGAACGAGCTTGGGGTGCGCCGAGTAGCTGCCGTGGTAGGGGGCTCGATGGGTGGCATGCATGCGCTGGAATGGGCATACGAAGGCAAAGGCTATGTCTGCTGCATTGTAGCCATTGCGACCTGTGCCTACCAAGGGGCCTGGGCGATTGGTTGGGGCGAAACCCAGCGCCATGCCATCTACTACGACCCCAAATTCCACGGCGGCCGTTACAGCTTGGACGACCCCCCGGTAGGCGGGTTGGAGTCAGCTCGCATGGCCGCCTTGCTGACTTATCGCAGCCGAGACGCTCTAGAGCATCGCTTTAGTCGTCAAGGCTACGAGGGCAAAGAGAAGGGAGCCACAGCCAAGCATATGCACAAAACTCAGCCACCCAAGATTGCAACCCCCAGCTCCAGTCCCACCTTTGTTGTCCAGTCCTATCTCCGGTACCAGGCCAAAAAGTTCACCCATCGTTTTGACAGCAACTGCTACCTGGCTCTGACGCATAAACTCGACAGTCATGATGTGGCACGAGGTCGGGCTGACACGATAGCGGACGCACTCGCCCTAATTGAGCAGCCTACGCTAGTCCTCGGGATTAAGAGCGATGGCCTGTATACATACGCTGACCAGGAGGAGCTGGCCCGGTCGATTCCCAATGCTGCGCTGCGGGAGATTGTGAGTGAGGACGGTCACGACGCCTTTCTCATTGAGTCCCGTCAGATAAACGATATTCTGAAAGGGTTTTGGAACGATCATCTTCGAGATATAATATAG", "translation": "MINTQQRDHHVSNSWRKRKVQDMVCTSEVRQNGQLPVSENKFAHWIPGQKVYVQRSFTLESGVEMHNVPVAYMTWGTLSPRADNVIVVCHALSGSADVGDWWKPLLGAGQAFDTDQFFVICMNSLGSPYGTASPVTAKNGDPAEGWYGADFPSTTIRDDVRLHRSLLNELGVRRVAAVVGGSMGGMHALEWAYEGKGYVCCIVAIATCAYQGAWAIGWGETQRHAIYYDPKFHGGRYSLDDPPVGGLESARMAALLTYRSRDALEHRFSRQGYEGKEKGATAKHMHKTQPPKIATPSSSPTFVVQSYLRYQAKKFTHRFDSNCYLALTHKLDSHDVARGRADTIADALALIEQPTLVLGIKSDGLYTYADQEELARSIPNAALREIVSEDGHDAFLIESRQINDILKGFWNDHLRDII"}, "identity": 0.5747863247863247, "similarity": 0.6816239316239316}, "f88f2ec0-d1d4-47e2-8693-4788b053f9e9": {"uid": "f88f2ec0-d1d4-47e2-8693-4788b053f9e9", "query": {"uid": "383b63d2-4fac-46ce-9e4e-49dcb47461b4", "label": "EWZ45995.1", "names": {"protein_id": "EWZ45995.1", "cluster_role": "hit_required"}, "start": 22527, "end": 23960, "strand": 1, "sequence": "ATGACGACAACGACGACGGCACCGGCGTTGCCAACGCCCATTCACGATGGCCTTAGTAAAAGTATTCCATATGGTGAGACATCAGATTGTATGTAACAATAGAGTGGTACTAACTCTACACAGAGAAGAGTGTTCCAAGAGCCGTCAATCCATTCTCGAATCGTGTCCCCGGACGAGAAATCATCACGATCCCCACCTTCACGCTCGAATCTGGAGTTGAGATGAGAAATGTTCCTGTTGCATACATGAGCTGGGGCAAGCTATCACCAAAGGCCAATAATGTCATGATCATTTGCCATGCGTTGTCTGGGAGTGCAGATGTCAGTGACTGGTGGGGTCCGCTTCTTGGGCCTGGGAAGGCATTCGATACAGACAAGTTCTTCGTTGTCTGTATGAACAGTCTAGGAAGTCCATATGGAACGGCCAGTCCTGTGACTGCTAAGAACGGGGACTACTCCCAGGGTTGGTATGGAGCTGACTTTCCGTCAACTACTATCCGAGATGATGTTCGGTAAGTGATATCTGTCGAGACTACCACAATCGTCCAGCTAAGTATCGCAGACTTCATAAGTTGGTTCTAGACAAACTCGGAGTTCGAAAAGTTGCAGCTGTCATTGGTGGCTCTATGGGCGGTATGCACGTTCTCGAATGGGCGTTCTTCGGCAAAGACTACGTTCGTTGTATCGTACCAGCTGCAACATCCAGTCATCAAAGTGCATGGGCGATTGGTTGGGGAGAAGCACAGCGCCACGCCATTCGAAGCGATGTCAAGTACAAGAATGGTCGTTACGGATTCGATGATCCTCCAGTTCTTGGTCTGGAAGCAGCTCGTATGACGGCATTGTTGACGTATCGAAGTCGGGACTCTCTTGAGAGGCGATTTGGGCGCAATACGGGAAACAAGAAGAAGGTGGGTACCCAATTCTCGTGAGAAAGTTGAGTCTAACAACAAGTTCAAGACACAAAAACAAGACAGTAAGACAATACCAAACAACGGGACACCTATCCACAGCCAAGGCGGCGCACACGAAACACCCGTCGCATTTGACCGCGCTGACTCCAACTTCGCCGCCCAATCCTACCTCCGCTACCAAGCAAAGAAATTCTCGGACCGCTTCGACAGCAACTGCTACATCGCCCTCACCAACAAGCTCGACACTCATGATTTGGCGCGCGGCCGCACACGGACCATCACTGAAGCACTGTCACTGATTCAGCAGCCTACGCTTGTGCTGGGAATACGAAGTGATGGGCTGTACACGCTTGCTGAACAAGAGCAGATTGCGAGAGCTGTGCCAAATGCCAAGTTGAGAGAGATCGTAAGTGATGATGGGCATGATGCATTCTTGATTGAGTGGAGTCAGTTGAACTGGTTGTTGATTGGGTTTCTGCATGAGAATTTACCGGATATTATGCAGCGAGCGGCTCTGTAA", "translation": "MTTTTTAPALPTPIHDGLSKSIPYEKSVPRAVNPFSNRVPGREIITIPTFTLESGVEMRNVPVAYMSWGKLSPKANNVMIICHALSGSADVSDWWGPLLGPGKAFDTDKFFVVCMNSLGSPYGTASPVTAKNGDYSQGWYGADFPSTTIRDDVRLHKLVLDKLGVRKVAAVIGGSMGGMHVLEWAFFGKDYVRCIVPAATSSHQSAWAIGWGEAQRHAIRSDVKYKNGRYGFDDPPVLGLEAARMTALLTYRSRDSLERRFGRNTGNKKKTQKQDSKTIPNNGTPIHSQGGAHETPVAFDRADSNFAAQSYLRYQAKKFSDRFDSNCYIALTNKLDTHDLARGRTRTITEALSLIQQPTLVLGIRSDGLYTLAEQEQIARAVPNAKLREIVSDDGHDAFLIEWSQLNWLLIGFLHENLPDIMQRAAL"}, "target": {"uid": "d1123aef-62cd-4d00-8063-1b5975ecc793", "label": "XP_024406583.1", "names": {"protein_id": "XP_024406583.1", "cluster_role": "hit_required"}, "start": 24816, "end": 26189, "strand": -1, "sequence": "ATGATCAACACGCAGCAACGCGATCACCATGTTTCGAATTCGTGGCGGAAGAGAAAAGTCCAAGACATGGTTTGTAGTCAGAATTTGACTCCTCTAGCAGGTCAGCATAGTTGACTAACAAAGAGCAGCTTCGGAAGTGAGACAAAATGGACAATTGCCTGTATCTGAAAACAAATTCGCACACTGGATTCCAGGGCAGAAGGTCTACGTCCAGCGTTCCTTTACACTTGAATCTGGCGTGGAGATGCACAATGTCCCCGTGGCATACATGACATGGGGTACTCTCTCTCCACGCGCGGATAATGTCATTGTCGTCTGCCATGCTCTCTCGGGGAGTGCAGACGTCGGTGACTGGTGGAAGCCTCTTCTTGGCGCTGGACAGGCATTTGATACGGACCAGTTCTTTGTCATTTGCATGAATAGCCTAGGAAGCCCCTACGGAACAGCCAGCCCCGTGACAGCCAAGAATGGCGATCCTGCCGAGGGATGGTATGGTGCCGACTTTCCTTCGACCACCATTCGGGATGATGTGCGGTATGTTCAAATTTGAGATGCGCTGTGAAGAAAATAGAAACGCTGACAAGCACTGGGTTCCTAGTCTTCATCGGTCGCTGCTGAACGAGCTTGGGGTGCGCCGAGTAGCTGCCGTGGTAGGGGGCTCGATGGGTGGCATGCATGCGCTGGAATGGGCATACGAAGGCAAAGGCTATGTCTGCTGCATTGTAGCCATTGCGACCTGTGCCTACCAAGGGGCCTGGGCGATTGGTTGGGGCGAAACCCAGCGCCATGCCATCTACTACGACCCCAAATTCCACGGCGGCCGTTACAGCTTGGACGACCCCCCGGTAGGCGGGTTGGAGTCAGCTCGCATGGCCGCCTTGCTGACTTATCGCAGCCGAGACGCTCTAGAGCATCGCTTTAGTCGTCAAGGCTACGAGGGCAAAGAGAAGGGAGCCACAGCCAAGCATATGCACAAAACTCAGCCACCCAAGATTGCAACCCCCAGCTCCAGTCCCACCTTTGTTGTCCAGTCCTATCTCCGGTACCAGGCCAAAAAGTTCACCCATCGTTTTGACAGCAACTGCTACCTGGCTCTGACGCATAAACTCGACAGTCATGATGTGGCACGAGGTCGGGCTGACACGATAGCGGACGCACTCGCCCTAATTGAGCAGCCTACGCTAGTCCTCGGGATTAAGAGCGATGGCCTGTATACATACGCTGACCAGGAGGAGCTGGCCCGGTCGATTCCCAATGCTGCGCTGCGGGAGATTGTGAGTGAGGACGGTCACGACGCCTTTCTCATTGAGTCCCGTCAGATAAACGATATTCTGAAAGGGTTTTGGAACGATCATCTTCGAGATATAATATAG", "translation": "MINTQQRDHHVSNSWRKRKVQDMVCTSEVRQNGQLPVSENKFAHWIPGQKVYVQRSFTLESGVEMHNVPVAYMTWGTLSPRADNVIVVCHALSGSADVGDWWKPLLGAGQAFDTDQFFVICMNSLGSPYGTASPVTAKNGDPAEGWYGADFPSTTIRDDVRLHRSLLNELGVRRVAAVVGGSMGGMHALEWAYEGKGYVCCIVAIATCAYQGAWAIGWGETQRHAIYYDPKFHGGRYSLDDPPVGGLESARMAALLTYRSRDALEHRFSRQGYEGKEKGATAKHMHKTQPPKIATPSSSPTFVVQSYLRYQAKKFTHRFDSNCYLALTHKLDSHDVARGRADTIADALALIEQPTLVLGIKSDGLYTYADQEELARSIPNAALREIVSEDGHDAFLIESRQINDILKGFWNDHLRDII"}, "identity": 0.6018306636155606, "similarity": 0.7139588100686499}, "30e53b3e-d8ae-4094-a1ce-25374977d829": {"uid": "30e53b3e-d8ae-4094-a1ce-25374977d829", "query": {"uid": "6aa97311-274f-434b-8722-acc3e448c94c", "label": "EWZ45998.1", "names": {"protein_id": "EWZ45998.1", "cluster_role": "hit_required"}, "start": 28856, "end": 29977, "strand": -1, "sequence": "ATGGGCGGTGAAGTCTCAAACAAGACCTGGGTCTTCAAGCAGTCGCCCTCAGGCCTACCAGAGCCCGGCGTCCATACCGCTTTCGAGGACCGACCCTTGAGCCTAGTCGCACCACCCGGCGGTCTGGTCATCAAGCTCCTCACAGCTGGTCTCGATCCTCATCAGAGAGATCGCATGCGAGGAGCTGGCAACGTTGACTACGTACCTGGCTATGAAGTCAACGAGCCCATCACCAACTTCTCAATTGCAAAGGTCATCCGCTCAGACAATGCAGCCTTTGAAGAGGGGAGCCTGATCGCTGGTAGTCTTCCTATCGCTGAGTATGGCATTATTCCTAAAGAGCTCATTGACGCGAGAGCAATGGCGTCACCGCTTGTTTGGAAGGTCTCCAACGACTACAACCTTGATGTTAAGCACTACGTCGGTACTCTTGGTCTGGCTGGCATGACTGCTTGGAACTCCTTCTACGGTCTCGTCAAGCCTGTCAAGGGTGAGACAATTTGGGTCAACGCTGCATCAAGCTCTGTTGGTGAAGTTGTTGTCCAACTGGCCAAGATCGAGGGCATGAAGGTGATTGCCAGTGTGAGCTCTGACGATAAGCTCGACTACGTGGTCAATAAGCTTGGTGCAGATGTCGGCTTCAACTACCGAAAAGAGCCCGTTGGCAAAGCCCTCAAGCGTCTTGCGCCAGATGGACTAGACGTTGTCTTTGAGAATGTCGGCGGTGATCATTTCCAAGCTGCCATTGAGAACATGAAGTGGTTCGGCCGCATCATCAGCTGCGGAACAGTAAGTCTCTCATCCACTTGCCCATTTACCTCGCTCACACTCTCTAGGCATCTCAGTACAACAAGCCAGTTGAGGAGCAGTATGGAGTCACCAACTTATCCGAGATCTTCCGCCGACGCATCAAGATCCAGGGCTTCATCTTCTGGGATGACAACATCTACACTGACAACATTGAGAACTTCAAGGCTACTATGCCAAAGTGGGTTTCTGAGGGAAAGATCAAGTCGCGGTATACTCAGTTTGAAGGCATTGAGCAGGCTGATAAGGCGTTTTTGTCGATGTTCACTGGCGGAAGCCATGGTAAGACGGTGCTCAAGATTAGCGACCCTTAG", "translation": "MGGEVSNKTWVFKQSPSGLPEPGVHTAFEDRPLSLVAPPGGLVIKLLTAGLDPHQRDRMRGAGNVDYVPGYEVNEPITNFSIAKVIRSDNAAFEEGSLIAGSLPIAEYGIIPKELIDARAMASPLVWKVSNDYNLDVKHYVGTLGLAGMTAWNSFYGLVKPVKGETIWVNAASSSVGEVVVQLAKIEGMKVIASVSSDDKLDYVVNKLGADVGFNYRKEPVGKALKRLAPDGLDVVFENVGGDHFQAAIENMKWFGRIISCGTASQYNKPVEEQYGVTNLSEIFRRRIKIQGFIFWDDNIYTDNIENFKATMPKWVSEGKIKSRYTQFEGIEQADKAFLSMFTGGSHGKTVLKISDP"}, "target": {"uid": "3ea20a81-c402-4e68-ac62-46e7ea6a06ca", "label": "XP_018662074.1", "names": {"protein_id": "XP_018662074.1", "cluster_role": "hit_required"}, "start": 23103, "end": 24232, "strand": 1, "sequence": "ATGGCGGAAACTGTTCAAAATGCGACATGGGTCTACCAAAGCCCGCCTACCGCACTGCTGGAACCGGGCGTGACCACCACCATTGAGAATCGGCCTCTGCAGCTGGTGGCGCCCCCCGGTGGTGTGGTTGTCAAGCTTCTCGTTGCCGGAATGGATCCCCACCAGCGAGATCGCATGCGCGGAGTCGGCAACGTGACGTATGTTCCGCCTTACGAGAAGGGAGAACCGATCACCAACTTTTCCATTGGCAAGGTCATCCGCACAGAAAACCCCGAGTGGGAAGAAGGCTGCTTGATCTCTGGCATGCTGCCCATCTCGGAGTATTGCGTCTTAGATCTCGATTACCTCAACTTCAAGGTGTATGCCGCCAACGTCGTGCGAAAGGTGACCAACCACTATAACCTGGACCTCAAGCACTTCGTTGGCACTCTGGGCTTGGCGGGAATGACCGCATGGCTCTCGTTCTACGGTCATGTCAAGCCCCGTCCAGGAGAAACCATCTGGGTCAGTGCAGCATCGAGCTCCGTGGGCGAGGTGGTGGTGCAGCTCGCCAAGATGGAGGGGATGAAGGTAATTGCGAGCGTGAGCTCGGACGAGAAGCTGAAGTGGGTTGTTGACGATTTGGGTGCCGATTTCGGTTTCAACTACCGGAAAGAGCCTGTTGATGCGGCGCTGAAGCGACTGGCGCCGGACGGGCTGGATGTGGTATATGAGATGGTTGGAGGAGACCACTTGCAAGCAGCAATTGAGAACATGAAGTTCTTTGGCCGAATCATCAGCTGTGGCACGGTATGCGCGATATTATAGACATCTTGCGTGTATGAAATCTGCTAACAATCTTTCACAGGCCTCCCAATACAACAAGCCTCCCGAGGAGCGCTACGGTATCACTAACACGTCCGAGATCTTCCGTCGCCGCATCAAGATCCAAGGATTCATGTTCCATGACAAGGACATTTTCCAACATGTTATCAGTTTCTCAATGACGTTGCCGAGATTAATAGCAGAGGGCAAGATCAAGTCAAGATACACCACATTTGAGGGGATCAACCAGGCAGAGAAGGCATTCTTGTCAATGTTTACAGGTGGCAGTTTCGGCAAGACAGCGCTGAAAGTCAGCGATGAATAA", "translation": "MAETVQNATWVYQSPPTALLEPGVTTTIENRPLQLVAPPGGVVVKLLVAGMDPHQRDRMRGVGNVTYVPPYEKGEPITNFSIGKVIRTENPEWEEGCLISGMLPISEYCVLDLDYLNFKVYAANVVRKVTNHYNLDLKHFVGTLGLAGMTAWLSFYGHVKPRPGETIWVSAASSSVGEVVVQLAKMEGMKVIASVSSDEKLKWVVDDLGADFGFNYRKEPVDAALKRLAPDGLDVVYEMVGGDHLQAAIENMKFFGRIISCGTASQYNKPPEERYGITNTSEIFRRRIKIQGFMFHDKDIFQHVISFSMTLPRLIAEGKIKSRYTTFEGINQAEKAFLSMFTGGSFGKTALKVSDE"}, "identity": 0.7086834733893558, "similarity": 0.8179271708683473}, "50d1dbbb-de24-49d3-af09-5fe9fd7b52b9": {"uid": "50d1dbbb-de24-49d3-af09-5fe9fd7b52b9", "query": {"uid": "ffb06d41-fc4e-4a0c-9373-a090bbce3386", "label": "EWZ45999.1", "names": {"protein_id": "EWZ45999.1", "cluster_role": "hit_required"}, "start": 31288, "end": 32790, "strand": -1, "sequence": "ATGGCAGAACAAGTCTTTCAGAACTTTGAGACCCTTCAGCTCCACGCTGGGTATGACTCCCGTGGATATTTGTCTCGTCAAAAGCTAACATTTTGCAGTTACACGCCGGATCCTCACACACGGTCCACTGCTGTTCCCATCTATGCGACATCTGTTAGTCGTTTCCAAACCTAAGCTTCGGTAGACCCAGCATCTAACTCTTAGTTAGAGCTACACTTTTAACGATTCTGCTCATGGCGCCCGTCTTTTCGGCCTCAAGGAGCTCGGCAACATCTACAGCCGTCTTATGAACGTAAGCGATACTGAATGACCTTTTGACTATTAGACTGACCTTCAGCATAGCCTACTGTTGATGTATTCGAGAAGCGAATTGCTGCTCTAGAAGGCGGTATTGCCGCTGCTGCAACGTCATCAGGTCAAGCCGCCCAGTTCCTCACCATCGCCACTCTCGCCAAGGCCGGTGATAACATTGTTGCCAGCTCGCATTTGTACGGTGGCACGTACAACCAACTCAACGTGCTACTTCCCCGATTTGGTATCAAGACCAAGTTTGTGCGAAGCGGCAAGCTTGAGGACTATGCTGCTGCTATTGATGATCAGACCCGTGCCATTTATGTCGAGAGCATGAGTAACCCTGATTACGTTGTGCCCGACTTTGAAGGAATCGCCAAGATCGCACATGAGCACGGTATTCCCCTTGTTGTAAGTTGGTCGTTCCTATTTCGTTGAACAGAACTGATTGGAGTAAGGTCGACAACACTCTAGGCGCAGGTGGCTACTATATTCGACCCATTGAGCATGGCGCCGATATTGTTGTCCACTCTGCCACCAAGTGGATTGGCGGCCACGGCACTACAATTGGTGGTGTGATTGTCGACAGCGGCCGCTTCAACTGGAACAAGCACTCAGACCGCTTCCCCGAGATGGTTGAGCCTTCGCCCTCGTATCACGGACTCAAGTACTGGGAGGTTTTCGGCCCTGCTACCTTCATCACCCGAATCCGCGTTGAGATGCTTCGAGACATCGGCGCTTGTTTGAGCCCCTTCTCCGCACAGCAACTCCTCCTCGGTATCGAGACTCTCGGTCTCCGAGCGGAGCGACATGCGCAAAACACAGAGAAGTTGGCCAAGTACTTTGAGTCGAGCCCCAATGTGAGCTGGGTTCTCTGGCCTGGTTCTGAGTCTCACCCAACATACGCACAGGCCAAGAAGTATCTCACACGAGGATTCGGCGCTATGCTAAGTATTGGAGTCAAGGGAGATGCTTCAGCTGGAAGCAAGGTCGTTGATGGTCTCAAGCTCGTGTCTAACCTTGCCAATGTGGGTGACGCTAAGAGCCTTGCTATTCACCCTTGGTCGACTACACATGAGCAACTGTCTGAGGATGAGAGGCTGGCTTCTGGTGTGACGGAAGATATGATTCGTATCTCTGTTGGTATTGAGCATGTTGATGATATCATTGCCGATTTCGAGCAGTCTTTCCAGAAGGCTTATGGATCTTAG", "translation": "MAEQVFQNFETLQLHAGYTPDPHTRSTAVPIYATSSYTFNDSAHGARLFGLKELGNIYSRLMNPTVDVFEKRIAALEGGIAAAATSSGQAAQFLTIATLAKAGDNIVASSHLYGGTYNQLNVLLPRFGIKTKFVRSGKLEDYAAAIDDQTRAIYVESMSNPDYVVPDFEGIAKIAHEHGIPLVVDNTLGAGGYYIRPIEHGADIVVHSATKWIGGHGTTIGGVIVDSGRFNWNKHSDRFPEMVEPSPSYHGLKYWEVFGPATFITRIRVEMLRDIGACLSPFSAQQLLLGIETLGLRAERHAQNTEKLAKYFESSPNVSWVLWPGSESHPTYAQAKKYLTRGFGAMLSIGVKGDASAGSKVVDGLKLVSNLANVGDAKSLAIHPWSTTHEQLSEDERLASGVTEDMIRISVGIEHVDDIIADFEQSFQKAYGS"}, "target": {"uid": "70a56691-ee1a-426a-9241-4c539c33b1d6", "label": "XP_018662073.1", "names": {"protein_id": "XP_018662073.1", "cluster_role": "hit_required"}, "start": 20655, "end": 22168, "strand": 1, "sequence": "ATGGAACCATCTCCCTGGAAAAACTTTGAAACTCTCCAGCTTCACGCTGGATACGAACCCGATCCCGTTACCAGGTCCACCGCGGTGCCCATCTATGCTACTTCTGTTCGTCAATCAGGCTACTTTGTGTTTGAGTGCTCCGGAAGCTAATGATGAATATTGCAGAGTTACACTTTCAATGACTCTGCCCAAGCCGCGAGACTGTTTGGTCTTAGGGAGTTAGGAAACATCTACAGTCGCTTGACCAATGTGAGTGAACCGCCTCTTCTTGATGCTAGGTACTATGAGCTCTGGCTAAAAGAAGATAATAGCCTACCGTGGATGTTTTTGAGAAGCGTATTGCGGCTCTCGAAGGTGGCTTTGCTGCCCTGGCAACCGCTTCGGGCCAGGCCGCGCAATATTTGACCTTGACCAGTCTGACCCGACCTGGCGACAACATCGTTGCTAGTTCACATTTATACGGCGGCACATACACCCAACTTGCCTTCCTCCTTCCCCGCTACAACATTACAACCAAGTTTGTCCAAAGCGTGAATCCAGCTGATTTTGCCGCGGCTATTGACGATAAAACGAAAGCCATTTACATTGAGAGCATTAGCAACCCAGATCTCCTTGTTCCCGACTTTGAGGCACTTGCCAAGATTGCCCATGACCATGGCATTCCCCTCATTGTAAGTTACCAATCTATGCTCACGATAGGCATTGAACTAGAAAATAAATAAAGAGAAAACTCTACTGACAATGCGTGATGGCATAGGTCGACAACACACTAGGTGCTGGCGGCTACTTTGTTCGACCCATCGAGCATGGCGCGGACATTGTCGTCCACTCAGCTACCAAGTGGATTGGCGGCCACGGTACTACAATTGCTGGCGTAATCATTGATTCGGGACGGTTTGACTGGGCCAAGCATGGTGCCAAGTTTCCCGAAATGGTCGAGCCTTCGCCCGCGTACCACGGTCTCAGCTATGCCGCCAGCTTTGGTCCAGCCACATTTATTATGCGTGCCCGCATAGAGATGCTCCGCGATGTCGGCTCCTGCCTGAGCCCCTATGCCGCGCACCAGCTAATCATTGGCCTTGAGACACTGGCACTGCGAGCTGAGCGTCACGCTGAGAACGCAACCAAGCTCGCGGCGTACTTCGAAGCCCACCCACAGTACGTTAGCTGGATCCTGTGGCCCGGTTCGGACAAACACCCCAGCCATGAAACGGCCAAGAAGTATCTGAAACGTGGCTTTGGTGGAATGCTGAGCGTCGGCGTCAAAGGGAGCGCCGAGCAGGGAAGCAGGATAGTAGACAACCTGAAATTGGTGTCTAACGTGGCGAACGTGGGTGATGCCAAAAGCCTGGCTATCCACCCGTGGTCAACGACGCACGAGCAGCTGTCGGCAGAGGAGAAGAAGGTCTCAGGTGTAACGGAAGACTTGATCCGCATATCGGTGGGAATCGAGCACATTGATGACATTATTGCCGATTTTGCGCAGGCATTCCAAGAGGTTTATGGACAGTGA", "translation": "MEPSPWKNFETLQLHAGYEPDPVTRSTAVPIYATSSYTFNDSAQAARLFGLRELGNIYSRLTNPTVDVFEKRIAALEGGFAALATASGQAAQYLTLTSLTRPGDNIVASSHLYGGTYTQLAFLLPRYNITTKFVQSVNPADFAAAIDDKTKAIYIESISNPDLLVPDFEALAKIAHDHGIPLIVDNTLGAGGYFVRPIEHGADIVVHSATKWIGGHGTTIAGVIIDSGRFDWAKHGAKFPEMVEPSPAYHGLSYAASFGPATFIMRARIEMLRDVGSCLSPYAAHQLIIGLETLALRAERHAENATKLAAYFEAHPQYVSWILWPGSDKHPSHETAKKYLKRGFGGMLSVGVKGSAEQGSRIVDNLKLVSNVANVGDAKSLAIHPWSTTHEQLSAEEKKVSGVTEDLIRISVGIEHIDDIIADFAQAFQEVYGQ"}, "identity": 0.7534562211981567, "similarity": 0.8617511520737328}, "bef2c918-5528-4290-a4ac-f8d37eddd45e": {"uid": "bef2c918-5528-4290-a4ac-f8d37eddd45e", "query": {"uid": "ca42844a-1595-4265-b201-5838aadcfd90", "label": "EWZ46009.1", "names": {"protein_id": "EWZ46009.1", "cluster_role": "hit_required"}, "start": 33447, "end": 36814, "strand": 1, "sequence": "ATGGGTTCAATCTCCCATTTGCCCGCCTACGGCTATAGGCTGCTTCCCGTTGTAATCGACGAGATAGCACGGGACGGACCTGATCGCGTGCTTTTCTACACTCCCCGCAACGGTCAACCTTCGCAAGGATATGATGAAGTCAACACCAAGATCTTTGCCAACTCCATTAACCGGCTTTGCGGGTGGCTCGACTCCCAACTTGGATCGCCAGCGGGGCCCAGGACAATTGCGTACATTGGTCAAAGTAAGTTGACTTTGCTATCCTACTGCAGGCAGCTGCTGATGGGCATTAGATGACCTGAGATACTTCATCATGATGATTGCTTCCACAAAGCTGGGACATAGAGTAAGATCCCATGAATATCTCATCCGTTAGGTAGTGTCTAACTGATTAGCTGTTACTCTCGTCACCACGCAACAGTGTTGAAGGGCACGTATCACTTATCAAACAGTCTGGCTGTGAGTTCTGGATCGCCTCATCTGGCTTGGATCACCATGAATTCCTGCAAGACCTCCAGATTCCAAGTGTTGAAGCCCCTGAATTACCCCAGCTCCTAGATCCAACACCCGTCAAGCCCTATGTCTACCAGAAATCCTGGAATGAAGGAAAGTCGGACGTGCTGGCACTGCTTCACACCTCCGGCTCTACTGGCCTGCCTAAACTGGTGCCAGTGTATCTCGAGACTGCTGCTACTGTTGATGGCTTCCACTTGATGGAGCCTACGAATGGGAAGAGGCCGACTGGTGTTGAATGGACTGGCACGAGACAGTTGTGCGCTATGCCCCTCTTCCACGTAAGTCTCGTTTTCTTGTATCTGAAGCCAGGCTCTGATGTGTGTATCTTAGGTTGCTGGAATCTGCCTTGGTCTGTACTCAGCCGTCTTCTTCAACTGGACCGTTGTTCTCCCGTCTGTAGGACCGATCATGCAGCACGTTATAGAAGACGCGCTTGACCACATCTCACTCGACTCAGCGTTTATCTCACCTAGTGTCCTACAGGATATCTCCAAGTCACCCCGCGTGCTCGAGAAGCTCTCCAAGCTCAAGTTCATCACATCAGCTGGAGGACCTATTCCTCAGTCCGTTGGCGACTTGATCCACCCGCGTGTACCCATCATGCAAACCATGGGCATGACAGAGGGCCAGTGGCTTGCATCTGTCGTCACGCACCCAGATGAGTGGGCTTATTACTACTTCCATCCAAGAACAGGTGTCGAGATGCGTCCTTACTCCAAAGACCTGTCTGAGCTGGTATTTGTCCAGAACCCCAAGCTTTCAGCTACTCAACCTGTTTTCAAGACGTTTCCTGAGCTTGATATCTGGGAGACGAAGGACTTGTACTCACGACATCCAAAGCATCCTAATCTCTGGAAGTACGAGATGCGACGTGATGATCTGATCATCCTCTCCAACGGAGAGAAATTCAACCCCCTTGCTGCTGAAGGAAAGCTTATCAGCCACCCATGGATTGCTGCCGCTTACCTCACTGGCCGTGGCCGTTTCCAGACAGCTGCCCTCCTATACCCGGACGAGAACAGCCTCGACAAGTCAGACGACATCATCACCGACAACGTCTGGCCAACGTTTGAAGAAGTTAACAAGTCTCTTCCAGCGTTCGCTCAGATCCACCGTGATTTTGTCAAGATCGTTCGAACTCCGTTTCCTCGTACTCCAAAGGGAACTCTCGCTCGCAATGAGACAGAAAAAGCATTCACTGTCGACATCAGCGCAATCTACGACAGGTCTACTCATGGTAAGCCTTCTGTTCACATCAACGGAACAACGGAAGATATAGTCCGTTCTGGCATTCGAGAGGCAATTGAGACCGTGTCCGGTTTGGTTGACCTCAAGGACGATGACAACATCTTCACCAGAGGTTTCGACTCACTTCATGTCATCCGACTAGCCGGACTTCTCAGTTCTGCCTTCGATCAGCCACTTGAAGTAGAGGCGGGTACTATCTATACCAACCCAACCATCTCTCAGCTCGCCCATACGGTTTGGTCTCATCTTGAACATGGCCCTCAGGACAAGGTTCATCACAGCGAAGTTACTCGGGAGATGCTTGCCAAGTACGCTCAGGCTTTCGAACCACCTCGCGAGGCGAAGGAGCATATTGTTCTCACCGGCACAACTGGAGAGATTGGTTCGTATCTGCTTGATGTTCTTTGTAACAACGACAAGGTTGCCAAGGTTTGGTGCTTGAACCGCAGCGCCGACGCCTTCCAACGTCAAACAGACTCGGCCAAGTCCAAGGGCCTTTCATCAAACTGGCAAAGCAAGACCAAGTTCGTTCGTTACGACGTGGCCTCAGATAACCTTGGGTTGAGTGAGGCTGATCTTGAAGAGATCAAGAATGAAGCCACTGCTATCATACGTAAGTCCGTTACCTCATATAACCATTCACTCGAAGTTAACCTTGACTATAGATAACGCTTGGGAGGTCAACTTCAACCTTCCTCTCTCTTCCTTCGAGCCCCAGTTCATCGGTCTCAAGAGTCTGGTCGATGTCTGCCGAGAGGCTCGTCACAAGATCCGCTTCTTCTTCGTGTCGTCTATCAGCGCTGCTATGCACTGGCCGTCTGACCTCTTAGGCCCTGTACCAGAAGCAAGCATTCCCCGATTCGATGCACCGATCAACGGCTATGGTTCATCTAAGCTTGTAGCTGAGCATCTCCTCAGCAAGGCCGCGCGATCTGGTGTATTGAGCCTCTCTGTTCTACGAGTTGGCCAAGTCGCTGGTCCGGTTAAGACTCTTGGCGAAGGTAGTATTTGGACTCGACGAGATTGGGTTCCAGCTGTAAGTCTTCACTCGCGGTGCATCGTTTACTGTCTAACTAACAGATTGTCTCAGATCATCGATGCTTCAGCGCATCTGCGAGCTCTGCCACTAGATCTTGGTTCTGCCAGCATTTTGGACTGGATCCCCATTGATCTCCTAACCGAAGTCATTGGACAACTCGTCGTCCCCGTGAACTCAGTCGTAGGACAGGAAAATTACTACAATCTACTTAACCCCCGAACACCCAGCTGGATAGACAGCTTGCCTGGTCTCAAAGCTCGTCTCGAGGCTTCTTTTTCAGAGACGTTTGAGATCATTCCGCTAAAAGAATGGATCGGCCGTTTGCGAGGTGCTGAGAAGACCATCGTGAAGGAGGTCAGTGAAGGATCATCCGAGACTGCGAGGAGGGCTCAAAGTGGTCTCAAGTTGTTGGCCTTCTTTGAGATGCTGGCCTCTGGAAAAGAGGGATCTCGGGGTCTTGAATGGGCCAAGGCAAACACGTTGGCACAGAGTTCTTTCTTGGCCTGCATGGAGCCTGTATCATCAGCTTGGTTTGACACTTGGTTGAAACAATGGGGATATTGA", "translation": "MGSISHLPAYGYRLLPVVIDEIARDGPDRVLFYTPRNGQPSQGYDEVNTKIFANSINRLCGWLDSQLGSPAGPRTIAYIGQNDLRYFIMMIASTKLGHRLLLSSPRNSVEGHVSLIKQSGCEFWIASSGLDHHEFLQDLQIPSVEAPELPQLLDPTPVKPYVYQKSWNEGKSDVLALLHTSGSTGLPKLVPVYLETAATVDGFHLMEPTNGKRPTGVEWTGTRQLCAMPLFHVAGICLGLYSAVFFNWTVVLPSVGPIMQHVIEDALDHISLDSAFISPSVLQDISKSPRVLEKLSKLKFITSAGGPIPQSVGDLIHPRVPIMQTMGMTEGQWLASVVTHPDEWAYYYFHPRTGVEMRPYSKDLSELVFVQNPKLSATQPVFKTFPELDIWETKDLYSRHPKHPNLWKYEMRRDDLIILSNGEKFNPLAAEGKLISHPWIAAAYLTGRGRFQTAALLYPDENSLDKSDDIITDNVWPTFEEVNKSLPAFAQIHRDFVKIVRTPFPRTPKGTLARNETEKAFTVDISAIYDRSTHGKPSVHINGTTEDIVRSGIREAIETVSGLVDLKDDDNIFTRGFDSLHVIRLAGLLSSAFDQPLEVEAGTIYTNPTISQLAHTVWSHLEHGPQDKVHHSEVTREMLAKYAQAFEPPREAKEHIVLTGTTGEIGSYLLDVLCNNDKVAKVWCLNRSADAFQRQTDSAKSKGLSSNWQSKTKFVRYDVASDNLGLSEADLEEIKNEATAIIHNAWEVNFNLPLSSFEPQFIGLKSLVDVCREARHKIRFFFVSSISAAMHWPSDLLGPVPEASIPRFDAPINGYGSSKLVAEHLLSKAARSGVLSLSVLRVGQVAGPVKTLGEGSIWTRRDWVPAIIDASAHLRALPLDLGSASILDWIPIDLLTEVIGQLVVPVNSVVGQENYYNLLNPRTPSWIDSLPGLKARLEASFSETFEIIPLKEWIGRLRGAEKTIVKEVSEGSSETARRAQSGLKLLAFFEMLASGKEGSRGLEWAKANTLAQSSFLACMEPVSSAWFDTWLKQWGY"}, "target": {"uid": "e4128c67-cc78-4e34-814c-54ad11fdee8a", "label": "XP_024406582.1", "names": {"protein_id": "XP_024406582.1", "cluster_role": "hit_required"}, "start": 16118, "end": 19666, "strand": -1, "sequence": "ATGGGTTCAGTGCCTCCATCTCCCGCTTATGGCAAACGACTGATCCCGGTCGAGATTGACAAAATTGCACGAGACGAACCGGATCGGGTGCTCTTCTATCTTCCCCGCAATAACCAGCCTTCACAGGGATACGACGTGGTGACCACAAGCATATTTGCCAATGCCATCAATAGAGTGTGTTGGTGGCTTCAGTCCGAAGTGGGAACAGAGCCCAAGACAATTGGCTACGTTGGACAGAGTATGTTCTAGACATGATTGCAACGAACATTTCTTGCTTACAGAACCGATATTGATACCCTTTGTGTCTTTTTTAGATGACATAAGATACCTGCTTCTGGTCGTGGCGGCCACAAAACTTGGCAATAAGGTTTGATCCCCATCTTGCCAATGCTGCTCCTCCAGCAACTGACGCTCGACAAGGTCCTCCTATCCTCGCCGCGGAATAGTCCCGAAGTACATCTCTCTCTGGTCAAGCAGTCTGACTGCAAGTTCTGGATTACCACACCGGGTGTTCCCAAGTTCGACTTTATTGGGGTGCCGCTAATTCGAATCCCTGAAGTCAATGAACTTCTAGATTCCAAAGCCGTCAAGCCGTATGTATATGACAAGGAATGGCAAGAAGGACGTGATGATACCCTGTGTCTGCTTCACACCACTGGTTCGACCGGCCTGCCGCGACTGATACCGATCACACTGGCGGCCGCATCTTCTGGTGATGCGCTTGGCGGGATGAAGCGCATCCAGGGAAAATTGCCCACTTTGGCGGAGTGGGCGGGCACCAAAATGCTGAACGCATTGCCTTTATTCCATGTAAGTACCTCTACTCGCCCATTTGTAGACTTGGCAATGGGAAAAGCTAGTGGCTGACCGGAAGGTGTTGCTCGTTGTTAGGCTGCTGGACTCAGTTTCAGCTTGTTCTGTGTCATTTTCTTCAGATTCAGTGTCGTCTTTCCGCCTCCAGGGCCGGTCATGCAAAATATGGTCGAAGAAACCCTCGATAACATTGATCTTGATTCTGCCTTTATGACGCCCCTCGTTCTCATAGACATTGCCAACACGCCTCGCATCTTAGACAAACTCGCAAAACTCAAGTTTGTCACATCTTCAGGTGGTCCTGTTCCGCCGCCCGTGGGCAATATTATCAACCCCCGTGTCCCTATCATGCAGACAATGGGTATGACCGAGGGCTTGGTAGTGCCGTCTGTGACTACGCATCCCGATGAGTGGGCGTATTACCATTTCCATCCGGATTGCGGCTTCGAGATGCGACCTTATTCGGATACGTTGTACGAGTTGGTGTTTGTGAGGAGAAAGGAGCTGGCAGCCACTCAGACTATCTTCCTAACGTTCCCCGATCTGGACTTGTACGAAACAAAAGACTTGTACTCACGCCATCCGACATTCCCTGAGCTGTACAAGTACGAGACACGCAAAGATGATCTCGTCGTGATGGCAACAGGAGAAAAATTCAACCCCGCAGCGGCCGAATTCCAGTTGGCTCACCACCCCTGGCTTGCCGCCGTCTACATTGCCGGCCAGGGTCGTTTTCAGACGGCCGCGCTGCTCAATCCGGCACAGGATCAATCGGAGGTGTCCGACGATGAGATTTTGGAAGAGGTCTGGCCAACCATTGAAACTATCAACAAGGCTCTGCCCGCTTTTGCTCAGCTTCATCGCAACTTTATTCGAATTGTTCGCACACCCTTTCCACGCACGCCCAAGGGCACAGTAGCACGCTATGGGATTGATCGGATCTATACCAAGGAGCTTGAAGACATCTACAAAAATTCGGATAACTCGGAGCCTTCAACCTCTTTGCCGGTGGGTACTTTGCAGGTCGATGGGAGTAGCGAGGAAACTATCCGTAACGGTATCCGGGAAGCCATTCAGATTGTGTCGCCGGATTTGGAGCTCGAACTGGTCAAGGATGATGACAACCTTCTCGTACATGGATTTGACTCTCTCCAAGTCACCCGACTTTCGAGACTTCTCAGCTCTTCTATCCAAACTAACCCGGGTATGATATATGCGAATCCTTCCATAACCCAGCTGGCACATGTACTGTGGACGCAGCTGCAGGGCTCCGGACAAGGCCAGCAAGAAACAGATACAGCGGACCTCCTCCGCACCAAGGCTGTAACCCAGACCATTACCAAGCATTTATCGTCTTTCACGTTGTCCCGAGACCCAAAAGAATACATCATCCTCACAGGCACGACAGGAGCTATTGGCTCCTATCTTCTTGATGCTCTGTGCAAGAACAATCGCGTTGCCAAAGTCTGGTGCTTGAACCGCAGCAGCACGGAGGATGCGGTCCGCCGACAAACCGAAATAGCCAAGTCAAAGGGATTGTCTTTGAACTGGAAGGGTAAAGTTCAGTTTGTCCAGATGGATTTGGCATCAGAGTCTCTTGGTCTGAGCCAAGCAGACTTGAAAGAGATTAGAAACCAAGCAACGACTATAATTCGTGAGTTACTACCCTTGTTCCTGCCAATATATCCTTTAAAAAATACTAAACAATGATATTGCTAGATAATGCCTGGGAAGTCAACTTCAATCTCCCTCTGTCCTCTTTTGAGACACAGCTCATCGGGCTCCAAAGCCTGGTCCGTATCTGCACAGAGACTCAGAATAAGATTCGCTTTTTCTTCGTTTCCTCCATCAGCGGCGCCATGAATTGGCCCTCTCACCTCTTGGGTCCTATACCTGAGGCTAAACTAACAAATCTTGATGCCTCCATCAACGGTTACGGCGCCTCCAAGCTTGTAGCTGAGCATCTGCTCGGTAAAGCTGCCCAATCGGGCGCACTGCGTCTCTCGGTCCTGCGCGTAGGTCAAGTTGGAGGACCCGTCGCGACTCGTGGAGAAGGTAGCATATGGACGCGGAGGGATTGGGTGCCAGCGGTACGTTGACTTTGCGCTCTCTTTTTCTATTTGCTCCTCTTATCTTCTAAGTGAGAAAAGAATGTGTACTAATTCATCAAATAGATCATAGACGCATCAGCGTATATCGGCAAGCTGCCTGCGAACTTGGGCGGCGCTACGGCTCTCGACTGGATTCCCATCGATCTGTTGGCCGAGGTCATGAGTCAGCTAATTGATTCAGATGCAACATCAACGGGCGTTAGCCAAGAAGTAGAAACTTATTACAACATCGTCAACCCTCGAACTGTTAGCTGGATTTCACTGCTGCCCACTGTACAGGCCCGTCTGGAGACAGCTCTGTCGCCAAAGAAGGTGCAGGTCGTTCCCTTTTCTCAGTGGCTAGAGGACCTGGAGAAGGCCGAAGACGCGATCGTCAAGGAGGCGGAGAAGAAGAACGGGTCAACTGTTTCTCAGGTTGCGGCAAGCCGAGCGCAGACAGGGCTCAAATTGTTGTCCTTTTTCCGGGCGATGGCAAAATCTTCTGACGATGATGCTGTTGCGGCAGCATCATCCACCCCGAACTGGGCTGTTGGCAATGGCTTGGCACGAAGCTCTGTCTTTGCCCAGTTGACACCTGTGTCTCCCGCCTGGTTCGAGACTTGGCTAGATCAATGGGGCTACTAA", "translation": "MGSVPPSPAYGKRLIPVEIDKIARDEPDRVLFYLPRNNQPSQGYDVVTTSIFANAINRVCWWLQSEVGTEPKTIGYVGQNDIRYLLLVVAATKLGNKVLLSSPRNSPEVHLSLVKQSDCKFWITTPGVPKFDFIGVPLIRIPEVNELLDSKAVKPYVYDKEWQEGRDDTLCLLHTTGSTGLPRLIPITLAAASSGDALGGMKRIQGKLPTLAEWAGTKMLNALPLFHAAGLSFSLFCVIFFRFSVVFPPPGPVMQNMVEETLDNIDLDSAFMTPLVLIDIANTPRILDKLAKLKFVTSSGGPVPPPVGNIINPRVPIMQTMGMTEGLVVPSVTTHPDEWAYYHFHPDCGFEMRPYSDTLYELVFVRRKELAATQTIFLTFPDLDLYETKDLYSRHPTFPELYKYETRKDDLVVMATGEKFNPAAAEFQLAHHPWLAAVYIAGQGRFQTAALLNPAQDQSEVSDDEILEEVWPTIETINKALPAFAQLHRNFIRIVRTPFPRTPKGTVARYGIDRIYTKELEDIYKNSDNSEPSTSLPVGTLQVDGSSEETIRNGIREAIQIVSPDLELELVKDDDNLLVHGFDSLQVTRLSRLLSSSIQTNPGMIYANPSITQLAHVLWTQLQGSGQGQQETDTADLLRTKAVTQTITKHLSSFTLSRDPKEYIILTGTTGAIGSYLLDALCKNNRVAKVWCLNRSSTEDAVRRQTEIAKSKGLSLNWKGKVQFVQMDLASESLGLSQADLKEIRNQATTIIHNAWEVNFNLPLSSFETQLIGLQSLVRICTETQNKIRFFFVSSISGAMNWPSHLLGPIPEAKLTNLDASINGYGASKLVAEHLLGKAAQSGALRLSVLRVGQVGGPVATRGEGSIWTRRDWVPAIIDASAYIGKLPANLGGATALDWIPIDLLAEVMSQLIDSDATSTGVSQEVETYYNIVNPRTVSWISLLPTVQARLETALSPKKVQVVPFSQWLEDLEKAEDAIVKEAEKKNGSTVSQVAASRAQTGLKLLSFFRAMAKSSDDDAVAAASSTPNWAVGNGLARSSVFAQLTPVSPAWFETWLDQWGY"}, "identity": 0.5690298507462687, "similarity": 0.7164179104477612}, "8796fd43-6eb3-4392-963c-446101b3e1d9": {"uid": "8796fd43-6eb3-4392-963c-446101b3e1d9", "query": {"uid": "a2a84aa8-a236-4648-8f87-f0d47d4c3030", "label": "EWZ46010.1", "names": {"protein_id": "EWZ46010.1", "cluster_role": "hit_required"}, "start": 37555, "end": 39038, "strand": 1, "sequence": "ATGTCTCGTACCAATTTGCCCATTCAACCCGCCAAGATGTCTGACGCCACATCCTCCAAGCCGCAAATCTTCTCTATCCAGGACCTCAAGCAGGCCGCATCGGACAAGATGTCTCAGATGTACAGAGGTGCGCACAAACATAGCCCTCCGATCTCGGCATCGTCAGCTAATGCTTGCAGACTACTACAACGGCGGGGCCATGGACAACATCACGTAAGTTACACTCAAACCCTTTTAAGCTTTCGGTTCCTGAAACACTTACGCGGAATTAGTCTCGCGAGTAATGAGGCTGCGTTTGACCGATACTTGCTTCGTCCTCGCGTTCTCCGTAATGTTTCAAACATTGATATGACTACTACCCTCTGGGGCACCAAGGCAGCTTTGCCTCTCGGTGTCTCTCCCTCGGCGATGCATCGTCTTGCGCATGCTGATGGAGAGGTTGGAACGTCGAAGGCTTGTGCTGCACGAAACGTACCCATGATTCTGTCAGCTCTGTCAAACGATACCCTTGAGGATGTATCTGGACAGAGTTCTGATGGATCGACGCCCTATGCCATTCAGGTTAGCCCGTTCAAGAATCGGCAGATCACCACCAATCTTCTCAGCCGTGCCAAAGGTCAGTTTTTGTACTTGCATCTCGCTAAACAACCTTATTAATGAATTTTCTCCAGCTGCCGGGTACAAAGCTGTCGTGTTGACTGTGGATGCTCCCATGTTTGGCAGGAGATTGGATGATCTTCGAAATGGCTTCAGCGTCCCTCCAGGATTTAGCTTTCCTAACTTGAGCGCTCAGACCCAGTCAGGATCTGGTGGACTAGGTGGCGGTATTCCTGACCTGTCTTTTGGTATGTGATTGATGTTTCATCTGAGGTTGCCCTCACTAATTTCCTCAAGATACAGCTGCTACTTGGGAAGAGAAGATTGCATGGATGAAAAGCCAGACTGACCTTGAAATTTGGGTCAAGGGAGGTGAGTGCGCGAATGTTGATAGCCAAGACCCATACTGACTAAAACATCGTCTAGTTACTTCTCCCCTAGATGCACAGATTGCCATTGAGCAGGGTGTTGATGGTATCATCATCTCCAACCATGGAGGTCGACAGCTGGACACTACTCCAGCAACAATCGATATCCTCCGTGAAATCGCACCTATTGCCAAGGGCAAGACGCGCATTGCCATCGATGGTGGCTTCCGACGTGGTTCTGATATTTTCAAGGCTGTTGCGCTCGGTGCAGACTTTGTCTTTGTCGGCAGAATCGCCATCTGGGGTCTTGCTGTGAGTTCTGCAGCTGCCAATTCTGATACAAGAACTAATAAATGCTGTAGTATGACGGTTCCAATGGTGTTGGTTTGGCCCTTGACTTGCTGATCAACGAGTTCAAGTTGTGCATGGGACTTGCTGGATGCAGCAAGATTAGCGATATTACTCCGGCTCATCTGTCCATCTTGAACGCAAAAGGCGTCTTGGAGAGTGTATATTAG", "translation": "MSRTNLPIQPAKMSDATSSKPQIFSIQDLKQAASDKMSQMYRDYYNGGAMDNITLASNEAAFDRYLLRPRVLRNVSNIDMTTTLWGTKAALPLGVSPSAMHRLAHADGEVGTSKACAARNVPMILSALSNDTLEDVSGQSSDGSTPYAIQVSPFKNRQITTNLLSRAKAAGYKAVVLTVDAPMFGRRLDDLRNGFSVPPGFSFPNLSAQTQSGSGGLGGGIPDLSFDTAATWEEKIAWMKSQTDLEIWVKGVTSPLDAQIAIEQGVDGIIISNHGGRQLDTTPATIDILREIAPIAKGKTRIAIDGGFRRGSDIFKAVALGADFVFVGRIAIWGLAYDGSNGVGLALDLLINEFKLCMGLAGCSKISDITPAHLSILNAKGVLESVY"}, "target": {"uid": "658eb850-16b9-4dc0-87cf-8aa400c0dac8", "label": "XP_018662071.2", "names": {"protein_id": "XP_018662071.2", "cluster_role": "hit_required"}, "start": 12728, "end": 14287, "strand": -1, "sequence": "ATGTCTTCCAATAACCAACACCAGCAGATTGCCTGTATCCAAGACCTCAAGAAGGCAGGATCCGAGAAATTGTCACAGTCTTATCAAGGTGAGTCTAAAGTTTCTCACTAGGATGCGTCTACGTAGCGAGACTAATGCTGGGCAAACACAGACTACTACAATGGCGGCGCAATGGACGAATTGACGTGCGTAATAATTTTGTCTTTGACCTGTTCTCCTCAACAGACGGTAACTTTATTATGGATTGGGTTTTCTAAACATGATTGACTGTAGGCTTGATTGGAATGAAACCGCATTCAACAAATACCTTCTACGGCCGCGAGTCCTGCGCAATGTCGAGAACATCGATATGAGCACCACGTTGTGGGGCAAAAAGGCCGCAATGCCCTTTGGCTTCGCTCCAAGTGCTATGCATCGACTCATCCATGCAGATGGTGAGATTGGTACATCCAAGGCCGCAGCTGCCCGCAACGTGCCCATGGTCCTGTCACTCCTGTCCAATGACTCTCTGGAAGATGTAGCGGCCCAGCGAACCGACGGCGCTACGCCGTATGGCATTCACATCAGCCCGCTGAATAAGCGCGAAGTCTTGAGCAACCTCCTCGTCCGAGCCAAAGGTAAGCCCCACGCTCTAATCGAATGCCTGCAGACTGCAGTGCTAACAACTCGGCGTCTAGCTGCCGGATACAATGCCGTTATCTTGACCGTGGACGCCCCCATGTATGGCCGACGTCTGGCGGATGAGCGTAATAACTGGAGTATCATTCCACCAGGCGCGACTTTCCCCAACGTTGTCGCACAGCATGTGAAGCCAAGTGAGATTTCCGTCAGTAAGTATTATGTAACCCGTGCATTTGTTCAAAGCACCTTTCTCATGAATCAATTTTAGGTGCATCGGAAACTTGGGAAGAATACATTCCATGGATTCGAAGCCAGACAGATCTCGAGCTCTGGGTGAAAGGAGGTTAGTTCCGCTCTGCAAATCCGCGTTCACCCTAACCGTGACTATTATCATACGTACTGACCGAATCATAATTTGGCTGCAGTCACCTCCAAGGAAGATGTTGAAAATGCCATCAAGCATGGCGTAGATGGCATCATCATCTCCAATCATGGTGGTAGGCAGCTCGACCCCCCCCCTGCCACTATCGACATTCTTCGAGAGGTTGCACCGGTCGCCAAGGGCAAGATCCCTCTAGCCTTGGATGGCGGCGTTTACCGTGGCTCGGATATTTTCAAGGCTATCGCTCTCGGAGCGTCCTTTGTTTTTGGTGGAAGAATTGCCATCTGGGGCTTAGCTGTAAGGCCCTTCATTACCCCCCCCCCACCCCCCTCTGCACGAGAAACGATATGACTCGATTCTCATCTAAAGTCTTTTTCTTGATCTAATTTTTCTCGATTAGTACAACGGCTCTGAGGGCGTTGGCCTAGGCCTGGATATCATCATGAAGGAGTTCAAAATCTGCATGGGCCTGACTGGATGTACCAAGGTCTCAGACATCGGCCCCCATCATCTGTCCATTTTGCAAAGCAATGGGCTCCTTGGAAGTGTGTACTAG", "translation": "MSSNNQHQQIACIQDLKKAGSEKLSQSYQDYYNGGAMDELTLDWNETAFNKYLLRPRVLRNVENIDMSTTLWGKKAAMPFGFAPSAMHRLIHADGEIGTSKAAAARNVPMVLSLLSNDSLEDVAAQRTDGATPYGIHISPLNKREVLSNLLVRAKAAGYNAVILTVDAPMYGRRLADERNNWSIIPPGATFPNVVAQHVKPSEISVSASETWEEYIPWIRSQTDLELWVKGVTSKEDVENAIKHGVDGIIISNHGGRQLDPPPATIDILREVAPVAKGKIPLALDGGVYRGSDIFKAIALGASFVFGGRIAIWGLAYNGSEGVGLGLDIIMKEFKICMGLTGCTKVSDIGPHHLSILQSNGLLGSVY"}, "identity": 0.6469072164948454, "similarity": 0.770618556701031}, "4e47bc3b-746d-4d91-a9c7-7a6a44a351ba": {"uid": "4e47bc3b-746d-4d91-a9c7-7a6a44a351ba", "query": {"uid": "5d139285-238f-441d-b259-e0fcb159d530", "label": "EWZ46011.1", "names": {"protein_id": "EWZ46011.1", "cluster_role": "hit_required"}, "start": 37724, "end": 39038, "strand": 1, "sequence": "ATGCTTGCAGACTACTACAACGGCGGGGCCATGGACAACATCACGTAAGTTACACTCAAACCCTTTTAAGCTTTCGGTTCCTGAAACACTTACGCGGAATTAGTCTCGCGAGTAATGAGGCTGCGTTTGACCGATACTTGCTTCGTCCTCGCGTTCTCCGTAATGTTTCAAACATTGATATGACTACTACCCTCTGGGGCACCAAGGCAGCTTTGCCTCTCGGTGTCTCTCCCTCGGCGATGCATCGTCTTGCGCATGCTGATGGAGAGGTTGGAACGTCGAAGGCTTGTGCTGCACGAAACGTACCCATGATTCTGTCAGCTCTGTCAAACGATACCCTTGAGGATGTATCTGGACAGAGTTCTGATGGATCGACGCCCTATGCCATTCAGGTTAGCCCGTTCAAGAATCGGCAGATCACCACCAATCTTCTCAGCCGTGCCAAAGGTCAGTTTTTGTACTTGCATCTCGCTAAACAACCTTATTAATGAATTTTCTCCAGCTGCCGGGTACAAAGCTGTCGTGTTGACTGTGGATGCTCCCATGTTTGGCAGGAGATTGGATGATCTTCGAAATGGCTTCAGCGTCCCTCCAGGATTTAGCTTTCCTAACTTGAGCGCTCAGACCCAGTCAGGATCTGGTGGACTAGGTGGCGGTATTCCTGACCTGTCTTTTGGTATGTGATTGATGTTTCATCTGAGGTTGCCCTCACTAATTTCCTCAAGATACAGCTGCTACTTGGGAAGAGAAGATTGCATGGATGAAAAGCCAGACTGACCTTGAAATTTGGGTCAAGGGAGGTGAGTGCGCGAATGTTGATAGCCAAGACCCATACTGACTAAAACATCGTCTAGTTACTTCTCCCCTAGATGCACAGATTGCCATTGAGCAGGGTGTTGATGGTATCATCATCTCCAACCATGGAGGTCGACAGCTGGACACTACTCCAGCAACAATCGATATCCTCCGTGAAATCGCACCTATTGCCAAGGGCAAGACGCGCATTGCCATCGATGGTGGCTTCCGACGTGGTTCTGATATTTTCAAGGCTGTTGCGCTCGGTGCAGACTTTGTCTTTGTCGGCAGAATCGCCATCTGGGGTCTTGCTGTGAGTTCTGCAGCTGCCAATTCTGATACAAGAACTAATAAATGCTGTAGTATGACGGTTCCAATGGTGTTGGTTTGGCCCTTGACTTGCTGATCAACGAGTTCAAGTTGTGCATGGGACTTGCTGGATGCAGCAAGATTAGCGATATTACTCCGGCTCATCTGTCCATCTTGAACGCAAAAGGCGTCTTGGAGAGTGTATATTAG", "translation": "MLADYYNGGAMDNITLASNEAAFDRYLLRPRVLRNVSNIDMTTTLWGTKAALPLGVSPSAMHRLAHADGEVGTSKACAARNVPMILSALSNDTLEDVSGQSSDGSTPYAIQVSPFKNRQITTNLLSRAKAAGYKAVVLTVDAPMFGRRLDDLRNGFSVPPGFSFPNLSAQTQSGSGGLGGGIPDLSFDTAATWEEKIAWMKSQTDLEIWVKGVTSPLDAQIAIEQGVDGIIISNHGGRQLDTTPATIDILREIAPIAKGKTRIAIDGGFRRGSDIFKAVALGADFVFVGRIAIWGLAYDGSNGVGLALDLLINEFKLCMGLAGCSKISDITPAHLSILNAKGVLESVY"}, "target": {"uid": "658eb850-16b9-4dc0-87cf-8aa400c0dac8", "label": "XP_018662071.2", "names": {"protein_id": "XP_018662071.2", "cluster_role": "hit_required"}, "start": 12728, "end": 14287, "strand": -1, "sequence": "ATGTCTTCCAATAACCAACACCAGCAGATTGCCTGTATCCAAGACCTCAAGAAGGCAGGATCCGAGAAATTGTCACAGTCTTATCAAGGTGAGTCTAAAGTTTCTCACTAGGATGCGTCTACGTAGCGAGACTAATGCTGGGCAAACACAGACTACTACAATGGCGGCGCAATGGACGAATTGACGTGCGTAATAATTTTGTCTTTGACCTGTTCTCCTCAACAGACGGTAACTTTATTATGGATTGGGTTTTCTAAACATGATTGACTGTAGGCTTGATTGGAATGAAACCGCATTCAACAAATACCTTCTACGGCCGCGAGTCCTGCGCAATGTCGAGAACATCGATATGAGCACCACGTTGTGGGGCAAAAAGGCCGCAATGCCCTTTGGCTTCGCTCCAAGTGCTATGCATCGACTCATCCATGCAGATGGTGAGATTGGTACATCCAAGGCCGCAGCTGCCCGCAACGTGCCCATGGTCCTGTCACTCCTGTCCAATGACTCTCTGGAAGATGTAGCGGCCCAGCGAACCGACGGCGCTACGCCGTATGGCATTCACATCAGCCCGCTGAATAAGCGCGAAGTCTTGAGCAACCTCCTCGTCCGAGCCAAAGGTAAGCCCCACGCTCTAATCGAATGCCTGCAGACTGCAGTGCTAACAACTCGGCGTCTAGCTGCCGGATACAATGCCGTTATCTTGACCGTGGACGCCCCCATGTATGGCCGACGTCTGGCGGATGAGCGTAATAACTGGAGTATCATTCCACCAGGCGCGACTTTCCCCAACGTTGTCGCACAGCATGTGAAGCCAAGTGAGATTTCCGTCAGTAAGTATTATGTAACCCGTGCATTTGTTCAAAGCACCTTTCTCATGAATCAATTTTAGGTGCATCGGAAACTTGGGAAGAATACATTCCATGGATTCGAAGCCAGACAGATCTCGAGCTCTGGGTGAAAGGAGGTTAGTTCCGCTCTGCAAATCCGCGTTCACCCTAACCGTGACTATTATCATACGTACTGACCGAATCATAATTTGGCTGCAGTCACCTCCAAGGAAGATGTTGAAAATGCCATCAAGCATGGCGTAGATGGCATCATCATCTCCAATCATGGTGGTAGGCAGCTCGACCCCCCCCCTGCCACTATCGACATTCTTCGAGAGGTTGCACCGGTCGCCAAGGGCAAGATCCCTCTAGCCTTGGATGGCGGCGTTTACCGTGGCTCGGATATTTTCAAGGCTATCGCTCTCGGAGCGTCCTTTGTTTTTGGTGGAAGAATTGCCATCTGGGGCTTAGCTGTAAGGCCCTTCATTACCCCCCCCCCACCCCCCTCTGCACGAGAAACGATATGACTCGATTCTCATCTAAAGTCTTTTTCTTGATCTAATTTTTCTCGATTAGTACAACGGCTCTGAGGGCGTTGGCCTAGGCCTGGATATCATCATGAAGGAGTTCAAAATCTGCATGGGCCTGACTGGATGTACCAAGGTCTCAGACATCGGCCCCCATCATCTGTCCATTTTGCAAAGCAATGGGCTCCTTGGAAGTGTGTACTAG", "translation": "MSSNNQHQQIACIQDLKKAGSEKLSQSYQDYYNGGAMDELTLDWNETAFNKYLLRPRVLRNVENIDMSTTLWGKKAAMPFGFAPSAMHRLIHADGEIGTSKAAAARNVPMVLSLLSNDSLEDVAAQRTDGATPYGIHISPLNKREVLSNLLVRAKAAGYNAVILTVDAPMYGRRLADERNNWSIIPPGATFPNVVAQHVKPSEISVSASETWEEYIPWIRSQTDLELWVKGVTSKEDVENAIKHGVDGIIISNHGGRQLDPPPATIDILREVAPVAKGKIPLALDGGVYRGSDIFKAIALGASFVFGGRIAIWGLAYNGSEGVGLGLDIIMKEFKICMGLTGCTKVSDIGPHHLSILQSNGLLGSVY"}, "identity": 0.6293333333333333, "similarity": 0.7493333333333333}, "986968e1-140c-4df1-934b-d7698f9badee": {"uid": "986968e1-140c-4df1-934b-d7698f9badee", "query": {"uid": "6e6d4d20-79a8-4c98-9131-5d5565f433eb", "label": "EWZ46012.1", "names": {"protein_id": "EWZ46012.1", "cluster_role": "hit_required"}, "start": 38069, "end": 39038, "strand": 1, "sequence": "ATGTATCTGGACAGAGTTCTGATGGATCGACGCCCTATGCCATTCAGGTTAGCCCGTTCAAGAATCGGCAGATCACCACCAATCTTCTCAGCCGTGCCAAAGGTCAGTTTTTGTACTTGCATCTCGCTAAACAACCTTATTAATGAATTTTCTCCAGCTGCCGGGTACAAAGCTGTCGTGTTGACTGTGGATGCTCCCATGTTTGGCAGGAGATTGGATGATCTTCGAAATGGCTTCAGCGTCCCTCCAGGATTTAGCTTTCCTAACTTGAGCGCTCAGACCCAGTCAGGATCTGGTGGACTAGGTGGCGGTATTCCTGACCTGTCTTTTGGTATGTGATTGATGTTTCATCTGAGGTTGCCCTCACTAATTTCCTCAAGATACAGCTGCTACTTGGGAAGAGAAGATTGCATGGATGAAAAGCCAGACTGACCTTGAAATTTGGGTCAAGGGAGGTGAGTGCGCGAATGTTGATAGCCAAGACCCATACTGACTAAAACATCGTCTAGTTACTTCTCCCCTAGATGCACAGATTGCCATTGAGCAGGGTGTTGATGGTATCATCATCTCCAACCATGGAGGTCGACAGCTGGACACTACTCCAGCAACAATCGATATCCTCCGTGAAATCGCACCTATTGCCAAGGGCAAGACGCGCATTGCCATCGATGGTGGCTTCCGACGTGGTTCTGATATTTTCAAGGCTGTTGCGCTCGGTGCAGACTTTGTCTTTGTCGGCAGAATCGCCATCTGGGGTCTTGCTGTGAGTTCTGCAGCTGCCAATTCTGATACAAGAACTAATAAATGCTGTAGTATGACGGTTCCAATGGTGTTGGTTTGGCCCTTGACTTGCTGATCAACGAGTTCAAGTTGTGCATGGGACTTGCTGGATGCAGCAAGATTAGCGATATTACTCCGGCTCATCTGTCCATCTTGAACGCAAAAGGCGTCTTGGAGAGTGTATATTAG", "translation": "MYLDRVLMDRRPMPFRLARSRIGRSPPIFSAVPKVSFCTCISLNNLINEFSPAAGYKAVVLTVDAPMFGRRLDDLRNGFSVPPGFSFPNLSAQTQSGSGGLGGGIPDLSFDTAATWEEKIAWMKSQTDLEIWVKGVTSPLDAQIAIEQGVDGIIISNHGGRQLDTTPATIDILREIAPIAKGKTRIAIDGGFRRGSDIFKAVALGADFVFVGRIAIWGLAYDGSNGVGLALDLLINEFKLCMGLAGCSKISDITPAHLSILNAKGVLESVY"}, "target": {"uid": "658eb850-16b9-4dc0-87cf-8aa400c0dac8", "label": "XP_018662071.2", "names": {"protein_id": "XP_018662071.2", "cluster_role": "hit_required"}, "start": 12728, "end": 14287, "strand": -1, "sequence": "ATGTCTTCCAATAACCAACACCAGCAGATTGCCTGTATCCAAGACCTCAAGAAGGCAGGATCCGAGAAATTGTCACAGTCTTATCAAGGTGAGTCTAAAGTTTCTCACTAGGATGCGTCTACGTAGCGAGACTAATGCTGGGCAAACACAGACTACTACAATGGCGGCGCAATGGACGAATTGACGTGCGTAATAATTTTGTCTTTGACCTGTTCTCCTCAACAGACGGTAACTTTATTATGGATTGGGTTTTCTAAACATGATTGACTGTAGGCTTGATTGGAATGAAACCGCATTCAACAAATACCTTCTACGGCCGCGAGTCCTGCGCAATGTCGAGAACATCGATATGAGCACCACGTTGTGGGGCAAAAAGGCCGCAATGCCCTTTGGCTTCGCTCCAAGTGCTATGCATCGACTCATCCATGCAGATGGTGAGATTGGTACATCCAAGGCCGCAGCTGCCCGCAACGTGCCCATGGTCCTGTCACTCCTGTCCAATGACTCTCTGGAAGATGTAGCGGCCCAGCGAACCGACGGCGCTACGCCGTATGGCATTCACATCAGCCCGCTGAATAAGCGCGAAGTCTTGAGCAACCTCCTCGTCCGAGCCAAAGGTAAGCCCCACGCTCTAATCGAATGCCTGCAGACTGCAGTGCTAACAACTCGGCGTCTAGCTGCCGGATACAATGCCGTTATCTTGACCGTGGACGCCCCCATGTATGGCCGACGTCTGGCGGATGAGCGTAATAACTGGAGTATCATTCCACCAGGCGCGACTTTCCCCAACGTTGTCGCACAGCATGTGAAGCCAAGTGAGATTTCCGTCAGTAAGTATTATGTAACCCGTGCATTTGTTCAAAGCACCTTTCTCATGAATCAATTTTAGGTGCATCGGAAACTTGGGAAGAATACATTCCATGGATTCGAAGCCAGACAGATCTCGAGCTCTGGGTGAAAGGAGGTTAGTTCCGCTCTGCAAATCCGCGTTCACCCTAACCGTGACTATTATCATACGTACTGACCGAATCATAATTTGGCTGCAGTCACCTCCAAGGAAGATGTTGAAAATGCCATCAAGCATGGCGTAGATGGCATCATCATCTCCAATCATGGTGGTAGGCAGCTCGACCCCCCCCCTGCCACTATCGACATTCTTCGAGAGGTTGCACCGGTCGCCAAGGGCAAGATCCCTCTAGCCTTGGATGGCGGCGTTTACCGTGGCTCGGATATTTTCAAGGCTATCGCTCTCGGAGCGTCCTTTGTTTTTGGTGGAAGAATTGCCATCTGGGGCTTAGCTGTAAGGCCCTTCATTACCCCCCCCCCACCCCCCTCTGCACGAGAAACGATATGACTCGATTCTCATCTAAAGTCTTTTTCTTGATCTAATTTTTCTCGATTAGTACAACGGCTCTGAGGGCGTTGGCCTAGGCCTGGATATCATCATGAAGGAGTTCAAAATCTGCATGGGCCTGACTGGATGTACCAAGGTCTCAGACATCGGCCCCCATCATCTGTCCATTTTGCAAAGCAATGGGCTCCTTGGAAGTGTGTACTAG", "translation": "MSSNNQHQQIACIQDLKKAGSEKLSQSYQDYYNGGAMDELTLDWNETAFNKYLLRPRVLRNVENIDMSTTLWGKKAAMPFGFAPSAMHRLIHADGEIGTSKAAAARNVPMVLSLLSNDSLEDVAAQRTDGATPYGIHISPLNKREVLSNLLVRAKAAGYNAVILTVDAPMYGRRLADERNNWSIIPPGATFPNVVAQHVKPSEISVSASETWEEYIPWIRSQTDLELWVKGVTSKEDVENAIKHGVDGIIISNHGGRQLDPPPATIDILREVAPVAKGKIPLALDGGVYRGSDIFKAIALGASFVFGGRIAIWGLAYNGSEGVGLGLDIIMKEFKICMGLTGCTKVSDIGPHHLSILQSNGLLGSVY"}, "identity": 0.4441489361702128, "similarity": 0.5372340425531915}, "a9ec2edf-598f-419e-ac4c-b4fdc21e06d8": {"uid": "a9ec2edf-598f-419e-ac4c-b4fdc21e06d8", "query": {"uid": "754af5a2-fce4-4631-83c0-911a876977c0", "label": "EWZ46017.1", "names": {"protein_id": "EWZ46017.1", "cluster_role": "hit_required"}, "start": 41215, "end": 42574, "strand": -1, "sequence": "ATGCCCCATCTCTTTCCAGTCTTTTCCGGGATCATCAGGATAACGGTTTCCTTTCTTTTTACTGCTCCCACTTTGACATACACTGCTACCTGCTTACTTGGTCTAAAGATGGCTGGCGACTTTTCTAACAGAGCACCTTGGAAGCGCTCGGCATGTGATCGCTGCCGCGCACAGAAGCTGCGATGTCACCGAGATTCAGGTCACTCAACAGACGCATGTCTTAGATGCCTCAAATCTGGCATCGAATGTGTCACCAGCAAAGCACGTCCAACAGGTCGTCCCCCCTCAAGACAGGTGCAGCCAACCGTTTCAGTTGAGCAAGGTGATACCAGCTCGTCGTCACACACCACAGACTCTTCACCCTCAGCCGGTGGCACAGACATCAACAGCATGATGAACTTTGAGTATGATTTGTCGCTGGACAACATCTTGGACAGCATTGGGATGCAACATTCCGATTTCATCGTCAATGACAATATCCTCGTCGACATCTCCCCCCTGTCGTCCCAATCGACGAGCCAACACAGCGTTGCACAGGCACAGACAGTGGACCCTAGCACCATCCAATCGACAACGTCGTACCAGTTCAACAGCCTACCGAGTACCAGTTCCATGGACTCTGCCTTACCCATAAGAAGCGATCATGTTGAGCTACTTCTGTCAAGGCTGCATTCGAAATTGTCTGCCCAGCTCTACTCCATCAGATCGTCGCCATGGGACGTAAAGGGTACCCTGAACCTTTCCTTGGCCCATCAGGGTATTGGTCAAGATTTTGAAAACTGCGAGTCCCATCCTCTAGTCCAGGTATCACAAGCTTGCACTGAGCTCGAGAGGCTCTTGTCTGGCCTTCGCGCCCCCGCATCTGCTGAGCATACGCCCTCATCATTTTCGTACACGCCAGCAGTGCCACCGCGTTTACGCACAACACAGCTTCTCATTGCACTTTCGTGCTACATACAAATTGTTTCAATCTATGGTATCATATTCTCAAAAGTGTTCGACTACCTCCTCAGCACCTCTAAGACGTCAATTGGCTCATATCAATCATCCCCATTGACTCTTTACATCGGAGGTCTTCCTATTCCTCCCAATGAAACATTATCTGGAAATCTGCTCGTTCACCTCATCGAGCACCAGCTACACCAAATTGAACAGCTCATGGGCCTGCCAGAGCATTATAGAGTATCTTCTAGAGCTAAAGACACTAAAGATGGAGAATTGGGGTTATTCGGGAGTCAGCACAGTCAGTCTCTGCTTAATGCGGCGATACAGCTGGGAGAAGATAGAGACGGAAACCATGACGACATAAGATGCGTCCGGGCATTAAAGGTAGTGATGCGCCAGATTAAAGATTTTTAG", "translation": "MPHLFPVFSGIIRITVSFLFTAPTLTYTATCLLGLKMAGDFSNRAPWKRSACDRCRAQKLRCHRDSGHSTDACLRCLKSGIECVTSKARPTGRPPSRQVQPTVSVEQGDTSSSSHTTDSSPSAGGTDINSMMNFEYDLSLDNILDSIGMQHSDFIVNDNILVDISPLSSQSTSQHSVAQAQTVDPSTIQSTTSYQFNSLPSTSSMDSALPIRSDHVELLLSRLHSKLSAQLYSIRSSPWDVKGTLNLSLAHQGIGQDFENCESHPLVQVSQACTELERLLSGLRAPASAEHTPSSFSYTPAVPPRLRTTQLLIALSCYIQIVSIYGIIFSKVFDYLLSTSKTSIGSYQSSPLTLYIGGLPIPPNETLSGNLLVHLIEHQLHQIEQLMGLPEHYRVSSRAKDTKDGELGLFGSQHSQSLLNAAIQLGEDRDGNHDDIRCVRALKVVMRQIKDF"}, "target": {"uid": "b0432257-3ed7-4b5b-a326-3517add63dcb", "label": "XP_018662078.1", "names": {"protein_id": "XP_018662078.1", "cluster_role": "hit_required"}, "start": 30605, "end": 31892, "strand": -1, "sequence": "ATGGGTGGCGATTTCAATACCAGAGCTCCCTGGAAACGTTCTGCATGTGATCGCTGTCGATTTCAAAAGCTGCGATGCTATCGGGATGAAGGTCGATCTTCGGGCTCATGCAATCGTTGTATAAAATCCGGAATCAAGTGTGTCACCGGCATGACTCGTCCAACAGGCCGTCCACCAGCACGGCAGCCAACCATAGTCGATCCCAACGAACTTTTAACGCCACCAAAGACGAGTGATGCGTCTCCTGCAGACAGCAACATCAATAGAACGGACATGGAGATCGTCAATCTAGAATTCGACTTTTCTCTTGACAGTGTTTTGGACAGAATTGGCATTCATCAAACGGACCTCACCTTGACCAACGACCTAGATGACATTTGCTCATTTTCTCCTCCCCTAACAAACCTGCCGAGTACTCCTCCTACCTCTGAGATCCAACAGCATGCTCAAGCAGATCTCGATTCATCAGCCCAGCCTACTGGCCCCCTTTACCATTTTAACAATTACCTCCTAATGCCGAAGGCAGGCGCCACGGATCTTGGAGTGTCGGGTTACAACATCGACTGTGTTGAGATCCTACTGTCTAAACTGCACTTGGAGCTCTGCAATCAACTATTCTACGTCCAAACAGCATCATGGGATGTCCAGGACGCCCTTAGGTTTACCATGTCTCAAGAAAGCAGCGGCGGCCATGATGGAGAAGTCGGCAAGGAACACCCCTTAGTTTCGGTTGCCAAGGCATCCAGAGAACTAGAGAGACTCCTGGCCAGCCTTTATCCGTCATCAGGGGCGGCCGAGTACACTTCGCTGGCAATGTCCTACCATACTGGGCCACCGCCTCTGTGCACGACCCAACTCCTCGTGGCATTATCCTGCTACCTCCAAATTGTCTCCATAAACGACTGCATCTTCACTGCTGTGATTGAATATTTGGCTAGTGGTGGGTCCACAACCCCTTTGATGCCTTTATTGTCATCTCATAACCAAACATCGCCACCCACATTGTACCTGGGCGGCTTACCGATTCTGCCTAATTGGAAACTCTGCGGAACCCTGCTGGTGCATCAAATAGAGTACCAGCTGGAGCGAATTGAGACATTGTTTGGCCTTCCGGAGCACTACCGCGTTTCGACAAAGCCCGGAGATGACGGCAAGGATGTGGTCGCTGGGCTGTTTGCAGGACAGCAAAGCCAATCTCTTCTCAATGCTGTCTTTCGCCCCGGGGAAGATCACACGCGATGCGTCCGTTCGCTAAAATCGAAGATGCGACAGATGAAAGACTTGTAG", "translation": "MGGDFNTRAPWKRSACDRCRFQKLRCYRDEGRSSGSCNRCIKSGIKCVTGMTRPTGRPPARQPTIVDPNELLTPPKTSDASPADSNINRTDMEIVNLEFDFSLDSVLDRIGIHQTDLTLTNDLDDICSFSPPLTNLPSTPPTSEIQQHAQADLDSSAQPTGPLYHFNNYLLMPKAGATDLGVSGYNIDCVEILLSKLHLELCNQLFYVQTASWDVQDALRFTMSQESSGGHDGEVGKEHPLVSVAKASRELERLLASLYPSSGAAEYTSLAMSYHTGPPPLCTTQLLVALSCYLQIVSINDCIFTAVIEYLASGGSTTPLMPLLSSHNQTSPPTLYLGGLPILPNWKLCGTLLVHQIEYQLERIETLFGLPEHYRVSTKPGDDGKDVVAGLFAGQQSQSLLNAVFRPGEDHTRCVRSLKSKMRQMKDL"}, "identity": 0.4386694386694387, "similarity": 0.5301455301455301}, "9aa08e1f-1994-4bc9-b44d-d584452023e6": {"uid": "9aa08e1f-1994-4bc9-b44d-d584452023e6", "query": {"uid": "638fd8ec-e864-4a14-bf0c-e006bc81a9e1", "label": "EWZ46019.1", "names": {"protein_id": "EWZ46019.1", "cluster_role": "hit_required"}, "start": 49853, "end": 52272, "strand": 1, "sequence": "ATGCCTCTACCGTCTCGGGCCTCGTCTACGCCCAAGATTAGCAAGGCCTGCGTGCCGTGTAGAACGCGCAAGATCAAGTGCAATGCTGCTGTCGTTGGGCTTCCCTGCGGCAGCTGTGTTAGTAGAGAATGCCCGGATGACTGTGTTTTGTCGGCACGGAAACGTCGGACTGTGTGAGTTCTTAAAACATTGATGAGTGAAGTTTCGTGTTGAGGTTTGGTTACTGATGCGTATTTTAGAAAAGTGCGTAATGCCGAAGCGCCTAGGTCGCGGAAAAATATACCAGATACCAATGGTTCCGTTTTATCGGTTAGTCACTGTCTCATCGCCTCACTCGTACCATTTCAGTGATACACCCTCTGTAGTTCACCGCCATGTGGCCTGCACCAAGCTGATAGTGGTAAACATCCATAGCCTCGACAGCAACAGCTTCCAACAAATGTATCAAGACAGACGACGGATAGTTCTCATTCTGATCCTGTAGAAGAGTCTATCCATGCAAGCCATACTGGCAGTTCTTTACGGAACGACACTCCCCACTCGAGGGATCGTCGTCCGCCGGGTCAGGCCCAGGCTGATCTGCTTTACCTCAACATTCTCCAAGATACAGTCAATGACACCTCAGCGGCTCAGACAGATGCAAGTGATCATCAGTCAAATGATGAACCAGATGACAGCTTCAACAGTCAAATACATCACTGGAACCCACCGCCTCAGCTTGACGACGTCGACAACGAGTATCTTGCTAAGAAGAAAGTATTCGAGCTTCCTCCTCCCCGCTTTATGTAAGCCCATCTCACCACTGCAAATGAGACGAGCTAATGTTATTACAGGGACAACATAGTCAAAGCATACTTCGACTATGTGCACCCTTTCGCACCCATCCTCAACAGAACACACTTTATTCAGAGTTATCGTTCAGGGACCTGTTGTCTTTTTTTGCTTCATGCTGTAGCAGCAGCTGCAAGTCTCTATGTCACTCATGACGTCCTTCTTGGCTGCGGCTATCCAGATCGTTCAACCGCACAGGCATCCTTCTTCTCAAAGGCCAAACTTTTCCATGACTTTCATTGTCAAGGGGATCCGCTTTCCATGTTGCAAGGATCCATGATTCTTGGCGCCATCATCCTGGATCATCCGTCTGACAGAGACTTTCAGTATTGGTTTCATAACTCAGTCCGGCGTGCTTCAAAAATGGGTGTACAAAATGCGTAAGTTGCGATCATTTCACGGTCCCCAGACACAGAGATTACTCACATTTATCAGCTGTCTTCGTGATGATGGATCGCAAAAGTTGTACCGAAGGATCTGGTGGGTTCTTCATGTGAGTTTTAGAGGCAGTTATGGTTCCAATGTCTGACTAACGTGTCACAGAATAGGGACATCTTCCATTTCTTCATCAACACGCAGAACATGCGCCTGCTTGCAAATGCACCTCCAATCAGACCACTGACAGAAGCTGATTGGGAGACTGAAGACATTGAGCAATGGTCCGGTATCTTATCGCCAATCTCCCAGGCCCAAAAGGTGTCCCTCATAGCTCAATGCGAGTTAGCCCAGATCTGTAAGTCTCAGCCCTCTTCAAAAACAACAACGCAATTGACATCAGTCTCAGTTGGGAATGTCATGTCTGTCGTCACGAGTTCAACTCCATCAGCAGAGGAAATTCACAAACGAATACTGCCGCTTGATGCCTGGCGAACATCACTTCCTGATAGGATGCAGCTCATGGCTTCTTTTGCAGATGGTGAGATTTATCATCTCGAAGCTCTGACCACCAGTTATCGCTTTGAGTGCATCATGTGTCGTTTGCTGCGTCGTGGAAGATGGCAAATGAGTGATGACGGGTTGCGCGAGTGGGCACAGCAACGGTTCAGATCGGCAATCTTTGAGCTTGATACCATCGTTAAACGCGTCATGATCAACAACACGATTCAAAAGTTGCCAACTACTTTGTAAGCACTCCCTCGGATGCACAGATCCTCGAGCTTTCTGACCTTTTTCCTTTCTCAGCATCACCACCATCACTGCCCTCTTGGCGCTTCACATAGAGTCTGCTCTTGACGCCGCAGAGTCAAGCCTCATTCGCTCAATGGCTCGGATATCGGTTCAGCACACCATGCTTGCACTTGACCAGATACGAGATACCCCTGCCATCAAGAGAGCTTTGCCTGCATTTGAGATTGTACTGTCCAAAAACAAGCTCTATCCAATGTCGTCGAGCGATACTGAGCAAATCAACACGATGCAGGCCATCTCCCAAGACCAGACTCTAAGTGACGGGCATATCTTGCAACCACCTCAAGCGGATATGACTTTACCCCAGGATGATCAGTCATTCTTGTATGGGGATTTTATTGGATTTGACTTTTTAGACCGATGGCAAATGGAGCAATTAGATTTTACAGGCATTTACTAG", "translation": "MPLPSRASSTPKISKACVPCRTRKIKCNAAVVGLPCGSCVSRECPDDCVLSARKRRTVKVRNAEAPRSRKNIPDTNGSVLSPRQQQLPTNVSRQTTDSSHSDPVEESIHASHTGSSLRNDTPHSRDRRPPGQAQADLLYLNILQDTVNDTSAAQTDASDHQSNDEPDDSFNSQIHHWNPPPQLDDVDNEYLAKKKVFELPPPRFMDNIVKAYFDYVHPFAPILNRTHFIQSYRSGTCCLFLLHAVAAAASLYVTHDVLLGCGYPDRSTAQASFFSKAKLFHDFHCQGDPLSMLQGSMILGAIILDHPSDRDFQYWFHNSVRRASKMGVQNACLRDDGSQKLYRRIWWVLHNRDIFHFFINTQNMRLLANAPPIRPLTEADWETEDIEQWSGILSPISQAQKVSLIAQCELAQIFGNVMSVVTSSTPSAEEIHKRILPLDAWRTSLPDRMQLMASFADGEIYHLEALTTSYRFECIMCRLLRRGRWQMSDDGLREWAQQRFRSAIFELDTIVKRVMINNTIQKLPTTFITTITALLALHIESALDAAESSLIRSMARISVQHTMLALDQIRDTPAIKRALPAFEIVLSKNKLYPMSSSDTEQINTMQAISQDQTLSDGHILQPPQADMTLPQDDQSFLYGDFIGFDFLDRWQMEQLDFTGIY"}, "target": {"uid": "de3e7cc4-0192-42d4-8c18-5f1fed2106ce", "label": "XP_024406580.1", "names": {"protein_id": "XP_024406580.1", "cluster_role": "hit_required"}, "start": 9875, "end": 12519, "strand": 1, "sequence": "ATGCCGCGATCAATCCGGTCCAAAACGCCCTCACGCAGCCACTTGAGCCCTAATTTCCACCCCACCGACAAACGCAGCTCTTCGCCTTTAATGAACGCTTCAGGTCGCGAGCCGCAAAGGGGGAAACGTGCCCCCAAAGCCAACAAGTCATGCCTGCCCTGCCGTGTACGCAAGGTCAAGTGCGATGCCACTGTAATTGGCCTCCCCTGTAGCAGCTGCACCAGCAGGCAGTGTGCCAAGGACTGTGTACTTCATGTCCGCAAGGGACGGTCTAGGTGAGTAGTTTACTGCTAGGATGGTTCACGGTCCCTGATTCATCGAGTGCGTGCTAACATTGATGGGGCTCATAGGAAGGCAACACACGCTTTACCGGCTCCAGGCAGTGTTCAAGTATGCTCGGAACTCTCTTAGTTATTGCTTTTCTTATGACCCTTTTTTTCTGCTCCTTCAGTGATCCTTGAGAATCCCCACTAATCTACTGTCAGACCAGACTCTCCCCGGCTGCGTCTCACAGTAGCCAGTTAGACAGCCATAACCAGTCTAATCACTCGAGACAATCACGACAGTCTTCAACTTCCGATCGTTCGGAGTGCCAAAACCCACCTCAGACTGAGGCAGACCTGCTCTATCTTAATATCTTGAATGATGCTGTGAAAGAAACTACAGAATCAAGTCAACATCACACCACTTCCAATACCCCCTATCGTTCAAGGCCAGATGAGAGCTTTACTCCTCGGAACTGCCTATGGACCAAACTACCTCAACTAGACGACATTGACAATGAATATCTTGCTAAGAAGGGTGTCTTTGACCTGCCTTCTCCGCAGCACTTGTAGGGCAATCTATAATCCCCCACCCTCTACCCTCTCAAAGTCTCCGTCTTCACCTTACTAACAGGCTATAAACAGGGATGCACTCGTTAAAACTTACTTTGACCACGTCTGCACTTTTGCACCTGTGATTAACAGGGCTGACTTCATTCGGAGCTATCAATCTGGCGACTGCTCTCTGTTCTTGCTCCACGTCATATTGACACCAGCCAGTCTCCATGTGCCGCTAGAGGTGCTATCCGCCTGCGGCTTTGAAAGCCGTTCGGCTGCGCAAGAGTCGTTCTTCTCCAAGGCCAAGCTACTCCACGACTTGGCTGCCGAAGATGATCCGTTGCTGATGCTTCAGGGATCCATCATCTTGTGCATGGTGATTCTCGACCATCCCACTGATCGAGACTTCAGTTACTGGTTCCATAATGCGATTCGTCTTGCCACTAAGCTCGACCTACGCGATACGTGCGTTTACTACTCCTAGACTATGACTCCTGTGGTAGTGATCGCTTATACTAACTGCCTATTAACTCTCTGACAGGTGCATTCGAGAAGACAAGCCCCGTAAGATTATAAAGTTGTACAGAAGGATCTGGTGGACTCTCTACGTACGTCCCTCTTCTGGTTGCTGTATATTTTCTCTCTCTTTACTCTATGCTTACTATGGAATCGTAGTTTTTAGACATTTTCAATGTCCTCGTCAATACTAGACGCTCGCGACTACTTGAAAACACCTCTGCGATTAAGCCGAGGACGGAAGACGACTGGGAAACTGAAGATGTCTCAGGAGCATCATCTGCCTTGTTGTCGGCGGTGACGCCTCAGCAAAAGGCCTTGCCTGTTGCCCTGTGTGAGCTGTCTCGAATATGTGCGTGTTGGTTCTCCTCGACCCTTTGATCTTTCAACCTTGTTTCCCATTCATCTTCAATCTGCACTTATACTACAAGCATAACTAACTCCATCTAGTCGGGCAGTGTCTGTCCACTGTGATAAACAAGCCACAACAAGATCCTCGCCACATGATGAACCCACTAGATACTTGGCGCAAGTCTCTCGCTACCAAAATGCACGTGGGTGGGAATGCAGGAAACGACGTGTATTATCTGGATATACAAGCCATGAGCTACAGATTTGAATGCATCTTGTGTCGTCTGATACGACACCGTTTGCAGCAGACTCAGCACGCAGACTGGAGCGAGTGGGCCAACGAACGGCTCCGGTCTGGTATTCTGGAGCTGGACATGATTTCCATGAGAGTGTTAGCGAGTGGTACTCTCCAGGACTTTCCCATGCCTTTGTAAGTGCCATCCATTTCTTCTCGTTTTGCCGCTTTTGGACAGGCTTTATAAAGAGCTCATTAGACTAAGAAGAGCGTTGCTAGTATAACCACAATAACTGCGCTCCTTGCTCTGCACATCGAGTCAGCCCTCGATCCAGCCGAGACAGACCTCGTCCGTTCCATGGCTCGGATATCCATCAGTCAGACAATGCTTGTGCTCACCCAGGGAAAAGAAATACCCGCCTTGAAAAGAGCGCTACCGGTGTTTGAGGAAATTCTGGCCAAGAAAAATCTGTACCCGGTTCAGCCCAACATTTTGGGTCCAATACCAGCACAGCCGCAGTCACAAGACAACAGCATGGTGGATGCTTATAATTCGCTGAACACGCAAGTCAACATACTTCCGTCTCAATTTGAGCAGGGTGAGAGCAATCTATCGCTCTATGGCGATTTCCTAGGACTCGATTTCTTGGATGATTGGAGGCCGGGTACTTGGAATTCTCTATTTGATGTTGACATGGGCTCTCAAGAGCGAGTGGAATAG", "translation": "MPRSIRSKTPSRSHLSPNFHPTDKRSSSPLMNASGREPQRGKRAPKANKSCLPCRVRKVKCDATVIGLPCSSCTSRQCAKDCVLHVRKGRSRKATHALPAPGSVQTRLSPAASHSSQLDSHNQSNHSRQSRQSSTSDRSECQNPPQTEADLLYLNILNDAVKETTESSQHHTTSNTPYRSRPDESFTPRNCLWTKLPQLDDIDNEYLAKKGVFDLPSPQHLDALVKTYFDHVCTFAPVINRADFIRSYQSGDCSLFLLHVILTPASLHVPLEVLSACGFESRSAAQESFFSKAKLLHDLAAEDDPLLMLQGSIILCMVILDHPTDRDFSYWFHNAIRLATKLDLRDTCIREDKPRKIIKLYRRIWWTLYFLDIFNVLVNTRRSRLLENTSAIKPRTEDDWETEDVSGASSALLSAVTPQQKALPVALCELSRIFGQCLSTVINKPQQDPRHMMNPLDTWRKSLATKMHVGGNAGNDVYYLDIQAMSYRFECILCRLIRHRLQQTQHADWSEWANERLRSGILELDMISMRVLASGTLQDFPMPFITTITALLALHIESALDPAETDLVRSMARISISQTMLVLTQGKEIPALKRALPVFEEILAKKNLYPVQPNILGPIPAQPQSQDNSMVDAYNSLNTQVNILPSQFEQGESNLSLYGDFLGLDFLDDWRPGTWNSLFDVDMGSQERVE"}, "identity": 0.4376731301939058, "similarity": 0.556786703601108}, "f3a9bb3f-3482-4384-83ed-a5f61285aa04": {"uid": "f3a9bb3f-3482-4384-83ed-a5f61285aa04", "query": {"uid": "cf92af48-6b0f-40ce-ba9e-088fc69171c6", "label": "EWZ45988.1", "names": {"protein_id": "EWZ45988.1", "cluster_role": "hit_required"}, "start": 5000, "end": 12427, "strand": 1, "sequence": "ATGACTCTCTCCAATGGCTCCAACGGCGCAAACGGCACTAGCAACGGCCATGGAGCTCATCCTAGCGCTAATGGCTTTCACAACGCTGCTAACGGGGGTGCTAACAATGGCACTGCCAATGGTGGCGTTGAACACGATGCTAGCCTCCCTCAGGTAGACGGCGACATCTCGTCTGCTATCGCTGTCATCGGAGTCTCTGGTAGATTTCCCGGTGATGCAACTTCGCCTCGTCATCTTTGGGATCTTCTCAAGGAGGGGAGGAATGCTCTGAGTGATGTTCCTGAGAGCCGCTTCAACATTGATGGGTTTTATCATCCTGATGGTGGAAGGGCGGGGACGTTGAATACCAAGCAGGGGTATTTTCTGAAGAGCGATGTTGATAAGTTTGATGCTGGGTTCTTCTCTATTACGCCTGAGGAGGCGAGGGGTATGGATCCTACGCAGAGGATTCTGCTTGAACTGGCCTACGAGGGTCTCGAGAATGGTAAGGTTACCGATTTTACTGTGAAAGTTTGGAGCTGACAGGTTGTAGCTGGTCTTAAGATTGACGAGGTCGCCAATCAACACATGTCTTGCTACATTGGAGCATGCCAGCACGATTACTGGGATCTTCAAGCCTACGACATGGACAGCGCCCCCAAGTACACCGCCACCGGTACTGGTCCAGCCCTTCTTTCAAATCGCATCTCCTGGTTCTTCAACCTCAAGGGACCCAGCGTCACTATTGACACCGCTTGCTCTTCCACATTGACTGCCCTGCACCTCGCAGGTCAAAGCATTCGAAATGGCGAAAGCGACTCTGTAAGTTATCTCCTAACCACCACCAAAACTCAGTCCTAACTTAGCAGGCTCTCGTCGGAGGTCTCGGTCTTCATCTCCTTCCCAACTTCGGCGTCTTCATGTCCTCCATGTCCTTCCTCAGCGCCGACAATAAATGCCACTCCTTCGACGCCTCAGCCAACGGCTACGCCCGTGCCGAAGGCGGCGGCTTCGTTGTCCTCAAGCGTCTCGACAAGGCCCTTTCCGACGGCGACACCATCCGTGCCGTCCTCCGAAGCACGGGTAGCAACCAAGATGGTCGAACCCTCGGCATCACGCAACCTTCTGCTTCTCGCCAGGAAGAGCTCATCCGTGCGACTTATGCTTCAGCTGGTCTGAGCTTCGAAAAGACCAATTTCTTTGAGGCGCATGGAACAGGTACCAAGGTCGGTGATCCTATTGAGTGTTCGGTCATTGGCAACGTTTTCGGCAAGACGAGGGAGAAGCCAGTTTATGTTGGCTCTGTGAAGAGTAACATTGGACATCTTGAGGGTGCGAGTGGTCTTGCTGGTCTTGTCAAGACGATTTACAGTCTTGAGAGTGGTGTAATTTCACCGACTTACGGGCTTGAGAACGTCAATCCTAAGATCAAACTTGATGAGTGGAAGATCAATATTCCTACTGAGGAGATCAAGTGGCCTGCTGGTCTACGGCGGGCTAGTATCAACAGTTTCGGATACGGTGGAGCAAACGCTCATGCTGTTTTGGATGATGCGTACCACTTCCTCAAGACTCACAACCTCAAGGGCCATCACAACACCAAGGTCGAGGGTGTTCTCACTACCGGCTTGATTGGGAACGGATCTCAAGACGCTAGCGACAAGACTGACAAGAAGTCTCACCTCTTCCTTCTCTCATCCCACGAAGAGTCTGGCATCGCTCGTCTCAGCCAAACGCTCCAGGCTTATCTCGTCGAGCCTGCTGCCCGCGAACTTCCTGAGGACCAATTCCTCCACCGCCTCGCCTACACTCTCTCCGAGAAGCGCTCCTCTCTTCCCTGGAAGACCTACGCCGCTGCTTCAACCATCGAAGAACTCCAGCAAGCCCTCGACGGCGCACCCACCAAAGCCGCTCGCGTTCCCCGACCTCAAGCCCTTACCTTCATCTTCACTGGCCAAGGAGCTCAATGGTTCGCCATGGGCAGAGAACTCCAGAAGTACCCCGTCTTCCACCAATCTCTCCACGCATGCAGCCAGTACCTCAAGGACTTCGGCAGCACCTGGGATCTTGTTGAAGAGCTCAATCGCGATGCGAAAGAGTCTATCATTGACCTTCCTTACGTCAGCCAGCCTTCTTGCACTGCTCTTCAGCTCAGCATCATTGATCTTCTTGCGAGCTGGGGTATTCACCCTCAAGTCACTATTGGTCATTCTAGCGGTGAGATTGCTGCTGCTTATGCCAAGGGTGCTTTCGACAAGGAGGCTGCTATGAGAATTGCATACTTCCGTGGTCATCTCACTGGTAACATTACCAAGACTGGTTCAATGGCTGCTGTCGGTCTTGGTCCTGAGCGTGTGAGCGAGTATCTCAGCCGCGTCACAGCAGGCAAGATCGTCATCGCTTGCATCAACAGTCCCGCCAGTGTCACTCTCTCCGGCGACGTCGAAGGCATCGATGAGGTTCTCACATTCCTCCAAGCCGACGACATCTTCGCTCGCAAACTCCGCGTCACTACAGCTTACCACTCTCATCACATGCAGCAGATCTCAGAGGAGTATCTCAACTCTCTCTCCGGCAAGTGGGAGCTCAAGCCCGGCAACCCCAAAGTCCGCATGTTCTCCTCCGTCTCGGCCAAGCCCATCGACGGCACTGAACTTGGCCCCGCGTACTGGGTTGCTAACCTTGTCAGCCCTGTCAACTTCTCTGGTGCTGTCACGGCTGCTGCCAATGCTGGTGCATTGGGTAAGCGCAAGGCCTCGGGTAAGAAGGGTAGTGCGGATGCTATGGTTGAGATTGGACCTCACGCTGCTCTCCAAGGACCTCTGAAGCAGATCCTTGATAGCATTGGTGACAAGGGTGCTTCGCCAAAGTACTTCTCTGCCATTAAGCGAAAGCAAGATGCCATCCAGACTACTCTCGAAGTCGTTGGCGAGCTCCTTGTTCTCGGCCACCCTGTCAACGTTACCCTCGCCAACGCCTACACCGAAACCACCTCCGCACTCGTCGATCTTCCCCCTTACGTTTGGAACACCACCAACAGCTACTGGCACGAGTCCGCCGCCGTGGCCGCCTACAAGCAGCGCAAACACCCCCGTCTCGAACTCCTCGGCGTCAGAGATCCTCGCTCCACCAAGGCCGAGCCTGCATGGCATAACTACCTCCGCATCTCGGAGCAGCCATGGATTGAGCACCATCAGTTCCAGAACACCAACATTTACCCCATGGCTGGTATGATCGTCATGGCGATTGAGGGTCTGCGACAGGTCGAGACGCGTAGTGATGTTGAGGGTTATACTATTCGGGATGTTAACATTGGAAGTGCTCTTGTTGTTCCGCTTGATCAGACTGTTGAGACGAGACTTCAGCTTACGCCTTGGAGATCTGGACCTAATGTGTCGTGGTCACACTGGACAGAGTTTACGGTTTCAAGTCGCAATGAGAGCGGTTCTTGGACGACCAACTGTACTGGTCTTGTCAGCACGTCTTACAAGCATGAGACCAACAGTACTTTCTTGGACGAGGAGGCTGCGGCCAACGCTCTTCTGAACCAAGAGTACAAGGACATCTCTCAATCTGATCTTCCCAGCGTCGACCCAACCGTCTTCTACACCAAGCTCGATGAGTCCGGCTTCAGTCTGGGCCCAGCATTCCGGGGCGTCAAGCAACTCAACCTCTTCGATCACAAGGCTCACTTCTCCATGGAAGTCATCGATACGAAGGAGTTCTACCCCAAGAAGTGGGAGCCCGCTCATCTCATCCATCCCGCTGTTCTTGATGTGTTTGTCCATCTCTTGATCTCCAGCACCGGTGACGCCGCCGAGATCAAGGCCCGAGTCCCCGTCTCGACTGCTTCTCTGTACATCTCTGCGGACTTTGACTCAACTAGCGGTACCAAGTATCATGGTTTCAGCACTTCCAAGAAACATGGTGCTACCAACATGCTGAGCGATGTCATTGCGTTTGCTGAGAATGGTACTAAGCCTTTGATTGCGCTTAAGGGATGTAAGACTGTGCCTCTGAGGGGTGCTTCTGATTCTTCTTCGGGTGACGGCCAGTCGCTTGGACATGTCCCTGTTGTTCCTAAGAAGGTGGTCGATATCGAGATCTCTGATGCTGTAACTCTCGAGCAGCTTCTGAAGGGTACCGATTTGGCTTCCAAGCTGGGCAGTTACCTATCTCTTCTGGGTCAGAAGCTACCTGGATTGAACGTGCTTGAGTACAGCTCGTCCACTTCAAGCACTCTTCTCAAGGCTCTCACTGCACAGGCTGAGGAGCTTCAAGGAAGCATCGCATCTGTTACTCTCACGACTCCCCTGGACGGACCTGTCGATGTGGAGGCTTCCGTCCCTGAGGCCTGGAAGAACAAGATCCAGCAGGAGAAGCTTGACCTCGCTCAGGACCCCAGCTCTCAAGGCTATGAGGACGCAACACTCGATGTTATCTTCCTAGACGTTGAAGAGCAGCAGGGCGACATCTCGCTCATCCTGAAGAACGCCAAGAAGATCCTCAAGCCTTCCGGCATCTTGCTGATCGCCAACCACGCTGCCGCCATCTCCACTGACCTTTTCAGCTCTACCGGTTTCACCTCCACTCCCGTTTCAGACCTCATCATCGCGCGCCACAAGCCCGAGACGGAGCCTTCAGTCCGTCGAGTCCTCATCGTCACTCCATCTTCCCCATCCTCGGGACTCAGCCAACTCGTTGCGCAGGCTGAGAGTGACTTGACCTCTCAAGGCTACGAGGTCGCCAAGACTGACTTTACCAATATCCCTGAGCAGACCACTCCATTCTTGACCCTTTCCACCCTCGACATCGACACTCCTTTCCTAGAGAACTTTGACCACGAGACATTCACCAAGCTTCGCTCCCTATTCCTTGCATCGCGTGGAACTCTCTGGTTGACTCTCGACACTGCATCTCGAGGCCTCATCAACGGTCTTGGACGAACCATTCGTGCCGAACACCCTGACATCTCCTTCACCACTCTTGGTCTCGATGCATCCACTTCCCTTGATTCCGCCTTGAACACCAAGACCATCTCAACCATCGTCGAGAACATTTCCCGCAAGACCTTTGGCGAGACTTCAGACTCCGAGTACGTCATCCGCAACAACCAAGTCCTCGTCGAGCGCCTCATCCCCAACCCCGACCTCAAAGCCCTCCTCGACTCCTCCAAGACAGGAAACAACCTCTCAGCCGTCAAGTTGCCTCTGAAGCAAGTCACCAAGCCTCTGCAGCTCTCCATCCGCGATCCTGGTCTTCTCGACACTCTCGAGTACCTCTCCGTTCCTGATCTCTCTGAACCTCTTGGGGATACCCAGATTGAGATCGAGGTCGGTTCTGTGGGTCTGAACTTCAGAGATGTCATGGTTGCGATGGGTCAGATGGAGGATAGCACCCTCGGTATTGAGTGTGCAGGTGTTGTTGCCAAGGTTGGCGCTGGTGTGCAGAAGTTCAAGGTTGGTGATCGTGTCTTTGGTATGCACGCAGGCTGTTTCCAGACTCGTGTCCGCGTTGATCCTCGTACTTTCCAGAGAACACCTGATCATCTCGGCGACGAGGAGGCTGCTTCTTTGATGTGTACCTCTGCTACAGTCGTCCACTCCCTCATCGATGTCGCGCGTCTTCAGCGCGGTGAGTCAGTCTTGATTCACTCTGCGGCGGGTGGTGTTGGTCAGACTGCCATTCGTCTTGCCAAGTACCTCGGTGCTGAGATCTTTGCTACTGTCTCTTCTGAGAAGAAGAAGCGTCTTTTGATTGAAGAGTACGGCATCAAGGAGTCTCACATCTTCAACAGCCGTGACTACTCTTTCGCTGATGGTATTCTCCGTCTCACTAACCAACGAGGTGTTGATGTTGTCATCAACTCTCTTGCTGGTGAAGCACTTCGCCGAACATGGCTTTGTGTTGCACCCTTCGGTCGCTTCATTGAGCTTGGAAAGCGTGACATCTACGATAACAGCGGTCTGGACATGCGTCCGTTCCTTGATAACATCACCTTTTCTGGATTAGACATCTTGACTCAGGTCATTAGCTATCCTGACCGTTTCGAGGCTATCGGCAACCAGGTCGTTGAGCTTCTGTCCAAGAATGCCATCTCGCCTTTGAACAACCTTGCACGATACTCTTTCGGTGAGGTCTCGAAGGCTTTCAGACTGATGCAGAGTGGTGGTCACGTCGGCAAGATTGTTCTGTACCCTCGTCCTGATGATATTGTTCCGGTTAGTCTCCTCTCAATCTTTCTCTCTTAACGCGTACTGATAACTTTTAGGTCGTTCCCGAGGGTCTTGAGAGCTTCTGTCTGCCTCATGATGCCACCTACGTTCTCATCGGTGGTCTCGGCGGTATTGGTCGATCGGTGACGCGTCTGCTTGTCGAACGAGGCGCGCGTCATCTCGTATTCCTCTCTCGATCAGCCGCTTCGCGTCCCGAAGCCCAAGCTCTTCTCGATGAGCTTCATGCTCAAGGCGTTCAAGCCAAGGCTTTTGCGGTTGATGTCGCCGAGAAGTCTCAGCTCGAGCCTGTCATCAACGGTGTGAAGCAGAGCTTCCCAGCCATCAAGGGATTGATTCACTGCGCCATGGATCTGAGAGTACGTCCTCCTTCGAGATTACTTGTATTCACTCACTAATGCACTTTAGGACGCGGTTTACAGTAACATGACGGCTGACGATTGGAACGCGTCTCTCCGTCCCAAGCTTCTCGCGACGCGTAACCTGCACGAACTCCTCCCTACTGACTTGGATTTCTTCATCTGCCTGTCTTCAATTGCCGGTATCATCGGATCGCGAGGTCAAGCCAACTACAACGCGGGTAACACGTACCAAGACGCGCTCGCTCATCACCGCGCGGCTTCAGGACTCGCAGCCACCAGCATCAACCTCAGTCTCGTCGTCGGCATCGGTGTTTCCACAGAGCGAAGTGAGGTCTTCCAGCTTCTCAAGGATGGCGGTCTGCTCGGTATGGATGAGAATGATGTTCTCAATGTCATCAAGGCCGCCATCTCAGGCCGTACCCCTACACAGGTCGCTCTCGGCGCATCTACAGGCGGTCAACTCGACAAGCTAGCAGCCAACGACCCCTACTGGTTCGCTGACTCGCGATTCGCAGTGCTCAACCAATTGGATCGTCAAGGCACTGGTGCTACCGCTGGTGGCCAGGACTGGAAGAAGCTGCTCGCCGCGGCTGCTTCGCCCGATGAGGTCTACGAAATTGTGCTACAGCAGCTTTTGGAGGGTGTTTCCAAGATCATCAAGGCTGATGTGGAGGATATGGACTCGCGAAAGTCGCTGCCTGCGCTTGGTATTGACAGTCTTGTCGCGATTGAGATTCGCACTTGGCTATTGAAGGAGTTCCAGGCTGACCTCTCTGTCTTTGACATTGTCAGCAATGATCCTTTGACTGGATTTGCCAAGAAGGTTATGGCAAAGTCTGCCTTGATTGCATGA", "translation": "MTLSNGSNGANGTSNGHGAHPSANGFHNAANGGANNGTANGGVEHDASLPQVDGDISSAIAVIGVSGRFPGDATSPRHLWDLLKEGRNALSDVPESRFNIDGFYHPDGGRAGTLNTKQGYFLKSDVDKFDAGFFSITPEEARGMDPTQRILLELAYEGLENAGLKIDEVANQHMSCYIGACQHDYWDLQAYDMDSAPKYTATGTGPALLSNRISWFFNLKGPSVTIDTACSSTLTALHLAGQSIRNGESDSALVGGLGLHLLPNFGVFMSSMSFLSADNKCHSFDASANGYARAEGGGFVVLKRLDKALSDGDTIRAVLRSTGSNQDGRTLGITQPSASRQEELIRATYASAGLSFEKTNFFEAHGTGTKVGDPIECSVIGNVFGKTREKPVYVGSVKSNIGHLEGASGLAGLVKTIYSLESGVISPTYGLENVNPKIKLDEWKINIPTEEIKWPAGLRRASINSFGYGGANAHAVLDDAYHFLKTHNLKGHHNTKVEGVLTTGLIGNGSQDASDKTDKKSHLFLLSSHEESGIARLSQTLQAYLVEPAARELPEDQFLHRLAYTLSEKRSSLPWKTYAAASTIEELQQALDGAPTKAARVPRPQALTFIFTGQGAQWFAMGRELQKYPVFHQSLHACSQYLKDFGSTWDLVEELNRDAKESIIDLPYVSQPSCTALQLSIIDLLASWGIHPQVTIGHSSGEIAAAYAKGAFDKEAAMRIAYFRGHLTGNITKTGSMAAVGLGPERVSEYLSRVTAGKIVIACINSPASVTLSGDVEGIDEVLTFLQADDIFARKLRVTTAYHSHHMQQISEEYLNSLSGKWELKPGNPKVRMFSSVSAKPIDGTELGPAYWVANLVSPVNFSGAVTAAANAGALGKRKASGKKGSADAMVEIGPHAALQGPLKQILDSIGDKGASPKYFSAIKRKQDAIQTTLEVVGELLVLGHPVNVTLANAYTETTSALVDLPPYVWNTTNSYWHESAAVAAYKQRKHPRLELLGVRDPRSTKAEPAWHNYLRISEQPWIEHHQFQNTNIYPMAGMIVMAIEGLRQVETRSDVEGYTIRDVNIGSALVVPLDQTVETRLQLTPWRSGPNVSWSHWTEFTVSSRNESGSWTTNCTGLVSTSYKHETNSTFLDEEAAANALLNQEYKDISQSDLPSVDPTVFYTKLDESGFSLGPAFRGVKQLNLFDHKAHFSMEVIDTKEFYPKKWEPAHLIHPAVLDVFVHLLISSTGDAAEIKARVPVSTASLYISADFDSTSGTKYHGFSTSKKHGATNMLSDVIAFAENGTKPLIALKGCKTVPLRGASDSSSGDGQSLGHVPVVPKKVVDIEISDAVTLEQLLKGTDLASKLGSYLSLLGQKLPGLNVLEYSSSTSSTLLKALTAQAEELQGSIASVTLTTPLDGPVDVEASVPEAWKNKIQQEKLDLAQDPSSQGYEDATLDVIFLDVEEQQGDISLILKNAKKILKPSGILLIANHAAAISTDLFSSTGFTSTPVSDLIIARHKPETEPSVRRVLIVTPSSPSSGLSQLVAQAESDLTSQGYEVAKTDFTNIPEQTTPFLTLSTLDIDTPFLENFDHETFTKLRSLFLASRGTLWLTLDTASRGLINGLGRTIRAEHPDISFTTLGLDASTSLDSALNTKTISTIVENISRKTFGETSDSEYVIRNNQVLVERLIPNPDLKALLDSSKTGNNLSAVKLPLKQVTKPLQLSIRDPGLLDTLEYLSVPDLSEPLGDTQIEIEVGSVGLNFRDVMVAMGQMEDSTLGIECAGVVAKVGAGVQKFKVGDRVFGMHAGCFQTRVRVDPRTFQRTPDHLGDEEAASLMCTSATVVHSLIDVARLQRGESVLIHSAAGGVGQTAIRLAKYLGAEIFATVSSEKKKRLLIEEYGIKESHIFNSRDYSFADGILRLTNQRGVDVVINSLAGEALRRTWLCVAPFGRFIELGKRDIYDNSGLDMRPFLDNITFSGLDILTQVISYPDRFEAIGNQVVELLSKNAISPLNNLARYSFGEVSKAFRLMQSGGHVGKIVLYPRPDDIVPVVPEGLESFCLPHDATYVLIGGLGGIGRSVTRLLVERGARHLVFLSRSAASRPEAQALLDELHAQGVQAKAFAVDVAEKSQLEPVINGVKQSFPAIKGLIHCAMDLRDAVYSNMTADDWNASLRPKLLATRNLHELLPTDLDFFICLSSIAGIIGSRGQANYNAGNTYQDALAHHRAASGLAATSINLSLVVGIGVSTERSEVFQLLKDGGLLGMDENDVLNVIKAAISGRTPTQVALGASTGGQLDKLAANDPYWFADSRFAVLNQLDRQGTGATAGGQDWKKLLAAAASPDEVYEIVLQQLLEGVSKIIKADVEDMDSRKSLPALGIDSLVAIEIRTWLLKEFQADLSVFDIVSNDPLTGFAKKVMAKSALIA"}, "target": {"uid": "55aad2ea-015f-404b-9659-1c9e840105e4", "label": "CAG8177444.1", "names": {"protein_id": "CAG8177444.1", "cluster_role": "hit_required"}, "start": 992, "end": 8564, "strand": 1, "sequence": "ATGACGATCAGGAGCGGAACAAACGGTTCTCATAATGGTTCCTCCACTGACACCAATGGAAACCATGTCGGCACATCGAATGCAAGAAACGATAATCCACCAACGACAACCGAAATACCGTGCAACGAAACCACATACGAAGGCGAGGATATTTCCTCCGCTATCGCTGTCATCGGTGTATCTGGAAGATTTCCTGGAGATGGAACAACACCTCGACACCTGTGGGACTTACTCAAAGAAGGAAAGAGTGCTTTGGCAGAGGTGCCAAAGAGCCGGTTCAATGTGGACGGCTTCTATCACCCAGATGGTGGACGAGCTGGGACATTCAATACGAACAAAGGGTATTTCCTGAAGCAAGATGTCGATCGATTCGATGCCGGATTTTTCTCCATCACACCCGAGGAAGCACGCGGCATGGATCCCGTCCAGCGTATCCTCCTAGAGCTTGCGTATGAGGGTCTCGAAAACGGTATGCATAATGTCTATCATCCATTCAGTTATGGTTTGCAGACTAACCGATACCAGCGGGACTTAGAATCGACCAGGTCGCAGAACAGCATATGTCATGTTATGTGGGAGCATGTCAGCATGATTACTGGGATATGCAAGCATTTGATATGGACTGTGCACCAAAATATACAGCCACGGGCACAGGGCCAGCTCTTTTATCAAACCGCATCTCGTGGTTCTTCAATCTAAAGGGACCAAGTCTCACAATTGACACCGCTTGCTCATCTTCATTGACAGCACTCCATGTTGCGAGTCAGAGCATTCGCAATGGAGAAAGTGATTCGGTATGTTGCCTGACTTCCCCCATACTTCCTAGGACAGAACTGACAAATTGGATAGGCTTTGGTTGGTGGTCTAGGACTGCAACTGCTGCCGAACTTCGGTGTGTTCATGTCCTCGATGTCATTCCTGAGTCCTGATAACCAATGTCACTCTTTTGACTCTTCCGCAAATGGTTATGCACGGGCAGAAGGAGGTGGGTTCGTTGTGCTCAAACGCCTGGACAAGGCACTCGAGGATGGAGATACAATTCGAGCAGTCATAAGAGGCACAGGCACCAATCAAGACGGCCGGACTCTCGGTATCACCCAGCCGTCAGCCGCTCGACAAGAAGAGCTGATACGTTCCACTTATGCTTCGGCCGGGTTGAAATTCGACGACACCAACTATTTCGAGGCGCATGGGACTGGAACAAAGGTGGGAGACCCTATCGAGTGTTCTGTGATTGGTTCCGTATTTGGTCCTAGCAGGGAGCTCCCAGTGTATGTTGGCTCAGTCAAGAGTAACATCGGACACTTGGAAGGTGCAAGTGGAATCGCCGGCCTTGTGAAAACCATCTACAGCCTCGAGAGCGGGGTGATTGCACCCACGTACGGACTCGAAAAGGTCAACCCAAAGATCCGACTCGAAGACTGGAAGATTGAGATCCCAACCACAGCGATGGAATGGCCAACAGGACTCCGGCGTGCTAGCATCAATAGCTTTGGATATGGCGGCGCCAACGCTCACGCCATCCTGGACGATGCATACCACTTCCTCAAATCTCACAATCTGCGTGGGCATCACAACACCAAGATTCATGGCCCAAAGCTCAATGGCCTGACTCAAACCGAAGGTGAACTCAGCACGAGAGGACCACCAAAGCTATTCCTTCTATCATCTCACGAGGAGTCTGGGATCCTGCGACTCAGCCAAAGCCTGCAGACCTACCTCAGCGAGGTCAATACCAAAGAAGAGACAGAAGATCAATTCCTCCATCGTCTCGCGTACACCCTATCCGAGAAAAGGTCAAACCTCCCTTGGAAGTCATTTGCCACGGCATCAACAATCAAGGAGCTCGAACAAGCACTGGACGACGCACCTGTCCGCGCGGCACGAGTCCCCAGACAACAAGCCCTGACTTTCATTTTCACGGGTCAAGGGGCCCAGTGGTTTGCCATGGGTAGATCTCTTCAGAATTATCCCGTGTTTCAAAGCTCCCTTGCCGCGTCAAGTGGATATCTCAAATCATTCGGATGCACTTGGGATCTCGTGGAAGAGCTCGGACGCAGTGCTGAGGAGTCGAAGATCGATATTCCCTCTATCAGCCAACCGGCGTGCACCGCTCTTCAGCTTGCGATTGTTGACCTTCTAGAAAGTTGGAATATTCGCCCCCAGACAGCAATTGGACACTCGAGCGGAGAGATTGCCGCAGCCTATGTGAAGGGCGCGTTTGGAAAAGAAGCTGCGATGAGAATTTCATACTTCAGAGGCCTCCTCACGAGCACGATTACGAAAGAAGGCTCGATGGCCGCTGTCGGGTTGGGTGTCGGAGCCGCAGATGACTATCTCCGTCGGGTGAGCGCTGGTAAAGTTGTGGTTGCTTGCATCAACAGTCCTTCCAGCGTCACCCTTTCAGGCGATGTGGCAGGCATCGATGAAGTGGTCAAAACTTTGGATGCCGATGGTATCTTCGTGAGAAAGCTTCGTGTGTCGACGGCGTACCACTCTCACCACATGGAGTTCATTGCCGGGGAATATCTAGCCGCTATGACCGGCGCTTGGGAACCCACACCCGATTCATCCGGGGTTCGCATGTTCTCATCAGTCACGTCCAGGATCATTGATAACGCTGATCTCGGGCCTTCATATTGGGTCGCCAACTTGGTCAGCCCTGTGAATTTCTCTGGTGCTGTCAGTGCAGCGGCAAACTCGGGCGCTCTAGGGAAGCGAAAGAGCTCTGGCAAGAAAGGTAGCGCCGACGTCATGGTCGAGATTGGGCCACATGCTGCACTCCAGGGACCACTGAAGCAGATCTTGGACAACCTGAGCGCAAAAGGGACTCCGCCACGATATCTATCAGCGATCAAGAGAAAGCAGGACGCCATTCAAACAACCTTGGACGTTGTCGGGGAACTTGTTGCTCTTGGTCATTCTTGCGATGTTCCGATGGTCAATTGCTATGCCAAAGTCGATGAGCCTGGCTTGTCTACCCTGGTAGATATTCCGCCATACGCGTGGAACACCTCCGTCAGTCACTGGCACGAGTCGGCTGCATTGACTGCATACAAGCAAAGAACCCATCCTCGACTCGACCTGCTTGGTACAAGAGATGAACGGTCAACGGAATCGGAGCCGGCTTGGCGCAACTATCTGCGTGTTGCAGAGCAGCCATGGATTGAGCATCATCAGTTCCAAGGCACCATCATTTATCCTATGGCCGGCATTATTGTCATGGCGATTGAGGCAACGCGCCAGGTCGAGACTCGCACAGATGTCTCAGGCTATAACATCCGCGACGTCAATGTTCGAAGTGCGTTGGTTGTTCCCCTTGAGGAGACGGTCGAAACACGCCTCCAGCTTCTACTATTGCGCTCAGGATCGAACTCGACAACATCGAACTGGACAGAATTCGTTGTCTCAAGCCGTAAGGAGAGAGGGTCTTGGACGACCAACTGCACTGGTCTCATTTCGACTTCCTACAAACAAGATGCCAACTCTGCATTCCTCAACGAGGAGGCTGCAGCCAACGCTCAACTCAAGACAACTTATGATCAAACTGTCCAAGCTGACCTGCCGAACCTGGATCCCGCGGCCTTCTATTCCAAGTTGGAGGACTCCGGGTTTAGTCTTGGACCTTCCTTCCGCGGTGTCAAATCGTTGAATCTTCTCAATGGAAGATCTCACTTTTCTATGGAGGTTCTGGACACCAGAAAATGGTATCCCAAAGCATGGGAGCCTGCGCATTTGATTCATCCTGCCGTACTCGACGTGTTCGTTCATCTATTGATCTCCAGCACGAGTGATGGTGCCGAACTCAAGGCGAGAGTCCCTATTTCTACCGCATCTTTGTATGTATCGGCAGATATAAGCCAATCCCGCGGTCGGATGTGCCTTGGGTTTACCTCATCCAAGAACCACGGGGCAGTCAACATGATGAGTGATGTTATTGCATTTGGCGAAGACAACAACACGCCCTTGGTCGCTCTCCGGGGATGCCAGACTGTTCCCCTGCGCGGGGCATCTTCTGGTAACTCTGCTTCAGATGTGCAATCAATGAACCACGTACCCGTTACGCCACAGCTGGTACCAGATATCGAACTCGCTGGCCCTGAACAGCTCGAGCGGGCATTGCAGGGCACGAGCCTGAGCCTGAGCGACAAGTTAGCTGGCTATCTTGCATTAGTTGCACAGAAGCTTCCTGCCATTGACATCCTCGAATATAACCCATCGACTGGAAGTCTTTTGCTGAATGCTTTAGCGTCGGTACCTGGTGACAAGGTGAGTGATCGAATTACGTCGATTACTCTAGCGGGTCCGCTTGATGGCCCCAGCAACATTGAAGCCCGTGTTCCCGATTTATGGGCACAGTTGGTTCAAAACCAGACACTTGACCTATCTCAAGACCCTAGCCCACAAGGATTCGAGGACGGCACACAAGACGTCATAGTTTTCGATACTGCCATTGAACATGAAGGCGATTACATGACCATTCTGAAGCATATCAAGGGACTCTTGAAACGGTGAGTTGATTCAGCATGAAGCGGAACTTTGATGATTAGGCTAACGTGTCTCTAGAAATGGAACTCTGTTGATTGCCAGTGACCCCAGAAACAGTGTTGTTGGTCCAATTACGTTTGAGCTGCTGGAATCCGCCGGCTTTTCCATGACCCAAGTGAATTGCGACGGTCAATCGAAATTCTTCATTGCTCGAAAGATACCGGATTCTTCGGCCGTCCGGAATGTCCTCATCGTCACTCCGAACGACCCCTCGGCGCAATTGAGCAGCGCCATTGGTCAAGTGGAGAGCAATCTGATAGCGCAATCCTTCCATGTCGTTAGCACGACTCTCGGTGACATCCCAGAGCACACCTCTCCATACATCCTCCTGGCAGCTCTTGACTTCGAGCATCCCCTGCTGGAGTCGGTGGATCAACAGGATTTCTCTAAGCTCCGCTCTTTGTTCCTTGGGTCATTTGGAACTTTGTGGTTGACCACGAATGCAGAATCCAGTGGGCTTGTCAAAGGTCTTGGGCGAACCATTAGAGCCGAGCACCCCGACATTGGATTCACAACTCTGTCACTTGACTCAAGCGCACCCCTTTCCGTGGATGCCAATCTCAACGCCATATGCCGACTAACGGAGAAGCTATCTGGAAAGAGCCTACTCGAAGCCACAGATTCTGAATATACCGTTCGAGGGGGTGATCTTTTGGTCGAGCGGTTGATCCCACATGCCGACGTGAAGGCTTTGCTAGACTCATCAAAATCTGGTGTCCGCCTCCCAGCTATCAAAAGCCCCTTGGGACAAGCAAAGAAACCCCTCAAGCTTTATATCCGAGAGCCGGGTCTTCTGAACACCCTAGAGTACGTTCCTGTCCAGGAACTCATCGACCCCCTATCCCCTGGCGAGGTTGAAATTCAGGTCGGCTCAGTGGGTCTGAACTTCCGCGATGTCATGGTTGCTATGGGTCAGATGGAAGACTCCACTCTAGGCATCGAATGTTCCGGAGTCGTTTGTCGAGTTGGCCCTGGTGTTTCTAAGTTCAAATTGGGTGATCGCGTGTTTGGAATGCACGCCGGATGTTTCCAGACTCGTCTCCGAGTTGATCAACGGACTTTCCAAAAGACCCCCGATCACTTGGGCAACGAGGAAGCTGCTTCTTTGATGTGCACATATGCTACCGTTGTGCATGCTCTCGTTGACGTTGGCCGACTCCAGCGTGGCGAATCTGTTTTGATTCATTCCGCTGCCGGTGGAGTGGGCCAAGCAGCCATCCGACTTGCACAGTTCCTCGGAGCAGATATATTTGCTACTGTATCCTCCGAGAAGAAGAAGAGGTTCCTCGTCAATCAATACGGAATAGACGAGTCTCACATTTTCAATAGCCGGGACTTTTCCTTTGCGGATGGTATTCTCCGATTGACGTCGCAGACAGGAGTTGATGTCGTGCTGAATTCATTGGCACAAGAGGCGCTACGCAGAACATGGCATTGCGTCGCACCCTTCGGTCGCTTCATAGAGCTAGGGAAGCGCGATATATACGACAACAGCGCCCTGGAGATGCGGCCTTTCTTGAACAACATCACCTTTGCCGGACTCGATATTCTCACCCAGGTAATTGATTTCCCAGATCGATTTGAAAAGATTGGAATCCAAGTCTCGAACTTGCTACAAAGTGGTGCTATTGGTCCTCTGAACAACATCCTTCGATACTCATTCGGGGAGGCCGAGGAAGCTTTCCGTCTCATACAGGCTGGGGGTCACATTGGAAAAATTATTTTGAGCTTGCATCCTCATGACATTGTGCCGGTAAGTTTGCTGTTATACAATGGTATATCCTTTATATCTGGAGATCTCAAAGACTAATTACCACAGGTCGTTCCCGAGAGTCTTGGATCTTTCAATTTGTCCCAGAGCGGGACATATATTCTTATTGGTGGTCTTGGTGGAATCGGACGCTCTATTGCCAAGGTTCTTGCGGAGAGAGGTGCGAAAACACTAATCTTCCTGTCTCGTTCAGGGAGCTCCAATCCAGAGGCCCGATCATTTCTTGAGGAGTTCCAGCACGTTGGTATTCTAGCGACAGCAATCGCCGTTGATGTCGCCGAAAAGGCTCAACTCCAAGCCGTGATTGAACGGATACACCATAATTTCCCACCAATTAAAGGTGTCATCCATTGTGCCATGGATCTAAGAGTGAGTTCCCTCGCCAAAAGATGATCAGCGTTGGGTCAGCTCTAACTTCATTCAAATAGGATGGCATCTACAGCAACATGTCGGTTGACGATTGGCATCTGTCACTCCGCCCAAAGCTTCTCGCGACTCGAAATCTGCATGACCTGCTGCCCGATGATTTGGACTTCTTCGTTTGTCTGTCATCGATAGCAGGAATAATTGGCTCTCGTGGACAAGCCAACTACAACGCTGGAAATGCTTACCAGGATGCTCTCATGCAAACCCGCGCTGCTCGTGGGCTAGCTGCGACAAGCATCAACCTGAGCCTAGTCGTTGGAATAGGCGTTTCAACGGAGCGAAGTGAGGTCTTTCAATTGTTGAAGGATGGCGGCTTGCTGGGAATGAATGAAAGCGAGGTGTTGAATGTTGTTAAAGCAGCCATCTCAGGCCGGGCTCCCACGCAAGTTGCGCTAGGAGCATCTACTGGTGGTCAGCTAGAGCAGATGTCTGCCAGTGATCCTTACTGGTTCGCGGACTCACGATTTGCGTTCCTCAGTCAACTGAACAGACAGGGAAGTGATGCAAGCGCTACCAATGGTGCACAGGATTGGAAGAAATTGCTCTCATCGGCCTCCAGTAAAGAAGAGGTCTACGATCTCATCCTGACGCAGCTCTTGGAAGGAATCTCACGCATCATCAAAACAGAGGCTCAGGATATGGACCCAAGAAAGTCTCTTCCGGCCCTCGGTATTGATAGTCTGGTTGCCATTGAAATTCGGACTTGGCTTTTGAAGGAGTTCCAGGCTGATCTTTCCGTCTTCGATATTGTGAGCAACGATCCTCTGACTGAGTTCGCAAAGAAGACCATTGCAAAGACTGCGCTCGTTCCAGCTGGCCTTTCCTAG", "translation": "MTIRSGTNGSHNGSSTDTNGNHVGTSNARNDNPPTTTEIPCNETTYEGEDISSAIAVIGVSGRFPGDGTTPRHLWDLLKEGKSALAEVPKSRFNVDGFYHPDGGRAGTFNTNKGYFLKQDVDRFDAGFFSITPEEARGMDPVQRILLELAYEGLENAGLRIDQVAEQHMSCYVGACQHDYWDMQAFDMDCAPKYTATGTGPALLSNRISWFFNLKGPSLTIDTACSSSLTALHVASQSIRNGESDSALVGGLGLQLLPNFGVFMSSMSFLSPDNQCHSFDSSANGYARAEGGGFVVLKRLDKALEDGDTIRAVIRGTGTNQDGRTLGITQPSAARQEELIRSTYASAGLKFDDTNYFEAHGTGTKVGDPIECSVIGSVFGPSRELPVYVGSVKSNIGHLEGASGIAGLVKTIYSLESGVIAPTYGLEKVNPKIRLEDWKIEIPTTAMEWPTGLRRASINSFGYGGANAHAILDDAYHFLKSHNLRGHHNTKIHGPKLNGLTQTEGELSTRGPPKLFLLSSHEESGILRLSQSLQTYLSEVNTKEETEDQFLHRLAYTLSEKRSNLPWKSFATASTIKELEQALDDAPVRAARVPRQQALTFIFTGQGAQWFAMGRSLQNYPVFQSSLAASSGYLKSFGCTWDLVEELGRSAEESKIDIPSISQPACTALQLAIVDLLESWNIRPQTAIGHSSGEIAAAYVKGAFGKEAAMRISYFRGLLTSTITKEGSMAAVGLGVGAADDYLRRVSAGKVVVACINSPSSVTLSGDVAGIDEVVKTLDADGIFVRKLRVSTAYHSHHMEFIAGEYLAAMTGAWEPTPDSSGVRMFSSVTSRIIDNADLGPSYWVANLVSPVNFSGAVSAAANSGALGKRKSSGKKGSADVMVEIGPHAALQGPLKQILDNLSAKGTPPRYLSAIKRKQDAIQTTLDVVGELVALGHSCDVPMVNCYAKVDEPGLSTLVDIPPYAWNTSVSHWHESAALTAYKQRTHPRLDLLGTRDERSTESEPAWRNYLRVAEQPWIEHHQFQGTIIYPMAGIIVMAIEATRQVETRTDVSGYNIRDVNVRSALVVPLEETVETRLQLLLLRSGSNSTTSNWTEFVVSSRKERGSWTTNCTGLISTSYKQDANSAFLNEEAAANAQLKTTYDQTVQADLPNLDPAAFYSKLEDSGFSLGPSFRGVKSLNLLNGRSHFSMEVLDTRKWYPKAWEPAHLIHPAVLDVFVHLLISSTSDGAELKARVPISTASLYVSADISQSRGRMCLGFTSSKNHGAVNMMSDVIAFGEDNNTPLVALRGCQTVPLRGASSGNSASDVQSMNHVPVTPQLVPDIELAGPEQLERALQGTSLSLSDKLAGYLALVAQKLPAIDILEYNPSTGSLLLNALASVPGDKVSDRITSITLAGPLDGPSNIEARVPDLWAQLVQNQTLDLSQDPSPQGFEDGTQDVIVFDTAIEHEGDYMTILKHIKGLLKRNGTLLIASDPRNSVVGPITFELLESAGFSMTQVNCDGQSKFFIARKIPDSSAVRNVLIVTPNDPSAQLSSAIGQVESNLIAQSFHVVSTTLGDIPEHTSPYILLAALDFEHPLLESVDQQDFSKLRSLFLGSFGTLWLTTNAESSGLVKGLGRTIRAEHPDIGFTTLSLDSSAPLSVDANLNAICRLTEKLSGKSLLEATDSEYTVRGGDLLVERLIPHADVKALLDSSKSGVRLPAIKSPLGQAKKPLKLYIREPGLLNTLEYVPVQELIDPLSPGEVEIQVGSVGLNFRDVMVAMGQMEDSTLGIECSGVVCRVGPGVSKFKLGDRVFGMHAGCFQTRLRVDQRTFQKTPDHLGNEEAASLMCTYATVVHALVDVGRLQRGESVLIHSAAGGVGQAAIRLAQFLGADIFATVSSEKKKRFLVNQYGIDESHIFNSRDFSFADGILRLTSQTGVDVVLNSLAQEALRRTWHCVAPFGRFIELGKRDIYDNSALEMRPFLNNITFAGLDILTQVIDFPDRFEKIGIQVSNLLQSGAIGPLNNILRYSFGEAEEAFRLIQAGGHIGKIILSLHPHDIVPVVPESLGSFNLSQSGTYILIGGLGGIGRSIAKVLAERGAKTLIFLSRSGSSNPEARSFLEEFQHVGILATAIAVDVAEKAQLQAVIERIHHNFPPIKGVIHCAMDLRDGIYSNMSVDDWHLSLRPKLLATRNLHDLLPDDLDFFVCLSSIAGIIGSRGQANYNAGNAYQDALMQTRAARGLAATSINLSLVVGIGVSTERSEVFQLLKDGGLLGMNESEVLNVVKAAISGRAPTQVALGASTGGQLEQMSASDPYWFADSRFAFLSQLNRQGSDASATNGAQDWKKLLSSASSKEEVYDLILTQLLEGISRIIKTEAQDMDPRKSLPALGIDSLVAIEIRTWLLKEFQADLSVFDIVSNDPLTEFAKKTIAKTALVPAGLS"}, "identity": 0.6970937372083504, "similarity": 0.8010642652476463}, "9e2cc754-9be2-40a3-97fb-a1ef85160041": {"uid": "9e2cc754-9be2-40a3-97fb-a1ef85160041", "query": {"uid": "17905214-a15a-495a-9ae2-716bf02107fa", "label": "EWZ45989.1", "names": {"protein_id": "EWZ45989.1", "cluster_role": "hit_required"}, "start": 13251, "end": 13566, "strand": 1, "sequence": "ATGGCCACCGAGCTCAAAGAATACCTCGTCATCATCCCTGATCTTCCCGACGTCCTAGCCAAGCGACAAGTCCTTCTCAAACCTCACAACCAAGACGCAGCTCCCCTGGTCAAAGCCGGCCGCGTCCCGTTCTTCGGCAGCACCCTTGCTCATCACAGCCCCGAAGGCCAGCAAGTCGCCGAGAATGGAACAGTCATGATCATCAAGGCGGAGAGTGAGGAGGAGATCAGGGAGATTATTCGGAAGGATATTTTTACGATCGAGGGGGTTTGGGATTTCGGAAAGTTGTCTATTTGGCCTTTCAAGAGTAAATAA", "translation": "MATELKEYLVIIPDLPDVLAKRQVLLKPHNQDAAPLVKAGRVPFFGSTLAHHSPEGQQVAENGTVMIIKAESEEEIREIIRKDIFTIEGVWDFGKLSIWPFKSK"}, "target": {"uid": "cb7e7e3a-a2e0-4a93-94d0-fcb31967338e", "label": "CAG8177439.1", "names": {"protein_id": "CAG8177439.1", "cluster_role": "hit_required"}, "start": 0, "end": 324, "strand": -1, "sequence": "ATGAATCAAACCCCAAGTTCTCTCCAAGAATACTTCGTCCATGTGCCTGATCATCCGAACGTCCTGGCCAAGCGGATCGCTCTTCTCAAGCCACACAACGTCGCTGCGGCGCCTCTAGTCAAAGCAGGTCGCGTCCCTTTCTTTGGGAGTACTCTCACTCATCACGGCGCTATCGACGAGGAGCCCAGTGAGAACGGAACAATCATGATTTTGAAGGCTGAAAGCGAGGAAGTCATTAGGGAAATTATCCGGGAGGACATCTTCACTGTGGAAGGCGTTTGGGACTTTGAGAAAGTAGTGATTCAACCCTTCAAGGGTAAATAG", "translation": "MNQTPSSLQEYFVHVPDHPNVLAKRIALLKPHNVAAAPLVKAGRVPFFGSTLTHHGAIDEEPSENGTIMILKAESEEVIREIIREDIFTVEGVWDFEKVVIQPFKGK"}, "identity": 0.6728971962616822, "similarity": 0.7663551401869159}, "c91c6fc3-b10d-4183-80d1-f546b07125f9": {"uid": "c91c6fc3-b10d-4183-80d1-f546b07125f9", "query": {"uid": "f02e81bb-f67e-4b36-9be0-70193272b0c2", "label": "EWZ45993.1", "names": {"protein_id": "EWZ45993.1", "cluster_role": "hit_required"}, "start": 20897, "end": 21753, "strand": -1, "sequence": "ATGAGGTTTCTTTGTCTCCACGGCTACGCCTTCAGTGTGGAGGTTCTCCAACAACAGATGGAGCCCATCACTGCTCATCTGCCAAGTGACTGGGAGTATGAGTTCCTCGAGGCGGGCATGGAACCCACAGAACTGATGCTCCGTAAGTGCCACCACAGTCATCTCCACTGCATCCGATGATCTAACAAGCGTAGCAAATCTTAAGCAAGTCCCCAAGCCCAACTACAGCTGGTACAACTTCCCCTACCCCGAAGACGTCGAAGAGGCATATGAGCGTCTTGCCGCCTACGTCGAGTCCGAAGGTCCTTTCGATGGCATCTGGGGCTTCTCCCAGGGCGGTTCTATGGCTGCACTTCTTCTTCTAATGCACCAAGCCGAGCACCCCGATACACCATACCCTTTCAAGATGGCCATCTTCACATCAGCGTTCCTTCCCCATTCCTTTGACAATGGTGTTATCAGTTGGGATCTCACAGAGAAGAACACCCTTGAGCCGACGTACCTTCCCGGACGAATCGATGTTTCTCGCGGCAAGAAGTTGGACTGGAAGAAAGATCTTCACACCTCGATTGAGTATGACATGATCAACGCTGTCAAAGATGAACTTGACTTTCCCGTTGATCTACTCCTTCGATGGAGACCTAGTGATATCCCGGAGAAGATCTCAGTACCTTCTGTTCACGTTCGTGGCTTGAAAGATCACTACTCATTCGTCGATGAATCGGTGTACGAGTTGTTTGATCCTGATGTGGCGAGGAAGATGACACATCGGGGCGGACATAACTTCCCCAGGTACAATGAGGAGTTGGTACACTTTGCAGAGTTGATTATTGAGACGGTTGTTTCTCTTCACTAG", "translation": "MRFLCLHGYAFSVEVLQQQMEPITAHLPSDWEYEFLEAGMEPTELMLPNLKQVPKPNYSWYNFPYPEDVEEAYERLAAYVESEGPFDGIWGFSQGGSMAALLLLMHQAEHPDTPYPFKMAIFTSAFLPHSFDNGVISWDLTEKNTLEPTYLPGRIDVSRGKKLDWKKDLHTSIEYDMINAVKDELDFPVDLLLRWRPSDIPEKISVPSVHVRGLKDHYSFVDESVYELFDPDVARKMTHRGGHNFPRYNEELVHFAELIIETVVSLH"}, "target": {"uid": "30b98a71-329c-49e8-b794-1631d2a32ba8", "label": "CAG8177476.1", "names": {"protein_id": "CAG8177476.1", "cluster_role": "hit_required"}, "start": 11524, "end": 12385, "strand": -1, "sequence": "ATGAGATTTCTATGCCTGCATGGCTATGCAACCAGCGTCGATGTTCTGCAGGAGCAGATGGCTCCCATAATTTCGCACCTACCCAGCGATTGGGAATACGAGTTTCTTGAAGCAGAAATGGAACCGTCTGAGTTGATGCTTCGTTAGTACATCTATTTCGTCTGGTTCTCGTCTGTTTTCAAAGAGACTGACGCCAAGACAGCCACGCTTGCCCAGGTCCCCAAACCCAATTACAGTTGGTACAACTACCCATACCCCGAAGACGTCCAGCGTGCACTCGAGCGGTTGAGGGACTTCATTGACACCGAAGGTCCATTTGATGGTGTCTGGGGATTCTCTCAAGGGGGCTCAATGGCTGCTCTACTACTGCTACTCCATCGCGCTGAATATGGAGACACCGCGTATCCATTCAAGATGGCGATTTTCACTTCGGCTTTCCTCCCACATCGATTTGATTCCGGTTCCATCAGCTGGGAGTCGAACCAAGAAGGCCACCTAATACCAGAGTATCAGCCGGGAAATTATGACGTATCTGGGGGGAAGAGCGTCGACTGGACAAAGGATCCTCATACTTCAATCGAGTATGATATGATCAAGTTGGTTCAAGATCAATTGAGCTTCCCTGTGCGGTTGCTGCTCAAATATGGGCCGCATGAAACAAGCAAGATCTCTGTGCCCTCGATTCACGTTCGTGGATTGAAGGATCATTATCATTTTGTGGATGGCTCAGTTTCACGACTTTTTAACGACGAGACTTCGAAGGTCTTGATCCATCGAGGAGGTCATCATTTCCCTAGGTTTGCCGAGGAAATCGTGGATTTTGCAGAGTTGATAATTGAGACCGTATGTACTTTGAGTTAG", "translation": "MRFLCLHGYATSVDVLQEQMAPIISHLPSDWEYEFLEAEMEPSELMLPTLAQVPKPNYSWYNYPYPEDVQRALERLRDFIDTEGPFDGVWGFSQGGSMAALLLLLHRAEYGDTAYPFKMAIFTSAFLPHRFDSGSISWESNQEGHLIPEYQPGNYDVSGGKSVDWTKDPHTSIEYDMIKLVQDQLSFPVRLLLKYGPHETSKISVPSIHVRGLKDHYHFVDGSVSRLFNDETSKVLIHRGGHHFPRFAEEIVDFAELIIETVCTLS"}, "identity": 0.6928838951310862, "similarity": 0.7865168539325843}, "b48bd5c8-96ec-48d0-9c12-119c594511b8": {"uid": "b48bd5c8-96ec-48d0-9c12-119c594511b8", "query": {"uid": "0b8d569c-8829-49ca-b326-7eff2e73cb89", "label": "EWZ45994.1", "names": {"protein_id": "EWZ45994.1", "cluster_role": "hit_required"}, "start": 22419, "end": 23960, "strand": 1, "sequence": "ATGAATCAGCGCCAGACTCTGAGGGTGCTTCACAAACATATTCTTGCTCGTTCCCAAAGCATTTCTCTTAGCATCTATGGCAATTTGTCCATAGTATCAAGACGAAGAATGACGACAACGACGACGGCACCGGCGTTGCCAACGCCCATTCACGATGGCCTTAGTAAAAGTATTCCATATGGTGAGACATCAGATTGTATGTAACAATAGAGTGGTACTAACTCTACACAGAGAAGAGTGTTCCAAGAGCCGTCAATCCATTCTCGAATCGTGTCCCCGGACGAGAAATCATCACGATCCCCACCTTCACGCTCGAATCTGGAGTTGAGATGAGAAATGTTCCTGTTGCATACATGAGCTGGGGCAAGCTATCACCAAAGGCCAATAATGTCATGATCATTTGCCATGCGTTGTCTGGGAGTGCAGATGTCAGTGACTGGTGGGGTCCGCTTCTTGGGCCTGGGAAGGCATTCGATACAGACAAGTTCTTCGTTGTCTGTATGAACAGTCTAGGAAGTCCATATGGAACGGCCAGTCCTGTGACTGCTAAGAACGGGGACTACTCCCAGGGTTGGTATGGAGCTGACTTTCCGTCAACTACTATCCGAGATGATGTTCGGTAAGTGATATCTGTCGAGACTACCACAATCGTCCAGCTAAGTATCGCAGACTTCATAAGTTGGTTCTAGACAAACTCGGAGTTCGAAAAGTTGCAGCTGTCATTGGTGGCTCTATGGGCGGTATGCACGTTCTCGAATGGGCGTTCTTCGGCAAAGACTACGTTCGTTGTATCGTACCAGCTGCAACATCCAGTCATCAAAGTGCATGGGCGATTGGTTGGGGAGAAGCACAGCGCCACGCCATTCGAAGCGATGTCAAGTACAAGAATGGTCGTTACGGATTCGATGATCCTCCAGTTCTTGGTCTGGAAGCAGCTCGTATGACGGCATTGTTGACGTATCGAAGTCGGGACTCTCTTGAGAGGCGATTTGGGCGCAATACGGGAAACAAGAAGAAGGTGGGTACCCAATTCTCGTGAGAAAGTTGAGTCTAACAACAAGTTCAAGACACAAAAACAAGACAGTAAGACAATACCAAACAACGGGACACCTATCCACAGCCAAGGCGGCGCACACGAAACACCCGTCGCATTTGACCGCGCTGACTCCAACTTCGCCGCCCAATCCTACCTCCGCTACCAAGCAAAGAAATTCTCGGACCGCTTCGACAGCAACTGCTACATCGCCCTCACCAACAAGCTCGACACTCATGATTTGGCGCGCGGCCGCACACGGACCATCACTGAAGCACTGTCACTGATTCAGCAGCCTACGCTTGTGCTGGGAATACGAAGTGATGGGCTGTACACGCTTGCTGAACAAGAGCAGATTGCGAGAGCTGTGCCAAATGCCAAGTTGAGAGAGATCGTAAGTGATGATGGGCATGATGCATTCTTGATTGAGTGGAGTCAGTTGAACTGGTTGTTGATTGGGTTTCTGCATGAGAATTTACCGGATATTATGCAGCGAGCGGCTCTGTAA", "translation": "MNQRQTLRVLHKHILARSQSISLSIYGNLSIVSRRRMTTTTTAPALPTPIHDGLSKSIPYEKSVPRAVNPFSNRVPGREIITIPTFTLESGVEMRNVPVAYMSWGKLSPKANNVMIICHALSGSADVSDWWGPLLGPGKAFDTDKFFVVCMNSLGSPYGTASPVTAKNGDYSQGWYGADFPSTTIRDDVRLHKLVLDKLGVRKVAAVIGGSMGGMHVLEWAFFGKDYVRCIVPAATSSHQSAWAIGWGEAQRHAIRSDVKYKNGRYGFDDPPVLGLEAARMTALLTYRSRDSLERRFGRNTGNKKKTQKQDSKTIPNNGTPIHSQGGAHETPVAFDRADSNFAAQSYLRYQAKKFSDRFDSNCYIALTNKLDTHDLARGRTRTITEALSLIQQPTLVLGIRSDGLYTLAEQEQIARAVPNAKLREIVSDDGHDAFLIEWSQLNWLLIGFLHENLPDIMQRAAL"}, "target": {"uid": "b1c90be5-2e90-4245-881d-109f760c4bf5", "label": "CAG8177523.1", "names": {"protein_id": "CAG8177523.1", "cluster_role": "hit_required"}, "start": 13080, "end": 14460, "strand": 1, "sequence": "ATGACGATCCGAAGATCCTCTTCCCATTACGGCGATGCTGCCAAGAAACGCAGGCTTGGTACGTGGCTCCCGTCTTGTTTCACCACCCTTCGAGTCATTTCCGGCCATTAATCGCTGAGCAGGATCAGAAGGAGAAGACGATGTACTCGATAATCCTTTCCTCGATCAGAGAACGAGGCAGACGACTACTACCATCCCAAATTTCGTCTTGGAATCAGGAAAAGTCCTGCGAAAAGTTCCGATAGCCTACAAAAGCTGGGGTGAGCTTTCTGTAGACAAGAGCAATGTGATGGTGGTCTGTCACGCCCTCTCGGGAAGTGCAGATGTTGGCCAGTGGTGGGGACCTTTGCTTGGGCCCGGAAAAGCCTTCGACACCGATAGGTTTTTCGTTATTTGCATGAATAGTCTCGGTAGTCCGTACGGGTCAGCCAGCCCGATTACATCAAAGAACGGAAATTCTGTGGAGGGACGATACGGAGCCGATTTTCCCATCACCACAATTCGGGATGATGCTCGGTATGTGTATCCCTTTGGCCTGGTCCCACAATTTCTAACTGCTCAAGTGCTCATCGACTAGTACTGAATGAACTGGGGGTCAATCAAGTAGCTGCAGTTATTGGTGGCTCGATGGGCGGCATGCTTGCACTTGAATGGTCTTTCTTTGGCAAACTCTACGTCCGTTCTATTGTCGCTATCGCAACGTCTGCTCACCAAAGTGCTTGGGGAATTGGATGGGACGAAGTCCAACGACACGCAATTTACAGTGATACCAGATACAAAAGTGGCTACTATCAACTAAACGAAGCCCCTGTTTCAGGTCTCGAAGCAGCAAGAATGGCCGCTCTATTGACCTACCGCAGTCGGGAGTCCTTAGAGGATCGTTTTGGACGTGATACAATGAGCAAAAAGGACAATATCACCAACAGAAACGGCCACCCTACAAAGTTGACACCAGATAAAGCATCTTTGTGCCAGCCAACAGCCGACGAAGCAGTCGGTTCCCGACCAACCAATTGCAAATATTCAGTTGAATCATACCTTCGGTACCAGGCACAAAAGTTCTCCCATCGCTTTGACAGTAACTGTTATATATCATTGACACACAAGCTGGACTCCCACGACATCTCACGCAATCGGACAGACACTATCAGCGAAGCACTCGCCTTGATACAGCAGCCCACGCTTGTTGTTGGAATTCGGAGCGATGGAATTTACGCTCTCCCGGAGCAAGTGCGGATGGCTCGTTGCATCCCCAACGCGATGTTGAGAGAGATTGTGAGCTGTGATGGACATGATGCGTTTCTTATTGAGACACACCAGCTGAACTGGCTTATCGTAGGGTTTTTGTTTGACCATCTTCCTGATATAATGCGAAAGTAA", "translation": "MTIRRSSSHYGDAAKKRRLGSEGEDDVLDNPFLDQRTRQTTTTIPNFVLESGKVLRKVPIAYKSWGELSVDKSNVMVVCHALSGSADVGQWWGPLLGPGKAFDTDRFFVICMNSLGSPYGSASPITSKNGNSVEGRYGADFPITTIRDDARAHRLVLNELGVNQVAAVIGGSMGGMLALEWSFFGKLYVRSIVAIATSAHQSAWGIGWDEVQRHAIYSDTRYKSGYYQLNEAPVSGLEAARMAALLTYRSRESLEDRFGRDTMSKKDNITNRNGHPTKLTPDKASLCQPTADEAVGSRPTNCKYSVESYLRYQAQKFSHRFDSNCYISLTHKLDSHDISRNRTDTISEALALIQQPTLVVGIRSDGIYALPEQVRMARCIPNAMLREIVSCDGHDAFLIETHQLNWLIVGFLFDHLPDIMRK"}, "identity": 0.5511482254697286, "similarity": 0.6471816283924844}, "8826c8cf-c584-4e35-ad04-a735b2219ef2": {"uid": "8826c8cf-c584-4e35-ad04-a735b2219ef2", "query": {"uid": "383b63d2-4fac-46ce-9e4e-49dcb47461b4", "label": "EWZ45995.1", "names": {"protein_id": "EWZ45995.1", "cluster_role": "hit_required"}, "start": 22527, "end": 23960, "strand": 1, "sequence": "ATGACGACAACGACGACGGCACCGGCGTTGCCAACGCCCATTCACGATGGCCTTAGTAAAAGTATTCCATATGGTGAGACATCAGATTGTATGTAACAATAGAGTGGTACTAACTCTACACAGAGAAGAGTGTTCCAAGAGCCGTCAATCCATTCTCGAATCGTGTCCCCGGACGAGAAATCATCACGATCCCCACCTTCACGCTCGAATCTGGAGTTGAGATGAGAAATGTTCCTGTTGCATACATGAGCTGGGGCAAGCTATCACCAAAGGCCAATAATGTCATGATCATTTGCCATGCGTTGTCTGGGAGTGCAGATGTCAGTGACTGGTGGGGTCCGCTTCTTGGGCCTGGGAAGGCATTCGATACAGACAAGTTCTTCGTTGTCTGTATGAACAGTCTAGGAAGTCCATATGGAACGGCCAGTCCTGTGACTGCTAAGAACGGGGACTACTCCCAGGGTTGGTATGGAGCTGACTTTCCGTCAACTACTATCCGAGATGATGTTCGGTAAGTGATATCTGTCGAGACTACCACAATCGTCCAGCTAAGTATCGCAGACTTCATAAGTTGGTTCTAGACAAACTCGGAGTTCGAAAAGTTGCAGCTGTCATTGGTGGCTCTATGGGCGGTATGCACGTTCTCGAATGGGCGTTCTTCGGCAAAGACTACGTTCGTTGTATCGTACCAGCTGCAACATCCAGTCATCAAAGTGCATGGGCGATTGGTTGGGGAGAAGCACAGCGCCACGCCATTCGAAGCGATGTCAAGTACAAGAATGGTCGTTACGGATTCGATGATCCTCCAGTTCTTGGTCTGGAAGCAGCTCGTATGACGGCATTGTTGACGTATCGAAGTCGGGACTCTCTTGAGAGGCGATTTGGGCGCAATACGGGAAACAAGAAGAAGGTGGGTACCCAATTCTCGTGAGAAAGTTGAGTCTAACAACAAGTTCAAGACACAAAAACAAGACAGTAAGACAATACCAAACAACGGGACACCTATCCACAGCCAAGGCGGCGCACACGAAACACCCGTCGCATTTGACCGCGCTGACTCCAACTTCGCCGCCCAATCCTACCTCCGCTACCAAGCAAAGAAATTCTCGGACCGCTTCGACAGCAACTGCTACATCGCCCTCACCAACAAGCTCGACACTCATGATTTGGCGCGCGGCCGCACACGGACCATCACTGAAGCACTGTCACTGATTCAGCAGCCTACGCTTGTGCTGGGAATACGAAGTGATGGGCTGTACACGCTTGCTGAACAAGAGCAGATTGCGAGAGCTGTGCCAAATGCCAAGTTGAGAGAGATCGTAAGTGATGATGGGCATGATGCATTCTTGATTGAGTGGAGTCAGTTGAACTGGTTGTTGATTGGGTTTCTGCATGAGAATTTACCGGATATTATGCAGCGAGCGGCTCTGTAA", "translation": "MTTTTTAPALPTPIHDGLSKSIPYEKSVPRAVNPFSNRVPGREIITIPTFTLESGVEMRNVPVAYMSWGKLSPKANNVMIICHALSGSADVSDWWGPLLGPGKAFDTDKFFVVCMNSLGSPYGTASPVTAKNGDYSQGWYGADFPSTTIRDDVRLHKLVLDKLGVRKVAAVIGGSMGGMHVLEWAFFGKDYVRCIVPAATSSHQSAWAIGWGEAQRHAIRSDVKYKNGRYGFDDPPVLGLEAARMTALLTYRSRDSLERRFGRNTGNKKKTQKQDSKTIPNNGTPIHSQGGAHETPVAFDRADSNFAAQSYLRYQAKKFSDRFDSNCYIALTNKLDTHDLARGRTRTITEALSLIQQPTLVLGIRSDGLYTLAEQEQIARAVPNAKLREIVSDDGHDAFLIEWSQLNWLLIGFLHENLPDIMQRAAL"}, "target": {"uid": "b1c90be5-2e90-4245-881d-109f760c4bf5", "label": "CAG8177523.1", "names": {"protein_id": "CAG8177523.1", "cluster_role": "hit_required"}, "start": 13080, "end": 14460, "strand": 1, "sequence": "ATGACGATCCGAAGATCCTCTTCCCATTACGGCGATGCTGCCAAGAAACGCAGGCTTGGTACGTGGCTCCCGTCTTGTTTCACCACCCTTCGAGTCATTTCCGGCCATTAATCGCTGAGCAGGATCAGAAGGAGAAGACGATGTACTCGATAATCCTTTCCTCGATCAGAGAACGAGGCAGACGACTACTACCATCCCAAATTTCGTCTTGGAATCAGGAAAAGTCCTGCGAAAAGTTCCGATAGCCTACAAAAGCTGGGGTGAGCTTTCTGTAGACAAGAGCAATGTGATGGTGGTCTGTCACGCCCTCTCGGGAAGTGCAGATGTTGGCCAGTGGTGGGGACCTTTGCTTGGGCCCGGAAAAGCCTTCGACACCGATAGGTTTTTCGTTATTTGCATGAATAGTCTCGGTAGTCCGTACGGGTCAGCCAGCCCGATTACATCAAAGAACGGAAATTCTGTGGAGGGACGATACGGAGCCGATTTTCCCATCACCACAATTCGGGATGATGCTCGGTATGTGTATCCCTTTGGCCTGGTCCCACAATTTCTAACTGCTCAAGTGCTCATCGACTAGTACTGAATGAACTGGGGGTCAATCAAGTAGCTGCAGTTATTGGTGGCTCGATGGGCGGCATGCTTGCACTTGAATGGTCTTTCTTTGGCAAACTCTACGTCCGTTCTATTGTCGCTATCGCAACGTCTGCTCACCAAAGTGCTTGGGGAATTGGATGGGACGAAGTCCAACGACACGCAATTTACAGTGATACCAGATACAAAAGTGGCTACTATCAACTAAACGAAGCCCCTGTTTCAGGTCTCGAAGCAGCAAGAATGGCCGCTCTATTGACCTACCGCAGTCGGGAGTCCTTAGAGGATCGTTTTGGACGTGATACAATGAGCAAAAAGGACAATATCACCAACAGAAACGGCCACCCTACAAAGTTGACACCAGATAAAGCATCTTTGTGCCAGCCAACAGCCGACGAAGCAGTCGGTTCCCGACCAACCAATTGCAAATATTCAGTTGAATCATACCTTCGGTACCAGGCACAAAAGTTCTCCCATCGCTTTGACAGTAACTGTTATATATCATTGACACACAAGCTGGACTCCCACGACATCTCACGCAATCGGACAGACACTATCAGCGAAGCACTCGCCTTGATACAGCAGCCCACGCTTGTTGTTGGAATTCGGAGCGATGGAATTTACGCTCTCCCGGAGCAAGTGCGGATGGCTCGTTGCATCCCCAACGCGATGTTGAGAGAGATTGTGAGCTGTGATGGACATGATGCGTTTCTTATTGAGACACACCAGCTGAACTGGCTTATCGTAGGGTTTTTGTTTGACCATCTTCCTGATATAATGCGAAAGTAA", "translation": "MTIRRSSSHYGDAAKKRRLGSEGEDDVLDNPFLDQRTRQTTTTIPNFVLESGKVLRKVPIAYKSWGELSVDKSNVMVVCHALSGSADVGQWWGPLLGPGKAFDTDRFFVICMNSLGSPYGSASPITSKNGNSVEGRYGADFPITTIRDDARAHRLVLNELGVNQVAAVIGGSMGGMLALEWSFFGKLYVRSIVAIATSAHQSAWGIGWDEVQRHAIYSDTRYKSGYYQLNEAPVSGLEAARMAALLTYRSRESLEDRFGRDTMSKKDNITNRNGHPTKLTPDKASLCQPTADEAVGSRPTNCKYSVESYLRYQAQKFSHRFDSNCYISLTHKLDSHDISRNRTDTISEALALIQQPTLVVGIRSDGIYALPEQVRMARCIPNAMLREIVSCDGHDAFLIETHQLNWLIVGFLFDHLPDIMRK"}, "identity": 0.5829596412556054, "similarity": 0.6838565022421524}, "7352a056-8879-4941-bcd4-257aeaf017fa": {"uid": "7352a056-8879-4941-bcd4-257aeaf017fa", "query": {"uid": "6aa97311-274f-434b-8722-acc3e448c94c", "label": "EWZ45998.1", "names": {"protein_id": "EWZ45998.1", "cluster_role": "hit_required"}, "start": 28856, "end": 29977, "strand": -1, "sequence": "ATGGGCGGTGAAGTCTCAAACAAGACCTGGGTCTTCAAGCAGTCGCCCTCAGGCCTACCAGAGCCCGGCGTCCATACCGCTTTCGAGGACCGACCCTTGAGCCTAGTCGCACCACCCGGCGGTCTGGTCATCAAGCTCCTCACAGCTGGTCTCGATCCTCATCAGAGAGATCGCATGCGAGGAGCTGGCAACGTTGACTACGTACCTGGCTATGAAGTCAACGAGCCCATCACCAACTTCTCAATTGCAAAGGTCATCCGCTCAGACAATGCAGCCTTTGAAGAGGGGAGCCTGATCGCTGGTAGTCTTCCTATCGCTGAGTATGGCATTATTCCTAAAGAGCTCATTGACGCGAGAGCAATGGCGTCACCGCTTGTTTGGAAGGTCTCCAACGACTACAACCTTGATGTTAAGCACTACGTCGGTACTCTTGGTCTGGCTGGCATGACTGCTTGGAACTCCTTCTACGGTCTCGTCAAGCCTGTCAAGGGTGAGACAATTTGGGTCAACGCTGCATCAAGCTCTGTTGGTGAAGTTGTTGTCCAACTGGCCAAGATCGAGGGCATGAAGGTGATTGCCAGTGTGAGCTCTGACGATAAGCTCGACTACGTGGTCAATAAGCTTGGTGCAGATGTCGGCTTCAACTACCGAAAAGAGCCCGTTGGCAAAGCCCTCAAGCGTCTTGCGCCAGATGGACTAGACGTTGTCTTTGAGAATGTCGGCGGTGATCATTTCCAAGCTGCCATTGAGAACATGAAGTGGTTCGGCCGCATCATCAGCTGCGGAACAGTAAGTCTCTCATCCACTTGCCCATTTACCTCGCTCACACTCTCTAGGCATCTCAGTACAACAAGCCAGTTGAGGAGCAGTATGGAGTCACCAACTTATCCGAGATCTTCCGCCGACGCATCAAGATCCAGGGCTTCATCTTCTGGGATGACAACATCTACACTGACAACATTGAGAACTTCAAGGCTACTATGCCAAAGTGGGTTTCTGAGGGAAAGATCAAGTCGCGGTATACTCAGTTTGAAGGCATTGAGCAGGCTGATAAGGCGTTTTTGTCGATGTTCACTGGCGGAAGCCATGGTAAGACGGTGCTCAAGATTAGCGACCCTTAG", "translation": "MGGEVSNKTWVFKQSPSGLPEPGVHTAFEDRPLSLVAPPGGLVIKLLTAGLDPHQRDRMRGAGNVDYVPGYEVNEPITNFSIAKVIRSDNAAFEEGSLIAGSLPIAEYGIIPKELIDARAMASPLVWKVSNDYNLDVKHYVGTLGLAGMTAWNSFYGLVKPVKGETIWVNAASSSVGEVVVQLAKIEGMKVIASVSSDDKLDYVVNKLGADVGFNYRKEPVGKALKRLAPDGLDVVFENVGGDHFQAAIENMKWFGRIISCGTASQYNKPVEEQYGVTNLSEIFRRRIKIQGFIFWDDNIYTDNIENFKATMPKWVSEGKIKSRYTQFEGIEQADKAFLSMFTGGSHGKTVLKISDP"}, "target": {"uid": "a345658d-9b99-44b6-b1d1-a6e262ce85d8", "label": "CAG8177559.1", "names": {"protein_id": "CAG8177559.1", "cluster_role": "hit_required"}, "start": 14821, "end": 15949, "strand": -1, "sequence": "ATGACAGAGCAAGTCAATAACAAGACATGGGTATTCAAGTGCCCACCGACCGGACTACCCGAGCCGGGAATAAACACGACTATTGAGCAGCGACCTCTGGAGCTGGTACCAACACCCGGTGGCCTGGTCATCAAGCTCCTGACCGCAGGACTTGATCCGCATCAAAGAGATCGCATGCGTGGGCCTGGTCTTGTGGACTACGTCCCTGGATATGTGAATGATGAGCCTATCACCAACTTTTCGATCGCCAAGGTCATACGCTCCGACAATGATACCTTTGAGGAGGGAAGTCTGATCGCCGGAAGTTTGCCGATCGCTGAATATGGTCTCGTTCCGAAAGAGCTTATTGAAGCTCGCGCGATGGCCTCACCCCTTGTTTGGAAGGTGACCAACGACTACCATTTGGACCTCAAGCACTTTGTCGGTACCCTGGGACTGGCCGGAATGACTGCTTGGAATTCGTTCTATGGACTCGTGAAACCAGTGAAGGGCGAGACCATCTGGGTAAATGCGGCATCGAGCTCGGTCGGCGAGCTTGTTGTCCAACTTGCCAAGATCGAAGGAATGCGGGTGATCGCTAGTGTGAGCTCCGATGAGAAACTTGAGTATGTGGTGAACGAGCTCGGCGCAGATGTTGGTTTCAATTACCGAAAGGAACCAGTCAGTGACGCGCTCAAGAGACTGGCGCCGGGCGGATTAGATGTAGTTTTTGAGAATGTGGGAGGCGATCATTTCCAAGCGGCGATTGAGAATATGAAGTGGTTTGGCCGCATCATTAGCTGTGGAACGGTAAGCTGAACCTCATCCGAGACCGGTGACATCCAGAGACTAACATTCCTCCAGGCGTCGCAGTACAACAAGCCTCTTGAGGAGCAGTACGCAGTGACCAACATTTCGGAGATCTTCCGCCGTCGAATCAGGATTCAAGGCTTCATTTTCTGGGACGAAAACATTTTCCCGGACAATATCGACAACTTCCGGGCGACGATGCCGAAGTGGATCTCGGGGGGAAAGATCAAATCGAGATATACAGAGTTTGAAGGTATCGAGCAAGCGGATGCTGCCTTCCTGTCAATGTTCAGCGGTGGAAGCTTTGGCAAGACTGTGCTTAAGATCAGCGATCTCTGA", "translation": "MTEQVNNKTWVFKCPPTGLPEPGINTTIEQRPLELVPTPGGLVIKLLTAGLDPHQRDRMRGPGLVDYVPGYVNDEPITNFSIAKVIRSDNDTFEEGSLIAGSLPIAEYGLVPKELIEARAMASPLVWKVTNDYHLDLKHFVGTLGLAGMTAWNSFYGLVKPVKGETIWVNAASSSVGELVVQLAKIEGMRVIASVSSDEKLEYVVNELGADVGFNYRKEPVSDALKRLAPGGLDVVFENVGGDHFQAAIENMKWFGRIISCGTASQYNKPLEEQYAVTNISEIFRRRIRIQGFIFWDENIFPDNIDNFRATMPKWISGGKIKSRYTEFEGIEQADAAFLSMFSGGSFGKTVLKISDL"}, "identity": 0.8515406162464986, "similarity": 0.9243697478991597}, "35fa0bd5-5a14-41d8-8d7c-aaf1b6580d9e": {"uid": "35fa0bd5-5a14-41d8-8d7c-aaf1b6580d9e", "query": {"uid": "ffb06d41-fc4e-4a0c-9373-a090bbce3386", "label": "EWZ45999.1", "names": {"protein_id": "EWZ45999.1", "cluster_role": "hit_required"}, "start": 31288, "end": 32790, "strand": -1, "sequence": "ATGGCAGAACAAGTCTTTCAGAACTTTGAGACCCTTCAGCTCCACGCTGGGTATGACTCCCGTGGATATTTGTCTCGTCAAAAGCTAACATTTTGCAGTTACACGCCGGATCCTCACACACGGTCCACTGCTGTTCCCATCTATGCGACATCTGTTAGTCGTTTCCAAACCTAAGCTTCGGTAGACCCAGCATCTAACTCTTAGTTAGAGCTACACTTTTAACGATTCTGCTCATGGCGCCCGTCTTTTCGGCCTCAAGGAGCTCGGCAACATCTACAGCCGTCTTATGAACGTAAGCGATACTGAATGACCTTTTGACTATTAGACTGACCTTCAGCATAGCCTACTGTTGATGTATTCGAGAAGCGAATTGCTGCTCTAGAAGGCGGTATTGCCGCTGCTGCAACGTCATCAGGTCAAGCCGCCCAGTTCCTCACCATCGCCACTCTCGCCAAGGCCGGTGATAACATTGTTGCCAGCTCGCATTTGTACGGTGGCACGTACAACCAACTCAACGTGCTACTTCCCCGATTTGGTATCAAGACCAAGTTTGTGCGAAGCGGCAAGCTTGAGGACTATGCTGCTGCTATTGATGATCAGACCCGTGCCATTTATGTCGAGAGCATGAGTAACCCTGATTACGTTGTGCCCGACTTTGAAGGAATCGCCAAGATCGCACATGAGCACGGTATTCCCCTTGTTGTAAGTTGGTCGTTCCTATTTCGTTGAACAGAACTGATTGGAGTAAGGTCGACAACACTCTAGGCGCAGGTGGCTACTATATTCGACCCATTGAGCATGGCGCCGATATTGTTGTCCACTCTGCCACCAAGTGGATTGGCGGCCACGGCACTACAATTGGTGGTGTGATTGTCGACAGCGGCCGCTTCAACTGGAACAAGCACTCAGACCGCTTCCCCGAGATGGTTGAGCCTTCGCCCTCGTATCACGGACTCAAGTACTGGGAGGTTTTCGGCCCTGCTACCTTCATCACCCGAATCCGCGTTGAGATGCTTCGAGACATCGGCGCTTGTTTGAGCCCCTTCTCCGCACAGCAACTCCTCCTCGGTATCGAGACTCTCGGTCTCCGAGCGGAGCGACATGCGCAAAACACAGAGAAGTTGGCCAAGTACTTTGAGTCGAGCCCCAATGTGAGCTGGGTTCTCTGGCCTGGTTCTGAGTCTCACCCAACATACGCACAGGCCAAGAAGTATCTCACACGAGGATTCGGCGCTATGCTAAGTATTGGAGTCAAGGGAGATGCTTCAGCTGGAAGCAAGGTCGTTGATGGTCTCAAGCTCGTGTCTAACCTTGCCAATGTGGGTGACGCTAAGAGCCTTGCTATTCACCCTTGGTCGACTACACATGAGCAACTGTCTGAGGATGAGAGGCTGGCTTCTGGTGTGACGGAAGATATGATTCGTATCTCTGTTGGTATTGAGCATGTTGATGATATCATTGCCGATTTCGAGCAGTCTTTCCAGAAGGCTTATGGATCTTAG", "translation": "MAEQVFQNFETLQLHAGYTPDPHTRSTAVPIYATSSYTFNDSAHGARLFGLKELGNIYSRLMNPTVDVFEKRIAALEGGIAAAATSSGQAAQFLTIATLAKAGDNIVASSHLYGGTYNQLNVLLPRFGIKTKFVRSGKLEDYAAAIDDQTRAIYVESMSNPDYVVPDFEGIAKIAHEHGIPLVVDNTLGAGGYYIRPIEHGADIVVHSATKWIGGHGTTIGGVIVDSGRFNWNKHSDRFPEMVEPSPSYHGLKYWEVFGPATFITRIRVEMLRDIGACLSPFSAQQLLLGIETLGLRAERHAQNTEKLAKYFESSPNVSWVLWPGSESHPTYAQAKKYLTRGFGAMLSIGVKGDASAGSKVVDGLKLVSNLANVGDAKSLAIHPWSTTHEQLSEDERLASGVTEDMIRISVGIEHVDDIIADFEQSFQKAYGS"}, "target": {"uid": "11a2474f-6331-4769-8e36-256b89359690", "label": "CAG8177716.1", "names": {"protein_id": "CAG8177716.1", "cluster_role": "hit_required"}, "start": 26426, "end": 27979, "strand": 1, "sequence": "ATGGCAGAACCATCATCGCACAACTTCGAGACACTCGGGCTTCATGCCGGGTATGGCCTCCCACCAGTTGACCTCCACAGATTGACAAGACTAACCAATTGTTAGTTACTCCCCGGACCCGCATACTAGATCAACGGCGGTCCCCATATATGCAACATCTGTTGGTTTACTTCACTTCCTCGCTGTTTTGATGCGAAAAACTCATGATCACTCAGAGCTTCACCTTCAATGACTCTGCCCAGGGAGCACGACTCTTCGGCCTGAAGGAACTCGGTAATATCTATAGCCGTTTGATGAACGTGAGCAATCATCGATGATTCCATACGACTGGCCTAGATTTGGCAAGCTAACACCCGCCATTTTAAGCCGACCGTCGATGTCTTTGAGAAACGAATCGCCGCGTTGGAAGGAGGAATTGCCTCAGTTGCAACATCCTCTGGTCAAGCCGCGCAGTTCCTTACTATCTCCACTCTCGCAAAGTCTGGCGATAACATTGTCGCCAGCTCTCATTTGTATGGAGGGACCTATAATCAGTTGAACGTCTTGCTTCCACGATTCGGCGTGACGACCAAATTCGTGCGCAGTGGAAAGCTCGAAGATTTCGCGGCTGCCATTGATGAAAACACCAAAGCTATCTATGTCGAGAGTATGAGCAATCCTGACTATGTAGTTCCGGACTTTGAGGCTATTGCTCAAGTTGCCCATGACCATGGGATCCCCCTTGTGGTGGGTTGCTGCGTGTCTGAGGCAGGAGATAGCGCATTAGTGCTGACTTGTGCTTCCAGGTTGACAACACTCTCGGAGCAGGAGGGTACTATATCAGACCCATCGAGCACGGTGCAGACATTGTCGTGCACTCCGCAACCAAGTGGATTGGCGGACACGGCACCACGATCGGCGGTGTTATCGTCGACAGCGGCAAGTTCGACTGGAACAAAAACTCCACACGGTTCCCTGAGATGGTTGAGCCATCGCCTTCGTACCATGGACTCAAATACTGGGAGGCATTTGGTCCAGCGACCTTCATCACACGCATCCGAGTAGAAATGCTCCGGGACATTGGAGCGTGTCTGAGTCCATTTTCCGCCCAGCAACTTCTCCTCGGAATCGAAACTCTTGGTCTGAGAGCCGAGCGACATGCTCAGAATACTACTCGGCTTGCACAGTACTTTGAATCCAGCCCGCATGTCAGCTGGGTGCTCTGGCCCGGGTCCAAATCACACCCCACTCATGCGCAGGCTCAAAAGTACCTCACCCGAGGGTTTGGGAGTATGCTCAGTATTGGGGTTCACGGTGGAGCGACTGCAGGAAGTCAAATCGTGGATGGTTTGAAGCTCGTTTCAAATCTGGCCAATGTGGGCGATGCGAAGAGTCTCGCTATCCACCCGTGGACGACGACCCATGAACAGTTGGCGGAGGACGAAAAGAAAGCGTCGGGTGTCACAGAGGACATGATTCGTATCTCGGTTGGGATTGAACATGTCGATGATATCATTGCCGACTTCGAGCAATCTTTCCAGCACTTGGGCAGTGAGGGGCCTGGAGCCCATTAG", "translation": "MAEPSSHNFETLGLHAGYSPDPHTRSTAVPIYATSSFTFNDSAQGARLFGLKELGNIYSRLMNPTVDVFEKRIAALEGGIASVATSSGQAAQFLTISTLAKSGDNIVASSHLYGGTYNQLNVLLPRFGVTTKFVRSGKLEDFAAAIDENTKAIYVESMSNPDYVVPDFEAIAQVAHDHGIPLVVDNTLGAGGYYIRPIEHGADIVVHSATKWIGGHGTTIGGVIVDSGKFDWNKNSTRFPEMVEPSPSYHGLKYWEAFGPATFITRIRVEMLRDIGACLSPFSAQQLLLGIETLGLRAERHAQNTTRLAQYFESSPHVSWVLWPGSKSHPTHAQAQKYLTRGFGSMLSIGVHGGATAGSQIVDGLKLVSNLANVGDAKSLAIHPWTTTHEQLAEDEKKASGVTEDMIRISVGIEHVDDIIADFEQSFQHLGSEGPGAH"}, "identity": 0.8792710706150342, "similarity": 0.9271070615034168}, "6d4e83e3-7bfd-4417-bcf4-9616fd643dca": {"uid": "6d4e83e3-7bfd-4417-bcf4-9616fd643dca", "query": {"uid": "ca42844a-1595-4265-b201-5838aadcfd90", "label": "EWZ46009.1", "names": {"protein_id": "EWZ46009.1", "cluster_role": "hit_required"}, "start": 33447, "end": 36814, "strand": 1, "sequence": "ATGGGTTCAATCTCCCATTTGCCCGCCTACGGCTATAGGCTGCTTCCCGTTGTAATCGACGAGATAGCACGGGACGGACCTGATCGCGTGCTTTTCTACACTCCCCGCAACGGTCAACCTTCGCAAGGATATGATGAAGTCAACACCAAGATCTTTGCCAACTCCATTAACCGGCTTTGCGGGTGGCTCGACTCCCAACTTGGATCGCCAGCGGGGCCCAGGACAATTGCGTACATTGGTCAAAGTAAGTTGACTTTGCTATCCTACTGCAGGCAGCTGCTGATGGGCATTAGATGACCTGAGATACTTCATCATGATGATTGCTTCCACAAAGCTGGGACATAGAGTAAGATCCCATGAATATCTCATCCGTTAGGTAGTGTCTAACTGATTAGCTGTTACTCTCGTCACCACGCAACAGTGTTGAAGGGCACGTATCACTTATCAAACAGTCTGGCTGTGAGTTCTGGATCGCCTCATCTGGCTTGGATCACCATGAATTCCTGCAAGACCTCCAGATTCCAAGTGTTGAAGCCCCTGAATTACCCCAGCTCCTAGATCCAACACCCGTCAAGCCCTATGTCTACCAGAAATCCTGGAATGAAGGAAAGTCGGACGTGCTGGCACTGCTTCACACCTCCGGCTCTACTGGCCTGCCTAAACTGGTGCCAGTGTATCTCGAGACTGCTGCTACTGTTGATGGCTTCCACTTGATGGAGCCTACGAATGGGAAGAGGCCGACTGGTGTTGAATGGACTGGCACGAGACAGTTGTGCGCTATGCCCCTCTTCCACGTAAGTCTCGTTTTCTTGTATCTGAAGCCAGGCTCTGATGTGTGTATCTTAGGTTGCTGGAATCTGCCTTGGTCTGTACTCAGCCGTCTTCTTCAACTGGACCGTTGTTCTCCCGTCTGTAGGACCGATCATGCAGCACGTTATAGAAGACGCGCTTGACCACATCTCACTCGACTCAGCGTTTATCTCACCTAGTGTCCTACAGGATATCTCCAAGTCACCCCGCGTGCTCGAGAAGCTCTCCAAGCTCAAGTTCATCACATCAGCTGGAGGACCTATTCCTCAGTCCGTTGGCGACTTGATCCACCCGCGTGTACCCATCATGCAAACCATGGGCATGACAGAGGGCCAGTGGCTTGCATCTGTCGTCACGCACCCAGATGAGTGGGCTTATTACTACTTCCATCCAAGAACAGGTGTCGAGATGCGTCCTTACTCCAAAGACCTGTCTGAGCTGGTATTTGTCCAGAACCCCAAGCTTTCAGCTACTCAACCTGTTTTCAAGACGTTTCCTGAGCTTGATATCTGGGAGACGAAGGACTTGTACTCACGACATCCAAAGCATCCTAATCTCTGGAAGTACGAGATGCGACGTGATGATCTGATCATCCTCTCCAACGGAGAGAAATTCAACCCCCTTGCTGCTGAAGGAAAGCTTATCAGCCACCCATGGATTGCTGCCGCTTACCTCACTGGCCGTGGCCGTTTCCAGACAGCTGCCCTCCTATACCCGGACGAGAACAGCCTCGACAAGTCAGACGACATCATCACCGACAACGTCTGGCCAACGTTTGAAGAAGTTAACAAGTCTCTTCCAGCGTTCGCTCAGATCCACCGTGATTTTGTCAAGATCGTTCGAACTCCGTTTCCTCGTACTCCAAAGGGAACTCTCGCTCGCAATGAGACAGAAAAAGCATTCACTGTCGACATCAGCGCAATCTACGACAGGTCTACTCATGGTAAGCCTTCTGTTCACATCAACGGAACAACGGAAGATATAGTCCGTTCTGGCATTCGAGAGGCAATTGAGACCGTGTCCGGTTTGGTTGACCTCAAGGACGATGACAACATCTTCACCAGAGGTTTCGACTCACTTCATGTCATCCGACTAGCCGGACTTCTCAGTTCTGCCTTCGATCAGCCACTTGAAGTAGAGGCGGGTACTATCTATACCAACCCAACCATCTCTCAGCTCGCCCATACGGTTTGGTCTCATCTTGAACATGGCCCTCAGGACAAGGTTCATCACAGCGAAGTTACTCGGGAGATGCTTGCCAAGTACGCTCAGGCTTTCGAACCACCTCGCGAGGCGAAGGAGCATATTGTTCTCACCGGCACAACTGGAGAGATTGGTTCGTATCTGCTTGATGTTCTTTGTAACAACGACAAGGTTGCCAAGGTTTGGTGCTTGAACCGCAGCGCCGACGCCTTCCAACGTCAAACAGACTCGGCCAAGTCCAAGGGCCTTTCATCAAACTGGCAAAGCAAGACCAAGTTCGTTCGTTACGACGTGGCCTCAGATAACCTTGGGTTGAGTGAGGCTGATCTTGAAGAGATCAAGAATGAAGCCACTGCTATCATACGTAAGTCCGTTACCTCATATAACCATTCACTCGAAGTTAACCTTGACTATAGATAACGCTTGGGAGGTCAACTTCAACCTTCCTCTCTCTTCCTTCGAGCCCCAGTTCATCGGTCTCAAGAGTCTGGTCGATGTCTGCCGAGAGGCTCGTCACAAGATCCGCTTCTTCTTCGTGTCGTCTATCAGCGCTGCTATGCACTGGCCGTCTGACCTCTTAGGCCCTGTACCAGAAGCAAGCATTCCCCGATTCGATGCACCGATCAACGGCTATGGTTCATCTAAGCTTGTAGCTGAGCATCTCCTCAGCAAGGCCGCGCGATCTGGTGTATTGAGCCTCTCTGTTCTACGAGTTGGCCAAGTCGCTGGTCCGGTTAAGACTCTTGGCGAAGGTAGTATTTGGACTCGACGAGATTGGGTTCCAGCTGTAAGTCTTCACTCGCGGTGCATCGTTTACTGTCTAACTAACAGATTGTCTCAGATCATCGATGCTTCAGCGCATCTGCGAGCTCTGCCACTAGATCTTGGTTCTGCCAGCATTTTGGACTGGATCCCCATTGATCTCCTAACCGAAGTCATTGGACAACTCGTCGTCCCCGTGAACTCAGTCGTAGGACAGGAAAATTACTACAATCTACTTAACCCCCGAACACCCAGCTGGATAGACAGCTTGCCTGGTCTCAAAGCTCGTCTCGAGGCTTCTTTTTCAGAGACGTTTGAGATCATTCCGCTAAAAGAATGGATCGGCCGTTTGCGAGGTGCTGAGAAGACCATCGTGAAGGAGGTCAGTGAAGGATCATCCGAGACTGCGAGGAGGGCTCAAAGTGGTCTCAAGTTGTTGGCCTTCTTTGAGATGCTGGCCTCTGGAAAAGAGGGATCTCGGGGTCTTGAATGGGCCAAGGCAAACACGTTGGCACAGAGTTCTTTCTTGGCCTGCATGGAGCCTGTATCATCAGCTTGGTTTGACACTTGGTTGAAACAATGGGGATATTGA", "translation": "MGSISHLPAYGYRLLPVVIDEIARDGPDRVLFYTPRNGQPSQGYDEVNTKIFANSINRLCGWLDSQLGSPAGPRTIAYIGQNDLRYFIMMIASTKLGHRLLLSSPRNSVEGHVSLIKQSGCEFWIASSGLDHHEFLQDLQIPSVEAPELPQLLDPTPVKPYVYQKSWNEGKSDVLALLHTSGSTGLPKLVPVYLETAATVDGFHLMEPTNGKRPTGVEWTGTRQLCAMPLFHVAGICLGLYSAVFFNWTVVLPSVGPIMQHVIEDALDHISLDSAFISPSVLQDISKSPRVLEKLSKLKFITSAGGPIPQSVGDLIHPRVPIMQTMGMTEGQWLASVVTHPDEWAYYYFHPRTGVEMRPYSKDLSELVFVQNPKLSATQPVFKTFPELDIWETKDLYSRHPKHPNLWKYEMRRDDLIILSNGEKFNPLAAEGKLISHPWIAAAYLTGRGRFQTAALLYPDENSLDKSDDIITDNVWPTFEEVNKSLPAFAQIHRDFVKIVRTPFPRTPKGTLARNETEKAFTVDISAIYDRSTHGKPSVHINGTTEDIVRSGIREAIETVSGLVDLKDDDNIFTRGFDSLHVIRLAGLLSSAFDQPLEVEAGTIYTNPTISQLAHTVWSHLEHGPQDKVHHSEVTREMLAKYAQAFEPPREAKEHIVLTGTTGEIGSYLLDVLCNNDKVAKVWCLNRSADAFQRQTDSAKSKGLSSNWQSKTKFVRYDVASDNLGLSEADLEEIKNEATAIIHNAWEVNFNLPLSSFEPQFIGLKSLVDVCREARHKIRFFFVSSISAAMHWPSDLLGPVPEASIPRFDAPINGYGSSKLVAEHLLSKAARSGVLSLSVLRVGQVAGPVKTLGEGSIWTRRDWVPAIIDASAHLRALPLDLGSASILDWIPIDLLTEVIGQLVVPVNSVVGQENYYNLLNPRTPSWIDSLPGLKARLEASFSETFEIIPLKEWIGRLRGAEKTIVKEVSEGSSETARRAQSGLKLLAFFEMLASGKEGSRGLEWAKANTLAQSSFLACMEPVSSAWFDTWLKQWGY"}, "target": {"uid": "c2ef2593-c9a3-4865-8be4-8779bb86e416", "label": "CAG8177664.1", "names": {"protein_id": "CAG8177664.1", "cluster_role": "hit_required"}, "start": 22590, "end": 26054, "strand": -1, "sequence": "ATGGGATCAACTTCAGCTGTGCCTGACTATGGTCGTCGACTACTCCCAGTCGTGGTAGACGAGGCCGCAAGAGATGAACCCCAAAGGGTACTCTTTTACACACCGCGCGACAATCGGCCATCACAGGGCTACCAAGTTGTGACTGCCCGAACCTTTGCCAACTCTGTCAACAGAGTATGCTGGTGGTTCGAATCACAGGTAGCCATTCAAAACGAGACCAAGACTATTGGATACATAGGGCCAAGTAAGTGGATTCAATACCACTTTACTGCATATGTTCCGAAAATTGATCAATGAATGCTAACGTCTCGATAAGATGATCTCAGATACTTTTTGATGATGATTGCAGCGGCAAAGACTGGCTATAGAGTGAGTTTTTACTATAGTGCCGTTGCAGATTTATGTGACTTACGTACAAGCAGCTCCTACTTTCCTCTCCCCGAAACAGCGTCGAAGGACATGTGTCATTGATTGAGCAGTCCGGCTGCAGCTTCTGGGTCACAACAACTGGCACTGGCAGCCTGGACTTTATCCAGGACCTTGGAATACCTTGCATCGAAGCACCTGAGCTTTCCCAGCTGCTAGAAGAAAATGCAGTCGACAACTATCCTTATACCAAGAGTTGGGATGAAGGACGAGCAGATATTCTCGCTCTACTCCACACCTCGGGTTCGACTGGCCTGCCAAAATTGGTGCCCCTTTATCTTGCTACGGCAGCCACTGTTGACGGATTCAACCTCATGGAGCCCGTTAACGGAAGAGTACCTACAGGCGTAGAATGGAAGGGTACGCGAATGCTTTGTGCGATGCCTCTGTTCCATGTGAGTATTGGATACACAGGTGGACCAGAGTATAAAACTAACAGTTCCATCCATCTATCAGGTTGCAGGAATTTGTCTTGGTTTATATTCTGCCTTTTTCTTTCGATGGAGCGTCATTCTGCCATCCAAGGGCCCGATAATGCAGCATGTCATCGAAGAGGCCCTTGACAACATCGAACTGGACTCGGCCTTCATCTCTCCAAGTGTCTTACAGGACATTGCAAAGTCGCCTCGGGTACTGGATAAGCTTTCGAAACTCAAATTCATAACTTCAGCAGGTGGCCCCATAGCCCAGTCTGTGGGAGAAGTGATTCATCCTCGTGTACCCATCTGGCAGACTATGGGTATGACCGAGGGTCAGTGGATGGCATCTGTTGTGACCCACCCAGACGAGTGGGCTTATTTCTACTTCCACCCACGAACAGGATTTGAGATGCGACCATATTCAGAAGATTTATGCGAGCTGTTATACGTCAAAAAGGAAGAGTTGGCTCTAACACAGCCCGTGTTTGTCACATTTCCAGACCTTGACGTCTGGGAATCGAAAGACTTGTACTCGCGTCACCCGACAATTCCGGATCTGTGGCGATATGAAATGCGCCGAGATGATCTTATAGTGCTCTCAAATGGAGAGAAATTCAATCCTTTGGCCGCTGAAGGAAAGTTGGCTAGCCATCCGTGGATCTCAGCCGCCTATATCACAGGGCGCGGTCAGTTTCAAGCCGCCGCGTTGCTGTACCCTGACGACTCAAATCTGGAAAAGACAGACATTCAAATTGTTGAAGCCGTGTGGCCGACTATGTCTCAGGTGAACGAAACACTTCCCGCTTTTGCGCAGCTTCATCGAGATTTCGTCAAAGTCGTTCGTACTGCGTTCCCCCAAACGCCAAAGGGAACGCTCGCTCGCAATCAGACCGAAAAAAATTTCTCAAAAGAGATCACCGATATCTACGAATCATCACTGGCTCTGAAGACTCATTTCCACGTCAAGGGAAGCAGTCAAGTTGCAGTCAACAGTGGTATCAGAGAAGCAATCCAGACCGTATCAGGGATCAAAGAGCTTACATATGATGATGATATTTTCGTGCGAGGATTCGACTCACTTCACGTGGTACGGCTGGCTATATTGCTGGAGTCAGCATTTGATAGGCATGTCGAGATCGAAGCCGGGACAGTGTACGCAAACCCCTCCATTGCAAAGCTGGGAAGTGAGCTGTGGTCACGGCTCCGTGGTCAAAGTCACAAGGAGGCCCTTAATATGAAGTCCACCTCGCAGATGCTTGCCAAATACTCGGCATCATTTGGATCCGGTCGGGCCAAAAAGGAGTATGTGATCATCACTGGTACTACTGGATCCATTGGACCGTATCTTCTTCACAACCTCTGCAACAACAGAGAAGTTGCCCAGGTGTGGTGCTTGAATCGCAGCGCAGACGCCCCAAAACGGCAAGTAGAGCTCGCGAGAGCAAAGGGATTCCTCCCATTGAACTGGGATGGAAAGGTGAAGTTTGTGCAGCATGATCCGACCTCCGAAACGCTCGGTTTGAACGCAGTGGATGCCCAAGACATGAAAGAAAAAGCAACTATCATAATTCGTGCGTGCCGAATATCCCCGGAGAAACGTCTACAAAGCTAATTTTCGTCTCGCAGATAACGCCTGGGAGGTCAACTTCAATTTACCTCTCTCTTCATTCGAGCCGCAGTTCATTGGCTTGAAGGGCCTGGTCGATATATGTCGAGATGCTCGACACAAGATCCGCTTTAATTTCATTTCATCCATCAGCGCTGCAATGAACTGGCCGTGCGAGCTTCTTGGTCCTGTCCCCGAAGCAAAAATCCCTAAATTTGATGCGGCGATCAACGGCTACGGCGCATCGAAGTTAGTGGCGGAGCACCTACTCGGACGAGCCGCAAGACTAGGTACTTTGGATCTGTCTGTTTTACGAGTAGGGCAAGTTGCAGGTCCTGTTCAAATTTTTGGAGAAGGCGCATTATGGGCAAGAAGAGATTGGGTACCTGCAGTATGTTGTTTGCAAGAGGTTCCATGACATGATATGTTCTAACAGCTCGATACAGATCATTGATGCTTCTGCGTATCTCAAACTGCTGCCTTCCGACTTGGGATCAGCTACTAGCCTGGACTGGATCCCAGTTGATATTCTTGCTAATATTGTGGGCCAGCTTGTCGAGTCAGGCTCATTCACAAGTCTTTCGGAAACATACTATAATCTCGTCAACCCGAAGACGAGCTATTGGACTGACATTCTTTCTACGATAAAAGCTCGCCTGGAGATCTCTCTATCTGCCGAGGTGCGAATCGTCTCCCTACAGGAGTGGATTGACTCTCTCAGAAATTCGGAGGCCCTCATCATCCAAGAGGCTGAGGTCGGCCATTCAGAATCCGCCTCCAGAGCTAAGACCGGACTGAAGCTACTCTCGTTTTTCCAGATGCTTGTGGGATTGGAGCAAGAGGGCGATTCTTCCGACGAAACTTCTGTCATGACCAATAGCTCTGACGGATCCAGTGCTGGAGAGCCTACCTGGGATGTTGCAAATGGCCTATCACGAAGCTCCATATTTGCCGACTTAGAGCCTGTGTCGACAACTTGGTTTGACACTTGGTTGAACCAATGGGGGTATTGA", "translation": "MGSTSAVPDYGRRLLPVVVDEAARDEPQRVLFYTPRDNRPSQGYQVVTARTFANSVNRVCWWFESQVAIQNETKTIGYIGPNDLRYFLMMIAAAKTGYRLLLSSPRNSVEGHVSLIEQSGCSFWVTTTGTGSLDFIQDLGIPCIEAPELSQLLEENAVDNYPYTKSWDEGRADILALLHTSGSTGLPKLVPLYLATAATVDGFNLMEPVNGRVPTGVEWKGTRMLCAMPLFHVAGICLGLYSAFFFRWSVILPSKGPIMQHVIEEALDNIELDSAFISPSVLQDIAKSPRVLDKLSKLKFITSAGGPIAQSVGEVIHPRVPIWQTMGMTEGQWMASVVTHPDEWAYFYFHPRTGFEMRPYSEDLCELLYVKKEELALTQPVFVTFPDLDVWESKDLYSRHPTIPDLWRYEMRRDDLIVLSNGEKFNPLAAEGKLASHPWISAAYITGRGQFQAAALLYPDDSNLEKTDIQIVEAVWPTMSQVNETLPAFAQLHRDFVKVVRTAFPQTPKGTLARNQTEKNFSKEITDIYESSLALKTHFHVKGSSQVAVNSGIREAIQTVSGIKELTYDDDIFVRGFDSLHVVRLAILLESAFDRHVEIEAGTVYANPSIAKLGSELWSRLRGQSHKEALNMKSTSQMLAKYSASFGSGRAKKEYVIITGTTGSIGPYLLHNLCNNREVAQVWCLNRSADAPKRQVELARAKGFLPLNWDGKVKFVQHDPTSETLGLNAVDAQDMKEKATIIIHNAWEVNFNLPLSSFEPQFIGLKGLVDICRDARHKIRFNFISSISAAMNWPCELLGPVPEAKIPKFDAAINGYGASKLVAEHLLGRAARLGTLDLSVLRVGQVAGPVQIFGEGALWARRDWVPAIIDASAYLKLLPSDLGSATSLDWIPVDILANIVGQLVESGSFTSLSETYYNLVNPKTSYWTDILSTIKARLEISLSAEVRIVSLQEWIDSLRNSEALIIQEAEVGHSESASRAKTGLKLLSFFQMLVGLEQEGDSSDETSVMTNSSDGSSAGEPTWDVANGLSRSSIFADLEPVSTTWFDTWLNQWGY"}, "identity": 0.6549763033175355, "similarity": 0.771563981042654}, "6a63acfe-1bfa-4c2b-8c56-1f10dcc13152": {"uid": "6a63acfe-1bfa-4c2b-8c56-1f10dcc13152", "query": {"uid": "a2a84aa8-a236-4648-8f87-f0d47d4c3030", "label": "EWZ46010.1", "names": {"protein_id": "EWZ46010.1", "cluster_role": "hit_required"}, "start": 37555, "end": 39038, "strand": 1, "sequence": "ATGTCTCGTACCAATTTGCCCATTCAACCCGCCAAGATGTCTGACGCCACATCCTCCAAGCCGCAAATCTTCTCTATCCAGGACCTCAAGCAGGCCGCATCGGACAAGATGTCTCAGATGTACAGAGGTGCGCACAAACATAGCCCTCCGATCTCGGCATCGTCAGCTAATGCTTGCAGACTACTACAACGGCGGGGCCATGGACAACATCACGTAAGTTACACTCAAACCCTTTTAAGCTTTCGGTTCCTGAAACACTTACGCGGAATTAGTCTCGCGAGTAATGAGGCTGCGTTTGACCGATACTTGCTTCGTCCTCGCGTTCTCCGTAATGTTTCAAACATTGATATGACTACTACCCTCTGGGGCACCAAGGCAGCTTTGCCTCTCGGTGTCTCTCCCTCGGCGATGCATCGTCTTGCGCATGCTGATGGAGAGGTTGGAACGTCGAAGGCTTGTGCTGCACGAAACGTACCCATGATTCTGTCAGCTCTGTCAAACGATACCCTTGAGGATGTATCTGGACAGAGTTCTGATGGATCGACGCCCTATGCCATTCAGGTTAGCCCGTTCAAGAATCGGCAGATCACCACCAATCTTCTCAGCCGTGCCAAAGGTCAGTTTTTGTACTTGCATCTCGCTAAACAACCTTATTAATGAATTTTCTCCAGCTGCCGGGTACAAAGCTGTCGTGTTGACTGTGGATGCTCCCATGTTTGGCAGGAGATTGGATGATCTTCGAAATGGCTTCAGCGTCCCTCCAGGATTTAGCTTTCCTAACTTGAGCGCTCAGACCCAGTCAGGATCTGGTGGACTAGGTGGCGGTATTCCTGACCTGTCTTTTGGTATGTGATTGATGTTTCATCTGAGGTTGCCCTCACTAATTTCCTCAAGATACAGCTGCTACTTGGGAAGAGAAGATTGCATGGATGAAAAGCCAGACTGACCTTGAAATTTGGGTCAAGGGAGGTGAGTGCGCGAATGTTGATAGCCAAGACCCATACTGACTAAAACATCGTCTAGTTACTTCTCCCCTAGATGCACAGATTGCCATTGAGCAGGGTGTTGATGGTATCATCATCTCCAACCATGGAGGTCGACAGCTGGACACTACTCCAGCAACAATCGATATCCTCCGTGAAATCGCACCTATTGCCAAGGGCAAGACGCGCATTGCCATCGATGGTGGCTTCCGACGTGGTTCTGATATTTTCAAGGCTGTTGCGCTCGGTGCAGACTTTGTCTTTGTCGGCAGAATCGCCATCTGGGGTCTTGCTGTGAGTTCTGCAGCTGCCAATTCTGATACAAGAACTAATAAATGCTGTAGTATGACGGTTCCAATGGTGTTGGTTTGGCCCTTGACTTGCTGATCAACGAGTTCAAGTTGTGCATGGGACTTGCTGGATGCAGCAAGATTAGCGATATTACTCCGGCTCATCTGTCCATCTTGAACGCAAAAGGCGTCTTGGAGAGTGTATATTAG", "translation": "MSRTNLPIQPAKMSDATSSKPQIFSIQDLKQAASDKMSQMYRDYYNGGAMDNITLASNEAAFDRYLLRPRVLRNVSNIDMTTTLWGTKAALPLGVSPSAMHRLAHADGEVGTSKACAARNVPMILSALSNDTLEDVSGQSSDGSTPYAIQVSPFKNRQITTNLLSRAKAAGYKAVVLTVDAPMFGRRLDDLRNGFSVPPGFSFPNLSAQTQSGSGGLGGGIPDLSFDTAATWEEKIAWMKSQTDLEIWVKGVTSPLDAQIAIEQGVDGIIISNHGGRQLDTTPATIDILREIAPIAKGKTRIAIDGGFRRGSDIFKAVALGADFVFVGRIAIWGLAYDGSNGVGLALDLLINEFKLCMGLAGCSKISDITPAHLSILNAKGVLESVY"}, "target": {"uid": "8e6a06ea-cb42-43af-992e-dc9c42718327", "label": "CAG8177629.1", "names": {"protein_id": "CAG8177629.1", "cluster_role": "hit_required"}, "start": 19731, "end": 21187, "strand": 1, "sequence": "ATGTCGGAAGTCTCAAATTCGCAGATCTTTAGCATTGAGGACTTGAAGAAGGCGGCCTCGGAGAATTTATCCCAGACGTATCGAGGTATGTGGAAGCTTGCTGGAAAAAGATTGTAGTGTTGATTCCGGCAGACTACTACAATGGCGGCGCCATGGACAACATAACGTGAGCTGCTCCGTGAGCCCGGACAGAACCAGCACTTACGCATGATACAGGCTTCACAGCAACGAGACGGCATTCGACCGGTATCTGATTCGTCCCCGAGTCTTGCGTGATGTCTCCAACATCGATACGAGCACACAGTTCTGGGGGTCCACAGCCTCCTTACCCATGGGGCTCTCTCCATCAGCCATGCATCGGCTGGCTCATGCTGATGGAGAGGTGGGGACTTCAAAAGCATGTGCTGCTCGTCGAGTTCCAATGGTTCTCTCCGCGCTCTCGAATGACTCTCTGGAAGATGTTTCTGCTCAGAGCACAGATCAGTCGACACCTTACGCAATCCAGGTCAGTCCATTCAACGATCGCCGAATCACGACGAACCTACTTGATCGAGCGAAATGTGAGTCGATTCCACTGGGCAAAGAGATTCAGGCAGAACAATTGTTTACTCTCATTCGACTCTAGCGGCTGGATACAAAGCTGTCGTTTTGACTGTCGATGCGCCTATGTTTGGGCGCCGCCTTGAGGATCTTCGGAATGGTTTCAGTCTACCAGCTGGTACAAAGTTCCCGAATCTCACTTCTCTCGCTCCATCGGAAAAGGGCATGGGAGGCGGTCTTCCTGACCTGTCCTTCGGTATTACCTCTAAACTTTCAAAGTCAAATTGGGATAATTTGCTCACATGCTCCAGACACTTCTGCCACTTGGGGAGAGAAGATTCCCTGGCTGAGGGCTCAGACGGATTTGGAAATCTGGGTCAAAGGAGGCAAGCTCAATACTTAACACCATGATATTGTGTCGACGACTGATGTTGTTTAGTTACCTCTGCCGAGGACGTTTTACTCGCCATACAGCATGGTGTTGATGGTGTGGTCATCTCCAACCATGGTGGTAGACAACTAGATACCACCCCCGCGACAGTGGACATACTTCGAGAGGTAGCACCGCTCGCCAAGGGAAAGATTCGCATTGCCCTTGATGGAGGCATACGACGTGGCTCGGACATCTTCAAGGCCCTCGCCTTAGGGGCAGACTTTGTTTTCGTAGGAAGAATTGCTATCTGGGGCTTAGCGGTACGATCTTCCCAACATGTCGAATACAGTGAGGGGTCCTAAGTTTAAAGTTGCTAACATATTCATTTAGTACAATGGCTCCAGTGGCGTGGGGTTGGCTCTTGACTTGCTGTTCAAAGAGTTCAAACTATGTATGGGATTGGCAGGTTGCAACAAAATCGCAGACATTACCTCGGCCCATCTATCTGTGTTGCAGAGCAATGGCTTGCTCGCGAAGGTCTGA", "translation": "MSEVSNSQIFSIEDLKKAASENLSQTYRDYYNGGAMDNITLHSNETAFDRYLIRPRVLRDVSNIDTSTQFWGSTASLPMGLSPSAMHRLAHADGEVGTSKACAARRVPMVLSALSNDSLEDVSAQSTDQSTPYAIQVSPFNDRRITTNLLDRAKSAGYKAVVLTVDAPMFGRRLEDLRNGFSLPAGTKFPNLTSLAPSEKGMGGGLPDLSFVTSAEDVLLAIQHGVDGVVISNHGGRQLDTTPATVDILREVAPLAKGKIRIALDGGIRRGSDIFKALALGADFVFVGRIAIWGLAYNGSSGVGLALDLLFKEFKLCMGLAGCNKIADITSAHLSVLQSNGLLAKV"}, "identity": 0.6925064599483204, "similarity": 0.7700258397932817}, "407918af-4c27-44f8-afa3-88371005c8de": {"uid": "407918af-4c27-44f8-afa3-88371005c8de", "query": {"uid": "5d139285-238f-441d-b259-e0fcb159d530", "label": "EWZ46011.1", "names": {"protein_id": "EWZ46011.1", "cluster_role": "hit_required"}, "start": 37724, "end": 39038, "strand": 1, "sequence": "ATGCTTGCAGACTACTACAACGGCGGGGCCATGGACAACATCACGTAAGTTACACTCAAACCCTTTTAAGCTTTCGGTTCCTGAAACACTTACGCGGAATTAGTCTCGCGAGTAATGAGGCTGCGTTTGACCGATACTTGCTTCGTCCTCGCGTTCTCCGTAATGTTTCAAACATTGATATGACTACTACCCTCTGGGGCACCAAGGCAGCTTTGCCTCTCGGTGTCTCTCCCTCGGCGATGCATCGTCTTGCGCATGCTGATGGAGAGGTTGGAACGTCGAAGGCTTGTGCTGCACGAAACGTACCCATGATTCTGTCAGCTCTGTCAAACGATACCCTTGAGGATGTATCTGGACAGAGTTCTGATGGATCGACGCCCTATGCCATTCAGGTTAGCCCGTTCAAGAATCGGCAGATCACCACCAATCTTCTCAGCCGTGCCAAAGGTCAGTTTTTGTACTTGCATCTCGCTAAACAACCTTATTAATGAATTTTCTCCAGCTGCCGGGTACAAAGCTGTCGTGTTGACTGTGGATGCTCCCATGTTTGGCAGGAGATTGGATGATCTTCGAAATGGCTTCAGCGTCCCTCCAGGATTTAGCTTTCCTAACTTGAGCGCTCAGACCCAGTCAGGATCTGGTGGACTAGGTGGCGGTATTCCTGACCTGTCTTTTGGTATGTGATTGATGTTTCATCTGAGGTTGCCCTCACTAATTTCCTCAAGATACAGCTGCTACTTGGGAAGAGAAGATTGCATGGATGAAAAGCCAGACTGACCTTGAAATTTGGGTCAAGGGAGGTGAGTGCGCGAATGTTGATAGCCAAGACCCATACTGACTAAAACATCGTCTAGTTACTTCTCCCCTAGATGCACAGATTGCCATTGAGCAGGGTGTTGATGGTATCATCATCTCCAACCATGGAGGTCGACAGCTGGACACTACTCCAGCAACAATCGATATCCTCCGTGAAATCGCACCTATTGCCAAGGGCAAGACGCGCATTGCCATCGATGGTGGCTTCCGACGTGGTTCTGATATTTTCAAGGCTGTTGCGCTCGGTGCAGACTTTGTCTTTGTCGGCAGAATCGCCATCTGGGGTCTTGCTGTGAGTTCTGCAGCTGCCAATTCTGATACAAGAACTAATAAATGCTGTAGTATGACGGTTCCAATGGTGTTGGTTTGGCCCTTGACTTGCTGATCAACGAGTTCAAGTTGTGCATGGGACTTGCTGGATGCAGCAAGATTAGCGATATTACTCCGGCTCATCTGTCCATCTTGAACGCAAAAGGCGTCTTGGAGAGTGTATATTAG", "translation": "MLADYYNGGAMDNITLASNEAAFDRYLLRPRVLRNVSNIDMTTTLWGTKAALPLGVSPSAMHRLAHADGEVGTSKACAARNVPMILSALSNDTLEDVSGQSSDGSTPYAIQVSPFKNRQITTNLLSRAKAAGYKAVVLTVDAPMFGRRLDDLRNGFSVPPGFSFPNLSAQTQSGSGGLGGGIPDLSFDTAATWEEKIAWMKSQTDLEIWVKGVTSPLDAQIAIEQGVDGIIISNHGGRQLDTTPATIDILREIAPIAKGKTRIAIDGGFRRGSDIFKAVALGADFVFVGRIAIWGLAYDGSNGVGLALDLLINEFKLCMGLAGCSKISDITPAHLSILNAKGVLESVY"}, "target": {"uid": "8e6a06ea-cb42-43af-992e-dc9c42718327", "label": "CAG8177629.1", "names": {"protein_id": "CAG8177629.1", "cluster_role": "hit_required"}, "start": 19731, "end": 21187, "strand": 1, "sequence": "ATGTCGGAAGTCTCAAATTCGCAGATCTTTAGCATTGAGGACTTGAAGAAGGCGGCCTCGGAGAATTTATCCCAGACGTATCGAGGTATGTGGAAGCTTGCTGGAAAAAGATTGTAGTGTTGATTCCGGCAGACTACTACAATGGCGGCGCCATGGACAACATAACGTGAGCTGCTCCGTGAGCCCGGACAGAACCAGCACTTACGCATGATACAGGCTTCACAGCAACGAGACGGCATTCGACCGGTATCTGATTCGTCCCCGAGTCTTGCGTGATGTCTCCAACATCGATACGAGCACACAGTTCTGGGGGTCCACAGCCTCCTTACCCATGGGGCTCTCTCCATCAGCCATGCATCGGCTGGCTCATGCTGATGGAGAGGTGGGGACTTCAAAAGCATGTGCTGCTCGTCGAGTTCCAATGGTTCTCTCCGCGCTCTCGAATGACTCTCTGGAAGATGTTTCTGCTCAGAGCACAGATCAGTCGACACCTTACGCAATCCAGGTCAGTCCATTCAACGATCGCCGAATCACGACGAACCTACTTGATCGAGCGAAATGTGAGTCGATTCCACTGGGCAAAGAGATTCAGGCAGAACAATTGTTTACTCTCATTCGACTCTAGCGGCTGGATACAAAGCTGTCGTTTTGACTGTCGATGCGCCTATGTTTGGGCGCCGCCTTGAGGATCTTCGGAATGGTTTCAGTCTACCAGCTGGTACAAAGTTCCCGAATCTCACTTCTCTCGCTCCATCGGAAAAGGGCATGGGAGGCGGTCTTCCTGACCTGTCCTTCGGTATTACCTCTAAACTTTCAAAGTCAAATTGGGATAATTTGCTCACATGCTCCAGACACTTCTGCCACTTGGGGAGAGAAGATTCCCTGGCTGAGGGCTCAGACGGATTTGGAAATCTGGGTCAAAGGAGGCAAGCTCAATACTTAACACCATGATATTGTGTCGACGACTGATGTTGTTTAGTTACCTCTGCCGAGGACGTTTTACTCGCCATACAGCATGGTGTTGATGGTGTGGTCATCTCCAACCATGGTGGTAGACAACTAGATACCACCCCCGCGACAGTGGACATACTTCGAGAGGTAGCACCGCTCGCCAAGGGAAAGATTCGCATTGCCCTTGATGGAGGCATACGACGTGGCTCGGACATCTTCAAGGCCCTCGCCTTAGGGGCAGACTTTGTTTTCGTAGGAAGAATTGCTATCTGGGGCTTAGCGGTACGATCTTCCCAACATGTCGAATACAGTGAGGGGTCCTAAGTTTAAAGTTGCTAACATATTCATTTAGTACAATGGCTCCAGTGGCGTGGGGTTGGCTCTTGACTTGCTGTTCAAAGAGTTCAAACTATGTATGGGATTGGCAGGTTGCAACAAAATCGCAGACATTACCTCGGCCCATCTATCTGTGTTGCAGAGCAATGGCTTGCTCGCGAAGGTCTGA", "translation": "MSEVSNSQIFSIEDLKKAASENLSQTYRDYYNGGAMDNITLHSNETAFDRYLIRPRVLRDVSNIDTSTQFWGSTASLPMGLSPSAMHRLAHADGEVGTSKACAARRVPMVLSALSNDSLEDVSAQSTDQSTPYAIQVSPFNDRRITTNLLDRAKSAGYKAVVLTVDAPMFGRRLEDLRNGFSLPAGTKFPNLTSLAPSEKGMGGGLPDLSFVTSAEDVLLAIQHGVDGVVISNHGGRQLDTTPATVDILREVAPLAKGKIRIALDGGIRRGSDIFKALALGADFVFVGRIAIWGLAYNGSSGVGLALDLLFKEFKLCMGLAGCNKIADITSAHLSVLQSNGLLAKV"}, "identity": 0.6729222520107239, "similarity": 0.7479892761394102}, "67d0066d-c3a9-476c-abf7-e05185b998de": {"uid": "67d0066d-c3a9-476c-abf7-e05185b998de", "query": {"uid": "6e6d4d20-79a8-4c98-9131-5d5565f433eb", "label": "EWZ46012.1", "names": {"protein_id": "EWZ46012.1", "cluster_role": "hit_required"}, "start": 38069, "end": 39038, "strand": 1, "sequence": "ATGTATCTGGACAGAGTTCTGATGGATCGACGCCCTATGCCATTCAGGTTAGCCCGTTCAAGAATCGGCAGATCACCACCAATCTTCTCAGCCGTGCCAAAGGTCAGTTTTTGTACTTGCATCTCGCTAAACAACCTTATTAATGAATTTTCTCCAGCTGCCGGGTACAAAGCTGTCGTGTTGACTGTGGATGCTCCCATGTTTGGCAGGAGATTGGATGATCTTCGAAATGGCTTCAGCGTCCCTCCAGGATTTAGCTTTCCTAACTTGAGCGCTCAGACCCAGTCAGGATCTGGTGGACTAGGTGGCGGTATTCCTGACCTGTCTTTTGGTATGTGATTGATGTTTCATCTGAGGTTGCCCTCACTAATTTCCTCAAGATACAGCTGCTACTTGGGAAGAGAAGATTGCATGGATGAAAAGCCAGACTGACCTTGAAATTTGGGTCAAGGGAGGTGAGTGCGCGAATGTTGATAGCCAAGACCCATACTGACTAAAACATCGTCTAGTTACTTCTCCCCTAGATGCACAGATTGCCATTGAGCAGGGTGTTGATGGTATCATCATCTCCAACCATGGAGGTCGACAGCTGGACACTACTCCAGCAACAATCGATATCCTCCGTGAAATCGCACCTATTGCCAAGGGCAAGACGCGCATTGCCATCGATGGTGGCTTCCGACGTGGTTCTGATATTTTCAAGGCTGTTGCGCTCGGTGCAGACTTTGTCTTTGTCGGCAGAATCGCCATCTGGGGTCTTGCTGTGAGTTCTGCAGCTGCCAATTCTGATACAAGAACTAATAAATGCTGTAGTATGACGGTTCCAATGGTGTTGGTTTGGCCCTTGACTTGCTGATCAACGAGTTCAAGTTGTGCATGGGACTTGCTGGATGCAGCAAGATTAGCGATATTACTCCGGCTCATCTGTCCATCTTGAACGCAAAAGGCGTCTTGGAGAGTGTATATTAG", "translation": "MYLDRVLMDRRPMPFRLARSRIGRSPPIFSAVPKVSFCTCISLNNLINEFSPAAGYKAVVLTVDAPMFGRRLDDLRNGFSVPPGFSFPNLSAQTQSGSGGLGGGIPDLSFDTAATWEEKIAWMKSQTDLEIWVKGVTSPLDAQIAIEQGVDGIIISNHGGRQLDTTPATIDILREIAPIAKGKTRIAIDGGFRRGSDIFKAVALGADFVFVGRIAIWGLAYDGSNGVGLALDLLINEFKLCMGLAGCSKISDITPAHLSILNAKGVLESVY"}, "target": {"uid": "8e6a06ea-cb42-43af-992e-dc9c42718327", "label": "CAG8177629.1", "names": {"protein_id": "CAG8177629.1", "cluster_role": "hit_required"}, "start": 19731, "end": 21187, "strand": 1, "sequence": "ATGTCGGAAGTCTCAAATTCGCAGATCTTTAGCATTGAGGACTTGAAGAAGGCGGCCTCGGAGAATTTATCCCAGACGTATCGAGGTATGTGGAAGCTTGCTGGAAAAAGATTGTAGTGTTGATTCCGGCAGACTACTACAATGGCGGCGCCATGGACAACATAACGTGAGCTGCTCCGTGAGCCCGGACAGAACCAGCACTTACGCATGATACAGGCTTCACAGCAACGAGACGGCATTCGACCGGTATCTGATTCGTCCCCGAGTCTTGCGTGATGTCTCCAACATCGATACGAGCACACAGTTCTGGGGGTCCACAGCCTCCTTACCCATGGGGCTCTCTCCATCAGCCATGCATCGGCTGGCTCATGCTGATGGAGAGGTGGGGACTTCAAAAGCATGTGCTGCTCGTCGAGTTCCAATGGTTCTCTCCGCGCTCTCGAATGACTCTCTGGAAGATGTTTCTGCTCAGAGCACAGATCAGTCGACACCTTACGCAATCCAGGTCAGTCCATTCAACGATCGCCGAATCACGACGAACCTACTTGATCGAGCGAAATGTGAGTCGATTCCACTGGGCAAAGAGATTCAGGCAGAACAATTGTTTACTCTCATTCGACTCTAGCGGCTGGATACAAAGCTGTCGTTTTGACTGTCGATGCGCCTATGTTTGGGCGCCGCCTTGAGGATCTTCGGAATGGTTTCAGTCTACCAGCTGGTACAAAGTTCCCGAATCTCACTTCTCTCGCTCCATCGGAAAAGGGCATGGGAGGCGGTCTTCCTGACCTGTCCTTCGGTATTACCTCTAAACTTTCAAAGTCAAATTGGGATAATTTGCTCACATGCTCCAGACACTTCTGCCACTTGGGGAGAGAAGATTCCCTGGCTGAGGGCTCAGACGGATTTGGAAATCTGGGTCAAAGGAGGCAAGCTCAATACTTAACACCATGATATTGTGTCGACGACTGATGTTGTTTAGTTACCTCTGCCGAGGACGTTTTACTCGCCATACAGCATGGTGTTGATGGTGTGGTCATCTCCAACCATGGTGGTAGACAACTAGATACCACCCCCGCGACAGTGGACATACTTCGAGAGGTAGCACCGCTCGCCAAGGGAAAGATTCGCATTGCCCTTGATGGAGGCATACGACGTGGCTCGGACATCTTCAAGGCCCTCGCCTTAGGGGCAGACTTTGTTTTCGTAGGAAGAATTGCTATCTGGGGCTTAGCGGTACGATCTTCCCAACATGTCGAATACAGTGAGGGGTCCTAAGTTTAAAGTTGCTAACATATTCATTTAGTACAATGGCTCCAGTGGCGTGGGGTTGGCTCTTGACTTGCTGTTCAAAGAGTTCAAACTATGTATGGGATTGGCAGGTTGCAACAAAATCGCAGACATTACCTCGGCCCATCTATCTGTGTTGCAGAGCAATGGCTTGCTCGCGAAGGTCTGA", "translation": "MSEVSNSQIFSIEDLKKAASENLSQTYRDYYNGGAMDNITLHSNETAFDRYLIRPRVLRDVSNIDTSTQFWGSTASLPMGLSPSAMHRLAHADGEVGTSKACAARRVPMVLSALSNDSLEDVSAQSTDQSTPYAIQVSPFNDRRITTNLLDRAKSAGYKAVVLTVDAPMFGRRLEDLRNGFSLPAGTKFPNLTSLAPSEKGMGGGLPDLSFVTSAEDVLLAIQHGVDGVVISNHGGRQLDTTPATVDILREVAPLAKGKIRIALDGGIRRGSDIFKALALGADFVFVGRIAIWGLAYNGSSGVGLALDLLFKEFKLCMGLAGCNKIADITSAHLSVLQSNGLLAKV"}, "identity": 0.44919786096256686, "similarity": 0.5187165775401069}, "c1819fb4-39d6-4681-ac5d-83ad29080d2a": {"uid": "c1819fb4-39d6-4681-ac5d-83ad29080d2a", "query": {"uid": "754af5a2-fce4-4631-83c0-911a876977c0", "label": "EWZ46017.1", "names": {"protein_id": "EWZ46017.1", "cluster_role": "hit_required"}, "start": 41215, "end": 42574, "strand": -1, "sequence": "ATGCCCCATCTCTTTCCAGTCTTTTCCGGGATCATCAGGATAACGGTTTCCTTTCTTTTTACTGCTCCCACTTTGACATACACTGCTACCTGCTTACTTGGTCTAAAGATGGCTGGCGACTTTTCTAACAGAGCACCTTGGAAGCGCTCGGCATGTGATCGCTGCCGCGCACAGAAGCTGCGATGTCACCGAGATTCAGGTCACTCAACAGACGCATGTCTTAGATGCCTCAAATCTGGCATCGAATGTGTCACCAGCAAAGCACGTCCAACAGGTCGTCCCCCCTCAAGACAGGTGCAGCCAACCGTTTCAGTTGAGCAAGGTGATACCAGCTCGTCGTCACACACCACAGACTCTTCACCCTCAGCCGGTGGCACAGACATCAACAGCATGATGAACTTTGAGTATGATTTGTCGCTGGACAACATCTTGGACAGCATTGGGATGCAACATTCCGATTTCATCGTCAATGACAATATCCTCGTCGACATCTCCCCCCTGTCGTCCCAATCGACGAGCCAACACAGCGTTGCACAGGCACAGACAGTGGACCCTAGCACCATCCAATCGACAACGTCGTACCAGTTCAACAGCCTACCGAGTACCAGTTCCATGGACTCTGCCTTACCCATAAGAAGCGATCATGTTGAGCTACTTCTGTCAAGGCTGCATTCGAAATTGTCTGCCCAGCTCTACTCCATCAGATCGTCGCCATGGGACGTAAAGGGTACCCTGAACCTTTCCTTGGCCCATCAGGGTATTGGTCAAGATTTTGAAAACTGCGAGTCCCATCCTCTAGTCCAGGTATCACAAGCTTGCACTGAGCTCGAGAGGCTCTTGTCTGGCCTTCGCGCCCCCGCATCTGCTGAGCATACGCCCTCATCATTTTCGTACACGCCAGCAGTGCCACCGCGTTTACGCACAACACAGCTTCTCATTGCACTTTCGTGCTACATACAAATTGTTTCAATCTATGGTATCATATTCTCAAAAGTGTTCGACTACCTCCTCAGCACCTCTAAGACGTCAATTGGCTCATATCAATCATCCCCATTGACTCTTTACATCGGAGGTCTTCCTATTCCTCCCAATGAAACATTATCTGGAAATCTGCTCGTTCACCTCATCGAGCACCAGCTACACCAAATTGAACAGCTCATGGGCCTGCCAGAGCATTATAGAGTATCTTCTAGAGCTAAAGACACTAAAGATGGAGAATTGGGGTTATTCGGGAGTCAGCACAGTCAGTCTCTGCTTAATGCGGCGATACAGCTGGGAGAAGATAGAGACGGAAACCATGACGACATAAGATGCGTCCGGGCATTAAAGGTAGTGATGCGCCAGATTAAAGATTTTTAG", "translation": "MPHLFPVFSGIIRITVSFLFTAPTLTYTATCLLGLKMAGDFSNRAPWKRSACDRCRAQKLRCHRDSGHSTDACLRCLKSGIECVTSKARPTGRPPSRQVQPTVSVEQGDTSSSSHTTDSSPSAGGTDINSMMNFEYDLSLDNILDSIGMQHSDFIVNDNILVDISPLSSQSTSQHSVAQAQTVDPSTIQSTTSYQFNSLPSTSSMDSALPIRSDHVELLLSRLHSKLSAQLYSIRSSPWDVKGTLNLSLAHQGIGQDFENCESHPLVQVSQACTELERLLSGLRAPASAEHTPSSFSYTPAVPPRLRTTQLLIALSCYIQIVSIYGIIFSKVFDYLLSTSKTSIGSYQSSPLTLYIGGLPIPPNETLSGNLLVHLIEHQLHQIEQLMGLPEHYRVSSRAKDTKDGELGLFGSQHSQSLLNAAIQLGEDRDGNHDDIRCVRALKVVMRQIKDF"}, "target": {"uid": "74c2b324-63b5-49f0-a221-aaad3f33eb0d", "label": "CAG8177594.1", "names": {"protein_id": "CAG8177594.1", "cluster_role": "hit_required"}, "start": 16727, "end": 17975, "strand": -1, "sequence": "ATGCCAAGCAATTTTTCGTCCAGAGCTCCTTGGAAACGATCAGCATGTGATCGCTGTCGTGCACAGAAGCTACGCTGCATTCGTGATGAAGACCAACCTACAGATGCATGCATGAGATGTGTCAAGTCCGGGGCGAAGTGTGTTACTAGCATGGCCCGCCCAACGGGTCGTCCGCCCTCCCGTCAACCACCGGTCGATCAAACATCACAAACAAGCAATTCATCTCCCGATGATAGTGGGGTGGATATGGGAATGATTGGACTGGATTATGATATCTCGTTGGATAATTTCTTCAGCAGCATTGGCATGCAACATTCCGATGTCATGATGGACGAGGAGATATTCATGGATAATGATACTTTGCCTCAATCACCACATCAACATGGAGTTCCCCATACACACATTCCATGTGAGAGCGGAATTGAGTTTAGTTCTTCTCAGTCAGAGTTTCCGGCTCAGCATCATACTCTCGATGCTATGCCACACCAGCAACCGGCAGAGCCAGCTGCGACGATCAGGACCGACGATGCAGAGCTCCTCCTGTCCAAACTAGATTTGGATCTCTCTTCTCAACTGTTTTCCATCAAATCGGTACCTTGGGACGTCAAAGATATTCTACAACTCACTTTCTCGCACACCGGGAATGAGAAAGACCCAGTTAATCCTCAATCCCATCCTGTTCTCCAACTATCCAACGCGGCCACCGAGCTTGGAAGACTCTTAAAAAGCTTGCTCCCAAACCAAACTCCCGAAAATCACCTCTCCTCACAACAATACTCTCCGACTTTTCTGCCCCGTCGTCTCCGCACTACGCAGCTCCTAGTGGCGCTGTCCTGCTACATTCACATTGTCTCTATTTACGACATTATCTTCACTAAAGTTTATGACTACTTGACGAACAACTCCGACCCATCAACAGCGGCTCTTCCCTCGGCAGAGCCAACTCTATACCTTGGAAGCCTACCAATTCCTCCAAATCAGATGCTACCTGGCATATTGCTAGTCCATCTGGCTGAAAATCAACTTCATCAAATCGAGCTATTGATGGGCTTGCCTGACCATTCTCGAGTGTCATCAAGATCGAATGATAGGAATCAACACGGCAAAACCGGGCTTTTTGCAGGTCAAAACAGCCAATTGCTTTTAAATGCTGTGATACAGCTTGGAGACGATCGGAACGGCAATCATGACGATATAAGATGCGTTCAATCATTGAGGAACAAGATGCGACAAATCAAAGACTCCTAG", "translation": "MPSNFSSRAPWKRSACDRCRAQKLRCIRDEDQPTDACMRCVKSGAKCVTSMARPTGRPPSRQPPVDQTSQTSNSSPDDSGVDMGMIGLDYDISLDNFFSSIGMQHSDVMMDEEIFMDNDTLPQSPHQHGVPHTHIPCESGIEFSSSQSEFPAQHHTLDAMPHQQPAEPAATIRTDDAELLLSKLDLDLSSQLFSIKSVPWDVKDILQLTFSHTGNEKDPVNPQSHPVLQLSNAATELGRLLKSLLPNQTPENHLSSQQYSPTFLPRRLRTTQLLVALSCYIHIVSIYDIIFTKVYDYLTNNSDPSTAALPSAEPTLYLGSLPIPPNQMLPGILLVHLAENQLHQIELLMGLPDHSRVSSRSNDRNQHGKTGLFAGQNSQLLLNAVIQLGDDRNGNHDDIRCVQSLRNKMRQIKDS"}, "identity": 0.5, "similarity": 0.5974025974025974}, "95014abf-ea94-450e-bb2e-265f1f559747": {"uid": "95014abf-ea94-450e-bb2e-265f1f559747", "query": {"uid": "cf92af48-6b0f-40ce-ba9e-088fc69171c6", "label": "EWZ45988.1", "names": {"protein_id": "EWZ45988.1", "cluster_role": "hit_required"}, "start": 5000, "end": 12427, "strand": 1, "sequence": "ATGACTCTCTCCAATGGCTCCAACGGCGCAAACGGCACTAGCAACGGCCATGGAGCTCATCCTAGCGCTAATGGCTTTCACAACGCTGCTAACGGGGGTGCTAACAATGGCACTGCCAATGGTGGCGTTGAACACGATGCTAGCCTCCCTCAGGTAGACGGCGACATCTCGTCTGCTATCGCTGTCATCGGAGTCTCTGGTAGATTTCCCGGTGATGCAACTTCGCCTCGTCATCTTTGGGATCTTCTCAAGGAGGGGAGGAATGCTCTGAGTGATGTTCCTGAGAGCCGCTTCAACATTGATGGGTTTTATCATCCTGATGGTGGAAGGGCGGGGACGTTGAATACCAAGCAGGGGTATTTTCTGAAGAGCGATGTTGATAAGTTTGATGCTGGGTTCTTCTCTATTACGCCTGAGGAGGCGAGGGGTATGGATCCTACGCAGAGGATTCTGCTTGAACTGGCCTACGAGGGTCTCGAGAATGGTAAGGTTACCGATTTTACTGTGAAAGTTTGGAGCTGACAGGTTGTAGCTGGTCTTAAGATTGACGAGGTCGCCAATCAACACATGTCTTGCTACATTGGAGCATGCCAGCACGATTACTGGGATCTTCAAGCCTACGACATGGACAGCGCCCCCAAGTACACCGCCACCGGTACTGGTCCAGCCCTTCTTTCAAATCGCATCTCCTGGTTCTTCAACCTCAAGGGACCCAGCGTCACTATTGACACCGCTTGCTCTTCCACATTGACTGCCCTGCACCTCGCAGGTCAAAGCATTCGAAATGGCGAAAGCGACTCTGTAAGTTATCTCCTAACCACCACCAAAACTCAGTCCTAACTTAGCAGGCTCTCGTCGGAGGTCTCGGTCTTCATCTCCTTCCCAACTTCGGCGTCTTCATGTCCTCCATGTCCTTCCTCAGCGCCGACAATAAATGCCACTCCTTCGACGCCTCAGCCAACGGCTACGCCCGTGCCGAAGGCGGCGGCTTCGTTGTCCTCAAGCGTCTCGACAAGGCCCTTTCCGACGGCGACACCATCCGTGCCGTCCTCCGAAGCACGGGTAGCAACCAAGATGGTCGAACCCTCGGCATCACGCAACCTTCTGCTTCTCGCCAGGAAGAGCTCATCCGTGCGACTTATGCTTCAGCTGGTCTGAGCTTCGAAAAGACCAATTTCTTTGAGGCGCATGGAACAGGTACCAAGGTCGGTGATCCTATTGAGTGTTCGGTCATTGGCAACGTTTTCGGCAAGACGAGGGAGAAGCCAGTTTATGTTGGCTCTGTGAAGAGTAACATTGGACATCTTGAGGGTGCGAGTGGTCTTGCTGGTCTTGTCAAGACGATTTACAGTCTTGAGAGTGGTGTAATTTCACCGACTTACGGGCTTGAGAACGTCAATCCTAAGATCAAACTTGATGAGTGGAAGATCAATATTCCTACTGAGGAGATCAAGTGGCCTGCTGGTCTACGGCGGGCTAGTATCAACAGTTTCGGATACGGTGGAGCAAACGCTCATGCTGTTTTGGATGATGCGTACCACTTCCTCAAGACTCACAACCTCAAGGGCCATCACAACACCAAGGTCGAGGGTGTTCTCACTACCGGCTTGATTGGGAACGGATCTCAAGACGCTAGCGACAAGACTGACAAGAAGTCTCACCTCTTCCTTCTCTCATCCCACGAAGAGTCTGGCATCGCTCGTCTCAGCCAAACGCTCCAGGCTTATCTCGTCGAGCCTGCTGCCCGCGAACTTCCTGAGGACCAATTCCTCCACCGCCTCGCCTACACTCTCTCCGAGAAGCGCTCCTCTCTTCCCTGGAAGACCTACGCCGCTGCTTCAACCATCGAAGAACTCCAGCAAGCCCTCGACGGCGCACCCACCAAAGCCGCTCGCGTTCCCCGACCTCAAGCCCTTACCTTCATCTTCACTGGCCAAGGAGCTCAATGGTTCGCCATGGGCAGAGAACTCCAGAAGTACCCCGTCTTCCACCAATCTCTCCACGCATGCAGCCAGTACCTCAAGGACTTCGGCAGCACCTGGGATCTTGTTGAAGAGCTCAATCGCGATGCGAAAGAGTCTATCATTGACCTTCCTTACGTCAGCCAGCCTTCTTGCACTGCTCTTCAGCTCAGCATCATTGATCTTCTTGCGAGCTGGGGTATTCACCCTCAAGTCACTATTGGTCATTCTAGCGGTGAGATTGCTGCTGCTTATGCCAAGGGTGCTTTCGACAAGGAGGCTGCTATGAGAATTGCATACTTCCGTGGTCATCTCACTGGTAACATTACCAAGACTGGTTCAATGGCTGCTGTCGGTCTTGGTCCTGAGCGTGTGAGCGAGTATCTCAGCCGCGTCACAGCAGGCAAGATCGTCATCGCTTGCATCAACAGTCCCGCCAGTGTCACTCTCTCCGGCGACGTCGAAGGCATCGATGAGGTTCTCACATTCCTCCAAGCCGACGACATCTTCGCTCGCAAACTCCGCGTCACTACAGCTTACCACTCTCATCACATGCAGCAGATCTCAGAGGAGTATCTCAACTCTCTCTCCGGCAAGTGGGAGCTCAAGCCCGGCAACCCCAAAGTCCGCATGTTCTCCTCCGTCTCGGCCAAGCCCATCGACGGCACTGAACTTGGCCCCGCGTACTGGGTTGCTAACCTTGTCAGCCCTGTCAACTTCTCTGGTGCTGTCACGGCTGCTGCCAATGCTGGTGCATTGGGTAAGCGCAAGGCCTCGGGTAAGAAGGGTAGTGCGGATGCTATGGTTGAGATTGGACCTCACGCTGCTCTCCAAGGACCTCTGAAGCAGATCCTTGATAGCATTGGTGACAAGGGTGCTTCGCCAAAGTACTTCTCTGCCATTAAGCGAAAGCAAGATGCCATCCAGACTACTCTCGAAGTCGTTGGCGAGCTCCTTGTTCTCGGCCACCCTGTCAACGTTACCCTCGCCAACGCCTACACCGAAACCACCTCCGCACTCGTCGATCTTCCCCCTTACGTTTGGAACACCACCAACAGCTACTGGCACGAGTCCGCCGCCGTGGCCGCCTACAAGCAGCGCAAACACCCCCGTCTCGAACTCCTCGGCGTCAGAGATCCTCGCTCCACCAAGGCCGAGCCTGCATGGCATAACTACCTCCGCATCTCGGAGCAGCCATGGATTGAGCACCATCAGTTCCAGAACACCAACATTTACCCCATGGCTGGTATGATCGTCATGGCGATTGAGGGTCTGCGACAGGTCGAGACGCGTAGTGATGTTGAGGGTTATACTATTCGGGATGTTAACATTGGAAGTGCTCTTGTTGTTCCGCTTGATCAGACTGTTGAGACGAGACTTCAGCTTACGCCTTGGAGATCTGGACCTAATGTGTCGTGGTCACACTGGACAGAGTTTACGGTTTCAAGTCGCAATGAGAGCGGTTCTTGGACGACCAACTGTACTGGTCTTGTCAGCACGTCTTACAAGCATGAGACCAACAGTACTTTCTTGGACGAGGAGGCTGCGGCCAACGCTCTTCTGAACCAAGAGTACAAGGACATCTCTCAATCTGATCTTCCCAGCGTCGACCCAACCGTCTTCTACACCAAGCTCGATGAGTCCGGCTTCAGTCTGGGCCCAGCATTCCGGGGCGTCAAGCAACTCAACCTCTTCGATCACAAGGCTCACTTCTCCATGGAAGTCATCGATACGAAGGAGTTCTACCCCAAGAAGTGGGAGCCCGCTCATCTCATCCATCCCGCTGTTCTTGATGTGTTTGTCCATCTCTTGATCTCCAGCACCGGTGACGCCGCCGAGATCAAGGCCCGAGTCCCCGTCTCGACTGCTTCTCTGTACATCTCTGCGGACTTTGACTCAACTAGCGGTACCAAGTATCATGGTTTCAGCACTTCCAAGAAACATGGTGCTACCAACATGCTGAGCGATGTCATTGCGTTTGCTGAGAATGGTACTAAGCCTTTGATTGCGCTTAAGGGATGTAAGACTGTGCCTCTGAGGGGTGCTTCTGATTCTTCTTCGGGTGACGGCCAGTCGCTTGGACATGTCCCTGTTGTTCCTAAGAAGGTGGTCGATATCGAGATCTCTGATGCTGTAACTCTCGAGCAGCTTCTGAAGGGTACCGATTTGGCTTCCAAGCTGGGCAGTTACCTATCTCTTCTGGGTCAGAAGCTACCTGGATTGAACGTGCTTGAGTACAGCTCGTCCACTTCAAGCACTCTTCTCAAGGCTCTCACTGCACAGGCTGAGGAGCTTCAAGGAAGCATCGCATCTGTTACTCTCACGACTCCCCTGGACGGACCTGTCGATGTGGAGGCTTCCGTCCCTGAGGCCTGGAAGAACAAGATCCAGCAGGAGAAGCTTGACCTCGCTCAGGACCCCAGCTCTCAAGGCTATGAGGACGCAACACTCGATGTTATCTTCCTAGACGTTGAAGAGCAGCAGGGCGACATCTCGCTCATCCTGAAGAACGCCAAGAAGATCCTCAAGCCTTCCGGCATCTTGCTGATCGCCAACCACGCTGCCGCCATCTCCACTGACCTTTTCAGCTCTACCGGTTTCACCTCCACTCCCGTTTCAGACCTCATCATCGCGCGCCACAAGCCCGAGACGGAGCCTTCAGTCCGTCGAGTCCTCATCGTCACTCCATCTTCCCCATCCTCGGGACTCAGCCAACTCGTTGCGCAGGCTGAGAGTGACTTGACCTCTCAAGGCTACGAGGTCGCCAAGACTGACTTTACCAATATCCCTGAGCAGACCACTCCATTCTTGACCCTTTCCACCCTCGACATCGACACTCCTTTCCTAGAGAACTTTGACCACGAGACATTCACCAAGCTTCGCTCCCTATTCCTTGCATCGCGTGGAACTCTCTGGTTGACTCTCGACACTGCATCTCGAGGCCTCATCAACGGTCTTGGACGAACCATTCGTGCCGAACACCCTGACATCTCCTTCACCACTCTTGGTCTCGATGCATCCACTTCCCTTGATTCCGCCTTGAACACCAAGACCATCTCAACCATCGTCGAGAACATTTCCCGCAAGACCTTTGGCGAGACTTCAGACTCCGAGTACGTCATCCGCAACAACCAAGTCCTCGTCGAGCGCCTCATCCCCAACCCCGACCTCAAAGCCCTCCTCGACTCCTCCAAGACAGGAAACAACCTCTCAGCCGTCAAGTTGCCTCTGAAGCAAGTCACCAAGCCTCTGCAGCTCTCCATCCGCGATCCTGGTCTTCTCGACACTCTCGAGTACCTCTCCGTTCCTGATCTCTCTGAACCTCTTGGGGATACCCAGATTGAGATCGAGGTCGGTTCTGTGGGTCTGAACTTCAGAGATGTCATGGTTGCGATGGGTCAGATGGAGGATAGCACCCTCGGTATTGAGTGTGCAGGTGTTGTTGCCAAGGTTGGCGCTGGTGTGCAGAAGTTCAAGGTTGGTGATCGTGTCTTTGGTATGCACGCAGGCTGTTTCCAGACTCGTGTCCGCGTTGATCCTCGTACTTTCCAGAGAACACCTGATCATCTCGGCGACGAGGAGGCTGCTTCTTTGATGTGTACCTCTGCTACAGTCGTCCACTCCCTCATCGATGTCGCGCGTCTTCAGCGCGGTGAGTCAGTCTTGATTCACTCTGCGGCGGGTGGTGTTGGTCAGACTGCCATTCGTCTTGCCAAGTACCTCGGTGCTGAGATCTTTGCTACTGTCTCTTCTGAGAAGAAGAAGCGTCTTTTGATTGAAGAGTACGGCATCAAGGAGTCTCACATCTTCAACAGCCGTGACTACTCTTTCGCTGATGGTATTCTCCGTCTCACTAACCAACGAGGTGTTGATGTTGTCATCAACTCTCTTGCTGGTGAAGCACTTCGCCGAACATGGCTTTGTGTTGCACCCTTCGGTCGCTTCATTGAGCTTGGAAAGCGTGACATCTACGATAACAGCGGTCTGGACATGCGTCCGTTCCTTGATAACATCACCTTTTCTGGATTAGACATCTTGACTCAGGTCATTAGCTATCCTGACCGTTTCGAGGCTATCGGCAACCAGGTCGTTGAGCTTCTGTCCAAGAATGCCATCTCGCCTTTGAACAACCTTGCACGATACTCTTTCGGTGAGGTCTCGAAGGCTTTCAGACTGATGCAGAGTGGTGGTCACGTCGGCAAGATTGTTCTGTACCCTCGTCCTGATGATATTGTTCCGGTTAGTCTCCTCTCAATCTTTCTCTCTTAACGCGTACTGATAACTTTTAGGTCGTTCCCGAGGGTCTTGAGAGCTTCTGTCTGCCTCATGATGCCACCTACGTTCTCATCGGTGGTCTCGGCGGTATTGGTCGATCGGTGACGCGTCTGCTTGTCGAACGAGGCGCGCGTCATCTCGTATTCCTCTCTCGATCAGCCGCTTCGCGTCCCGAAGCCCAAGCTCTTCTCGATGAGCTTCATGCTCAAGGCGTTCAAGCCAAGGCTTTTGCGGTTGATGTCGCCGAGAAGTCTCAGCTCGAGCCTGTCATCAACGGTGTGAAGCAGAGCTTCCCAGCCATCAAGGGATTGATTCACTGCGCCATGGATCTGAGAGTACGTCCTCCTTCGAGATTACTTGTATTCACTCACTAATGCACTTTAGGACGCGGTTTACAGTAACATGACGGCTGACGATTGGAACGCGTCTCTCCGTCCCAAGCTTCTCGCGACGCGTAACCTGCACGAACTCCTCCCTACTGACTTGGATTTCTTCATCTGCCTGTCTTCAATTGCCGGTATCATCGGATCGCGAGGTCAAGCCAACTACAACGCGGGTAACACGTACCAAGACGCGCTCGCTCATCACCGCGCGGCTTCAGGACTCGCAGCCACCAGCATCAACCTCAGTCTCGTCGTCGGCATCGGTGTTTCCACAGAGCGAAGTGAGGTCTTCCAGCTTCTCAAGGATGGCGGTCTGCTCGGTATGGATGAGAATGATGTTCTCAATGTCATCAAGGCCGCCATCTCAGGCCGTACCCCTACACAGGTCGCTCTCGGCGCATCTACAGGCGGTCAACTCGACAAGCTAGCAGCCAACGACCCCTACTGGTTCGCTGACTCGCGATTCGCAGTGCTCAACCAATTGGATCGTCAAGGCACTGGTGCTACCGCTGGTGGCCAGGACTGGAAGAAGCTGCTCGCCGCGGCTGCTTCGCCCGATGAGGTCTACGAAATTGTGCTACAGCAGCTTTTGGAGGGTGTTTCCAAGATCATCAAGGCTGATGTGGAGGATATGGACTCGCGAAAGTCGCTGCCTGCGCTTGGTATTGACAGTCTTGTCGCGATTGAGATTCGCACTTGGCTATTGAAGGAGTTCCAGGCTGACCTCTCTGTCTTTGACATTGTCAGCAATGATCCTTTGACTGGATTTGCCAAGAAGGTTATGGCAAAGTCTGCCTTGATTGCATGA", "translation": "MTLSNGSNGANGTSNGHGAHPSANGFHNAANGGANNGTANGGVEHDASLPQVDGDISSAIAVIGVSGRFPGDATSPRHLWDLLKEGRNALSDVPESRFNIDGFYHPDGGRAGTLNTKQGYFLKSDVDKFDAGFFSITPEEARGMDPTQRILLELAYEGLENAGLKIDEVANQHMSCYIGACQHDYWDLQAYDMDSAPKYTATGTGPALLSNRISWFFNLKGPSVTIDTACSSTLTALHLAGQSIRNGESDSALVGGLGLHLLPNFGVFMSSMSFLSADNKCHSFDASANGYARAEGGGFVVLKRLDKALSDGDTIRAVLRSTGSNQDGRTLGITQPSASRQEELIRATYASAGLSFEKTNFFEAHGTGTKVGDPIECSVIGNVFGKTREKPVYVGSVKSNIGHLEGASGLAGLVKTIYSLESGVISPTYGLENVNPKIKLDEWKINIPTEEIKWPAGLRRASINSFGYGGANAHAVLDDAYHFLKTHNLKGHHNTKVEGVLTTGLIGNGSQDASDKTDKKSHLFLLSSHEESGIARLSQTLQAYLVEPAARELPEDQFLHRLAYTLSEKRSSLPWKTYAAASTIEELQQALDGAPTKAARVPRPQALTFIFTGQGAQWFAMGRELQKYPVFHQSLHACSQYLKDFGSTWDLVEELNRDAKESIIDLPYVSQPSCTALQLSIIDLLASWGIHPQVTIGHSSGEIAAAYAKGAFDKEAAMRIAYFRGHLTGNITKTGSMAAVGLGPERVSEYLSRVTAGKIVIACINSPASVTLSGDVEGIDEVLTFLQADDIFARKLRVTTAYHSHHMQQISEEYLNSLSGKWELKPGNPKVRMFSSVSAKPIDGTELGPAYWVANLVSPVNFSGAVTAAANAGALGKRKASGKKGSADAMVEIGPHAALQGPLKQILDSIGDKGASPKYFSAIKRKQDAIQTTLEVVGELLVLGHPVNVTLANAYTETTSALVDLPPYVWNTTNSYWHESAAVAAYKQRKHPRLELLGVRDPRSTKAEPAWHNYLRISEQPWIEHHQFQNTNIYPMAGMIVMAIEGLRQVETRSDVEGYTIRDVNIGSALVVPLDQTVETRLQLTPWRSGPNVSWSHWTEFTVSSRNESGSWTTNCTGLVSTSYKHETNSTFLDEEAAANALLNQEYKDISQSDLPSVDPTVFYTKLDESGFSLGPAFRGVKQLNLFDHKAHFSMEVIDTKEFYPKKWEPAHLIHPAVLDVFVHLLISSTGDAAEIKARVPVSTASLYISADFDSTSGTKYHGFSTSKKHGATNMLSDVIAFAENGTKPLIALKGCKTVPLRGASDSSSGDGQSLGHVPVVPKKVVDIEISDAVTLEQLLKGTDLASKLGSYLSLLGQKLPGLNVLEYSSSTSSTLLKALTAQAEELQGSIASVTLTTPLDGPVDVEASVPEAWKNKIQQEKLDLAQDPSSQGYEDATLDVIFLDVEEQQGDISLILKNAKKILKPSGILLIANHAAAISTDLFSSTGFTSTPVSDLIIARHKPETEPSVRRVLIVTPSSPSSGLSQLVAQAESDLTSQGYEVAKTDFTNIPEQTTPFLTLSTLDIDTPFLENFDHETFTKLRSLFLASRGTLWLTLDTASRGLINGLGRTIRAEHPDISFTTLGLDASTSLDSALNTKTISTIVENISRKTFGETSDSEYVIRNNQVLVERLIPNPDLKALLDSSKTGNNLSAVKLPLKQVTKPLQLSIRDPGLLDTLEYLSVPDLSEPLGDTQIEIEVGSVGLNFRDVMVAMGQMEDSTLGIECAGVVAKVGAGVQKFKVGDRVFGMHAGCFQTRVRVDPRTFQRTPDHLGDEEAASLMCTSATVVHSLIDVARLQRGESVLIHSAAGGVGQTAIRLAKYLGAEIFATVSSEKKKRLLIEEYGIKESHIFNSRDYSFADGILRLTNQRGVDVVINSLAGEALRRTWLCVAPFGRFIELGKRDIYDNSGLDMRPFLDNITFSGLDILTQVISYPDRFEAIGNQVVELLSKNAISPLNNLARYSFGEVSKAFRLMQSGGHVGKIVLYPRPDDIVPVVPEGLESFCLPHDATYVLIGGLGGIGRSVTRLLVERGARHLVFLSRSAASRPEAQALLDELHAQGVQAKAFAVDVAEKSQLEPVINGVKQSFPAIKGLIHCAMDLRDAVYSNMTADDWNASLRPKLLATRNLHELLPTDLDFFICLSSIAGIIGSRGQANYNAGNTYQDALAHHRAASGLAATSINLSLVVGIGVSTERSEVFQLLKDGGLLGMDENDVLNVIKAAISGRTPTQVALGASTGGQLDKLAANDPYWFADSRFAVLNQLDRQGTGATAGGQDWKKLLAAAASPDEVYEIVLQQLLEGVSKIIKADVEDMDSRKSLPALGIDSLVAIEIRTWLLKEFQADLSVFDIVSNDPLTGFAKKVMAKSALIA"}, "target": {"uid": "20b80256-db62-4256-9fa1-9314fc412b55", "label": "KAI1852774.1", "names": {"protein_id": "KAI1852774.1", "cluster_role": "hit_required"}, "start": 4394, "end": 12630, "strand": 1, "sequence": "ATGCCTTCCATTGTCGATTCACACGAAGCTGCCAACGGTACACCACTTGGAGTTTCCAATGGCCACACCAATGGCGGCTTCAACACCCATTCCAATAAAACCGAGGAGCCAACCCGACCGGATCGGACCCCCAATGGTGTAACTTCCTGTCAGAGCAAAACTCCATACTCTACAGCAATTGCCATAATAGGTGTTTCTGGAAGATTCCCTGGCGATGGTACAACGCCGCGAAAACTTTGGGATCTGCTTCGGGATGGGAAAAATGCTCTAGGCGAAGTACCAGAATCCCGGTTCAATGCAAAAGGGTTTTATCACCCAGATGGCGGAAGAGCAGGGTCCATGAACACTCAAGGAGGTTATTTTCTGAAACAGGACGTCGATAGGTTCGACGCCGGGTTCTTTTCCATCACCCCAGAAGAGGCAAAAGGCATGGATCCGGTCCAACGGATTCTTCTGGAACTAGCATACGAAGGTCTTGAAAATGGTACGTGAGCATTATATATCTGTGGAAGAGTCTTGAGATTAATCCACGTGTTGCAGCTGGTTTGAAGATGGATCATATAGCAGACCAGAACATGTCCTGTTTCGTGGGAGCATGCCAGCACGACTACTGGGACATGCAAGCATATGACATGGATAGTAGCCCGTAAGTATTAGCGGTCCGTTGTAGTATACCCTCTAACGGTCATGAAGAAAATACACCGCCACTGGTACAGGGCCAGCATTGCTCTCAAATCGAATTTCATGGTTCTTCAACCTGAAGGGTCCAAGTGTCACGATTGACACAGCTTGTTCATCCTCAATGACTGCACTTCATCTCGCAAGTCAGAGCATCCGCAATGGCGAGTGCGACTCGGTATGGGGTTCCACATGGTTCTGATAACATGCCACTAATACTTGATCAGGCATTGGTTGGAAGTCTAGGGTTGCATCTACTTCCGAACTTCGGTGTTTTCATGTCCTCCATGTCATTCCTTAGTCCAGACAATAAATGCCACTCCTTTGATGCCCAAGCAAATGGGTATGCACGGGCAGAAGGAGGTGGCTTTATTGTGTTGAAGCGACTCGATAAGGCTATCCAAGATGGCGATACCGTCCGCGCCGTTATCAGAGCAACAGGGATCAACCAAGACGGTAGAACTATGGGGATCACGCAGCCCTCGGCTCAGCGACAAGAAGAATTAATTCGGACGTAAGTACTAAGACCATGTTGATGTGCCCTTTTTTCTTTTCGAATGATTTTGCAAGCTCTACGCTGGGCTAGCCTATAGCAGGAGCACACTACCGTTAGAGGCACAGAAAGGAACCCTCTACGCGATATGATAAAACCTAGGACACTGACGTGTTATGATCAACCAGAACATATGCTTCAGCTAGCCTGAAATTTGATGATACCAACTATTTCGAGGCGCATGGCACTGGCACGAAGGTGGGTGATCCCATCGAATGCTCGGTCATTGGCTCCGTCTTTGGTCCGACAAGGCAGCATCCCATCCTCGTCGGCTCAGTAAAATCCAATAGAGGCCATCTCGAAGGGGCGAGCGGGATTGCCAGCATTATAAAGACTATCTACAGTCTTGAGAGCGGCTTGATCCCACCAACTCATGGTTTACAAAAGGTGAACCCCAAGATTCGCCTGCAGGACTGGAGGATCGACATTCCAACACAAACCACCAATTGGCCTCTTGGGCTTAGGAGAGCGAGTATAAACAGGTAAAGCGCACACCAAAATATGATCTGTTCCCAAATACTGACCATCGCAGCTTCGGCTATGGTGGGGCAAATGCACACTGTGTACTTGATGATGCTTATCACTTCTTCAAGAACCACGGACTTGCCGGCCATCATAACACCAGGGTTGAGGAAGACTTGACACTAAATGGATCCCACGATGAGCTCACTAGTGTCCAGAATGGTATACCTAGAGCTATTAATTTGGGCCAGGCAGCTAACGGCGGAGGCAGTCCAACACGGATGTTCACTCTTTCATCTCATGAGCAGTCGGGTGTTGTTCGCCTTTGCCAAAGACTCCAGAGCTATCTCGACGATGTGGAAGGAAAGGTCGACCATGAGGAGATATTCCTGCATCGTCTGGCGTACACCCTATCAGAGAAACGATCGACTCTACCCTGGAAAACATACTGCCTGGCCTCGAGTATGGAAGATCTACGACAGGCTCTCTCTGCTGCGTCAAGAAGGGTTACACGAGCTTCGAAACAGCGTGCACTTACTTTTATTTTTACTGGCCAGGGTGCCCAATGGTTTGCAATGGGACGATATCTATCCCGATACACGATCTTCCAACAATCCTTGAATGCGTCAAACGCGTATCTGAAATCATTTGGGAGTTCCTGGGATCTGATCGAAGAGTTGAATCGCAGCGCCGACACATCGAGAATTGACATCCCTGAGATCAGTCAACCAGCTTGTACCGCCTTGCAACTCGCAATAGTCGACCTTTTAACCTCATTTAACATACGCCCCAAGGTAGTCATTGGTCACTCGAGTGGAGAGATTGCAGCAGCCTATGCGAAGGGCTCTTTGGACAAACAAGCTGCAATGAAAGCTTCTTATTTTAGGGGCCTTCTAACGAGCGGGATCCCGAAAACAGGCTCAATGGCCGCCGTTGGTTTGGACCCCGAACTTGCCAAACAATACATTACCCGAACAACCATGGGAAAGGTTGTGGTAGCTTGTATCAATAGTCCCTCCAATGTCACACTATCGGGCGATACGGAGGGTATAGATGAGGTCACAAAACTTATACAAGCGGACGGAATCTTTGCAAGAAAGCTTCGGGTATCAACAGCATATCACTCCCATCACATGGAGGCAATTGCAGAAGAGTATCTTCGCTCGTTGGAAGATAGTTGCCAGGCTAAGGATGGCCTCCCGGAAGTTGTCATGTACTCTTCAGTCACGGCCAAAGTAATCGAGGGCAGTCAACTCGGTGCTGCATACTGGGTAGCGAACTTGATAAAGCCCGTCAACTTTTCTGGAGCCGTAACAGCAGCAATGCAGACAGGAGCTTTAGGAAAACGAAATATCTCAACCAAGAAGGGAAATTCAGGCGTGATGATTGAGATAGGCCCGCACGCTGCACTCCAGGGTCCTCTGAAACAGATTATGGGCAGCCTCGGTGCACAGGACTCCAGCTATCGGTACTTGTCAGTAATCAAACGTGGCGAGGACTCTGTCCAAACATGTTTAGAGGTAGTTGGGGAATTGCAGGTTCTTGGTCACGAGGTGAACCTTTCGCTGGCAAATGGTTACCAAGATACTGAGGTCGTCATGTCTGCACTAACGGATCTCCCTCCATACGCGTGGAATACATCGAACAGCTTCTGGCATGAATCGGCTGCGCTCGCTGCGTACAAGAAAAGAGACCATCCTAGGCTTGAGTTGCTAGGAGCAAGAGATGAACGGTCAACCGAGTCTGAACCTTGCTGGCGTAACTATTTACGGATCTCGGAACAGCCGTGGATTGAACATCACCAGTTCCAAGGCACGAACATCTATCCCATGGCTGGCATGATTGTCATGGCAATAGAGTCAATGCGTCAAATTGAGACGCGACAGGATGTTTCAGGCTATCACATACGTGATGTCAATATTCGCAGTGCATTAGTCGTGCCCAACGATCAGACGGTTGAAACAAGATTACAACTTTCGCCATGGCGCACTGGATGCCATACAATAACATCGCATTGGACCGAGTTTCAAGTATCCAGTCGTAACGAGAGCGGTGCTTGGACGATCAACTGTACAGGACTGATTGCAAACTCGTACCGGGAGGAAGTGAACGCAGGCTTTGTCGACGAGGAGGGCGAGAGAAGATCGCAACTCAAAGGACTATACGACAGCATCGTACAAGCTGACTTACCAACGCTTGATTCTGCTGCCTTCTATACCCAGGTGAGTTGAAACGGATGTCTCCGTCTAGTGATGGATACTCCCTAACTATTCTCAGATGGATAAGTCAGGTTTCAGTTTAGGGCCAGCATTCAGAGGTGCCAAGAGGCTCAACATACTCAACTCAAGTTCCCATTTTACCATGGAGGTTCCAGATACACGAAAATGGACACCCAGCAAGTTCCAACCACCTCACTTAATCCATCCTGCAGTTTTGGATGTCTTCGTACACCTCTTGATTTCTAGCACGGGATATGGGAACACAATTAAAGCAAGAGTCCCTGTTTCCACTGCATCGTTATACGTTTCGGCAGACTTCGACTCCTCCGAAGGGACCGAGTATTTCGGATACAGCTCCTCCAGAAATCATGGCCAATTCAACATGATGAGTGATGTTGTAGCATTTGGTAATGACCTAGCCAAACCGATGATCATCCTCCAGGGATGCCAGACTGTACCTCTTCGTGGTGCGGCAACAGATAGCAAAACCGAGAGTAAAGCTTCAAGCTCGAGCCGGGGACATTCTCTCGGGCACGTCCCTTGTATCCCGATCATGGCGCCTGACGTGGAGTTGGCAGATGCTTCCCAGCTGGAAACACTCCTACGAGGCCAGGTCTCAACGCTACACGGAGAGAGTTCATTGATTAGCAATGAATTATCGAATTTGACTGAATCTACCGATAGTGACATCGAGCAAGGGCAAGAAAAGACGTCTTCGCCCGACAATGGCGCAGGTATACCGCAGTCTGTTAATCCATTTCTGGAACGCTACGTGGCCTTATTCGCACACAAACACCCGGGCTTGGATATTCTTGAATACAATACTTCGACTGAAGGCCTGCTTGCGAACTTCTTGGCATCCTTGCCGGTGGAAGCTAAGACAACCAAATACGTGGGCTCTTACGTTCTCGTCAACCCATTGGAGGATATGAATAGCATTGACTCTGTCCAACAGAAGAGTTCCAATATTCATTCGCATAGGTTTGTCGAGGGTTCGTACGACATCGTGGTCTGGGACAAAAGTGTTGAACATGGCGATGACGGGATTGATTTGGAGCATTGGAGAAAGCTCTTGAAACCGTAAGTGAATCATCATCGCTTTCCCAAAACCCTGTTTGAAATGTACTAAATCTCTGTAGCTGGGGAGTTTTGTTGGTAGTCGGGATCTTGGGTAACTACACCGACGTAATCTCCACTTACCACCCGTATGGTAGGTACATCATAGACTGTTTACAGGATCGTAATACTGACGCAACTACTTTCATTAGAGACCAAAGAGCCAAAAGAGTCTCCCCGCGGCAATGACATTGATCAAATGCTCCAATCTGCAGGTTTCACGACGAATATCAACATCTCGGACTCATCCAGAGCAGCTGACTCGCCGTCAACCTTCATTGTTGCACAACAGACGTCAATCGTGGAACCTCCAGTCCGACAGGTCTTGATAGCGACTCCGCAAATGCAATCGCAAGAGCTGAGTGACTTGATTACCCAAGTAGAGCAAACGTTGAGGAGCCTGAGCTACGATGTTTTCACGGCGTCCTTATCCGACATGCCCGAACAGCCATCACCGTACCTATGCCTTGCGATGCTCGATTTCGATGCATCGTTTCTGGAAACTCTCAACGAGGACTTGTTTTCAAAAATGCGTTCCTTGCTTCTCAATGCGACAGGAACATTGTGGCTGACTGTGGACGGGGTTTTTGATGCCCACCACAAATCCGGTCTTGCCGATGGGCTTGGAAGGACCATTAGAGCCGAGCACCCAGAATTATCTTTCGCCACACTTGGACTTGATCCAAGAGCACCTCTTATGACAGACTCGAATATGAGCATCATCGGCCGAATCATGGGAACACTCTCCCGTAAGAGTCTGGAGGAGTCGATGGACTCAGAATATATCTCTCGGGAAGGCATTATTTTCGTGGAACGTCTAGTTCCCCACCCAGAGCTCAAGACTCTGTTGGACTCGTCAAGATCTGAAAGTCGTCTCCCAGCAGTCGATATTCCACTTCGGCGGACTGGGAGAGATCTCCAACTCTGCATCCGAGATGCTGGGTTACTGGACACCCTGGAGTATGTCGGCGAAACGAACATGTCCGGAACCTTAGCGGATGATCATATTGAGATAGAGGTCAAAGCAGTGGGGTTGAATTTCCGAGATGTGATGGTGGCTATGGGCCAAATGGAGGACTCGACTCTCGGCATCGAATGCGCCGGGGTGGTTTCTCAGGTTGGTGATCGTGTTCGGAAATTTAAGATCGGCGACCGTGTCTTTGGCATGCATGCTGGCTGTTTCCAGACACGCATACGAGGTGATCCTCGGACCTTCCAAAAGACTCCCGAGCACTTGAGCAACGAGGAGGCAGCGTCAATGATGTGCATATACGCCACCGTCGTTCATTCTTTGATTGACGTGGCTAAATTGCAACGCGGCGAATCCGTCTTGATTCACTCAGCTGCGGGTGGAGTAGGGCAGGCTGCAATCAAGCTTGCTCGTTACCTCGGAGCGGATATCTTCGCGACCGTCTCATCCGAGAAGAAGAAGAAATTCCTCGTGGATGAGTATGGAATAAATGAGACGCATGTATTCAACAGCCGTGACCACTCCTTCGCCCAAGGTATCCTACGTATGACGGGCCAGACGGGTGTTGACGTCGTGCTCAACTCGTTGGCGGGAGAAGCGCTTCGAAAGACATGGTTATGTGTTGCACCTTTCGGTCGATTTATCGAGCTTGGAAAACGTGATATTTTGGATAACACAGGCCTCGAGATGCGGCCTTTTCTGCGGAATATTACCTTCGCTGGCCTTGATATTCTCGCACAAGTTACAGAATACCCAGACCGCTTCGAAAAGATAGGAAATCAGGTCGTTGAACTTACGCGGAAAGGTGCAATAGCCCCTTTTAGGAACCTTTCCATCTGTTCATTTGGGGACGCGGAAAAGGCCTTTCGGCTGATGCAAAGTGGGAGCCACATTGGCAAAATTGTCCTGTGTCCAGGGCCTGATGACATAATTCCGGTGAGTTTGTATTGGAATACGTGGCTCAAAGCTGCTAATCCTATTTTCAGGTGGTTCCTGAAGGCCTTGAAACCTCTCGGCTGCCTGAAGGCAGCACATACATCCTTGTTGGTGGTCTTGGAGGTATCGGCCAATCCATATCAAGAATGCTGTCAGGGATGGGAGCCAGGAATCTGGTGTTCTTGGCAAGATCGGGGAGCTCCCGCTCAGAGTCTCAGCTTCTGATAGAGAGCCTCCAGTCTCAGGGTACCTCTGCAACTACCATTGCATGTGATGTCGCTGACAAGTCACAATTACTGGCTGCAATCAATGAGGTGAAGCAACGTTTCCCACCTATCAAGGGAGTAATCCACTGTGCAATGGATCTGAGAGTAAGTCCTCCCGGCCTCGAACTTGCTCATTCATCTAACGGTTTGGACAAGGATTCCACCTACAGCAACATGTCGGCTACGGACTGGAATCTATCTCTCCGTCCGAAAGTACGGGCAACGCGAAACCTTCATGAGGTCCTGCCTGCAGACCTGGAATTCTTCGTTTGCTTGTCATCAATCGCAGGCATCATTGGATCGCGAGGCCAGGGTAACTACAATGCAGGTATGAATCGTGTACGACTTTATTCAAATCACGTTGAGACTGATCCTGTTCATAGGCAATACGTACCAAGATGCGCTTATGAATCATCGCGCAGCTGCAGGCTTGGCCGCGACTAGCATTAATCTTAGCTTGGTAGTCGGCATTGGTGTTTCGACCGAGCGAAGTGAAGTTTTTCAACTATTGAAAGACGGCGGGTTGCTGAGTATGGACGAGACCGATGTTCTCAGTATAGTGAAAGCAGCAGTCTTAGGACGGACTCCCACGCAGGTGACCATGGGGCTCTCTACTGGTGGTCAGCTAGAAGAGATGGGAGCTCCTGATCCGTACTGGTTTGCGGATTCCAGATTTTCTGTCATCCGTCGATTAGATCGGAAGGGTACCACCACCGACGGCACTCGCGGTGGACAAGATTGGAAAGGATTGCTCGCGGCGACTACGTCTAAGGATGAAGTTTACGAACTTGTGCTGGCTCAGCTTCAAGAAGGTGTCGCAAGAATCATCAAGATGGATGTTGAAAATATGGACCCAAGGAAGTCGCTTCCATCCCTTGGCATTGACAGTCTTGTGGCTATCGAGATACGCACTTGGCTTTTGAAGGAGTTTGAAGCGGATCTGTCGGTCTTCGACATTGTAAGTAACGATCCGATGACTGGGCTCGCGAAGAAGGTCACTGCAAAGTCTGCCCTGCTTTCATCAGCTATTATTTAA", "translation": "MPSIVDSHEAANGTPLGVSNGHTNGGFNTHSNKTEEPTRPDRTPNGVTSCQSKTPYSTAIAIIGVSGRFPGDGTTPRKLWDLLRDGKNALGEVPESRFNAKGFYHPDGGRAGSMNTQGGYFLKQDVDRFDAGFFSITPEEAKGMDPVQRILLELAYEGLENAGLKMDHIADQNMSCFVGACQHDYWDMQAYDMDSSPKYTATGTGPALLSNRISWFFNLKGPSVTIDTACSSSMTALHLASQSIRNGECDSALVGSLGLHLLPNFGVFMSSMSFLSPDNKCHSFDAQANGYARAEGGGFIVLKRLDKAIQDGDTVRAVIRATGINQDGRTMGITQPSAQRQEELIRTTYASASLKFDDTNYFEAHGTGTKVGDPIECSVIGSVFGPTRQHPILVGSVKSNRGHLEGASGIASIIKTIYSLESGLIPPTHGLQKVNPKIRLQDWRIDIPTQTTNWPLGLRRASINSFGYGGANAHCVLDDAYHFFKNHGLAGHHNTRVEEDLTLNGSHDELTSVQNGIPRAINLGQAANGGGSPTRMFTLSSHEQSGVVRLCQRLQSYLDDVEGKVDHEEIFLHRLAYTLSEKRSTLPWKTYCLASSMEDLRQALSAASRRVTRASKQRALTFIFTGQGAQWFAMGRYLSRYTIFQQSLNASNAYLKSFGSSWDLIEELNRSADTSRIDIPEISQPACTALQLAIVDLLTSFNIRPKVVIGHSSGEIAAAYAKGSLDKQAAMKASYFRGLLTSGIPKTGSMAAVGLDPELAKQYITRTTMGKVVVACINSPSNVTLSGDTEGIDEVTKLIQADGIFARKLRVSTAYHSHHMEAIAEEYLRSLEDSCQAKDGLPEVVMYSSVTAKVIEGSQLGAAYWVANLIKPVNFSGAVTAAMQTGALGKRNISTKKGNSGVMIEIGPHAALQGPLKQIMGSLGAQDSSYRYLSVIKRGEDSVQTCLEVVGELQVLGHEVNLSLANGYQDTEVVMSALTDLPPYAWNTSNSFWHESAALAAYKKRDHPRLELLGARDERSTESEPCWRNYLRISEQPWIEHHQFQGTNIYPMAGMIVMAIESMRQIETRQDVSGYHIRDVNIRSALVVPNDQTVETRLQLSPWRTGCHTITSHWTEFQVSSRNESGAWTINCTGLIANSYREEVNAGFVDEEGERRSQLKGLYDSIVQADLPTLDSAAFYTQMDKSGFSLGPAFRGAKRLNILNSSSHFTMEVPDTRKWTPSKFQPPHLIHPAVLDVFVHLLISSTGYGNTIKARVPVSTASLYVSADFDSSEGTEYFGYSSSRNHGQFNMMSDVVAFGNDLAKPMIILQGCQTVPLRGAATDSKTESKASSSSRGHSLGHVPCIPIMAPDVELADASQLETLLRGQVSTLHGESSLISNELSNLTESTDSDIEQGQEKTSSPDNGAGIPQSVNPFLERYVALFAHKHPGLDILEYNTSTEGLLANFLASLPVEAKTTKYVGSYVLVNPLEDMNSIDSVQQKSSNIHSHRFVEGSYDIVVWDKSVEHGDDGIDLEHWRKLLKPWGVLLVVGILGNYTDVISTYHPYETKEPKESPRGNDIDQMLQSAGFTTNINISDSSRAADSPSTFIVAQQTSIVEPPVRQVLIATPQMQSQELSDLITQVEQTLRSLSYDVFTASLSDMPEQPSPYLCLAMLDFDASFLETLNEDLFSKMRSLLLNATGTLWLTVDGVFDAHHKSGLADGLGRTIRAEHPELSFATLGLDPRAPLMTDSNMSIIGRIMGTLSRKSLEESMDSEYISREGIIFVERLVPHPELKTLLDSSRSESRLPAVDIPLRRTGRDLQLCIRDAGLLDTLEYVGETNMSGTLADDHIEIEVKAVGLNFRDVMVAMGQMEDSTLGIECAGVVSQVGDRVRKFKIGDRVFGMHAGCFQTRIRGDPRTFQKTPEHLSNEEAASMMCIYATVVHSLIDVAKLQRGESVLIHSAAGGVGQAAIKLARYLGADIFATVSSEKKKKFLVDEYGINETHVFNSRDHSFAQGILRMTGQTGVDVVLNSLAGEALRKTWLCVAPFGRFIELGKRDILDNTGLEMRPFLRNITFAGLDILAQVTEYPDRFEKIGNQVVELTRKGAIAPFRNLSICSFGDAEKAFRLMQSGSHIGKIVLCPGPDDIIPVVPEGLETSRLPEGSTYILVGGLGGIGQSISRMLSGMGARNLVFLARSGSSRSESQLLIESLQSQGTSATTIACDVADKSQLLAAINEVKQRFPPIKGVIHCAMDLRDSTYSNMSATDWNLSLRPKVRATRNLHEVLPADLEFFVCLSSIAGIIGSRGQGNYNAGNTYQDALMNHRAAAGLAATSINLSLVVGIGVSTERSEVFQLLKDGGLLSMDETDVLSIVKAAVLGRTPTQVTMGLSTGGQLEEMGAPDPYWFADSRFSVIRRLDRKGTTTDGTRGGQDWKGLLAATTSKDEVYELVLAQLQEGVARIIKMDVENMDPRKSLPSLGIDSLVAIEIRTWLLKEFEADLSVFDIVSNDPMTGLAKKVTAKSALLSSAII"}, "identity": 0.6284367635506677, "similarity": 0.7364493322859387}, "27fce76a-dd10-49a6-9ba1-6fdf8de5997d": {"uid": "27fce76a-dd10-49a6-9ba1-6fdf8de5997d", "query": {"uid": "17905214-a15a-495a-9ae2-716bf02107fa", "label": "EWZ45989.1", "names": {"protein_id": "EWZ45989.1", "cluster_role": "hit_required"}, "start": 13251, "end": 13566, "strand": 1, "sequence": "ATGGCCACCGAGCTCAAAGAATACCTCGTCATCATCCCTGATCTTCCCGACGTCCTAGCCAAGCGACAAGTCCTTCTCAAACCTCACAACCAAGACGCAGCTCCCCTGGTCAAAGCCGGCCGCGTCCCGTTCTTCGGCAGCACCCTTGCTCATCACAGCCCCGAAGGCCAGCAAGTCGCCGAGAATGGAACAGTCATGATCATCAAGGCGGAGAGTGAGGAGGAGATCAGGGAGATTATTCGGAAGGATATTTTTACGATCGAGGGGGTTTGGGATTTCGGAAAGTTGTCTATTTGGCCTTTCAAGAGTAAATAA", "translation": "MATELKEYLVIIPDLPDVLAKRQVLLKPHNQDAAPLVKAGRVPFFGSTLAHHSPEGQQVAENGTVMIIKAESEEEIREIIRKDIFTIEGVWDFGKLSIWPFKSK"}, "target": {"uid": "411360ce-cc4b-4dc2-a9a6-1ec4cb224c40", "label": "KAI1852775.1", "names": {"protein_id": "KAI1852775.1", "cluster_role": "hit_required"}, "start": 13464, "end": 13791, "strand": 1, "sequence": "ATGAGCACCACGGACACCTCGCCTCTACGAGATTATCTAGTCCACGTGCCTGATCATCCGAATACGCTATCTATCAGACTGGCCACCAATAAAGAACACAATGAAGACGCGATACCCTTGGTCAAGGCCGGCCGTGTGCCCTTCTTTGGCAGCACGCTAAGTCGTCATGGTGTTGAAGGGGAGCAGCCCATCGAGAATGGGACAATCATGGTGTTTAAGGCTCGGAGTGAGGAAGAGATCAAGGCAATCATAAAGAAGGATGTCTTCACGAAAGCAGGCGTCTGGAACGCTGATCGTGCAATGATTTGGCCATTTTTGAGCAAATGA", "translation": "MSTTDTSPLRDYLVHVPDHPNTLSIRLATNKEHNEDAIPLVKAGRVPFFGSTLSRHGVEGEQPIENGTIMVFKARSEEEIKAIIKKDVFTKAGVWNADRAMIWPFLSK"}, "identity": 0.5740740740740741, "similarity": 0.7407407407407407}, "e18a8d76-92e8-4b79-b45c-25c1cec55db0": {"uid": "e18a8d76-92e8-4b79-b45c-25c1cec55db0", "query": {"uid": "1341ccfe-910f-4c18-a05c-4114d6fa0b36", "label": "EWZ45990.1", "names": {"protein_id": "EWZ45990.1", "cluster_role": "hit_required"}, "start": 14207, "end": 15970, "strand": 1, "sequence": "ATGCGCAATCGTCGAGATAATTCCTGGGTGGTTCAAAAGTTTGGTGGGACTAGCATTGGTAAATTCCCAGACAAGGTTAGTTGCACGCTCTTAGTTCAACCGATTTGCCATAGTGACCATTGCTGACATGAATATGGTAGGTTGCCGAGATTGTGAAAAGGTACAGCTGGGCCACTAGCGTATCAAGGGAGCCGGCTAATGTTGTTGCAGTGCGAGGCTTGGAAGTGACAGACCAGCAGTGATATGCTCTGCACGAAGTTCCGGAAAGAAAGTCTTCGGAACAACGAGCAGGTGAGTCAAACAGCCAGATAACCTCCCATCAGATCAAACTACTAATCACGATCATCAAGGCTGCTACAAGTCTATCGGACATTGAGAGGCATTGTAGCCATAACTCAAGACCCTGACATGCAAGAGTTGCTATTCGACAGACTTCGTAGCATCATTCGAGATATCCGTGATGACCAAGTCGCCACTGTTCAGATATATATCTTGAGACAGGATATCCGTGATGAGACAATTCGACAGATCACCGCAGATTGCCAAGAGCTACTTGACTACACGTCCGCTGCTAAGCGCTTCAATCTTGACATCAATGGCAAAGCAAAGGACAAAATGGTCAGCTTTGGTGAGAAGTTGAGCTGTCGACTCATGGTTGCTATGCTGCGAGACAGAGATATCCCAGCGGAATACGTCGATCTCTCTGATATTGTACCCAGCAATAACCTGGATCAGTTGAAGCCTGAGTTCTTCCATGAAGCTGCTGCAGTCTTTGGAAAGCGGGTCGAAGCTTGCAATGGGAGAGTTCCCGTCATCACCGGCTTCTTTGGCACTGTTCCCGGGAGTTTGATAGACAGTGGTATTGGAAGAGGATATTCTGATCTGTGCGCTGTTTTGGTGGCGATCGGTCTGCATGCAGAAAGAGTGCAGATATGGAAAGAGGTTGATGGCATCTTCACAGCTGATCCCAGAGAAGTCCCTGACGCTCGATGCTTGCCTTCAATTACTCCGTCAGAAGCAGCTGAACTGACATTCTATGGATCCGAGGTCATCCATCATCTTGCACTGTCTCTGGCAATTCAAGCGAAGCCCCCAGTTAGTATCTTTGTTAAGAATGTGCAGAAGCCGTGGGGTCAAGGAACTGTTGTTGTTCCCAGCGATGGTGATGACACATCTTCGTGGCCGATCGATTACCTGGATCCTTCTGACTCGGACAGTACTTCATCCACAGCACTGCCGAAAATGCCGACAGCTGTCACTATCAAACGAGACATTACCATCTTCAATATTCTGAGCAACAAACAATCCATGTCTCACGGTTTCTTCGTCAAAGTCTTCACCATCCTGGCCGAGCACGATATTTCAGTGGACCTAATCTCCACCTCGGAAGTCCATGTCTCTATGGCAATCAACAGTTCCAACATGGATCCTTCTCAGATCAAGAGTGTTCAGTGCAGACTTTCTGAAGAAGGAGAGGTGAATGTGTTGCCAGACATGGCTATTCTGAGTCTCGTTGGTGCTGAATTGAAGAATATGACTGGCATTGCTGGAAGGATGTTCGCTATTTTGGGGGAGCAGCATGTGAACATTGAGATGATTTCGCAAGGTATGTAAACATAGGTGAATCTTTGACAGTCAAGTGCTGATCTGTTTTGGTAACAGGCGCGAGTGAAATTAACATATCCTGTGTGATCCCGGATAAGGACGCCACTAGGGCTCTGAATATGCTGCATGATGAATTGTTTACGAAAAGCGCTATCTAG", "translation": "MRNRRDNSWVVQKFGGTSIGKFPDKVAEIVKSARLGSDRPAVICSARSSGKKVFGTTSRLLQVYRTLRGIVAITQDPDMQELLFDRLRSIIRDIRDDQVATVQIYILRQDIRDETIRQITADCQELLDYTSAAKRFNLDINGKAKDKMVSFGEKLSCRLMVAMLRDRDIPAEYVDLSDIVPSNNLDQLKPEFFHEAAAVFGKRVEACNGRVPVITGFFGTVPGSLIDSGIGRGYSDLCAVLVAIGLHAERVQIWKEVDGIFTADPREVPDARCLPSITPSEAAELTFYGSEVIHHLALSLAIQAKPPVSIFVKNVQKPWGQGTVVVPSDGDDTSSWPIDYLDPSDSDSTSSTALPKMPTAVTIKRDITIFNILSNKQSMSHGFFVKVFTILAEHDISVDLISTSEVHVSMAINSSNMDPSQIKSVQCRLSEEGEVNVLPDMAILSLVGAELKNMTGIAGRMFAILGEQHVNIEMISQGASEINISCVIPDKDATRALNMLHDELFTKSAI"}, "target": {"uid": "6fd26db3-2e7c-4426-9486-45d8c4a84512", "label": "KAI1852776.1", "names": {"protein_id": "KAI1852776.1", "cluster_role": "hit_required"}, "start": 14657, "end": 16455, "strand": 1, "sequence": "ATGCATGATCTCAGGAAGAAGACTTGGATTGTTCAAAAGTTTGGAGGGACCAGTATTGGGAAGTTCCCAGATAAAGTGCGTCCTGGACCTCTATCTCCTCTCGTCTTCTTTAATGATAGCTACTCAAACTTATCGCTATAGGTTGCAGATATCATAATAACGTAAACACAATTTTTCGATTGCCAAACGCACAATTTGACCGGCTAATGAGCATGATCAGTGCGAAATCCAACGGCTACAGACCTGCTGTGGTCTGTTCCGCGCGCAGCTCTAGCAACAAGGCCTTCGGGACAACAAGTCGGTAAGTTATATCCGTGACCCTTGAACGCAATTAAGCTATATTTTATCTTTTAGATGCATATGTACTGAATGTGCTCATCGCATATAGATTACTCGAGGTATATCGGACGCTGGGACGGATTGTCTCGGCCGCACATGACAGCGACATGCAGAGCTTGCTTCTAGAAAATCTACGGAGTATCGTCCGAGACATTCAAGATGATCAAATTTCTGCACTACGATCCTTCGTACACTCTCCGGAAATAAGAAGAGAGACTATTCGGCGAATTGAAGAGGACTGCCAAAAATTACTTGATTACGTTGATGCTACTCGCAGTTTTGATCTCGACATCAATGGCAGGTCGAAAGATAAGGTGGTCAGCTTAGGCGAAAAGCTCAGCTGTCGATTCATGATGGCTATATTGAGAGACAGAAAGATTGAGGCTGAATACGTAGATCTGTCTGAAATTATATTCGCCAGCAGTTCGGATAGCTTGAAACCAATCTACTTCCGAAATGCCGCCGTTATTTTCGGGAAACGCGTGGCGGCATGTAATGGCAAAGTGCCCATCATTACTGGCTTCTTTGGCGCCGTCCCAGGCAGCTTGACGAACGGCGGTATCGGAAGAGGCTATTCCGACTTGTGCGCAGTTCTAGTCGCGGTTGGTCTCCAGACAAAGGAAGTCCAGATATGGAAGGAAGTGGACGGTATATTCACTGCTGACCCGACAGAAGTACCGAAAGCGAGATGTTTGCCAACGATAACTCCTCAAGAGGCAGCTGAGTTGACGTTCTACGGGTCCGAAGTCATCCACCATCAAGCCCTGGCCCTAGCCATACAAGCCGAGCCCCCCATCCAGATTCGTGTCAAAAATGTGCAAAATCCAGCAAGCGAAGGCACTGTAGTTGCTGAGAAAATGGTCAAGCACTGTCTACGACAGATGAAGCGTACAGACTCTTCCGAAAACGCGTGCTTATCGGAAATGACTTCGAGCAAACCCACCGCGATCACAATCAAGAGAGGTATCACCGTCATCAACATTTGTAGCAACAAACAGTCCATGTCCCACGGATTCTTCGCCAAGGTTTTCACCATCCTAGAAGACCAGGGTATTTCGGTGGATCTTATTTCTACCTCTGAAGTCTGCATTTCGATGGCTATCAGTAGAACGAACACGGAGGTCACTCAATTAGAGGATGCATGTACGAAACTAACAGAAACGGGAAAGGTCAATGTGCTCCCCGACATGGCTATACTCAGCCTGGTGGGCGAGGAACTAAAAAATATGACCGGTGTGGCCGGGCGAATGTTCGCGATTCTAGGGGATGAACAGGTCAACATTGAAATGATTTCTCAAGGTACGTCTAACTATAGCCGGACATACTATTAAGTTGAATTATGTGGTGACTTTAATGTGTTATAGGAGCTAGCGAGATCAACATTTCTTGCGTTATCCCAGCGAAGGATGCCACACGTGCCATCAACCAGTTACATGCAGAACTGTTGACTAATGAATGA", "translation": "MHDLRKKTWIVQKFGGTSIGKFPDKVADIIITAKSNGYRPAVVCSARSSSNKAFGTTSRLLEVYRTLGRIVSAAHDSDMQSLLLENLRSIVRDIQDDQISALRSFVHSPEIRRETIRRIEEDCQKLLDYVDATRSFDLDINGRSKDKVVSLGEKLSCRFMMAILRDRKIEAEYVDLSEIIFASSSDSLKPIYFRNAAVIFGKRVAACNGKVPIITGFFGAVPGSLTNGGIGRGYSDLCAVLVAVGLQTKEVQIWKEVDGIFTADPTEVPKARCLPTITPQEAAELTFYGSEVIHHQALALAIQAEPPIQIRVKNVQNPASEGTVVAEKMVKHCLRQMKRTDSSENACLSEMTSSKPTAITIKRGITVINICSNKQSMSHGFFAKVFTILEDQGISVDLISTSEVCISMAISRTNTEVTQLEDACTKLTETGKVNVLPDMAILSLVGEELKNMTGVAGRMFAILGDEQVNIEMISQGASEINISCVIPAKDATRAINQLHAELLTNE"}, "identity": 0.6453488372093024, "similarity": 0.7558139534883721}, "246876b6-4380-4ec7-a19b-08470f538235": {"uid": "246876b6-4380-4ec7-a19b-08470f538235", "query": {"uid": "f02e81bb-f67e-4b36-9be0-70193272b0c2", "label": "EWZ45993.1", "names": {"protein_id": "EWZ45993.1", "cluster_role": "hit_required"}, "start": 20897, "end": 21753, "strand": -1, "sequence": "ATGAGGTTTCTTTGTCTCCACGGCTACGCCTTCAGTGTGGAGGTTCTCCAACAACAGATGGAGCCCATCACTGCTCATCTGCCAAGTGACTGGGAGTATGAGTTCCTCGAGGCGGGCATGGAACCCACAGAACTGATGCTCCGTAAGTGCCACCACAGTCATCTCCACTGCATCCGATGATCTAACAAGCGTAGCAAATCTTAAGCAAGTCCCCAAGCCCAACTACAGCTGGTACAACTTCCCCTACCCCGAAGACGTCGAAGAGGCATATGAGCGTCTTGCCGCCTACGTCGAGTCCGAAGGTCCTTTCGATGGCATCTGGGGCTTCTCCCAGGGCGGTTCTATGGCTGCACTTCTTCTTCTAATGCACCAAGCCGAGCACCCCGATACACCATACCCTTTCAAGATGGCCATCTTCACATCAGCGTTCCTTCCCCATTCCTTTGACAATGGTGTTATCAGTTGGGATCTCACAGAGAAGAACACCCTTGAGCCGACGTACCTTCCCGGACGAATCGATGTTTCTCGCGGCAAGAAGTTGGACTGGAAGAAAGATCTTCACACCTCGATTGAGTATGACATGATCAACGCTGTCAAAGATGAACTTGACTTTCCCGTTGATCTACTCCTTCGATGGAGACCTAGTGATATCCCGGAGAAGATCTCAGTACCTTCTGTTCACGTTCGTGGCTTGAAAGATCACTACTCATTCGTCGATGAATCGGTGTACGAGTTGTTTGATCCTGATGTGGCGAGGAAGATGACACATCGGGGCGGACATAACTTCCCCAGGTACAATGAGGAGTTGGTACACTTTGCAGAGTTGATTATTGAGACGGTTGTTTCTCTTCACTAG", "translation": "MRFLCLHGYAFSVEVLQQQMEPITAHLPSDWEYEFLEAGMEPTELMLPNLKQVPKPNYSWYNFPYPEDVEEAYERLAAYVESEGPFDGIWGFSQGGSMAALLLLMHQAEHPDTPYPFKMAIFTSAFLPHSFDNGVISWDLTEKNTLEPTYLPGRIDVSRGKKLDWKKDLHTSIEYDMINAVKDELDFPVDLLLRWRPSDIPEKISVPSVHVRGLKDHYSFVDESVYELFDPDVARKMTHRGGHNFPRYNEELVHFAELIIETVVSLH"}, "target": {"uid": "e30ed2da-8019-4f3f-975a-0fe93b49437b", "label": "KAI1852773.1", "names": {"protein_id": "KAI1852773.1", "cluster_role": "hit_required"}, "start": 2251, "end": 3116, "strand": 1, "sequence": "ATGCGCTTCTTGTGCCTTCATGGCTATGCCACAAGCGCTGAAGTTCTTGAGGAGCAAATGCAGCCGATTATCGCTCAACTCCCTAGCGACTGGGAATATGAATTTCTAAATGCGGAAATGGAGCCATCTGAGTTGATGCTTCGTGAGTCCTTGTCAAGCGACATGCCGTATCTCAATCTGCATGGCTAATGTCACCACAGCTTCGTTAGATCAGGCCCCAAAACCAAATTACAGTTGGTACAACCTGCCTTTCTTTGAGGATGTGGATCGGGCTTATAGACGCATTACATCTTTCATTGAATTGGAAGGACCCTTTGACGGCGTCTGGGGGTTCTCACAGGGGGGATCGATGGCTGCCCTTCTCCTACTCAACAATCATGCAGAAACAGGCGGTTCGAGCTTCCCATTCAAAATGGGCATCTTCGTGTCGGCATTCCTCCCCCACAGCTTCAGCTCTGGCTTGATCACGTGGGACTTCTCCGAAGGCGAAAAGCTGCTCGCAACACATGTACACGGAGAGTCATGCGAGTCTTCCTGTGGAAAAGATGTGGATTGGAGGACCGATCCACGGTCGTCAATCGATTTCGATATACTCGCGGAGAACCAGCAGAAGATAGCGTTCCCTGTTCATCTATTACTCAAGCATAGACCCAGTGGAAGCTTCGAAAAGATGACTATACCATCTGTTCATGTCCGCGGGCTCAAGGATACGTATCATTTTGTGGATGATTCTGTCCTCGCCTTATTCGACTCCGATACATCTAGAAACATGACACATCGTGGTGGTCACCACTTTCCCAGGTTTTCGGAAGAGTTGGTGAGATTTGCCGAAATGATCATCGAAACAGCTTGTTCCATTACCTAA", "translation": "MRFLCLHGYATSAEVLEEQMQPIIAQLPSDWEYEFLNAEMEPSELMLPSLDQAPKPNYSWYNLPFFEDVDRAYRRITSFIELEGPFDGVWGFSQGGSMAALLLLNNHAETGGSSFPFKMGIFVSAFLPHSFSSGLITWDFSEGEKLLATHVHGESCESSCGKDVDWRTDPRSSIDFDILAENQQKIAFPVHLLLKHRPSGSFEKMTIPSVHVRGLKDTYHFVDDSVLALFDSDTSRNMTHRGGHHFPRFSEELVRFAEMIIETACSIT"}, "identity": 0.6156716417910447, "similarity": 0.7611940298507462}, "519317a1-43b5-435c-ad6f-f3cd075e50c4": {"uid": "519317a1-43b5-435c-ad6f-f3cd075e50c4", "query": {"uid": "6aa97311-274f-434b-8722-acc3e448c94c", "label": "EWZ45998.1", "names": {"protein_id": "EWZ45998.1", "cluster_role": "hit_required"}, "start": 28856, "end": 29977, "strand": -1, "sequence": "ATGGGCGGTGAAGTCTCAAACAAGACCTGGGTCTTCAAGCAGTCGCCCTCAGGCCTACCAGAGCCCGGCGTCCATACCGCTTTCGAGGACCGACCCTTGAGCCTAGTCGCACCACCCGGCGGTCTGGTCATCAAGCTCCTCACAGCTGGTCTCGATCCTCATCAGAGAGATCGCATGCGAGGAGCTGGCAACGTTGACTACGTACCTGGCTATGAAGTCAACGAGCCCATCACCAACTTCTCAATTGCAAAGGTCATCCGCTCAGACAATGCAGCCTTTGAAGAGGGGAGCCTGATCGCTGGTAGTCTTCCTATCGCTGAGTATGGCATTATTCCTAAAGAGCTCATTGACGCGAGAGCAATGGCGTCACCGCTTGTTTGGAAGGTCTCCAACGACTACAACCTTGATGTTAAGCACTACGTCGGTACTCTTGGTCTGGCTGGCATGACTGCTTGGAACTCCTTCTACGGTCTCGTCAAGCCTGTCAAGGGTGAGACAATTTGGGTCAACGCTGCATCAAGCTCTGTTGGTGAAGTTGTTGTCCAACTGGCCAAGATCGAGGGCATGAAGGTGATTGCCAGTGTGAGCTCTGACGATAAGCTCGACTACGTGGTCAATAAGCTTGGTGCAGATGTCGGCTTCAACTACCGAAAAGAGCCCGTTGGCAAAGCCCTCAAGCGTCTTGCGCCAGATGGACTAGACGTTGTCTTTGAGAATGTCGGCGGTGATCATTTCCAAGCTGCCATTGAGAACATGAAGTGGTTCGGCCGCATCATCAGCTGCGGAACAGTAAGTCTCTCATCCACTTGCCCATTTACCTCGCTCACACTCTCTAGGCATCTCAGTACAACAAGCCAGTTGAGGAGCAGTATGGAGTCACCAACTTATCCGAGATCTTCCGCCGACGCATCAAGATCCAGGGCTTCATCTTCTGGGATGACAACATCTACACTGACAACATTGAGAACTTCAAGGCTACTATGCCAAAGTGGGTTTCTGAGGGAAAGATCAAGTCGCGGTATACTCAGTTTGAAGGCATTGAGCAGGCTGATAAGGCGTTTTTGTCGATGTTCACTGGCGGAAGCCATGGTAAGACGGTGCTCAAGATTAGCGACCCTTAG", "translation": "MGGEVSNKTWVFKQSPSGLPEPGVHTAFEDRPLSLVAPPGGLVIKLLTAGLDPHQRDRMRGAGNVDYVPGYEVNEPITNFSIAKVIRSDNAAFEEGSLIAGSLPIAEYGIIPKELIDARAMASPLVWKVSNDYNLDVKHYVGTLGLAGMTAWNSFYGLVKPVKGETIWVNAASSSVGEVVVQLAKIEGMKVIASVSSDDKLDYVVNKLGADVGFNYRKEPVGKALKRLAPDGLDVVFENVGGDHFQAAIENMKWFGRIISCGTASQYNKPVEEQYGVTNLSEIFRRRIKIQGFIFWDDNIYTDNIENFKATMPKWVSEGKIKSRYTQFEGIEQADKAFLSMFTGGSHGKTVLKISDP"}, "target": {"uid": "7a93fb29-7a04-4a49-9ba5-8e8194bdb743", "label": "KAI1852782.1", "names": {"protein_id": "KAI1852782.1", "cluster_role": "hit_required"}, "start": 34789, "end": 35910, "strand": -1, "sequence": "ATGACGGAAACAGTTCCAAACAAGACATGGGTATTCCGCGAGGCCCCAACCGAACTACCCAGCTTTGGCATCAATACCGTAATTGAGGACAGACCACTGAGACTAGTACCACCTCCTGGCGGCCTGGTAATCAAACTCCTTGTCGCCGGACTAGATCCTCATCAAAGAGACCGTATGCGGGGAGCTGGCCACGTGGATTATGTTCCTGGTTATGAGCCCAACGAGCCAATCACAAACTTCTCGGTAGCCAGGGTAGTTTCGTCCGACAACGACGGCTTTGTGGAGGGTGATTTGATCCAGGGCAGTCTGCCGATCTCAGAGTATGGGCTGATCCCTAAAGAACTTATTGAAGCCAGGGCAATGGCTTCGCCTCTTATCTGGAAAGCGACTGGGTCTGAGAACCTAGGCTTCGAGCATTACGTTGGACCGCTTGGATTGGCAGGTATGACAGCTTGGAATTCATTCTACGGTCTTGTAAAGCCCGTAAAGGGTGAGACAATTTGGGTGAATGCCGCGTCGAGCTCTGTCGGGGAAGTCGTGGTTCAACTGGCAAAGATGGAAGGGATGCGGGTAATTGCAAGTGTGAGCTCAGATGAAAAGCTGGATTATGTCCTGACTGAGCTGGGTGCTGACGCTGGTTTTAATTACCGACGAGAACCAGTCTCTGCTGCGCTAAGGCGGCTCGCCCCTGACGGATTAGATGTGGTTTTCGAGAACGTTGGGGGCGAGCATTTCCAAGCCGCAATAGAGAATATGAAATGGTTTGGGCGTATTATTAGCTGCGGGATGGTAAGTCAATTCTTTTTGTTTGGCTGAGTCTCAACTGACTGCCCAAGGCGTCACAATACAACTTGCCCAGCGACAAGCAGTACGGAGTAACCAACTTGTCGGAGATTTTCCGTCGCCGAATTCATGTTCAAGGATTTATTTTCTGGGACGAGAACATCTACACGGATAATATCGAAAGTTTCCGCAATCAAATGCCCCGCATGGTTGCAGAGGGAAGGATCAAATCAAGATATACATCATTCCAAGGTATCGAGCAGGCCAACAAAGCATTTCTTTCCATGTTCACTGGAGGAAGTTTCGGTAAGACTATACTAAGAGTTGCCGAAGTATGA", "translation": "MTETVPNKTWVFREAPTELPSFGINTVIEDRPLRLVPPPGGLVIKLLVAGLDPHQRDRMRGAGHVDYVPGYEPNEPITNFSVARVVSSDNDGFVEGDLIQGSLPISEYGLIPKELIEARAMASPLIWKATGSENLGFEHYVGPLGLAGMTAWNSFYGLVKPVKGETIWVNAASSSVGEVVVQLAKMEGMRVIASVSSDEKLDYVLTELGADAGFNYRREPVSAALRRLAPDGLDVVFENVGGEHFQAAIENMKWFGRIISCGMASQYNLPSDKQYGVTNLSEIFRRRIHVQGFIFWDENIYTDNIESFRNQMPRMVAEGRIKSRYTSFQGIEQANKAFLSMFTGGSFGKTILRVAEV"}, "identity": 0.7759103641456583, "similarity": 0.8711484593837535}, "7d1b2f2f-2b20-499f-8692-00c8da630161": {"uid": "7d1b2f2f-2b20-499f-8692-00c8da630161", "query": {"uid": "ffb06d41-fc4e-4a0c-9373-a090bbce3386", "label": "EWZ45999.1", "names": {"protein_id": "EWZ45999.1", "cluster_role": "hit_required"}, "start": 31288, "end": 32790, "strand": -1, "sequence": "ATGGCAGAACAAGTCTTTCAGAACTTTGAGACCCTTCAGCTCCACGCTGGGTATGACTCCCGTGGATATTTGTCTCGTCAAAAGCTAACATTTTGCAGTTACACGCCGGATCCTCACACACGGTCCACTGCTGTTCCCATCTATGCGACATCTGTTAGTCGTTTCCAAACCTAAGCTTCGGTAGACCCAGCATCTAACTCTTAGTTAGAGCTACACTTTTAACGATTCTGCTCATGGCGCCCGTCTTTTCGGCCTCAAGGAGCTCGGCAACATCTACAGCCGTCTTATGAACGTAAGCGATACTGAATGACCTTTTGACTATTAGACTGACCTTCAGCATAGCCTACTGTTGATGTATTCGAGAAGCGAATTGCTGCTCTAGAAGGCGGTATTGCCGCTGCTGCAACGTCATCAGGTCAAGCCGCCCAGTTCCTCACCATCGCCACTCTCGCCAAGGCCGGTGATAACATTGTTGCCAGCTCGCATTTGTACGGTGGCACGTACAACCAACTCAACGTGCTACTTCCCCGATTTGGTATCAAGACCAAGTTTGTGCGAAGCGGCAAGCTTGAGGACTATGCTGCTGCTATTGATGATCAGACCCGTGCCATTTATGTCGAGAGCATGAGTAACCCTGATTACGTTGTGCCCGACTTTGAAGGAATCGCCAAGATCGCACATGAGCACGGTATTCCCCTTGTTGTAAGTTGGTCGTTCCTATTTCGTTGAACAGAACTGATTGGAGTAAGGTCGACAACACTCTAGGCGCAGGTGGCTACTATATTCGACCCATTGAGCATGGCGCCGATATTGTTGTCCACTCTGCCACCAAGTGGATTGGCGGCCACGGCACTACAATTGGTGGTGTGATTGTCGACAGCGGCCGCTTCAACTGGAACAAGCACTCAGACCGCTTCCCCGAGATGGTTGAGCCTTCGCCCTCGTATCACGGACTCAAGTACTGGGAGGTTTTCGGCCCTGCTACCTTCATCACCCGAATCCGCGTTGAGATGCTTCGAGACATCGGCGCTTGTTTGAGCCCCTTCTCCGCACAGCAACTCCTCCTCGGTATCGAGACTCTCGGTCTCCGAGCGGAGCGACATGCGCAAAACACAGAGAAGTTGGCCAAGTACTTTGAGTCGAGCCCCAATGTGAGCTGGGTTCTCTGGCCTGGTTCTGAGTCTCACCCAACATACGCACAGGCCAAGAAGTATCTCACACGAGGATTCGGCGCTATGCTAAGTATTGGAGTCAAGGGAGATGCTTCAGCTGGAAGCAAGGTCGTTGATGGTCTCAAGCTCGTGTCTAACCTTGCCAATGTGGGTGACGCTAAGAGCCTTGCTATTCACCCTTGGTCGACTACACATGAGCAACTGTCTGAGGATGAGAGGCTGGCTTCTGGTGTGACGGAAGATATGATTCGTATCTCTGTTGGTATTGAGCATGTTGATGATATCATTGCCGATTTCGAGCAGTCTTTCCAGAAGGCTTATGGATCTTAG", "translation": "MAEQVFQNFETLQLHAGYTPDPHTRSTAVPIYATSSYTFNDSAHGARLFGLKELGNIYSRLMNPTVDVFEKRIAALEGGIAAAATSSGQAAQFLTIATLAKAGDNIVASSHLYGGTYNQLNVLLPRFGIKTKFVRSGKLEDYAAAIDDQTRAIYVESMSNPDYVVPDFEGIAKIAHEHGIPLVVDNTLGAGGYYIRPIEHGADIVVHSATKWIGGHGTTIGGVIVDSGRFNWNKHSDRFPEMVEPSPSYHGLKYWEVFGPATFITRIRVEMLRDIGACLSPFSAQQLLLGIETLGLRAERHAQNTEKLAKYFESSPNVSWVLWPGSESHPTYAQAKKYLTRGFGAMLSIGVKGDASAGSKVVDGLKLVSNLANVGDAKSLAIHPWSTTHEQLSEDERLASGVTEDMIRISVGIEHVDDIIADFEQSFQKAYGS"}, "target": {"uid": "674a2269-3db8-4302-b764-d547e6018cae", "label": "KAI1852772.1", "names": {"protein_id": "KAI1852772.1", "cluster_role": "hit_required"}, "start": 0, "end": 1546, "strand": -1, "sequence": "ATGACAGAACAAAGCAAGGAAAAGTTCGAAACACTGCAACTGCATGCTGGGTACGACCCAAAGCCTCTCGAAATTCGTTGCATCAAAGTTGACCTGTCTCTAGTTACACGCCGGATCCCCATTCCAGATCCACTGCGGTGCCCATTTACGCGTCAGCTGTCCGTTGCATTATTCCCAGACTTTCCAGATTCATGGCAAAACTAATAGAACCCAGAGTTTTACATTTCATGATTCATCCCATGGAGCGCGACTTTTCGGTCTCAAAGAGTTTGGCAACATATATAGCCGCATAACAAACGTAAGCACCGAAGTAACATCCCCGGCTGGCACTCATGATCGCTGAGAAAATGATCCTCCCAGCCTACTGTCGAAGTTTTCGAGAAGAGAATTGCTGCACTGGAGGGTGGTATAGCTGCGCTCGCAACTTCCTCAGGTCAGGCAGCTCAATTCTTGACGATCGCTACCCTAGCACGGGCCGGGGACAACATTGTTGCCAGTTCCCATCTCTACGGTGGCACATACAACCAACTGAATGTGCTCCTTCCCAGGTTCGGCGTGACCACCAAGTTTGTCCGAAGCGGACGGTCTGAAGACTTTGCCGCTGCGATTGACGAGAAGACAAGGGCCGTGTATATCGAGAGCATGAGCAACCCCGACTATGTCGTCCCGGATTTCGAATCAATTGCACAGATTGCACACGAAAAAGGCGTGCCTTTAATCGTGAGTCTTTACAGTGAGGCAGGCAGTGAGTACTGTGGTCTTCGAGCTAATCGTCACTCTACAGGTGGATAATACTCTTGGAGCGGGTGGTTACTATGTTCGCCCCATCGAACACGGCGCGGATATCGTCGTCCATTCGGCTACGAAGTGGATCGGTGGACATGGGACGACTATCGGCGGCGTTATTATCGACTCTGGCAAATTCGATTGGACTAAGTATCAATCGCGCTTCCCGGAGATGGTCGAACCTTCACCGGGTTATCACGGTCTCAAGTTCTCGGAGACTTTTGGGCCGGCGGCGTTCATCATCCGTGCACGGGTGGAAATGTTGCGAGATATCGGGGCTTGTTTAAGTCCCTTTGCCGCACAGCAGCTTTTAATGGGTATTGAGACTCTGAGTCTGCGGGCCGAAAAACACGCCGAGAATACCGCGAGACTCGCCGAATATCTGCAGTCCAATCCACATGTCGATTGGGTATTATATCCGGGATTGTCGAGCCATCCAAGCTATGAACACGCTAAGAAGTACTTGACACGGGGCTTCGGTAGCATGTTGAGCTTCGGAGTGAAGGGCGGATCTGAAGCAGGGAGTAGGGTTGTCGATGGACTGAAGCTCTTCTCAAACCTCGCCAATCTTGGTGATTCGAAGAGCTTAGCAATTCATCCATGGACAACGACACATGAGCAACTTTCGGACGAGGAGAAACAGGCTTCAGGGGTAACGGAAGACCTGATCCGTTTGTCCGTGGGAACAGAACATATTGATGACATTATCGCTGACCTCAAGCAATCTCTGCAAGGTGCCTTGGGCAACGAAGCCCTCTGA", "translation": "MTEQSKEKFETLQLHAGYTPDPHSRSTAVPIYASASFTFHDSSHGARLFGLKEFGNIYSRITNPTVEVFEKRIAALEGGIAALATSSGQAAQFLTIATLARAGDNIVASSHLYGGTYNQLNVLLPRFGVTTKFVRSGRSEDFAAAIDEKTRAVYIESMSNPDYVVPDFESIAQIAHEKGVPLIVDNTLGAGGYYVRPIEHGADIVVHSATKWIGGHGTTIGGVIIDSGKFDWTKYQSRFPEMVEPSPGYHGLKFSETFGPAAFIIRARVEMLRDIGACLSPFAAQQLLMGIETLSLRAEKHAENTARLAEYLQSNPHVDWVLYPGLSSHPSYEHAKKYLTRGFGSMLSFGVKGGSEAGSRVVDGLKLFSNLANLGDSKSLAIHPWTTTHEQLSDEEKQASGVTEDLIRLSVGTEHIDDIIADLKQSLQGALGNEAL"}, "identity": 0.7889908256880734, "similarity": 0.8738532110091743}, "47c2edc0-7940-47d8-b829-bc400533ff7d": {"uid": "47c2edc0-7940-47d8-b829-bc400533ff7d", "query": {"uid": "ca42844a-1595-4265-b201-5838aadcfd90", "label": "EWZ46009.1", "names": {"protein_id": "EWZ46009.1", "cluster_role": "hit_required"}, "start": 33447, "end": 36814, "strand": 1, "sequence": "ATGGGTTCAATCTCCCATTTGCCCGCCTACGGCTATAGGCTGCTTCCCGTTGTAATCGACGAGATAGCACGGGACGGACCTGATCGCGTGCTTTTCTACACTCCCCGCAACGGTCAACCTTCGCAAGGATATGATGAAGTCAACACCAAGATCTTTGCCAACTCCATTAACCGGCTTTGCGGGTGGCTCGACTCCCAACTTGGATCGCCAGCGGGGCCCAGGACAATTGCGTACATTGGTCAAAGTAAGTTGACTTTGCTATCCTACTGCAGGCAGCTGCTGATGGGCATTAGATGACCTGAGATACTTCATCATGATGATTGCTTCCACAAAGCTGGGACATAGAGTAAGATCCCATGAATATCTCATCCGTTAGGTAGTGTCTAACTGATTAGCTGTTACTCTCGTCACCACGCAACAGTGTTGAAGGGCACGTATCACTTATCAAACAGTCTGGCTGTGAGTTCTGGATCGCCTCATCTGGCTTGGATCACCATGAATTCCTGCAAGACCTCCAGATTCCAAGTGTTGAAGCCCCTGAATTACCCCAGCTCCTAGATCCAACACCCGTCAAGCCCTATGTCTACCAGAAATCCTGGAATGAAGGAAAGTCGGACGTGCTGGCACTGCTTCACACCTCCGGCTCTACTGGCCTGCCTAAACTGGTGCCAGTGTATCTCGAGACTGCTGCTACTGTTGATGGCTTCCACTTGATGGAGCCTACGAATGGGAAGAGGCCGACTGGTGTTGAATGGACTGGCACGAGACAGTTGTGCGCTATGCCCCTCTTCCACGTAAGTCTCGTTTTCTTGTATCTGAAGCCAGGCTCTGATGTGTGTATCTTAGGTTGCTGGAATCTGCCTTGGTCTGTACTCAGCCGTCTTCTTCAACTGGACCGTTGTTCTCCCGTCTGTAGGACCGATCATGCAGCACGTTATAGAAGACGCGCTTGACCACATCTCACTCGACTCAGCGTTTATCTCACCTAGTGTCCTACAGGATATCTCCAAGTCACCCCGCGTGCTCGAGAAGCTCTCCAAGCTCAAGTTCATCACATCAGCTGGAGGACCTATTCCTCAGTCCGTTGGCGACTTGATCCACCCGCGTGTACCCATCATGCAAACCATGGGCATGACAGAGGGCCAGTGGCTTGCATCTGTCGTCACGCACCCAGATGAGTGGGCTTATTACTACTTCCATCCAAGAACAGGTGTCGAGATGCGTCCTTACTCCAAAGACCTGTCTGAGCTGGTATTTGTCCAGAACCCCAAGCTTTCAGCTACTCAACCTGTTTTCAAGACGTTTCCTGAGCTTGATATCTGGGAGACGAAGGACTTGTACTCACGACATCCAAAGCATCCTAATCTCTGGAAGTACGAGATGCGACGTGATGATCTGATCATCCTCTCCAACGGAGAGAAATTCAACCCCCTTGCTGCTGAAGGAAAGCTTATCAGCCACCCATGGATTGCTGCCGCTTACCTCACTGGCCGTGGCCGTTTCCAGACAGCTGCCCTCCTATACCCGGACGAGAACAGCCTCGACAAGTCAGACGACATCATCACCGACAACGTCTGGCCAACGTTTGAAGAAGTTAACAAGTCTCTTCCAGCGTTCGCTCAGATCCACCGTGATTTTGTCAAGATCGTTCGAACTCCGTTTCCTCGTACTCCAAAGGGAACTCTCGCTCGCAATGAGACAGAAAAAGCATTCACTGTCGACATCAGCGCAATCTACGACAGGTCTACTCATGGTAAGCCTTCTGTTCACATCAACGGAACAACGGAAGATATAGTCCGTTCTGGCATTCGAGAGGCAATTGAGACCGTGTCCGGTTTGGTTGACCTCAAGGACGATGACAACATCTTCACCAGAGGTTTCGACTCACTTCATGTCATCCGACTAGCCGGACTTCTCAGTTCTGCCTTCGATCAGCCACTTGAAGTAGAGGCGGGTACTATCTATACCAACCCAACCATCTCTCAGCTCGCCCATACGGTTTGGTCTCATCTTGAACATGGCCCTCAGGACAAGGTTCATCACAGCGAAGTTACTCGGGAGATGCTTGCCAAGTACGCTCAGGCTTTCGAACCACCTCGCGAGGCGAAGGAGCATATTGTTCTCACCGGCACAACTGGAGAGATTGGTTCGTATCTGCTTGATGTTCTTTGTAACAACGACAAGGTTGCCAAGGTTTGGTGCTTGAACCGCAGCGCCGACGCCTTCCAACGTCAAACAGACTCGGCCAAGTCCAAGGGCCTTTCATCAAACTGGCAAAGCAAGACCAAGTTCGTTCGTTACGACGTGGCCTCAGATAACCTTGGGTTGAGTGAGGCTGATCTTGAAGAGATCAAGAATGAAGCCACTGCTATCATACGTAAGTCCGTTACCTCATATAACCATTCACTCGAAGTTAACCTTGACTATAGATAACGCTTGGGAGGTCAACTTCAACCTTCCTCTCTCTTCCTTCGAGCCCCAGTTCATCGGTCTCAAGAGTCTGGTCGATGTCTGCCGAGAGGCTCGTCACAAGATCCGCTTCTTCTTCGTGTCGTCTATCAGCGCTGCTATGCACTGGCCGTCTGACCTCTTAGGCCCTGTACCAGAAGCAAGCATTCCCCGATTCGATGCACCGATCAACGGCTATGGTTCATCTAAGCTTGTAGCTGAGCATCTCCTCAGCAAGGCCGCGCGATCTGGTGTATTGAGCCTCTCTGTTCTACGAGTTGGCCAAGTCGCTGGTCCGGTTAAGACTCTTGGCGAAGGTAGTATTTGGACTCGACGAGATTGGGTTCCAGCTGTAAGTCTTCACTCGCGGTGCATCGTTTACTGTCTAACTAACAGATTGTCTCAGATCATCGATGCTTCAGCGCATCTGCGAGCTCTGCCACTAGATCTTGGTTCTGCCAGCATTTTGGACTGGATCCCCATTGATCTCCTAACCGAAGTCATTGGACAACTCGTCGTCCCCGTGAACTCAGTCGTAGGACAGGAAAATTACTACAATCTACTTAACCCCCGAACACCCAGCTGGATAGACAGCTTGCCTGGTCTCAAAGCTCGTCTCGAGGCTTCTTTTTCAGAGACGTTTGAGATCATTCCGCTAAAAGAATGGATCGGCCGTTTGCGAGGTGCTGAGAAGACCATCGTGAAGGAGGTCAGTGAAGGATCATCCGAGACTGCGAGGAGGGCTCAAAGTGGTCTCAAGTTGTTGGCCTTCTTTGAGATGCTGGCCTCTGGAAAAGAGGGATCTCGGGGTCTTGAATGGGCCAAGGCAAACACGTTGGCACAGAGTTCTTTCTTGGCCTGCATGGAGCCTGTATCATCAGCTTGGTTTGACACTTGGTTGAAACAATGGGGATATTGA", "translation": "MGSISHLPAYGYRLLPVVIDEIARDGPDRVLFYTPRNGQPSQGYDEVNTKIFANSINRLCGWLDSQLGSPAGPRTIAYIGQNDLRYFIMMIASTKLGHRLLLSSPRNSVEGHVSLIKQSGCEFWIASSGLDHHEFLQDLQIPSVEAPELPQLLDPTPVKPYVYQKSWNEGKSDVLALLHTSGSTGLPKLVPVYLETAATVDGFHLMEPTNGKRPTGVEWTGTRQLCAMPLFHVAGICLGLYSAVFFNWTVVLPSVGPIMQHVIEDALDHISLDSAFISPSVLQDISKSPRVLEKLSKLKFITSAGGPIPQSVGDLIHPRVPIMQTMGMTEGQWLASVVTHPDEWAYYYFHPRTGVEMRPYSKDLSELVFVQNPKLSATQPVFKTFPELDIWETKDLYSRHPKHPNLWKYEMRRDDLIILSNGEKFNPLAAEGKLISHPWIAAAYLTGRGRFQTAALLYPDENSLDKSDDIITDNVWPTFEEVNKSLPAFAQIHRDFVKIVRTPFPRTPKGTLARNETEKAFTVDISAIYDRSTHGKPSVHINGTTEDIVRSGIREAIETVSGLVDLKDDDNIFTRGFDSLHVIRLAGLLSSAFDQPLEVEAGTIYTNPTISQLAHTVWSHLEHGPQDKVHHSEVTREMLAKYAQAFEPPREAKEHIVLTGTTGEIGSYLLDVLCNNDKVAKVWCLNRSADAFQRQTDSAKSKGLSSNWQSKTKFVRYDVASDNLGLSEADLEEIKNEATAIIHNAWEVNFNLPLSSFEPQFIGLKSLVDVCREARHKIRFFFVSSISAAMHWPSDLLGPVPEASIPRFDAPINGYGSSKLVAEHLLSKAARSGVLSLSVLRVGQVAGPVKTLGEGSIWTRRDWVPAIIDASAHLRALPLDLGSASILDWIPIDLLTEVIGQLVVPVNSVVGQENYYNLLNPRTPSWIDSLPGLKARLEASFSETFEIIPLKEWIGRLRGAEKTIVKEVSEGSSETARRAQSGLKLLAFFEMLASGKEGSRGLEWAKANTLAQSSFLACMEPVSSAWFDTWLKQWGY"}, "target": {"uid": "ca0d1c9e-9c3c-4db1-988f-97ed11e1dbe8", "label": "KAI1852778.1", "names": {"protein_id": "KAI1852778.1", "cluster_role": "hit_required"}, "start": 20228, "end": 23518, "strand": -1, "sequence": "ATGATGATTGCCGCAGCAAAGACCGGGAACAAGGTATGATCCATCATCCTCGATACGCCTTTTTCTACGTGCCACTGACAGGTTGTAGCTCTTGCTTTCCTCGCCTCGGAACAGCGTTGAAGGGCACATTTCATTAACTAAAGAGTCCGGATGCGAGTTCTGGTTTACTGCATCAGGAACCGATAACGATGGTTTCATAAAACAACTTCAGATACCATCTGCTGAAGTACCAGACTTACCTGACCTTTTGAGTTCCACTGTGGTTCCTTTGTATCCTTACGAGAAACAGTTTCACGAAGGGTATTCGGATGTTCTTGCGTTGCTACACACCTCTGGCTCCACGGGACTGCCAAAGCTTGTACCATTATATCTCGGTACCGCAGCGACTATCGATGCGTTTCATGTCATGGAACCCATTGATGGAAAAATGCCGAACCCTGTAGAGTGGTAAGGACAACTTCTAATCACAAAGTTTCTTCTTGAAATTACGTTGGTGTATTTTGTTACCCACTCACTACTCTCCCAATATTGAGTCACATACAATTCATCTCGCCCCTAGCCGGAACGAGCAACTAACTATGCTTACCACCAATAGGGCGGGTACAAGGATGTTGTGTGCGATGCCTCTCTTCCATGTAAGTGTCAAATTGTGTTGCGCACTTCGAGGCCTCAGGTTTATAACATCACTTTAGGTTGCCGGTATCTGTCTTGGGCTATTTTCCGCTGTTTTCTTCCGGTGGACTGTCATCCTGCCATCTACCGGACCTTTGATGCAGCATCTAATCGAGGATTCATTAGACAACATCACAGTAGATTCGGCGTTCATATCCCCCAGTGTGCTGCAAGATATTTCTAAATCCCCCCGCATATTGGAGAAGCTCTCGAAACTGAGGTTCATCACGACAGCTGGTGGCCCAGTAGCTCAGTCTGTGGGAAACTCAATACATTCGCGCGTCCCAATATACCAGACAATGGGCATGACGGAAGGACAGTGGCTTGCGTCTGTGGTAACACACCCAGATGATTGGCAGTACTACCGCTTTCACCCACGGACTGGATTTGAGATGCGACCTTACTCGGATACACTGTTCGAACTGGTGTTTGTTAAAAGAGAGAATTTGGCGTCGACTCAACCAGTTTTCGTCACGTTTCCAGATCTTGACACCTGGGAAACAAGGGATTTATATTCTCGCCATCCTACAATCTCGGGCCTCTGGAAATACGAAATGCGCGCAGACGATCTCATTGTGCTGTCTAATGGGGAGAAGTTCAACCCGCTGGCAGCTGAAGGGGTATTGATCAGTCACCCATGGATATCATCAGCGTATATTACGGGGAGAGGTCGATTCCAGGCCGCCGCATTGCTTTATCCAATTGCGGACCTTAAAGCATCCGATCTTGATATCATCGACAATGTTTGGCCTACCATTGAACACGTCAATACGATTCTCCCGGGATTTGCGCAGATCCACCGAGACTTTGTTACGATCGTGCGAAGCCCATTCCCTCGAACACCTAAAGGAACATTATCCCGGAATGATACGGAAAAGGAGTTCGCAAAGGAAATTGAGGATATGTACCGATTGCCCAGTGATTGCCAGCCTTCCGTTATTATTGATGAAGCCAGCCAAGAAAGCATTCGTGCTGGAATCAGGGACGCAATCCGAGTCGTGTCCAATGTCGCAGAGATCGATGACGATGATAACATTTTTTCCAAGGGTTTCGACTCCCTTCACGCTATCCGGTTGGAGAGACTTCTCAAGGCATCCTTCGCCCAGCGCATCAACGTGAAAGCTAATACGATTTACCTACATCCTTCCATCAAGCAGCTAAGTGAGGCAGTATGGATATTGCTTCACCAAGAGAAACTTTCAAGATCCCAAGACAGTACGTCCAATGGGCTTATCACGTCTCAGATGGTCTCAAAATACCTGAATTCGTTTGAAAAAGGCAGGAAAGAACTAGAATACATCGTGATTACCGGCACAACTGGCTCAATTGGTCCGTATCTACTAGATATATTCTCCAAGAGTGGCCAGGTTGGAGGTATCTGGTGTCTCAATCGCAGCGAAAATGCACAGGAGAAACAAGTAGAGCTGGCCAAGGTAAAGGGTCTCTCACAGGACTGGGACGGTAAGGTCAAGTTCGCCCAGTGCGATCTTTCATCAGAGGCTCTTGGCTTGAGTCACACAGTCCTTCAAGAGATAAAAGATCGAGCTACCACCATCATACGTGAGCAAGCTCCTGACTTGGAAACGCAGATCTTTTGCTAAGTTTCTCACAGACAATGCCTGGGAGGTCAATTTTAACTTACCACTAGCTGCTTTCGAGCCCCACTTCATTGGTCTCAGGGAATTAGTCAATATTTGCCAAAACACACGAAACAAGGTCAGGTTTTACTTCACCTCGTCTATCAGCTCTGCGATGAACTGGTCATCCAACAAGTCAGGCCCAGTCCCAGAGGCCGAAATTAGTAATTTCGATGCCCCTATAAATGGCTATGGGGCATCGAAATTGGTCGCAGAACACCTGCTCCATACGGCGGCGAAAGCAGGTGGGCTGAACTTCTCATCCTTACGAGTTGGTCAAGTTGCAGGGCCTGTCCAAACGCTTGGCAATGGCGGCGCGTGGACCAGACGAGACTGGTTGCCAGCAGTAAGCAATAAACAGCCTCTTATACTTTCTTCCTTTCTTGTTCCTGAATCCGCTAGCCAGCATTCTCCTGTACAGAACTGATCCTCTAAATATAGTTGATTGATGCTTCTGCTTATCTCAAGATGCTACCATCAGATTTGGGATCTGCTACCAACCTTGATTGGATCCCCGTCGATTTGCTTGCTGAGATTATCGGACAGCTGGTGGTGAGACCAATATTGGGAACGCGTGCACCGGAAATGTATTACAACATACTCAACCCTAGGAAAAGCTGTTGGAGTGATGTTCTGTCGATCATTAAGGGTCGTTTGGAAACAGCAATGTCCGAAAACATACAGGTTGTCCCATTTCAAGAGTGGATAAATTGTCTGCGAGATGCTGACGCCTCTATCATTCGTGGGGCCGATACTGGGTCTTCTGAGACTGCGAGAAAGGCTCAGACTGGACTCATGCTCATTTCGTTCTTCCAGAACCTGGCGGATAAAGGCTCTTCGCCAGATGTAGGTGCATATGCTGGCATTCAGCATTTGGATTGGGCCATGAGCAACTCATTGTCGCAAAGTACTATTCTTGCCAATTTGGCACCTGTATCTGAAGCCTGGTTTGATGCTTGGTTACAACAGTGGGGCTATTGA", "translation": "MMIAAAKTGNKLLLSSPRNSVEGHISLTKESGCEFWFTASGTDNDGFIKQLQIPSAEVPDLPDLLSSTVVPLYPYEKQFHEGYSDVLALLHTSGSTGLPKLVPLYLGTAATIDAFHVMEPIDGKMPNPVEWAGTRMLCAMPLFHVAGICLGLFSAVFFRWTVILPSTGPLMQHLIEDSLDNITVDSAFISPSVLQDISKSPRILEKLSKLRFITTAGGPVAQSVGNSIHSRVPIYQTMGMTEGQWLASVVTHPDDWQYYRFHPRTGFEMRPYSDTLFELVFVKRENLASTQPVFVTFPDLDTWETRDLYSRHPTISGLWKYEMRADDLIVLSNGEKFNPLAAEGVLISHPWISSAYITGRGRFQAAALLYPIADLKASDLDIIDNVWPTIEHVNTILPGFAQIHRDFVTIVRSPFPRTPKGTLSRNDTEKEFAKEIEDMYRLPSDCQPSVIIDEASQESIRAGIRDAIRVVSNVAEIDDDDNIFSKGFDSLHAIRLERLLKASFAQRINVKANTIYLHPSIKQLSEAVWILLHQEKLSRSQDSTSNGLITSQMVSKYLNSFEKGRKELEYIVITGTTGSIGPYLLDIFSKSGQVGGIWCLNRSENAQEKQVELAKVKGLSQDWDGKVKFAQCDLSSEALGLSHTVLQEIKDRATTIIHNAWEVNFNLPLAAFEPHFIGLRELVNICQNTRNKVRFYFTSSISSAMNWSSNKSGPVPEAEISNFDAPINGYGASKLVAEHLLHTAAKAGGLNFSSLRVGQVAGPVQTLGNGGAWTRRDWLPALIDASAYLKMLPSDLGSATNLDWIPVDLLAEIIGQLVVRPILGTRAPEMYYNILNPRKSCWSDVLSIIKGRLETAMSENIQVVPFQEWINCLRDADASIIRGADTGSSETARKAQTGLMLISFFQNLADKGSSPDVGAYAGIQHLDWAMSNSLSQSTILANLAPVSEAWFDAWLQQWGY"}, "identity": 0.5741444866920152, "similarity": 0.685361216730038}, "f6bc3ddb-5003-4ccf-a15c-b334c91e181c": {"uid": "f6bc3ddb-5003-4ccf-a15c-b334c91e181c", "query": {"uid": "a2a84aa8-a236-4648-8f87-f0d47d4c3030", "label": "EWZ46010.1", "names": {"protein_id": "EWZ46010.1", "cluster_role": "hit_required"}, "start": 37555, "end": 39038, "strand": 1, "sequence": "ATGTCTCGTACCAATTTGCCCATTCAACCCGCCAAGATGTCTGACGCCACATCCTCCAAGCCGCAAATCTTCTCTATCCAGGACCTCAAGCAGGCCGCATCGGACAAGATGTCTCAGATGTACAGAGGTGCGCACAAACATAGCCCTCCGATCTCGGCATCGTCAGCTAATGCTTGCAGACTACTACAACGGCGGGGCCATGGACAACATCACGTAAGTTACACTCAAACCCTTTTAAGCTTTCGGTTCCTGAAACACTTACGCGGAATTAGTCTCGCGAGTAATGAGGCTGCGTTTGACCGATACTTGCTTCGTCCTCGCGTTCTCCGTAATGTTTCAAACATTGATATGACTACTACCCTCTGGGGCACCAAGGCAGCTTTGCCTCTCGGTGTCTCTCCCTCGGCGATGCATCGTCTTGCGCATGCTGATGGAGAGGTTGGAACGTCGAAGGCTTGTGCTGCACGAAACGTACCCATGATTCTGTCAGCTCTGTCAAACGATACCCTTGAGGATGTATCTGGACAGAGTTCTGATGGATCGACGCCCTATGCCATTCAGGTTAGCCCGTTCAAGAATCGGCAGATCACCACCAATCTTCTCAGCCGTGCCAAAGGTCAGTTTTTGTACTTGCATCTCGCTAAACAACCTTATTAATGAATTTTCTCCAGCTGCCGGGTACAAAGCTGTCGTGTTGACTGTGGATGCTCCCATGTTTGGCAGGAGATTGGATGATCTTCGAAATGGCTTCAGCGTCCCTCCAGGATTTAGCTTTCCTAACTTGAGCGCTCAGACCCAGTCAGGATCTGGTGGACTAGGTGGCGGTATTCCTGACCTGTCTTTTGGTATGTGATTGATGTTTCATCTGAGGTTGCCCTCACTAATTTCCTCAAGATACAGCTGCTACTTGGGAAGAGAAGATTGCATGGATGAAAAGCCAGACTGACCTTGAAATTTGGGTCAAGGGAGGTGAGTGCGCGAATGTTGATAGCCAAGACCCATACTGACTAAAACATCGTCTAGTTACTTCTCCCCTAGATGCACAGATTGCCATTGAGCAGGGTGTTGATGGTATCATCATCTCCAACCATGGAGGTCGACAGCTGGACACTACTCCAGCAACAATCGATATCCTCCGTGAAATCGCACCTATTGCCAAGGGCAAGACGCGCATTGCCATCGATGGTGGCTTCCGACGTGGTTCTGATATTTTCAAGGCTGTTGCGCTCGGTGCAGACTTTGTCTTTGTCGGCAGAATCGCCATCTGGGGTCTTGCTGTGAGTTCTGCAGCTGCCAATTCTGATACAAGAACTAATAAATGCTGTAGTATGACGGTTCCAATGGTGTTGGTTTGGCCCTTGACTTGCTGATCAACGAGTTCAAGTTGTGCATGGGACTTGCTGGATGCAGCAAGATTAGCGATATTACTCCGGCTCATCTGTCCATCTTGAACGCAAAAGGCGTCTTGGAGAGTGTATATTAG", "translation": "MSRTNLPIQPAKMSDATSSKPQIFSIQDLKQAASDKMSQMYRDYYNGGAMDNITLASNEAAFDRYLLRPRVLRNVSNIDMTTTLWGTKAALPLGVSPSAMHRLAHADGEVGTSKACAARNVPMILSALSNDTLEDVSGQSSDGSTPYAIQVSPFKNRQITTNLLSRAKAAGYKAVVLTVDAPMFGRRLDDLRNGFSVPPGFSFPNLSAQTQSGSGGLGGGIPDLSFDTAATWEEKIAWMKSQTDLEIWVKGVTSPLDAQIAIEQGVDGIIISNHGGRQLDTTPATIDILREIAPIAKGKTRIAIDGGFRRGSDIFKAVALGADFVFVGRIAIWGLAYDGSNGVGLALDLLINEFKLCMGLAGCSKISDITPAHLSILNAKGVLESVY"}, "target": {"uid": "a09b40a1-d157-4d21-9337-bacde80fc76f", "label": "KAI1852777.1", "names": {"protein_id": "KAI1852777.1", "cluster_role": "hit_required"}, "start": 17207, "end": 18750, "strand": -1, "sequence": "ATGGCAAATTCTGAACGTGCTTGCTCGCAGGTTTTCTGCATCCAGGATCTGAAAGAAGCTGCATCGCAAAAGATGTCCAAGATGAATAGGGGTATAATCTACATTACCTTGCGTCATCGGCATTGCTGATGCCAACACAGATTATTACAACGGCGGAGCAATGGACAACATAACGTGAGTTGCGATAACAACAGACCCAGTGCCATCAGACTAAATGAGCCATCCTTGGTAGCCTGTCGAACAATGAGGCCGCATTCGACCGCTATTTGATACGGCCTAGAGTTTTACGTGATGTATCGAGTATTGATACTAGTACTAAAGTCTGGGGATCCACTGTGACATTTCCACTCGGGTTCTCTCCCTCTGCAATACAAAGACTAGCACACAGTGACGGCGAAGTCGGCACATCAAAGGCATGTGCAGCCCGCCAGGTACCCATGTGTCTGTCAGGTCTCTCCAATGACCGTCTCGAAGACGTCATCACGCAGAGTACTGATGGATTGACTCCTTACGCCATTCAAATCAGTCCGTTCAAGGATCGTAAGATCATGTCGAACATCCTCTCCCGAGCGCAAGGTTGGTCTTCCCTCAATCGCCCAAGTCATGATTATGTCACCTTCCGATTAACACCTCCAACTCCTTGTAATAACTAAAACTTCAGCTTACGTCGTCAATTTTAGCTGCTGGGTACAAGGCCGTGGTCTTGACTGTGGATGCACCGATGTTTGGCCGACGGCTAAGCGACTTGCGCAATGGTTTTAAGGTGCCAGATGGCATGACCTTTCCGAATCTTACCTCGCAATCCTCATCAGAGTCTCAAGGTCTTGGGGGCAACGTCCCCGACCTCTCCTTTGGTATTCGTCCATGAGCATTACTTTCACGGATTCAGATTCTCATGAATGCCCAGATACCACAGCCACGTGGGAAACCGAGATTGCATACCTGAGAAGTGAAACGAACATGGAAGTTTGGGTTAAAGGGGGTGAGTTGCCAGCTCTTATACATTGGCCTTTACTAAACTATGCAGTGACAACTCCTGATGACCTTGCACTGGCAATACAGCACGGCGTTGACGGAGTCATAATCTCCAATCACGGTGGCAGGCAATTGGATAGTATGCCTGCAACAGTGGATATCCTTCGCGAGTGTGCACCGATTGCTAAAGGAAAAATACGTCTCGCTATTGACGGAGGCATTCGACGTGGCTCAGACATTTTCAAAGCAGTCGCGCTTGGTGCTGATTTTGTCCTGGTTGGACGAATTGCAATTTGGGGCTTAGCAGTAAGGACACAAATCTATAGCAAGTGCAGGTCGCTAACATGTGTTGATAGTACGACGGCCACAAAGGGGTAGGGTTGGCTATCGATTTGTTGCTCGCTGAGTTCAAATTATGTATGGGGTTGACTGGCTGCAGATCTGTGGCGGACATCAGCTTAGGACATTTGTCAATTTTGCAAAGCAATGGAATCCTAGGAAAGATATAGCAGGTGAGACATTTCAAGGATACAGGAGCTATTGGTCAGGTGCTTTCCGCTCTTTGTAA", "translation": "MANSERACSQVFCIQDLKEAASQKMSKMNRDYYNGGAMDNITLSNNEAAFDRYLIRPRVLRDVSSIDTSTKVWGSTVTFPLGFSPSAIQRLAHSDGEVGTSKACAARQVPMCLSGLSNDRLEDVITQSTDGLTPYAIQISPFKDRKIMSNILSRAQAAGYKAVVLTVDAPMFGRRLSDLRNGFKVPDGMTFPNLTSQSSSESQGLGGNVPDLSFDTTATWETEIAYLRSETNMEVWVKGVTTPDDLALAIQHGVDGVIISNHGGRQLDSMPATVDILRECAPIAKGKIRLAIDGGIRRGSDIFKAVALGADFVLVGRIAIWGLAYDGHKGICGGHQLRTFVNFAKQWNPRKDIAGETFQGYRSYWSGAFRSL"}, "identity": 0.6428571428571429, "similarity": 0.7525510204081632}, "0ea76cb8-c3d4-48df-a7e7-11fce69383d9": {"uid": "0ea76cb8-c3d4-48df-a7e7-11fce69383d9", "query": {"uid": "5d139285-238f-441d-b259-e0fcb159d530", "label": "EWZ46011.1", "names": {"protein_id": "EWZ46011.1", "cluster_role": "hit_required"}, "start": 37724, "end": 39038, "strand": 1, "sequence": "ATGCTTGCAGACTACTACAACGGCGGGGCCATGGACAACATCACGTAAGTTACACTCAAACCCTTTTAAGCTTTCGGTTCCTGAAACACTTACGCGGAATTAGTCTCGCGAGTAATGAGGCTGCGTTTGACCGATACTTGCTTCGTCCTCGCGTTCTCCGTAATGTTTCAAACATTGATATGACTACTACCCTCTGGGGCACCAAGGCAGCTTTGCCTCTCGGTGTCTCTCCCTCGGCGATGCATCGTCTTGCGCATGCTGATGGAGAGGTTGGAACGTCGAAGGCTTGTGCTGCACGAAACGTACCCATGATTCTGTCAGCTCTGTCAAACGATACCCTTGAGGATGTATCTGGACAGAGTTCTGATGGATCGACGCCCTATGCCATTCAGGTTAGCCCGTTCAAGAATCGGCAGATCACCACCAATCTTCTCAGCCGTGCCAAAGGTCAGTTTTTGTACTTGCATCTCGCTAAACAACCTTATTAATGAATTTTCTCCAGCTGCCGGGTACAAAGCTGTCGTGTTGACTGTGGATGCTCCCATGTTTGGCAGGAGATTGGATGATCTTCGAAATGGCTTCAGCGTCCCTCCAGGATTTAGCTTTCCTAACTTGAGCGCTCAGACCCAGTCAGGATCTGGTGGACTAGGTGGCGGTATTCCTGACCTGTCTTTTGGTATGTGATTGATGTTTCATCTGAGGTTGCCCTCACTAATTTCCTCAAGATACAGCTGCTACTTGGGAAGAGAAGATTGCATGGATGAAAAGCCAGACTGACCTTGAAATTTGGGTCAAGGGAGGTGAGTGCGCGAATGTTGATAGCCAAGACCCATACTGACTAAAACATCGTCTAGTTACTTCTCCCCTAGATGCACAGATTGCCATTGAGCAGGGTGTTGATGGTATCATCATCTCCAACCATGGAGGTCGACAGCTGGACACTACTCCAGCAACAATCGATATCCTCCGTGAAATCGCACCTATTGCCAAGGGCAAGACGCGCATTGCCATCGATGGTGGCTTCCGACGTGGTTCTGATATTTTCAAGGCTGTTGCGCTCGGTGCAGACTTTGTCTTTGTCGGCAGAATCGCCATCTGGGGTCTTGCTGTGAGTTCTGCAGCTGCCAATTCTGATACAAGAACTAATAAATGCTGTAGTATGACGGTTCCAATGGTGTTGGTTTGGCCCTTGACTTGCTGATCAACGAGTTCAAGTTGTGCATGGGACTTGCTGGATGCAGCAAGATTAGCGATATTACTCCGGCTCATCTGTCCATCTTGAACGCAAAAGGCGTCTTGGAGAGTGTATATTAG", "translation": "MLADYYNGGAMDNITLASNEAAFDRYLLRPRVLRNVSNIDMTTTLWGTKAALPLGVSPSAMHRLAHADGEVGTSKACAARNVPMILSALSNDTLEDVSGQSSDGSTPYAIQVSPFKNRQITTNLLSRAKAAGYKAVVLTVDAPMFGRRLDDLRNGFSVPPGFSFPNLSAQTQSGSGGLGGGIPDLSFDTAATWEEKIAWMKSQTDLEIWVKGVTSPLDAQIAIEQGVDGIIISNHGGRQLDTTPATIDILREIAPIAKGKTRIAIDGGFRRGSDIFKAVALGADFVFVGRIAIWGLAYDGSNGVGLALDLLINEFKLCMGLAGCSKISDITPAHLSILNAKGVLESVY"}, "target": {"uid": "a09b40a1-d157-4d21-9337-bacde80fc76f", "label": "KAI1852777.1", "names": {"protein_id": "KAI1852777.1", "cluster_role": "hit_required"}, "start": 17207, "end": 18750, "strand": -1, "sequence": "ATGGCAAATTCTGAACGTGCTTGCTCGCAGGTTTTCTGCATCCAGGATCTGAAAGAAGCTGCATCGCAAAAGATGTCCAAGATGAATAGGGGTATAATCTACATTACCTTGCGTCATCGGCATTGCTGATGCCAACACAGATTATTACAACGGCGGAGCAATGGACAACATAACGTGAGTTGCGATAACAACAGACCCAGTGCCATCAGACTAAATGAGCCATCCTTGGTAGCCTGTCGAACAATGAGGCCGCATTCGACCGCTATTTGATACGGCCTAGAGTTTTACGTGATGTATCGAGTATTGATACTAGTACTAAAGTCTGGGGATCCACTGTGACATTTCCACTCGGGTTCTCTCCCTCTGCAATACAAAGACTAGCACACAGTGACGGCGAAGTCGGCACATCAAAGGCATGTGCAGCCCGCCAGGTACCCATGTGTCTGTCAGGTCTCTCCAATGACCGTCTCGAAGACGTCATCACGCAGAGTACTGATGGATTGACTCCTTACGCCATTCAAATCAGTCCGTTCAAGGATCGTAAGATCATGTCGAACATCCTCTCCCGAGCGCAAGGTTGGTCTTCCCTCAATCGCCCAAGTCATGATTATGTCACCTTCCGATTAACACCTCCAACTCCTTGTAATAACTAAAACTTCAGCTTACGTCGTCAATTTTAGCTGCTGGGTACAAGGCCGTGGTCTTGACTGTGGATGCACCGATGTTTGGCCGACGGCTAAGCGACTTGCGCAATGGTTTTAAGGTGCCAGATGGCATGACCTTTCCGAATCTTACCTCGCAATCCTCATCAGAGTCTCAAGGTCTTGGGGGCAACGTCCCCGACCTCTCCTTTGGTATTCGTCCATGAGCATTACTTTCACGGATTCAGATTCTCATGAATGCCCAGATACCACAGCCACGTGGGAAACCGAGATTGCATACCTGAGAAGTGAAACGAACATGGAAGTTTGGGTTAAAGGGGGTGAGTTGCCAGCTCTTATACATTGGCCTTTACTAAACTATGCAGTGACAACTCCTGATGACCTTGCACTGGCAATACAGCACGGCGTTGACGGAGTCATAATCTCCAATCACGGTGGCAGGCAATTGGATAGTATGCCTGCAACAGTGGATATCCTTCGCGAGTGTGCACCGATTGCTAAAGGAAAAATACGTCTCGCTATTGACGGAGGCATTCGACGTGGCTCAGACATTTTCAAAGCAGTCGCGCTTGGTGCTGATTTTGTCCTGGTTGGACGAATTGCAATTTGGGGCTTAGCAGTAAGGACACAAATCTATAGCAAGTGCAGGTCGCTAACATGTGTTGATAGTACGACGGCCACAAAGGGGTAGGGTTGGCTATCGATTTGTTGCTCGCTGAGTTCAAATTATGTATGGGGTTGACTGGCTGCAGATCTGTGGCGGACATCAGCTTAGGACATTTGTCAATTTTGCAAAGCAATGGAATCCTAGGAAAGATATAGCAGGTGAGACATTTCAAGGATACAGGAGCTATTGGTCAGGTGCTTTCCGCTCTTTGTAA", "translation": "MANSERACSQVFCIQDLKEAASQKMSKMNRDYYNGGAMDNITLSNNEAAFDRYLIRPRVLRDVSSIDTSTKVWGSTVTFPLGFSPSAIQRLAHSDGEVGTSKACAARQVPMCLSGLSNDRLEDVITQSTDGLTPYAIQISPFKDRKIMSNILSRAQAAGYKAVVLTVDAPMFGRRLSDLRNGFKVPDGMTFPNLTSQSSSESQGLGGNVPDLSFDTTATWETEIAYLRSETNMEVWVKGVTTPDDLALAIQHGVDGVIISNHGGRQLDSMPATVDILRECAPIAKGKIRLAIDGGIRRGSDIFKAVALGADFVLVGRIAIWGLAYDGHKGICGGHQLRTFVNFAKQWNPRKDIAGETFQGYRSYWSGAFRSL"}, "identity": 0.618421052631579, "similarity": 0.7236842105263158}, "0e032f5b-a0a3-4927-bf70-480d76f94b3b": {"uid": "0e032f5b-a0a3-4927-bf70-480d76f94b3b", "query": {"uid": "6e6d4d20-79a8-4c98-9131-5d5565f433eb", "label": "EWZ46012.1", "names": {"protein_id": "EWZ46012.1", "cluster_role": "hit_required"}, "start": 38069, "end": 39038, "strand": 1, "sequence": "ATGTATCTGGACAGAGTTCTGATGGATCGACGCCCTATGCCATTCAGGTTAGCCCGTTCAAGAATCGGCAGATCACCACCAATCTTCTCAGCCGTGCCAAAGGTCAGTTTTTGTACTTGCATCTCGCTAAACAACCTTATTAATGAATTTTCTCCAGCTGCCGGGTACAAAGCTGTCGTGTTGACTGTGGATGCTCCCATGTTTGGCAGGAGATTGGATGATCTTCGAAATGGCTTCAGCGTCCCTCCAGGATTTAGCTTTCCTAACTTGAGCGCTCAGACCCAGTCAGGATCTGGTGGACTAGGTGGCGGTATTCCTGACCTGTCTTTTGGTATGTGATTGATGTTTCATCTGAGGTTGCCCTCACTAATTTCCTCAAGATACAGCTGCTACTTGGGAAGAGAAGATTGCATGGATGAAAAGCCAGACTGACCTTGAAATTTGGGTCAAGGGAGGTGAGTGCGCGAATGTTGATAGCCAAGACCCATACTGACTAAAACATCGTCTAGTTACTTCTCCCCTAGATGCACAGATTGCCATTGAGCAGGGTGTTGATGGTATCATCATCTCCAACCATGGAGGTCGACAGCTGGACACTACTCCAGCAACAATCGATATCCTCCGTGAAATCGCACCTATTGCCAAGGGCAAGACGCGCATTGCCATCGATGGTGGCTTCCGACGTGGTTCTGATATTTTCAAGGCTGTTGCGCTCGGTGCAGACTTTGTCTTTGTCGGCAGAATCGCCATCTGGGGTCTTGCTGTGAGTTCTGCAGCTGCCAATTCTGATACAAGAACTAATAAATGCTGTAGTATGACGGTTCCAATGGTGTTGGTTTGGCCCTTGACTTGCTGATCAACGAGTTCAAGTTGTGCATGGGACTTGCTGGATGCAGCAAGATTAGCGATATTACTCCGGCTCATCTGTCCATCTTGAACGCAAAAGGCGTCTTGGAGAGTGTATATTAG", "translation": "MYLDRVLMDRRPMPFRLARSRIGRSPPIFSAVPKVSFCTCISLNNLINEFSPAAGYKAVVLTVDAPMFGRRLDDLRNGFSVPPGFSFPNLSAQTQSGSGGLGGGIPDLSFDTAATWEEKIAWMKSQTDLEIWVKGVTSPLDAQIAIEQGVDGIIISNHGGRQLDTTPATIDILREIAPIAKGKTRIAIDGGFRRGSDIFKAVALGADFVFVGRIAIWGLAYDGSNGVGLALDLLINEFKLCMGLAGCSKISDITPAHLSILNAKGVLESVY"}, "target": {"uid": "a09b40a1-d157-4d21-9337-bacde80fc76f", "label": "KAI1852777.1", "names": {"protein_id": "KAI1852777.1", "cluster_role": "hit_required"}, "start": 17207, "end": 18750, "strand": -1, "sequence": "ATGGCAAATTCTGAACGTGCTTGCTCGCAGGTTTTCTGCATCCAGGATCTGAAAGAAGCTGCATCGCAAAAGATGTCCAAGATGAATAGGGGTATAATCTACATTACCTTGCGTCATCGGCATTGCTGATGCCAACACAGATTATTACAACGGCGGAGCAATGGACAACATAACGTGAGTTGCGATAACAACAGACCCAGTGCCATCAGACTAAATGAGCCATCCTTGGTAGCCTGTCGAACAATGAGGCCGCATTCGACCGCTATTTGATACGGCCTAGAGTTTTACGTGATGTATCGAGTATTGATACTAGTACTAAAGTCTGGGGATCCACTGTGACATTTCCACTCGGGTTCTCTCCCTCTGCAATACAAAGACTAGCACACAGTGACGGCGAAGTCGGCACATCAAAGGCATGTGCAGCCCGCCAGGTACCCATGTGTCTGTCAGGTCTCTCCAATGACCGTCTCGAAGACGTCATCACGCAGAGTACTGATGGATTGACTCCTTACGCCATTCAAATCAGTCCGTTCAAGGATCGTAAGATCATGTCGAACATCCTCTCCCGAGCGCAAGGTTGGTCTTCCCTCAATCGCCCAAGTCATGATTATGTCACCTTCCGATTAACACCTCCAACTCCTTGTAATAACTAAAACTTCAGCTTACGTCGTCAATTTTAGCTGCTGGGTACAAGGCCGTGGTCTTGACTGTGGATGCACCGATGTTTGGCCGACGGCTAAGCGACTTGCGCAATGGTTTTAAGGTGCCAGATGGCATGACCTTTCCGAATCTTACCTCGCAATCCTCATCAGAGTCTCAAGGTCTTGGGGGCAACGTCCCCGACCTCTCCTTTGGTATTCGTCCATGAGCATTACTTTCACGGATTCAGATTCTCATGAATGCCCAGATACCACAGCCACGTGGGAAACCGAGATTGCATACCTGAGAAGTGAAACGAACATGGAAGTTTGGGTTAAAGGGGGTGAGTTGCCAGCTCTTATACATTGGCCTTTACTAAACTATGCAGTGACAACTCCTGATGACCTTGCACTGGCAATACAGCACGGCGTTGACGGAGTCATAATCTCCAATCACGGTGGCAGGCAATTGGATAGTATGCCTGCAACAGTGGATATCCTTCGCGAGTGTGCACCGATTGCTAAAGGAAAAATACGTCTCGCTATTGACGGAGGCATTCGACGTGGCTCAGACATTTTCAAAGCAGTCGCGCTTGGTGCTGATTTTGTCCTGGTTGGACGAATTGCAATTTGGGGCTTAGCAGTAAGGACACAAATCTATAGCAAGTGCAGGTCGCTAACATGTGTTGATAGTACGACGGCCACAAAGGGGTAGGGTTGGCTATCGATTTGTTGCTCGCTGAGTTCAAATTATGTATGGGGTTGACTGGCTGCAGATCTGTGGCGGACATCAGCTTAGGACATTTGTCAATTTTGCAAAGCAATGGAATCCTAGGAAAGATATAGCAGGTGAGACATTTCAAGGATACAGGAGCTATTGGTCAGGTGCTTTCCGCTCTTTGTAA", "translation": "MANSERACSQVFCIQDLKEAASQKMSKMNRDYYNGGAMDNITLSNNEAAFDRYLIRPRVLRDVSSIDTSTKVWGSTVTFPLGFSPSAIQRLAHSDGEVGTSKACAARQVPMCLSGLSNDRLEDVITQSTDGLTPYAIQISPFKDRKIMSNILSRAQAAGYKAVVLTVDAPMFGRRLSDLRNGFKVPDGMTFPNLTSQSSSESQGLGGNVPDLSFDTTATWETEIAYLRSETNMEVWVKGVTTPDDLALAIQHGVDGVIISNHGGRQLDSMPATVDILRECAPIAKGKIRLAIDGGIRRGSDIFKAVALGADFVLVGRIAIWGLAYDGHKGICGGHQLRTFVNFAKQWNPRKDIAGETFQGYRSYWSGAFRSL"}, "identity": 0.42487046632124353, "similarity": 0.5025906735751295}, "9ba2908a-bab8-4527-8fd0-674c3fabe5c7": {"uid": "9ba2908a-bab8-4527-8fd0-674c3fabe5c7", "query": {"uid": "754af5a2-fce4-4631-83c0-911a876977c0", "label": "EWZ46017.1", "names": {"protein_id": "EWZ46017.1", "cluster_role": "hit_required"}, "start": 41215, "end": 42574, "strand": -1, "sequence": "ATGCCCCATCTCTTTCCAGTCTTTTCCGGGATCATCAGGATAACGGTTTCCTTTCTTTTTACTGCTCCCACTTTGACATACACTGCTACCTGCTTACTTGGTCTAAAGATGGCTGGCGACTTTTCTAACAGAGCACCTTGGAAGCGCTCGGCATGTGATCGCTGCCGCGCACAGAAGCTGCGATGTCACCGAGATTCAGGTCACTCAACAGACGCATGTCTTAGATGCCTCAAATCTGGCATCGAATGTGTCACCAGCAAAGCACGTCCAACAGGTCGTCCCCCCTCAAGACAGGTGCAGCCAACCGTTTCAGTTGAGCAAGGTGATACCAGCTCGTCGTCACACACCACAGACTCTTCACCCTCAGCCGGTGGCACAGACATCAACAGCATGATGAACTTTGAGTATGATTTGTCGCTGGACAACATCTTGGACAGCATTGGGATGCAACATTCCGATTTCATCGTCAATGACAATATCCTCGTCGACATCTCCCCCCTGTCGTCCCAATCGACGAGCCAACACAGCGTTGCACAGGCACAGACAGTGGACCCTAGCACCATCCAATCGACAACGTCGTACCAGTTCAACAGCCTACCGAGTACCAGTTCCATGGACTCTGCCTTACCCATAAGAAGCGATCATGTTGAGCTACTTCTGTCAAGGCTGCATTCGAAATTGTCTGCCCAGCTCTACTCCATCAGATCGTCGCCATGGGACGTAAAGGGTACCCTGAACCTTTCCTTGGCCCATCAGGGTATTGGTCAAGATTTTGAAAACTGCGAGTCCCATCCTCTAGTCCAGGTATCACAAGCTTGCACTGAGCTCGAGAGGCTCTTGTCTGGCCTTCGCGCCCCCGCATCTGCTGAGCATACGCCCTCATCATTTTCGTACACGCCAGCAGTGCCACCGCGTTTACGCACAACACAGCTTCTCATTGCACTTTCGTGCTACATACAAATTGTTTCAATCTATGGTATCATATTCTCAAAAGTGTTCGACTACCTCCTCAGCACCTCTAAGACGTCAATTGGCTCATATCAATCATCCCCATTGACTCTTTACATCGGAGGTCTTCCTATTCCTCCCAATGAAACATTATCTGGAAATCTGCTCGTTCACCTCATCGAGCACCAGCTACACCAAATTGAACAGCTCATGGGCCTGCCAGAGCATTATAGAGTATCTTCTAGAGCTAAAGACACTAAAGATGGAGAATTGGGGTTATTCGGGAGTCAGCACAGTCAGTCTCTGCTTAATGCGGCGATACAGCTGGGAGAAGATAGAGACGGAAACCATGACGACATAAGATGCGTCCGGGCATTAAAGGTAGTGATGCGCCAGATTAAAGATTTTTAG", "translation": "MPHLFPVFSGIIRITVSFLFTAPTLTYTATCLLGLKMAGDFSNRAPWKRSACDRCRAQKLRCHRDSGHSTDACLRCLKSGIECVTSKARPTGRPPSRQVQPTVSVEQGDTSSSSHTTDSSPSAGGTDINSMMNFEYDLSLDNILDSIGMQHSDFIVNDNILVDISPLSSQSTSQHSVAQAQTVDPSTIQSTTSYQFNSLPSTSSMDSALPIRSDHVELLLSRLHSKLSAQLYSIRSSPWDVKGTLNLSLAHQGIGQDFENCESHPLVQVSQACTELERLLSGLRAPASAEHTPSSFSYTPAVPPRLRTTQLLIALSCYIQIVSIYGIIFSKVFDYLLSTSKTSIGSYQSSPLTLYIGGLPIPPNETLSGNLLVHLIEHQLHQIEQLMGLPEHYRVSSRAKDTKDGELGLFGSQHSQSLLNAAIQLGEDRDGNHDDIRCVRALKVVMRQIKDF"}, "target": {"uid": "d13713f3-5197-4dca-82cf-b14fe445dee0", "label": "KAI1852781.1", "names": {"protein_id": "KAI1852781.1", "cluster_role": "hit_required"}, "start": 31496, "end": 32690, "strand": 1, "sequence": "ATGTCTGGCAATTTCTCGTCCAGGGCTCCCTGGAAGCGCTCGGCCTGTGACCGCTGCCGCGCGCAGAAATTGCGATGTCACCGTGACGAAGACCAATCTCCTGACACCTGTCTTAGATGCTTGAAGTCGCAAGTGAAGTGTTTTACCAGCAAGGCGCGGCCAACCGGTCGCCCTCCTTCACGCCAGCCTACCAGGGTCGAGCAGAACGATAACAATTCTCTCCACACCGCTACCTCCGAGAGCGGTGCTGACATGAATATGGTGGACTACGACATGTCCCTAGACACCTTTCTGGACAGCATTGGGATGCAGCATACTGATTTTGGCACGAGTAACGAGTTGCTTGATAGCGCCTCTCCTCCTCATTCCACACCATCAATAGTGCCACCACCGGCACTAGGGGATCCCGGCCCCTCTCAGCATCCTTACCAATATAGTATACCTAAGATGGATCCTACGACGCACGGTCGTGTAGAAGATGCGGGCTGTCTACTTTCGAAATTACACTATGAACTCTCTGAACAGCTATACTACATTAGATCGGTACCATGGGACGTCAAAAGCGCCTTACTCCTGACTTTCTCCCACAAGAGCAATACCGAAGAGACGGAAATCTCTGAGCCGCACCCCCTTGTCCAAGTGTCGAAGGCATCAACAGAGCTAGAAAATTTGCTCACAGGTCTTCGACTACCGGCGTCTACGGACCATACGAGCCCCACATTTTCATACTCGCCATCCTTCTCACCACGCATAAGCACGACCCAGCTCCTTACGGCCCTGTCTTGCTACATACAGATCGTGTCTATCTACGACATAATCTTTTCCAAGGTCTTAGACTATCTGACGAAGAATTCAAGGGCTTCGACTCCGTTCCAAGCGCCTGCTCCCAAAATGTACTTGGGAGGTCTGCCGATACCTCTATACCAGACTCTCCCCGGCAGTCTTCTTGTTCATTTAACAGAGCACCAACTACAGCCCATCGAACAGCTCATGGGCCTACCTGAGCACTACAGAGTTTCTTCAAAATCCAACGAGAGCAGCAATGGCGGAGATATGGGGCTATTTCGGGGCCAACATAGCCAACCTCTGCTGGTTGCTGTAATTCAACTAGGTGAAGACGGAGATGGAAATCATGATGGCATAAGATCTATTCGGTCTTTGAAGGTGAAAATGCGACAGATCAAAGATTTTTAG", "translation": "MSGNFSSRAPWKRSACDRCRAQKLRCHRDEDQSPDTCLRCLKSQVKCFTSKARPTGRPPSRQPTRVEQNDNNSLHTATSESGADMNMVDYDMSLDTFLDSIGMQHTDFGTSNELLDSASPPHSTPSIVPPPALGDPGPSQHPYQYSIPKMDPTTHGRVEDAGCLLSKLHYELSEQLYYIRSVPWDVKSALLLTFSHKSNTEETEISEPHPLVQVSKASTELENLLTGLRLPASTDHTSPTFSYSPSFSPRISTTQLLTALSCYIQIVSIYDIIFSKVLDYLTKNSRASTPFQAPAPKMYLGGLPIPLYQTLPGSLLVHLTEHQLQPIEQLMGLPEHYRVSSKSNESSNGGDMGLFRGQHSQPLLVAVIQLGEDGDGNHDGIRSIRSLKVKMRQIKDF"}, "identity": 0.5317286652078774, "similarity": 0.6105032822757112}, "faf5d961-fabe-4078-84e4-355353070ab1": {"uid": "faf5d961-fabe-4078-84e4-355353070ab1", "query": {"uid": "cf92af48-6b0f-40ce-ba9e-088fc69171c6", "label": "EWZ45988.1", "names": {"protein_id": "EWZ45988.1", "cluster_role": "hit_required"}, "start": 5000, "end": 12427, "strand": 1, "sequence": "ATGACTCTCTCCAATGGCTCCAACGGCGCAAACGGCACTAGCAACGGCCATGGAGCTCATCCTAGCGCTAATGGCTTTCACAACGCTGCTAACGGGGGTGCTAACAATGGCACTGCCAATGGTGGCGTTGAACACGATGCTAGCCTCCCTCAGGTAGACGGCGACATCTCGTCTGCTATCGCTGTCATCGGAGTCTCTGGTAGATTTCCCGGTGATGCAACTTCGCCTCGTCATCTTTGGGATCTTCTCAAGGAGGGGAGGAATGCTCTGAGTGATGTTCCTGAGAGCCGCTTCAACATTGATGGGTTTTATCATCCTGATGGTGGAAGGGCGGGGACGTTGAATACCAAGCAGGGGTATTTTCTGAAGAGCGATGTTGATAAGTTTGATGCTGGGTTCTTCTCTATTACGCCTGAGGAGGCGAGGGGTATGGATCCTACGCAGAGGATTCTGCTTGAACTGGCCTACGAGGGTCTCGAGAATGGTAAGGTTACCGATTTTACTGTGAAAGTTTGGAGCTGACAGGTTGTAGCTGGTCTTAAGATTGACGAGGTCGCCAATCAACACATGTCTTGCTACATTGGAGCATGCCAGCACGATTACTGGGATCTTCAAGCCTACGACATGGACAGCGCCCCCAAGTACACCGCCACCGGTACTGGTCCAGCCCTTCTTTCAAATCGCATCTCCTGGTTCTTCAACCTCAAGGGACCCAGCGTCACTATTGACACCGCTTGCTCTTCCACATTGACTGCCCTGCACCTCGCAGGTCAAAGCATTCGAAATGGCGAAAGCGACTCTGTAAGTTATCTCCTAACCACCACCAAAACTCAGTCCTAACTTAGCAGGCTCTCGTCGGAGGTCTCGGTCTTCATCTCCTTCCCAACTTCGGCGTCTTCATGTCCTCCATGTCCTTCCTCAGCGCCGACAATAAATGCCACTCCTTCGACGCCTCAGCCAACGGCTACGCCCGTGCCGAAGGCGGCGGCTTCGTTGTCCTCAAGCGTCTCGACAAGGCCCTTTCCGACGGCGACACCATCCGTGCCGTCCTCCGAAGCACGGGTAGCAACCAAGATGGTCGAACCCTCGGCATCACGCAACCTTCTGCTTCTCGCCAGGAAGAGCTCATCCGTGCGACTTATGCTTCAGCTGGTCTGAGCTTCGAAAAGACCAATTTCTTTGAGGCGCATGGAACAGGTACCAAGGTCGGTGATCCTATTGAGTGTTCGGTCATTGGCAACGTTTTCGGCAAGACGAGGGAGAAGCCAGTTTATGTTGGCTCTGTGAAGAGTAACATTGGACATCTTGAGGGTGCGAGTGGTCTTGCTGGTCTTGTCAAGACGATTTACAGTCTTGAGAGTGGTGTAATTTCACCGACTTACGGGCTTGAGAACGTCAATCCTAAGATCAAACTTGATGAGTGGAAGATCAATATTCCTACTGAGGAGATCAAGTGGCCTGCTGGTCTACGGCGGGCTAGTATCAACAGTTTCGGATACGGTGGAGCAAACGCTCATGCTGTTTTGGATGATGCGTACCACTTCCTCAAGACTCACAACCTCAAGGGCCATCACAACACCAAGGTCGAGGGTGTTCTCACTACCGGCTTGATTGGGAACGGATCTCAAGACGCTAGCGACAAGACTGACAAGAAGTCTCACCTCTTCCTTCTCTCATCCCACGAAGAGTCTGGCATCGCTCGTCTCAGCCAAACGCTCCAGGCTTATCTCGTCGAGCCTGCTGCCCGCGAACTTCCTGAGGACCAATTCCTCCACCGCCTCGCCTACACTCTCTCCGAGAAGCGCTCCTCTCTTCCCTGGAAGACCTACGCCGCTGCTTCAACCATCGAAGAACTCCAGCAAGCCCTCGACGGCGCACCCACCAAAGCCGCTCGCGTTCCCCGACCTCAAGCCCTTACCTTCATCTTCACTGGCCAAGGAGCTCAATGGTTCGCCATGGGCAGAGAACTCCAGAAGTACCCCGTCTTCCACCAATCTCTCCACGCATGCAGCCAGTACCTCAAGGACTTCGGCAGCACCTGGGATCTTGTTGAAGAGCTCAATCGCGATGCGAAAGAGTCTATCATTGACCTTCCTTACGTCAGCCAGCCTTCTTGCACTGCTCTTCAGCTCAGCATCATTGATCTTCTTGCGAGCTGGGGTATTCACCCTCAAGTCACTATTGGTCATTCTAGCGGTGAGATTGCTGCTGCTTATGCCAAGGGTGCTTTCGACAAGGAGGCTGCTATGAGAATTGCATACTTCCGTGGTCATCTCACTGGTAACATTACCAAGACTGGTTCAATGGCTGCTGTCGGTCTTGGTCCTGAGCGTGTGAGCGAGTATCTCAGCCGCGTCACAGCAGGCAAGATCGTCATCGCTTGCATCAACAGTCCCGCCAGTGTCACTCTCTCCGGCGACGTCGAAGGCATCGATGAGGTTCTCACATTCCTCCAAGCCGACGACATCTTCGCTCGCAAACTCCGCGTCACTACAGCTTACCACTCTCATCACATGCAGCAGATCTCAGAGGAGTATCTCAACTCTCTCTCCGGCAAGTGGGAGCTCAAGCCCGGCAACCCCAAAGTCCGCATGTTCTCCTCCGTCTCGGCCAAGCCCATCGACGGCACTGAACTTGGCCCCGCGTACTGGGTTGCTAACCTTGTCAGCCCTGTCAACTTCTCTGGTGCTGTCACGGCTGCTGCCAATGCTGGTGCATTGGGTAAGCGCAAGGCCTCGGGTAAGAAGGGTAGTGCGGATGCTATGGTTGAGATTGGACCTCACGCTGCTCTCCAAGGACCTCTGAAGCAGATCCTTGATAGCATTGGTGACAAGGGTGCTTCGCCAAAGTACTTCTCTGCCATTAAGCGAAAGCAAGATGCCATCCAGACTACTCTCGAAGTCGTTGGCGAGCTCCTTGTTCTCGGCCACCCTGTCAACGTTACCCTCGCCAACGCCTACACCGAAACCACCTCCGCACTCGTCGATCTTCCCCCTTACGTTTGGAACACCACCAACAGCTACTGGCACGAGTCCGCCGCCGTGGCCGCCTACAAGCAGCGCAAACACCCCCGTCTCGAACTCCTCGGCGTCAGAGATCCTCGCTCCACCAAGGCCGAGCCTGCATGGCATAACTACCTCCGCATCTCGGAGCAGCCATGGATTGAGCACCATCAGTTCCAGAACACCAACATTTACCCCATGGCTGGTATGATCGTCATGGCGATTGAGGGTCTGCGACAGGTCGAGACGCGTAGTGATGTTGAGGGTTATACTATTCGGGATGTTAACATTGGAAGTGCTCTTGTTGTTCCGCTTGATCAGACTGTTGAGACGAGACTTCAGCTTACGCCTTGGAGATCTGGACCTAATGTGTCGTGGTCACACTGGACAGAGTTTACGGTTTCAAGTCGCAATGAGAGCGGTTCTTGGACGACCAACTGTACTGGTCTTGTCAGCACGTCTTACAAGCATGAGACCAACAGTACTTTCTTGGACGAGGAGGCTGCGGCCAACGCTCTTCTGAACCAAGAGTACAAGGACATCTCTCAATCTGATCTTCCCAGCGTCGACCCAACCGTCTTCTACACCAAGCTCGATGAGTCCGGCTTCAGTCTGGGCCCAGCATTCCGGGGCGTCAAGCAACTCAACCTCTTCGATCACAAGGCTCACTTCTCCATGGAAGTCATCGATACGAAGGAGTTCTACCCCAAGAAGTGGGAGCCCGCTCATCTCATCCATCCCGCTGTTCTTGATGTGTTTGTCCATCTCTTGATCTCCAGCACCGGTGACGCCGCCGAGATCAAGGCCCGAGTCCCCGTCTCGACTGCTTCTCTGTACATCTCTGCGGACTTTGACTCAACTAGCGGTACCAAGTATCATGGTTTCAGCACTTCCAAGAAACATGGTGCTACCAACATGCTGAGCGATGTCATTGCGTTTGCTGAGAATGGTACTAAGCCTTTGATTGCGCTTAAGGGATGTAAGACTGTGCCTCTGAGGGGTGCTTCTGATTCTTCTTCGGGTGACGGCCAGTCGCTTGGACATGTCCCTGTTGTTCCTAAGAAGGTGGTCGATATCGAGATCTCTGATGCTGTAACTCTCGAGCAGCTTCTGAAGGGTACCGATTTGGCTTCCAAGCTGGGCAGTTACCTATCTCTTCTGGGTCAGAAGCTACCTGGATTGAACGTGCTTGAGTACAGCTCGTCCACTTCAAGCACTCTTCTCAAGGCTCTCACTGCACAGGCTGAGGAGCTTCAAGGAAGCATCGCATCTGTTACTCTCACGACTCCCCTGGACGGACCTGTCGATGTGGAGGCTTCCGTCCCTGAGGCCTGGAAGAACAAGATCCAGCAGGAGAAGCTTGACCTCGCTCAGGACCCCAGCTCTCAAGGCTATGAGGACGCAACACTCGATGTTATCTTCCTAGACGTTGAAGAGCAGCAGGGCGACATCTCGCTCATCCTGAAGAACGCCAAGAAGATCCTCAAGCCTTCCGGCATCTTGCTGATCGCCAACCACGCTGCCGCCATCTCCACTGACCTTTTCAGCTCTACCGGTTTCACCTCCACTCCCGTTTCAGACCTCATCATCGCGCGCCACAAGCCCGAGACGGAGCCTTCAGTCCGTCGAGTCCTCATCGTCACTCCATCTTCCCCATCCTCGGGACTCAGCCAACTCGTTGCGCAGGCTGAGAGTGACTTGACCTCTCAAGGCTACGAGGTCGCCAAGACTGACTTTACCAATATCCCTGAGCAGACCACTCCATTCTTGACCCTTTCCACCCTCGACATCGACACTCCTTTCCTAGAGAACTTTGACCACGAGACATTCACCAAGCTTCGCTCCCTATTCCTTGCATCGCGTGGAACTCTCTGGTTGACTCTCGACACTGCATCTCGAGGCCTCATCAACGGTCTTGGACGAACCATTCGTGCCGAACACCCTGACATCTCCTTCACCACTCTTGGTCTCGATGCATCCACTTCCCTTGATTCCGCCTTGAACACCAAGACCATCTCAACCATCGTCGAGAACATTTCCCGCAAGACCTTTGGCGAGACTTCAGACTCCGAGTACGTCATCCGCAACAACCAAGTCCTCGTCGAGCGCCTCATCCCCAACCCCGACCTCAAAGCCCTCCTCGACTCCTCCAAGACAGGAAACAACCTCTCAGCCGTCAAGTTGCCTCTGAAGCAAGTCACCAAGCCTCTGCAGCTCTCCATCCGCGATCCTGGTCTTCTCGACACTCTCGAGTACCTCTCCGTTCCTGATCTCTCTGAACCTCTTGGGGATACCCAGATTGAGATCGAGGTCGGTTCTGTGGGTCTGAACTTCAGAGATGTCATGGTTGCGATGGGTCAGATGGAGGATAGCACCCTCGGTATTGAGTGTGCAGGTGTTGTTGCCAAGGTTGGCGCTGGTGTGCAGAAGTTCAAGGTTGGTGATCGTGTCTTTGGTATGCACGCAGGCTGTTTCCAGACTCGTGTCCGCGTTGATCCTCGTACTTTCCAGAGAACACCTGATCATCTCGGCGACGAGGAGGCTGCTTCTTTGATGTGTACCTCTGCTACAGTCGTCCACTCCCTCATCGATGTCGCGCGTCTTCAGCGCGGTGAGTCAGTCTTGATTCACTCTGCGGCGGGTGGTGTTGGTCAGACTGCCATTCGTCTTGCCAAGTACCTCGGTGCTGAGATCTTTGCTACTGTCTCTTCTGAGAAGAAGAAGCGTCTTTTGATTGAAGAGTACGGCATCAAGGAGTCTCACATCTTCAACAGCCGTGACTACTCTTTCGCTGATGGTATTCTCCGTCTCACTAACCAACGAGGTGTTGATGTTGTCATCAACTCTCTTGCTGGTGAAGCACTTCGCCGAACATGGCTTTGTGTTGCACCCTTCGGTCGCTTCATTGAGCTTGGAAAGCGTGACATCTACGATAACAGCGGTCTGGACATGCGTCCGTTCCTTGATAACATCACCTTTTCTGGATTAGACATCTTGACTCAGGTCATTAGCTATCCTGACCGTTTCGAGGCTATCGGCAACCAGGTCGTTGAGCTTCTGTCCAAGAATGCCATCTCGCCTTTGAACAACCTTGCACGATACTCTTTCGGTGAGGTCTCGAAGGCTTTCAGACTGATGCAGAGTGGTGGTCACGTCGGCAAGATTGTTCTGTACCCTCGTCCTGATGATATTGTTCCGGTTAGTCTCCTCTCAATCTTTCTCTCTTAACGCGTACTGATAACTTTTAGGTCGTTCCCGAGGGTCTTGAGAGCTTCTGTCTGCCTCATGATGCCACCTACGTTCTCATCGGTGGTCTCGGCGGTATTGGTCGATCGGTGACGCGTCTGCTTGTCGAACGAGGCGCGCGTCATCTCGTATTCCTCTCTCGATCAGCCGCTTCGCGTCCCGAAGCCCAAGCTCTTCTCGATGAGCTTCATGCTCAAGGCGTTCAAGCCAAGGCTTTTGCGGTTGATGTCGCCGAGAAGTCTCAGCTCGAGCCTGTCATCAACGGTGTGAAGCAGAGCTTCCCAGCCATCAAGGGATTGATTCACTGCGCCATGGATCTGAGAGTACGTCCTCCTTCGAGATTACTTGTATTCACTCACTAATGCACTTTAGGACGCGGTTTACAGTAACATGACGGCTGACGATTGGAACGCGTCTCTCCGTCCCAAGCTTCTCGCGACGCGTAACCTGCACGAACTCCTCCCTACTGACTTGGATTTCTTCATCTGCCTGTCTTCAATTGCCGGTATCATCGGATCGCGAGGTCAAGCCAACTACAACGCGGGTAACACGTACCAAGACGCGCTCGCTCATCACCGCGCGGCTTCAGGACTCGCAGCCACCAGCATCAACCTCAGTCTCGTCGTCGGCATCGGTGTTTCCACAGAGCGAAGTGAGGTCTTCCAGCTTCTCAAGGATGGCGGTCTGCTCGGTATGGATGAGAATGATGTTCTCAATGTCATCAAGGCCGCCATCTCAGGCCGTACCCCTACACAGGTCGCTCTCGGCGCATCTACAGGCGGTCAACTCGACAAGCTAGCAGCCAACGACCCCTACTGGTTCGCTGACTCGCGATTCGCAGTGCTCAACCAATTGGATCGTCAAGGCACTGGTGCTACCGCTGGTGGCCAGGACTGGAAGAAGCTGCTCGCCGCGGCTGCTTCGCCCGATGAGGTCTACGAAATTGTGCTACAGCAGCTTTTGGAGGGTGTTTCCAAGATCATCAAGGCTGATGTGGAGGATATGGACTCGCGAAAGTCGCTGCCTGCGCTTGGTATTGACAGTCTTGTCGCGATTGAGATTCGCACTTGGCTATTGAAGGAGTTCCAGGCTGACCTCTCTGTCTTTGACATTGTCAGCAATGATCCTTTGACTGGATTTGCCAAGAAGGTTATGGCAAAGTCTGCCTTGATTGCATGA", "translation": "MTLSNGSNGANGTSNGHGAHPSANGFHNAANGGANNGTANGGVEHDASLPQVDGDISSAIAVIGVSGRFPGDATSPRHLWDLLKEGRNALSDVPESRFNIDGFYHPDGGRAGTLNTKQGYFLKSDVDKFDAGFFSITPEEARGMDPTQRILLELAYEGLENAGLKIDEVANQHMSCYIGACQHDYWDLQAYDMDSAPKYTATGTGPALLSNRISWFFNLKGPSVTIDTACSSTLTALHLAGQSIRNGESDSALVGGLGLHLLPNFGVFMSSMSFLSADNKCHSFDASANGYARAEGGGFVVLKRLDKALSDGDTIRAVLRSTGSNQDGRTLGITQPSASRQEELIRATYASAGLSFEKTNFFEAHGTGTKVGDPIECSVIGNVFGKTREKPVYVGSVKSNIGHLEGASGLAGLVKTIYSLESGVISPTYGLENVNPKIKLDEWKINIPTEEIKWPAGLRRASINSFGYGGANAHAVLDDAYHFLKTHNLKGHHNTKVEGVLTTGLIGNGSQDASDKTDKKSHLFLLSSHEESGIARLSQTLQAYLVEPAARELPEDQFLHRLAYTLSEKRSSLPWKTYAAASTIEELQQALDGAPTKAARVPRPQALTFIFTGQGAQWFAMGRELQKYPVFHQSLHACSQYLKDFGSTWDLVEELNRDAKESIIDLPYVSQPSCTALQLSIIDLLASWGIHPQVTIGHSSGEIAAAYAKGAFDKEAAMRIAYFRGHLTGNITKTGSMAAVGLGPERVSEYLSRVTAGKIVIACINSPASVTLSGDVEGIDEVLTFLQADDIFARKLRVTTAYHSHHMQQISEEYLNSLSGKWELKPGNPKVRMFSSVSAKPIDGTELGPAYWVANLVSPVNFSGAVTAAANAGALGKRKASGKKGSADAMVEIGPHAALQGPLKQILDSIGDKGASPKYFSAIKRKQDAIQTTLEVVGELLVLGHPVNVTLANAYTETTSALVDLPPYVWNTTNSYWHESAAVAAYKQRKHPRLELLGVRDPRSTKAEPAWHNYLRISEQPWIEHHQFQNTNIYPMAGMIVMAIEGLRQVETRSDVEGYTIRDVNIGSALVVPLDQTVETRLQLTPWRSGPNVSWSHWTEFTVSSRNESGSWTTNCTGLVSTSYKHETNSTFLDEEAAANALLNQEYKDISQSDLPSVDPTVFYTKLDESGFSLGPAFRGVKQLNLFDHKAHFSMEVIDTKEFYPKKWEPAHLIHPAVLDVFVHLLISSTGDAAEIKARVPVSTASLYISADFDSTSGTKYHGFSTSKKHGATNMLSDVIAFAENGTKPLIALKGCKTVPLRGASDSSSGDGQSLGHVPVVPKKVVDIEISDAVTLEQLLKGTDLASKLGSYLSLLGQKLPGLNVLEYSSSTSSTLLKALTAQAEELQGSIASVTLTTPLDGPVDVEASVPEAWKNKIQQEKLDLAQDPSSQGYEDATLDVIFLDVEEQQGDISLILKNAKKILKPSGILLIANHAAAISTDLFSSTGFTSTPVSDLIIARHKPETEPSVRRVLIVTPSSPSSGLSQLVAQAESDLTSQGYEVAKTDFTNIPEQTTPFLTLSTLDIDTPFLENFDHETFTKLRSLFLASRGTLWLTLDTASRGLINGLGRTIRAEHPDISFTTLGLDASTSLDSALNTKTISTIVENISRKTFGETSDSEYVIRNNQVLVERLIPNPDLKALLDSSKTGNNLSAVKLPLKQVTKPLQLSIRDPGLLDTLEYLSVPDLSEPLGDTQIEIEVGSVGLNFRDVMVAMGQMEDSTLGIECAGVVAKVGAGVQKFKVGDRVFGMHAGCFQTRVRVDPRTFQRTPDHLGDEEAASLMCTSATVVHSLIDVARLQRGESVLIHSAAGGVGQTAIRLAKYLGAEIFATVSSEKKKRLLIEEYGIKESHIFNSRDYSFADGILRLTNQRGVDVVINSLAGEALRRTWLCVAPFGRFIELGKRDIYDNSGLDMRPFLDNITFSGLDILTQVISYPDRFEAIGNQVVELLSKNAISPLNNLARYSFGEVSKAFRLMQSGGHVGKIVLYPRPDDIVPVVPEGLESFCLPHDATYVLIGGLGGIGRSVTRLLVERGARHLVFLSRSAASRPEAQALLDELHAQGVQAKAFAVDVAEKSQLEPVINGVKQSFPAIKGLIHCAMDLRDAVYSNMTADDWNASLRPKLLATRNLHELLPTDLDFFICLSSIAGIIGSRGQANYNAGNTYQDALAHHRAASGLAATSINLSLVVGIGVSTERSEVFQLLKDGGLLGMDENDVLNVIKAAISGRTPTQVALGASTGGQLDKLAANDPYWFADSRFAVLNQLDRQGTGATAGGQDWKKLLAAAASPDEVYEIVLQQLLEGVSKIIKADVEDMDSRKSLPALGIDSLVAIEIRTWLLKEFQADLSVFDIVSNDPLTGFAKKVMAKSALIA"}, "target": {"uid": "83aa631c-9d3a-46be-915c-e98847964d18", "label": "XP_049172513.1", "names": {"protein_id": "XP_049172513.1", "cluster_role": "hit_required"}, "start": 23288, "end": 31524, "strand": -1, "sequence": "ATGCCTTCCATTGTCGATTCACACGAAGCTGCTAACGGTACATCAATTGGAGTTTCCAATGGCCACACCAATGGCGGCTTCAACGCCCATTCCAATAAAACCGAGGAGCCAACCCGACCGGATCGGACCCCCAATGGTGTAACTTCCTGTCAGAGCAAAACTCCATACTCTGCAGCAATTGCCATAATAGGTGTTTCTGGAAGATTCCCTGGCGATGGTACAACGCCGCGAAAACTTTGGGATCTGCTTCGGGATGGGAAAAATGCTCTAGGCGAAGTGCCAGAATCCCGGTTCAATGCAAAAGGGTTTTATCACCCAGATGGCGGAAGAGCAGGGTCCATGAACACTCAAGGAGGTTATTTCCTGAAACAGGACGTCGATAGGTTCGACGCCGGGTTCTTTTCCATCACCCCAGAAGAGGCAAAAGGCATGGATCCGGTCCAACGGATTCTTCTGGAACTAGCATACGAAGGTCTTGAAAATGGTACGTGAGCATTATATATCTGTGGAAGAGTCTTGAGATTAATCCACGTGTTGCAGCTGGTTTGAAGATGGATCATATAGCAGACCAGAACATGTCCTGTTTCGTGGGAGCATGCCAGCACGACTACTGGGACATGCAAGCATATGACATGGATAGTAGCCCGTAAGTATTAGCGGTCCGTTGTAGTATACCCTCTAACGGTCATGAAGAAAATACACCGCCACTGGTACAGGGCCAGCATTGCTCTCAAATCGAATTTCATGGTTCTTCAACCTGAAGGGTCCAAGTGTCACGATTGACACAGCTTGTTCATCCTCAATGACTGCACTTCATCTCGCAAGTCAGAGCATCCGCAATGGCGAGTGCGACTCGGTATGGGGTTCCACATGGTTCTGATAACATGCCACTAATACTTGATCAGGCATTGGTTGGAAGTCTAGGGTTGCATCTACTTCCGAACTTCGGTGTTTTCATGTCCTCCATGTCATTCCTTAGTCCAGACAATAAATGCCACTCCTTTGATGCCCAAGCAAATGGGTATGCACGGGCAGAAGGAGGTGGCTTTATTGTGTTGAAGCGACTCGATAAGGCTATCCAAGATGGCGATACCGTCCGCGCCGTTATCAGAGCAACAGGGATCAACCAAGACGGTAGAACTATGGGAATCACGCAGCCCTCGGCTCAGCGACAAGAGGAATTGATTCGGTCGTAAGTACTAAGACCATGTTGATGTGCCCTTTTTTCTTTTCGAATGATTTTGCAAGCTCTACGCTGGGCTAGCCTATAGCAGGAGCACACTACCGTTAGAGGCACAGAAAGGAACCCTCTACGCGATATGATAAAACCTAGGACACTGACGTGTTATGATCAACCAGAACATATGCTTCAGCTAGCCTGAAGTTTGATGATACCAACTATTTCGAGGCGCATGGCACTGGCACGAAGGTGGGTGATCCCATCGAATGCTCGGTCATTGGCTCCGTCTTTGGTCCAACGAGGCAGCATCCCATCCTCGTCGGCTCAGTAAAATCCAATATAGGGCATCTCGAAGGGGCGAGCGGGATTGCCAGCATTATAAAGACTATCTACAGTCTTGAGAGCGGCTTGATCCCACCAACTCATGGTTTACAAAAGGTGAACCCCAAGATTCGCCTGCAGGACTGGAGGATCGACATTCCAACACAAACCACCAATTGGCCTCTTGGGCTTAGGAGAGCGAGTATAAACAGGTAAAGCAAACACCAAAATATGATCTGTTCCCAAATACTGACCATCGCAGCTTCGGCTATGGTGGGGCAAATGCACACTGTGTACTTGATGATGCTTATCACTTCTTCAAGAACCACGGACTTGCCGGCCATCATAACACCAGGGTTGAAGAGGACTTGACACTAAATGGATCCCACAATGAGCTCACTAGTGTCCAGAATGGTATACCTAGAGCTATTACGTTGGGCCAGGCAGCTAACGGCAGAGGCAGTCCAACACGGATGTTCACTCTTTCATCTCATGAGCAGTCGGGTGTTGTTCGCCTTTGCCAAAGACTCCAGAGCTATCTCGACGATGTGGAAGGAAAGGTCGACAATGAGGAGATATTCCTGCATCGTCTGGCGTACACCCTATCAGAGAAACGATCGACTCTATCCTGGAAAACATACTGCCTGGCCTCGAGTATGGAAGATCTACGACAGGCTCTCTCTGCTGCGTCAAGAAGGGTTACACGAGCTTCGAAACAGCATGCACTTACTTTTATTTTTACTGGCCAGGGTGCCCAATGGTTTGCAATGGGACGATATCTATCCCGATACACGATCTTCCAACAATCCTTGAATGCGTCAAACGCGTATCTGAAATCATTTGGGAGTTCCTGGGATCTGATCGAAGAGTTGAATCGCAGCGCCGACACATCGAGAATTGACATCCCTGAGATCAGTCAACCAGCTTGTACCGCCTTGCAACTCGCAATAGTCGACCTTTTAACCTCATTTAACATACGCCCCAAGGTAGTCATTGGTCACTCGAGTGGAGAGATTGCAGCAGCCTATGCGAAGGGCTCTTTGGACAAACAAGCTGCAATGAAAGCTTCTTATTTTAGGGGCCTTCTAACGAGCGGGATCCCGAAAACAGGCTCAATGGCCGCCGTTGGTTTGGACCCCGAACTTGCCAAACAATACATTACCCGAACAACCATGGGAAAGGTTGTGGTAGCTTGTATCAATAGTCCCTCCAATGTCACACTATCGGGCGATACGGAGGGTATAGATGAGGTCACAAAACTTATACAAGCGGACGGAATCTTTGCAAGAAAGCTTCGGGTATCAACAGCATATCACTCCCATCACATGGAGGCAATTGCAGAAGAGTATCTTCGCTCGTTGGAAGATAGTTGCCAGGCTAAGGATGGCCTCCCGGAAGTTGTCATGTACTCTTCAGTCACGGCCAAAGTAATCGAGGGCAGTCAACTCGGTGCTGCATACTGGGTAGCGAACTTGATAAAGCCCGTCAACTTTTCTGGAGCCGTAACAGCAGCAATGCAGACGGGAGCTTTAGGAAAACGAAATATCTCAGCCAAGAAGGGAAATTCAGGCGTGATGATTGAGATAGGCCCGCACGCTGCACTCCAGGGTCCTCTGAAACAGATTATGGGCAGCCTCGGTGCACAGGACTCCAGCTATCGGTACTTGTCAGTAATCAAACGTGGCGAGGACTCTGTCCAAACATGTTTAGAGGTAGTTGGGGAATTGCAGGTTCTTGGTCACGAGGTGAACCTTTCGCTGGCAAATGGTTACCAAGATACTGAGGTCGTCATGTCTGCACTAACGGATCTCCCTCCATACGCGTGGAATACATCGAACAGCTTCTGGCATGAATCGGCTGCGCTCGCTGCGTACAAGAAAAGAGACCATCCTAGGCTTGAGTTGCTAGGAGCAAGAGATGAACGGTCAACCGAGTCTGAACCTTGCTGGCGTAACTATTTACGGATCTCGGAACAGCCGTGGATTGAACATCACCAGTTCCAAGGCACGAACATCTATCCCATGGCTGGCATGATTGTCATGGCAATAGAGGCAATGCGTCAAACTGAGACGCGACAGGATGTTTCGGGCTATCACATACGTGATGTCAATATTCGCAGTGCAGTAGTCGTGCCCAACGATCAGACGGTTGAAACAAGATTACAACTTTCGCCATGGCGCACTGGATGCCATACAATAACATCGCATTGGACCGAATTTCAAGTATCCAGTCGTAACGAGAGCGGTGCTTGGACGATCAACTGTACAGGACTGATTGCAAACTCGTACCGGGAGGAAGTGAACGCAGGCTTTGTCGACGAGGAGAGCGAGAGAAGATCGCAACTCAAAGGACTATACGACAGCATCGTACAAGCTGACTTACCAACGCTTGATTCTGCTGCCTTCTATACCCAGGTGAGTTGAAACGGATGTCTCCGTCTAGTGATGGATACTCTCTAACTATTCTCAGATGGATAAGTCAGGTTTCAGTTTAGGGCCAGCATTCAGAGGTGCCAAGAGGCTCAACATACTCAACTCAAGTTCCCATTTTACCATGGAGGTTCCAGATACACGAAAATGGACACCCAGCAAGTTCCAACCACCTCACTTAATCCATCCTGCAGTTTTGGATGTCTTCGTACACCTCTTGATTTCTAGCACGGGATATGGGGACACAATTAAAGCAAGAGTCCCTGTTTCCACTGCATCGTTATACGTTTCGGCAGACTTCGACTCCTCCGAAGGGACCGAGTATTTCGGATACAGCTCCTCCAGAAATCATGGCCAATTCAACATGATGAGTGATGTTGTAGCATTTGGTAATGACCTAGCCAAACCGATGATCATCCTCCAGGGATGCCAGACCGTACCTCTTCGTGGTGCGGCAACAGATAGCAAAACCGAGAGTAAAGCTTCAAGCTTGAGCCGGGGACATTCTCTCGGGCACGTCCCTTGTATCCCGATCATGGCGCCTGACGTGGAGTTGGCAGATGCTTCCCAGCTGGAAACACTCCTACGAGGCCCGGTCTCAACGCTACACGGAGAGAGTTCATTGATTAGCAATGAATTATCGAATTTGACTGAATCTACCGATAGTGACATCGAGCAAGGGCAAGAAAAGACGTCTTCGCCCGACAATGGCGCAGGTATACCGCAGTCTGTTAATCCATTTCTGGAACGCTACGTGGCCTTATTCGCACATAAACACCCGGGTTTGGATATCCTTGAATACAATACTTCGACTGAAGGCCTGCTTGCGAACTTCTTGGCATCCTTGCCGGTGGAAGCTAAGACAACCAAATACGTGGGCTCTTACGTTCTCGTCAACCCATTGGAGGATATGAATAGCATTGACTCTGTCCAACAGAAGAGTTCCAATATTCATTCGCATGGGTTTGTCGAGGGTTCGTACGACATCGTGGTCTGGGACAAAAGTGTTGAACATGGCGATGACGGGATTGATTTGGAGCATTGGAGAAAGCTCTTGAAACCGTAAGTGAATCATCATCGCTTTCCCAAAACCCTGTTTGAAATGTACTAAATCTCTGTAGCTGGGGAGTTTTGTTGGTAGTCGGGATCTTGGGTAACTACACCGACGTAATTTCCACTTACCACCCGTATGGTAGGTACATCATAGACTGTTTACAGGATCGTAATACTGACGCAACTACTTTCATTAGAGACCAAAGAGCCAAAAGAGTCTCCCCGTGGCAATGGCATTGATCAAATGCTCCAATCTGCAGGTTTCACGACGAATATCAACATTTCGGACTCATCCAGAGCAGCTGACTCGCCGTCAACCTTCATTGTTGCACAACAGACGTCAATCGTGGAACCTCCAGTCCGACAGGTCTTGATAGCGACTCCGCAAATACAATCGCAAGAGCTGAGTGACTTGATTACCCAAGTAGAGCAAACGTTGAGGAGCCTGAGCTACGATGTTTTCACGGCGTCCTTATCCGACATGCCCGAACAGCCATCACCGTACCTATGCCTTGCGATGCTCGATTTCGATGCATCGTTTCTCGAAACTCTCAACGAGGACTTGTTTTCAAAAATGCGTTCCTTGCTTCTCAATGCGACAGGAACATTGTGGCTGACTGTGGACGGGGTTTTTGATGCCCACCACAAATCCGGTCTTGCCGATGGGCTTGGAAGGACCATTAGAGCCGAGCACCCAGAATTATCTTTCGCCACACTTGGACTTGATCCAAGAGCACCTCTTATGACAGACTCGAATATGAGCATCATCGGCCGAATCATGGGAACACTCTCCCGTAAGAGTCTGGAGGAGTCGATGGACTCAGAATATATCTCTCGGGAAGGCATTATTTTCGTGGAACGTCTAGTTCCCCACCCAGAGCTCAAGACTCTGTTGGACTCGTCAAGATCTGAAAGTCGTCTCCCAGCTGTCGATATTCCACTTCGGCGGGCTGGGAGAGATCTCCAACTCTGCATCCGAGATGCTGGGTTACTGGACACCCTGGAGTATGTCGGCGAAACGAACATGTCCGGAACCTTAGCGGATGATCATATTGAGATAGAGGTCAAAGCAGTGGGGTTGAATTTCCGAGATGTGATGGTGGCTATGGGCCAAATGGAGGACTCGACTCTCGGCATCGAATGCGCCGGGGTGGTTTCTCAGGTCGGCGATCGTGTTCGGAAATTTAAGATCGGCGACCGTGTCTTTGGCATGCATGCTGGCTGTTTCCAGACACGCATACGAGGTGATCCTCGGACCTTCCAAAAGACTCCCGAGCACTTGAGAAACGAGGAGGCAGCGTCAATGATGTGCATATACGCCACCGTCGTTCATTCTTTGATTGACGTGGCTAAATTGCAACGCGGCTAATCTGTCTTGATTCACTCAGCTGCGGGTGGAGTAGGGCAGGCTGCAATCAAGCTTGCTCGTTACCTCGGAGCGGATATCTTCGCGACCGTCTCATCCGAGAAGAAGAAGAAATTCCTCATGGATGAGTATGGGATAGATGAAACGCATGTATTCAACAGCCGTGACCATTCCTTCGCCCAAGGTATCCTACGTATGACGGGCCAGACGGGTGTTGACGTTGTGCTCAACTCGTTGGCGGGAGAAGCGCTTCGAAAGACGTGGTTATGTGTTGCACCTTTCGGTCGATTTATCGAGCTTGGAAAACGTGATATTTTGGATAACACAGGCCTCGAGATGCGGCCTTTTCTGCGGAATATTAACTTCGCTGGCCTTGATATTCTCGCACAAGTCACACAATACCCAGACCGCTTCGAAAAGATAGGAAATCAGGTCGTTGAACTTACGCGGAAAGGTGCAATAGCCCCTTTTAGGAACCTTTCCATCTGTTCATTTGGGGATGCGGAAAAGGCCTTTCGGCTGATGCAAAGTGGGAGCCACATTGGCAAAATTGTCCTGTGTCCAGGGCCTGATGACATAATTCCGGTGAGTTTGTATTGGAATACGTGGTTCAAACCTGCTAATCCTATTTTCAGGTGGTTCCTGAAGGCCTTGAAACCTCTCGGCTGCCTGAAGGCAGCACATACATCCTTGTTGGTGGTCTTGGAGGTATCGGCCAATCCATATCAAGAATGCTGTCAGGGATGGGAGCCAGGAATCTGGTGTTCTTGGCAAGATCGGGGAGCTCCCGCTCAGAGTCTCAGCTTCTGATAGAGAGCCTCCAGTCTCAGGGTACCTCTGCAACTACCATTGCATGTGATGTCGCTGACAAGTCACAATTACTGGCTGCAATCAATGAGGTGAAGCAACGTTTCCCACCTATCAAGGGAGTAATCCACTGTGCAATGGATCTGAGAGTAAGTCCTCCCGGCCTCGAACTTGCTCATTCATCTAACGGTTCGGACAAGGATTCCACCTACAGCAACATGTCGGCTACGGACTGGAATCTATCTCTCCGTCCGAAAGTACGGGCAACGCGAAACCTTCATGAGGTCCTGCCTGCAGACCTGGAATTCTTCGTTTGCTTGTCATCAATCGCAGGCATCATTGGATCGCGAGGCCAGGGTAACTACAATGCAGGTATGAATCGTGTATGACTTTATTCAAATCACGTTGAGACTGATCCTGTTCATAGGCAATACGTACCAAGATGCGCTTATGAATCATCGCGCAGCTGCAGGCTTGGCCGCGACTAGCATTAATCTTAGCTTGGTAGTCGGCATTGGTGTTTCGACCGAGCGAAGTGAAGTTTTTCAACTATTGAAAGACGGCGGGTTGCTGAGTATGGACGAGACCGATGTTCTCAGTATAGTGAAAGCAGCAGTCTTAGGACGGACTCCCACGCAGGTGGCCATGGGGCTCTCTACTGGTGGTCAGCTAGAAGAGATGGGAGCTCCTGATCCGTACTGGTTTGCGGATTCCAGATTTTCTGTTATCCGTCAATTAGATCGGAAGGGTACCACCACCGACGGCACTCGCGGTGGACAAGATTGGAAAGGATTGCTCGCGGCGACTACGTCTAAGGATGAAGTTTACGAACTTGTGCTGGCTCAGCTTCAAGAAGGTGTCGCAAGAATCATCAAGATGGATGTTGAAAATATGGACCCAAGGAAGTCGCTTCCATCCCTTGGCATTGACAGTCTTGTGGCTATCGAGATACGCACTTGGCTTTTGAAGGAGTTTGAAGCGGATGTGTCAGTCTTCGACATTGTAAGTAACGATCCGATGACTGGGCTCGTGAAGAAGGTCACTGCAAAGTCTGCCCTGCTTTCATCAGCTATTATTTAA", "translation": "MPSIVDSHEAANGTSIGVSNGHTNGGFNAHSNKTEEPTRPDRTPNGVTSCQSKTPYSAAIAIIGVSGRFPGDGTTPRKLWDLLRDGKNALGEVPESRFNAKGFYHPDGGRAGSMNTQGGYFLKQDVDRFDAGFFSITPEEAKGMDPVQRILLELAYEGLENAGLKMDHIADQNMSCFVGACQHDYWDMQAYDMDSSPKYTATGTGPALLSNRISWFFNLKGPSVTIDTACSSSMTALHLASQSIRNGECDSALVGSLGLHLLPNFGVFMSSMSFLSPDNKCHSFDAQANGYARAEGGGFIVLKRLDKAIQDGDTVRAVIRATGINQDGRTMGITQPSAQRQEELIRSTYASASLKFDDTNYFEAHGTGTKVGDPIECSVIGSVFGPTRQHPILVGSVKSNIGHLEGASGIASIIKTIYSLESGLIPPTHGLQKVNPKIRLQDWRIDIPTQTTNWPLGLRRASINSFGYGGANAHCVLDDAYHFFKNHGLAGHHNTRVEEDLTLNGSHNELTSVQNGIPRAITLGQAANGRGSPTRMFTLSSHEQSGVVRLCQRLQSYLDDVEGKVDNEEIFLHRLAYTLSEKRSTLSWKTYCLASSMEDLRQALSAASRRVTRASKQHALTFIFTGQGAQWFAMGRYLSRYTIFQQSLNASNAYLKSFGSSWDLIEELNRSADTSRIDIPEISQPACTALQLAIVDLLTSFNIRPKVVIGHSSGEIAAAYAKGSLDKQAAMKASYFRGLLTSGIPKTGSMAAVGLDPELAKQYITRTTMGKVVVACINSPSNVTLSGDTEGIDEVTKLIQADGIFARKLRVSTAYHSHHMEAIAEEYLRSLEDSCQAKDGLPEVVMYSSVTAKVIEGSQLGAAYWVANLIKPVNFSGAVTAAMQTGALGKRNISAKKGNSGVMIEIGPHAALQGPLKQIMGSLGAQDSSYRYLSVIKRGEDSVQTCLEVVGELQVLGHEVNLSLANGYQDTEVVMSALTDLPPYAWNTSNSFWHESAALAAYKKRDHPRLELLGARDERSTESEPCWRNYLRISEQPWIEHHQFQGTNIYPMAGMIVMAIEAMRQTETRQDVSGYHIRDVNIRSAVVVPNDQTVETRLQLSPWRTGCHTITSHWTEFQVSSRNESGAWTINCTGLIANSYREEVNAGFVDEESERRSQLKGLYDSIVQADLPTLDSAAFYTQMDKSGFSLGPAFRGAKRLNILNSSSHFTMEVPDTRKWTPSKFQPPHLIHPAVLDVFVHLLISSTGYGDTIKARVPVSTASLYVSADFDSSEGTEYFGYSSSRNHGQFNMMSDVVAFGNDLAKPMIILQGCQTVPLRGAATDSKTESKASSLSRGHSLGHVPCIPIMAPDVELADASQLETLLRGPVSTLHGESSLISNELSNLTESTDSDIEQGQEKTSSPDNGAGIPQSVNPFLERYVALFAHKHPGLDILEYNTSTEGLLANFLASLPVEAKTTKYVGSYVLVNPLEDMNSIDSVQQKSSNIHSHGFVEGSYDIVVWDKSVEHGDDGIDLEHWRKLLKPWGVLLVVGILGNYTDVISTYHPYETKEPKESPRGNGIDQMLQSAGFTTNINISDSSRAADSPSTFIVAQQTSIVEPPVRQVLIATPQIQSQELSDLITQVEQTLRSLSYDVFTASLSDMPEQPSPYLCLAMLDFDASFLETLNEDLFSKMRSLLLNATGTLWLTVDGVFDAHHKSGLADGLGRTIRAEHPELSFATLGLDPRAPLMTDSNMSIIGRIMGTLSRKSLEESMDSEYISREGIIFVERLVPHPELKTLLDSSRSESRLPAVDIPLRRAGRDLQLCIRDAGLLDTLEYVGETNMSGTLADDHIEIEVKAVGLNFRDVMVAMGQMEDSTLGIECAGVVSQVGDRVRKFKIGDRVFGMHAGCFQTRIRAAGGVGQAAIKLARYLGADIFATVSSEKKKKFLMDEYGIDETHVFNSRDHSFAQGILRMTGQTGVDVVLNSLAGEALRKTWLCVAPFGRFIELGKRDILDNTGLEMRPFLRNINFAGLDILAQVTQYPDRFEKIGNQVVELTRKGAIAPFRNLSICSFGDAEKAFRLMQSGSHIGKIVLCPGPDDIIPVVPEGLETSRLPEGSTYILVGGLGGIGQSISRMLSGMGARNLVFLARSGSSRSESQLLIESLQSQGTSATTIACDVADKSQLLAAINEVKQRFPPIKGVIHCAMDLRDSTYSNMSATDWNLSLRPKVRATRNLHEVLPADLEFFVCLSSIAGIIGSRGQGNYNAGNTYQDALMNHRAAAGLAATSINLSLVVGIGVSTERSEVFQLLKDGGLLSMDETDVLSIVKAAVLGRTPTQVAMGLSTGGQLEEMGAPDPYWFADSRFSVIRQLDRKGTTTDGTRGGQDWKGLLAATTSKDEVYELVLAQLQEGVARIIKMDVENMDPRKSLPSLGIDSLVAIEIRTWLLKEFEADVSVFDIVSNDPMTGLVKKVTAKSALLSSAII"}, "identity": 0.6136274123670736, "similarity": 0.7215439149271367}, "e397765e-3510-43fa-ad70-3b59e4db81d4": {"uid": "e397765e-3510-43fa-ad70-3b59e4db81d4", "query": {"uid": "17905214-a15a-495a-9ae2-716bf02107fa", "label": "EWZ45989.1", "names": {"protein_id": "EWZ45989.1", "cluster_role": "hit_required"}, "start": 13251, "end": 13566, "strand": 1, "sequence": "ATGGCCACCGAGCTCAAAGAATACCTCGTCATCATCCCTGATCTTCCCGACGTCCTAGCCAAGCGACAAGTCCTTCTCAAACCTCACAACCAAGACGCAGCTCCCCTGGTCAAAGCCGGCCGCGTCCCGTTCTTCGGCAGCACCCTTGCTCATCACAGCCCCGAAGGCCAGCAAGTCGCCGAGAATGGAACAGTCATGATCATCAAGGCGGAGAGTGAGGAGGAGATCAGGGAGATTATTCGGAAGGATATTTTTACGATCGAGGGGGTTTGGGATTTCGGAAAGTTGTCTATTTGGCCTTTCAAGAGTAAATAA", "translation": "MATELKEYLVIIPDLPDVLAKRQVLLKPHNQDAAPLVKAGRVPFFGSTLAHHSPEGQQVAENGTVMIIKAESEEEIREIIRKDIFTIEGVWDFGKLSIWPFKSK"}, "target": {"uid": "f92a7bb4-0b8d-4ee9-be50-968263f391b9", "label": "XP_049172512.1", "names": {"protein_id": "XP_049172512.1", "cluster_role": "hit_required"}, "start": 22127, "end": 22454, "strand": -1, "sequence": "ATGAGCACCACGGACACCTCGCCTCTACGAGATTATCTAGTCCACGTGCCTGATCATCCGAATACGCTATCTATCAGACTGGCCACCAATAAAGAACACAATGAAGACGCGATACCCTTGGTCAAGGCCGGCCGTGTGCCCTTCTTTGGCAGCACGCTAAGTCGTCATGGTGTTGAAGGAGAGCAGCCCATCGAGAATGGGACAATCATGGTGTTTAAGGCTCGGAGTGAGGAAGAGATCAAGGCAATCATAAAGAAGGATGTCTTCACGAAAGCAGGCGTCTGGAACGCTGATCGTGCAATGATTTGGCCATTTTTGAGCAAATGA", "translation": "MSTTDTSPLRDYLVHVPDHPNTLSIRLATNKEHNEDAIPLVKAGRVPFFGSTLSRHGVEGEQPIENGTIMVFKARSEEEIKAIIKKDVFTKAGVWNADRAMIWPFLSK"}, "identity": 0.5740740740740741, "similarity": 0.7407407407407407}, "c97b19e9-7e27-4da9-9259-6d2f60822064": {"uid": "c97b19e9-7e27-4da9-9259-6d2f60822064", "query": {"uid": "1341ccfe-910f-4c18-a05c-4114d6fa0b36", "label": "EWZ45990.1", "names": {"protein_id": "EWZ45990.1", "cluster_role": "hit_required"}, "start": 14207, "end": 15970, "strand": 1, "sequence": "ATGCGCAATCGTCGAGATAATTCCTGGGTGGTTCAAAAGTTTGGTGGGACTAGCATTGGTAAATTCCCAGACAAGGTTAGTTGCACGCTCTTAGTTCAACCGATTTGCCATAGTGACCATTGCTGACATGAATATGGTAGGTTGCCGAGATTGTGAAAAGGTACAGCTGGGCCACTAGCGTATCAAGGGAGCCGGCTAATGTTGTTGCAGTGCGAGGCTTGGAAGTGACAGACCAGCAGTGATATGCTCTGCACGAAGTTCCGGAAAGAAAGTCTTCGGAACAACGAGCAGGTGAGTCAAACAGCCAGATAACCTCCCATCAGATCAAACTACTAATCACGATCATCAAGGCTGCTACAAGTCTATCGGACATTGAGAGGCATTGTAGCCATAACTCAAGACCCTGACATGCAAGAGTTGCTATTCGACAGACTTCGTAGCATCATTCGAGATATCCGTGATGACCAAGTCGCCACTGTTCAGATATATATCTTGAGACAGGATATCCGTGATGAGACAATTCGACAGATCACCGCAGATTGCCAAGAGCTACTTGACTACACGTCCGCTGCTAAGCGCTTCAATCTTGACATCAATGGCAAAGCAAAGGACAAAATGGTCAGCTTTGGTGAGAAGTTGAGCTGTCGACTCATGGTTGCTATGCTGCGAGACAGAGATATCCCAGCGGAATACGTCGATCTCTCTGATATTGTACCCAGCAATAACCTGGATCAGTTGAAGCCTGAGTTCTTCCATGAAGCTGCTGCAGTCTTTGGAAAGCGGGTCGAAGCTTGCAATGGGAGAGTTCCCGTCATCACCGGCTTCTTTGGCACTGTTCCCGGGAGTTTGATAGACAGTGGTATTGGAAGAGGATATTCTGATCTGTGCGCTGTTTTGGTGGCGATCGGTCTGCATGCAGAAAGAGTGCAGATATGGAAAGAGGTTGATGGCATCTTCACAGCTGATCCCAGAGAAGTCCCTGACGCTCGATGCTTGCCTTCAATTACTCCGTCAGAAGCAGCTGAACTGACATTCTATGGATCCGAGGTCATCCATCATCTTGCACTGTCTCTGGCAATTCAAGCGAAGCCCCCAGTTAGTATCTTTGTTAAGAATGTGCAGAAGCCGTGGGGTCAAGGAACTGTTGTTGTTCCCAGCGATGGTGATGACACATCTTCGTGGCCGATCGATTACCTGGATCCTTCTGACTCGGACAGTACTTCATCCACAGCACTGCCGAAAATGCCGACAGCTGTCACTATCAAACGAGACATTACCATCTTCAATATTCTGAGCAACAAACAATCCATGTCTCACGGTTTCTTCGTCAAAGTCTTCACCATCCTGGCCGAGCACGATATTTCAGTGGACCTAATCTCCACCTCGGAAGTCCATGTCTCTATGGCAATCAACAGTTCCAACATGGATCCTTCTCAGATCAAGAGTGTTCAGTGCAGACTTTCTGAAGAAGGAGAGGTGAATGTGTTGCCAGACATGGCTATTCTGAGTCTCGTTGGTGCTGAATTGAAGAATATGACTGGCATTGCTGGAAGGATGTTCGCTATTTTGGGGGAGCAGCATGTGAACATTGAGATGATTTCGCAAGGTATGTAAACATAGGTGAATCTTTGACAGTCAAGTGCTGATCTGTTTTGGTAACAGGCGCGAGTGAAATTAACATATCCTGTGTGATCCCGGATAAGGACGCCACTAGGGCTCTGAATATGCTGCATGATGAATTGTTTACGAAAAGCGCTATCTAG", "translation": "MRNRRDNSWVVQKFGGTSIGKFPDKVAEIVKSARLGSDRPAVICSARSSGKKVFGTTSRLLQVYRTLRGIVAITQDPDMQELLFDRLRSIIRDIRDDQVATVQIYILRQDIRDETIRQITADCQELLDYTSAAKRFNLDINGKAKDKMVSFGEKLSCRLMVAMLRDRDIPAEYVDLSDIVPSNNLDQLKPEFFHEAAAVFGKRVEACNGRVPVITGFFGTVPGSLIDSGIGRGYSDLCAVLVAIGLHAERVQIWKEVDGIFTADPREVPDARCLPSITPSEAAELTFYGSEVIHHLALSLAIQAKPPVSIFVKNVQKPWGQGTVVVPSDGDDTSSWPIDYLDPSDSDSTSSTALPKMPTAVTIKRDITIFNILSNKQSMSHGFFVKVFTILAEHDISVDLISTSEVHVSMAINSSNMDPSQIKSVQCRLSEEGEVNVLPDMAILSLVGAELKNMTGIAGRMFAILGEQHVNIEMISQGASEINISCVIPDKDATRALNMLHDELFTKSAI"}, "target": {"uid": "60daafc6-8399-45d0-9584-b7ef8e075f52", "label": "XP_049172511.1", "names": {"protein_id": "XP_049172511.1", "cluster_role": "hit_required"}, "start": 19462, "end": 21260, "strand": -1, "sequence": "ATGCATGATCTCAGGAAGAATACTTGGATTGTTCAAAAGTTTGGAGGGACCAGTATTGGGAAGTTCCCAGATAAAGTGCGTCCTGGACCTCTATCTCCTCTCGTCTTCTTTAATGATAGCTACTCAAACTTATCGCTATAGGTTGCAGATATCATAATAACGTAAATACCATTTTTCGATTGCCAAACGCACAATTTGACCGGCTAATGAGCATGATCAGTGCGAAATCCAACGGCTACAGACCTGCTGTGGTCTGTTCCGCGCGCAGCTCTAGCAACAAGGCCTTCGGGACAACAAGTCGGTAAGTTATATCCGTGACCCTTGAACGCAATTAAGCTATATTTTATCTTTTAGATGCATATGTACTGAATGTGCTCATCGCATATAGATTACTCGAGGTATATCGGACGCTGGGACGGATTGTCTCGGCCGCACATGACAGCGACATGCAGAGCTTGCTTCTAGAAAATCTACGGAGTATCGTCCGAGACATTCAAGATGATCAAATTTCTGCACTACGATCCTTCGTACACTCTCCGGAAATAAGAAGAGAGACTATTCGGCGAATTGAAGAGGACTGCCAAAAATTACTTGATTACGTTGATGCTACTCGCAGTTTTGATCTCGACATCAATGGCAGGTCGAAAGATAAGGTGGTCAGCTTAGGCGAAAAACTCAGCTGTCGATTCATGATGGCTATATTGAGAGACAGAAAGATTGAGGCTGAATACGTAGATCTGTCTGAAATTATATTCGCCAGCAGTTCGGGTAGCTTGAAACCAATCTACTTCCGAAATGCCGCCGTTATTTTCGGGAAACGCGTGGCGGCATGTAATGGCAAAGTACCCATCATTACTGGCTTCTTTGGCGCCGTCCCAGGCAGCTTGACGAACGGCGGTATCGGAAGAGGCTATTCCGACTTGTGCGCAGTTCTAGTCGCGGTTGGTCTCCAGACAAAGGAAGTCCAGATATGGAAGGAAGTGGACGGTATATTCACTGCTGACCCGACAGAAGTACCGAAGGCGAGATGTTTGCCAACGATAACTCCTCAAGAGGCAGCTGAGTTGACGTTCTACGGGTCCGAAGTCATCCACCATCAAGCCCTGGCCCTAGCCATACAAGCCGAGCCCCCCATCCAGATTCGTGTCAAAAATGTGCAAAATCCAGCAAGCGAAGGCACTGTAGTTGCTGAGAAAATGGTCAAGCACTGTATACGACAGATGAAGCGTACAGACTCTTCCGAAAACGCGTGCTTATCGGAAATAACTTCGAGCAAACCCACCGCGATCACAATCAAGAGAGGTATCACCGTCATCAACATTTGTAGCAACAAACAGTCCATGTCCCACGGATTCTTCGCCAAGGTTTTCACCATCCTAGAAGACCAGGGTATTTCGGTGGATCTTATTTCTACCTCTGAAGTCTGCATTTCGATGGCTATCAGTAGAACGAACACGGAGGTCACTCAATTAGAGGATGCATGTACGAAACTAACAGAAACGGGAAAGGTCAATGTGCTCCCCGACATGGCTATACTCAGCCTGGTGGGCGAGGAACTAAAAAATATGACCGGTGTGGCCGGGCGAATGTTCGCGATTCTAGGGGATGAACAGGTCAACATTGAAATGATTTCTCAAGGTACGTCTAACTATAGCCGGACATACTATTAAGTTGAATTATGTGGTGACTTTAATGTGTTATAGGAGCTAGCGAGATCAACATTTCTTGCGTTATCCCAGCGAAGGATGCCACACGTGCCATCAACCAGTTACATGCAGAACTGTTGACTAATGAATGA", "translation": "MHDLRKNTWIVQKFGGTSIGKFPDKVADIIITAKSNGYRPAVVCSARSSSNKAFGTTSRLLEVYRTLGRIVSAAHDSDMQSLLLENLRSIVRDIQDDQISALRSFVHSPEIRRETIRRIEEDCQKLLDYVDATRSFDLDINGRSKDKVVSLGEKLSCRFMMAILRDRKIEAEYVDLSEIIFASSSGSLKPIYFRNAAVIFGKRVAACNGKVPIITGFFGAVPGSLTNGGIGRGYSDLCAVLVAVGLQTKEVQIWKEVDGIFTADPTEVPKARCLPTITPQEAAELTFYGSEVIHHQALALAIQAEPPIQIRVKNVQNPASEGTVVAEKMVKHCIRQMKRTDSSENACLSEITSSKPTAITIKRGITVINICSNKQSMSHGFFAKVFTILEDQGISVDLISTSEVCISMAISRTNTEVTQLEDACTKLTETGKVNVLPDMAILSLVGEELKNMTGVAGRMFAILGDEQVNIEMISQGASEINISCVIPAKDATRAINQLHAELLTNE"}, "identity": 0.650390625, "similarity": 0.759765625}, "bc17e339-2d49-4f17-912a-1e3450a10bc0": {"uid": "bc17e339-2d49-4f17-912a-1e3450a10bc0", "query": {"uid": "f02e81bb-f67e-4b36-9be0-70193272b0c2", "label": "EWZ45993.1", "names": {"protein_id": "EWZ45993.1", "cluster_role": "hit_required"}, "start": 20897, "end": 21753, "strand": -1, "sequence": "ATGAGGTTTCTTTGTCTCCACGGCTACGCCTTCAGTGTGGAGGTTCTCCAACAACAGATGGAGCCCATCACTGCTCATCTGCCAAGTGACTGGGAGTATGAGTTCCTCGAGGCGGGCATGGAACCCACAGAACTGATGCTCCGTAAGTGCCACCACAGTCATCTCCACTGCATCCGATGATCTAACAAGCGTAGCAAATCTTAAGCAAGTCCCCAAGCCCAACTACAGCTGGTACAACTTCCCCTACCCCGAAGACGTCGAAGAGGCATATGAGCGTCTTGCCGCCTACGTCGAGTCCGAAGGTCCTTTCGATGGCATCTGGGGCTTCTCCCAGGGCGGTTCTATGGCTGCACTTCTTCTTCTAATGCACCAAGCCGAGCACCCCGATACACCATACCCTTTCAAGATGGCCATCTTCACATCAGCGTTCCTTCCCCATTCCTTTGACAATGGTGTTATCAGTTGGGATCTCACAGAGAAGAACACCCTTGAGCCGACGTACCTTCCCGGACGAATCGATGTTTCTCGCGGCAAGAAGTTGGACTGGAAGAAAGATCTTCACACCTCGATTGAGTATGACATGATCAACGCTGTCAAAGATGAACTTGACTTTCCCGTTGATCTACTCCTTCGATGGAGACCTAGTGATATCCCGGAGAAGATCTCAGTACCTTCTGTTCACGTTCGTGGCTTGAAAGATCACTACTCATTCGTCGATGAATCGGTGTACGAGTTGTTTGATCCTGATGTGGCGAGGAAGATGACACATCGGGGCGGACATAACTTCCCCAGGTACAATGAGGAGTTGGTACACTTTGCAGAGTTGATTATTGAGACGGTTGTTTCTCTTCACTAG", "translation": "MRFLCLHGYAFSVEVLQQQMEPITAHLPSDWEYEFLEAGMEPTELMLPNLKQVPKPNYSWYNFPYPEDVEEAYERLAAYVESEGPFDGIWGFSQGGSMAALLLLMHQAEHPDTPYPFKMAIFTSAFLPHSFDNGVISWDLTEKNTLEPTYLPGRIDVSRGKKLDWKKDLHTSIEYDMINAVKDELDFPVDLLLRWRPSDIPEKISVPSVHVRGLKDHYSFVDESVYELFDPDVARKMTHRGGHNFPRYNEELVHFAELIIETVVSLH"}, "target": {"uid": "8212226f-4647-4a93-bb4f-8bbd13a605e5", "label": "XP_049172514.1", "names": {"protein_id": "XP_049172514.1", "cluster_role": "hit_required"}, "start": 32780, "end": 33645, "strand": -1, "sequence": "ATGCGCTTCTTGTGCCTTCATGGCTATGCCACAAGCGCTGAAGTTCTTGAGGAGCAAATGCAGCCGATTATCGCTCAACTCCCTAGCGACTGGGAATATGAATTTCTAAATGCGGAAATGGAGCCATCTGAGTTGATGCTTCGTGAGTCCTTGTCAAGCGACATGCCGTATCTCAATCTATATGGCTAATGTCACCACAGCTTCGTTAGATCAGGCCCCAAAACCAAATTACAGTTGGTACAACCTGCCTTTCTTTGAGGATGTGGATCGGGCTTATAGACGCATTACATCTTTCATTGAATTGGAAGGACCCTTTGACGGAGTCTGGGGGTTCTCACAGGGGGGATCGATGGCTGCTCTTCTCCTACTCAACAATCATGCAGAAACAGGCGGTTCGAGCTTCCCATTCAAAATGGCCATCTTCGTGTCGGCATTCCTCCCCCACAGCTTCAGCTCTGGCTTGATCACGTGGGACTTCTCCGAAGGCGAAAAGCTGCTCGCAACACATGTACACGGAGAGTCATGCGAGTCTTCCTGTGGAAAAGATGTGGATTGGAGGACCGATCCACGGTCGTCAATCGATTTCGATATACTCGCGGAGAACCAGCAGAAGATAGCGTTCCCTGTTCATCTATTACTCAAGCATAGACCCAGTGGAAGCTTCGAAAAGATGACTATACCATCTGTTCATGTCCGCGGGCTCAAGGATACGTATCATTTTGTGGATGATTCTGTCCTCGCCTTATTCGACTCCGATACATCTAGAAACATGACACATCGTGGTGGTCACCACTTTCCCAGGTTTTCGGAAGAGTTGGTGAGATTTGCCGAAATGATCATCGAAACAGCTTGTTCCATTACCTAA", "translation": "MRFLCLHGYATSAEVLEEQMQPIIAQLPSDWEYEFLNAEMEPSELMLPSLDQAPKPNYSWYNLPFFEDVDRAYRRITSFIELEGPFDGVWGFSQGGSMAALLLLNNHAETGGSSFPFKMAIFVSAFLPHSFSSGLITWDFSEGEKLLATHVHGESCESSCGKDVDWRTDPRSSIDFDILAENQQKIAFPVHLLLKHRPSGSFEKMTIPSVHVRGLKDTYHFVDDSVLALFDSDTSRNMTHRGGHHFPRFSEELVRFAEMIIETACSIT"}, "identity": 0.6194029850746269, "similarity": 0.7611940298507462}, "b4720e8f-689b-4061-b103-803bac2529f4": {"uid": "b4720e8f-689b-4061-b103-803bac2529f4", "query": {"uid": "6aa97311-274f-434b-8722-acc3e448c94c", "label": "EWZ45998.1", "names": {"protein_id": "EWZ45998.1", "cluster_role": "hit_required"}, "start": 28856, "end": 29977, "strand": -1, "sequence": "ATGGGCGGTGAAGTCTCAAACAAGACCTGGGTCTTCAAGCAGTCGCCCTCAGGCCTACCAGAGCCCGGCGTCCATACCGCTTTCGAGGACCGACCCTTGAGCCTAGTCGCACCACCCGGCGGTCTGGTCATCAAGCTCCTCACAGCTGGTCTCGATCCTCATCAGAGAGATCGCATGCGAGGAGCTGGCAACGTTGACTACGTACCTGGCTATGAAGTCAACGAGCCCATCACCAACTTCTCAATTGCAAAGGTCATCCGCTCAGACAATGCAGCCTTTGAAGAGGGGAGCCTGATCGCTGGTAGTCTTCCTATCGCTGAGTATGGCATTATTCCTAAAGAGCTCATTGACGCGAGAGCAATGGCGTCACCGCTTGTTTGGAAGGTCTCCAACGACTACAACCTTGATGTTAAGCACTACGTCGGTACTCTTGGTCTGGCTGGCATGACTGCTTGGAACTCCTTCTACGGTCTCGTCAAGCCTGTCAAGGGTGAGACAATTTGGGTCAACGCTGCATCAAGCTCTGTTGGTGAAGTTGTTGTCCAACTGGCCAAGATCGAGGGCATGAAGGTGATTGCCAGTGTGAGCTCTGACGATAAGCTCGACTACGTGGTCAATAAGCTTGGTGCAGATGTCGGCTTCAACTACCGAAAAGAGCCCGTTGGCAAAGCCCTCAAGCGTCTTGCGCCAGATGGACTAGACGTTGTCTTTGAGAATGTCGGCGGTGATCATTTCCAAGCTGCCATTGAGAACATGAAGTGGTTCGGCCGCATCATCAGCTGCGGAACAGTAAGTCTCTCATCCACTTGCCCATTTACCTCGCTCACACTCTCTAGGCATCTCAGTACAACAAGCCAGTTGAGGAGCAGTATGGAGTCACCAACTTATCCGAGATCTTCCGCCGACGCATCAAGATCCAGGGCTTCATCTTCTGGGATGACAACATCTACACTGACAACATTGAGAACTTCAAGGCTACTATGCCAAAGTGGGTTTCTGAGGGAAAGATCAAGTCGCGGTATACTCAGTTTGAAGGCATTGAGCAGGCTGATAAGGCGTTTTTGTCGATGTTCACTGGCGGAAGCCATGGTAAGACGGTGCTCAAGATTAGCGACCCTTAG", "translation": "MGGEVSNKTWVFKQSPSGLPEPGVHTAFEDRPLSLVAPPGGLVIKLLTAGLDPHQRDRMRGAGNVDYVPGYEVNEPITNFSIAKVIRSDNAAFEEGSLIAGSLPIAEYGIIPKELIDARAMASPLVWKVSNDYNLDVKHYVGTLGLAGMTAWNSFYGLVKPVKGETIWVNAASSSVGEVVVQLAKIEGMKVIASVSSDDKLDYVVNKLGADVGFNYRKEPVGKALKRLAPDGLDVVFENVGGDHFQAAIENMKWFGRIISCGTASQYNKPVEEQYGVTNLSEIFRRRIKIQGFIFWDDNIYTDNIENFKATMPKWVSEGKIKSRYTQFEGIEQADKAFLSMFTGGSHGKTVLKISDP"}, "target": {"uid": "189fbc6a-3951-485e-a803-1065146b674d", "label": "XP_049172505.1", "names": {"protein_id": "XP_049172505.1", "cluster_role": "hit_required"}, "start": 0, "end": 1121, "strand": 1, "sequence": "ATGACGGAAACAGTGCCAAACAAGACATGGGTATTCCGCGAGGCCCCAACCGAACTACCCAGCTTTGGCATCAATACCGTAATTGAGGACAGACCACTGAGACTAGTACCACCTCCTGGCGGCCTGGTAATCAAACTCCTTGTCGCCGGACTAGATCCTCATCAAAGAGACCGTATGCGGGGAGCTGGCCACGTGGATTATGTTCCTGGTTATGAGCCCAACGAGCCAATCACAAACTTCTCGGTAGCCAGGGTAGTTTCGTCCGACAACGACGGCTTTGTGGAGGGTGATTTGATCCAGGGCAGTCTGCCGATCTCAGAGTATGGGCTGATCCCTAAAGAACTTATTGAAGCCAGGGCAATGGCTTCGCCTCTTATCTGGAAAGCGACTGGGTCTGAGAACCTAGGCTTCGAGCATTACGTTGGACCGCTTGGATTGGCAGGTATGACAGCTTGGAATTCATTCTACGGTCTTGTAAAGCCCGTAAAGGGTGAGACAATTTGGGTGAATGCCGCGTCAAGCTCTGTCGGGGAAGTCGTGGTTCAACTGGCAAAGATGGAAGGGATGCGGGTAATTGCAAGTGTGAGCTCGGATGAAAAGCTGGATTATGTCCTGACTGAGCTGGGTGCTGACGCTGGTTTTAATTACCGACGAGAACCAGTCTCTGCTGCGCTAAGGCGGCTCGCCCCTGACGGATTAGATGTGGTTTTCGAGAACGTTGGGGGCGAGCATTTCCAAGCCGCAATAGAGAATATGAAATGGTTTGGGCGTATTATTAGCTGCGGGATGGTAAGTCAATTCTTTTTGTTTGGCTGAGTCTCAACTGACTGCCCAAGGCGTCACAATACAACCTGCCCAGCGACAAGCAGTACGGAGTAACCAACTTGTCGGAGATTTTCCGTCGCCGAATTCATGTTCAAGGATTTATTTTCTGGGACGAGAACATCTACACGGATAATATCGAGAGTTTCCGCAATCAAATGCCCCGCATGGTTGCAGAGGGAAGGATCAAATCAAGATATACATCATTCCAAGGTATCGAGCAGGCCAACAAAGCATTTCTTTCCATGTTCACTGGAGGAAGTTTCGGTAAGACTATACTAAGAGTTGCCGAAGTATGA", "translation": "MTETVPNKTWVFREAPTELPSFGINTVIEDRPLRLVPPPGGLVIKLLVAGLDPHQRDRMRGAGHVDYVPGYEPNEPITNFSVARVVSSDNDGFVEGDLIQGSLPISEYGLIPKELIEARAMASPLIWKATGSENLGFEHYVGPLGLAGMTAWNSFYGLVKPVKGETIWVNAASSSVGEVVVQLAKMEGMRVIASVSSDEKLDYVLTELGADAGFNYRREPVSAALRRLAPDGLDVVFENVGGEHFQAAIENMKWFGRIISCGMASQYNLPSDKQYGVTNLSEIFRRRIHVQGFIFWDENIYTDNIESFRNQMPRMVAEGRIKSRYTSFQGIEQANKAFLSMFTGGSFGKTILRVAEV"}, "identity": 0.7759103641456583, "similarity": 0.8711484593837535}, "3e0834a3-95bd-4294-9bd5-1f306acf33eb": {"uid": "3e0834a3-95bd-4294-9bd5-1f306acf33eb", "query": {"uid": "ffb06d41-fc4e-4a0c-9373-a090bbce3386", "label": "EWZ45999.1", "names": {"protein_id": "EWZ45999.1", "cluster_role": "hit_required"}, "start": 31288, "end": 32790, "strand": -1, "sequence": "ATGGCAGAACAAGTCTTTCAGAACTTTGAGACCCTTCAGCTCCACGCTGGGTATGACTCCCGTGGATATTTGTCTCGTCAAAAGCTAACATTTTGCAGTTACACGCCGGATCCTCACACACGGTCCACTGCTGTTCCCATCTATGCGACATCTGTTAGTCGTTTCCAAACCTAAGCTTCGGTAGACCCAGCATCTAACTCTTAGTTAGAGCTACACTTTTAACGATTCTGCTCATGGCGCCCGTCTTTTCGGCCTCAAGGAGCTCGGCAACATCTACAGCCGTCTTATGAACGTAAGCGATACTGAATGACCTTTTGACTATTAGACTGACCTTCAGCATAGCCTACTGTTGATGTATTCGAGAAGCGAATTGCTGCTCTAGAAGGCGGTATTGCCGCTGCTGCAACGTCATCAGGTCAAGCCGCCCAGTTCCTCACCATCGCCACTCTCGCCAAGGCCGGTGATAACATTGTTGCCAGCTCGCATTTGTACGGTGGCACGTACAACCAACTCAACGTGCTACTTCCCCGATTTGGTATCAAGACCAAGTTTGTGCGAAGCGGCAAGCTTGAGGACTATGCTGCTGCTATTGATGATCAGACCCGTGCCATTTATGTCGAGAGCATGAGTAACCCTGATTACGTTGTGCCCGACTTTGAAGGAATCGCCAAGATCGCACATGAGCACGGTATTCCCCTTGTTGTAAGTTGGTCGTTCCTATTTCGTTGAACAGAACTGATTGGAGTAAGGTCGACAACACTCTAGGCGCAGGTGGCTACTATATTCGACCCATTGAGCATGGCGCCGATATTGTTGTCCACTCTGCCACCAAGTGGATTGGCGGCCACGGCACTACAATTGGTGGTGTGATTGTCGACAGCGGCCGCTTCAACTGGAACAAGCACTCAGACCGCTTCCCCGAGATGGTTGAGCCTTCGCCCTCGTATCACGGACTCAAGTACTGGGAGGTTTTCGGCCCTGCTACCTTCATCACCCGAATCCGCGTTGAGATGCTTCGAGACATCGGCGCTTGTTTGAGCCCCTTCTCCGCACAGCAACTCCTCCTCGGTATCGAGACTCTCGGTCTCCGAGCGGAGCGACATGCGCAAAACACAGAGAAGTTGGCCAAGTACTTTGAGTCGAGCCCCAATGTGAGCTGGGTTCTCTGGCCTGGTTCTGAGTCTCACCCAACATACGCACAGGCCAAGAAGTATCTCACACGAGGATTCGGCGCTATGCTAAGTATTGGAGTCAAGGGAGATGCTTCAGCTGGAAGCAAGGTCGTTGATGGTCTCAAGCTCGTGTCTAACCTTGCCAATGTGGGTGACGCTAAGAGCCTTGCTATTCACCCTTGGTCGACTACACATGAGCAACTGTCTGAGGATGAGAGGCTGGCTTCTGGTGTGACGGAAGATATGATTCGTATCTCTGTTGGTATTGAGCATGTTGATGATATCATTGCCGATTTCGAGCAGTCTTTCCAGAAGGCTTATGGATCTTAG", "translation": "MAEQVFQNFETLQLHAGYTPDPHTRSTAVPIYATSSYTFNDSAHGARLFGLKELGNIYSRLMNPTVDVFEKRIAALEGGIAAAATSSGQAAQFLTIATLAKAGDNIVASSHLYGGTYNQLNVLLPRFGIKTKFVRSGKLEDYAAAIDDQTRAIYVESMSNPDYVVPDFEGIAKIAHEHGIPLVVDNTLGAGGYYIRPIEHGADIVVHSATKWIGGHGTTIGGVIVDSGRFNWNKHSDRFPEMVEPSPSYHGLKYWEVFGPATFITRIRVEMLRDIGACLSPFSAQQLLLGIETLGLRAERHAQNTEKLAKYFESSPNVSWVLWPGSESHPTYAQAKKYLTRGFGAMLSIGVKGDASAGSKVVDGLKLVSNLANVGDAKSLAIHPWSTTHEQLSEDERLASGVTEDMIRISVGIEHVDDIIADFEQSFQKAYGS"}, "target": {"uid": "d64e2b12-0650-4c09-883d-b537dc21158d", "label": "XP_049172515.1", "names": {"protein_id": "XP_049172515.1", "cluster_role": "hit_required"}, "start": 34353, "end": 35899, "strand": 1, "sequence": "ATGACAGAACAAAGCAAGGAAAAGTTCGAAACACTGCAACTGCATGCTGGGTACGACCCAAAGCCTCTCGAAATTCGTTGCATCAAAGTTGACCTGTCTCTAGTTACACGCCGGATCCCCATTCCAGATCCACTGCGGTGCCCATTTACGCGTCAGCTGTCCGTTGCATTATTCCCAGACTTTCCAGATTCATGGCAAAACTAATAGAACCCAGAGTTTTACATTTCATGATTCATCCCATGGAGCGCGACTTTTCGGTCTCAAAGAGTTTGGCAACATATATAGCCGCATAACAAATGTAAGCACCGAAGTAACATCCCCGGCTGGCACTCATGATCGCTGAGAAAATGATCCTCCCAGCCTACTGTCGAAGTTTTCGAGAAGAGAATTGCTGCACTGGAGGGTGGTATAGCTGCGCTCGCAACTTCCTCAGGTCAGGCAGCTCAATTCTTGACGATCGCTACCCTAGCACGGGCCGGGGACAACATTGTTGCCAGTTCCCATCTCTACGGTGGCACATACAACCAACTGAATGTGCTCCTTCCCAGGTTCGGCGTGACCACCAAGTTTGTCCGAAGCGGACGGTCTGAAGACTTTGCCGCTGCGATTGACGAGAAGACAAGGGCCGTGTATATCGAGAGCATGAGCAACCCCGACTATGTCGTCCCGGATTTCGAATCAATTGCACAGATTGCACACGAAAAAGGCGTGCCTTTAATCGTGAGTCTTTACAGTGAGGCAGGCAGTGAGTACTGTAGTCTTCGAGCTAATCGTCACTATACAGGTGGATAATACTCTTGGAGCGGGTGGTTACTATGTTCGCCCCATCGAACACGGCGCGGATGTCGTCGTCCATTCGGCTACGAAGTGGATCGGTGGACATGGGACGACTATCGGCGGCGTTATTATCGACTCTGGCAAATTCGATTGGACTAAGTATCAATCGCGCTTCCCGGAGATGGTCGAACCTTCACCGGGTTATCACGGTCTCAAGTTCTCGGAGACTTTTGGGCCGGCGGCGTTCATCATCCGTGCACGGGTGGAAATGTTGCGAGATATCGGGGCTTGTTTAAGTCCCTTTGCCGCACAGCAGCTTTTAATGGGTATTGAGACTCTGAGTCTGCGGGCCGAAAAACACGCCGAGAATACCGCGAGACTCGCCGAATATCTGCAGTCCAATCCACATGTCGATTGGGTATTATATCCGGGATTGTCGAGCCATCCAAGCTATGAACACGCTAAGAAGTACTTGACACGGGGCTTCGGTAGCATGTTGAGCTTCGGAGTGAAGGGCGGATCTGAAGCAGGGAGTAGGGTTGTCGATGGACTGAAGCTCTTCTCAAACCTCGCCAATCTTGGTGATTCGAAGAGCTTAGCAATTCATCCATGGACAACGACACATGAGCAACTTTCGGACGAGGAGAAACAGGCTTCAGGGGTAACGGAAGACCTGATCCGTTTGTCCGTGGGAACAGAACATATTGATGACATTATCGCTGACCTCAAGCAATCTCTGCAAGGTGCCTTGGGCAACGAAGCGCTCTGA", "translation": "MTEQSKEKFETLQLHAGYTPDPHSRSTAVPIYASASFTFHDSSHGARLFGLKEFGNIYSRITNPTVEVFEKRIAALEGGIAALATSSGQAAQFLTIATLARAGDNIVASSHLYGGTYNQLNVLLPRFGVTTKFVRSGRSEDFAAAIDEKTRAVYIESMSNPDYVVPDFESIAQIAHEKGVPLIVDNTLGAGGYYVRPIEHGADVVVHSATKWIGGHGTTIGGVIIDSGKFDWTKYQSRFPEMVEPSPGYHGLKFSETFGPAAFIIRARVEMLRDIGACLSPFAAQQLLMGIETLSLRAEKHAENTARLAEYLQSNPHVDWVLYPGLSSHPSYEHAKKYLTRGFGSMLSFGVKGGSEAGSRVVDGLKLFSNLANLGDSKSLAIHPWTTTHEQLSDEEKQASGVTEDLIRLSVGTEHIDDIIADLKQSLQGALGNEAL"}, "identity": 0.786697247706422, "similarity": 0.8738532110091743}, "90a30b85-b76c-4004-972d-0263334fca9e": {"uid": "90a30b85-b76c-4004-972d-0263334fca9e", "query": {"uid": "ca42844a-1595-4265-b201-5838aadcfd90", "label": "EWZ46009.1", "names": {"protein_id": "EWZ46009.1", "cluster_role": "hit_required"}, "start": 33447, "end": 36814, "strand": 1, "sequence": "ATGGGTTCAATCTCCCATTTGCCCGCCTACGGCTATAGGCTGCTTCCCGTTGTAATCGACGAGATAGCACGGGACGGACCTGATCGCGTGCTTTTCTACACTCCCCGCAACGGTCAACCTTCGCAAGGATATGATGAAGTCAACACCAAGATCTTTGCCAACTCCATTAACCGGCTTTGCGGGTGGCTCGACTCCCAACTTGGATCGCCAGCGGGGCCCAGGACAATTGCGTACATTGGTCAAAGTAAGTTGACTTTGCTATCCTACTGCAGGCAGCTGCTGATGGGCATTAGATGACCTGAGATACTTCATCATGATGATTGCTTCCACAAAGCTGGGACATAGAGTAAGATCCCATGAATATCTCATCCGTTAGGTAGTGTCTAACTGATTAGCTGTTACTCTCGTCACCACGCAACAGTGTTGAAGGGCACGTATCACTTATCAAACAGTCTGGCTGTGAGTTCTGGATCGCCTCATCTGGCTTGGATCACCATGAATTCCTGCAAGACCTCCAGATTCCAAGTGTTGAAGCCCCTGAATTACCCCAGCTCCTAGATCCAACACCCGTCAAGCCCTATGTCTACCAGAAATCCTGGAATGAAGGAAAGTCGGACGTGCTGGCACTGCTTCACACCTCCGGCTCTACTGGCCTGCCTAAACTGGTGCCAGTGTATCTCGAGACTGCTGCTACTGTTGATGGCTTCCACTTGATGGAGCCTACGAATGGGAAGAGGCCGACTGGTGTTGAATGGACTGGCACGAGACAGTTGTGCGCTATGCCCCTCTTCCACGTAAGTCTCGTTTTCTTGTATCTGAAGCCAGGCTCTGATGTGTGTATCTTAGGTTGCTGGAATCTGCCTTGGTCTGTACTCAGCCGTCTTCTTCAACTGGACCGTTGTTCTCCCGTCTGTAGGACCGATCATGCAGCACGTTATAGAAGACGCGCTTGACCACATCTCACTCGACTCAGCGTTTATCTCACCTAGTGTCCTACAGGATATCTCCAAGTCACCCCGCGTGCTCGAGAAGCTCTCCAAGCTCAAGTTCATCACATCAGCTGGAGGACCTATTCCTCAGTCCGTTGGCGACTTGATCCACCCGCGTGTACCCATCATGCAAACCATGGGCATGACAGAGGGCCAGTGGCTTGCATCTGTCGTCACGCACCCAGATGAGTGGGCTTATTACTACTTCCATCCAAGAACAGGTGTCGAGATGCGTCCTTACTCCAAAGACCTGTCTGAGCTGGTATTTGTCCAGAACCCCAAGCTTTCAGCTACTCAACCTGTTTTCAAGACGTTTCCTGAGCTTGATATCTGGGAGACGAAGGACTTGTACTCACGACATCCAAAGCATCCTAATCTCTGGAAGTACGAGATGCGACGTGATGATCTGATCATCCTCTCCAACGGAGAGAAATTCAACCCCCTTGCTGCTGAAGGAAAGCTTATCAGCCACCCATGGATTGCTGCCGCTTACCTCACTGGCCGTGGCCGTTTCCAGACAGCTGCCCTCCTATACCCGGACGAGAACAGCCTCGACAAGTCAGACGACATCATCACCGACAACGTCTGGCCAACGTTTGAAGAAGTTAACAAGTCTCTTCCAGCGTTCGCTCAGATCCACCGTGATTTTGTCAAGATCGTTCGAACTCCGTTTCCTCGTACTCCAAAGGGAACTCTCGCTCGCAATGAGACAGAAAAAGCATTCACTGTCGACATCAGCGCAATCTACGACAGGTCTACTCATGGTAAGCCTTCTGTTCACATCAACGGAACAACGGAAGATATAGTCCGTTCTGGCATTCGAGAGGCAATTGAGACCGTGTCCGGTTTGGTTGACCTCAAGGACGATGACAACATCTTCACCAGAGGTTTCGACTCACTTCATGTCATCCGACTAGCCGGACTTCTCAGTTCTGCCTTCGATCAGCCACTTGAAGTAGAGGCGGGTACTATCTATACCAACCCAACCATCTCTCAGCTCGCCCATACGGTTTGGTCTCATCTTGAACATGGCCCTCAGGACAAGGTTCATCACAGCGAAGTTACTCGGGAGATGCTTGCCAAGTACGCTCAGGCTTTCGAACCACCTCGCGAGGCGAAGGAGCATATTGTTCTCACCGGCACAACTGGAGAGATTGGTTCGTATCTGCTTGATGTTCTTTGTAACAACGACAAGGTTGCCAAGGTTTGGTGCTTGAACCGCAGCGCCGACGCCTTCCAACGTCAAACAGACTCGGCCAAGTCCAAGGGCCTTTCATCAAACTGGCAAAGCAAGACCAAGTTCGTTCGTTACGACGTGGCCTCAGATAACCTTGGGTTGAGTGAGGCTGATCTTGAAGAGATCAAGAATGAAGCCACTGCTATCATACGTAAGTCCGTTACCTCATATAACCATTCACTCGAAGTTAACCTTGACTATAGATAACGCTTGGGAGGTCAACTTCAACCTTCCTCTCTCTTCCTTCGAGCCCCAGTTCATCGGTCTCAAGAGTCTGGTCGATGTCTGCCGAGAGGCTCGTCACAAGATCCGCTTCTTCTTCGTGTCGTCTATCAGCGCTGCTATGCACTGGCCGTCTGACCTCTTAGGCCCTGTACCAGAAGCAAGCATTCCCCGATTCGATGCACCGATCAACGGCTATGGTTCATCTAAGCTTGTAGCTGAGCATCTCCTCAGCAAGGCCGCGCGATCTGGTGTATTGAGCCTCTCTGTTCTACGAGTTGGCCAAGTCGCTGGTCCGGTTAAGACTCTTGGCGAAGGTAGTATTTGGACTCGACGAGATTGGGTTCCAGCTGTAAGTCTTCACTCGCGGTGCATCGTTTACTGTCTAACTAACAGATTGTCTCAGATCATCGATGCTTCAGCGCATCTGCGAGCTCTGCCACTAGATCTTGGTTCTGCCAGCATTTTGGACTGGATCCCCATTGATCTCCTAACCGAAGTCATTGGACAACTCGTCGTCCCCGTGAACTCAGTCGTAGGACAGGAAAATTACTACAATCTACTTAACCCCCGAACACCCAGCTGGATAGACAGCTTGCCTGGTCTCAAAGCTCGTCTCGAGGCTTCTTTTTCAGAGACGTTTGAGATCATTCCGCTAAAAGAATGGATCGGCCGTTTGCGAGGTGCTGAGAAGACCATCGTGAAGGAGGTCAGTGAAGGATCATCCGAGACTGCGAGGAGGGCTCAAAGTGGTCTCAAGTTGTTGGCCTTCTTTGAGATGCTGGCCTCTGGAAAAGAGGGATCTCGGGGTCTTGAATGGGCCAAGGCAAACACGTTGGCACAGAGTTCTTTCTTGGCCTGCATGGAGCCTGTATCATCAGCTTGGTTTGACACTTGGTTGAAACAATGGGGATATTGA", "translation": "MGSISHLPAYGYRLLPVVIDEIARDGPDRVLFYTPRNGQPSQGYDEVNTKIFANSINRLCGWLDSQLGSPAGPRTIAYIGQNDLRYFIMMIASTKLGHRLLLSSPRNSVEGHVSLIKQSGCEFWIASSGLDHHEFLQDLQIPSVEAPELPQLLDPTPVKPYVYQKSWNEGKSDVLALLHTSGSTGLPKLVPVYLETAATVDGFHLMEPTNGKRPTGVEWTGTRQLCAMPLFHVAGICLGLYSAVFFNWTVVLPSVGPIMQHVIEDALDHISLDSAFISPSVLQDISKSPRVLEKLSKLKFITSAGGPIPQSVGDLIHPRVPIMQTMGMTEGQWLASVVTHPDEWAYYYFHPRTGVEMRPYSKDLSELVFVQNPKLSATQPVFKTFPELDIWETKDLYSRHPKHPNLWKYEMRRDDLIILSNGEKFNPLAAEGKLISHPWIAAAYLTGRGRFQTAALLYPDENSLDKSDDIITDNVWPTFEEVNKSLPAFAQIHRDFVKIVRTPFPRTPKGTLARNETEKAFTVDISAIYDRSTHGKPSVHINGTTEDIVRSGIREAIETVSGLVDLKDDDNIFTRGFDSLHVIRLAGLLSSAFDQPLEVEAGTIYTNPTISQLAHTVWSHLEHGPQDKVHHSEVTREMLAKYAQAFEPPREAKEHIVLTGTTGEIGSYLLDVLCNNDKVAKVWCLNRSADAFQRQTDSAKSKGLSSNWQSKTKFVRYDVASDNLGLSEADLEEIKNEATAIIHNAWEVNFNLPLSSFEPQFIGLKSLVDVCREARHKIRFFFVSSISAAMHWPSDLLGPVPEASIPRFDAPINGYGSSKLVAEHLLSKAARSGVLSLSVLRVGQVAGPVKTLGEGSIWTRRDWVPAIIDASAHLRALPLDLGSASILDWIPIDLLTEVIGQLVVPVNSVVGQENYYNLLNPRTPSWIDSLPGLKARLEASFSETFEIIPLKEWIGRLRGAEKTIVKEVSEGSSETARRAQSGLKLLAFFEMLASGKEGSRGLEWAKANTLAQSSFLACMEPVSSAWFDTWLKQWGY"}, "target": {"uid": "7e7eb045-c240-476d-a8bd-76c82ef037b2", "label": "XP_049172509.1", "names": {"protein_id": "XP_049172509.1", "cluster_role": "hit_required"}, "start": 12398, "end": 15688, "strand": 1, "sequence": "ATGATGATTGCGGCAGCAAAGACCGGGAACAAGGTATGATCCATCATCCTCGATACGCCTTTTTCTACGTGCCACTGACAGGTTGTAGCTCTTGCTTTCCTCGCCTCGGAACAGCGTTGAAGGGCACATTTCATTAACTAAAGAGTCCGGATGCGAGTTCTGGTTTACTGCATCAGGAACCGATAACGATGGTTTCATAAAACAACTTCAGATACCATCTGCTGAAGTACCAGACTTACCTGACCTTTTGAGTTCCACTGTGGTTCCTTTGTATCCTTACGAGAAACAGTTTCACGAAGGGTATTCGGATGTTCTTGCGTTGCTACACACCTCTGGCTCCACGGGACTGCCAAAGCTTATACCATTATATCTCGGTACCGCAGCGACTATCGATGCGTTTCATGTCATGGAACCCATTGATGGAAAAATGCCGAACCCTGTAGAGTGGTAAGGACAACTTCTAATCACAAAGTTTCTTCTTGAAATTACGTTGGTGTATTTTGTTACCCACTCACTACTCTCCCAATATTGAGTCACATACAATTCATCTCGCCCCTAGCCGGAACGAGCAACTAACTATGCTTACCACCAATAGGGCGGGTACAAGGATGTTGTGTGCGATGCCTCTCTTCCATGTAAGTGTCAAATTGTGTTGCGCACTTCGAGGCCTCAGGTTTATAACATCACTTTAGGTTGCCGGTATCTGTCTTGGGCTATTTTCCGCTGTTTTCTTCCGGTGGACTGTCATCCTGCCATCTACCGGACCTTTGATGCAGCATCTAATCGAGGATTCATTAGACAACATCACAGTAGATTCGGCGTTCATATCCCCCAGTGTGCTGCAAGATATTTCTAAATCCCCCCGCATATTGGAGAAGCTCTCGAAACTGAGGTTCATCACGACAGCTGGTGGCCCAGTAGCTCAGTCTGTGGGAAACTCAATACATTCGCGCGTCCCAATATACCAGACAATGGGCATGACGGAAGGACAGTGGCTTGCGTCTGTGGTAACACACCCAGATGATTGGCAGTACTACCGCTTTCACCCACGGACTGGATTTGAGATGCGACCTTACTCGGATACACTGTTCGAATTGGTGTTTGTTAAAAGAGAGAATTTGGCGTCGACTCAACCAGTTTTCGTCACGTTTCCAGATCTTGACACCTGGGAAACAAGGGATTTATATTCTCGCCATCCTACAATCTCGGGCCTCTGGAAATACGAAATGCGCGCAGACGATCTCATTGTGCTGTCTAATGGGGAGAAGTTCAACCCGCTGGCAGCTGAAGGGGTATTGATCAGTCACCCATGGATATCATCAGCGTATATTACGGGGAGAGGTCGATTCCAGGCCGCCGCATTGCTTTATCCAATTGCGGACCTTAAAGCATCCGATCTTGATATCATCGACAATGTTTGGCCTACCATTGAGCACGTCAATACGATTCTCCCGGGATTTGCGCAGATCCACCGAGACTTTGTTACGATCGTGCGAAGCCCATTCCCTCGAACACCTAAAGGAACATTATCCCGGAATGATACGGAAAAGGAGTTCGCAAAGGAAATTGAGGATATGTACCGATTGCCCAGTGATTGCCAGCCTTCCGTTATTATTGATGAAGCCAGCCAAGAAAGCATTCGTGCTGGAATCAGGGACGCAATCCGAGTCGTGTCCAATGTCGCAGAGATCGATGACGATGATAACATTTTTTCCAAGGGTTTCGACTCCCTTCACGCTATCCGGCTGGAGAGGCTTCTCAAGGCATCCTTCGCCCAGCGCATCAACGTGAAAGCTAATACGATTTACCTACATCCTTCCATCAAGCAGCTAAGTGAGGCAGTATGCATATTGCTTCACCAAGAGAAACTTTCAAGATCCCAAGACAGTACGTCCAATGGGCTTATAACGTCTCAGATGGTCTCAAAATACCTGAATTCGTTTGAAAAAGGCAGGAAAGAACTAGAATACATCGTGCTTACCGGCACAACTGGCTCAATTGGTCCGTATCTACTAGATATATTCTCCAAGAGTGGCCAGGTTGGAGGTATCTGGTGTCTCAATCGCAGCGAAAATGCACAGGAGAAACAAGTAGAGCTGGCCAAGGTAAAGGGTCTCTCACAGGACTGGGACGGTAAGGTCAAGTTCGCCCAGTGCGATCTTCCATCAGAGGCTCTTGGCTTGAGTCACACAGTCCTTCAAGAGATAAAAGATCGAGCTACCACCATCATACGTGAGCAAGCTCCTGACTTGGAAACGCAGATCTTTTGCTAAGTTTCTCACAGACAATGCCTGGGAGGTCAATTTTAACTTACCACTAGCTGCTTTCGAGCCTCACTTCATTGGTCTCAGGGAATTAGTCAATATTTGCCAAAACACACGAAACAAGGTCAGGTTTTACTTCACATCGTCTATCAGCTCTGCGATGAACTGGTCATCCAACAAGTCAGGCCCAGTCCCAGAGGCCGAAATTAGTAATTTCGATGCCCCTATAAATGGCTATGGGGCATCGAAATTGGTCGCAGAACACCTGCTCCATACGGCGGCGAAAGCAGGTGGACTGAACTTCTCATCCTTACGAGTTGGTCAAGTTGCAGGGCCTGTCCAAACGCTTGGCAATGGCGGCGCGTGGAACAGACGAGACTGGTTGCCAGCAGTAAGCAATAAACAGCCTCTTATACTTTCTTCCTTTCTTGTTCCTGAATCCGCCAGCCAGCATTCTCCTGTACAGAACTGATCTTCTAAATATAGTTGATTGATGCTTCTGCTTATCTCAAGATGCTACCATCAGATTTGGGATCTGCTACCAACCTTGATTGGATCCCCGTCGATTTGCTTGCTGAGATTATCGGACAGCTGGTGGTGAGACCAATATTGGGAACGCGTGCACCGGAAATGTATTACAACATACTCAACCCTAGGAAAAGCTGTTGGAGTGATGTTCTGTCGATCATTAAGGGTCGTTTGGAAACAGCAATGTCCGAAAACATACAGGTTGTCCCATTTCAAGAGTGGATAAATTGTCTGCGAGATGCTGACGCCTCTATTATTCGTGAGGCTGATACTGGGTCTTCTGAGACTGCGAGAAAGGCTCAGACTGGACTCATGCTCATTTCGTTCTTCCAGAACCTGGCGGATAAAGGCTCTTCGCCAGATGTAGGTGCATATGCTGGCATTCAGCATTTGGATTGGGCCATGAGCAACTCATTGTCGCAAAGTACTATTCTTGCCAATTTGGCACCTGTATCTGAAGCCTGGTTTGATGCTTGGTTACAACAGTGGGGCTATTGA", "translation": "MMIAAAKTGNKLLLSSPRNSVEGHISLTKESGCEFWFTASGTDNDGFIKQLQIPSAEVPDLPDLLSSTVVPLYPYEKQFHEGYSDVLALLHTSGSTGLPKLIPLYLGTAATIDAFHVMEPIDGKMPNPVEWAGTRMLCAMPLFHVAGICLGLFSAVFFRWTVILPSTGPLMQHLIEDSLDNITVDSAFISPSVLQDISKSPRILEKLSKLRFITTAGGPVAQSVGNSIHSRVPIYQTMGMTEGQWLASVVTHPDDWQYYRFHPRTGFEMRPYSDTLFELVFVKRENLASTQPVFVTFPDLDTWETRDLYSRHPTISGLWKYEMRADDLIVLSNGEKFNPLAAEGVLISHPWISSAYITGRGRFQAAALLYPIADLKASDLDIIDNVWPTIEHVNTILPGFAQIHRDFVTIVRSPFPRTPKGTLSRNDTEKEFAKEIEDMYRLPSDCQPSVIIDEASQESIRAGIRDAIRVVSNVAEIDDDDNIFSKGFDSLHAIRLERLLKASFAQRINVKANTIYLHPSIKQLSEAVCILLHQEKLSRSQDSTSNGLITSQMVSKYLNSFEKGRKELEYIVLTGTTGSIGPYLLDIFSKSGQVGGIWCLNRSENAQEKQVELAKVKGLSQDWDGKVKFAQCDLPSEALGLSHTVLQEIKDRATTIIHNAWEVNFNLPLAAFEPHFIGLRELVNICQNTRNKVRFYFTSSISSAMNWSSNKSGPVPEAEISNFDAPINGYGASKLVAEHLLHTAAKAGGLNFSSLRVGQVAGPVQTLGNGGAWNRRDWLPALIDASAYLKMLPSDLGSATNLDWIPVDLLAEIIGQLVVRPILGTRAPEMYYNILNPRKSCWSDVLSIIKGRLETAMSENIQVVPFQEWINCLRDADASIIREADTGSSETARKAQTGLMLISFFQNLADKGSSPDVGAYAGIQHLDWAMSNSLSQSTILANLAPVSEAWFDAWLQQWGY"}, "identity": 0.5731939163498099, "similarity": 0.6844106463878327}, "ed69c110-d1eb-4ee7-919c-5b2f64b2f213": {"uid": "ed69c110-d1eb-4ee7-919c-5b2f64b2f213", "query": {"uid": "a2a84aa8-a236-4648-8f87-f0d47d4c3030", "label": "EWZ46010.1", "names": {"protein_id": "EWZ46010.1", "cluster_role": "hit_required"}, "start": 37555, "end": 39038, "strand": 1, "sequence": "ATGTCTCGTACCAATTTGCCCATTCAACCCGCCAAGATGTCTGACGCCACATCCTCCAAGCCGCAAATCTTCTCTATCCAGGACCTCAAGCAGGCCGCATCGGACAAGATGTCTCAGATGTACAGAGGTGCGCACAAACATAGCCCTCCGATCTCGGCATCGTCAGCTAATGCTTGCAGACTACTACAACGGCGGGGCCATGGACAACATCACGTAAGTTACACTCAAACCCTTTTAAGCTTTCGGTTCCTGAAACACTTACGCGGAATTAGTCTCGCGAGTAATGAGGCTGCGTTTGACCGATACTTGCTTCGTCCTCGCGTTCTCCGTAATGTTTCAAACATTGATATGACTACTACCCTCTGGGGCACCAAGGCAGCTTTGCCTCTCGGTGTCTCTCCCTCGGCGATGCATCGTCTTGCGCATGCTGATGGAGAGGTTGGAACGTCGAAGGCTTGTGCTGCACGAAACGTACCCATGATTCTGTCAGCTCTGTCAAACGATACCCTTGAGGATGTATCTGGACAGAGTTCTGATGGATCGACGCCCTATGCCATTCAGGTTAGCCCGTTCAAGAATCGGCAGATCACCACCAATCTTCTCAGCCGTGCCAAAGGTCAGTTTTTGTACTTGCATCTCGCTAAACAACCTTATTAATGAATTTTCTCCAGCTGCCGGGTACAAAGCTGTCGTGTTGACTGTGGATGCTCCCATGTTTGGCAGGAGATTGGATGATCTTCGAAATGGCTTCAGCGTCCCTCCAGGATTTAGCTTTCCTAACTTGAGCGCTCAGACCCAGTCAGGATCTGGTGGACTAGGTGGCGGTATTCCTGACCTGTCTTTTGGTATGTGATTGATGTTTCATCTGAGGTTGCCCTCACTAATTTCCTCAAGATACAGCTGCTACTTGGGAAGAGAAGATTGCATGGATGAAAAGCCAGACTGACCTTGAAATTTGGGTCAAGGGAGGTGAGTGCGCGAATGTTGATAGCCAAGACCCATACTGACTAAAACATCGTCTAGTTACTTCTCCCCTAGATGCACAGATTGCCATTGAGCAGGGTGTTGATGGTATCATCATCTCCAACCATGGAGGTCGACAGCTGGACACTACTCCAGCAACAATCGATATCCTCCGTGAAATCGCACCTATTGCCAAGGGCAAGACGCGCATTGCCATCGATGGTGGCTTCCGACGTGGTTCTGATATTTTCAAGGCTGTTGCGCTCGGTGCAGACTTTGTCTTTGTCGGCAGAATCGCCATCTGGGGTCTTGCTGTGAGTTCTGCAGCTGCCAATTCTGATACAAGAACTAATAAATGCTGTAGTATGACGGTTCCAATGGTGTTGGTTTGGCCCTTGACTTGCTGATCAACGAGTTCAAGTTGTGCATGGGACTTGCTGGATGCAGCAAGATTAGCGATATTACTCCGGCTCATCTGTCCATCTTGAACGCAAAAGGCGTCTTGGAGAGTGTATATTAG", "translation": "MSRTNLPIQPAKMSDATSSKPQIFSIQDLKQAASDKMSQMYRDYYNGGAMDNITLASNEAAFDRYLLRPRVLRNVSNIDMTTTLWGTKAALPLGVSPSAMHRLAHADGEVGTSKACAARNVPMILSALSNDTLEDVSGQSSDGSTPYAIQVSPFKNRQITTNLLSRAKAAGYKAVVLTVDAPMFGRRLDDLRNGFSVPPGFSFPNLSAQTQSGSGGLGGGIPDLSFDTAATWEEKIAWMKSQTDLEIWVKGVTSPLDAQIAIEQGVDGIIISNHGGRQLDTTPATIDILREIAPIAKGKTRIAIDGGFRRGSDIFKAVALGADFVFVGRIAIWGLAYDGSNGVGLALDLLINEFKLCMGLAGCSKISDITPAHLSILNAKGVLESVY"}, "target": {"uid": "055603b1-f904-46e2-be6c-9ee5cef5adee", "label": "XP_049172510.1", "names": {"protein_id": "XP_049172510.1", "cluster_role": "hit_required"}, "start": 17167, "end": 18604, "strand": 1, "sequence": "ATGGCAAATTCTGAACGTGCTTGCTCGCAGGTTTTCTGCATCCAGGATCTGAAAGAAGCTGCATCGCAAAAGATGTCCAAGATGAATAGGGGTATAATCTACATTACCTTGCGTCATCGGCATTGCTGATGCCAACGCAGATTATTACAACGGCGGAGCGATGGACAACATAACGTGAGTTGCGATAACGACAGACCCAGTGCCATCAGACTAAATGAGCCATACTTGGTAGCCTGGCGAACAATGAGGCCGCATTCGACCGCTATTTGATACGGCCTAGAGTTTTACGTGATGTATCGAGTATTGATACTAGTACTAAAGTCTGGGGATCCACTGTGACATTTCCACTCGGGTTCTCTCCCTCTGCAATACAAAGACTAGCACACAGTGACGGCGAAGTCGGCACATCAAAGGCATGTGCAGCCCGCCAGGTACCCATGTGTCTGTCAGGTCTCTCCAATGACCGTCTCGAAGACGTCATCACGCAGAGTACTGATGGATTGACTCCTTACGCCATTCAAATCAGTCCGTTCAAGGATCGTAAGATCATGTCGAACATCCTCTCCCGAGCGCAAGGTAGGTCTTCCCTCAATCGCCCAAGTCATGCTTATGTCACCTTCCGATTAATACCTCCAACTCCTTGTAATAACTAAAACTTCAGCTTACGTCGTCAATTTTAGCTGCTGGGTACAAGGCCGTGGTCTTGACTGTGGATGCACCGATGTTTGGCCGACGGCTAAGCGACTTGCGCAATGGTTTTAAGGTGCCAGATGGCATGACCTTTCCGAATCTTACCTCGCAATCCTCATCAGAGTCTCAAGGTCTTGGGGGCAACGTCCCCGACCTCTCCTTTGGTATTCGTCCATGAGCATTACTTTCACGGATTCAGATTCTCATGAATGCCCAGATACCACAGCCACGTGGGAAACCGAGATTGCATACCTGAGAAGTGAAACGAACATGGAAGTTTGGGTTAAAGGGGGTGAGTTGCCAGCGCTTATACATTGGCCTTTACTAAACTATGCAGTGACAACTCCTGATGACCTTGCACTGGCAATACAGCACGGCGTTGACGGAGTCATAATCTCCAATCACGGTGGCAGGCAATTGGATAGTATGCCTGCAACAGTGGATATCCTTCGCGAGTGTGCACCGATTGCTAAAGGAAAAATACGTCTCGCTATTGACGGAGGCATTCGACGTGGCTCAGACATTTTCAAAGCAGTCGCGCTTGGTGCTGATTTTGTCCTGGTTGGACGAATTGCAATTTGGGGCTTAGCAGTAAGGACACAAATCTATAGCAAGTGCAGGTCGCTAACATGTGTTGATAGTACGACGGCCACAAAGGGGTAGGGTTGGCTATCGATTTGTTGCTCGCTGAGTTCAAATTATGTATGGGGTTGACTGGCTGCAGATCTGTAGCGGACATCAGCTTAG", "translation": "MANSERACSQVFCIQDLKEAASQKMSKMNRDYYNGGAMDNITLANNEAAFDRYLIRPRVLRDVSSIDTSTKVWGSTVTFPLGFSPSAIQRLAHSDGEVGTSKACAARQVPMCLSGLSNDRLEDVITQSTDGLTPYAIQISPFKDRKIMSNILSRAQAAGYKAVVLTVDAPMFGRRLSDLRNGFKVPDGMTFPNLTSQSSSESQGLGGNVPDLSFDTTATWETEIAYLRSETNMEVWVKGVTTPDDLALAIQHGVDGVIISNHGGRQLDSMPATVDILRECAPIAKGKIRLAIDGGIRRGSDIFKAVALGADFVLVGRIAIWGLAYDGHKGRTSA"}, "identity": 0.6330749354005168, "similarity": 0.7235142118863049}, "5b66cece-67c2-4b0c-b72f-0e32b659cfd0": {"uid": "5b66cece-67c2-4b0c-b72f-0e32b659cfd0", "query": {"uid": "5d139285-238f-441d-b259-e0fcb159d530", "label": "EWZ46011.1", "names": {"protein_id": "EWZ46011.1", "cluster_role": "hit_required"}, "start": 37724, "end": 39038, "strand": 1, "sequence": "ATGCTTGCAGACTACTACAACGGCGGGGCCATGGACAACATCACGTAAGTTACACTCAAACCCTTTTAAGCTTTCGGTTCCTGAAACACTTACGCGGAATTAGTCTCGCGAGTAATGAGGCTGCGTTTGACCGATACTTGCTTCGTCCTCGCGTTCTCCGTAATGTTTCAAACATTGATATGACTACTACCCTCTGGGGCACCAAGGCAGCTTTGCCTCTCGGTGTCTCTCCCTCGGCGATGCATCGTCTTGCGCATGCTGATGGAGAGGTTGGAACGTCGAAGGCTTGTGCTGCACGAAACGTACCCATGATTCTGTCAGCTCTGTCAAACGATACCCTTGAGGATGTATCTGGACAGAGTTCTGATGGATCGACGCCCTATGCCATTCAGGTTAGCCCGTTCAAGAATCGGCAGATCACCACCAATCTTCTCAGCCGTGCCAAAGGTCAGTTTTTGTACTTGCATCTCGCTAAACAACCTTATTAATGAATTTTCTCCAGCTGCCGGGTACAAAGCTGTCGTGTTGACTGTGGATGCTCCCATGTTTGGCAGGAGATTGGATGATCTTCGAAATGGCTTCAGCGTCCCTCCAGGATTTAGCTTTCCTAACTTGAGCGCTCAGACCCAGTCAGGATCTGGTGGACTAGGTGGCGGTATTCCTGACCTGTCTTTTGGTATGTGATTGATGTTTCATCTGAGGTTGCCCTCACTAATTTCCTCAAGATACAGCTGCTACTTGGGAAGAGAAGATTGCATGGATGAAAAGCCAGACTGACCTTGAAATTTGGGTCAAGGGAGGTGAGTGCGCGAATGTTGATAGCCAAGACCCATACTGACTAAAACATCGTCTAGTTACTTCTCCCCTAGATGCACAGATTGCCATTGAGCAGGGTGTTGATGGTATCATCATCTCCAACCATGGAGGTCGACAGCTGGACACTACTCCAGCAACAATCGATATCCTCCGTGAAATCGCACCTATTGCCAAGGGCAAGACGCGCATTGCCATCGATGGTGGCTTCCGACGTGGTTCTGATATTTTCAAGGCTGTTGCGCTCGGTGCAGACTTTGTCTTTGTCGGCAGAATCGCCATCTGGGGTCTTGCTGTGAGTTCTGCAGCTGCCAATTCTGATACAAGAACTAATAAATGCTGTAGTATGACGGTTCCAATGGTGTTGGTTTGGCCCTTGACTTGCTGATCAACGAGTTCAAGTTGTGCATGGGACTTGCTGGATGCAGCAAGATTAGCGATATTACTCCGGCTCATCTGTCCATCTTGAACGCAAAAGGCGTCTTGGAGAGTGTATATTAG", "translation": "MLADYYNGGAMDNITLASNEAAFDRYLLRPRVLRNVSNIDMTTTLWGTKAALPLGVSPSAMHRLAHADGEVGTSKACAARNVPMILSALSNDTLEDVSGQSSDGSTPYAIQVSPFKNRQITTNLLSRAKAAGYKAVVLTVDAPMFGRRLDDLRNGFSVPPGFSFPNLSAQTQSGSGGLGGGIPDLSFDTAATWEEKIAWMKSQTDLEIWVKGVTSPLDAQIAIEQGVDGIIISNHGGRQLDTTPATIDILREIAPIAKGKTRIAIDGGFRRGSDIFKAVALGADFVFVGRIAIWGLAYDGSNGVGLALDLLINEFKLCMGLAGCSKISDITPAHLSILNAKGVLESVY"}, "target": {"uid": "055603b1-f904-46e2-be6c-9ee5cef5adee", "label": "XP_049172510.1", "names": {"protein_id": "XP_049172510.1", "cluster_role": "hit_required"}, "start": 17167, "end": 18604, "strand": 1, "sequence": "ATGGCAAATTCTGAACGTGCTTGCTCGCAGGTTTTCTGCATCCAGGATCTGAAAGAAGCTGCATCGCAAAAGATGTCCAAGATGAATAGGGGTATAATCTACATTACCTTGCGTCATCGGCATTGCTGATGCCAACGCAGATTATTACAACGGCGGAGCGATGGACAACATAACGTGAGTTGCGATAACGACAGACCCAGTGCCATCAGACTAAATGAGCCATACTTGGTAGCCTGGCGAACAATGAGGCCGCATTCGACCGCTATTTGATACGGCCTAGAGTTTTACGTGATGTATCGAGTATTGATACTAGTACTAAAGTCTGGGGATCCACTGTGACATTTCCACTCGGGTTCTCTCCCTCTGCAATACAAAGACTAGCACACAGTGACGGCGAAGTCGGCACATCAAAGGCATGTGCAGCCCGCCAGGTACCCATGTGTCTGTCAGGTCTCTCCAATGACCGTCTCGAAGACGTCATCACGCAGAGTACTGATGGATTGACTCCTTACGCCATTCAAATCAGTCCGTTCAAGGATCGTAAGATCATGTCGAACATCCTCTCCCGAGCGCAAGGTAGGTCTTCCCTCAATCGCCCAAGTCATGCTTATGTCACCTTCCGATTAATACCTCCAACTCCTTGTAATAACTAAAACTTCAGCTTACGTCGTCAATTTTAGCTGCTGGGTACAAGGCCGTGGTCTTGACTGTGGATGCACCGATGTTTGGCCGACGGCTAAGCGACTTGCGCAATGGTTTTAAGGTGCCAGATGGCATGACCTTTCCGAATCTTACCTCGCAATCCTCATCAGAGTCTCAAGGTCTTGGGGGCAACGTCCCCGACCTCTCCTTTGGTATTCGTCCATGAGCATTACTTTCACGGATTCAGATTCTCATGAATGCCCAGATACCACAGCCACGTGGGAAACCGAGATTGCATACCTGAGAAGTGAAACGAACATGGAAGTTTGGGTTAAAGGGGGTGAGTTGCCAGCGCTTATACATTGGCCTTTACTAAACTATGCAGTGACAACTCCTGATGACCTTGCACTGGCAATACAGCACGGCGTTGACGGAGTCATAATCTCCAATCACGGTGGCAGGCAATTGGATAGTATGCCTGCAACAGTGGATATCCTTCGCGAGTGTGCACCGATTGCTAAAGGAAAAATACGTCTCGCTATTGACGGAGGCATTCGACGTGGCTCAGACATTTTCAAAGCAGTCGCGCTTGGTGCTGATTTTGTCCTGGTTGGACGAATTGCAATTTGGGGCTTAGCAGTAAGGACACAAATCTATAGCAAGTGCAGGTCGCTAACATGTGTTGATAGTACGACGGCCACAAAGGGGTAGGGTTGGCTATCGATTTGTTGCTCGCTGAGTTCAAATTATGTATGGGGTTGACTGGCTGCAGATCTGTAGCGGACATCAGCTTAG", "translation": "MANSERACSQVFCIQDLKEAASQKMSKMNRDYYNGGAMDNITLANNEAAFDRYLIRPRVLRDVSSIDTSTKVWGSTVTFPLGFSPSAIQRLAHSDGEVGTSKACAARQVPMCLSGLSNDRLEDVITQSTDGLTPYAIQISPFKDRKIMSNILSRAQAAGYKAVVLTVDAPMFGRRLSDLRNGFKVPDGMTFPNLTSQSSSESQGLGGNVPDLSFDTTATWETEIAYLRSETNMEVWVKGVTTPDDLALAIQHGVDGVIISNHGGRQLDSMPATVDILRECAPIAKGKIRLAIDGGIRRGSDIFKAVALGADFVLVGRIAIWGLAYDGHKGRTSA"}, "identity": 0.608, "similarity": 0.6933333333333334}, "5230a3ee-8f93-4c72-a58e-47b95b9a9ccd": {"uid": "5230a3ee-8f93-4c72-a58e-47b95b9a9ccd", "query": {"uid": "6e6d4d20-79a8-4c98-9131-5d5565f433eb", "label": "EWZ46012.1", "names": {"protein_id": "EWZ46012.1", "cluster_role": "hit_required"}, "start": 38069, "end": 39038, "strand": 1, "sequence": "ATGTATCTGGACAGAGTTCTGATGGATCGACGCCCTATGCCATTCAGGTTAGCCCGTTCAAGAATCGGCAGATCACCACCAATCTTCTCAGCCGTGCCAAAGGTCAGTTTTTGTACTTGCATCTCGCTAAACAACCTTATTAATGAATTTTCTCCAGCTGCCGGGTACAAAGCTGTCGTGTTGACTGTGGATGCTCCCATGTTTGGCAGGAGATTGGATGATCTTCGAAATGGCTTCAGCGTCCCTCCAGGATTTAGCTTTCCTAACTTGAGCGCTCAGACCCAGTCAGGATCTGGTGGACTAGGTGGCGGTATTCCTGACCTGTCTTTTGGTATGTGATTGATGTTTCATCTGAGGTTGCCCTCACTAATTTCCTCAAGATACAGCTGCTACTTGGGAAGAGAAGATTGCATGGATGAAAAGCCAGACTGACCTTGAAATTTGGGTCAAGGGAGGTGAGTGCGCGAATGTTGATAGCCAAGACCCATACTGACTAAAACATCGTCTAGTTACTTCTCCCCTAGATGCACAGATTGCCATTGAGCAGGGTGTTGATGGTATCATCATCTCCAACCATGGAGGTCGACAGCTGGACACTACTCCAGCAACAATCGATATCCTCCGTGAAATCGCACCTATTGCCAAGGGCAAGACGCGCATTGCCATCGATGGTGGCTTCCGACGTGGTTCTGATATTTTCAAGGCTGTTGCGCTCGGTGCAGACTTTGTCTTTGTCGGCAGAATCGCCATCTGGGGTCTTGCTGTGAGTTCTGCAGCTGCCAATTCTGATACAAGAACTAATAAATGCTGTAGTATGACGGTTCCAATGGTGTTGGTTTGGCCCTTGACTTGCTGATCAACGAGTTCAAGTTGTGCATGGGACTTGCTGGATGCAGCAAGATTAGCGATATTACTCCGGCTCATCTGTCCATCTTGAACGCAAAAGGCGTCTTGGAGAGTGTATATTAG", "translation": "MYLDRVLMDRRPMPFRLARSRIGRSPPIFSAVPKVSFCTCISLNNLINEFSPAAGYKAVVLTVDAPMFGRRLDDLRNGFSVPPGFSFPNLSAQTQSGSGGLGGGIPDLSFDTAATWEEKIAWMKSQTDLEIWVKGVTSPLDAQIAIEQGVDGIIISNHGGRQLDTTPATIDILREIAPIAKGKTRIAIDGGFRRGSDIFKAVALGADFVFVGRIAIWGLAYDGSNGVGLALDLLINEFKLCMGLAGCSKISDITPAHLSILNAKGVLESVY"}, "target": {"uid": "055603b1-f904-46e2-be6c-9ee5cef5adee", "label": "XP_049172510.1", "names": {"protein_id": "XP_049172510.1", "cluster_role": "hit_required"}, "start": 17167, "end": 18604, "strand": 1, "sequence": "ATGGCAAATTCTGAACGTGCTTGCTCGCAGGTTTTCTGCATCCAGGATCTGAAAGAAGCTGCATCGCAAAAGATGTCCAAGATGAATAGGGGTATAATCTACATTACCTTGCGTCATCGGCATTGCTGATGCCAACGCAGATTATTACAACGGCGGAGCGATGGACAACATAACGTGAGTTGCGATAACGACAGACCCAGTGCCATCAGACTAAATGAGCCATACTTGGTAGCCTGGCGAACAATGAGGCCGCATTCGACCGCTATTTGATACGGCCTAGAGTTTTACGTGATGTATCGAGTATTGATACTAGTACTAAAGTCTGGGGATCCACTGTGACATTTCCACTCGGGTTCTCTCCCTCTGCAATACAAAGACTAGCACACAGTGACGGCGAAGTCGGCACATCAAAGGCATGTGCAGCCCGCCAGGTACCCATGTGTCTGTCAGGTCTCTCCAATGACCGTCTCGAAGACGTCATCACGCAGAGTACTGATGGATTGACTCCTTACGCCATTCAAATCAGTCCGTTCAAGGATCGTAAGATCATGTCGAACATCCTCTCCCGAGCGCAAGGTAGGTCTTCCCTCAATCGCCCAAGTCATGCTTATGTCACCTTCCGATTAATACCTCCAACTCCTTGTAATAACTAAAACTTCAGCTTACGTCGTCAATTTTAGCTGCTGGGTACAAGGCCGTGGTCTTGACTGTGGATGCACCGATGTTTGGCCGACGGCTAAGCGACTTGCGCAATGGTTTTAAGGTGCCAGATGGCATGACCTTTCCGAATCTTACCTCGCAATCCTCATCAGAGTCTCAAGGTCTTGGGGGCAACGTCCCCGACCTCTCCTTTGGTATTCGTCCATGAGCATTACTTTCACGGATTCAGATTCTCATGAATGCCCAGATACCACAGCCACGTGGGAAACCGAGATTGCATACCTGAGAAGTGAAACGAACATGGAAGTTTGGGTTAAAGGGGGTGAGTTGCCAGCGCTTATACATTGGCCTTTACTAAACTATGCAGTGACAACTCCTGATGACCTTGCACTGGCAATACAGCACGGCGTTGACGGAGTCATAATCTCCAATCACGGTGGCAGGCAATTGGATAGTATGCCTGCAACAGTGGATATCCTTCGCGAGTGTGCACCGATTGCTAAAGGAAAAATACGTCTCGCTATTGACGGAGGCATTCGACGTGGCTCAGACATTTTCAAAGCAGTCGCGCTTGGTGCTGATTTTGTCCTGGTTGGACGAATTGCAATTTGGGGCTTAGCAGTAAGGACACAAATCTATAGCAAGTGCAGGTCGCTAACATGTGTTGATAGTACGACGGCCACAAAGGGGTAGGGTTGGCTATCGATTTGTTGCTCGCTGAGTTCAAATTATGTATGGGGTTGACTGGCTGCAGATCTGTAGCGGACATCAGCTTAG", "translation": "MANSERACSQVFCIQDLKEAASQKMSKMNRDYYNGGAMDNITLANNEAAFDRYLIRPRVLRDVSSIDTSTKVWGSTVTFPLGFSPSAIQRLAHSDGEVGTSKACAARQVPMCLSGLSNDRLEDVITQSTDGLTPYAIQISPFKDRKIMSNILSRAQAAGYKAVVLTVDAPMFGRRLSDLRNGFKVPDGMTFPNLTSQSSSESQGLGGNVPDLSFDTTATWETEIAYLRSETNMEVWVKGVTTPDDLALAIQHGVDGVIISNHGGRQLDSMPATVDILRECAPIAKGKIRLAIDGGIRRGSDIFKAVALGADFVLVGRIAIWGLAYDGHKGRTSA"}, "identity": 0.4094488188976378, "similarity": 0.4671916010498688}, "91789e58-eb2d-4c80-9cde-0e00f37f7361": {"uid": "91789e58-eb2d-4c80-9cde-0e00f37f7361", "query": {"uid": "754af5a2-fce4-4631-83c0-911a876977c0", "label": "EWZ46017.1", "names": {"protein_id": "EWZ46017.1", "cluster_role": "hit_required"}, "start": 41215, "end": 42574, "strand": -1, "sequence": "ATGCCCCATCTCTTTCCAGTCTTTTCCGGGATCATCAGGATAACGGTTTCCTTTCTTTTTACTGCTCCCACTTTGACATACACTGCTACCTGCTTACTTGGTCTAAAGATGGCTGGCGACTTTTCTAACAGAGCACCTTGGAAGCGCTCGGCATGTGATCGCTGCCGCGCACAGAAGCTGCGATGTCACCGAGATTCAGGTCACTCAACAGACGCATGTCTTAGATGCCTCAAATCTGGCATCGAATGTGTCACCAGCAAAGCACGTCCAACAGGTCGTCCCCCCTCAAGACAGGTGCAGCCAACCGTTTCAGTTGAGCAAGGTGATACCAGCTCGTCGTCACACACCACAGACTCTTCACCCTCAGCCGGTGGCACAGACATCAACAGCATGATGAACTTTGAGTATGATTTGTCGCTGGACAACATCTTGGACAGCATTGGGATGCAACATTCCGATTTCATCGTCAATGACAATATCCTCGTCGACATCTCCCCCCTGTCGTCCCAATCGACGAGCCAACACAGCGTTGCACAGGCACAGACAGTGGACCCTAGCACCATCCAATCGACAACGTCGTACCAGTTCAACAGCCTACCGAGTACCAGTTCCATGGACTCTGCCTTACCCATAAGAAGCGATCATGTTGAGCTACTTCTGTCAAGGCTGCATTCGAAATTGTCTGCCCAGCTCTACTCCATCAGATCGTCGCCATGGGACGTAAAGGGTACCCTGAACCTTTCCTTGGCCCATCAGGGTATTGGTCAAGATTTTGAAAACTGCGAGTCCCATCCTCTAGTCCAGGTATCACAAGCTTGCACTGAGCTCGAGAGGCTCTTGTCTGGCCTTCGCGCCCCCGCATCTGCTGAGCATACGCCCTCATCATTTTCGTACACGCCAGCAGTGCCACCGCGTTTACGCACAACACAGCTTCTCATTGCACTTTCGTGCTACATACAAATTGTTTCAATCTATGGTATCATATTCTCAAAAGTGTTCGACTACCTCCTCAGCACCTCTAAGACGTCAATTGGCTCATATCAATCATCCCCATTGACTCTTTACATCGGAGGTCTTCCTATTCCTCCCAATGAAACATTATCTGGAAATCTGCTCGTTCACCTCATCGAGCACCAGCTACACCAAATTGAACAGCTCATGGGCCTGCCAGAGCATTATAGAGTATCTTCTAGAGCTAAAGACACTAAAGATGGAGAATTGGGGTTATTCGGGAGTCAGCACAGTCAGTCTCTGCTTAATGCGGCGATACAGCTGGGAGAAGATAGAGACGGAAACCATGACGACATAAGATGCGTCCGGGCATTAAAGGTAGTGATGCGCCAGATTAAAGATTTTTAG", "translation": "MPHLFPVFSGIIRITVSFLFTAPTLTYTATCLLGLKMAGDFSNRAPWKRSACDRCRAQKLRCHRDSGHSTDACLRCLKSGIECVTSKARPTGRPPSRQVQPTVSVEQGDTSSSSHTTDSSPSAGGTDINSMMNFEYDLSLDNILDSIGMQHSDFIVNDNILVDISPLSSQSTSQHSVAQAQTVDPSTIQSTTSYQFNSLPSTSSMDSALPIRSDHVELLLSRLHSKLSAQLYSIRSSPWDVKGTLNLSLAHQGIGQDFENCESHPLVQVSQACTELERLLSGLRAPASAEHTPSSFSYTPAVPPRLRTTQLLIALSCYIQIVSIYGIIFSKVFDYLLSTSKTSIGSYQSSPLTLYIGGLPIPPNETLSGNLLVHLIEHQLHQIEQLMGLPEHYRVSSRAKDTKDGELGLFGSQHSQSLLNAAIQLGEDRDGNHDDIRCVRALKVVMRQIKDF"}, "target": {"uid": "6ee8a6bf-3cd2-4bb7-aca5-b7fd3acc5929", "label": "XP_049172506.1", "names": {"protein_id": "XP_049172506.1", "cluster_role": "hit_required"}, "start": 3222, "end": 4416, "strand": -1, "sequence": "ATGTCTGGCAACTTCTCGTCCAGGGCTCCCTGGAAGCGCTCGGCCTGTGACCGCTGCCGCGCGCAGAAATTGCGATGTCACCGTGACGAAGACCAATCTCCTGACACCTGTCTTAGATGCTTGAAGTCGCAAGTGAAGTGTTTTACCAGCAAGGCGCGGCCAACCGGTCGCCCTCCCTCACGCCAGCCTACCAGGGTCGAGCAGAACGATAACAATTCTCTCCACACCGCTACCTCCGAGAGCGGTGCTGACATGAATATGGTGGACTACGACATGTCCCTAGACACCTTTCTGGACAGCATTGGGATGCAGCATACTGATTTTGGTACGAGTGACGAGTTGCTTGATAGCGCCTCTCCTCCTCATTCCGCACCATCAATAGTGCCACCACCGGCACTAGGGGATCCCGGCCCCTCTCAGCATCCTTACCAATATAGTATACCTAAGATGGATCCTACGACGCACGGTCGTGTAGAAGATGCGGGCTGTCTACTTTCGAAATTACACTATGAACTCTCTGAACAGCTATACTACATTAGATCGGTACCATGGGACGTCAAAAGCGCCTTACTCCTGACTTTCTCCCACAAGAGCAATACCGAAGAGACGGAAATCTCTGAGCCGCACCCCCTTGTCCAAGTGTCGAAGGCATCAACAGAGCTAGAAAATTTGCTGACAGGTCTTCGACTACCGGCGTCTACGGACCATACGAGCCCCACATTTTCATACTCGCCATCCTTCTCACCACGCATAAGCACGACCCAGCTCCTTACGGCCCTGTCTTGCTACATACAGATCGTGTCTATCTACGACATAATATTTTCCAAGGTCTTAGACTATCTGACGAAAAATGCAAGGGCTTCGACTCCATTCCAAGCGCCTGCTCCCAAAATGTACTTGGGAGGTCTGCCGATACCTTTATACCAGACTCTCCCCGGCAGTCTTCTTGTTCATTTAACAGAGCACCAACTACAGCCCATCGAACAGCTCATGGGCCTACCTGAGCACTACAGAGTTTCTTCAAAATCCAACGAGAGCAGCAATGGCGGAGATATGGGGCTATTTCGGGGCCAACATAGCCAACCTCTGCTGGTTGCTGTAATTCAACTAGGTGAAGACGGAGATGGCAATCATGATGGCATAAGATCTATTCGGTCTTTGAAGGTGAAAATGCGACAGATCAAAGATTTTTAG", "translation": "MSGNFSSRAPWKRSACDRCRAQKLRCHRDEDQSPDTCLRCLKSQVKCFTSKARPTGRPPSRQPTRVEQNDNNSLHTATSESGADMNMVDYDMSLDTFLDSIGMQHTDFGTSDELLDSASPPHSAPSIVPPPALGDPGPSQHPYQYSIPKMDPTTHGRVEDAGCLLSKLHYELSEQLYYIRSVPWDVKSALLLTFSHKSNTEETEISEPHPLVQVSKASTELENLLTGLRLPASTDHTSPTFSYSPSFSPRISTTQLLTALSCYIQIVSIYDIIFSKVLDYLTKNARASTPFQAPAPKMYLGGLPIPLYQTLPGSLLVHLTEHQLQPIEQLMGLPEHYRVSSKSNESSNGGDMGLFRGQHSQPLLVAVIQLGEDGDGNHDGIRSIRSLKVKMRQIKDF"}, "identity": 0.5317286652078774, "similarity": 0.6083150984682714}, "cb918392-6177-46c8-b130-66abacc6a8bd": {"uid": "cb918392-6177-46c8-b130-66abacc6a8bd", "query": {"uid": "d1b73abf-3c30-447a-b313-dbddd05ab3e0", "label": "XP_024406579.1", "names": {"protein_id": "XP_024406579.1", "cluster_role": "hit_required"}, "start": 0, "end": 7433, "strand": -1, "sequence": "ATGGCACCTTCCATCGACTCCGTTGACGCCAACAATGGCTTTGGTGATCAAGACTTCTCCAGTCTGTCATCTGACATTGCCATCATTGGCGTCTCTGGGCGTTTTCCCGGCGATGCATCTTCCCCCAGGAATCTATGGGATATGGTCGTGGACGGAAGAAACGCCAGGGAGCCCGTTCCCAAAAGCCGGTTCAACCCAGACGGCTTCTGGCACAAAGACCCGAGCCGGATTGGAACAATTGGCGGTATCAAGCAAGGTCACTTTGTGAAGCAAGATATCCGCCAGTTCGACGCCGGTTTCTTCTCAATTACACCGGAAGAAGCCAAGGCAATGGACCCACTGCAGCGTATTCTCTTAGAGACGGCTTACGAAAGTCTCGAGAATGGTAAGCAATGGAGAGGTTCACTACGGAGTACAGAAGACAGGTTTGCTAACAATTTTCAGCCGGTCTCACAATTGACCAAGTCGCCGACCAGCCCATCGGTTGCTTCGTCGGTGGCGGTCAGAGCCACGACTACTGGGATCTCCAAGCCTTGGATCTGGATGCTATCCCAAAATACTCGGCCACAGGTTTGGGAACCTCCATTTTGTCGAACCGTGTCTCGTGGTTTTTCAACTTCAGAGGTCCAAGCATGACCATTGACACAGCATGCTCATCCTCGATGACTGCGATGCATATGGCCTGCCAGAGCATTAGAAGCGGAGAAATCACTTCGGTAAGCCTTCCGACTTATTCTTTCTCAGCAATGAACTAATCAAAGTATCTAGTCTTTGGTTGGAGGCTTCAACTTGCGACTTCTGCCAGTCTTCGACATCTTCGCCACCCCCATGTCTTTCCTCAGCAAAGACGACAAGTGCCATTCATTTGACACGTCAGCCAACGGATACGCTCGTGGTGAAGGCGGTGGCTTCATTGTTTTGAAGCGAATGGATCTGGCTCTCCGTGATGGCGACACCATCCGCGCCGTCGTCCGCGCCACCGGAGCCAACCAGGATGGCCGGACTCTTGGTCTCACACAGCCATCCGCAGCCAGACAAGCGGATCTGATCCGCCAGACATATGAATCTGCGGGGCTGTCCTTGAGCGAGACCAACTACTTTGAGGCTCACGGCACGGGCACCGCGGCCGGCGACCCCGTCGAATGCTCGGCCATTGGTGCCGCCTTCAGCTCGACTCGAGATCGCCCGTTGTACGTGGGATCCGTGAAGAGCAACGTGGGACATCTGGAGAGTTGCAGTGGTATTGTAGGCATGGTTAAGGCCGTTTACAGTCTCGAAAGTGGCTGGATGGCTCCAACCCACGGCCTGAAGAATATCAACCCCAAGATCAAGCTGGCTGAGTGGAAGATTGAAATTCCCACGGTCGCGACTCGCTGGCCTGCTGGCCTTCGCCGTATCAGTATCAACAACTTTGGCTATGGTGGTGCCAATGCTCACGTGGTGATGGACGATGCGTACCACTATCTGAAGAAACACAATGTAAAGGCCCCACACAACACCACCGTGGAAGAACTCTCAACCAAGACCATCGACGGTCCTGCAACGACAGCAGAAGTCCCTACTTCGCGTCTCTTCCTTCTCTCTTCTCACGAGGAGAGCGGTATCACTCGCCTCAGCGAAACCCTGCAAAGTTACCTCAGCGACGTCGACGCGAAGAATGGATCCGAGGAGCAGAACCGTTTGCTGCACCGCCTGGCCTATACACTCTCTGAGAAGAGGTCAAACCTTCCTTGGAAAACGTTTGCCGCCGCCTCAACCATCGAGCAGCTTCAGCAAGCGCTGGATGGCGCACGATCCCAAGCCACCCGTAGCCCGACCAAGGCTCGGCCGCTCACCTTCATCTTCACCGGCCAGGGCGCACAGTGGTATGGCATGGGCCGCTCTCTGCAGAAATACCCCGTCTTCCAGAAGTCTCTGGAGCAGTCAAACGCCTACCTCAAGTCTTTCGGCTGCACTTGGGATCTCCTCGTAGAGCTGAACCGCAGTGCCGAGGAATCCAAGATCGATCTCCCAGATATCAGCCAGGCAGCATGCACGGCGCTGCAGCTCGGTGTCGTCGATCTCCTGGCTAGCTGGGGCATCCGCCCACAGGTCGTGATTGGCCACTCCAGTGGTGAGATTGCGGCCGGCTACTCAAAGGGTGCCTTCGACAAGGCAGCTGGTATGCGCATTGCCTATTTCCGAGGTCTCCTCACCAGCCAGCTCACCAAGAATGGCGCCATGGCTGCCGTCGGCCTGGGTCCGGAAGCGGCCCAGAAGTACATCGACCGTGTCACCGCAGGCAAGGTCGTCATTGCTTGTATCAACAGCCCGGAGAGCACCACATTGTCTGGAGATGTGGAGGGCGTCGACGAGGTGATGCAGTTCCTGCAGGCGGACGATGTCTTTGCCCGCAAGCTTCGCGTGTTGACTGCGTACCACTCCCACCACATGCAGCTCATCGCTAAAGACTACCTGGCCGGCATGGAGCAAGGCGCATGGAAGCCCCAGTCGGGCCACAAGGATGTCACCATGGTCTCGTCGGTCAAGGGCAAGGTTATCGACGGTACTGAGCTTGTCCCCTCGTACTATGTGGACAACCTGGTCAGCGCGGTCAACTTCTCGGGTGCCGTCACGGTGGCTGCTGAGGCAGGTCTTCTCGGAAGCAAGTCCCGAAGCATGACGGGCATCAAGGGAAGCCCCTACGCCATGGTCGAGATTGGACCCCATGCGGCTCTGCAGGGACCATTGAAGCAGATCATGACCAGCGTAAGTGACAAGGTTCCAGTCCCTCCTCGCTACTTGTCGGCCATCAAGAGAAAGCAGGATGCTATCCAAACCTCCCTGGAAGTGGCTGGCGAGCTGTACATCCTGGGCCACCCGGTCAACATGCGCCTGGCGAATGCCTACGACGGTTACCGTGGCGTTGACAGTGGCGATGTCACGGACAATGGTAAGATTTCCGCGCTGGTCGAGCTCCCTACCTATGCATGGAACACATCCAAGAAGTACTGGAGCGAGTCAGCCGCTGTCTCGGCCTACAGAAACAGAAGCCAGCCGCGTCTTGAGCTGCTCGGCGCCCGAGACGAACGATCCACAGAGCTGGAGCCGTCATGGCGCAACCTCCTCCGCACCTCGGAGCAGCCCTGGATCGAGCACCATCAGTTCCAGAGCACCAACATCTACCCCATGGCGGGTATGATTGTCATGGCCATTGAAGGCATGCGCCAGATCCAGACTCGCACCGACATTGAGGGCTTTGAAGTGCGCGACGTCACCATTGGCAAGGCTTTGGTTGTTCCCATTAACCAGACGATTGAGACGAGACTTCAGCTTGCGCCGTGGCGCTCGTCGCCCTTGGCAGACGAAGACTCCTCGTACTGGACCGAGTTCAAGGTGTCCAGCCGTAACGAGAGTGGCACATGGACGGCAAACTGCAATGGCTTGATCAAGGCCATCTACACACCCCAGGAGGATTCGGCTATTGGAGATGGCGTGTTCGTGGACGAAGAGGCGGCCGCCAATGCCCAGCTCCAGGCGGAGTATAAAGAGATTCAGCAGGCAGGTTTCCCAAGCCTTGATCCCGCCGTCTTTTACGACAAGCTCGACAGTGCCGGATTCCACCTGGGTCCGGCCTTCCAGGGAGTCACAGAGCTGAACCTCCTCAACGACAAGTCCCATTACACCGTCGAGATTGAGGATACTAACCAGTATTACCCTGCGAAGTGGCAGCCGGACCATCTGATCCATCCATCTGTCCTGGACGTTTTCGTGCATCTCCTGACCTCTAGTGCGTGGTATGGCGAGGACTTCACGGCACGCATGCCCGTGTCTACGGCATCCATCTTTGTCTCGGCCAAGTTTGATTCAACTCCGGGCACCAAGTATCGTGGCTACTCACGCACTTACAAGCTCGGCGGCGGCGGCGACAAAATGGCCAGTGACGTATTTGCCTTTAGCGAGGACGGAAACGACAGGCCCGTCATTGCGCTGCGTGGCTGCGAGCACGTACCGCTCCGTGGTTCAGGTGCGCAATCAGATGCTTCTGGCGCATCTGCATCTCTTGGTGGCCATGTCCCCATTGCTCCACGCCTGGCTGTGGATGTGACAATGACCGATGCTGCTCAGATCCAACAGATTCTGAAAGACAGCCCCGACCTCGCCACCTCGCTGGGTAAATACGTGACTCTGCTCGCCCACAAGTATCCCGCTTTACACATTCTCGAATCCAACTCGTCTGCGGATAGCCTTCTTGCAAAGGCCCTTCTCGGAGCTGGAGAAGAGATCCACAAGCGTGTCAAGTCAGTTGTTCTGTCCGGTGCCGTGGCTCCTGAGGAGCAATCAGGCCCTTGGAAGCAGTTGATCCACCATCAGCAGCTGAACCTTTCTGAGGATCCTATTGCACAGGGCTTTGAGGAAGCCTCTCGTGATCTTATCGTGTTGGACACTGCTCAGAAGTATGAAGGTGAAAGCGCCGCTGTCTTGGCCAACATCAAGAAGCTTCTGAAGCCCTGGGGCGTCCTTTTGGTTGCAAATGGTGCTGGGAGCGCTTCTATCCCCAACCATGCCCTGGTATCTGCAGGCTTCACTGCCCCGACCACCATCAACGTCTCCAACGCGTCGCGCCTCACGATCGCCTATGTGGCACAGGAGAGTAACGCTGCAGTCCAAAACATCCTGATTGTCATGCCTCAGAGCCCATCACCCAAGGCGAGCCGAGCAGTGGAACAGGTGGAGCGCGAGCTGCAACGGGCGTATCATGTTACCAAGCTGCCCTTTGACGCCGCCATTCCCGAACAATTATCGTCGTACTTGGCTCTCTTTGCATTGGATCTGGATGCTCCTTTCCTCGAGGATCTAGATGAAAACTCCTTTACCAAGCTCCGCTCCTTGATTCTCGGAACCCAGGAGTCGTTGTGGTTGACTTTGGACGCCGCCTCTGGGGGTCTCGTTAAAGGTCTTGGTCGTACGATTCGTGGCGAGTACCCGGAAATTCCCTTCACCACACTCCTACTCGACTCGACAGCCCCTCTTGACGCTGATGTCAATGTGCGTACCATTGCCAAACTCATTGGCAGCAGCAAGCCGCTTGACCACTCTATCGATTCGGAGTATATCATTCGCAAGGGCCAGGTTCTGGTGGAACGTCTTGAGCCGGAAACTGATCTCAAGACTCTGCTGGATTCAGCTCAGTCTGGCGAGAGCCTCCCTACGGTCACAATGCCTTTGAAGGACCGTGGTGATGAGACACTACGTATGCTCTTCCGCGAGCCTGGGCTGCTCGACTCGTTTGAGTATCACTTCGTGTCCGGCCTGACTGCTGCGGATCCCATCGCCGAGGGCCAGATGGAGATCGAGGTCCGATCGGTCGGCTTGAACTCCCGTGACGTGATGATAGCCATGGGCCAAGAAGAAGACACCAATATTGGCATGGAGTGCGCCGGTATCGTATCCAGGGTGGGCTCCGGTGTCACCAAGTTCCGTGTCGGTGACCGTGTATTCGGCCTCTACAGCGGCTGTTTCCAGACCCGTCTGCGTGTAGACCCGCGCACCTTTGCGCTCACTCCGAAATCTATTAGTGATGAGGTGGCCGGGTCGCTGATGGCCCAGTACCAGACGGCGGTGCAATCGCTGATCAACGTCGGCCGCCTGCAGAAGGACGAGTCCGTCCTGGTTCACTCTGCTGCCGGTGGTGTCGGCCAGGCCGCCATCATCGTCGCCCAGCACCTCGGCTCCAAGAACATCTACTGCACTGTATCTTCTGATAAGAAGAAGAAGTTCTTGATGGCTGAATACGGCATCCCTGAGGCACACATCTTCAACAGCCGTGACCACTCCTTCGCCGATGGCATCATGCGCCTGACCAACGGAAAGGGCGTGGACTTTGTGCTTAACTCGCTCTCCAACGAGGCTCTGCGCCGCACTTGGAACTGTGTGGCACCGTTTGGCCGCTTCATCGAGCTGGGCAAGCGCGACATCCAGGACAACACCGGTCTGGAGATGCGACCGTTCCTCAACAACATCAGCTTCTCGGGTGTTGACATTGACGCTCTCGTCTCAGAGTATCCCGACAAGTGTGAGAAGCTCGGCTCACAGGTTCTCGAGTTGCTAGACCAGGGCGTCATTAGGCCCCTGAAGAACGTTGCGCAGTTCGGTTTCGGTCAAGTGGAGCAGGCGTTCCAACTGATGCAGAGCGACGACAACACTGGCAAGGTTGTCCTGATCCCCCGACCTGACGACGTTGTCCCTGTAATCCCCGGGGGCATCGGTGCATTCCGACTCTCATCTAACAGCACCTACGTCCTCGTCGGTGGTCTTGGCGGCATTGGTAGATCTATTGCCAAGATGCTCGCTGACAAGGGCGCCAGGCATTTTGTATTCCTGTCTCGATCTGGTAACACGCGCCCAGAAGCACAAGCTCTGCTAGATGAGCTGAAGGAGCAGGGTGTTTCGTCGACAGTTACTGCGGTCGATGTAGCGGACAAGGCACAGCTGGAGGTTGCCTTGAACAAAGTCAAGCAAAGCTCTCCCCCGATCAAGGGCATGATTAACTGCGCCATGGATTTGAAAGTAAGTCTCTCTTCTCTCCCCTCTTCTTTGCTATTTGATATCTAACCATTCTGCAGGACGGCATCTACAATAACATGACCGCAAAGGACTGGAACTTGTCACTGCGTCCCAAGCTCAAGGCCACACGCAATCTGCACGAGCTGCTGCCGGCTGACTTGGATTTCTTCGTCTGCTTGTCCTCTATTGCTGGCATCATTGGTAACCGTGGCCAGGCCAACTACAACGCTGGTAACAACTACCAGGATGCTCTTATGCACCACCGTGCCGCGTCAGGCCTGGCAGCCACCAGTCTGAATCTGAGTCTGGTCGTCGGCGTCGGTGTCTCTACCGAGCAGGATAACGTGTTCCAGCTCCTCAAGAATGGAGACTTGATACCCCAGACCGAGACGGATGTGCTGAACCTCGTCGCGGCCGCTGTATCTGGTCGCGCCCCGACACAGGTTGCCATCGGCACAGCCACTGGCGGCCAGCTCGACAAGTCGCAATCCAACGACCCTTACTGGTTTGACGACTCGCGTTTCGCCATTCTCAGCCAGCTGGATCGTCACTCTGGTGGCGACAGCAACGGCCAGGCAGCAAAGGAGGACTGGAAGAAGCTGGTTGCGGCGGCCACATCCAAGGACCAGGCCCACGACCTCGTGCTCGACGCGCTGGTGGCTGGCCTGTCCAACATTCTCAAGGTCGAGGTAGACGACATCGATCCCAGAAAGTCTCTGCCGGCTCTCGGCATCGACAGTCTTGTCGCTATCGAGATCAGGAATTGGCTGCGCAAGGAGTTCCAGGCGGACTTGTCTGTGTTTGACATTGTCAGTAACGATCCTCTGTCGAGCTTTGCGCCCAAGGTCGCAGCCAAGTCTGCTGTTGTCCCGGCTGGTCTTGCTTAA", "translation": "MAPSIDSVDANNGFGDQDFSSLSSDIAIIGVSGRFPGDASSPRNLWDMVVDGRNAREPVPKSRFNPDGFWHKDPSRIGTIGGIKQGHFVKQDIRQFDAGFFSITPEEAKAMDPLQRILLETAYESLENAGLTIDQVADQPIGCFVGGGQSHDYWDLQALDLDAIPKYSATGLGTSILSNRVSWFFNFRGPSMTIDTACSSSMTAMHMACQSIRSGEITSSLVGGFNLRLLPVFDIFATPMSFLSKDDKCHSFDTSANGYARGEGGGFIVLKRMDLALRDGDTIRAVVRATGANQDGRTLGLTQPSAARQADLIRQTYESAGLSLSETNYFEAHGTGTAAGDPVECSAIGAAFSSTRDRPLYVGSVKSNVGHLESCSGIVGMVKAVYSLESGWMAPTHGLKNINPKIKLAEWKIEIPTVATRWPAGLRRISINNFGYGGANAHVVMDDAYHYLKKHNVKAPHNTTVEELSTKTIDGPATTAEVPTSRLFLLSSHEESGITRLSETLQSYLSDVDAKNGSEEQNRLLHRLAYTLSEKRSNLPWKTFAAASTIEQLQQALDGARSQATRSPTKARPLTFIFTGQGAQWYGMGRSLQKYPVFQKSLEQSNAYLKSFGCTWDLLVELNRSAEESKIDLPDISQAACTALQLGVVDLLASWGIRPQVVIGHSSGEIAAGYSKGAFDKAAGMRIAYFRGLLTSQLTKNGAMAAVGLGPEAAQKYIDRVTAGKVVIACINSPESTTLSGDVEGVDEVMQFLQADDVFARKLRVLTAYHSHHMQLIAKDYLAGMEQGAWKPQSGHKDVTMVSSVKGKVIDGTELVPSYYVDNLVSAVNFSGAVTVAAEAGLLGSKSRSMTGIKGSPYAMVEIGPHAALQGPLKQIMTSVSDKVPVPPRYLSAIKRKQDAIQTSLEVAGELYILGHPVNMRLANAYDGYRGVDSGDVTDNGKISALVELPTYAWNTSKKYWSESAAVSAYRNRSQPRLELLGARDERSTELEPSWRNLLRTSEQPWIEHHQFQSTNIYPMAGMIVMAIEGMRQIQTRTDIEGFEVRDVTIGKALVVPINQTIETRLQLAPWRSSPLADEDSSYWTEFKVSSRNESGTWTANCNGLIKAIYTPQEDSAIGDGVFVDEEAAANAQLQAEYKEIQQAGFPSLDPAVFYDKLDSAGFHLGPAFQGVTELNLLNDKSHYTVEIEDTNQYYPAKWQPDHLIHPSVLDVFVHLLTSSAWYGEDFTARMPVSTASIFVSAKFDSTPGTKYRGYSRTYKLGGGGDKMASDVFAFSEDGNDRPVIALRGCEHVPLRGSGAQSDASGASASLGGHVPIAPRLAVDVTMTDAAQIQQILKDSPDLATSLGKYVTLLAHKYPALHILESNSSADSLLAKALLGAGEEIHKRVKSVVLSGAVAPEEQSGPWKQLIHHQQLNLSEDPIAQGFEEASRDLIVLDTAQKYEGESAAVLANIKKLLKPWGVLLVANGAGSASIPNHALVSAGFTAPTTINVSNASRLTIAYVAQESNAAVQNILIVMPQSPSPKASRAVEQVERELQRAYHVTKLPFDAAIPEQLSSYLALFALDLDAPFLEDLDENSFTKLRSLILGTQESLWLTLDAASGGLVKGLGRTIRGEYPEIPFTTLLLDSTAPLDADVNVRTIAKLIGSSKPLDHSIDSEYIIRKGQVLVERLEPETDLKTLLDSAQSGESLPTVTMPLKDRGDETLRMLFREPGLLDSFEYHFVSGLTAADPIAEGQMEIEVRSVGLNSRDVMIAMGQEEDTNIGMECAGIVSRVGSGVTKFRVGDRVFGLYSGCFQTRLRVDPRTFALTPKSISDEVAGSLMAQYQTAVQSLINVGRLQKDESVLVHSAAGGVGQAAIIVAQHLGSKNIYCTVSSDKKKKFLMAEYGIPEAHIFNSRDHSFADGIMRLTNGKGVDFVLNSLSNEALRRTWNCVAPFGRFIELGKRDIQDNTGLEMRPFLNNISFSGVDIDALVSEYPDKCEKLGSQVLELLDQGVIRPLKNVAQFGFGQVEQAFQLMQSDDNTGKVVLIPRPDDVVPVIPGGIGAFRLSSNSTYVLVGGLGGIGRSIAKMLADKGARHFVFLSRSGNTRPEAQALLDELKEQGVSSTVTAVDVADKAQLEVALNKVKQSSPPIKGMINCAMDLKDGIYNNMTAKDWNLSLRPKLKATRNLHELLPADLDFFVCLSSIAGIIGNRGQANYNAGNNYQDALMHHRAASGLAATSLNLSLVVGVGVSTEQDNVFQLLKNGDLIPQTETDVLNLVAAAVSGRAPTQVAIGTATGGQLDKSQSNDPYWFDDSRFAILSQLDRHSGGDSNGQAAKEDWKKLVAAATSKDQAHDLVLDALVAGLSNILKVEVDDIDPRKSLPALGIDSLVAIEIRNWLRKEFQADLSVFDIVSNDPLSSFAPKVAAKSAVVPAGLA"}, "target": {"uid": "55aad2ea-015f-404b-9659-1c9e840105e4", "label": "CAG8177444.1", "names": {"protein_id": "CAG8177444.1", "cluster_role": "hit_required"}, "start": 992, "end": 8564, "strand": 1, "sequence": "ATGACGATCAGGAGCGGAACAAACGGTTCTCATAATGGTTCCTCCACTGACACCAATGGAAACCATGTCGGCACATCGAATGCAAGAAACGATAATCCACCAACGACAACCGAAATACCGTGCAACGAAACCACATACGAAGGCGAGGATATTTCCTCCGCTATCGCTGTCATCGGTGTATCTGGAAGATTTCCTGGAGATGGAACAACACCTCGACACCTGTGGGACTTACTCAAAGAAGGAAAGAGTGCTTTGGCAGAGGTGCCAAAGAGCCGGTTCAATGTGGACGGCTTCTATCACCCAGATGGTGGACGAGCTGGGACATTCAATACGAACAAAGGGTATTTCCTGAAGCAAGATGTCGATCGATTCGATGCCGGATTTTTCTCCATCACACCCGAGGAAGCACGCGGCATGGATCCCGTCCAGCGTATCCTCCTAGAGCTTGCGTATGAGGGTCTCGAAAACGGTATGCATAATGTCTATCATCCATTCAGTTATGGTTTGCAGACTAACCGATACCAGCGGGACTTAGAATCGACCAGGTCGCAGAACAGCATATGTCATGTTATGTGGGAGCATGTCAGCATGATTACTGGGATATGCAAGCATTTGATATGGACTGTGCACCAAAATATACAGCCACGGGCACAGGGCCAGCTCTTTTATCAAACCGCATCTCGTGGTTCTTCAATCTAAAGGGACCAAGTCTCACAATTGACACCGCTTGCTCATCTTCATTGACAGCACTCCATGTTGCGAGTCAGAGCATTCGCAATGGAGAAAGTGATTCGGTATGTTGCCTGACTTCCCCCATACTTCCTAGGACAGAACTGACAAATTGGATAGGCTTTGGTTGGTGGTCTAGGACTGCAACTGCTGCCGAACTTCGGTGTGTTCATGTCCTCGATGTCATTCCTGAGTCCTGATAACCAATGTCACTCTTTTGACTCTTCCGCAAATGGTTATGCACGGGCAGAAGGAGGTGGGTTCGTTGTGCTCAAACGCCTGGACAAGGCACTCGAGGATGGAGATACAATTCGAGCAGTCATAAGAGGCACAGGCACCAATCAAGACGGCCGGACTCTCGGTATCACCCAGCCGTCAGCCGCTCGACAAGAAGAGCTGATACGTTCCACTTATGCTTCGGCCGGGTTGAAATTCGACGACACCAACTATTTCGAGGCGCATGGGACTGGAACAAAGGTGGGAGACCCTATCGAGTGTTCTGTGATTGGTTCCGTATTTGGTCCTAGCAGGGAGCTCCCAGTGTATGTTGGCTCAGTCAAGAGTAACATCGGACACTTGGAAGGTGCAAGTGGAATCGCCGGCCTTGTGAAAACCATCTACAGCCTCGAGAGCGGGGTGATTGCACCCACGTACGGACTCGAAAAGGTCAACCCAAAGATCCGACTCGAAGACTGGAAGATTGAGATCCCAACCACAGCGATGGAATGGCCAACAGGACTCCGGCGTGCTAGCATCAATAGCTTTGGATATGGCGGCGCCAACGCTCACGCCATCCTGGACGATGCATACCACTTCCTCAAATCTCACAATCTGCGTGGGCATCACAACACCAAGATTCATGGCCCAAAGCTCAATGGCCTGACTCAAACCGAAGGTGAACTCAGCACGAGAGGACCACCAAAGCTATTCCTTCTATCATCTCACGAGGAGTCTGGGATCCTGCGACTCAGCCAAAGCCTGCAGACCTACCTCAGCGAGGTCAATACCAAAGAAGAGACAGAAGATCAATTCCTCCATCGTCTCGCGTACACCCTATCCGAGAAAAGGTCAAACCTCCCTTGGAAGTCATTTGCCACGGCATCAACAATCAAGGAGCTCGAACAAGCACTGGACGACGCACCTGTCCGCGCGGCACGAGTCCCCAGACAACAAGCCCTGACTTTCATTTTCACGGGTCAAGGGGCCCAGTGGTTTGCCATGGGTAGATCTCTTCAGAATTATCCCGTGTTTCAAAGCTCCCTTGCCGCGTCAAGTGGATATCTCAAATCATTCGGATGCACTTGGGATCTCGTGGAAGAGCTCGGACGCAGTGCTGAGGAGTCGAAGATCGATATTCCCTCTATCAGCCAACCGGCGTGCACCGCTCTTCAGCTTGCGATTGTTGACCTTCTAGAAAGTTGGAATATTCGCCCCCAGACAGCAATTGGACACTCGAGCGGAGAGATTGCCGCAGCCTATGTGAAGGGCGCGTTTGGAAAAGAAGCTGCGATGAGAATTTCATACTTCAGAGGCCTCCTCACGAGCACGATTACGAAAGAAGGCTCGATGGCCGCTGTCGGGTTGGGTGTCGGAGCCGCAGATGACTATCTCCGTCGGGTGAGCGCTGGTAAAGTTGTGGTTGCTTGCATCAACAGTCCTTCCAGCGTCACCCTTTCAGGCGATGTGGCAGGCATCGATGAAGTGGTCAAAACTTTGGATGCCGATGGTATCTTCGTGAGAAAGCTTCGTGTGTCGACGGCGTACCACTCTCACCACATGGAGTTCATTGCCGGGGAATATCTAGCCGCTATGACCGGCGCTTGGGAACCCACACCCGATTCATCCGGGGTTCGCATGTTCTCATCAGTCACGTCCAGGATCATTGATAACGCTGATCTCGGGCCTTCATATTGGGTCGCCAACTTGGTCAGCCCTGTGAATTTCTCTGGTGCTGTCAGTGCAGCGGCAAACTCGGGCGCTCTAGGGAAGCGAAAGAGCTCTGGCAAGAAAGGTAGCGCCGACGTCATGGTCGAGATTGGGCCACATGCTGCACTCCAGGGACCACTGAAGCAGATCTTGGACAACCTGAGCGCAAAAGGGACTCCGCCACGATATCTATCAGCGATCAAGAGAAAGCAGGACGCCATTCAAACAACCTTGGACGTTGTCGGGGAACTTGTTGCTCTTGGTCATTCTTGCGATGTTCCGATGGTCAATTGCTATGCCAAAGTCGATGAGCCTGGCTTGTCTACCCTGGTAGATATTCCGCCATACGCGTGGAACACCTCCGTCAGTCACTGGCACGAGTCGGCTGCATTGACTGCATACAAGCAAAGAACCCATCCTCGACTCGACCTGCTTGGTACAAGAGATGAACGGTCAACGGAATCGGAGCCGGCTTGGCGCAACTATCTGCGTGTTGCAGAGCAGCCATGGATTGAGCATCATCAGTTCCAAGGCACCATCATTTATCCTATGGCCGGCATTATTGTCATGGCGATTGAGGCAACGCGCCAGGTCGAGACTCGCACAGATGTCTCAGGCTATAACATCCGCGACGTCAATGTTCGAAGTGCGTTGGTTGTTCCCCTTGAGGAGACGGTCGAAACACGCCTCCAGCTTCTACTATTGCGCTCAGGATCGAACTCGACAACATCGAACTGGACAGAATTCGTTGTCTCAAGCCGTAAGGAGAGAGGGTCTTGGACGACCAACTGCACTGGTCTCATTTCGACTTCCTACAAACAAGATGCCAACTCTGCATTCCTCAACGAGGAGGCTGCAGCCAACGCTCAACTCAAGACAACTTATGATCAAACTGTCCAAGCTGACCTGCCGAACCTGGATCCCGCGGCCTTCTATTCCAAGTTGGAGGACTCCGGGTTTAGTCTTGGACCTTCCTTCCGCGGTGTCAAATCGTTGAATCTTCTCAATGGAAGATCTCACTTTTCTATGGAGGTTCTGGACACCAGAAAATGGTATCCCAAAGCATGGGAGCCTGCGCATTTGATTCATCCTGCCGTACTCGACGTGTTCGTTCATCTATTGATCTCCAGCACGAGTGATGGTGCCGAACTCAAGGCGAGAGTCCCTATTTCTACCGCATCTTTGTATGTATCGGCAGATATAAGCCAATCCCGCGGTCGGATGTGCCTTGGGTTTACCTCATCCAAGAACCACGGGGCAGTCAACATGATGAGTGATGTTATTGCATTTGGCGAAGACAACAACACGCCCTTGGTCGCTCTCCGGGGATGCCAGACTGTTCCCCTGCGCGGGGCATCTTCTGGTAACTCTGCTTCAGATGTGCAATCAATGAACCACGTACCCGTTACGCCACAGCTGGTACCAGATATCGAACTCGCTGGCCCTGAACAGCTCGAGCGGGCATTGCAGGGCACGAGCCTGAGCCTGAGCGACAAGTTAGCTGGCTATCTTGCATTAGTTGCACAGAAGCTTCCTGCCATTGACATCCTCGAATATAACCCATCGACTGGAAGTCTTTTGCTGAATGCTTTAGCGTCGGTACCTGGTGACAAGGTGAGTGATCGAATTACGTCGATTACTCTAGCGGGTCCGCTTGATGGCCCCAGCAACATTGAAGCCCGTGTTCCCGATTTATGGGCACAGTTGGTTCAAAACCAGACACTTGACCTATCTCAAGACCCTAGCCCACAAGGATTCGAGGACGGCACACAAGACGTCATAGTTTTCGATACTGCCATTGAACATGAAGGCGATTACATGACCATTCTGAAGCATATCAAGGGACTCTTGAAACGGTGAGTTGATTCAGCATGAAGCGGAACTTTGATGATTAGGCTAACGTGTCTCTAGAAATGGAACTCTGTTGATTGCCAGTGACCCCAGAAACAGTGTTGTTGGTCCAATTACGTTTGAGCTGCTGGAATCCGCCGGCTTTTCCATGACCCAAGTGAATTGCGACGGTCAATCGAAATTCTTCATTGCTCGAAAGATACCGGATTCTTCGGCCGTCCGGAATGTCCTCATCGTCACTCCGAACGACCCCTCGGCGCAATTGAGCAGCGCCATTGGTCAAGTGGAGAGCAATCTGATAGCGCAATCCTTCCATGTCGTTAGCACGACTCTCGGTGACATCCCAGAGCACACCTCTCCATACATCCTCCTGGCAGCTCTTGACTTCGAGCATCCCCTGCTGGAGTCGGTGGATCAACAGGATTTCTCTAAGCTCCGCTCTTTGTTCCTTGGGTCATTTGGAACTTTGTGGTTGACCACGAATGCAGAATCCAGTGGGCTTGTCAAAGGTCTTGGGCGAACCATTAGAGCCGAGCACCCCGACATTGGATTCACAACTCTGTCACTTGACTCAAGCGCACCCCTTTCCGTGGATGCCAATCTCAACGCCATATGCCGACTAACGGAGAAGCTATCTGGAAAGAGCCTACTCGAAGCCACAGATTCTGAATATACCGTTCGAGGGGGTGATCTTTTGGTCGAGCGGTTGATCCCACATGCCGACGTGAAGGCTTTGCTAGACTCATCAAAATCTGGTGTCCGCCTCCCAGCTATCAAAAGCCCCTTGGGACAAGCAAAGAAACCCCTCAAGCTTTATATCCGAGAGCCGGGTCTTCTGAACACCCTAGAGTACGTTCCTGTCCAGGAACTCATCGACCCCCTATCCCCTGGCGAGGTTGAAATTCAGGTCGGCTCAGTGGGTCTGAACTTCCGCGATGTCATGGTTGCTATGGGTCAGATGGAAGACTCCACTCTAGGCATCGAATGTTCCGGAGTCGTTTGTCGAGTTGGCCCTGGTGTTTCTAAGTTCAAATTGGGTGATCGCGTGTTTGGAATGCACGCCGGATGTTTCCAGACTCGTCTCCGAGTTGATCAACGGACTTTCCAAAAGACCCCCGATCACTTGGGCAACGAGGAAGCTGCTTCTTTGATGTGCACATATGCTACCGTTGTGCATGCTCTCGTTGACGTTGGCCGACTCCAGCGTGGCGAATCTGTTTTGATTCATTCCGCTGCCGGTGGAGTGGGCCAAGCAGCCATCCGACTTGCACAGTTCCTCGGAGCAGATATATTTGCTACTGTATCCTCCGAGAAGAAGAAGAGGTTCCTCGTCAATCAATACGGAATAGACGAGTCTCACATTTTCAATAGCCGGGACTTTTCCTTTGCGGATGGTATTCTCCGATTGACGTCGCAGACAGGAGTTGATGTCGTGCTGAATTCATTGGCACAAGAGGCGCTACGCAGAACATGGCATTGCGTCGCACCCTTCGGTCGCTTCATAGAGCTAGGGAAGCGCGATATATACGACAACAGCGCCCTGGAGATGCGGCCTTTCTTGAACAACATCACCTTTGCCGGACTCGATATTCTCACCCAGGTAATTGATTTCCCAGATCGATTTGAAAAGATTGGAATCCAAGTCTCGAACTTGCTACAAAGTGGTGCTATTGGTCCTCTGAACAACATCCTTCGATACTCATTCGGGGAGGCCGAGGAAGCTTTCCGTCTCATACAGGCTGGGGGTCACATTGGAAAAATTATTTTGAGCTTGCATCCTCATGACATTGTGCCGGTAAGTTTGCTGTTATACAATGGTATATCCTTTATATCTGGAGATCTCAAAGACTAATTACCACAGGTCGTTCCCGAGAGTCTTGGATCTTTCAATTTGTCCCAGAGCGGGACATATATTCTTATTGGTGGTCTTGGTGGAATCGGACGCTCTATTGCCAAGGTTCTTGCGGAGAGAGGTGCGAAAACACTAATCTTCCTGTCTCGTTCAGGGAGCTCCAATCCAGAGGCCCGATCATTTCTTGAGGAGTTCCAGCACGTTGGTATTCTAGCGACAGCAATCGCCGTTGATGTCGCCGAAAAGGCTCAACTCCAAGCCGTGATTGAACGGATACACCATAATTTCCCACCAATTAAAGGTGTCATCCATTGTGCCATGGATCTAAGAGTGAGTTCCCTCGCCAAAAGATGATCAGCGTTGGGTCAGCTCTAACTTCATTCAAATAGGATGGCATCTACAGCAACATGTCGGTTGACGATTGGCATCTGTCACTCCGCCCAAAGCTTCTCGCGACTCGAAATCTGCATGACCTGCTGCCCGATGATTTGGACTTCTTCGTTTGTCTGTCATCGATAGCAGGAATAATTGGCTCTCGTGGACAAGCCAACTACAACGCTGGAAATGCTTACCAGGATGCTCTCATGCAAACCCGCGCTGCTCGTGGGCTAGCTGCGACAAGCATCAACCTGAGCCTAGTCGTTGGAATAGGCGTTTCAACGGAGCGAAGTGAGGTCTTTCAATTGTTGAAGGATGGCGGCTTGCTGGGAATGAATGAAAGCGAGGTGTTGAATGTTGTTAAAGCAGCCATCTCAGGCCGGGCTCCCACGCAAGTTGCGCTAGGAGCATCTACTGGTGGTCAGCTAGAGCAGATGTCTGCCAGTGATCCTTACTGGTTCGCGGACTCACGATTTGCGTTCCTCAGTCAACTGAACAGACAGGGAAGTGATGCAAGCGCTACCAATGGTGCACAGGATTGGAAGAAATTGCTCTCATCGGCCTCCAGTAAAGAAGAGGTCTACGATCTCATCCTGACGCAGCTCTTGGAAGGAATCTCACGCATCATCAAAACAGAGGCTCAGGATATGGACCCAAGAAAGTCTCTTCCGGCCCTCGGTATTGATAGTCTGGTTGCCATTGAAATTCGGACTTGGCTTTTGAAGGAGTTCCAGGCTGATCTTTCCGTCTTCGATATTGTGAGCAACGATCCTCTGACTGAGTTCGCAAAGAAGACCATTGCAAAGACTGCGCTCGTTCCAGCTGGCCTTTCCTAG", "translation": "MTIRSGTNGSHNGSSTDTNGNHVGTSNARNDNPPTTTEIPCNETTYEGEDISSAIAVIGVSGRFPGDGTTPRHLWDLLKEGKSALAEVPKSRFNVDGFYHPDGGRAGTFNTNKGYFLKQDVDRFDAGFFSITPEEARGMDPVQRILLELAYEGLENAGLRIDQVAEQHMSCYVGACQHDYWDMQAFDMDCAPKYTATGTGPALLSNRISWFFNLKGPSLTIDTACSSSLTALHVASQSIRNGESDSALVGGLGLQLLPNFGVFMSSMSFLSPDNQCHSFDSSANGYARAEGGGFVVLKRLDKALEDGDTIRAVIRGTGTNQDGRTLGITQPSAARQEELIRSTYASAGLKFDDTNYFEAHGTGTKVGDPIECSVIGSVFGPSRELPVYVGSVKSNIGHLEGASGIAGLVKTIYSLESGVIAPTYGLEKVNPKIRLEDWKIEIPTTAMEWPTGLRRASINSFGYGGANAHAILDDAYHFLKSHNLRGHHNTKIHGPKLNGLTQTEGELSTRGPPKLFLLSSHEESGILRLSQSLQTYLSEVNTKEETEDQFLHRLAYTLSEKRSNLPWKSFATASTIKELEQALDDAPVRAARVPRQQALTFIFTGQGAQWFAMGRSLQNYPVFQSSLAASSGYLKSFGCTWDLVEELGRSAEESKIDIPSISQPACTALQLAIVDLLESWNIRPQTAIGHSSGEIAAAYVKGAFGKEAAMRISYFRGLLTSTITKEGSMAAVGLGVGAADDYLRRVSAGKVVVACINSPSSVTLSGDVAGIDEVVKTLDADGIFVRKLRVSTAYHSHHMEFIAGEYLAAMTGAWEPTPDSSGVRMFSSVTSRIIDNADLGPSYWVANLVSPVNFSGAVSAAANSGALGKRKSSGKKGSADVMVEIGPHAALQGPLKQILDNLSAKGTPPRYLSAIKRKQDAIQTTLDVVGELVALGHSCDVPMVNCYAKVDEPGLSTLVDIPPYAWNTSVSHWHESAALTAYKQRTHPRLDLLGTRDERSTESEPAWRNYLRVAEQPWIEHHQFQGTIIYPMAGIIVMAIEATRQVETRTDVSGYNIRDVNVRSALVVPLEETVETRLQLLLLRSGSNSTTSNWTEFVVSSRKERGSWTTNCTGLISTSYKQDANSAFLNEEAAANAQLKTTYDQTVQADLPNLDPAAFYSKLEDSGFSLGPSFRGVKSLNLLNGRSHFSMEVLDTRKWYPKAWEPAHLIHPAVLDVFVHLLISSTSDGAELKARVPISTASLYVSADISQSRGRMCLGFTSSKNHGAVNMMSDVIAFGEDNNTPLVALRGCQTVPLRGASSGNSASDVQSMNHVPVTPQLVPDIELAGPEQLERALQGTSLSLSDKLAGYLALVAQKLPAIDILEYNPSTGSLLLNALASVPGDKVSDRITSITLAGPLDGPSNIEARVPDLWAQLVQNQTLDLSQDPSPQGFEDGTQDVIVFDTAIEHEGDYMTILKHIKGLLKRNGTLLIASDPRNSVVGPITFELLESAGFSMTQVNCDGQSKFFIARKIPDSSAVRNVLIVTPNDPSAQLSSAIGQVESNLIAQSFHVVSTTLGDIPEHTSPYILLAALDFEHPLLESVDQQDFSKLRSLFLGSFGTLWLTTNAESSGLVKGLGRTIRAEHPDIGFTTLSLDSSAPLSVDANLNAICRLTEKLSGKSLLEATDSEYTVRGGDLLVERLIPHADVKALLDSSKSGVRLPAIKSPLGQAKKPLKLYIREPGLLNTLEYVPVQELIDPLSPGEVEIQVGSVGLNFRDVMVAMGQMEDSTLGIECSGVVCRVGPGVSKFKLGDRVFGMHAGCFQTRLRVDQRTFQKTPDHLGNEEAASLMCTYATVVHALVDVGRLQRGESVLIHSAAGGVGQAAIRLAQFLGADIFATVSSEKKKRFLVNQYGIDESHIFNSRDFSFADGILRLTSQTGVDVVLNSLAQEALRRTWHCVAPFGRFIELGKRDIYDNSALEMRPFLNNITFAGLDILTQVIDFPDRFEKIGIQVSNLLQSGAIGPLNNILRYSFGEAEEAFRLIQAGGHIGKIILSLHPHDIVPVVPESLGSFNLSQSGTYILIGGLGGIGRSIAKVLAERGAKTLIFLSRSGSSNPEARSFLEEFQHVGILATAIAVDVAEKAQLQAVIERIHHNFPPIKGVIHCAMDLRDGIYSNMSVDDWHLSLRPKLLATRNLHDLLPDDLDFFVCLSSIAGIIGSRGQANYNAGNAYQDALMQTRAARGLAATSINLSLVVGIGVSTERSEVFQLLKDGGLLGMNESEVLNVVKAAISGRAPTQVALGASTGGQLEQMSASDPYWFADSRFAFLSQLNRQGSDASATNGAQDWKKLLSSASSKEEVYDLILTQLLEGISRIIKTEAQDMDPRKSLPALGIDSLVAIEIRTWLLKEFQADLSVFDIVSNDPLTEFAKKTIAKTALVPAGLS"}, "identity": 0.582461786001609, "similarity": 0.7176186645213194}, "e521d0eb-0daa-4b66-8d2c-c45c1a9f6044": {"uid": "e521d0eb-0daa-4b66-8d2c-c45c1a9f6044", "query": {"uid": "658eb850-16b9-4dc0-87cf-8aa400c0dac8", "label": "XP_018662071.2", "names": {"protein_id": "XP_018662071.2", "cluster_role": "hit_required"}, "start": 12728, "end": 14287, "strand": -1, "sequence": "ATGTCTTCCAATAACCAACACCAGCAGATTGCCTGTATCCAAGACCTCAAGAAGGCAGGATCCGAGAAATTGTCACAGTCTTATCAAGGTGAGTCTAAAGTTTCTCACTAGGATGCGTCTACGTAGCGAGACTAATGCTGGGCAAACACAGACTACTACAATGGCGGCGCAATGGACGAATTGACGTGCGTAATAATTTTGTCTTTGACCTGTTCTCCTCAACAGACGGTAACTTTATTATGGATTGGGTTTTCTAAACATGATTGACTGTAGGCTTGATTGGAATGAAACCGCATTCAACAAATACCTTCTACGGCCGCGAGTCCTGCGCAATGTCGAGAACATCGATATGAGCACCACGTTGTGGGGCAAAAAGGCCGCAATGCCCTTTGGCTTCGCTCCAAGTGCTATGCATCGACTCATCCATGCAGATGGTGAGATTGGTACATCCAAGGCCGCAGCTGCCCGCAACGTGCCCATGGTCCTGTCACTCCTGTCCAATGACTCTCTGGAAGATGTAGCGGCCCAGCGAACCGACGGCGCTACGCCGTATGGCATTCACATCAGCCCGCTGAATAAGCGCGAAGTCTTGAGCAACCTCCTCGTCCGAGCCAAAGGTAAGCCCCACGCTCTAATCGAATGCCTGCAGACTGCAGTGCTAACAACTCGGCGTCTAGCTGCCGGATACAATGCCGTTATCTTGACCGTGGACGCCCCCATGTATGGCCGACGTCTGGCGGATGAGCGTAATAACTGGAGTATCATTCCACCAGGCGCGACTTTCCCCAACGTTGTCGCACAGCATGTGAAGCCAAGTGAGATTTCCGTCAGTAAGTATTATGTAACCCGTGCATTTGTTCAAAGCACCTTTCTCATGAATCAATTTTAGGTGCATCGGAAACTTGGGAAGAATACATTCCATGGATTCGAAGCCAGACAGATCTCGAGCTCTGGGTGAAAGGAGGTTAGTTCCGCTCTGCAAATCCGCGTTCACCCTAACCGTGACTATTATCATACGTACTGACCGAATCATAATTTGGCTGCAGTCACCTCCAAGGAAGATGTTGAAAATGCCATCAAGCATGGCGTAGATGGCATCATCATCTCCAATCATGGTGGTAGGCAGCTCGACCCCCCCCCTGCCACTATCGACATTCTTCGAGAGGTTGCACCGGTCGCCAAGGGCAAGATCCCTCTAGCCTTGGATGGCGGCGTTTACCGTGGCTCGGATATTTTCAAGGCTATCGCTCTCGGAGCGTCCTTTGTTTTTGGTGGAAGAATTGCCATCTGGGGCTTAGCTGTAAGGCCCTTCATTACCCCCCCCCCACCCCCCTCTGCACGAGAAACGATATGACTCGATTCTCATCTAAAGTCTTTTTCTTGATCTAATTTTTCTCGATTAGTACAACGGCTCTGAGGGCGTTGGCCTAGGCCTGGATATCATCATGAAGGAGTTCAAAATCTGCATGGGCCTGACTGGATGTACCAAGGTCTCAGACATCGGCCCCCATCATCTGTCCATTTTGCAAAGCAATGGGCTCCTTGGAAGTGTGTACTAG", "translation": "MSSNNQHQQIACIQDLKKAGSEKLSQSYQDYYNGGAMDELTLDWNETAFNKYLLRPRVLRNVENIDMSTTLWGKKAAMPFGFAPSAMHRLIHADGEIGTSKAAAARNVPMVLSLLSNDSLEDVAAQRTDGATPYGIHISPLNKREVLSNLLVRAKAAGYNAVILTVDAPMYGRRLADERNNWSIIPPGATFPNVVAQHVKPSEISVSASETWEEYIPWIRSQTDLELWVKGVTSKEDVENAIKHGVDGIIISNHGGRQLDPPPATIDILREVAPVAKGKIPLALDGGVYRGSDIFKAIALGASFVFGGRIAIWGLAYNGSEGVGLGLDIIMKEFKICMGLTGCTKVSDIGPHHLSILQSNGLLGSVY"}, "target": {"uid": "8e6a06ea-cb42-43af-992e-dc9c42718327", "label": "CAG8177629.1", "names": {"protein_id": "CAG8177629.1", "cluster_role": "hit_required"}, "start": 19731, "end": 21187, "strand": 1, "sequence": "ATGTCGGAAGTCTCAAATTCGCAGATCTTTAGCATTGAGGACTTGAAGAAGGCGGCCTCGGAGAATTTATCCCAGACGTATCGAGGTATGTGGAAGCTTGCTGGAAAAAGATTGTAGTGTTGATTCCGGCAGACTACTACAATGGCGGCGCCATGGACAACATAACGTGAGCTGCTCCGTGAGCCCGGACAGAACCAGCACTTACGCATGATACAGGCTTCACAGCAACGAGACGGCATTCGACCGGTATCTGATTCGTCCCCGAGTCTTGCGTGATGTCTCCAACATCGATACGAGCACACAGTTCTGGGGGTCCACAGCCTCCTTACCCATGGGGCTCTCTCCATCAGCCATGCATCGGCTGGCTCATGCTGATGGAGAGGTGGGGACTTCAAAAGCATGTGCTGCTCGTCGAGTTCCAATGGTTCTCTCCGCGCTCTCGAATGACTCTCTGGAAGATGTTTCTGCTCAGAGCACAGATCAGTCGACACCTTACGCAATCCAGGTCAGTCCATTCAACGATCGCCGAATCACGACGAACCTACTTGATCGAGCGAAATGTGAGTCGATTCCACTGGGCAAAGAGATTCAGGCAGAACAATTGTTTACTCTCATTCGACTCTAGCGGCTGGATACAAAGCTGTCGTTTTGACTGTCGATGCGCCTATGTTTGGGCGCCGCCTTGAGGATCTTCGGAATGGTTTCAGTCTACCAGCTGGTACAAAGTTCCCGAATCTCACTTCTCTCGCTCCATCGGAAAAGGGCATGGGAGGCGGTCTTCCTGACCTGTCCTTCGGTATTACCTCTAAACTTTCAAAGTCAAATTGGGATAATTTGCTCACATGCTCCAGACACTTCTGCCACTTGGGGAGAGAAGATTCCCTGGCTGAGGGCTCAGACGGATTTGGAAATCTGGGTCAAAGGAGGCAAGCTCAATACTTAACACCATGATATTGTGTCGACGACTGATGTTGTTTAGTTACCTCTGCCGAGGACGTTTTACTCGCCATACAGCATGGTGTTGATGGTGTGGTCATCTCCAACCATGGTGGTAGACAACTAGATACCACCCCCGCGACAGTGGACATACTTCGAGAGGTAGCACCGCTCGCCAAGGGAAAGATTCGCATTGCCCTTGATGGAGGCATACGACGTGGCTCGGACATCTTCAAGGCCCTCGCCTTAGGGGCAGACTTTGTTTTCGTAGGAAGAATTGCTATCTGGGGCTTAGCGGTACGATCTTCCCAACATGTCGAATACAGTGAGGGGTCCTAAGTTTAAAGTTGCTAACATATTCATTTAGTACAATGGCTCCAGTGGCGTGGGGTTGGCTCTTGACTTGCTGTTCAAAGAGTTCAAACTATGTATGGGATTGGCAGGTTGCAACAAAATCGCAGACATTACCTCGGCCCATCTATCTGTGTTGCAGAGCAATGGCTTGCTCGCGAAGGTCTGA", "translation": "MSEVSNSQIFSIEDLKKAASENLSQTYRDYYNGGAMDNITLHSNETAFDRYLIRPRVLRDVSNIDTSTQFWGSTASLPMGLSPSAMHRLAHADGEVGTSKACAARRVPMVLSALSNDSLEDVSAQSTDQSTPYAIQVSPFNDRRITTNLLDRAKSAGYKAVVLTVDAPMFGRRLEDLRNGFSLPAGTKFPNLTSLAPSEKGMGGGLPDLSFVTSAEDVLLAIQHGVDGVVISNHGGRQLDTTPATVDILREVAPLAKGKIRIALDGGIRRGSDIFKALALGADFVFVGRIAIWGLAYNGSSGVGLALDLLFKEFKLCMGLAGCNKIADITSAHLSVLQSNGLLAKV"}, "identity": 0.6476964769647696, "similarity": 0.7533875338753387}, "d6b1b798-e159-42b6-9055-47833e5932e4": {"uid": "d6b1b798-e159-42b6-9055-47833e5932e4", "query": {"uid": "e4128c67-cc78-4e34-814c-54ad11fdee8a", "label": "XP_024406582.1", "names": {"protein_id": "XP_024406582.1", "cluster_role": "hit_required"}, "start": 16118, "end": 19666, "strand": -1, "sequence": "ATGGGTTCAGTGCCTCCATCTCCCGCTTATGGCAAACGACTGATCCCGGTCGAGATTGACAAAATTGCACGAGACGAACCGGATCGGGTGCTCTTCTATCTTCCCCGCAATAACCAGCCTTCACAGGGATACGACGTGGTGACCACAAGCATATTTGCCAATGCCATCAATAGAGTGTGTTGGTGGCTTCAGTCCGAAGTGGGAACAGAGCCCAAGACAATTGGCTACGTTGGACAGAGTATGTTCTAGACATGATTGCAACGAACATTTCTTGCTTACAGAACCGATATTGATACCCTTTGTGTCTTTTTTAGATGACATAAGATACCTGCTTCTGGTCGTGGCGGCCACAAAACTTGGCAATAAGGTTTGATCCCCATCTTGCCAATGCTGCTCCTCCAGCAACTGACGCTCGACAAGGTCCTCCTATCCTCGCCGCGGAATAGTCCCGAAGTACATCTCTCTCTGGTCAAGCAGTCTGACTGCAAGTTCTGGATTACCACACCGGGTGTTCCCAAGTTCGACTTTATTGGGGTGCCGCTAATTCGAATCCCTGAAGTCAATGAACTTCTAGATTCCAAAGCCGTCAAGCCGTATGTATATGACAAGGAATGGCAAGAAGGACGTGATGATACCCTGTGTCTGCTTCACACCACTGGTTCGACCGGCCTGCCGCGACTGATACCGATCACACTGGCGGCCGCATCTTCTGGTGATGCGCTTGGCGGGATGAAGCGCATCCAGGGAAAATTGCCCACTTTGGCGGAGTGGGCGGGCACCAAAATGCTGAACGCATTGCCTTTATTCCATGTAAGTACCTCTACTCGCCCATTTGTAGACTTGGCAATGGGAAAAGCTAGTGGCTGACCGGAAGGTGTTGCTCGTTGTTAGGCTGCTGGACTCAGTTTCAGCTTGTTCTGTGTCATTTTCTTCAGATTCAGTGTCGTCTTTCCGCCTCCAGGGCCGGTCATGCAAAATATGGTCGAAGAAACCCTCGATAACATTGATCTTGATTCTGCCTTTATGACGCCCCTCGTTCTCATAGACATTGCCAACACGCCTCGCATCTTAGACAAACTCGCAAAACTCAAGTTTGTCACATCTTCAGGTGGTCCTGTTCCGCCGCCCGTGGGCAATATTATCAACCCCCGTGTCCCTATCATGCAGACAATGGGTATGACCGAGGGCTTGGTAGTGCCGTCTGTGACTACGCATCCCGATGAGTGGGCGTATTACCATTTCCATCCGGATTGCGGCTTCGAGATGCGACCTTATTCGGATACGTTGTACGAGTTGGTGTTTGTGAGGAGAAAGGAGCTGGCAGCCACTCAGACTATCTTCCTAACGTTCCCCGATCTGGACTTGTACGAAACAAAAGACTTGTACTCACGCCATCCGACATTCCCTGAGCTGTACAAGTACGAGACACGCAAAGATGATCTCGTCGTGATGGCAACAGGAGAAAAATTCAACCCCGCAGCGGCCGAATTCCAGTTGGCTCACCACCCCTGGCTTGCCGCCGTCTACATTGCCGGCCAGGGTCGTTTTCAGACGGCCGCGCTGCTCAATCCGGCACAGGATCAATCGGAGGTGTCCGACGATGAGATTTTGGAAGAGGTCTGGCCAACCATTGAAACTATCAACAAGGCTCTGCCCGCTTTTGCTCAGCTTCATCGCAACTTTATTCGAATTGTTCGCACACCCTTTCCACGCACGCCCAAGGGCACAGTAGCACGCTATGGGATTGATCGGATCTATACCAAGGAGCTTGAAGACATCTACAAAAATTCGGATAACTCGGAGCCTTCAACCTCTTTGCCGGTGGGTACTTTGCAGGTCGATGGGAGTAGCGAGGAAACTATCCGTAACGGTATCCGGGAAGCCATTCAGATTGTGTCGCCGGATTTGGAGCTCGAACTGGTCAAGGATGATGACAACCTTCTCGTACATGGATTTGACTCTCTCCAAGTCACCCGACTTTCGAGACTTCTCAGCTCTTCTATCCAAACTAACCCGGGTATGATATATGCGAATCCTTCCATAACCCAGCTGGCACATGTACTGTGGACGCAGCTGCAGGGCTCCGGACAAGGCCAGCAAGAAACAGATACAGCGGACCTCCTCCGCACCAAGGCTGTAACCCAGACCATTACCAAGCATTTATCGTCTTTCACGTTGTCCCGAGACCCAAAAGAATACATCATCCTCACAGGCACGACAGGAGCTATTGGCTCCTATCTTCTTGATGCTCTGTGCAAGAACAATCGCGTTGCCAAAGTCTGGTGCTTGAACCGCAGCAGCACGGAGGATGCGGTCCGCCGACAAACCGAAATAGCCAAGTCAAAGGGATTGTCTTTGAACTGGAAGGGTAAAGTTCAGTTTGTCCAGATGGATTTGGCATCAGAGTCTCTTGGTCTGAGCCAAGCAGACTTGAAAGAGATTAGAAACCAAGCAACGACTATAATTCGTGAGTTACTACCCTTGTTCCTGCCAATATATCCTTTAAAAAATACTAAACAATGATATTGCTAGATAATGCCTGGGAAGTCAACTTCAATCTCCCTCTGTCCTCTTTTGAGACACAGCTCATCGGGCTCCAAAGCCTGGTCCGTATCTGCACAGAGACTCAGAATAAGATTCGCTTTTTCTTCGTTTCCTCCATCAGCGGCGCCATGAATTGGCCCTCTCACCTCTTGGGTCCTATACCTGAGGCTAAACTAACAAATCTTGATGCCTCCATCAACGGTTACGGCGCCTCCAAGCTTGTAGCTGAGCATCTGCTCGGTAAAGCTGCCCAATCGGGCGCACTGCGTCTCTCGGTCCTGCGCGTAGGTCAAGTTGGAGGACCCGTCGCGACTCGTGGAGAAGGTAGCATATGGACGCGGAGGGATTGGGTGCCAGCGGTACGTTGACTTTGCGCTCTCTTTTTCTATTTGCTCCTCTTATCTTCTAAGTGAGAAAAGAATGTGTACTAATTCATCAAATAGATCATAGACGCATCAGCGTATATCGGCAAGCTGCCTGCGAACTTGGGCGGCGCTACGGCTCTCGACTGGATTCCCATCGATCTGTTGGCCGAGGTCATGAGTCAGCTAATTGATTCAGATGCAACATCAACGGGCGTTAGCCAAGAAGTAGAAACTTATTACAACATCGTCAACCCTCGAACTGTTAGCTGGATTTCACTGCTGCCCACTGTACAGGCCCGTCTGGAGACAGCTCTGTCGCCAAAGAAGGTGCAGGTCGTTCCCTTTTCTCAGTGGCTAGAGGACCTGGAGAAGGCCGAAGACGCGATCGTCAAGGAGGCGGAGAAGAAGAACGGGTCAACTGTTTCTCAGGTTGCGGCAAGCCGAGCGCAGACAGGGCTCAAATTGTTGTCCTTTTTCCGGGCGATGGCAAAATCTTCTGACGATGATGCTGTTGCGGCAGCATCATCCACCCCGAACTGGGCTGTTGGCAATGGCTTGGCACGAAGCTCTGTCTTTGCCCAGTTGACACCTGTGTCTCCCGCCTGGTTCGAGACTTGGCTAGATCAATGGGGCTACTAA", "translation": "MGSVPPSPAYGKRLIPVEIDKIARDEPDRVLFYLPRNNQPSQGYDVVTTSIFANAINRVCWWLQSEVGTEPKTIGYVGQNDIRYLLLVVAATKLGNKVLLSSPRNSPEVHLSLVKQSDCKFWITTPGVPKFDFIGVPLIRIPEVNELLDSKAVKPYVYDKEWQEGRDDTLCLLHTTGSTGLPRLIPITLAAASSGDALGGMKRIQGKLPTLAEWAGTKMLNALPLFHAAGLSFSLFCVIFFRFSVVFPPPGPVMQNMVEETLDNIDLDSAFMTPLVLIDIANTPRILDKLAKLKFVTSSGGPVPPPVGNIINPRVPIMQTMGMTEGLVVPSVTTHPDEWAYYHFHPDCGFEMRPYSDTLYELVFVRRKELAATQTIFLTFPDLDLYETKDLYSRHPTFPELYKYETRKDDLVVMATGEKFNPAAAEFQLAHHPWLAAVYIAGQGRFQTAALLNPAQDQSEVSDDEILEEVWPTIETINKALPAFAQLHRNFIRIVRTPFPRTPKGTVARYGIDRIYTKELEDIYKNSDNSEPSTSLPVGTLQVDGSSEETIRNGIREAIQIVSPDLELELVKDDDNLLVHGFDSLQVTRLSRLLSSSIQTNPGMIYANPSITQLAHVLWTQLQGSGQGQQETDTADLLRTKAVTQTITKHLSSFTLSRDPKEYIILTGTTGAIGSYLLDALCKNNRVAKVWCLNRSSTEDAVRRQTEIAKSKGLSLNWKGKVQFVQMDLASESLGLSQADLKEIRNQATTIIHNAWEVNFNLPLSSFETQLIGLQSLVRICTETQNKIRFFFVSSISGAMNWPSHLLGPIPEAKLTNLDASINGYGASKLVAEHLLGKAAQSGALRLSVLRVGQVGGPVATRGEGSIWTRRDWVPAIIDASAYIGKLPANLGGATALDWIPIDLLAEVMSQLIDSDATSTGVSQEVETYYNIVNPRTVSWISLLPTVQARLETALSPKKVQVVPFSQWLEDLEKAEDAIVKEAEKKNGSTVSQVAASRAQTGLKLLSFFRAMAKSSDDDAVAAASSTPNWAVGNGLARSSVFAQLTPVSPAWFETWLDQWGY"}, "target": {"uid": "c2ef2593-c9a3-4865-8be4-8779bb86e416", "label": "CAG8177664.1", "names": {"protein_id": "CAG8177664.1", "cluster_role": "hit_required"}, "start": 22590, "end": 26054, "strand": -1, "sequence": "ATGGGATCAACTTCAGCTGTGCCTGACTATGGTCGTCGACTACTCCCAGTCGTGGTAGACGAGGCCGCAAGAGATGAACCCCAAAGGGTACTCTTTTACACACCGCGCGACAATCGGCCATCACAGGGCTACCAAGTTGTGACTGCCCGAACCTTTGCCAACTCTGTCAACAGAGTATGCTGGTGGTTCGAATCACAGGTAGCCATTCAAAACGAGACCAAGACTATTGGATACATAGGGCCAAGTAAGTGGATTCAATACCACTTTACTGCATATGTTCCGAAAATTGATCAATGAATGCTAACGTCTCGATAAGATGATCTCAGATACTTTTTGATGATGATTGCAGCGGCAAAGACTGGCTATAGAGTGAGTTTTTACTATAGTGCCGTTGCAGATTTATGTGACTTACGTACAAGCAGCTCCTACTTTCCTCTCCCCGAAACAGCGTCGAAGGACATGTGTCATTGATTGAGCAGTCCGGCTGCAGCTTCTGGGTCACAACAACTGGCACTGGCAGCCTGGACTTTATCCAGGACCTTGGAATACCTTGCATCGAAGCACCTGAGCTTTCCCAGCTGCTAGAAGAAAATGCAGTCGACAACTATCCTTATACCAAGAGTTGGGATGAAGGACGAGCAGATATTCTCGCTCTACTCCACACCTCGGGTTCGACTGGCCTGCCAAAATTGGTGCCCCTTTATCTTGCTACGGCAGCCACTGTTGACGGATTCAACCTCATGGAGCCCGTTAACGGAAGAGTACCTACAGGCGTAGAATGGAAGGGTACGCGAATGCTTTGTGCGATGCCTCTGTTCCATGTGAGTATTGGATACACAGGTGGACCAGAGTATAAAACTAACAGTTCCATCCATCTATCAGGTTGCAGGAATTTGTCTTGGTTTATATTCTGCCTTTTTCTTTCGATGGAGCGTCATTCTGCCATCCAAGGGCCCGATAATGCAGCATGTCATCGAAGAGGCCCTTGACAACATCGAACTGGACTCGGCCTTCATCTCTCCAAGTGTCTTACAGGACATTGCAAAGTCGCCTCGGGTACTGGATAAGCTTTCGAAACTCAAATTCATAACTTCAGCAGGTGGCCCCATAGCCCAGTCTGTGGGAGAAGTGATTCATCCTCGTGTACCCATCTGGCAGACTATGGGTATGACCGAGGGTCAGTGGATGGCATCTGTTGTGACCCACCCAGACGAGTGGGCTTATTTCTACTTCCACCCACGAACAGGATTTGAGATGCGACCATATTCAGAAGATTTATGCGAGCTGTTATACGTCAAAAAGGAAGAGTTGGCTCTAACACAGCCCGTGTTTGTCACATTTCCAGACCTTGACGTCTGGGAATCGAAAGACTTGTACTCGCGTCACCCGACAATTCCGGATCTGTGGCGATATGAAATGCGCCGAGATGATCTTATAGTGCTCTCAAATGGAGAGAAATTCAATCCTTTGGCCGCTGAAGGAAAGTTGGCTAGCCATCCGTGGATCTCAGCCGCCTATATCACAGGGCGCGGTCAGTTTCAAGCCGCCGCGTTGCTGTACCCTGACGACTCAAATCTGGAAAAGACAGACATTCAAATTGTTGAAGCCGTGTGGCCGACTATGTCTCAGGTGAACGAAACACTTCCCGCTTTTGCGCAGCTTCATCGAGATTTCGTCAAAGTCGTTCGTACTGCGTTCCCCCAAACGCCAAAGGGAACGCTCGCTCGCAATCAGACCGAAAAAAATTTCTCAAAAGAGATCACCGATATCTACGAATCATCACTGGCTCTGAAGACTCATTTCCACGTCAAGGGAAGCAGTCAAGTTGCAGTCAACAGTGGTATCAGAGAAGCAATCCAGACCGTATCAGGGATCAAAGAGCTTACATATGATGATGATATTTTCGTGCGAGGATTCGACTCACTTCACGTGGTACGGCTGGCTATATTGCTGGAGTCAGCATTTGATAGGCATGTCGAGATCGAAGCCGGGACAGTGTACGCAAACCCCTCCATTGCAAAGCTGGGAAGTGAGCTGTGGTCACGGCTCCGTGGTCAAAGTCACAAGGAGGCCCTTAATATGAAGTCCACCTCGCAGATGCTTGCCAAATACTCGGCATCATTTGGATCCGGTCGGGCCAAAAAGGAGTATGTGATCATCACTGGTACTACTGGATCCATTGGACCGTATCTTCTTCACAACCTCTGCAACAACAGAGAAGTTGCCCAGGTGTGGTGCTTGAATCGCAGCGCAGACGCCCCAAAACGGCAAGTAGAGCTCGCGAGAGCAAAGGGATTCCTCCCATTGAACTGGGATGGAAAGGTGAAGTTTGTGCAGCATGATCCGACCTCCGAAACGCTCGGTTTGAACGCAGTGGATGCCCAAGACATGAAAGAAAAAGCAACTATCATAATTCGTGCGTGCCGAATATCCCCGGAGAAACGTCTACAAAGCTAATTTTCGTCTCGCAGATAACGCCTGGGAGGTCAACTTCAATTTACCTCTCTCTTCATTCGAGCCGCAGTTCATTGGCTTGAAGGGCCTGGTCGATATATGTCGAGATGCTCGACACAAGATCCGCTTTAATTTCATTTCATCCATCAGCGCTGCAATGAACTGGCCGTGCGAGCTTCTTGGTCCTGTCCCCGAAGCAAAAATCCCTAAATTTGATGCGGCGATCAACGGCTACGGCGCATCGAAGTTAGTGGCGGAGCACCTACTCGGACGAGCCGCAAGACTAGGTACTTTGGATCTGTCTGTTTTACGAGTAGGGCAAGTTGCAGGTCCTGTTCAAATTTTTGGAGAAGGCGCATTATGGGCAAGAAGAGATTGGGTACCTGCAGTATGTTGTTTGCAAGAGGTTCCATGACATGATATGTTCTAACAGCTCGATACAGATCATTGATGCTTCTGCGTATCTCAAACTGCTGCCTTCCGACTTGGGATCAGCTACTAGCCTGGACTGGATCCCAGTTGATATTCTTGCTAATATTGTGGGCCAGCTTGTCGAGTCAGGCTCATTCACAAGTCTTTCGGAAACATACTATAATCTCGTCAACCCGAAGACGAGCTATTGGACTGACATTCTTTCTACGATAAAAGCTCGCCTGGAGATCTCTCTATCTGCCGAGGTGCGAATCGTCTCCCTACAGGAGTGGATTGACTCTCTCAGAAATTCGGAGGCCCTCATCATCCAAGAGGCTGAGGTCGGCCATTCAGAATCCGCCTCCAGAGCTAAGACCGGACTGAAGCTACTCTCGTTTTTCCAGATGCTTGTGGGATTGGAGCAAGAGGGCGATTCTTCCGACGAAACTTCTGTCATGACCAATAGCTCTGACGGATCCAGTGCTGGAGAGCCTACCTGGGATGTTGCAAATGGCCTATCACGAAGCTCCATATTTGCCGACTTAGAGCCTGTGTCGACAACTTGGTTTGACACTTGGTTGAACCAATGGGGGTATTGA", "translation": "MGSTSAVPDYGRRLLPVVVDEAARDEPQRVLFYTPRDNRPSQGYQVVTARTFANSVNRVCWWFESQVAIQNETKTIGYIGPNDLRYFLMMIAAAKTGYRLLLSSPRNSVEGHVSLIEQSGCSFWVTTTGTGSLDFIQDLGIPCIEAPELSQLLEENAVDNYPYTKSWDEGRADILALLHTSGSTGLPKLVPLYLATAATVDGFNLMEPVNGRVPTGVEWKGTRMLCAMPLFHVAGICLGLYSAFFFRWSVILPSKGPIMQHVIEEALDNIELDSAFISPSVLQDIAKSPRVLDKLSKLKFITSAGGPIAQSVGEVIHPRVPIWQTMGMTEGQWMASVVTHPDEWAYFYFHPRTGFEMRPYSEDLCELLYVKKEELALTQPVFVTFPDLDVWESKDLYSRHPTIPDLWRYEMRRDDLIVLSNGEKFNPLAAEGKLASHPWISAAYITGRGQFQAAALLYPDDSNLEKTDIQIVEAVWPTMSQVNETLPAFAQLHRDFVKVVRTAFPQTPKGTLARNQTEKNFSKEITDIYESSLALKTHFHVKGSSQVAVNSGIREAIQTVSGIKELTYDDDIFVRGFDSLHVVRLAILLESAFDRHVEIEAGTVYANPSIAKLGSELWSRLRGQSHKEALNMKSTSQMLAKYSASFGSGRAKKEYVIITGTTGSIGPYLLHNLCNNREVAQVWCLNRSADAPKRQVELARAKGFLPLNWDGKVKFVQHDPTSETLGLNAVDAQDMKEKATIIIHNAWEVNFNLPLSSFEPQFIGLKGLVDICRDARHKIRFNFISSISAAMNWPCELLGPVPEAKIPKFDAAINGYGASKLVAEHLLGRAARLGTLDLSVLRVGQVAGPVQIFGEGALWARRDWVPAIIDASAYLKLLPSDLGSATSLDWIPVDILANIVGQLVESGSFTSLSETYYNLVNPKTSYWTDILSTIKARLEISLSAEVRIVSLQEWIDSLRNSEALIIQEAEVGHSESASRAKTGLKLLSFFQMLVGLEQEGDSSDETSVMTNSSDGSSAGEPTWDVANGLSRSSIFADLEPVSTTWFDTWLNQWGY"}, "identity": 0.5576036866359447, "similarity": 0.7004608294930875}, "8f60f07a-8298-4c2f-91c7-f5298e1f99c6": {"uid": "8f60f07a-8298-4c2f-91c7-f5298e1f99c6", "query": {"uid": "70a56691-ee1a-426a-9241-4c539c33b1d6", "label": "XP_018662073.1", "names": {"protein_id": "XP_018662073.1", "cluster_role": "hit_required"}, "start": 20655, "end": 22168, "strand": 1, "sequence": "ATGGAACCATCTCCCTGGAAAAACTTTGAAACTCTCCAGCTTCACGCTGGATACGAACCCGATCCCGTTACCAGGTCCACCGCGGTGCCCATCTATGCTACTTCTGTTCGTCAATCAGGCTACTTTGTGTTTGAGTGCTCCGGAAGCTAATGATGAATATTGCAGAGTTACACTTTCAATGACTCTGCCCAAGCCGCGAGACTGTTTGGTCTTAGGGAGTTAGGAAACATCTACAGTCGCTTGACCAATGTGAGTGAACCGCCTCTTCTTGATGCTAGGTACTATGAGCTCTGGCTAAAAGAAGATAATAGCCTACCGTGGATGTTTTTGAGAAGCGTATTGCGGCTCTCGAAGGTGGCTTTGCTGCCCTGGCAACCGCTTCGGGCCAGGCCGCGCAATATTTGACCTTGACCAGTCTGACCCGACCTGGCGACAACATCGTTGCTAGTTCACATTTATACGGCGGCACATACACCCAACTTGCCTTCCTCCTTCCCCGCTACAACATTACAACCAAGTTTGTCCAAAGCGTGAATCCAGCTGATTTTGCCGCGGCTATTGACGATAAAACGAAAGCCATTTACATTGAGAGCATTAGCAACCCAGATCTCCTTGTTCCCGACTTTGAGGCACTTGCCAAGATTGCCCATGACCATGGCATTCCCCTCATTGTAAGTTACCAATCTATGCTCACGATAGGCATTGAACTAGAAAATAAATAAAGAGAAAACTCTACTGACAATGCGTGATGGCATAGGTCGACAACACACTAGGTGCTGGCGGCTACTTTGTTCGACCCATCGAGCATGGCGCGGACATTGTCGTCCACTCAGCTACCAAGTGGATTGGCGGCCACGGTACTACAATTGCTGGCGTAATCATTGATTCGGGACGGTTTGACTGGGCCAAGCATGGTGCCAAGTTTCCCGAAATGGTCGAGCCTTCGCCCGCGTACCACGGTCTCAGCTATGCCGCCAGCTTTGGTCCAGCCACATTTATTATGCGTGCCCGCATAGAGATGCTCCGCGATGTCGGCTCCTGCCTGAGCCCCTATGCCGCGCACCAGCTAATCATTGGCCTTGAGACACTGGCACTGCGAGCTGAGCGTCACGCTGAGAACGCAACCAAGCTCGCGGCGTACTTCGAAGCCCACCCACAGTACGTTAGCTGGATCCTGTGGCCCGGTTCGGACAAACACCCCAGCCATGAAACGGCCAAGAAGTATCTGAAACGTGGCTTTGGTGGAATGCTGAGCGTCGGCGTCAAAGGGAGCGCCGAGCAGGGAAGCAGGATAGTAGACAACCTGAAATTGGTGTCTAACGTGGCGAACGTGGGTGATGCCAAAAGCCTGGCTATCCACCCGTGGTCAACGACGCACGAGCAGCTGTCGGCAGAGGAGAAGAAGGTCTCAGGTGTAACGGAAGACTTGATCCGCATATCGGTGGGAATCGAGCACATTGATGACATTATTGCCGATTTTGCGCAGGCATTCCAAGAGGTTTATGGACAGTGA", "translation": "MEPSPWKNFETLQLHAGYEPDPVTRSTAVPIYATSSYTFNDSAQAARLFGLRELGNIYSRLTNPTVDVFEKRIAALEGGFAALATASGQAAQYLTLTSLTRPGDNIVASSHLYGGTYTQLAFLLPRYNITTKFVQSVNPADFAAAIDDKTKAIYIESISNPDLLVPDFEALAKIAHDHGIPLIVDNTLGAGGYFVRPIEHGADIVVHSATKWIGGHGTTIAGVIIDSGRFDWAKHGAKFPEMVEPSPAYHGLSYAASFGPATFIMRARIEMLRDVGSCLSPYAAHQLIIGLETLALRAERHAENATKLAAYFEAHPQYVSWILWPGSDKHPSHETAKKYLKRGFGGMLSVGVKGSAEQGSRIVDNLKLVSNVANVGDAKSLAIHPWSTTHEQLSAEEKKVSGVTEDLIRISVGIEHIDDIIADFAQAFQEVYGQ"}, "target": {"uid": "11a2474f-6331-4769-8e36-256b89359690", "label": "CAG8177716.1", "names": {"protein_id": "CAG8177716.1", "cluster_role": "hit_required"}, "start": 26426, "end": 27979, "strand": 1, "sequence": "ATGGCAGAACCATCATCGCACAACTTCGAGACACTCGGGCTTCATGCCGGGTATGGCCTCCCACCAGTTGACCTCCACAGATTGACAAGACTAACCAATTGTTAGTTACTCCCCGGACCCGCATACTAGATCAACGGCGGTCCCCATATATGCAACATCTGTTGGTTTACTTCACTTCCTCGCTGTTTTGATGCGAAAAACTCATGATCACTCAGAGCTTCACCTTCAATGACTCTGCCCAGGGAGCACGACTCTTCGGCCTGAAGGAACTCGGTAATATCTATAGCCGTTTGATGAACGTGAGCAATCATCGATGATTCCATACGACTGGCCTAGATTTGGCAAGCTAACACCCGCCATTTTAAGCCGACCGTCGATGTCTTTGAGAAACGAATCGCCGCGTTGGAAGGAGGAATTGCCTCAGTTGCAACATCCTCTGGTCAAGCCGCGCAGTTCCTTACTATCTCCACTCTCGCAAAGTCTGGCGATAACATTGTCGCCAGCTCTCATTTGTATGGAGGGACCTATAATCAGTTGAACGTCTTGCTTCCACGATTCGGCGTGACGACCAAATTCGTGCGCAGTGGAAAGCTCGAAGATTTCGCGGCTGCCATTGATGAAAACACCAAAGCTATCTATGTCGAGAGTATGAGCAATCCTGACTATGTAGTTCCGGACTTTGAGGCTATTGCTCAAGTTGCCCATGACCATGGGATCCCCCTTGTGGTGGGTTGCTGCGTGTCTGAGGCAGGAGATAGCGCATTAGTGCTGACTTGTGCTTCCAGGTTGACAACACTCTCGGAGCAGGAGGGTACTATATCAGACCCATCGAGCACGGTGCAGACATTGTCGTGCACTCCGCAACCAAGTGGATTGGCGGACACGGCACCACGATCGGCGGTGTTATCGTCGACAGCGGCAAGTTCGACTGGAACAAAAACTCCACACGGTTCCCTGAGATGGTTGAGCCATCGCCTTCGTACCATGGACTCAAATACTGGGAGGCATTTGGTCCAGCGACCTTCATCACACGCATCCGAGTAGAAATGCTCCGGGACATTGGAGCGTGTCTGAGTCCATTTTCCGCCCAGCAACTTCTCCTCGGAATCGAAACTCTTGGTCTGAGAGCCGAGCGACATGCTCAGAATACTACTCGGCTTGCACAGTACTTTGAATCCAGCCCGCATGTCAGCTGGGTGCTCTGGCCCGGGTCCAAATCACACCCCACTCATGCGCAGGCTCAAAAGTACCTCACCCGAGGGTTTGGGAGTATGCTCAGTATTGGGGTTCACGGTGGAGCGACTGCAGGAAGTCAAATCGTGGATGGTTTGAAGCTCGTTTCAAATCTGGCCAATGTGGGCGATGCGAAGAGTCTCGCTATCCACCCGTGGACGACGACCCATGAACAGTTGGCGGAGGACGAAAAGAAAGCGTCGGGTGTCACAGAGGACATGATTCGTATCTCGGTTGGGATTGAACATGTCGATGATATCATTGCCGACTTCGAGCAATCTTTCCAGCACTTGGGCAGTGAGGGGCCTGGAGCCCATTAG", "translation": "MAEPSSHNFETLGLHAGYSPDPHTRSTAVPIYATSSFTFNDSAQGARLFGLKELGNIYSRLMNPTVDVFEKRIAALEGGIASVATSSGQAAQFLTISTLAKSGDNIVASSHLYGGTYNQLNVLLPRFGVTTKFVRSGKLEDFAAAIDENTKAIYVESMSNPDYVVPDFEAIAQVAHDHGIPLVVDNTLGAGGYYIRPIEHGADIVVHSATKWIGGHGTTIGGVIVDSGKFDWNKNSTRFPEMVEPSPSYHGLKYWEAFGPATFITRIRVEMLRDIGACLSPFSAQQLLLGIETLGLRAERHAQNTTRLAQYFESSPHVSWVLWPGSKSHPTHAQAQKYLTRGFGSMLSIGVHGGATAGSQIVDGLKLVSNLANVGDAKSLAIHPWTTTHEQLAEDEKKASGVTEDMIRISVGIEHVDDIIADFEQSFQHLGSEGPGAH"}, "identity": 0.740909090909091, "similarity": 0.8454545454545455}, "69eefb37-170d-4d03-a96b-61f954b56fe4": {"uid": "69eefb37-170d-4d03-a96b-61f954b56fe4", "query": {"uid": "3ea20a81-c402-4e68-ac62-46e7ea6a06ca", "label": "XP_018662074.1", "names": {"protein_id": "XP_018662074.1", "cluster_role": "hit_required"}, "start": 23103, "end": 24232, "strand": 1, "sequence": "ATGGCGGAAACTGTTCAAAATGCGACATGGGTCTACCAAAGCCCGCCTACCGCACTGCTGGAACCGGGCGTGACCACCACCATTGAGAATCGGCCTCTGCAGCTGGTGGCGCCCCCCGGTGGTGTGGTTGTCAAGCTTCTCGTTGCCGGAATGGATCCCCACCAGCGAGATCGCATGCGCGGAGTCGGCAACGTGACGTATGTTCCGCCTTACGAGAAGGGAGAACCGATCACCAACTTTTCCATTGGCAAGGTCATCCGCACAGAAAACCCCGAGTGGGAAGAAGGCTGCTTGATCTCTGGCATGCTGCCCATCTCGGAGTATTGCGTCTTAGATCTCGATTACCTCAACTTCAAGGTGTATGCCGCCAACGTCGTGCGAAAGGTGACCAACCACTATAACCTGGACCTCAAGCACTTCGTTGGCACTCTGGGCTTGGCGGGAATGACCGCATGGCTCTCGTTCTACGGTCATGTCAAGCCCCGTCCAGGAGAAACCATCTGGGTCAGTGCAGCATCGAGCTCCGTGGGCGAGGTGGTGGTGCAGCTCGCCAAGATGGAGGGGATGAAGGTAATTGCGAGCGTGAGCTCGGACGAGAAGCTGAAGTGGGTTGTTGACGATTTGGGTGCCGATTTCGGTTTCAACTACCGGAAAGAGCCTGTTGATGCGGCGCTGAAGCGACTGGCGCCGGACGGGCTGGATGTGGTATATGAGATGGTTGGAGGAGACCACTTGCAAGCAGCAATTGAGAACATGAAGTTCTTTGGCCGAATCATCAGCTGTGGCACGGTATGCGCGATATTATAGACATCTTGCGTGTATGAAATCTGCTAACAATCTTTCACAGGCCTCCCAATACAACAAGCCTCCCGAGGAGCGCTACGGTATCACTAACACGTCCGAGATCTTCCGTCGCCGCATCAAGATCCAAGGATTCATGTTCCATGACAAGGACATTTTCCAACATGTTATCAGTTTCTCAATGACGTTGCCGAGATTAATAGCAGAGGGCAAGATCAAGTCAAGATACACCACATTTGAGGGGATCAACCAGGCAGAGAAGGCATTCTTGTCAATGTTTACAGGTGGCAGTTTCGGCAAGACAGCGCTGAAAGTCAGCGATGAATAA", "translation": "MAETVQNATWVYQSPPTALLEPGVTTTIENRPLQLVAPPGGVVVKLLVAGMDPHQRDRMRGVGNVTYVPPYEKGEPITNFSIGKVIRTENPEWEEGCLISGMLPISEYCVLDLDYLNFKVYAANVVRKVTNHYNLDLKHFVGTLGLAGMTAWLSFYGHVKPRPGETIWVSAASSSVGEVVVQLAKMEGMKVIASVSSDEKLKWVVDDLGADFGFNYRKEPVDAALKRLAPDGLDVVYEMVGGDHLQAAIENMKFFGRIISCGTASQYNKPPEERYGITNTSEIFRRRIKIQGFMFHDKDIFQHVISFSMTLPRLIAEGKIKSRYTTFEGINQAEKAFLSMFTGGSFGKTALKVSDE"}, "target": {"uid": "a345658d-9b99-44b6-b1d1-a6e262ce85d8", "label": "CAG8177559.1", "names": {"protein_id": "CAG8177559.1", "cluster_role": "hit_required"}, "start": 14821, "end": 15949, "strand": -1, "sequence": "ATGACAGAGCAAGTCAATAACAAGACATGGGTATTCAAGTGCCCACCGACCGGACTACCCGAGCCGGGAATAAACACGACTATTGAGCAGCGACCTCTGGAGCTGGTACCAACACCCGGTGGCCTGGTCATCAAGCTCCTGACCGCAGGACTTGATCCGCATCAAAGAGATCGCATGCGTGGGCCTGGTCTTGTGGACTACGTCCCTGGATATGTGAATGATGAGCCTATCACCAACTTTTCGATCGCCAAGGTCATACGCTCCGACAATGATACCTTTGAGGAGGGAAGTCTGATCGCCGGAAGTTTGCCGATCGCTGAATATGGTCTCGTTCCGAAAGAGCTTATTGAAGCTCGCGCGATGGCCTCACCCCTTGTTTGGAAGGTGACCAACGACTACCATTTGGACCTCAAGCACTTTGTCGGTACCCTGGGACTGGCCGGAATGACTGCTTGGAATTCGTTCTATGGACTCGTGAAACCAGTGAAGGGCGAGACCATCTGGGTAAATGCGGCATCGAGCTCGGTCGGCGAGCTTGTTGTCCAACTTGCCAAGATCGAAGGAATGCGGGTGATCGCTAGTGTGAGCTCCGATGAGAAACTTGAGTATGTGGTGAACGAGCTCGGCGCAGATGTTGGTTTCAATTACCGAAAGGAACCAGTCAGTGACGCGCTCAAGAGACTGGCGCCGGGCGGATTAGATGTAGTTTTTGAGAATGTGGGAGGCGATCATTTCCAAGCGGCGATTGAGAATATGAAGTGGTTTGGCCGCATCATTAGCTGTGGAACGGTAAGCTGAACCTCATCCGAGACCGGTGACATCCAGAGACTAACATTCCTCCAGGCGTCGCAGTACAACAAGCCTCTTGAGGAGCAGTACGCAGTGACCAACATTTCGGAGATCTTCCGCCGTCGAATCAGGATTCAAGGCTTCATTTTCTGGGACGAAAACATTTTCCCGGACAATATCGACAACTTCCGGGCGACGATGCCGAAGTGGATCTCGGGGGGAAAGATCAAATCGAGATATACAGAGTTTGAAGGTATCGAGCAAGCGGATGCTGCCTTCCTGTCAATGTTCAGCGGTGGAAGCTTTGGCAAGACTGTGCTTAAGATCAGCGATCTCTGA", "translation": "MTEQVNNKTWVFKCPPTGLPEPGINTTIEQRPLELVPTPGGLVIKLLTAGLDPHQRDRMRGPGLVDYVPGYVNDEPITNFSIAKVIRSDNDTFEEGSLIAGSLPIAEYGLVPKELIEARAMASPLVWKVTNDYHLDLKHFVGTLGLAGMTAWNSFYGLVKPVKGETIWVNAASSSVGELVVQLAKIEGMRVIASVSSDEKLEYVVNELGADVGFNYRKEPVSDALKRLAPGGLDVVFENVGGDHFQAAIENMKWFGRIISCGTASQYNKPLEEQYAVTNISEIFRRRIRIQGFIFWDENIFPDNIDNFRATMPKWISGGKIKSRYTEFEGIEQADAAFLSMFSGGSFGKTVLKISDL"}, "identity": 0.7030812324929971, "similarity": 0.8123249299719888}, "c082a67e-3bd9-41ab-8588-4eb562fead5e": {"uid": "c082a67e-3bd9-41ab-8588-4eb562fead5e", "query": {"uid": "d1123aef-62cd-4d00-8063-1b5975ecc793", "label": "XP_024406583.1", "names": {"protein_id": "XP_024406583.1", "cluster_role": "hit_required"}, "start": 24816, "end": 26189, "strand": -1, "sequence": "ATGATCAACACGCAGCAACGCGATCACCATGTTTCGAATTCGTGGCGGAAGAGAAAAGTCCAAGACATGGTTTGTAGTCAGAATTTGACTCCTCTAGCAGGTCAGCATAGTTGACTAACAAAGAGCAGCTTCGGAAGTGAGACAAAATGGACAATTGCCTGTATCTGAAAACAAATTCGCACACTGGATTCCAGGGCAGAAGGTCTACGTCCAGCGTTCCTTTACACTTGAATCTGGCGTGGAGATGCACAATGTCCCCGTGGCATACATGACATGGGGTACTCTCTCTCCACGCGCGGATAATGTCATTGTCGTCTGCCATGCTCTCTCGGGGAGTGCAGACGTCGGTGACTGGTGGAAGCCTCTTCTTGGCGCTGGACAGGCATTTGATACGGACCAGTTCTTTGTCATTTGCATGAATAGCCTAGGAAGCCCCTACGGAACAGCCAGCCCCGTGACAGCCAAGAATGGCGATCCTGCCGAGGGATGGTATGGTGCCGACTTTCCTTCGACCACCATTCGGGATGATGTGCGGTATGTTCAAATTTGAGATGCGCTGTGAAGAAAATAGAAACGCTGACAAGCACTGGGTTCCTAGTCTTCATCGGTCGCTGCTGAACGAGCTTGGGGTGCGCCGAGTAGCTGCCGTGGTAGGGGGCTCGATGGGTGGCATGCATGCGCTGGAATGGGCATACGAAGGCAAAGGCTATGTCTGCTGCATTGTAGCCATTGCGACCTGTGCCTACCAAGGGGCCTGGGCGATTGGTTGGGGCGAAACCCAGCGCCATGCCATCTACTACGACCCCAAATTCCACGGCGGCCGTTACAGCTTGGACGACCCCCCGGTAGGCGGGTTGGAGTCAGCTCGCATGGCCGCCTTGCTGACTTATCGCAGCCGAGACGCTCTAGAGCATCGCTTTAGTCGTCAAGGCTACGAGGGCAAAGAGAAGGGAGCCACAGCCAAGCATATGCACAAAACTCAGCCACCCAAGATTGCAACCCCCAGCTCCAGTCCCACCTTTGTTGTCCAGTCCTATCTCCGGTACCAGGCCAAAAAGTTCACCCATCGTTTTGACAGCAACTGCTACCTGGCTCTGACGCATAAACTCGACAGTCATGATGTGGCACGAGGTCGGGCTGACACGATAGCGGACGCACTCGCCCTAATTGAGCAGCCTACGCTAGTCCTCGGGATTAAGAGCGATGGCCTGTATACATACGCTGACCAGGAGGAGCTGGCCCGGTCGATTCCCAATGCTGCGCTGCGGGAGATTGTGAGTGAGGACGGTCACGACGCCTTTCTCATTGAGTCCCGTCAGATAAACGATATTCTGAAAGGGTTTTGGAACGATCATCTTCGAGATATAATATAG", "translation": "MINTQQRDHHVSNSWRKRKVQDMVCTSEVRQNGQLPVSENKFAHWIPGQKVYVQRSFTLESGVEMHNVPVAYMTWGTLSPRADNVIVVCHALSGSADVGDWWKPLLGAGQAFDTDQFFVICMNSLGSPYGTASPVTAKNGDPAEGWYGADFPSTTIRDDVRLHRSLLNELGVRRVAAVVGGSMGGMHALEWAYEGKGYVCCIVAIATCAYQGAWAIGWGETQRHAIYYDPKFHGGRYSLDDPPVGGLESARMAALLTYRSRDALEHRFSRQGYEGKEKGATAKHMHKTQPPKIATPSSSPTFVVQSYLRYQAKKFTHRFDSNCYLALTHKLDSHDVARGRADTIADALALIEQPTLVLGIKSDGLYTYADQEELARSIPNAALREIVSEDGHDAFLIESRQINDILKGFWNDHLRDII"}, "target": {"uid": "b1c90be5-2e90-4245-881d-109f760c4bf5", "label": "CAG8177523.1", "names": {"protein_id": "CAG8177523.1", "cluster_role": "hit_required"}, "start": 13080, "end": 14460, "strand": 1, "sequence": "ATGACGATCCGAAGATCCTCTTCCCATTACGGCGATGCTGCCAAGAAACGCAGGCTTGGTACGTGGCTCCCGTCTTGTTTCACCACCCTTCGAGTCATTTCCGGCCATTAATCGCTGAGCAGGATCAGAAGGAGAAGACGATGTACTCGATAATCCTTTCCTCGATCAGAGAACGAGGCAGACGACTACTACCATCCCAAATTTCGTCTTGGAATCAGGAAAAGTCCTGCGAAAAGTTCCGATAGCCTACAAAAGCTGGGGTGAGCTTTCTGTAGACAAGAGCAATGTGATGGTGGTCTGTCACGCCCTCTCGGGAAGTGCAGATGTTGGCCAGTGGTGGGGACCTTTGCTTGGGCCCGGAAAAGCCTTCGACACCGATAGGTTTTTCGTTATTTGCATGAATAGTCTCGGTAGTCCGTACGGGTCAGCCAGCCCGATTACATCAAAGAACGGAAATTCTGTGGAGGGACGATACGGAGCCGATTTTCCCATCACCACAATTCGGGATGATGCTCGGTATGTGTATCCCTTTGGCCTGGTCCCACAATTTCTAACTGCTCAAGTGCTCATCGACTAGTACTGAATGAACTGGGGGTCAATCAAGTAGCTGCAGTTATTGGTGGCTCGATGGGCGGCATGCTTGCACTTGAATGGTCTTTCTTTGGCAAACTCTACGTCCGTTCTATTGTCGCTATCGCAACGTCTGCTCACCAAAGTGCTTGGGGAATTGGATGGGACGAAGTCCAACGACACGCAATTTACAGTGATACCAGATACAAAAGTGGCTACTATCAACTAAACGAAGCCCCTGTTTCAGGTCTCGAAGCAGCAAGAATGGCCGCTCTATTGACCTACCGCAGTCGGGAGTCCTTAGAGGATCGTTTTGGACGTGATACAATGAGCAAAAAGGACAATATCACCAACAGAAACGGCCACCCTACAAAGTTGACACCAGATAAAGCATCTTTGTGCCAGCCAACAGCCGACGAAGCAGTCGGTTCCCGACCAACCAATTGCAAATATTCAGTTGAATCATACCTTCGGTACCAGGCACAAAAGTTCTCCCATCGCTTTGACAGTAACTGTTATATATCATTGACACACAAGCTGGACTCCCACGACATCTCACGCAATCGGACAGACACTATCAGCGAAGCACTCGCCTTGATACAGCAGCCCACGCTTGTTGTTGGAATTCGGAGCGATGGAATTTACGCTCTCCCGGAGCAAGTGCGGATGGCTCGTTGCATCCCCAACGCGATGTTGAGAGAGATTGTGAGCTGTGATGGACATGATGCGTTTCTTATTGAGACACACCAGCTGAACTGGCTTATCGTAGGGTTTTTGTTTGACCATCTTCCTGATATAATGCGAAAGTAA", "translation": "MTIRRSSSHYGDAAKKRRLGSEGEDDVLDNPFLDQRTRQTTTTIPNFVLESGKVLRKVPIAYKSWGELSVDKSNVMVVCHALSGSADVGQWWGPLLGPGKAFDTDRFFVICMNSLGSPYGSASPITSKNGNSVEGRYGADFPITTIRDDARAHRLVLNELGVNQVAAVIGGSMGGMLALEWSFFGKLYVRSIVAIATSAHQSAWGIGWDEVQRHAIYSDTRYKSGYYQLNEAPVSGLEAARMAALLTYRSRESLEDRFGRDTMSKKDNITNRNGHPTKLTPDKASLCQPTADEAVGSRPTNCKYSVESYLRYQAQKFSHRFDSNCYISLTHKLDSHDISRNRTDTISEALALIQQPTLVVGIRSDGIYALPEQVRMARCIPNAMLREIVSCDGHDAFLIETHQLNWLIVGFLFDHLPDIMRK"}, "identity": 0.5681293302540416, "similarity": 0.6789838337182448}, "c531b19d-9a01-43d7-8b7b-bfcc24b6c983": {"uid": "c531b19d-9a01-43d7-8b7b-bfcc24b6c983", "query": {"uid": "91857555-9b39-4680-b849-6abd2bad9705", "label": "XP_018662076.1", "names": {"protein_id": "XP_018662076.1", "cluster_role": "hit_required"}, "start": 26902, "end": 27783, "strand": 1, "sequence": "ATGCGGTTTCTTTGCCTCCACGGCTACGCCCAAAACGCTGATGTTCTCAAGGAGATGATGGAAGAAATCACAGAGCATCTTCCTAGCAACTGGGAATACGAGTATTTTGAAGCAGGAATGGAACCATCCCAGCTAGTATTACGTACTTCGTCTCCAAACGCTCATTCTTCCCCTCCTCTAGACACGAGCTGACTTCACCATCCGCAGCCAACTTAGATCAAGTTCCCTTACCAAACTCCTGTTGGTGGAATTATCCACTCTCTGAGGACATCCAGAATGCCTTAGACCGCCTTGTCTCATTTATCGACTCCGAAGGGCCTTTTGACGGTCTATGGGGCTTTTCCCAGGGCGCTGCCATGGCCACCCTGCTGCTGCTAGAGCACCAGAGAGCGAATCCCGGTACTCAGGATTGGCCTTTCAAAATGATCATTTACAACTCAACCTTTCTCCCGTACCGTCTCGATTCCGGGTCGATCACATGGGAGAAGGTGGGAAAAGGTCAGTTGCAGGCAACTTACCAACCCGGAGAGTTCGACGCCTCGTTGGGCAAAGAAGACATCGACTGGAAACAGGATGAACGCGCCATATATGACTACCAAGTGCTCCAGAGCAAAAGAGTGCAAGACGAGGGCCCCTTTCCAGTCAATCTCTTGCTCAAATATCGGCCCCAAGACGTGTCAGACAAGCTGACGGTACCCTCCGTCCATGTACGAGGTGTCAAAGACGATTATTTCTTTGTTGATGACTCAGTATCTGAGCTGTTTGATCCCACGACCGCCAAAAAGATGTTACACCGTGGCGGCCACCACTTTCCCCGATTCCCGGATGAACTGGTGCATTTTGCTGAATTGATTGTTGAGACAGCTGCTTCTCTTATGTAG", "translation": "MRFLCLHGYAQNADVLKEMMEEITEHLPSNWEYEYFEAGMEPSQLVLPNLDQVPLPNSCWWNYPLSEDIQNALDRLVSFIDSEGPFDGLWGFSQGAAMATLLLLEHQRANPGTQDWPFKMIIYNSTFLPYRLDSGSITWEKVGKGQLQATYQPGEFDASLGKEDIDWKQDERAIYDYQVLQSKRVQDEGPFPVNLLLKYRPQDVSDKLTVPSVHVRGVKDDYFFVDDSVSELFDPTTAKKMLHRGGHHFPRFPDELVHFAELIVETAASLM"}, "target": {"uid": "30b98a71-329c-49e8-b794-1631d2a32ba8", "label": "CAG8177476.1", "names": {"protein_id": "CAG8177476.1", "cluster_role": "hit_required"}, "start": 11524, "end": 12385, "strand": -1, "sequence": "ATGAGATTTCTATGCCTGCATGGCTATGCAACCAGCGTCGATGTTCTGCAGGAGCAGATGGCTCCCATAATTTCGCACCTACCCAGCGATTGGGAATACGAGTTTCTTGAAGCAGAAATGGAACCGTCTGAGTTGATGCTTCGTTAGTACATCTATTTCGTCTGGTTCTCGTCTGTTTTCAAAGAGACTGACGCCAAGACAGCCACGCTTGCCCAGGTCCCCAAACCCAATTACAGTTGGTACAACTACCCATACCCCGAAGACGTCCAGCGTGCACTCGAGCGGTTGAGGGACTTCATTGACACCGAAGGTCCATTTGATGGTGTCTGGGGATTCTCTCAAGGGGGCTCAATGGCTGCTCTACTACTGCTACTCCATCGCGCTGAATATGGAGACACCGCGTATCCATTCAAGATGGCGATTTTCACTTCGGCTTTCCTCCCACATCGATTTGATTCCGGTTCCATCAGCTGGGAGTCGAACCAAGAAGGCCACCTAATACCAGAGTATCAGCCGGGAAATTATGACGTATCTGGGGGGAAGAGCGTCGACTGGACAAAGGATCCTCATACTTCAATCGAGTATGATATGATCAAGTTGGTTCAAGATCAATTGAGCTTCCCTGTGCGGTTGCTGCTCAAATATGGGCCGCATGAAACAAGCAAGATCTCTGTGCCCTCGATTCACGTTCGTGGATTGAAGGATCATTATCATTTTGTGGATGGCTCAGTTTCACGACTTTTTAACGACGAGACTTCGAAGGTCTTGATCCATCGAGGAGGTCATCATTTCCCTAGGTTTGCCGAGGAAATCGTGGATTTTGCAGAGTTGATAATTGAGACCGTATGTACTTTGAGTTAG", "translation": "MRFLCLHGYATSVDVLQEQMAPIISHLPSDWEYEFLEAEMEPSELMLPTLAQVPKPNYSWYNYPYPEDVQRALERLRDFIDTEGPFDGVWGFSQGGSMAALLLLLHRAEYGDTAYPFKMAIFTSAFLPHRFDSGSISWESNQEGHLIPEYQPGNYDVSGGKSVDWTKDPHTSIEYDMIKLVQDQLSFPVRLLLKYGPHETSKISVPSIHVRGLKDHYHFVDGSVSRLFNDETSKVLIHRGGHHFPRFAEEIVDFAELIIETVCTLS"}, "identity": 0.5940959409594095, "similarity": 0.7343173431734318}, "35bcc5dc-17f2-433f-9be0-6b9659a21fd3": {"uid": "35bcc5dc-17f2-433f-9be0-6b9659a21fd3", "query": {"uid": "b0432257-3ed7-4b5b-a326-3517add63dcb", "label": "XP_018662078.1", "names": {"protein_id": "XP_018662078.1", "cluster_role": "hit_required"}, "start": 30605, "end": 31892, "strand": -1, "sequence": "ATGGGTGGCGATTTCAATACCAGAGCTCCCTGGAAACGTTCTGCATGTGATCGCTGTCGATTTCAAAAGCTGCGATGCTATCGGGATGAAGGTCGATCTTCGGGCTCATGCAATCGTTGTATAAAATCCGGAATCAAGTGTGTCACCGGCATGACTCGTCCAACAGGCCGTCCACCAGCACGGCAGCCAACCATAGTCGATCCCAACGAACTTTTAACGCCACCAAAGACGAGTGATGCGTCTCCTGCAGACAGCAACATCAATAGAACGGACATGGAGATCGTCAATCTAGAATTCGACTTTTCTCTTGACAGTGTTTTGGACAGAATTGGCATTCATCAAACGGACCTCACCTTGACCAACGACCTAGATGACATTTGCTCATTTTCTCCTCCCCTAACAAACCTGCCGAGTACTCCTCCTACCTCTGAGATCCAACAGCATGCTCAAGCAGATCTCGATTCATCAGCCCAGCCTACTGGCCCCCTTTACCATTTTAACAATTACCTCCTAATGCCGAAGGCAGGCGCCACGGATCTTGGAGTGTCGGGTTACAACATCGACTGTGTTGAGATCCTACTGTCTAAACTGCACTTGGAGCTCTGCAATCAACTATTCTACGTCCAAACAGCATCATGGGATGTCCAGGACGCCCTTAGGTTTACCATGTCTCAAGAAAGCAGCGGCGGCCATGATGGAGAAGTCGGCAAGGAACACCCCTTAGTTTCGGTTGCCAAGGCATCCAGAGAACTAGAGAGACTCCTGGCCAGCCTTTATCCGTCATCAGGGGCGGCCGAGTACACTTCGCTGGCAATGTCCTACCATACTGGGCCACCGCCTCTGTGCACGACCCAACTCCTCGTGGCATTATCCTGCTACCTCCAAATTGTCTCCATAAACGACTGCATCTTCACTGCTGTGATTGAATATTTGGCTAGTGGTGGGTCCACAACCCCTTTGATGCCTTTATTGTCATCTCATAACCAAACATCGCCACCCACATTGTACCTGGGCGGCTTACCGATTCTGCCTAATTGGAAACTCTGCGGAACCCTGCTGGTGCATCAAATAGAGTACCAGCTGGAGCGAATTGAGACATTGTTTGGCCTTCCGGAGCACTACCGCGTTTCGACAAAGCCCGGAGATGACGGCAAGGATGTGGTCGCTGGGCTGTTTGCAGGACAGCAAAGCCAATCTCTTCTCAATGCTGTCTTTCGCCCCGGGGAAGATCACACGCGATGCGTCCGTTCGCTAAAATCGAAGATGCGACAGATGAAAGACTTGTAG", "translation": "MGGDFNTRAPWKRSACDRCRFQKLRCYRDEGRSSGSCNRCIKSGIKCVTGMTRPTGRPPARQPTIVDPNELLTPPKTSDASPADSNINRTDMEIVNLEFDFSLDSVLDRIGIHQTDLTLTNDLDDICSFSPPLTNLPSTPPTSEIQQHAQADLDSSAQPTGPLYHFNNYLLMPKAGATDLGVSGYNIDCVEILLSKLHLELCNQLFYVQTASWDVQDALRFTMSQESSGGHDGEVGKEHPLVSVAKASRELERLLASLYPSSGAAEYTSLAMSYHTGPPPLCTTQLLVALSCYLQIVSINDCIFTAVIEYLASGGSTTPLMPLLSSHNQTSPPTLYLGGLPILPNWKLCGTLLVHQIEYQLERIETLFGLPEHYRVSTKPGDDGKDVVAGLFAGQQSQSLLNAVFRPGEDHTRCVRSLKSKMRQMKDL"}, "target": {"uid": "74c2b324-63b5-49f0-a221-aaad3f33eb0d", "label": "CAG8177594.1", "names": {"protein_id": "CAG8177594.1", "cluster_role": "hit_required"}, "start": 16727, "end": 17975, "strand": -1, "sequence": "ATGCCAAGCAATTTTTCGTCCAGAGCTCCTTGGAAACGATCAGCATGTGATCGCTGTCGTGCACAGAAGCTACGCTGCATTCGTGATGAAGACCAACCTACAGATGCATGCATGAGATGTGTCAAGTCCGGGGCGAAGTGTGTTACTAGCATGGCCCGCCCAACGGGTCGTCCGCCCTCCCGTCAACCACCGGTCGATCAAACATCACAAACAAGCAATTCATCTCCCGATGATAGTGGGGTGGATATGGGAATGATTGGACTGGATTATGATATCTCGTTGGATAATTTCTTCAGCAGCATTGGCATGCAACATTCCGATGTCATGATGGACGAGGAGATATTCATGGATAATGATACTTTGCCTCAATCACCACATCAACATGGAGTTCCCCATACACACATTCCATGTGAGAGCGGAATTGAGTTTAGTTCTTCTCAGTCAGAGTTTCCGGCTCAGCATCATACTCTCGATGCTATGCCACACCAGCAACCGGCAGAGCCAGCTGCGACGATCAGGACCGACGATGCAGAGCTCCTCCTGTCCAAACTAGATTTGGATCTCTCTTCTCAACTGTTTTCCATCAAATCGGTACCTTGGGACGTCAAAGATATTCTACAACTCACTTTCTCGCACACCGGGAATGAGAAAGACCCAGTTAATCCTCAATCCCATCCTGTTCTCCAACTATCCAACGCGGCCACCGAGCTTGGAAGACTCTTAAAAAGCTTGCTCCCAAACCAAACTCCCGAAAATCACCTCTCCTCACAACAATACTCTCCGACTTTTCTGCCCCGTCGTCTCCGCACTACGCAGCTCCTAGTGGCGCTGTCCTGCTACATTCACATTGTCTCTATTTACGACATTATCTTCACTAAAGTTTATGACTACTTGACGAACAACTCCGACCCATCAACAGCGGCTCTTCCCTCGGCAGAGCCAACTCTATACCTTGGAAGCCTACCAATTCCTCCAAATCAGATGCTACCTGGCATATTGCTAGTCCATCTGGCTGAAAATCAACTTCATCAAATCGAGCTATTGATGGGCTTGCCTGACCATTCTCGAGTGTCATCAAGATCGAATGATAGGAATCAACACGGCAAAACCGGGCTTTTTGCAGGTCAAAACAGCCAATTGCTTTTAAATGCTGTGATACAGCTTGGAGACGATCGGAACGGCAATCATGACGATATAAGATGCGTTCAATCATTGAGGAACAAGATGCGACAAATCAAAGACTCCTAG", "translation": "MPSNFSSRAPWKRSACDRCRAQKLRCIRDEDQPTDACMRCVKSGAKCVTSMARPTGRPPSRQPPVDQTSQTSNSSPDDSGVDMGMIGLDYDISLDNFFSSIGMQHSDVMMDEEIFMDNDTLPQSPHQHGVPHTHIPCESGIEFSSSQSEFPAQHHTLDAMPHQQPAEPAATIRTDDAELLLSKLDLDLSSQLFSIKSVPWDVKDILQLTFSHTGNEKDPVNPQSHPVLQLSNAATELGRLLKSLLPNQTPENHLSSQQYSPTFLPRRLRTTQLLVALSCYIHIVSIYDIIFTKVYDYLTNNSDPSTAALPSAEPTLYLGSLPIPPNQMLPGILLVHLAENQLHQIELLMGLPDHSRVSSRSNDRNQHGKTGLFAGQNSQLLLNAVIQLGDDRNGNHDDIRCVQSLRNKMRQIKDS"}, "identity": 0.4260485651214128, "similarity": 0.5364238410596026}, "f1c3019d-2be9-4bab-b622-711694c1d1e8": {"uid": "f1c3019d-2be9-4bab-b622-711694c1d1e8", "query": {"uid": "d1b73abf-3c30-447a-b313-dbddd05ab3e0", "label": "XP_024406579.1", "names": {"protein_id": "XP_024406579.1", "cluster_role": "hit_required"}, "start": 0, "end": 7433, "strand": -1, "sequence": "ATGGCACCTTCCATCGACTCCGTTGACGCCAACAATGGCTTTGGTGATCAAGACTTCTCCAGTCTGTCATCTGACATTGCCATCATTGGCGTCTCTGGGCGTTTTCCCGGCGATGCATCTTCCCCCAGGAATCTATGGGATATGGTCGTGGACGGAAGAAACGCCAGGGAGCCCGTTCCCAAAAGCCGGTTCAACCCAGACGGCTTCTGGCACAAAGACCCGAGCCGGATTGGAACAATTGGCGGTATCAAGCAAGGTCACTTTGTGAAGCAAGATATCCGCCAGTTCGACGCCGGTTTCTTCTCAATTACACCGGAAGAAGCCAAGGCAATGGACCCACTGCAGCGTATTCTCTTAGAGACGGCTTACGAAAGTCTCGAGAATGGTAAGCAATGGAGAGGTTCACTACGGAGTACAGAAGACAGGTTTGCTAACAATTTTCAGCCGGTCTCACAATTGACCAAGTCGCCGACCAGCCCATCGGTTGCTTCGTCGGTGGCGGTCAGAGCCACGACTACTGGGATCTCCAAGCCTTGGATCTGGATGCTATCCCAAAATACTCGGCCACAGGTTTGGGAACCTCCATTTTGTCGAACCGTGTCTCGTGGTTTTTCAACTTCAGAGGTCCAAGCATGACCATTGACACAGCATGCTCATCCTCGATGACTGCGATGCATATGGCCTGCCAGAGCATTAGAAGCGGAGAAATCACTTCGGTAAGCCTTCCGACTTATTCTTTCTCAGCAATGAACTAATCAAAGTATCTAGTCTTTGGTTGGAGGCTTCAACTTGCGACTTCTGCCAGTCTTCGACATCTTCGCCACCCCCATGTCTTTCCTCAGCAAAGACGACAAGTGCCATTCATTTGACACGTCAGCCAACGGATACGCTCGTGGTGAAGGCGGTGGCTTCATTGTTTTGAAGCGAATGGATCTGGCTCTCCGTGATGGCGACACCATCCGCGCCGTCGTCCGCGCCACCGGAGCCAACCAGGATGGCCGGACTCTTGGTCTCACACAGCCATCCGCAGCCAGACAAGCGGATCTGATCCGCCAGACATATGAATCTGCGGGGCTGTCCTTGAGCGAGACCAACTACTTTGAGGCTCACGGCACGGGCACCGCGGCCGGCGACCCCGTCGAATGCTCGGCCATTGGTGCCGCCTTCAGCTCGACTCGAGATCGCCCGTTGTACGTGGGATCCGTGAAGAGCAACGTGGGACATCTGGAGAGTTGCAGTGGTATTGTAGGCATGGTTAAGGCCGTTTACAGTCTCGAAAGTGGCTGGATGGCTCCAACCCACGGCCTGAAGAATATCAACCCCAAGATCAAGCTGGCTGAGTGGAAGATTGAAATTCCCACGGTCGCGACTCGCTGGCCTGCTGGCCTTCGCCGTATCAGTATCAACAACTTTGGCTATGGTGGTGCCAATGCTCACGTGGTGATGGACGATGCGTACCACTATCTGAAGAAACACAATGTAAAGGCCCCACACAACACCACCGTGGAAGAACTCTCAACCAAGACCATCGACGGTCCTGCAACGACAGCAGAAGTCCCTACTTCGCGTCTCTTCCTTCTCTCTTCTCACGAGGAGAGCGGTATCACTCGCCTCAGCGAAACCCTGCAAAGTTACCTCAGCGACGTCGACGCGAAGAATGGATCCGAGGAGCAGAACCGTTTGCTGCACCGCCTGGCCTATACACTCTCTGAGAAGAGGTCAAACCTTCCTTGGAAAACGTTTGCCGCCGCCTCAACCATCGAGCAGCTTCAGCAAGCGCTGGATGGCGCACGATCCCAAGCCACCCGTAGCCCGACCAAGGCTCGGCCGCTCACCTTCATCTTCACCGGCCAGGGCGCACAGTGGTATGGCATGGGCCGCTCTCTGCAGAAATACCCCGTCTTCCAGAAGTCTCTGGAGCAGTCAAACGCCTACCTCAAGTCTTTCGGCTGCACTTGGGATCTCCTCGTAGAGCTGAACCGCAGTGCCGAGGAATCCAAGATCGATCTCCCAGATATCAGCCAGGCAGCATGCACGGCGCTGCAGCTCGGTGTCGTCGATCTCCTGGCTAGCTGGGGCATCCGCCCACAGGTCGTGATTGGCCACTCCAGTGGTGAGATTGCGGCCGGCTACTCAAAGGGTGCCTTCGACAAGGCAGCTGGTATGCGCATTGCCTATTTCCGAGGTCTCCTCACCAGCCAGCTCACCAAGAATGGCGCCATGGCTGCCGTCGGCCTGGGTCCGGAAGCGGCCCAGAAGTACATCGACCGTGTCACCGCAGGCAAGGTCGTCATTGCTTGTATCAACAGCCCGGAGAGCACCACATTGTCTGGAGATGTGGAGGGCGTCGACGAGGTGATGCAGTTCCTGCAGGCGGACGATGTCTTTGCCCGCAAGCTTCGCGTGTTGACTGCGTACCACTCCCACCACATGCAGCTCATCGCTAAAGACTACCTGGCCGGCATGGAGCAAGGCGCATGGAAGCCCCAGTCGGGCCACAAGGATGTCACCATGGTCTCGTCGGTCAAGGGCAAGGTTATCGACGGTACTGAGCTTGTCCCCTCGTACTATGTGGACAACCTGGTCAGCGCGGTCAACTTCTCGGGTGCCGTCACGGTGGCTGCTGAGGCAGGTCTTCTCGGAAGCAAGTCCCGAAGCATGACGGGCATCAAGGGAAGCCCCTACGCCATGGTCGAGATTGGACCCCATGCGGCTCTGCAGGGACCATTGAAGCAGATCATGACCAGCGTAAGTGACAAGGTTCCAGTCCCTCCTCGCTACTTGTCGGCCATCAAGAGAAAGCAGGATGCTATCCAAACCTCCCTGGAAGTGGCTGGCGAGCTGTACATCCTGGGCCACCCGGTCAACATGCGCCTGGCGAATGCCTACGACGGTTACCGTGGCGTTGACAGTGGCGATGTCACGGACAATGGTAAGATTTCCGCGCTGGTCGAGCTCCCTACCTATGCATGGAACACATCCAAGAAGTACTGGAGCGAGTCAGCCGCTGTCTCGGCCTACAGAAACAGAAGCCAGCCGCGTCTTGAGCTGCTCGGCGCCCGAGACGAACGATCCACAGAGCTGGAGCCGTCATGGCGCAACCTCCTCCGCACCTCGGAGCAGCCCTGGATCGAGCACCATCAGTTCCAGAGCACCAACATCTACCCCATGGCGGGTATGATTGTCATGGCCATTGAAGGCATGCGCCAGATCCAGACTCGCACCGACATTGAGGGCTTTGAAGTGCGCGACGTCACCATTGGCAAGGCTTTGGTTGTTCCCATTAACCAGACGATTGAGACGAGACTTCAGCTTGCGCCGTGGCGCTCGTCGCCCTTGGCAGACGAAGACTCCTCGTACTGGACCGAGTTCAAGGTGTCCAGCCGTAACGAGAGTGGCACATGGACGGCAAACTGCAATGGCTTGATCAAGGCCATCTACACACCCCAGGAGGATTCGGCTATTGGAGATGGCGTGTTCGTGGACGAAGAGGCGGCCGCCAATGCCCAGCTCCAGGCGGAGTATAAAGAGATTCAGCAGGCAGGTTTCCCAAGCCTTGATCCCGCCGTCTTTTACGACAAGCTCGACAGTGCCGGATTCCACCTGGGTCCGGCCTTCCAGGGAGTCACAGAGCTGAACCTCCTCAACGACAAGTCCCATTACACCGTCGAGATTGAGGATACTAACCAGTATTACCCTGCGAAGTGGCAGCCGGACCATCTGATCCATCCATCTGTCCTGGACGTTTTCGTGCATCTCCTGACCTCTAGTGCGTGGTATGGCGAGGACTTCACGGCACGCATGCCCGTGTCTACGGCATCCATCTTTGTCTCGGCCAAGTTTGATTCAACTCCGGGCACCAAGTATCGTGGCTACTCACGCACTTACAAGCTCGGCGGCGGCGGCGACAAAATGGCCAGTGACGTATTTGCCTTTAGCGAGGACGGAAACGACAGGCCCGTCATTGCGCTGCGTGGCTGCGAGCACGTACCGCTCCGTGGTTCAGGTGCGCAATCAGATGCTTCTGGCGCATCTGCATCTCTTGGTGGCCATGTCCCCATTGCTCCACGCCTGGCTGTGGATGTGACAATGACCGATGCTGCTCAGATCCAACAGATTCTGAAAGACAGCCCCGACCTCGCCACCTCGCTGGGTAAATACGTGACTCTGCTCGCCCACAAGTATCCCGCTTTACACATTCTCGAATCCAACTCGTCTGCGGATAGCCTTCTTGCAAAGGCCCTTCTCGGAGCTGGAGAAGAGATCCACAAGCGTGTCAAGTCAGTTGTTCTGTCCGGTGCCGTGGCTCCTGAGGAGCAATCAGGCCCTTGGAAGCAGTTGATCCACCATCAGCAGCTGAACCTTTCTGAGGATCCTATTGCACAGGGCTTTGAGGAAGCCTCTCGTGATCTTATCGTGTTGGACACTGCTCAGAAGTATGAAGGTGAAAGCGCCGCTGTCTTGGCCAACATCAAGAAGCTTCTGAAGCCCTGGGGCGTCCTTTTGGTTGCAAATGGTGCTGGGAGCGCTTCTATCCCCAACCATGCCCTGGTATCTGCAGGCTTCACTGCCCCGACCACCATCAACGTCTCCAACGCGTCGCGCCTCACGATCGCCTATGTGGCACAGGAGAGTAACGCTGCAGTCCAAAACATCCTGATTGTCATGCCTCAGAGCCCATCACCCAAGGCGAGCCGAGCAGTGGAACAGGTGGAGCGCGAGCTGCAACGGGCGTATCATGTTACCAAGCTGCCCTTTGACGCCGCCATTCCCGAACAATTATCGTCGTACTTGGCTCTCTTTGCATTGGATCTGGATGCTCCTTTCCTCGAGGATCTAGATGAAAACTCCTTTACCAAGCTCCGCTCCTTGATTCTCGGAACCCAGGAGTCGTTGTGGTTGACTTTGGACGCCGCCTCTGGGGGTCTCGTTAAAGGTCTTGGTCGTACGATTCGTGGCGAGTACCCGGAAATTCCCTTCACCACACTCCTACTCGACTCGACAGCCCCTCTTGACGCTGATGTCAATGTGCGTACCATTGCCAAACTCATTGGCAGCAGCAAGCCGCTTGACCACTCTATCGATTCGGAGTATATCATTCGCAAGGGCCAGGTTCTGGTGGAACGTCTTGAGCCGGAAACTGATCTCAAGACTCTGCTGGATTCAGCTCAGTCTGGCGAGAGCCTCCCTACGGTCACAATGCCTTTGAAGGACCGTGGTGATGAGACACTACGTATGCTCTTCCGCGAGCCTGGGCTGCTCGACTCGTTTGAGTATCACTTCGTGTCCGGCCTGACTGCTGCGGATCCCATCGCCGAGGGCCAGATGGAGATCGAGGTCCGATCGGTCGGCTTGAACTCCCGTGACGTGATGATAGCCATGGGCCAAGAAGAAGACACCAATATTGGCATGGAGTGCGCCGGTATCGTATCCAGGGTGGGCTCCGGTGTCACCAAGTTCCGTGTCGGTGACCGTGTATTCGGCCTCTACAGCGGCTGTTTCCAGACCCGTCTGCGTGTAGACCCGCGCACCTTTGCGCTCACTCCGAAATCTATTAGTGATGAGGTGGCCGGGTCGCTGATGGCCCAGTACCAGACGGCGGTGCAATCGCTGATCAACGTCGGCCGCCTGCAGAAGGACGAGTCCGTCCTGGTTCACTCTGCTGCCGGTGGTGTCGGCCAGGCCGCCATCATCGTCGCCCAGCACCTCGGCTCCAAGAACATCTACTGCACTGTATCTTCTGATAAGAAGAAGAAGTTCTTGATGGCTGAATACGGCATCCCTGAGGCACACATCTTCAACAGCCGTGACCACTCCTTCGCCGATGGCATCATGCGCCTGACCAACGGAAAGGGCGTGGACTTTGTGCTTAACTCGCTCTCCAACGAGGCTCTGCGCCGCACTTGGAACTGTGTGGCACCGTTTGGCCGCTTCATCGAGCTGGGCAAGCGCGACATCCAGGACAACACCGGTCTGGAGATGCGACCGTTCCTCAACAACATCAGCTTCTCGGGTGTTGACATTGACGCTCTCGTCTCAGAGTATCCCGACAAGTGTGAGAAGCTCGGCTCACAGGTTCTCGAGTTGCTAGACCAGGGCGTCATTAGGCCCCTGAAGAACGTTGCGCAGTTCGGTTTCGGTCAAGTGGAGCAGGCGTTCCAACTGATGCAGAGCGACGACAACACTGGCAAGGTTGTCCTGATCCCCCGACCTGACGACGTTGTCCCTGTAATCCCCGGGGGCATCGGTGCATTCCGACTCTCATCTAACAGCACCTACGTCCTCGTCGGTGGTCTTGGCGGCATTGGTAGATCTATTGCCAAGATGCTCGCTGACAAGGGCGCCAGGCATTTTGTATTCCTGTCTCGATCTGGTAACACGCGCCCAGAAGCACAAGCTCTGCTAGATGAGCTGAAGGAGCAGGGTGTTTCGTCGACAGTTACTGCGGTCGATGTAGCGGACAAGGCACAGCTGGAGGTTGCCTTGAACAAAGTCAAGCAAAGCTCTCCCCCGATCAAGGGCATGATTAACTGCGCCATGGATTTGAAAGTAAGTCTCTCTTCTCTCCCCTCTTCTTTGCTATTTGATATCTAACCATTCTGCAGGACGGCATCTACAATAACATGACCGCAAAGGACTGGAACTTGTCACTGCGTCCCAAGCTCAAGGCCACACGCAATCTGCACGAGCTGCTGCCGGCTGACTTGGATTTCTTCGTCTGCTTGTCCTCTATTGCTGGCATCATTGGTAACCGTGGCCAGGCCAACTACAACGCTGGTAACAACTACCAGGATGCTCTTATGCACCACCGTGCCGCGTCAGGCCTGGCAGCCACCAGTCTGAATCTGAGTCTGGTCGTCGGCGTCGGTGTCTCTACCGAGCAGGATAACGTGTTCCAGCTCCTCAAGAATGGAGACTTGATACCCCAGACCGAGACGGATGTGCTGAACCTCGTCGCGGCCGCTGTATCTGGTCGCGCCCCGACACAGGTTGCCATCGGCACAGCCACTGGCGGCCAGCTCGACAAGTCGCAATCCAACGACCCTTACTGGTTTGACGACTCGCGTTTCGCCATTCTCAGCCAGCTGGATCGTCACTCTGGTGGCGACAGCAACGGCCAGGCAGCAAAGGAGGACTGGAAGAAGCTGGTTGCGGCGGCCACATCCAAGGACCAGGCCCACGACCTCGTGCTCGACGCGCTGGTGGCTGGCCTGTCCAACATTCTCAAGGTCGAGGTAGACGACATCGATCCCAGAAAGTCTCTGCCGGCTCTCGGCATCGACAGTCTTGTCGCTATCGAGATCAGGAATTGGCTGCGCAAGGAGTTCCAGGCGGACTTGTCTGTGTTTGACATTGTCAGTAACGATCCTCTGTCGAGCTTTGCGCCCAAGGTCGCAGCCAAGTCTGCTGTTGTCCCGGCTGGTCTTGCTTAA", "translation": "MAPSIDSVDANNGFGDQDFSSLSSDIAIIGVSGRFPGDASSPRNLWDMVVDGRNAREPVPKSRFNPDGFWHKDPSRIGTIGGIKQGHFVKQDIRQFDAGFFSITPEEAKAMDPLQRILLETAYESLENAGLTIDQVADQPIGCFVGGGQSHDYWDLQALDLDAIPKYSATGLGTSILSNRVSWFFNFRGPSMTIDTACSSSMTAMHMACQSIRSGEITSSLVGGFNLRLLPVFDIFATPMSFLSKDDKCHSFDTSANGYARGEGGGFIVLKRMDLALRDGDTIRAVVRATGANQDGRTLGLTQPSAARQADLIRQTYESAGLSLSETNYFEAHGTGTAAGDPVECSAIGAAFSSTRDRPLYVGSVKSNVGHLESCSGIVGMVKAVYSLESGWMAPTHGLKNINPKIKLAEWKIEIPTVATRWPAGLRRISINNFGYGGANAHVVMDDAYHYLKKHNVKAPHNTTVEELSTKTIDGPATTAEVPTSRLFLLSSHEESGITRLSETLQSYLSDVDAKNGSEEQNRLLHRLAYTLSEKRSNLPWKTFAAASTIEQLQQALDGARSQATRSPTKARPLTFIFTGQGAQWYGMGRSLQKYPVFQKSLEQSNAYLKSFGCTWDLLVELNRSAEESKIDLPDISQAACTALQLGVVDLLASWGIRPQVVIGHSSGEIAAGYSKGAFDKAAGMRIAYFRGLLTSQLTKNGAMAAVGLGPEAAQKYIDRVTAGKVVIACINSPESTTLSGDVEGVDEVMQFLQADDVFARKLRVLTAYHSHHMQLIAKDYLAGMEQGAWKPQSGHKDVTMVSSVKGKVIDGTELVPSYYVDNLVSAVNFSGAVTVAAEAGLLGSKSRSMTGIKGSPYAMVEIGPHAALQGPLKQIMTSVSDKVPVPPRYLSAIKRKQDAIQTSLEVAGELYILGHPVNMRLANAYDGYRGVDSGDVTDNGKISALVELPTYAWNTSKKYWSESAAVSAYRNRSQPRLELLGARDERSTELEPSWRNLLRTSEQPWIEHHQFQSTNIYPMAGMIVMAIEGMRQIQTRTDIEGFEVRDVTIGKALVVPINQTIETRLQLAPWRSSPLADEDSSYWTEFKVSSRNESGTWTANCNGLIKAIYTPQEDSAIGDGVFVDEEAAANAQLQAEYKEIQQAGFPSLDPAVFYDKLDSAGFHLGPAFQGVTELNLLNDKSHYTVEIEDTNQYYPAKWQPDHLIHPSVLDVFVHLLTSSAWYGEDFTARMPVSTASIFVSAKFDSTPGTKYRGYSRTYKLGGGGDKMASDVFAFSEDGNDRPVIALRGCEHVPLRGSGAQSDASGASASLGGHVPIAPRLAVDVTMTDAAQIQQILKDSPDLATSLGKYVTLLAHKYPALHILESNSSADSLLAKALLGAGEEIHKRVKSVVLSGAVAPEEQSGPWKQLIHHQQLNLSEDPIAQGFEEASRDLIVLDTAQKYEGESAAVLANIKKLLKPWGVLLVANGAGSASIPNHALVSAGFTAPTTINVSNASRLTIAYVAQESNAAVQNILIVMPQSPSPKASRAVEQVERELQRAYHVTKLPFDAAIPEQLSSYLALFALDLDAPFLEDLDENSFTKLRSLILGTQESLWLTLDAASGGLVKGLGRTIRGEYPEIPFTTLLLDSTAPLDADVNVRTIAKLIGSSKPLDHSIDSEYIIRKGQVLVERLEPETDLKTLLDSAQSGESLPTVTMPLKDRGDETLRMLFREPGLLDSFEYHFVSGLTAADPIAEGQMEIEVRSVGLNSRDVMIAMGQEEDTNIGMECAGIVSRVGSGVTKFRVGDRVFGLYSGCFQTRLRVDPRTFALTPKSISDEVAGSLMAQYQTAVQSLINVGRLQKDESVLVHSAAGGVGQAAIIVAQHLGSKNIYCTVSSDKKKKFLMAEYGIPEAHIFNSRDHSFADGIMRLTNGKGVDFVLNSLSNEALRRTWNCVAPFGRFIELGKRDIQDNTGLEMRPFLNNISFSGVDIDALVSEYPDKCEKLGSQVLELLDQGVIRPLKNVAQFGFGQVEQAFQLMQSDDNTGKVVLIPRPDDVVPVIPGGIGAFRLSSNSTYVLVGGLGGIGRSIAKMLADKGARHFVFLSRSGNTRPEAQALLDELKEQGVSSTVTAVDVADKAQLEVALNKVKQSSPPIKGMINCAMDLKDGIYNNMTAKDWNLSLRPKLKATRNLHELLPADLDFFVCLSSIAGIIGNRGQANYNAGNNYQDALMHHRAASGLAATSLNLSLVVGVGVSTEQDNVFQLLKNGDLIPQTETDVLNLVAAAVSGRAPTQVAIGTATGGQLDKSQSNDPYWFDDSRFAILSQLDRHSGGDSNGQAAKEDWKKLVAAATSKDQAHDLVLDALVAGLSNILKVEVDDIDPRKSLPALGIDSLVAIEIRNWLRKEFQADLSVFDIVSNDPLSSFAPKVAAKSAVVPAGLA"}, "target": {"uid": "20b80256-db62-4256-9fa1-9314fc412b55", "label": "KAI1852774.1", "names": {"protein_id": "KAI1852774.1", "cluster_role": "hit_required"}, "start": 4394, "end": 12630, "strand": 1, "sequence": "ATGCCTTCCATTGTCGATTCACACGAAGCTGCCAACGGTACACCACTTGGAGTTTCCAATGGCCACACCAATGGCGGCTTCAACACCCATTCCAATAAAACCGAGGAGCCAACCCGACCGGATCGGACCCCCAATGGTGTAACTTCCTGTCAGAGCAAAACTCCATACTCTACAGCAATTGCCATAATAGGTGTTTCTGGAAGATTCCCTGGCGATGGTACAACGCCGCGAAAACTTTGGGATCTGCTTCGGGATGGGAAAAATGCTCTAGGCGAAGTACCAGAATCCCGGTTCAATGCAAAAGGGTTTTATCACCCAGATGGCGGAAGAGCAGGGTCCATGAACACTCAAGGAGGTTATTTTCTGAAACAGGACGTCGATAGGTTCGACGCCGGGTTCTTTTCCATCACCCCAGAAGAGGCAAAAGGCATGGATCCGGTCCAACGGATTCTTCTGGAACTAGCATACGAAGGTCTTGAAAATGGTACGTGAGCATTATATATCTGTGGAAGAGTCTTGAGATTAATCCACGTGTTGCAGCTGGTTTGAAGATGGATCATATAGCAGACCAGAACATGTCCTGTTTCGTGGGAGCATGCCAGCACGACTACTGGGACATGCAAGCATATGACATGGATAGTAGCCCGTAAGTATTAGCGGTCCGTTGTAGTATACCCTCTAACGGTCATGAAGAAAATACACCGCCACTGGTACAGGGCCAGCATTGCTCTCAAATCGAATTTCATGGTTCTTCAACCTGAAGGGTCCAAGTGTCACGATTGACACAGCTTGTTCATCCTCAATGACTGCACTTCATCTCGCAAGTCAGAGCATCCGCAATGGCGAGTGCGACTCGGTATGGGGTTCCACATGGTTCTGATAACATGCCACTAATACTTGATCAGGCATTGGTTGGAAGTCTAGGGTTGCATCTACTTCCGAACTTCGGTGTTTTCATGTCCTCCATGTCATTCCTTAGTCCAGACAATAAATGCCACTCCTTTGATGCCCAAGCAAATGGGTATGCACGGGCAGAAGGAGGTGGCTTTATTGTGTTGAAGCGACTCGATAAGGCTATCCAAGATGGCGATACCGTCCGCGCCGTTATCAGAGCAACAGGGATCAACCAAGACGGTAGAACTATGGGGATCACGCAGCCCTCGGCTCAGCGACAAGAAGAATTAATTCGGACGTAAGTACTAAGACCATGTTGATGTGCCCTTTTTTCTTTTCGAATGATTTTGCAAGCTCTACGCTGGGCTAGCCTATAGCAGGAGCACACTACCGTTAGAGGCACAGAAAGGAACCCTCTACGCGATATGATAAAACCTAGGACACTGACGTGTTATGATCAACCAGAACATATGCTTCAGCTAGCCTGAAATTTGATGATACCAACTATTTCGAGGCGCATGGCACTGGCACGAAGGTGGGTGATCCCATCGAATGCTCGGTCATTGGCTCCGTCTTTGGTCCGACAAGGCAGCATCCCATCCTCGTCGGCTCAGTAAAATCCAATAGAGGCCATCTCGAAGGGGCGAGCGGGATTGCCAGCATTATAAAGACTATCTACAGTCTTGAGAGCGGCTTGATCCCACCAACTCATGGTTTACAAAAGGTGAACCCCAAGATTCGCCTGCAGGACTGGAGGATCGACATTCCAACACAAACCACCAATTGGCCTCTTGGGCTTAGGAGAGCGAGTATAAACAGGTAAAGCGCACACCAAAATATGATCTGTTCCCAAATACTGACCATCGCAGCTTCGGCTATGGTGGGGCAAATGCACACTGTGTACTTGATGATGCTTATCACTTCTTCAAGAACCACGGACTTGCCGGCCATCATAACACCAGGGTTGAGGAAGACTTGACACTAAATGGATCCCACGATGAGCTCACTAGTGTCCAGAATGGTATACCTAGAGCTATTAATTTGGGCCAGGCAGCTAACGGCGGAGGCAGTCCAACACGGATGTTCACTCTTTCATCTCATGAGCAGTCGGGTGTTGTTCGCCTTTGCCAAAGACTCCAGAGCTATCTCGACGATGTGGAAGGAAAGGTCGACCATGAGGAGATATTCCTGCATCGTCTGGCGTACACCCTATCAGAGAAACGATCGACTCTACCCTGGAAAACATACTGCCTGGCCTCGAGTATGGAAGATCTACGACAGGCTCTCTCTGCTGCGTCAAGAAGGGTTACACGAGCTTCGAAACAGCGTGCACTTACTTTTATTTTTACTGGCCAGGGTGCCCAATGGTTTGCAATGGGACGATATCTATCCCGATACACGATCTTCCAACAATCCTTGAATGCGTCAAACGCGTATCTGAAATCATTTGGGAGTTCCTGGGATCTGATCGAAGAGTTGAATCGCAGCGCCGACACATCGAGAATTGACATCCCTGAGATCAGTCAACCAGCTTGTACCGCCTTGCAACTCGCAATAGTCGACCTTTTAACCTCATTTAACATACGCCCCAAGGTAGTCATTGGTCACTCGAGTGGAGAGATTGCAGCAGCCTATGCGAAGGGCTCTTTGGACAAACAAGCTGCAATGAAAGCTTCTTATTTTAGGGGCCTTCTAACGAGCGGGATCCCGAAAACAGGCTCAATGGCCGCCGTTGGTTTGGACCCCGAACTTGCCAAACAATACATTACCCGAACAACCATGGGAAAGGTTGTGGTAGCTTGTATCAATAGTCCCTCCAATGTCACACTATCGGGCGATACGGAGGGTATAGATGAGGTCACAAAACTTATACAAGCGGACGGAATCTTTGCAAGAAAGCTTCGGGTATCAACAGCATATCACTCCCATCACATGGAGGCAATTGCAGAAGAGTATCTTCGCTCGTTGGAAGATAGTTGCCAGGCTAAGGATGGCCTCCCGGAAGTTGTCATGTACTCTTCAGTCACGGCCAAAGTAATCGAGGGCAGTCAACTCGGTGCTGCATACTGGGTAGCGAACTTGATAAAGCCCGTCAACTTTTCTGGAGCCGTAACAGCAGCAATGCAGACAGGAGCTTTAGGAAAACGAAATATCTCAACCAAGAAGGGAAATTCAGGCGTGATGATTGAGATAGGCCCGCACGCTGCACTCCAGGGTCCTCTGAAACAGATTATGGGCAGCCTCGGTGCACAGGACTCCAGCTATCGGTACTTGTCAGTAATCAAACGTGGCGAGGACTCTGTCCAAACATGTTTAGAGGTAGTTGGGGAATTGCAGGTTCTTGGTCACGAGGTGAACCTTTCGCTGGCAAATGGTTACCAAGATACTGAGGTCGTCATGTCTGCACTAACGGATCTCCCTCCATACGCGTGGAATACATCGAACAGCTTCTGGCATGAATCGGCTGCGCTCGCTGCGTACAAGAAAAGAGACCATCCTAGGCTTGAGTTGCTAGGAGCAAGAGATGAACGGTCAACCGAGTCTGAACCTTGCTGGCGTAACTATTTACGGATCTCGGAACAGCCGTGGATTGAACATCACCAGTTCCAAGGCACGAACATCTATCCCATGGCTGGCATGATTGTCATGGCAATAGAGTCAATGCGTCAAATTGAGACGCGACAGGATGTTTCAGGCTATCACATACGTGATGTCAATATTCGCAGTGCATTAGTCGTGCCCAACGATCAGACGGTTGAAACAAGATTACAACTTTCGCCATGGCGCACTGGATGCCATACAATAACATCGCATTGGACCGAGTTTCAAGTATCCAGTCGTAACGAGAGCGGTGCTTGGACGATCAACTGTACAGGACTGATTGCAAACTCGTACCGGGAGGAAGTGAACGCAGGCTTTGTCGACGAGGAGGGCGAGAGAAGATCGCAACTCAAAGGACTATACGACAGCATCGTACAAGCTGACTTACCAACGCTTGATTCTGCTGCCTTCTATACCCAGGTGAGTTGAAACGGATGTCTCCGTCTAGTGATGGATACTCCCTAACTATTCTCAGATGGATAAGTCAGGTTTCAGTTTAGGGCCAGCATTCAGAGGTGCCAAGAGGCTCAACATACTCAACTCAAGTTCCCATTTTACCATGGAGGTTCCAGATACACGAAAATGGACACCCAGCAAGTTCCAACCACCTCACTTAATCCATCCTGCAGTTTTGGATGTCTTCGTACACCTCTTGATTTCTAGCACGGGATATGGGAACACAATTAAAGCAAGAGTCCCTGTTTCCACTGCATCGTTATACGTTTCGGCAGACTTCGACTCCTCCGAAGGGACCGAGTATTTCGGATACAGCTCCTCCAGAAATCATGGCCAATTCAACATGATGAGTGATGTTGTAGCATTTGGTAATGACCTAGCCAAACCGATGATCATCCTCCAGGGATGCCAGACTGTACCTCTTCGTGGTGCGGCAACAGATAGCAAAACCGAGAGTAAAGCTTCAAGCTCGAGCCGGGGACATTCTCTCGGGCACGTCCCTTGTATCCCGATCATGGCGCCTGACGTGGAGTTGGCAGATGCTTCCCAGCTGGAAACACTCCTACGAGGCCAGGTCTCAACGCTACACGGAGAGAGTTCATTGATTAGCAATGAATTATCGAATTTGACTGAATCTACCGATAGTGACATCGAGCAAGGGCAAGAAAAGACGTCTTCGCCCGACAATGGCGCAGGTATACCGCAGTCTGTTAATCCATTTCTGGAACGCTACGTGGCCTTATTCGCACACAAACACCCGGGCTTGGATATTCTTGAATACAATACTTCGACTGAAGGCCTGCTTGCGAACTTCTTGGCATCCTTGCCGGTGGAAGCTAAGACAACCAAATACGTGGGCTCTTACGTTCTCGTCAACCCATTGGAGGATATGAATAGCATTGACTCTGTCCAACAGAAGAGTTCCAATATTCATTCGCATAGGTTTGTCGAGGGTTCGTACGACATCGTGGTCTGGGACAAAAGTGTTGAACATGGCGATGACGGGATTGATTTGGAGCATTGGAGAAAGCTCTTGAAACCGTAAGTGAATCATCATCGCTTTCCCAAAACCCTGTTTGAAATGTACTAAATCTCTGTAGCTGGGGAGTTTTGTTGGTAGTCGGGATCTTGGGTAACTACACCGACGTAATCTCCACTTACCACCCGTATGGTAGGTACATCATAGACTGTTTACAGGATCGTAATACTGACGCAACTACTTTCATTAGAGACCAAAGAGCCAAAAGAGTCTCCCCGCGGCAATGACATTGATCAAATGCTCCAATCTGCAGGTTTCACGACGAATATCAACATCTCGGACTCATCCAGAGCAGCTGACTCGCCGTCAACCTTCATTGTTGCACAACAGACGTCAATCGTGGAACCTCCAGTCCGACAGGTCTTGATAGCGACTCCGCAAATGCAATCGCAAGAGCTGAGTGACTTGATTACCCAAGTAGAGCAAACGTTGAGGAGCCTGAGCTACGATGTTTTCACGGCGTCCTTATCCGACATGCCCGAACAGCCATCACCGTACCTATGCCTTGCGATGCTCGATTTCGATGCATCGTTTCTGGAAACTCTCAACGAGGACTTGTTTTCAAAAATGCGTTCCTTGCTTCTCAATGCGACAGGAACATTGTGGCTGACTGTGGACGGGGTTTTTGATGCCCACCACAAATCCGGTCTTGCCGATGGGCTTGGAAGGACCATTAGAGCCGAGCACCCAGAATTATCTTTCGCCACACTTGGACTTGATCCAAGAGCACCTCTTATGACAGACTCGAATATGAGCATCATCGGCCGAATCATGGGAACACTCTCCCGTAAGAGTCTGGAGGAGTCGATGGACTCAGAATATATCTCTCGGGAAGGCATTATTTTCGTGGAACGTCTAGTTCCCCACCCAGAGCTCAAGACTCTGTTGGACTCGTCAAGATCTGAAAGTCGTCTCCCAGCAGTCGATATTCCACTTCGGCGGACTGGGAGAGATCTCCAACTCTGCATCCGAGATGCTGGGTTACTGGACACCCTGGAGTATGTCGGCGAAACGAACATGTCCGGAACCTTAGCGGATGATCATATTGAGATAGAGGTCAAAGCAGTGGGGTTGAATTTCCGAGATGTGATGGTGGCTATGGGCCAAATGGAGGACTCGACTCTCGGCATCGAATGCGCCGGGGTGGTTTCTCAGGTTGGTGATCGTGTTCGGAAATTTAAGATCGGCGACCGTGTCTTTGGCATGCATGCTGGCTGTTTCCAGACACGCATACGAGGTGATCCTCGGACCTTCCAAAAGACTCCCGAGCACTTGAGCAACGAGGAGGCAGCGTCAATGATGTGCATATACGCCACCGTCGTTCATTCTTTGATTGACGTGGCTAAATTGCAACGCGGCGAATCCGTCTTGATTCACTCAGCTGCGGGTGGAGTAGGGCAGGCTGCAATCAAGCTTGCTCGTTACCTCGGAGCGGATATCTTCGCGACCGTCTCATCCGAGAAGAAGAAGAAATTCCTCGTGGATGAGTATGGAATAAATGAGACGCATGTATTCAACAGCCGTGACCACTCCTTCGCCCAAGGTATCCTACGTATGACGGGCCAGACGGGTGTTGACGTCGTGCTCAACTCGTTGGCGGGAGAAGCGCTTCGAAAGACATGGTTATGTGTTGCACCTTTCGGTCGATTTATCGAGCTTGGAAAACGTGATATTTTGGATAACACAGGCCTCGAGATGCGGCCTTTTCTGCGGAATATTACCTTCGCTGGCCTTGATATTCTCGCACAAGTTACAGAATACCCAGACCGCTTCGAAAAGATAGGAAATCAGGTCGTTGAACTTACGCGGAAAGGTGCAATAGCCCCTTTTAGGAACCTTTCCATCTGTTCATTTGGGGACGCGGAAAAGGCCTTTCGGCTGATGCAAAGTGGGAGCCACATTGGCAAAATTGTCCTGTGTCCAGGGCCTGATGACATAATTCCGGTGAGTTTGTATTGGAATACGTGGCTCAAAGCTGCTAATCCTATTTTCAGGTGGTTCCTGAAGGCCTTGAAACCTCTCGGCTGCCTGAAGGCAGCACATACATCCTTGTTGGTGGTCTTGGAGGTATCGGCCAATCCATATCAAGAATGCTGTCAGGGATGGGAGCCAGGAATCTGGTGTTCTTGGCAAGATCGGGGAGCTCCCGCTCAGAGTCTCAGCTTCTGATAGAGAGCCTCCAGTCTCAGGGTACCTCTGCAACTACCATTGCATGTGATGTCGCTGACAAGTCACAATTACTGGCTGCAATCAATGAGGTGAAGCAACGTTTCCCACCTATCAAGGGAGTAATCCACTGTGCAATGGATCTGAGAGTAAGTCCTCCCGGCCTCGAACTTGCTCATTCATCTAACGGTTTGGACAAGGATTCCACCTACAGCAACATGTCGGCTACGGACTGGAATCTATCTCTCCGTCCGAAAGTACGGGCAACGCGAAACCTTCATGAGGTCCTGCCTGCAGACCTGGAATTCTTCGTTTGCTTGTCATCAATCGCAGGCATCATTGGATCGCGAGGCCAGGGTAACTACAATGCAGGTATGAATCGTGTACGACTTTATTCAAATCACGTTGAGACTGATCCTGTTCATAGGCAATACGTACCAAGATGCGCTTATGAATCATCGCGCAGCTGCAGGCTTGGCCGCGACTAGCATTAATCTTAGCTTGGTAGTCGGCATTGGTGTTTCGACCGAGCGAAGTGAAGTTTTTCAACTATTGAAAGACGGCGGGTTGCTGAGTATGGACGAGACCGATGTTCTCAGTATAGTGAAAGCAGCAGTCTTAGGACGGACTCCCACGCAGGTGACCATGGGGCTCTCTACTGGTGGTCAGCTAGAAGAGATGGGAGCTCCTGATCCGTACTGGTTTGCGGATTCCAGATTTTCTGTCATCCGTCGATTAGATCGGAAGGGTACCACCACCGACGGCACTCGCGGTGGACAAGATTGGAAAGGATTGCTCGCGGCGACTACGTCTAAGGATGAAGTTTACGAACTTGTGCTGGCTCAGCTTCAAGAAGGTGTCGCAAGAATCATCAAGATGGATGTTGAAAATATGGACCCAAGGAAGTCGCTTCCATCCCTTGGCATTGACAGTCTTGTGGCTATCGAGATACGCACTTGGCTTTTGAAGGAGTTTGAAGCGGATCTGTCGGTCTTCGACATTGTAAGTAACGATCCGATGACTGGGCTCGCGAAGAAGGTCACTGCAAAGTCTGCCCTGCTTTCATCAGCTATTATTTAA", "translation": "MPSIVDSHEAANGTPLGVSNGHTNGGFNTHSNKTEEPTRPDRTPNGVTSCQSKTPYSTAIAIIGVSGRFPGDGTTPRKLWDLLRDGKNALGEVPESRFNAKGFYHPDGGRAGSMNTQGGYFLKQDVDRFDAGFFSITPEEAKGMDPVQRILLELAYEGLENAGLKMDHIADQNMSCFVGACQHDYWDMQAYDMDSSPKYTATGTGPALLSNRISWFFNLKGPSVTIDTACSSSMTALHLASQSIRNGECDSALVGSLGLHLLPNFGVFMSSMSFLSPDNKCHSFDAQANGYARAEGGGFIVLKRLDKAIQDGDTVRAVIRATGINQDGRTMGITQPSAQRQEELIRTTYASASLKFDDTNYFEAHGTGTKVGDPIECSVIGSVFGPTRQHPILVGSVKSNRGHLEGASGIASIIKTIYSLESGLIPPTHGLQKVNPKIRLQDWRIDIPTQTTNWPLGLRRASINSFGYGGANAHCVLDDAYHFFKNHGLAGHHNTRVEEDLTLNGSHDELTSVQNGIPRAINLGQAANGGGSPTRMFTLSSHEQSGVVRLCQRLQSYLDDVEGKVDHEEIFLHRLAYTLSEKRSTLPWKTYCLASSMEDLRQALSAASRRVTRASKQRALTFIFTGQGAQWFAMGRYLSRYTIFQQSLNASNAYLKSFGSSWDLIEELNRSADTSRIDIPEISQPACTALQLAIVDLLTSFNIRPKVVIGHSSGEIAAAYAKGSLDKQAAMKASYFRGLLTSGIPKTGSMAAVGLDPELAKQYITRTTMGKVVVACINSPSNVTLSGDTEGIDEVTKLIQADGIFARKLRVSTAYHSHHMEAIAEEYLRSLEDSCQAKDGLPEVVMYSSVTAKVIEGSQLGAAYWVANLIKPVNFSGAVTAAMQTGALGKRNISTKKGNSGVMIEIGPHAALQGPLKQIMGSLGAQDSSYRYLSVIKRGEDSVQTCLEVVGELQVLGHEVNLSLANGYQDTEVVMSALTDLPPYAWNTSNSFWHESAALAAYKKRDHPRLELLGARDERSTESEPCWRNYLRISEQPWIEHHQFQGTNIYPMAGMIVMAIESMRQIETRQDVSGYHIRDVNIRSALVVPNDQTVETRLQLSPWRTGCHTITSHWTEFQVSSRNESGAWTINCTGLIANSYREEVNAGFVDEEGERRSQLKGLYDSIVQADLPTLDSAAFYTQMDKSGFSLGPAFRGAKRLNILNSSSHFTMEVPDTRKWTPSKFQPPHLIHPAVLDVFVHLLISSTGYGNTIKARVPVSTASLYVSADFDSSEGTEYFGYSSSRNHGQFNMMSDVVAFGNDLAKPMIILQGCQTVPLRGAATDSKTESKASSSSRGHSLGHVPCIPIMAPDVELADASQLETLLRGQVSTLHGESSLISNELSNLTESTDSDIEQGQEKTSSPDNGAGIPQSVNPFLERYVALFAHKHPGLDILEYNTSTEGLLANFLASLPVEAKTTKYVGSYVLVNPLEDMNSIDSVQQKSSNIHSHRFVEGSYDIVVWDKSVEHGDDGIDLEHWRKLLKPWGVLLVVGILGNYTDVISTYHPYETKEPKESPRGNDIDQMLQSAGFTTNINISDSSRAADSPSTFIVAQQTSIVEPPVRQVLIATPQMQSQELSDLITQVEQTLRSLSYDVFTASLSDMPEQPSPYLCLAMLDFDASFLETLNEDLFSKMRSLLLNATGTLWLTVDGVFDAHHKSGLADGLGRTIRAEHPELSFATLGLDPRAPLMTDSNMSIIGRIMGTLSRKSLEESMDSEYISREGIIFVERLVPHPELKTLLDSSRSESRLPAVDIPLRRTGRDLQLCIRDAGLLDTLEYVGETNMSGTLADDHIEIEVKAVGLNFRDVMVAMGQMEDSTLGIECAGVVSQVGDRVRKFKIGDRVFGMHAGCFQTRIRGDPRTFQKTPEHLSNEEAASMMCIYATVVHSLIDVAKLQRGESVLIHSAAGGVGQAAIKLARYLGADIFATVSSEKKKKFLVDEYGINETHVFNSRDHSFAQGILRMTGQTGVDVVLNSLAGEALRKTWLCVAPFGRFIELGKRDILDNTGLEMRPFLRNITFAGLDILAQVTEYPDRFEKIGNQVVELTRKGAIAPFRNLSICSFGDAEKAFRLMQSGSHIGKIVLCPGPDDIIPVVPEGLETSRLPEGSTYILVGGLGGIGQSISRMLSGMGARNLVFLARSGSSRSESQLLIESLQSQGTSATTIACDVADKSQLLAAINEVKQRFPPIKGVIHCAMDLRDSTYSNMSATDWNLSLRPKVRATRNLHEVLPADLEFFVCLSSIAGIIGSRGQGNYNAGNTYQDALMNHRAAAGLAATSINLSLVVGIGVSTERSEVFQLLKDGGLLSMDETDVLSIVKAAVLGRTPTQVTMGLSTGGQLEEMGAPDPYWFADSRFSVIRRLDRKGTTTDGTRGGQDWKGLLAATTSKDEVYELVLAQLQEGVARIIKMDVENMDPRKSLPSLGIDSLVAIEIRTWLLKEFEADLSVFDIVSNDPMTGLAKKVTAKSALLSSAII"}, "identity": 0.5544284042138119, "similarity": 0.6749902458056964}, "73ec585f-cf54-4811-8213-f313a9455a5f": {"uid": "73ec585f-cf54-4811-8213-f313a9455a5f", "query": {"uid": "658eb850-16b9-4dc0-87cf-8aa400c0dac8", "label": "XP_018662071.2", "names": {"protein_id": "XP_018662071.2", "cluster_role": "hit_required"}, "start": 12728, "end": 14287, "strand": -1, "sequence": "ATGTCTTCCAATAACCAACACCAGCAGATTGCCTGTATCCAAGACCTCAAGAAGGCAGGATCCGAGAAATTGTCACAGTCTTATCAAGGTGAGTCTAAAGTTTCTCACTAGGATGCGTCTACGTAGCGAGACTAATGCTGGGCAAACACAGACTACTACAATGGCGGCGCAATGGACGAATTGACGTGCGTAATAATTTTGTCTTTGACCTGTTCTCCTCAACAGACGGTAACTTTATTATGGATTGGGTTTTCTAAACATGATTGACTGTAGGCTTGATTGGAATGAAACCGCATTCAACAAATACCTTCTACGGCCGCGAGTCCTGCGCAATGTCGAGAACATCGATATGAGCACCACGTTGTGGGGCAAAAAGGCCGCAATGCCCTTTGGCTTCGCTCCAAGTGCTATGCATCGACTCATCCATGCAGATGGTGAGATTGGTACATCCAAGGCCGCAGCTGCCCGCAACGTGCCCATGGTCCTGTCACTCCTGTCCAATGACTCTCTGGAAGATGTAGCGGCCCAGCGAACCGACGGCGCTACGCCGTATGGCATTCACATCAGCCCGCTGAATAAGCGCGAAGTCTTGAGCAACCTCCTCGTCCGAGCCAAAGGTAAGCCCCACGCTCTAATCGAATGCCTGCAGACTGCAGTGCTAACAACTCGGCGTCTAGCTGCCGGATACAATGCCGTTATCTTGACCGTGGACGCCCCCATGTATGGCCGACGTCTGGCGGATGAGCGTAATAACTGGAGTATCATTCCACCAGGCGCGACTTTCCCCAACGTTGTCGCACAGCATGTGAAGCCAAGTGAGATTTCCGTCAGTAAGTATTATGTAACCCGTGCATTTGTTCAAAGCACCTTTCTCATGAATCAATTTTAGGTGCATCGGAAACTTGGGAAGAATACATTCCATGGATTCGAAGCCAGACAGATCTCGAGCTCTGGGTGAAAGGAGGTTAGTTCCGCTCTGCAAATCCGCGTTCACCCTAACCGTGACTATTATCATACGTACTGACCGAATCATAATTTGGCTGCAGTCACCTCCAAGGAAGATGTTGAAAATGCCATCAAGCATGGCGTAGATGGCATCATCATCTCCAATCATGGTGGTAGGCAGCTCGACCCCCCCCCTGCCACTATCGACATTCTTCGAGAGGTTGCACCGGTCGCCAAGGGCAAGATCCCTCTAGCCTTGGATGGCGGCGTTTACCGTGGCTCGGATATTTTCAAGGCTATCGCTCTCGGAGCGTCCTTTGTTTTTGGTGGAAGAATTGCCATCTGGGGCTTAGCTGTAAGGCCCTTCATTACCCCCCCCCCACCCCCCTCTGCACGAGAAACGATATGACTCGATTCTCATCTAAAGTCTTTTTCTTGATCTAATTTTTCTCGATTAGTACAACGGCTCTGAGGGCGTTGGCCTAGGCCTGGATATCATCATGAAGGAGTTCAAAATCTGCATGGGCCTGACTGGATGTACCAAGGTCTCAGACATCGGCCCCCATCATCTGTCCATTTTGCAAAGCAATGGGCTCCTTGGAAGTGTGTACTAG", "translation": "MSSNNQHQQIACIQDLKKAGSEKLSQSYQDYYNGGAMDELTLDWNETAFNKYLLRPRVLRNVENIDMSTTLWGKKAAMPFGFAPSAMHRLIHADGEIGTSKAAAARNVPMVLSLLSNDSLEDVAAQRTDGATPYGIHISPLNKREVLSNLLVRAKAAGYNAVILTVDAPMYGRRLADERNNWSIIPPGATFPNVVAQHVKPSEISVSASETWEEYIPWIRSQTDLELWVKGVTSKEDVENAIKHGVDGIIISNHGGRQLDPPPATIDILREVAPVAKGKIPLALDGGVYRGSDIFKAIALGASFVFGGRIAIWGLAYNGSEGVGLGLDIIMKEFKICMGLTGCTKVSDIGPHHLSILQSNGLLGSVY"}, "target": {"uid": "a09b40a1-d157-4d21-9337-bacde80fc76f", "label": "KAI1852777.1", "names": {"protein_id": "KAI1852777.1", "cluster_role": "hit_required"}, "start": 17207, "end": 18750, "strand": -1, "sequence": "ATGGCAAATTCTGAACGTGCTTGCTCGCAGGTTTTCTGCATCCAGGATCTGAAAGAAGCTGCATCGCAAAAGATGTCCAAGATGAATAGGGGTATAATCTACATTACCTTGCGTCATCGGCATTGCTGATGCCAACACAGATTATTACAACGGCGGAGCAATGGACAACATAACGTGAGTTGCGATAACAACAGACCCAGTGCCATCAGACTAAATGAGCCATCCTTGGTAGCCTGTCGAACAATGAGGCCGCATTCGACCGCTATTTGATACGGCCTAGAGTTTTACGTGATGTATCGAGTATTGATACTAGTACTAAAGTCTGGGGATCCACTGTGACATTTCCACTCGGGTTCTCTCCCTCTGCAATACAAAGACTAGCACACAGTGACGGCGAAGTCGGCACATCAAAGGCATGTGCAGCCCGCCAGGTACCCATGTGTCTGTCAGGTCTCTCCAATGACCGTCTCGAAGACGTCATCACGCAGAGTACTGATGGATTGACTCCTTACGCCATTCAAATCAGTCCGTTCAAGGATCGTAAGATCATGTCGAACATCCTCTCCCGAGCGCAAGGTTGGTCTTCCCTCAATCGCCCAAGTCATGATTATGTCACCTTCCGATTAACACCTCCAACTCCTTGTAATAACTAAAACTTCAGCTTACGTCGTCAATTTTAGCTGCTGGGTACAAGGCCGTGGTCTTGACTGTGGATGCACCGATGTTTGGCCGACGGCTAAGCGACTTGCGCAATGGTTTTAAGGTGCCAGATGGCATGACCTTTCCGAATCTTACCTCGCAATCCTCATCAGAGTCTCAAGGTCTTGGGGGCAACGTCCCCGACCTCTCCTTTGGTATTCGTCCATGAGCATTACTTTCACGGATTCAGATTCTCATGAATGCCCAGATACCACAGCCACGTGGGAAACCGAGATTGCATACCTGAGAAGTGAAACGAACATGGAAGTTTGGGTTAAAGGGGGTGAGTTGCCAGCTCTTATACATTGGCCTTTACTAAACTATGCAGTGACAACTCCTGATGACCTTGCACTGGCAATACAGCACGGCGTTGACGGAGTCATAATCTCCAATCACGGTGGCAGGCAATTGGATAGTATGCCTGCAACAGTGGATATCCTTCGCGAGTGTGCACCGATTGCTAAAGGAAAAATACGTCTCGCTATTGACGGAGGCATTCGACGTGGCTCAGACATTTTCAAAGCAGTCGCGCTTGGTGCTGATTTTGTCCTGGTTGGACGAATTGCAATTTGGGGCTTAGCAGTAAGGACACAAATCTATAGCAAGTGCAGGTCGCTAACATGTGTTGATAGTACGACGGCCACAAAGGGGTAGGGTTGGCTATCGATTTGTTGCTCGCTGAGTTCAAATTATGTATGGGGTTGACTGGCTGCAGATCTGTGGCGGACATCAGCTTAGGACATTTGTCAATTTTGCAAAGCAATGGAATCCTAGGAAAGATATAGCAGGTGAGACATTTCAAGGATACAGGAGCTATTGGTCAGGTGCTTTCCGCTCTTTGTAA", "translation": "MANSERACSQVFCIQDLKEAASQKMSKMNRDYYNGGAMDNITLSNNEAAFDRYLIRPRVLRDVSSIDTSTKVWGSTVTFPLGFSPSAIQRLAHSDGEVGTSKACAARQVPMCLSGLSNDRLEDVITQSTDGLTPYAIQISPFKDRKIMSNILSRAQAAGYKAVVLTVDAPMFGRRLSDLRNGFKVPDGMTFPNLTSQSSSESQGLGGNVPDLSFDTTATWETEIAYLRSETNMEVWVKGVTTPDDLALAIQHGVDGVIISNHGGRQLDSMPATVDILRECAPIAKGKIRLAIDGGIRRGSDIFKAVALGADFVLVGRIAIWGLAYDGHKGICGGHQLRTFVNFAKQWNPRKDIAGETFQGYRSYWSGAFRSL"}, "identity": 0.5426356589147286, "similarity": 0.6718346253229974}, "f716ce28-d450-4c0d-ab1b-b575f0d6f884": {"uid": "f716ce28-d450-4c0d-ab1b-b575f0d6f884", "query": {"uid": "e4128c67-cc78-4e34-814c-54ad11fdee8a", "label": "XP_024406582.1", "names": {"protein_id": "XP_024406582.1", "cluster_role": "hit_required"}, "start": 16118, "end": 19666, "strand": -1, "sequence": "ATGGGTTCAGTGCCTCCATCTCCCGCTTATGGCAAACGACTGATCCCGGTCGAGATTGACAAAATTGCACGAGACGAACCGGATCGGGTGCTCTTCTATCTTCCCCGCAATAACCAGCCTTCACAGGGATACGACGTGGTGACCACAAGCATATTTGCCAATGCCATCAATAGAGTGTGTTGGTGGCTTCAGTCCGAAGTGGGAACAGAGCCCAAGACAATTGGCTACGTTGGACAGAGTATGTTCTAGACATGATTGCAACGAACATTTCTTGCTTACAGAACCGATATTGATACCCTTTGTGTCTTTTTTAGATGACATAAGATACCTGCTTCTGGTCGTGGCGGCCACAAAACTTGGCAATAAGGTTTGATCCCCATCTTGCCAATGCTGCTCCTCCAGCAACTGACGCTCGACAAGGTCCTCCTATCCTCGCCGCGGAATAGTCCCGAAGTACATCTCTCTCTGGTCAAGCAGTCTGACTGCAAGTTCTGGATTACCACACCGGGTGTTCCCAAGTTCGACTTTATTGGGGTGCCGCTAATTCGAATCCCTGAAGTCAATGAACTTCTAGATTCCAAAGCCGTCAAGCCGTATGTATATGACAAGGAATGGCAAGAAGGACGTGATGATACCCTGTGTCTGCTTCACACCACTGGTTCGACCGGCCTGCCGCGACTGATACCGATCACACTGGCGGCCGCATCTTCTGGTGATGCGCTTGGCGGGATGAAGCGCATCCAGGGAAAATTGCCCACTTTGGCGGAGTGGGCGGGCACCAAAATGCTGAACGCATTGCCTTTATTCCATGTAAGTACCTCTACTCGCCCATTTGTAGACTTGGCAATGGGAAAAGCTAGTGGCTGACCGGAAGGTGTTGCTCGTTGTTAGGCTGCTGGACTCAGTTTCAGCTTGTTCTGTGTCATTTTCTTCAGATTCAGTGTCGTCTTTCCGCCTCCAGGGCCGGTCATGCAAAATATGGTCGAAGAAACCCTCGATAACATTGATCTTGATTCTGCCTTTATGACGCCCCTCGTTCTCATAGACATTGCCAACACGCCTCGCATCTTAGACAAACTCGCAAAACTCAAGTTTGTCACATCTTCAGGTGGTCCTGTTCCGCCGCCCGTGGGCAATATTATCAACCCCCGTGTCCCTATCATGCAGACAATGGGTATGACCGAGGGCTTGGTAGTGCCGTCTGTGACTACGCATCCCGATGAGTGGGCGTATTACCATTTCCATCCGGATTGCGGCTTCGAGATGCGACCTTATTCGGATACGTTGTACGAGTTGGTGTTTGTGAGGAGAAAGGAGCTGGCAGCCACTCAGACTATCTTCCTAACGTTCCCCGATCTGGACTTGTACGAAACAAAAGACTTGTACTCACGCCATCCGACATTCCCTGAGCTGTACAAGTACGAGACACGCAAAGATGATCTCGTCGTGATGGCAACAGGAGAAAAATTCAACCCCGCAGCGGCCGAATTCCAGTTGGCTCACCACCCCTGGCTTGCCGCCGTCTACATTGCCGGCCAGGGTCGTTTTCAGACGGCCGCGCTGCTCAATCCGGCACAGGATCAATCGGAGGTGTCCGACGATGAGATTTTGGAAGAGGTCTGGCCAACCATTGAAACTATCAACAAGGCTCTGCCCGCTTTTGCTCAGCTTCATCGCAACTTTATTCGAATTGTTCGCACACCCTTTCCACGCACGCCCAAGGGCACAGTAGCACGCTATGGGATTGATCGGATCTATACCAAGGAGCTTGAAGACATCTACAAAAATTCGGATAACTCGGAGCCTTCAACCTCTTTGCCGGTGGGTACTTTGCAGGTCGATGGGAGTAGCGAGGAAACTATCCGTAACGGTATCCGGGAAGCCATTCAGATTGTGTCGCCGGATTTGGAGCTCGAACTGGTCAAGGATGATGACAACCTTCTCGTACATGGATTTGACTCTCTCCAAGTCACCCGACTTTCGAGACTTCTCAGCTCTTCTATCCAAACTAACCCGGGTATGATATATGCGAATCCTTCCATAACCCAGCTGGCACATGTACTGTGGACGCAGCTGCAGGGCTCCGGACAAGGCCAGCAAGAAACAGATACAGCGGACCTCCTCCGCACCAAGGCTGTAACCCAGACCATTACCAAGCATTTATCGTCTTTCACGTTGTCCCGAGACCCAAAAGAATACATCATCCTCACAGGCACGACAGGAGCTATTGGCTCCTATCTTCTTGATGCTCTGTGCAAGAACAATCGCGTTGCCAAAGTCTGGTGCTTGAACCGCAGCAGCACGGAGGATGCGGTCCGCCGACAAACCGAAATAGCCAAGTCAAAGGGATTGTCTTTGAACTGGAAGGGTAAAGTTCAGTTTGTCCAGATGGATTTGGCATCAGAGTCTCTTGGTCTGAGCCAAGCAGACTTGAAAGAGATTAGAAACCAAGCAACGACTATAATTCGTGAGTTACTACCCTTGTTCCTGCCAATATATCCTTTAAAAAATACTAAACAATGATATTGCTAGATAATGCCTGGGAAGTCAACTTCAATCTCCCTCTGTCCTCTTTTGAGACACAGCTCATCGGGCTCCAAAGCCTGGTCCGTATCTGCACAGAGACTCAGAATAAGATTCGCTTTTTCTTCGTTTCCTCCATCAGCGGCGCCATGAATTGGCCCTCTCACCTCTTGGGTCCTATACCTGAGGCTAAACTAACAAATCTTGATGCCTCCATCAACGGTTACGGCGCCTCCAAGCTTGTAGCTGAGCATCTGCTCGGTAAAGCTGCCCAATCGGGCGCACTGCGTCTCTCGGTCCTGCGCGTAGGTCAAGTTGGAGGACCCGTCGCGACTCGTGGAGAAGGTAGCATATGGACGCGGAGGGATTGGGTGCCAGCGGTACGTTGACTTTGCGCTCTCTTTTTCTATTTGCTCCTCTTATCTTCTAAGTGAGAAAAGAATGTGTACTAATTCATCAAATAGATCATAGACGCATCAGCGTATATCGGCAAGCTGCCTGCGAACTTGGGCGGCGCTACGGCTCTCGACTGGATTCCCATCGATCTGTTGGCCGAGGTCATGAGTCAGCTAATTGATTCAGATGCAACATCAACGGGCGTTAGCCAAGAAGTAGAAACTTATTACAACATCGTCAACCCTCGAACTGTTAGCTGGATTTCACTGCTGCCCACTGTACAGGCCCGTCTGGAGACAGCTCTGTCGCCAAAGAAGGTGCAGGTCGTTCCCTTTTCTCAGTGGCTAGAGGACCTGGAGAAGGCCGAAGACGCGATCGTCAAGGAGGCGGAGAAGAAGAACGGGTCAACTGTTTCTCAGGTTGCGGCAAGCCGAGCGCAGACAGGGCTCAAATTGTTGTCCTTTTTCCGGGCGATGGCAAAATCTTCTGACGATGATGCTGTTGCGGCAGCATCATCCACCCCGAACTGGGCTGTTGGCAATGGCTTGGCACGAAGCTCTGTCTTTGCCCAGTTGACACCTGTGTCTCCCGCCTGGTTCGAGACTTGGCTAGATCAATGGGGCTACTAA", "translation": "MGSVPPSPAYGKRLIPVEIDKIARDEPDRVLFYLPRNNQPSQGYDVVTTSIFANAINRVCWWLQSEVGTEPKTIGYVGQNDIRYLLLVVAATKLGNKVLLSSPRNSPEVHLSLVKQSDCKFWITTPGVPKFDFIGVPLIRIPEVNELLDSKAVKPYVYDKEWQEGRDDTLCLLHTTGSTGLPRLIPITLAAASSGDALGGMKRIQGKLPTLAEWAGTKMLNALPLFHAAGLSFSLFCVIFFRFSVVFPPPGPVMQNMVEETLDNIDLDSAFMTPLVLIDIANTPRILDKLAKLKFVTSSGGPVPPPVGNIINPRVPIMQTMGMTEGLVVPSVTTHPDEWAYYHFHPDCGFEMRPYSDTLYELVFVRRKELAATQTIFLTFPDLDLYETKDLYSRHPTFPELYKYETRKDDLVVMATGEKFNPAAAEFQLAHHPWLAAVYIAGQGRFQTAALLNPAQDQSEVSDDEILEEVWPTIETINKALPAFAQLHRNFIRIVRTPFPRTPKGTVARYGIDRIYTKELEDIYKNSDNSEPSTSLPVGTLQVDGSSEETIRNGIREAIQIVSPDLELELVKDDDNLLVHGFDSLQVTRLSRLLSSSIQTNPGMIYANPSITQLAHVLWTQLQGSGQGQQETDTADLLRTKAVTQTITKHLSSFTLSRDPKEYIILTGTTGAIGSYLLDALCKNNRVAKVWCLNRSSTEDAVRRQTEIAKSKGLSLNWKGKVQFVQMDLASESLGLSQADLKEIRNQATTIIHNAWEVNFNLPLSSFETQLIGLQSLVRICTETQNKIRFFFVSSISGAMNWPSHLLGPIPEAKLTNLDASINGYGASKLVAEHLLGKAAQSGALRLSVLRVGQVGGPVATRGEGSIWTRRDWVPAIIDASAYIGKLPANLGGATALDWIPIDLLAEVMSQLIDSDATSTGVSQEVETYYNIVNPRTVSWISLLPTVQARLETALSPKKVQVVPFSQWLEDLEKAEDAIVKEAEKKNGSTVSQVAASRAQTGLKLLSFFRAMAKSSDDDAVAAASSTPNWAVGNGLARSSVFAQLTPVSPAWFETWLDQWGY"}, "target": {"uid": "ca0d1c9e-9c3c-4db1-988f-97ed11e1dbe8", "label": "KAI1852778.1", "names": {"protein_id": "KAI1852778.1", "cluster_role": "hit_required"}, "start": 20228, "end": 23518, "strand": -1, "sequence": "ATGATGATTGCCGCAGCAAAGACCGGGAACAAGGTATGATCCATCATCCTCGATACGCCTTTTTCTACGTGCCACTGACAGGTTGTAGCTCTTGCTTTCCTCGCCTCGGAACAGCGTTGAAGGGCACATTTCATTAACTAAAGAGTCCGGATGCGAGTTCTGGTTTACTGCATCAGGAACCGATAACGATGGTTTCATAAAACAACTTCAGATACCATCTGCTGAAGTACCAGACTTACCTGACCTTTTGAGTTCCACTGTGGTTCCTTTGTATCCTTACGAGAAACAGTTTCACGAAGGGTATTCGGATGTTCTTGCGTTGCTACACACCTCTGGCTCCACGGGACTGCCAAAGCTTGTACCATTATATCTCGGTACCGCAGCGACTATCGATGCGTTTCATGTCATGGAACCCATTGATGGAAAAATGCCGAACCCTGTAGAGTGGTAAGGACAACTTCTAATCACAAAGTTTCTTCTTGAAATTACGTTGGTGTATTTTGTTACCCACTCACTACTCTCCCAATATTGAGTCACATACAATTCATCTCGCCCCTAGCCGGAACGAGCAACTAACTATGCTTACCACCAATAGGGCGGGTACAAGGATGTTGTGTGCGATGCCTCTCTTCCATGTAAGTGTCAAATTGTGTTGCGCACTTCGAGGCCTCAGGTTTATAACATCACTTTAGGTTGCCGGTATCTGTCTTGGGCTATTTTCCGCTGTTTTCTTCCGGTGGACTGTCATCCTGCCATCTACCGGACCTTTGATGCAGCATCTAATCGAGGATTCATTAGACAACATCACAGTAGATTCGGCGTTCATATCCCCCAGTGTGCTGCAAGATATTTCTAAATCCCCCCGCATATTGGAGAAGCTCTCGAAACTGAGGTTCATCACGACAGCTGGTGGCCCAGTAGCTCAGTCTGTGGGAAACTCAATACATTCGCGCGTCCCAATATACCAGACAATGGGCATGACGGAAGGACAGTGGCTTGCGTCTGTGGTAACACACCCAGATGATTGGCAGTACTACCGCTTTCACCCACGGACTGGATTTGAGATGCGACCTTACTCGGATACACTGTTCGAACTGGTGTTTGTTAAAAGAGAGAATTTGGCGTCGACTCAACCAGTTTTCGTCACGTTTCCAGATCTTGACACCTGGGAAACAAGGGATTTATATTCTCGCCATCCTACAATCTCGGGCCTCTGGAAATACGAAATGCGCGCAGACGATCTCATTGTGCTGTCTAATGGGGAGAAGTTCAACCCGCTGGCAGCTGAAGGGGTATTGATCAGTCACCCATGGATATCATCAGCGTATATTACGGGGAGAGGTCGATTCCAGGCCGCCGCATTGCTTTATCCAATTGCGGACCTTAAAGCATCCGATCTTGATATCATCGACAATGTTTGGCCTACCATTGAACACGTCAATACGATTCTCCCGGGATTTGCGCAGATCCACCGAGACTTTGTTACGATCGTGCGAAGCCCATTCCCTCGAACACCTAAAGGAACATTATCCCGGAATGATACGGAAAAGGAGTTCGCAAAGGAAATTGAGGATATGTACCGATTGCCCAGTGATTGCCAGCCTTCCGTTATTATTGATGAAGCCAGCCAAGAAAGCATTCGTGCTGGAATCAGGGACGCAATCCGAGTCGTGTCCAATGTCGCAGAGATCGATGACGATGATAACATTTTTTCCAAGGGTTTCGACTCCCTTCACGCTATCCGGTTGGAGAGACTTCTCAAGGCATCCTTCGCCCAGCGCATCAACGTGAAAGCTAATACGATTTACCTACATCCTTCCATCAAGCAGCTAAGTGAGGCAGTATGGATATTGCTTCACCAAGAGAAACTTTCAAGATCCCAAGACAGTACGTCCAATGGGCTTATCACGTCTCAGATGGTCTCAAAATACCTGAATTCGTTTGAAAAAGGCAGGAAAGAACTAGAATACATCGTGATTACCGGCACAACTGGCTCAATTGGTCCGTATCTACTAGATATATTCTCCAAGAGTGGCCAGGTTGGAGGTATCTGGTGTCTCAATCGCAGCGAAAATGCACAGGAGAAACAAGTAGAGCTGGCCAAGGTAAAGGGTCTCTCACAGGACTGGGACGGTAAGGTCAAGTTCGCCCAGTGCGATCTTTCATCAGAGGCTCTTGGCTTGAGTCACACAGTCCTTCAAGAGATAAAAGATCGAGCTACCACCATCATACGTGAGCAAGCTCCTGACTTGGAAACGCAGATCTTTTGCTAAGTTTCTCACAGACAATGCCTGGGAGGTCAATTTTAACTTACCACTAGCTGCTTTCGAGCCCCACTTCATTGGTCTCAGGGAATTAGTCAATATTTGCCAAAACACACGAAACAAGGTCAGGTTTTACTTCACCTCGTCTATCAGCTCTGCGATGAACTGGTCATCCAACAAGTCAGGCCCAGTCCCAGAGGCCGAAATTAGTAATTTCGATGCCCCTATAAATGGCTATGGGGCATCGAAATTGGTCGCAGAACACCTGCTCCATACGGCGGCGAAAGCAGGTGGGCTGAACTTCTCATCCTTACGAGTTGGTCAAGTTGCAGGGCCTGTCCAAACGCTTGGCAATGGCGGCGCGTGGACCAGACGAGACTGGTTGCCAGCAGTAAGCAATAAACAGCCTCTTATACTTTCTTCCTTTCTTGTTCCTGAATCCGCTAGCCAGCATTCTCCTGTACAGAACTGATCCTCTAAATATAGTTGATTGATGCTTCTGCTTATCTCAAGATGCTACCATCAGATTTGGGATCTGCTACCAACCTTGATTGGATCCCCGTCGATTTGCTTGCTGAGATTATCGGACAGCTGGTGGTGAGACCAATATTGGGAACGCGTGCACCGGAAATGTATTACAACATACTCAACCCTAGGAAAAGCTGTTGGAGTGATGTTCTGTCGATCATTAAGGGTCGTTTGGAAACAGCAATGTCCGAAAACATACAGGTTGTCCCATTTCAAGAGTGGATAAATTGTCTGCGAGATGCTGACGCCTCTATCATTCGTGGGGCCGATACTGGGTCTTCTGAGACTGCGAGAAAGGCTCAGACTGGACTCATGCTCATTTCGTTCTTCCAGAACCTGGCGGATAAAGGCTCTTCGCCAGATGTAGGTGCATATGCTGGCATTCAGCATTTGGATTGGGCCATGAGCAACTCATTGTCGCAAAGTACTATTCTTGCCAATTTGGCACCTGTATCTGAAGCCTGGTTTGATGCTTGGTTACAACAGTGGGGCTATTGA", "translation": "MMIAAAKTGNKLLLSSPRNSVEGHISLTKESGCEFWFTASGTDNDGFIKQLQIPSAEVPDLPDLLSSTVVPLYPYEKQFHEGYSDVLALLHTSGSTGLPKLVPLYLGTAATIDAFHVMEPIDGKMPNPVEWAGTRMLCAMPLFHVAGICLGLFSAVFFRWTVILPSTGPLMQHLIEDSLDNITVDSAFISPSVLQDISKSPRILEKLSKLRFITTAGGPVAQSVGNSIHSRVPIYQTMGMTEGQWLASVVTHPDDWQYYRFHPRTGFEMRPYSDTLFELVFVKRENLASTQPVFVTFPDLDTWETRDLYSRHPTISGLWKYEMRADDLIVLSNGEKFNPLAAEGVLISHPWISSAYITGRGRFQAAALLYPIADLKASDLDIIDNVWPTIEHVNTILPGFAQIHRDFVTIVRSPFPRTPKGTLSRNDTEKEFAKEIEDMYRLPSDCQPSVIIDEASQESIRAGIRDAIRVVSNVAEIDDDDNIFSKGFDSLHAIRLERLLKASFAQRINVKANTIYLHPSIKQLSEAVWILLHQEKLSRSQDSTSNGLITSQMVSKYLNSFEKGRKELEYIVITGTTGSIGPYLLDIFSKSGQVGGIWCLNRSENAQEKQVELAKVKGLSQDWDGKVKFAQCDLSSEALGLSHTVLQEIKDRATTIIHNAWEVNFNLPLAAFEPHFIGLRELVNICQNTRNKVRFYFTSSISSAMNWSSNKSGPVPEAEISNFDAPINGYGASKLVAEHLLHTAAKAGGLNFSSLRVGQVAGPVQTLGNGGAWTRRDWLPALIDASAYLKMLPSDLGSATNLDWIPVDLLAEIIGQLVVRPILGTRAPEMYYNILNPRKSCWSDVLSIIKGRLETAMSENIQVVPFQEWINCLRDADASIIRGADTGSSETARKAQTGLMLISFFQNLADKGSSPDVGAYAGIQHLDWAMSNSLSQSTILANLAPVSEAWFDAWLQQWGY"}, "identity": 0.4911297852474323, "similarity": 0.6386554621848739}, "cf787496-9e0c-4a52-ac76-0be0d2f54f8c": {"uid": "cf787496-9e0c-4a52-ac76-0be0d2f54f8c", "query": {"uid": "70a56691-ee1a-426a-9241-4c539c33b1d6", "label": "XP_018662073.1", "names": {"protein_id": "XP_018662073.1", "cluster_role": "hit_required"}, "start": 20655, "end": 22168, "strand": 1, "sequence": "ATGGAACCATCTCCCTGGAAAAACTTTGAAACTCTCCAGCTTCACGCTGGATACGAACCCGATCCCGTTACCAGGTCCACCGCGGTGCCCATCTATGCTACTTCTGTTCGTCAATCAGGCTACTTTGTGTTTGAGTGCTCCGGAAGCTAATGATGAATATTGCAGAGTTACACTTTCAATGACTCTGCCCAAGCCGCGAGACTGTTTGGTCTTAGGGAGTTAGGAAACATCTACAGTCGCTTGACCAATGTGAGTGAACCGCCTCTTCTTGATGCTAGGTACTATGAGCTCTGGCTAAAAGAAGATAATAGCCTACCGTGGATGTTTTTGAGAAGCGTATTGCGGCTCTCGAAGGTGGCTTTGCTGCCCTGGCAACCGCTTCGGGCCAGGCCGCGCAATATTTGACCTTGACCAGTCTGACCCGACCTGGCGACAACATCGTTGCTAGTTCACATTTATACGGCGGCACATACACCCAACTTGCCTTCCTCCTTCCCCGCTACAACATTACAACCAAGTTTGTCCAAAGCGTGAATCCAGCTGATTTTGCCGCGGCTATTGACGATAAAACGAAAGCCATTTACATTGAGAGCATTAGCAACCCAGATCTCCTTGTTCCCGACTTTGAGGCACTTGCCAAGATTGCCCATGACCATGGCATTCCCCTCATTGTAAGTTACCAATCTATGCTCACGATAGGCATTGAACTAGAAAATAAATAAAGAGAAAACTCTACTGACAATGCGTGATGGCATAGGTCGACAACACACTAGGTGCTGGCGGCTACTTTGTTCGACCCATCGAGCATGGCGCGGACATTGTCGTCCACTCAGCTACCAAGTGGATTGGCGGCCACGGTACTACAATTGCTGGCGTAATCATTGATTCGGGACGGTTTGACTGGGCCAAGCATGGTGCCAAGTTTCCCGAAATGGTCGAGCCTTCGCCCGCGTACCACGGTCTCAGCTATGCCGCCAGCTTTGGTCCAGCCACATTTATTATGCGTGCCCGCATAGAGATGCTCCGCGATGTCGGCTCCTGCCTGAGCCCCTATGCCGCGCACCAGCTAATCATTGGCCTTGAGACACTGGCACTGCGAGCTGAGCGTCACGCTGAGAACGCAACCAAGCTCGCGGCGTACTTCGAAGCCCACCCACAGTACGTTAGCTGGATCCTGTGGCCCGGTTCGGACAAACACCCCAGCCATGAAACGGCCAAGAAGTATCTGAAACGTGGCTTTGGTGGAATGCTGAGCGTCGGCGTCAAAGGGAGCGCCGAGCAGGGAAGCAGGATAGTAGACAACCTGAAATTGGTGTCTAACGTGGCGAACGTGGGTGATGCCAAAAGCCTGGCTATCCACCCGTGGTCAACGACGCACGAGCAGCTGTCGGCAGAGGAGAAGAAGGTCTCAGGTGTAACGGAAGACTTGATCCGCATATCGGTGGGAATCGAGCACATTGATGACATTATTGCCGATTTTGCGCAGGCATTCCAAGAGGTTTATGGACAGTGA", "translation": "MEPSPWKNFETLQLHAGYEPDPVTRSTAVPIYATSSYTFNDSAQAARLFGLRELGNIYSRLTNPTVDVFEKRIAALEGGFAALATASGQAAQYLTLTSLTRPGDNIVASSHLYGGTYTQLAFLLPRYNITTKFVQSVNPADFAAAIDDKTKAIYIESISNPDLLVPDFEALAKIAHDHGIPLIVDNTLGAGGYFVRPIEHGADIVVHSATKWIGGHGTTIAGVIIDSGRFDWAKHGAKFPEMVEPSPAYHGLSYAASFGPATFIMRARIEMLRDVGSCLSPYAAHQLIIGLETLALRAERHAENATKLAAYFEAHPQYVSWILWPGSDKHPSHETAKKYLKRGFGGMLSVGVKGSAEQGSRIVDNLKLVSNVANVGDAKSLAIHPWSTTHEQLSAEEKKVSGVTEDLIRISVGIEHIDDIIADFAQAFQEVYGQ"}, "target": {"uid": "674a2269-3db8-4302-b764-d547e6018cae", "label": "KAI1852772.1", "names": {"protein_id": "KAI1852772.1", "cluster_role": "hit_required"}, "start": 0, "end": 1546, "strand": -1, "sequence": "ATGACAGAACAAAGCAAGGAAAAGTTCGAAACACTGCAACTGCATGCTGGGTACGACCCAAAGCCTCTCGAAATTCGTTGCATCAAAGTTGACCTGTCTCTAGTTACACGCCGGATCCCCATTCCAGATCCACTGCGGTGCCCATTTACGCGTCAGCTGTCCGTTGCATTATTCCCAGACTTTCCAGATTCATGGCAAAACTAATAGAACCCAGAGTTTTACATTTCATGATTCATCCCATGGAGCGCGACTTTTCGGTCTCAAAGAGTTTGGCAACATATATAGCCGCATAACAAACGTAAGCACCGAAGTAACATCCCCGGCTGGCACTCATGATCGCTGAGAAAATGATCCTCCCAGCCTACTGTCGAAGTTTTCGAGAAGAGAATTGCTGCACTGGAGGGTGGTATAGCTGCGCTCGCAACTTCCTCAGGTCAGGCAGCTCAATTCTTGACGATCGCTACCCTAGCACGGGCCGGGGACAACATTGTTGCCAGTTCCCATCTCTACGGTGGCACATACAACCAACTGAATGTGCTCCTTCCCAGGTTCGGCGTGACCACCAAGTTTGTCCGAAGCGGACGGTCTGAAGACTTTGCCGCTGCGATTGACGAGAAGACAAGGGCCGTGTATATCGAGAGCATGAGCAACCCCGACTATGTCGTCCCGGATTTCGAATCAATTGCACAGATTGCACACGAAAAAGGCGTGCCTTTAATCGTGAGTCTTTACAGTGAGGCAGGCAGTGAGTACTGTGGTCTTCGAGCTAATCGTCACTCTACAGGTGGATAATACTCTTGGAGCGGGTGGTTACTATGTTCGCCCCATCGAACACGGCGCGGATATCGTCGTCCATTCGGCTACGAAGTGGATCGGTGGACATGGGACGACTATCGGCGGCGTTATTATCGACTCTGGCAAATTCGATTGGACTAAGTATCAATCGCGCTTCCCGGAGATGGTCGAACCTTCACCGGGTTATCACGGTCTCAAGTTCTCGGAGACTTTTGGGCCGGCGGCGTTCATCATCCGTGCACGGGTGGAAATGTTGCGAGATATCGGGGCTTGTTTAAGTCCCTTTGCCGCACAGCAGCTTTTAATGGGTATTGAGACTCTGAGTCTGCGGGCCGAAAAACACGCCGAGAATACCGCGAGACTCGCCGAATATCTGCAGTCCAATCCACATGTCGATTGGGTATTATATCCGGGATTGTCGAGCCATCCAAGCTATGAACACGCTAAGAAGTACTTGACACGGGGCTTCGGTAGCATGTTGAGCTTCGGAGTGAAGGGCGGATCTGAAGCAGGGAGTAGGGTTGTCGATGGACTGAAGCTCTTCTCAAACCTCGCCAATCTTGGTGATTCGAAGAGCTTAGCAATTCATCCATGGACAACGACACATGAGCAACTTTCGGACGAGGAGAAACAGGCTTCAGGGGTAACGGAAGACCTGATCCGTTTGTCCGTGGGAACAGAACATATTGATGACATTATCGCTGACCTCAAGCAATCTCTGCAAGGTGCCTTGGGCAACGAAGCCCTCTGA", "translation": "MTEQSKEKFETLQLHAGYTPDPHSRSTAVPIYASASFTFHDSSHGARLFGLKEFGNIYSRITNPTVEVFEKRIAALEGGIAALATSSGQAAQFLTIATLARAGDNIVASSHLYGGTYNQLNVLLPRFGVTTKFVRSGRSEDFAAAIDEKTRAVYIESMSNPDYVVPDFESIAQIAHEKGVPLIVDNTLGAGGYYVRPIEHGADIVVHSATKWIGGHGTTIGGVIIDSGKFDWTKYQSRFPEMVEPSPGYHGLKFSETFGPAAFIIRARVEMLRDIGACLSPFAAQQLLMGIETLSLRAEKHAENTARLAEYLQSNPHVDWVLYPGLSSHPSYEHAKKYLTRGFGSMLSFGVKGGSEAGSRVVDGLKLFSNLANLGDSKSLAIHPWTTTHEQLSDEEKQASGVTEDLIRLSVGTEHIDDIIADLKQSLQGALGNEAL"}, "identity": 0.7139588100686499, "similarity": 0.8192219679633868}, "4eb08f9f-20e8-434d-8fe5-6b9f7cadd45c": {"uid": "4eb08f9f-20e8-434d-8fe5-6b9f7cadd45c", "query": {"uid": "3ea20a81-c402-4e68-ac62-46e7ea6a06ca", "label": "XP_018662074.1", "names": {"protein_id": "XP_018662074.1", "cluster_role": "hit_required"}, "start": 23103, "end": 24232, "strand": 1, "sequence": "ATGGCGGAAACTGTTCAAAATGCGACATGGGTCTACCAAAGCCCGCCTACCGCACTGCTGGAACCGGGCGTGACCACCACCATTGAGAATCGGCCTCTGCAGCTGGTGGCGCCCCCCGGTGGTGTGGTTGTCAAGCTTCTCGTTGCCGGAATGGATCCCCACCAGCGAGATCGCATGCGCGGAGTCGGCAACGTGACGTATGTTCCGCCTTACGAGAAGGGAGAACCGATCACCAACTTTTCCATTGGCAAGGTCATCCGCACAGAAAACCCCGAGTGGGAAGAAGGCTGCTTGATCTCTGGCATGCTGCCCATCTCGGAGTATTGCGTCTTAGATCTCGATTACCTCAACTTCAAGGTGTATGCCGCCAACGTCGTGCGAAAGGTGACCAACCACTATAACCTGGACCTCAAGCACTTCGTTGGCACTCTGGGCTTGGCGGGAATGACCGCATGGCTCTCGTTCTACGGTCATGTCAAGCCCCGTCCAGGAGAAACCATCTGGGTCAGTGCAGCATCGAGCTCCGTGGGCGAGGTGGTGGTGCAGCTCGCCAAGATGGAGGGGATGAAGGTAATTGCGAGCGTGAGCTCGGACGAGAAGCTGAAGTGGGTTGTTGACGATTTGGGTGCCGATTTCGGTTTCAACTACCGGAAAGAGCCTGTTGATGCGGCGCTGAAGCGACTGGCGCCGGACGGGCTGGATGTGGTATATGAGATGGTTGGAGGAGACCACTTGCAAGCAGCAATTGAGAACATGAAGTTCTTTGGCCGAATCATCAGCTGTGGCACGGTATGCGCGATATTATAGACATCTTGCGTGTATGAAATCTGCTAACAATCTTTCACAGGCCTCCCAATACAACAAGCCTCCCGAGGAGCGCTACGGTATCACTAACACGTCCGAGATCTTCCGTCGCCGCATCAAGATCCAAGGATTCATGTTCCATGACAAGGACATTTTCCAACATGTTATCAGTTTCTCAATGACGTTGCCGAGATTAATAGCAGAGGGCAAGATCAAGTCAAGATACACCACATTTGAGGGGATCAACCAGGCAGAGAAGGCATTCTTGTCAATGTTTACAGGTGGCAGTTTCGGCAAGACAGCGCTGAAAGTCAGCGATGAATAA", "translation": "MAETVQNATWVYQSPPTALLEPGVTTTIENRPLQLVAPPGGVVVKLLVAGMDPHQRDRMRGVGNVTYVPPYEKGEPITNFSIGKVIRTENPEWEEGCLISGMLPISEYCVLDLDYLNFKVYAANVVRKVTNHYNLDLKHFVGTLGLAGMTAWLSFYGHVKPRPGETIWVSAASSSVGEVVVQLAKMEGMKVIASVSSDEKLKWVVDDLGADFGFNYRKEPVDAALKRLAPDGLDVVYEMVGGDHLQAAIENMKFFGRIISCGTASQYNKPPEERYGITNTSEIFRRRIKIQGFMFHDKDIFQHVISFSMTLPRLIAEGKIKSRYTTFEGINQAEKAFLSMFTGGSFGKTALKVSDE"}, "target": {"uid": "7a93fb29-7a04-4a49-9ba5-8e8194bdb743", "label": "KAI1852782.1", "names": {"protein_id": "KAI1852782.1", "cluster_role": "hit_required"}, "start": 34789, "end": 35910, "strand": -1, "sequence": "ATGACGGAAACAGTTCCAAACAAGACATGGGTATTCCGCGAGGCCCCAACCGAACTACCCAGCTTTGGCATCAATACCGTAATTGAGGACAGACCACTGAGACTAGTACCACCTCCTGGCGGCCTGGTAATCAAACTCCTTGTCGCCGGACTAGATCCTCATCAAAGAGACCGTATGCGGGGAGCTGGCCACGTGGATTATGTTCCTGGTTATGAGCCCAACGAGCCAATCACAAACTTCTCGGTAGCCAGGGTAGTTTCGTCCGACAACGACGGCTTTGTGGAGGGTGATTTGATCCAGGGCAGTCTGCCGATCTCAGAGTATGGGCTGATCCCTAAAGAACTTATTGAAGCCAGGGCAATGGCTTCGCCTCTTATCTGGAAAGCGACTGGGTCTGAGAACCTAGGCTTCGAGCATTACGTTGGACCGCTTGGATTGGCAGGTATGACAGCTTGGAATTCATTCTACGGTCTTGTAAAGCCCGTAAAGGGTGAGACAATTTGGGTGAATGCCGCGTCGAGCTCTGTCGGGGAAGTCGTGGTTCAACTGGCAAAGATGGAAGGGATGCGGGTAATTGCAAGTGTGAGCTCAGATGAAAAGCTGGATTATGTCCTGACTGAGCTGGGTGCTGACGCTGGTTTTAATTACCGACGAGAACCAGTCTCTGCTGCGCTAAGGCGGCTCGCCCCTGACGGATTAGATGTGGTTTTCGAGAACGTTGGGGGCGAGCATTTCCAAGCCGCAATAGAGAATATGAAATGGTTTGGGCGTATTATTAGCTGCGGGATGGTAAGTCAATTCTTTTTGTTTGGCTGAGTCTCAACTGACTGCCCAAGGCGTCACAATACAACTTGCCCAGCGACAAGCAGTACGGAGTAACCAACTTGTCGGAGATTTTCCGTCGCCGAATTCATGTTCAAGGATTTATTTTCTGGGACGAGAACATCTACACGGATAATATCGAAAGTTTCCGCAATCAAATGCCCCGCATGGTTGCAGAGGGAAGGATCAAATCAAGATATACATCATTCCAAGGTATCGAGCAGGCCAACAAAGCATTTCTTTCCATGTTCACTGGAGGAAGTTTCGGTAAGACTATACTAAGAGTTGCCGAAGTATGA", "translation": "MTETVPNKTWVFREAPTELPSFGINTVIEDRPLRLVPPPGGLVIKLLVAGLDPHQRDRMRGAGHVDYVPGYEPNEPITNFSVARVVSSDNDGFVEGDLIQGSLPISEYGLIPKELIEARAMASPLIWKATGSENLGFEHYVGPLGLAGMTAWNSFYGLVKPVKGETIWVNAASSSVGEVVVQLAKMEGMRVIASVSSDEKLDYVLTELGADAGFNYRREPVSAALRRLAPDGLDVVFENVGGEHFQAAIENMKWFGRIISCGMASQYNLPSDKQYGVTNLSEIFRRRIHVQGFIFWDENIYTDNIESFRNQMPRMVAEGRIKSRYTSFQGIEQANKAFLSMFTGGSFGKTILRVAEV"}, "identity": 0.6554621848739496, "similarity": 0.7955182072829131}, "9fd227fb-7d28-4a53-a882-8601399aeded": {"uid": "9fd227fb-7d28-4a53-a882-8601399aeded", "query": {"uid": "91857555-9b39-4680-b849-6abd2bad9705", "label": "XP_018662076.1", "names": {"protein_id": "XP_018662076.1", "cluster_role": "hit_required"}, "start": 26902, "end": 27783, "strand": 1, "sequence": "ATGCGGTTTCTTTGCCTCCACGGCTACGCCCAAAACGCTGATGTTCTCAAGGAGATGATGGAAGAAATCACAGAGCATCTTCCTAGCAACTGGGAATACGAGTATTTTGAAGCAGGAATGGAACCATCCCAGCTAGTATTACGTACTTCGTCTCCAAACGCTCATTCTTCCCCTCCTCTAGACACGAGCTGACTTCACCATCCGCAGCCAACTTAGATCAAGTTCCCTTACCAAACTCCTGTTGGTGGAATTATCCACTCTCTGAGGACATCCAGAATGCCTTAGACCGCCTTGTCTCATTTATCGACTCCGAAGGGCCTTTTGACGGTCTATGGGGCTTTTCCCAGGGCGCTGCCATGGCCACCCTGCTGCTGCTAGAGCACCAGAGAGCGAATCCCGGTACTCAGGATTGGCCTTTCAAAATGATCATTTACAACTCAACCTTTCTCCCGTACCGTCTCGATTCCGGGTCGATCACATGGGAGAAGGTGGGAAAAGGTCAGTTGCAGGCAACTTACCAACCCGGAGAGTTCGACGCCTCGTTGGGCAAAGAAGACATCGACTGGAAACAGGATGAACGCGCCATATATGACTACCAAGTGCTCCAGAGCAAAAGAGTGCAAGACGAGGGCCCCTTTCCAGTCAATCTCTTGCTCAAATATCGGCCCCAAGACGTGTCAGACAAGCTGACGGTACCCTCCGTCCATGTACGAGGTGTCAAAGACGATTATTTCTTTGTTGATGACTCAGTATCTGAGCTGTTTGATCCCACGACCGCCAAAAAGATGTTACACCGTGGCGGCCACCACTTTCCCCGATTCCCGGATGAACTGGTGCATTTTGCTGAATTGATTGTTGAGACAGCTGCTTCTCTTATGTAG", "translation": "MRFLCLHGYAQNADVLKEMMEEITEHLPSNWEYEYFEAGMEPSQLVLPNLDQVPLPNSCWWNYPLSEDIQNALDRLVSFIDSEGPFDGLWGFSQGAAMATLLLLEHQRANPGTQDWPFKMIIYNSTFLPYRLDSGSITWEKVGKGQLQATYQPGEFDASLGKEDIDWKQDERAIYDYQVLQSKRVQDEGPFPVNLLLKYRPQDVSDKLTVPSVHVRGVKDDYFFVDDSVSELFDPTTAKKMLHRGGHHFPRFPDELVHFAELIVETAASLM"}, "target": {"uid": "e30ed2da-8019-4f3f-975a-0fe93b49437b", "label": "KAI1852773.1", "names": {"protein_id": "KAI1852773.1", "cluster_role": "hit_required"}, "start": 2251, "end": 3116, "strand": 1, "sequence": "ATGCGCTTCTTGTGCCTTCATGGCTATGCCACAAGCGCTGAAGTTCTTGAGGAGCAAATGCAGCCGATTATCGCTCAACTCCCTAGCGACTGGGAATATGAATTTCTAAATGCGGAAATGGAGCCATCTGAGTTGATGCTTCGTGAGTCCTTGTCAAGCGACATGCCGTATCTCAATCTGCATGGCTAATGTCACCACAGCTTCGTTAGATCAGGCCCCAAAACCAAATTACAGTTGGTACAACCTGCCTTTCTTTGAGGATGTGGATCGGGCTTATAGACGCATTACATCTTTCATTGAATTGGAAGGACCCTTTGACGGCGTCTGGGGGTTCTCACAGGGGGGATCGATGGCTGCCCTTCTCCTACTCAACAATCATGCAGAAACAGGCGGTTCGAGCTTCCCATTCAAAATGGGCATCTTCGTGTCGGCATTCCTCCCCCACAGCTTCAGCTCTGGCTTGATCACGTGGGACTTCTCCGAAGGCGAAAAGCTGCTCGCAACACATGTACACGGAGAGTCATGCGAGTCTTCCTGTGGAAAAGATGTGGATTGGAGGACCGATCCACGGTCGTCAATCGATTTCGATATACTCGCGGAGAACCAGCAGAAGATAGCGTTCCCTGTTCATCTATTACTCAAGCATAGACCCAGTGGAAGCTTCGAAAAGATGACTATACCATCTGTTCATGTCCGCGGGCTCAAGGATACGTATCATTTTGTGGATGATTCTGTCCTCGCCTTATTCGACTCCGATACATCTAGAAACATGACACATCGTGGTGGTCACCACTTTCCCAGGTTTTCGGAAGAGTTGGTGAGATTTGCCGAAATGATCATCGAAACAGCTTGTTCCATTACCTAA", "translation": "MRFLCLHGYATSAEVLEEQMQPIIAQLPSDWEYEFLNAEMEPSELMLPSLDQAPKPNYSWYNLPFFEDVDRAYRRITSFIELEGPFDGVWGFSQGGSMAALLLLNNHAETGGSSFPFKMGIFVSAFLPHSFSSGLITWDFSEGEKLLATHVHGESCESSCGKDVDWRTDPRSSIDFDILAENQQKIAFPVHLLLKHRPSGSFEKMTIPSVHVRGLKDTYHFVDDSVLALFDSDTSRNMTHRGGHHFPRFSEELVRFAEMIIETACSIT"}, "identity": 0.5514705882352942, "similarity": 0.6875}, "e44e09d9-a7c3-4869-912d-c4347d262b5f": {"uid": "e44e09d9-a7c3-4869-912d-c4347d262b5f", "query": {"uid": "b0432257-3ed7-4b5b-a326-3517add63dcb", "label": "XP_018662078.1", "names": {"protein_id": "XP_018662078.1", "cluster_role": "hit_required"}, "start": 30605, "end": 31892, "strand": -1, "sequence": "ATGGGTGGCGATTTCAATACCAGAGCTCCCTGGAAACGTTCTGCATGTGATCGCTGTCGATTTCAAAAGCTGCGATGCTATCGGGATGAAGGTCGATCTTCGGGCTCATGCAATCGTTGTATAAAATCCGGAATCAAGTGTGTCACCGGCATGACTCGTCCAACAGGCCGTCCACCAGCACGGCAGCCAACCATAGTCGATCCCAACGAACTTTTAACGCCACCAAAGACGAGTGATGCGTCTCCTGCAGACAGCAACATCAATAGAACGGACATGGAGATCGTCAATCTAGAATTCGACTTTTCTCTTGACAGTGTTTTGGACAGAATTGGCATTCATCAAACGGACCTCACCTTGACCAACGACCTAGATGACATTTGCTCATTTTCTCCTCCCCTAACAAACCTGCCGAGTACTCCTCCTACCTCTGAGATCCAACAGCATGCTCAAGCAGATCTCGATTCATCAGCCCAGCCTACTGGCCCCCTTTACCATTTTAACAATTACCTCCTAATGCCGAAGGCAGGCGCCACGGATCTTGGAGTGTCGGGTTACAACATCGACTGTGTTGAGATCCTACTGTCTAAACTGCACTTGGAGCTCTGCAATCAACTATTCTACGTCCAAACAGCATCATGGGATGTCCAGGACGCCCTTAGGTTTACCATGTCTCAAGAAAGCAGCGGCGGCCATGATGGAGAAGTCGGCAAGGAACACCCCTTAGTTTCGGTTGCCAAGGCATCCAGAGAACTAGAGAGACTCCTGGCCAGCCTTTATCCGTCATCAGGGGCGGCCGAGTACACTTCGCTGGCAATGTCCTACCATACTGGGCCACCGCCTCTGTGCACGACCCAACTCCTCGTGGCATTATCCTGCTACCTCCAAATTGTCTCCATAAACGACTGCATCTTCACTGCTGTGATTGAATATTTGGCTAGTGGTGGGTCCACAACCCCTTTGATGCCTTTATTGTCATCTCATAACCAAACATCGCCACCCACATTGTACCTGGGCGGCTTACCGATTCTGCCTAATTGGAAACTCTGCGGAACCCTGCTGGTGCATCAAATAGAGTACCAGCTGGAGCGAATTGAGACATTGTTTGGCCTTCCGGAGCACTACCGCGTTTCGACAAAGCCCGGAGATGACGGCAAGGATGTGGTCGCTGGGCTGTTTGCAGGACAGCAAAGCCAATCTCTTCTCAATGCTGTCTTTCGCCCCGGGGAAGATCACACGCGATGCGTCCGTTCGCTAAAATCGAAGATGCGACAGATGAAAGACTTGTAG", "translation": "MGGDFNTRAPWKRSACDRCRFQKLRCYRDEGRSSGSCNRCIKSGIKCVTGMTRPTGRPPARQPTIVDPNELLTPPKTSDASPADSNINRTDMEIVNLEFDFSLDSVLDRIGIHQTDLTLTNDLDDICSFSPPLTNLPSTPPTSEIQQHAQADLDSSAQPTGPLYHFNNYLLMPKAGATDLGVSGYNIDCVEILLSKLHLELCNQLFYVQTASWDVQDALRFTMSQESSGGHDGEVGKEHPLVSVAKASRELERLLASLYPSSGAAEYTSLAMSYHTGPPPLCTTQLLVALSCYLQIVSINDCIFTAVIEYLASGGSTTPLMPLLSSHNQTSPPTLYLGGLPILPNWKLCGTLLVHQIEYQLERIETLFGLPEHYRVSTKPGDDGKDVVAGLFAGQQSQSLLNAVFRPGEDHTRCVRSLKSKMRQMKDL"}, "target": {"uid": "d13713f3-5197-4dca-82cf-b14fe445dee0", "label": "KAI1852781.1", "names": {"protein_id": "KAI1852781.1", "cluster_role": "hit_required"}, "start": 31496, "end": 32690, "strand": 1, "sequence": "ATGTCTGGCAATTTCTCGTCCAGGGCTCCCTGGAAGCGCTCGGCCTGTGACCGCTGCCGCGCGCAGAAATTGCGATGTCACCGTGACGAAGACCAATCTCCTGACACCTGTCTTAGATGCTTGAAGTCGCAAGTGAAGTGTTTTACCAGCAAGGCGCGGCCAACCGGTCGCCCTCCTTCACGCCAGCCTACCAGGGTCGAGCAGAACGATAACAATTCTCTCCACACCGCTACCTCCGAGAGCGGTGCTGACATGAATATGGTGGACTACGACATGTCCCTAGACACCTTTCTGGACAGCATTGGGATGCAGCATACTGATTTTGGCACGAGTAACGAGTTGCTTGATAGCGCCTCTCCTCCTCATTCCACACCATCAATAGTGCCACCACCGGCACTAGGGGATCCCGGCCCCTCTCAGCATCCTTACCAATATAGTATACCTAAGATGGATCCTACGACGCACGGTCGTGTAGAAGATGCGGGCTGTCTACTTTCGAAATTACACTATGAACTCTCTGAACAGCTATACTACATTAGATCGGTACCATGGGACGTCAAAAGCGCCTTACTCCTGACTTTCTCCCACAAGAGCAATACCGAAGAGACGGAAATCTCTGAGCCGCACCCCCTTGTCCAAGTGTCGAAGGCATCAACAGAGCTAGAAAATTTGCTCACAGGTCTTCGACTACCGGCGTCTACGGACCATACGAGCCCCACATTTTCATACTCGCCATCCTTCTCACCACGCATAAGCACGACCCAGCTCCTTACGGCCCTGTCTTGCTACATACAGATCGTGTCTATCTACGACATAATCTTTTCCAAGGTCTTAGACTATCTGACGAAGAATTCAAGGGCTTCGACTCCGTTCCAAGCGCCTGCTCCCAAAATGTACTTGGGAGGTCTGCCGATACCTCTATACCAGACTCTCCCCGGCAGTCTTCTTGTTCATTTAACAGAGCACCAACTACAGCCCATCGAACAGCTCATGGGCCTACCTGAGCACTACAGAGTTTCTTCAAAATCCAACGAGAGCAGCAATGGCGGAGATATGGGGCTATTTCGGGGCCAACATAGCCAACCTCTGCTGGTTGCTGTAATTCAACTAGGTGAAGACGGAGATGGAAATCATGATGGCATAAGATCTATTCGGTCTTTGAAGGTGAAAATGCGACAGATCAAAGATTTTTAG", "translation": "MSGNFSSRAPWKRSACDRCRAQKLRCHRDEDQSPDTCLRCLKSQVKCFTSKARPTGRPPSRQPTRVEQNDNNSLHTATSESGADMNMVDYDMSLDTFLDSIGMQHTDFGTSNELLDSASPPHSTPSIVPPPALGDPGPSQHPYQYSIPKMDPTTHGRVEDAGCLLSKLHYELSEQLYYIRSVPWDVKSALLLTFSHKSNTEETEISEPHPLVQVSKASTELENLLTGLRLPASTDHTSPTFSYSPSFSPRISTTQLLTALSCYIQIVSIYDIIFSKVLDYLTKNSRASTPFQAPAPKMYLGGLPIPLYQTLPGSLLVHLTEHQLQPIEQLMGLPEHYRVSSKSNESSNGGDMGLFRGQHSQPLLVAVIQLGEDGDGNHDGIRSIRSLKVKMRQIKDF"}, "identity": 0.4576659038901602, "similarity": 0.5537757437070938}, "bf40adbe-2ab6-46d8-9557-9d56832059db": {"uid": "bf40adbe-2ab6-46d8-9557-9d56832059db", "query": {"uid": "d1b73abf-3c30-447a-b313-dbddd05ab3e0", "label": "XP_024406579.1", "names": {"protein_id": "XP_024406579.1", "cluster_role": "hit_required"}, "start": 0, "end": 7433, "strand": -1, "sequence": "ATGGCACCTTCCATCGACTCCGTTGACGCCAACAATGGCTTTGGTGATCAAGACTTCTCCAGTCTGTCATCTGACATTGCCATCATTGGCGTCTCTGGGCGTTTTCCCGGCGATGCATCTTCCCCCAGGAATCTATGGGATATGGTCGTGGACGGAAGAAACGCCAGGGAGCCCGTTCCCAAAAGCCGGTTCAACCCAGACGGCTTCTGGCACAAAGACCCGAGCCGGATTGGAACAATTGGCGGTATCAAGCAAGGTCACTTTGTGAAGCAAGATATCCGCCAGTTCGACGCCGGTTTCTTCTCAATTACACCGGAAGAAGCCAAGGCAATGGACCCACTGCAGCGTATTCTCTTAGAGACGGCTTACGAAAGTCTCGAGAATGGTAAGCAATGGAGAGGTTCACTACGGAGTACAGAAGACAGGTTTGCTAACAATTTTCAGCCGGTCTCACAATTGACCAAGTCGCCGACCAGCCCATCGGTTGCTTCGTCGGTGGCGGTCAGAGCCACGACTACTGGGATCTCCAAGCCTTGGATCTGGATGCTATCCCAAAATACTCGGCCACAGGTTTGGGAACCTCCATTTTGTCGAACCGTGTCTCGTGGTTTTTCAACTTCAGAGGTCCAAGCATGACCATTGACACAGCATGCTCATCCTCGATGACTGCGATGCATATGGCCTGCCAGAGCATTAGAAGCGGAGAAATCACTTCGGTAAGCCTTCCGACTTATTCTTTCTCAGCAATGAACTAATCAAAGTATCTAGTCTTTGGTTGGAGGCTTCAACTTGCGACTTCTGCCAGTCTTCGACATCTTCGCCACCCCCATGTCTTTCCTCAGCAAAGACGACAAGTGCCATTCATTTGACACGTCAGCCAACGGATACGCTCGTGGTGAAGGCGGTGGCTTCATTGTTTTGAAGCGAATGGATCTGGCTCTCCGTGATGGCGACACCATCCGCGCCGTCGTCCGCGCCACCGGAGCCAACCAGGATGGCCGGACTCTTGGTCTCACACAGCCATCCGCAGCCAGACAAGCGGATCTGATCCGCCAGACATATGAATCTGCGGGGCTGTCCTTGAGCGAGACCAACTACTTTGAGGCTCACGGCACGGGCACCGCGGCCGGCGACCCCGTCGAATGCTCGGCCATTGGTGCCGCCTTCAGCTCGACTCGAGATCGCCCGTTGTACGTGGGATCCGTGAAGAGCAACGTGGGACATCTGGAGAGTTGCAGTGGTATTGTAGGCATGGTTAAGGCCGTTTACAGTCTCGAAAGTGGCTGGATGGCTCCAACCCACGGCCTGAAGAATATCAACCCCAAGATCAAGCTGGCTGAGTGGAAGATTGAAATTCCCACGGTCGCGACTCGCTGGCCTGCTGGCCTTCGCCGTATCAGTATCAACAACTTTGGCTATGGTGGTGCCAATGCTCACGTGGTGATGGACGATGCGTACCACTATCTGAAGAAACACAATGTAAAGGCCCCACACAACACCACCGTGGAAGAACTCTCAACCAAGACCATCGACGGTCCTGCAACGACAGCAGAAGTCCCTACTTCGCGTCTCTTCCTTCTCTCTTCTCACGAGGAGAGCGGTATCACTCGCCTCAGCGAAACCCTGCAAAGTTACCTCAGCGACGTCGACGCGAAGAATGGATCCGAGGAGCAGAACCGTTTGCTGCACCGCCTGGCCTATACACTCTCTGAGAAGAGGTCAAACCTTCCTTGGAAAACGTTTGCCGCCGCCTCAACCATCGAGCAGCTTCAGCAAGCGCTGGATGGCGCACGATCCCAAGCCACCCGTAGCCCGACCAAGGCTCGGCCGCTCACCTTCATCTTCACCGGCCAGGGCGCACAGTGGTATGGCATGGGCCGCTCTCTGCAGAAATACCCCGTCTTCCAGAAGTCTCTGGAGCAGTCAAACGCCTACCTCAAGTCTTTCGGCTGCACTTGGGATCTCCTCGTAGAGCTGAACCGCAGTGCCGAGGAATCCAAGATCGATCTCCCAGATATCAGCCAGGCAGCATGCACGGCGCTGCAGCTCGGTGTCGTCGATCTCCTGGCTAGCTGGGGCATCCGCCCACAGGTCGTGATTGGCCACTCCAGTGGTGAGATTGCGGCCGGCTACTCAAAGGGTGCCTTCGACAAGGCAGCTGGTATGCGCATTGCCTATTTCCGAGGTCTCCTCACCAGCCAGCTCACCAAGAATGGCGCCATGGCTGCCGTCGGCCTGGGTCCGGAAGCGGCCCAGAAGTACATCGACCGTGTCACCGCAGGCAAGGTCGTCATTGCTTGTATCAACAGCCCGGAGAGCACCACATTGTCTGGAGATGTGGAGGGCGTCGACGAGGTGATGCAGTTCCTGCAGGCGGACGATGTCTTTGCCCGCAAGCTTCGCGTGTTGACTGCGTACCACTCCCACCACATGCAGCTCATCGCTAAAGACTACCTGGCCGGCATGGAGCAAGGCGCATGGAAGCCCCAGTCGGGCCACAAGGATGTCACCATGGTCTCGTCGGTCAAGGGCAAGGTTATCGACGGTACTGAGCTTGTCCCCTCGTACTATGTGGACAACCTGGTCAGCGCGGTCAACTTCTCGGGTGCCGTCACGGTGGCTGCTGAGGCAGGTCTTCTCGGAAGCAAGTCCCGAAGCATGACGGGCATCAAGGGAAGCCCCTACGCCATGGTCGAGATTGGACCCCATGCGGCTCTGCAGGGACCATTGAAGCAGATCATGACCAGCGTAAGTGACAAGGTTCCAGTCCCTCCTCGCTACTTGTCGGCCATCAAGAGAAAGCAGGATGCTATCCAAACCTCCCTGGAAGTGGCTGGCGAGCTGTACATCCTGGGCCACCCGGTCAACATGCGCCTGGCGAATGCCTACGACGGTTACCGTGGCGTTGACAGTGGCGATGTCACGGACAATGGTAAGATTTCCGCGCTGGTCGAGCTCCCTACCTATGCATGGAACACATCCAAGAAGTACTGGAGCGAGTCAGCCGCTGTCTCGGCCTACAGAAACAGAAGCCAGCCGCGTCTTGAGCTGCTCGGCGCCCGAGACGAACGATCCACAGAGCTGGAGCCGTCATGGCGCAACCTCCTCCGCACCTCGGAGCAGCCCTGGATCGAGCACCATCAGTTCCAGAGCACCAACATCTACCCCATGGCGGGTATGATTGTCATGGCCATTGAAGGCATGCGCCAGATCCAGACTCGCACCGACATTGAGGGCTTTGAAGTGCGCGACGTCACCATTGGCAAGGCTTTGGTTGTTCCCATTAACCAGACGATTGAGACGAGACTTCAGCTTGCGCCGTGGCGCTCGTCGCCCTTGGCAGACGAAGACTCCTCGTACTGGACCGAGTTCAAGGTGTCCAGCCGTAACGAGAGTGGCACATGGACGGCAAACTGCAATGGCTTGATCAAGGCCATCTACACACCCCAGGAGGATTCGGCTATTGGAGATGGCGTGTTCGTGGACGAAGAGGCGGCCGCCAATGCCCAGCTCCAGGCGGAGTATAAAGAGATTCAGCAGGCAGGTTTCCCAAGCCTTGATCCCGCCGTCTTTTACGACAAGCTCGACAGTGCCGGATTCCACCTGGGTCCGGCCTTCCAGGGAGTCACAGAGCTGAACCTCCTCAACGACAAGTCCCATTACACCGTCGAGATTGAGGATACTAACCAGTATTACCCTGCGAAGTGGCAGCCGGACCATCTGATCCATCCATCTGTCCTGGACGTTTTCGTGCATCTCCTGACCTCTAGTGCGTGGTATGGCGAGGACTTCACGGCACGCATGCCCGTGTCTACGGCATCCATCTTTGTCTCGGCCAAGTTTGATTCAACTCCGGGCACCAAGTATCGTGGCTACTCACGCACTTACAAGCTCGGCGGCGGCGGCGACAAAATGGCCAGTGACGTATTTGCCTTTAGCGAGGACGGAAACGACAGGCCCGTCATTGCGCTGCGTGGCTGCGAGCACGTACCGCTCCGTGGTTCAGGTGCGCAATCAGATGCTTCTGGCGCATCTGCATCTCTTGGTGGCCATGTCCCCATTGCTCCACGCCTGGCTGTGGATGTGACAATGACCGATGCTGCTCAGATCCAACAGATTCTGAAAGACAGCCCCGACCTCGCCACCTCGCTGGGTAAATACGTGACTCTGCTCGCCCACAAGTATCCCGCTTTACACATTCTCGAATCCAACTCGTCTGCGGATAGCCTTCTTGCAAAGGCCCTTCTCGGAGCTGGAGAAGAGATCCACAAGCGTGTCAAGTCAGTTGTTCTGTCCGGTGCCGTGGCTCCTGAGGAGCAATCAGGCCCTTGGAAGCAGTTGATCCACCATCAGCAGCTGAACCTTTCTGAGGATCCTATTGCACAGGGCTTTGAGGAAGCCTCTCGTGATCTTATCGTGTTGGACACTGCTCAGAAGTATGAAGGTGAAAGCGCCGCTGTCTTGGCCAACATCAAGAAGCTTCTGAAGCCCTGGGGCGTCCTTTTGGTTGCAAATGGTGCTGGGAGCGCTTCTATCCCCAACCATGCCCTGGTATCTGCAGGCTTCACTGCCCCGACCACCATCAACGTCTCCAACGCGTCGCGCCTCACGATCGCCTATGTGGCACAGGAGAGTAACGCTGCAGTCCAAAACATCCTGATTGTCATGCCTCAGAGCCCATCACCCAAGGCGAGCCGAGCAGTGGAACAGGTGGAGCGCGAGCTGCAACGGGCGTATCATGTTACCAAGCTGCCCTTTGACGCCGCCATTCCCGAACAATTATCGTCGTACTTGGCTCTCTTTGCATTGGATCTGGATGCTCCTTTCCTCGAGGATCTAGATGAAAACTCCTTTACCAAGCTCCGCTCCTTGATTCTCGGAACCCAGGAGTCGTTGTGGTTGACTTTGGACGCCGCCTCTGGGGGTCTCGTTAAAGGTCTTGGTCGTACGATTCGTGGCGAGTACCCGGAAATTCCCTTCACCACACTCCTACTCGACTCGACAGCCCCTCTTGACGCTGATGTCAATGTGCGTACCATTGCCAAACTCATTGGCAGCAGCAAGCCGCTTGACCACTCTATCGATTCGGAGTATATCATTCGCAAGGGCCAGGTTCTGGTGGAACGTCTTGAGCCGGAAACTGATCTCAAGACTCTGCTGGATTCAGCTCAGTCTGGCGAGAGCCTCCCTACGGTCACAATGCCTTTGAAGGACCGTGGTGATGAGACACTACGTATGCTCTTCCGCGAGCCTGGGCTGCTCGACTCGTTTGAGTATCACTTCGTGTCCGGCCTGACTGCTGCGGATCCCATCGCCGAGGGCCAGATGGAGATCGAGGTCCGATCGGTCGGCTTGAACTCCCGTGACGTGATGATAGCCATGGGCCAAGAAGAAGACACCAATATTGGCATGGAGTGCGCCGGTATCGTATCCAGGGTGGGCTCCGGTGTCACCAAGTTCCGTGTCGGTGACCGTGTATTCGGCCTCTACAGCGGCTGTTTCCAGACCCGTCTGCGTGTAGACCCGCGCACCTTTGCGCTCACTCCGAAATCTATTAGTGATGAGGTGGCCGGGTCGCTGATGGCCCAGTACCAGACGGCGGTGCAATCGCTGATCAACGTCGGCCGCCTGCAGAAGGACGAGTCCGTCCTGGTTCACTCTGCTGCCGGTGGTGTCGGCCAGGCCGCCATCATCGTCGCCCAGCACCTCGGCTCCAAGAACATCTACTGCACTGTATCTTCTGATAAGAAGAAGAAGTTCTTGATGGCTGAATACGGCATCCCTGAGGCACACATCTTCAACAGCCGTGACCACTCCTTCGCCGATGGCATCATGCGCCTGACCAACGGAAAGGGCGTGGACTTTGTGCTTAACTCGCTCTCCAACGAGGCTCTGCGCCGCACTTGGAACTGTGTGGCACCGTTTGGCCGCTTCATCGAGCTGGGCAAGCGCGACATCCAGGACAACACCGGTCTGGAGATGCGACCGTTCCTCAACAACATCAGCTTCTCGGGTGTTGACATTGACGCTCTCGTCTCAGAGTATCCCGACAAGTGTGAGAAGCTCGGCTCACAGGTTCTCGAGTTGCTAGACCAGGGCGTCATTAGGCCCCTGAAGAACGTTGCGCAGTTCGGTTTCGGTCAAGTGGAGCAGGCGTTCCAACTGATGCAGAGCGACGACAACACTGGCAAGGTTGTCCTGATCCCCCGACCTGACGACGTTGTCCCTGTAATCCCCGGGGGCATCGGTGCATTCCGACTCTCATCTAACAGCACCTACGTCCTCGTCGGTGGTCTTGGCGGCATTGGTAGATCTATTGCCAAGATGCTCGCTGACAAGGGCGCCAGGCATTTTGTATTCCTGTCTCGATCTGGTAACACGCGCCCAGAAGCACAAGCTCTGCTAGATGAGCTGAAGGAGCAGGGTGTTTCGTCGACAGTTACTGCGGTCGATGTAGCGGACAAGGCACAGCTGGAGGTTGCCTTGAACAAAGTCAAGCAAAGCTCTCCCCCGATCAAGGGCATGATTAACTGCGCCATGGATTTGAAAGTAAGTCTCTCTTCTCTCCCCTCTTCTTTGCTATTTGATATCTAACCATTCTGCAGGACGGCATCTACAATAACATGACCGCAAAGGACTGGAACTTGTCACTGCGTCCCAAGCTCAAGGCCACACGCAATCTGCACGAGCTGCTGCCGGCTGACTTGGATTTCTTCGTCTGCTTGTCCTCTATTGCTGGCATCATTGGTAACCGTGGCCAGGCCAACTACAACGCTGGTAACAACTACCAGGATGCTCTTATGCACCACCGTGCCGCGTCAGGCCTGGCAGCCACCAGTCTGAATCTGAGTCTGGTCGTCGGCGTCGGTGTCTCTACCGAGCAGGATAACGTGTTCCAGCTCCTCAAGAATGGAGACTTGATACCCCAGACCGAGACGGATGTGCTGAACCTCGTCGCGGCCGCTGTATCTGGTCGCGCCCCGACACAGGTTGCCATCGGCACAGCCACTGGCGGCCAGCTCGACAAGTCGCAATCCAACGACCCTTACTGGTTTGACGACTCGCGTTTCGCCATTCTCAGCCAGCTGGATCGTCACTCTGGTGGCGACAGCAACGGCCAGGCAGCAAAGGAGGACTGGAAGAAGCTGGTTGCGGCGGCCACATCCAAGGACCAGGCCCACGACCTCGTGCTCGACGCGCTGGTGGCTGGCCTGTCCAACATTCTCAAGGTCGAGGTAGACGACATCGATCCCAGAAAGTCTCTGCCGGCTCTCGGCATCGACAGTCTTGTCGCTATCGAGATCAGGAATTGGCTGCGCAAGGAGTTCCAGGCGGACTTGTCTGTGTTTGACATTGTCAGTAACGATCCTCTGTCGAGCTTTGCGCCCAAGGTCGCAGCCAAGTCTGCTGTTGTCCCGGCTGGTCTTGCTTAA", "translation": "MAPSIDSVDANNGFGDQDFSSLSSDIAIIGVSGRFPGDASSPRNLWDMVVDGRNAREPVPKSRFNPDGFWHKDPSRIGTIGGIKQGHFVKQDIRQFDAGFFSITPEEAKAMDPLQRILLETAYESLENAGLTIDQVADQPIGCFVGGGQSHDYWDLQALDLDAIPKYSATGLGTSILSNRVSWFFNFRGPSMTIDTACSSSMTAMHMACQSIRSGEITSSLVGGFNLRLLPVFDIFATPMSFLSKDDKCHSFDTSANGYARGEGGGFIVLKRMDLALRDGDTIRAVVRATGANQDGRTLGLTQPSAARQADLIRQTYESAGLSLSETNYFEAHGTGTAAGDPVECSAIGAAFSSTRDRPLYVGSVKSNVGHLESCSGIVGMVKAVYSLESGWMAPTHGLKNINPKIKLAEWKIEIPTVATRWPAGLRRISINNFGYGGANAHVVMDDAYHYLKKHNVKAPHNTTVEELSTKTIDGPATTAEVPTSRLFLLSSHEESGITRLSETLQSYLSDVDAKNGSEEQNRLLHRLAYTLSEKRSNLPWKTFAAASTIEQLQQALDGARSQATRSPTKARPLTFIFTGQGAQWYGMGRSLQKYPVFQKSLEQSNAYLKSFGCTWDLLVELNRSAEESKIDLPDISQAACTALQLGVVDLLASWGIRPQVVIGHSSGEIAAGYSKGAFDKAAGMRIAYFRGLLTSQLTKNGAMAAVGLGPEAAQKYIDRVTAGKVVIACINSPESTTLSGDVEGVDEVMQFLQADDVFARKLRVLTAYHSHHMQLIAKDYLAGMEQGAWKPQSGHKDVTMVSSVKGKVIDGTELVPSYYVDNLVSAVNFSGAVTVAAEAGLLGSKSRSMTGIKGSPYAMVEIGPHAALQGPLKQIMTSVSDKVPVPPRYLSAIKRKQDAIQTSLEVAGELYILGHPVNMRLANAYDGYRGVDSGDVTDNGKISALVELPTYAWNTSKKYWSESAAVSAYRNRSQPRLELLGARDERSTELEPSWRNLLRTSEQPWIEHHQFQSTNIYPMAGMIVMAIEGMRQIQTRTDIEGFEVRDVTIGKALVVPINQTIETRLQLAPWRSSPLADEDSSYWTEFKVSSRNESGTWTANCNGLIKAIYTPQEDSAIGDGVFVDEEAAANAQLQAEYKEIQQAGFPSLDPAVFYDKLDSAGFHLGPAFQGVTELNLLNDKSHYTVEIEDTNQYYPAKWQPDHLIHPSVLDVFVHLLTSSAWYGEDFTARMPVSTASIFVSAKFDSTPGTKYRGYSRTYKLGGGGDKMASDVFAFSEDGNDRPVIALRGCEHVPLRGSGAQSDASGASASLGGHVPIAPRLAVDVTMTDAAQIQQILKDSPDLATSLGKYVTLLAHKYPALHILESNSSADSLLAKALLGAGEEIHKRVKSVVLSGAVAPEEQSGPWKQLIHHQQLNLSEDPIAQGFEEASRDLIVLDTAQKYEGESAAVLANIKKLLKPWGVLLVANGAGSASIPNHALVSAGFTAPTTINVSNASRLTIAYVAQESNAAVQNILIVMPQSPSPKASRAVEQVERELQRAYHVTKLPFDAAIPEQLSSYLALFALDLDAPFLEDLDENSFTKLRSLILGTQESLWLTLDAASGGLVKGLGRTIRGEYPEIPFTTLLLDSTAPLDADVNVRTIAKLIGSSKPLDHSIDSEYIIRKGQVLVERLEPETDLKTLLDSAQSGESLPTVTMPLKDRGDETLRMLFREPGLLDSFEYHFVSGLTAADPIAEGQMEIEVRSVGLNSRDVMIAMGQEEDTNIGMECAGIVSRVGSGVTKFRVGDRVFGLYSGCFQTRLRVDPRTFALTPKSISDEVAGSLMAQYQTAVQSLINVGRLQKDESVLVHSAAGGVGQAAIIVAQHLGSKNIYCTVSSDKKKKFLMAEYGIPEAHIFNSRDHSFADGIMRLTNGKGVDFVLNSLSNEALRRTWNCVAPFGRFIELGKRDIQDNTGLEMRPFLNNISFSGVDIDALVSEYPDKCEKLGSQVLELLDQGVIRPLKNVAQFGFGQVEQAFQLMQSDDNTGKVVLIPRPDDVVPVIPGGIGAFRLSSNSTYVLVGGLGGIGRSIAKMLADKGARHFVFLSRSGNTRPEAQALLDELKEQGVSSTVTAVDVADKAQLEVALNKVKQSSPPIKGMINCAMDLKDGIYNNMTAKDWNLSLRPKLKATRNLHELLPADLDFFVCLSSIAGIIGNRGQANYNAGNNYQDALMHHRAASGLAATSLNLSLVVGVGVSTEQDNVFQLLKNGDLIPQTETDVLNLVAAAVSGRAPTQVAIGTATGGQLDKSQSNDPYWFDDSRFAILSQLDRHSGGDSNGQAAKEDWKKLVAAATSKDQAHDLVLDALVAGLSNILKVEVDDIDPRKSLPALGIDSLVAIEIRNWLRKEFQADLSVFDIVSNDPLSSFAPKVAAKSAVVPAGLA"}, "target": {"uid": "83aa631c-9d3a-46be-915c-e98847964d18", "label": "XP_049172513.1", "names": {"protein_id": "XP_049172513.1", "cluster_role": "hit_required"}, "start": 23288, "end": 31524, "strand": -1, "sequence": "ATGCCTTCCATTGTCGATTCACACGAAGCTGCTAACGGTACATCAATTGGAGTTTCCAATGGCCACACCAATGGCGGCTTCAACGCCCATTCCAATAAAACCGAGGAGCCAACCCGACCGGATCGGACCCCCAATGGTGTAACTTCCTGTCAGAGCAAAACTCCATACTCTGCAGCAATTGCCATAATAGGTGTTTCTGGAAGATTCCCTGGCGATGGTACAACGCCGCGAAAACTTTGGGATCTGCTTCGGGATGGGAAAAATGCTCTAGGCGAAGTGCCAGAATCCCGGTTCAATGCAAAAGGGTTTTATCACCCAGATGGCGGAAGAGCAGGGTCCATGAACACTCAAGGAGGTTATTTCCTGAAACAGGACGTCGATAGGTTCGACGCCGGGTTCTTTTCCATCACCCCAGAAGAGGCAAAAGGCATGGATCCGGTCCAACGGATTCTTCTGGAACTAGCATACGAAGGTCTTGAAAATGGTACGTGAGCATTATATATCTGTGGAAGAGTCTTGAGATTAATCCACGTGTTGCAGCTGGTTTGAAGATGGATCATATAGCAGACCAGAACATGTCCTGTTTCGTGGGAGCATGCCAGCACGACTACTGGGACATGCAAGCATATGACATGGATAGTAGCCCGTAAGTATTAGCGGTCCGTTGTAGTATACCCTCTAACGGTCATGAAGAAAATACACCGCCACTGGTACAGGGCCAGCATTGCTCTCAAATCGAATTTCATGGTTCTTCAACCTGAAGGGTCCAAGTGTCACGATTGACACAGCTTGTTCATCCTCAATGACTGCACTTCATCTCGCAAGTCAGAGCATCCGCAATGGCGAGTGCGACTCGGTATGGGGTTCCACATGGTTCTGATAACATGCCACTAATACTTGATCAGGCATTGGTTGGAAGTCTAGGGTTGCATCTACTTCCGAACTTCGGTGTTTTCATGTCCTCCATGTCATTCCTTAGTCCAGACAATAAATGCCACTCCTTTGATGCCCAAGCAAATGGGTATGCACGGGCAGAAGGAGGTGGCTTTATTGTGTTGAAGCGACTCGATAAGGCTATCCAAGATGGCGATACCGTCCGCGCCGTTATCAGAGCAACAGGGATCAACCAAGACGGTAGAACTATGGGAATCACGCAGCCCTCGGCTCAGCGACAAGAGGAATTGATTCGGTCGTAAGTACTAAGACCATGTTGATGTGCCCTTTTTTCTTTTCGAATGATTTTGCAAGCTCTACGCTGGGCTAGCCTATAGCAGGAGCACACTACCGTTAGAGGCACAGAAAGGAACCCTCTACGCGATATGATAAAACCTAGGACACTGACGTGTTATGATCAACCAGAACATATGCTTCAGCTAGCCTGAAGTTTGATGATACCAACTATTTCGAGGCGCATGGCACTGGCACGAAGGTGGGTGATCCCATCGAATGCTCGGTCATTGGCTCCGTCTTTGGTCCAACGAGGCAGCATCCCATCCTCGTCGGCTCAGTAAAATCCAATATAGGGCATCTCGAAGGGGCGAGCGGGATTGCCAGCATTATAAAGACTATCTACAGTCTTGAGAGCGGCTTGATCCCACCAACTCATGGTTTACAAAAGGTGAACCCCAAGATTCGCCTGCAGGACTGGAGGATCGACATTCCAACACAAACCACCAATTGGCCTCTTGGGCTTAGGAGAGCGAGTATAAACAGGTAAAGCAAACACCAAAATATGATCTGTTCCCAAATACTGACCATCGCAGCTTCGGCTATGGTGGGGCAAATGCACACTGTGTACTTGATGATGCTTATCACTTCTTCAAGAACCACGGACTTGCCGGCCATCATAACACCAGGGTTGAAGAGGACTTGACACTAAATGGATCCCACAATGAGCTCACTAGTGTCCAGAATGGTATACCTAGAGCTATTACGTTGGGCCAGGCAGCTAACGGCAGAGGCAGTCCAACACGGATGTTCACTCTTTCATCTCATGAGCAGTCGGGTGTTGTTCGCCTTTGCCAAAGACTCCAGAGCTATCTCGACGATGTGGAAGGAAAGGTCGACAATGAGGAGATATTCCTGCATCGTCTGGCGTACACCCTATCAGAGAAACGATCGACTCTATCCTGGAAAACATACTGCCTGGCCTCGAGTATGGAAGATCTACGACAGGCTCTCTCTGCTGCGTCAAGAAGGGTTACACGAGCTTCGAAACAGCATGCACTTACTTTTATTTTTACTGGCCAGGGTGCCCAATGGTTTGCAATGGGACGATATCTATCCCGATACACGATCTTCCAACAATCCTTGAATGCGTCAAACGCGTATCTGAAATCATTTGGGAGTTCCTGGGATCTGATCGAAGAGTTGAATCGCAGCGCCGACACATCGAGAATTGACATCCCTGAGATCAGTCAACCAGCTTGTACCGCCTTGCAACTCGCAATAGTCGACCTTTTAACCTCATTTAACATACGCCCCAAGGTAGTCATTGGTCACTCGAGTGGAGAGATTGCAGCAGCCTATGCGAAGGGCTCTTTGGACAAACAAGCTGCAATGAAAGCTTCTTATTTTAGGGGCCTTCTAACGAGCGGGATCCCGAAAACAGGCTCAATGGCCGCCGTTGGTTTGGACCCCGAACTTGCCAAACAATACATTACCCGAACAACCATGGGAAAGGTTGTGGTAGCTTGTATCAATAGTCCCTCCAATGTCACACTATCGGGCGATACGGAGGGTATAGATGAGGTCACAAAACTTATACAAGCGGACGGAATCTTTGCAAGAAAGCTTCGGGTATCAACAGCATATCACTCCCATCACATGGAGGCAATTGCAGAAGAGTATCTTCGCTCGTTGGAAGATAGTTGCCAGGCTAAGGATGGCCTCCCGGAAGTTGTCATGTACTCTTCAGTCACGGCCAAAGTAATCGAGGGCAGTCAACTCGGTGCTGCATACTGGGTAGCGAACTTGATAAAGCCCGTCAACTTTTCTGGAGCCGTAACAGCAGCAATGCAGACGGGAGCTTTAGGAAAACGAAATATCTCAGCCAAGAAGGGAAATTCAGGCGTGATGATTGAGATAGGCCCGCACGCTGCACTCCAGGGTCCTCTGAAACAGATTATGGGCAGCCTCGGTGCACAGGACTCCAGCTATCGGTACTTGTCAGTAATCAAACGTGGCGAGGACTCTGTCCAAACATGTTTAGAGGTAGTTGGGGAATTGCAGGTTCTTGGTCACGAGGTGAACCTTTCGCTGGCAAATGGTTACCAAGATACTGAGGTCGTCATGTCTGCACTAACGGATCTCCCTCCATACGCGTGGAATACATCGAACAGCTTCTGGCATGAATCGGCTGCGCTCGCTGCGTACAAGAAAAGAGACCATCCTAGGCTTGAGTTGCTAGGAGCAAGAGATGAACGGTCAACCGAGTCTGAACCTTGCTGGCGTAACTATTTACGGATCTCGGAACAGCCGTGGATTGAACATCACCAGTTCCAAGGCACGAACATCTATCCCATGGCTGGCATGATTGTCATGGCAATAGAGGCAATGCGTCAAACTGAGACGCGACAGGATGTTTCGGGCTATCACATACGTGATGTCAATATTCGCAGTGCAGTAGTCGTGCCCAACGATCAGACGGTTGAAACAAGATTACAACTTTCGCCATGGCGCACTGGATGCCATACAATAACATCGCATTGGACCGAATTTCAAGTATCCAGTCGTAACGAGAGCGGTGCTTGGACGATCAACTGTACAGGACTGATTGCAAACTCGTACCGGGAGGAAGTGAACGCAGGCTTTGTCGACGAGGAGAGCGAGAGAAGATCGCAACTCAAAGGACTATACGACAGCATCGTACAAGCTGACTTACCAACGCTTGATTCTGCTGCCTTCTATACCCAGGTGAGTTGAAACGGATGTCTCCGTCTAGTGATGGATACTCTCTAACTATTCTCAGATGGATAAGTCAGGTTTCAGTTTAGGGCCAGCATTCAGAGGTGCCAAGAGGCTCAACATACTCAACTCAAGTTCCCATTTTACCATGGAGGTTCCAGATACACGAAAATGGACACCCAGCAAGTTCCAACCACCTCACTTAATCCATCCTGCAGTTTTGGATGTCTTCGTACACCTCTTGATTTCTAGCACGGGATATGGGGACACAATTAAAGCAAGAGTCCCTGTTTCCACTGCATCGTTATACGTTTCGGCAGACTTCGACTCCTCCGAAGGGACCGAGTATTTCGGATACAGCTCCTCCAGAAATCATGGCCAATTCAACATGATGAGTGATGTTGTAGCATTTGGTAATGACCTAGCCAAACCGATGATCATCCTCCAGGGATGCCAGACCGTACCTCTTCGTGGTGCGGCAACAGATAGCAAAACCGAGAGTAAAGCTTCAAGCTTGAGCCGGGGACATTCTCTCGGGCACGTCCCTTGTATCCCGATCATGGCGCCTGACGTGGAGTTGGCAGATGCTTCCCAGCTGGAAACACTCCTACGAGGCCCGGTCTCAACGCTACACGGAGAGAGTTCATTGATTAGCAATGAATTATCGAATTTGACTGAATCTACCGATAGTGACATCGAGCAAGGGCAAGAAAAGACGTCTTCGCCCGACAATGGCGCAGGTATACCGCAGTCTGTTAATCCATTTCTGGAACGCTACGTGGCCTTATTCGCACATAAACACCCGGGTTTGGATATCCTTGAATACAATACTTCGACTGAAGGCCTGCTTGCGAACTTCTTGGCATCCTTGCCGGTGGAAGCTAAGACAACCAAATACGTGGGCTCTTACGTTCTCGTCAACCCATTGGAGGATATGAATAGCATTGACTCTGTCCAACAGAAGAGTTCCAATATTCATTCGCATGGGTTTGTCGAGGGTTCGTACGACATCGTGGTCTGGGACAAAAGTGTTGAACATGGCGATGACGGGATTGATTTGGAGCATTGGAGAAAGCTCTTGAAACCGTAAGTGAATCATCATCGCTTTCCCAAAACCCTGTTTGAAATGTACTAAATCTCTGTAGCTGGGGAGTTTTGTTGGTAGTCGGGATCTTGGGTAACTACACCGACGTAATTTCCACTTACCACCCGTATGGTAGGTACATCATAGACTGTTTACAGGATCGTAATACTGACGCAACTACTTTCATTAGAGACCAAAGAGCCAAAAGAGTCTCCCCGTGGCAATGGCATTGATCAAATGCTCCAATCTGCAGGTTTCACGACGAATATCAACATTTCGGACTCATCCAGAGCAGCTGACTCGCCGTCAACCTTCATTGTTGCACAACAGACGTCAATCGTGGAACCTCCAGTCCGACAGGTCTTGATAGCGACTCCGCAAATACAATCGCAAGAGCTGAGTGACTTGATTACCCAAGTAGAGCAAACGTTGAGGAGCCTGAGCTACGATGTTTTCACGGCGTCCTTATCCGACATGCCCGAACAGCCATCACCGTACCTATGCCTTGCGATGCTCGATTTCGATGCATCGTTTCTCGAAACTCTCAACGAGGACTTGTTTTCAAAAATGCGTTCCTTGCTTCTCAATGCGACAGGAACATTGTGGCTGACTGTGGACGGGGTTTTTGATGCCCACCACAAATCCGGTCTTGCCGATGGGCTTGGAAGGACCATTAGAGCCGAGCACCCAGAATTATCTTTCGCCACACTTGGACTTGATCCAAGAGCACCTCTTATGACAGACTCGAATATGAGCATCATCGGCCGAATCATGGGAACACTCTCCCGTAAGAGTCTGGAGGAGTCGATGGACTCAGAATATATCTCTCGGGAAGGCATTATTTTCGTGGAACGTCTAGTTCCCCACCCAGAGCTCAAGACTCTGTTGGACTCGTCAAGATCTGAAAGTCGTCTCCCAGCTGTCGATATTCCACTTCGGCGGGCTGGGAGAGATCTCCAACTCTGCATCCGAGATGCTGGGTTACTGGACACCCTGGAGTATGTCGGCGAAACGAACATGTCCGGAACCTTAGCGGATGATCATATTGAGATAGAGGTCAAAGCAGTGGGGTTGAATTTCCGAGATGTGATGGTGGCTATGGGCCAAATGGAGGACTCGACTCTCGGCATCGAATGCGCCGGGGTGGTTTCTCAGGTCGGCGATCGTGTTCGGAAATTTAAGATCGGCGACCGTGTCTTTGGCATGCATGCTGGCTGTTTCCAGACACGCATACGAGGTGATCCTCGGACCTTCCAAAAGACTCCCGAGCACTTGAGAAACGAGGAGGCAGCGTCAATGATGTGCATATACGCCACCGTCGTTCATTCTTTGATTGACGTGGCTAAATTGCAACGCGGCTAATCTGTCTTGATTCACTCAGCTGCGGGTGGAGTAGGGCAGGCTGCAATCAAGCTTGCTCGTTACCTCGGAGCGGATATCTTCGCGACCGTCTCATCCGAGAAGAAGAAGAAATTCCTCATGGATGAGTATGGGATAGATGAAACGCATGTATTCAACAGCCGTGACCATTCCTTCGCCCAAGGTATCCTACGTATGACGGGCCAGACGGGTGTTGACGTTGTGCTCAACTCGTTGGCGGGAGAAGCGCTTCGAAAGACGTGGTTATGTGTTGCACCTTTCGGTCGATTTATCGAGCTTGGAAAACGTGATATTTTGGATAACACAGGCCTCGAGATGCGGCCTTTTCTGCGGAATATTAACTTCGCTGGCCTTGATATTCTCGCACAAGTCACACAATACCCAGACCGCTTCGAAAAGATAGGAAATCAGGTCGTTGAACTTACGCGGAAAGGTGCAATAGCCCCTTTTAGGAACCTTTCCATCTGTTCATTTGGGGATGCGGAAAAGGCCTTTCGGCTGATGCAAAGTGGGAGCCACATTGGCAAAATTGTCCTGTGTCCAGGGCCTGATGACATAATTCCGGTGAGTTTGTATTGGAATACGTGGTTCAAACCTGCTAATCCTATTTTCAGGTGGTTCCTGAAGGCCTTGAAACCTCTCGGCTGCCTGAAGGCAGCACATACATCCTTGTTGGTGGTCTTGGAGGTATCGGCCAATCCATATCAAGAATGCTGTCAGGGATGGGAGCCAGGAATCTGGTGTTCTTGGCAAGATCGGGGAGCTCCCGCTCAGAGTCTCAGCTTCTGATAGAGAGCCTCCAGTCTCAGGGTACCTCTGCAACTACCATTGCATGTGATGTCGCTGACAAGTCACAATTACTGGCTGCAATCAATGAGGTGAAGCAACGTTTCCCACCTATCAAGGGAGTAATCCACTGTGCAATGGATCTGAGAGTAAGTCCTCCCGGCCTCGAACTTGCTCATTCATCTAACGGTTCGGACAAGGATTCCACCTACAGCAACATGTCGGCTACGGACTGGAATCTATCTCTCCGTCCGAAAGTACGGGCAACGCGAAACCTTCATGAGGTCCTGCCTGCAGACCTGGAATTCTTCGTTTGCTTGTCATCAATCGCAGGCATCATTGGATCGCGAGGCCAGGGTAACTACAATGCAGGTATGAATCGTGTATGACTTTATTCAAATCACGTTGAGACTGATCCTGTTCATAGGCAATACGTACCAAGATGCGCTTATGAATCATCGCGCAGCTGCAGGCTTGGCCGCGACTAGCATTAATCTTAGCTTGGTAGTCGGCATTGGTGTTTCGACCGAGCGAAGTGAAGTTTTTCAACTATTGAAAGACGGCGGGTTGCTGAGTATGGACGAGACCGATGTTCTCAGTATAGTGAAAGCAGCAGTCTTAGGACGGACTCCCACGCAGGTGGCCATGGGGCTCTCTACTGGTGGTCAGCTAGAAGAGATGGGAGCTCCTGATCCGTACTGGTTTGCGGATTCCAGATTTTCTGTTATCCGTCAATTAGATCGGAAGGGTACCACCACCGACGGCACTCGCGGTGGACAAGATTGGAAAGGATTGCTCGCGGCGACTACGTCTAAGGATGAAGTTTACGAACTTGTGCTGGCTCAGCTTCAAGAAGGTGTCGCAAGAATCATCAAGATGGATGTTGAAAATATGGACCCAAGGAAGTCGCTTCCATCCCTTGGCATTGACAGTCTTGTGGCTATCGAGATACGCACTTGGCTTTTGAAGGAGTTTGAAGCGGATGTGTCAGTCTTCGACATTGTAAGTAACGATCCGATGACTGGGCTCGTGAAGAAGGTCACTGCAAAGTCTGCCCTGCTTTCATCAGCTATTATTTAA", "translation": "MPSIVDSHEAANGTSIGVSNGHTNGGFNAHSNKTEEPTRPDRTPNGVTSCQSKTPYSAAIAIIGVSGRFPGDGTTPRKLWDLLRDGKNALGEVPESRFNAKGFYHPDGGRAGSMNTQGGYFLKQDVDRFDAGFFSITPEEAKGMDPVQRILLELAYEGLENAGLKMDHIADQNMSCFVGACQHDYWDMQAYDMDSSPKYTATGTGPALLSNRISWFFNLKGPSVTIDTACSSSMTALHLASQSIRNGECDSALVGSLGLHLLPNFGVFMSSMSFLSPDNKCHSFDAQANGYARAEGGGFIVLKRLDKAIQDGDTVRAVIRATGINQDGRTMGITQPSAQRQEELIRSTYASASLKFDDTNYFEAHGTGTKVGDPIECSVIGSVFGPTRQHPILVGSVKSNIGHLEGASGIASIIKTIYSLESGLIPPTHGLQKVNPKIRLQDWRIDIPTQTTNWPLGLRRASINSFGYGGANAHCVLDDAYHFFKNHGLAGHHNTRVEEDLTLNGSHNELTSVQNGIPRAITLGQAANGRGSPTRMFTLSSHEQSGVVRLCQRLQSYLDDVEGKVDNEEIFLHRLAYTLSEKRSTLSWKTYCLASSMEDLRQALSAASRRVTRASKQHALTFIFTGQGAQWFAMGRYLSRYTIFQQSLNASNAYLKSFGSSWDLIEELNRSADTSRIDIPEISQPACTALQLAIVDLLTSFNIRPKVVIGHSSGEIAAAYAKGSLDKQAAMKASYFRGLLTSGIPKTGSMAAVGLDPELAKQYITRTTMGKVVVACINSPSNVTLSGDTEGIDEVTKLIQADGIFARKLRVSTAYHSHHMEAIAEEYLRSLEDSCQAKDGLPEVVMYSSVTAKVIEGSQLGAAYWVANLIKPVNFSGAVTAAMQTGALGKRNISAKKGNSGVMIEIGPHAALQGPLKQIMGSLGAQDSSYRYLSVIKRGEDSVQTCLEVVGELQVLGHEVNLSLANGYQDTEVVMSALTDLPPYAWNTSNSFWHESAALAAYKKRDHPRLELLGARDERSTESEPCWRNYLRISEQPWIEHHQFQGTNIYPMAGMIVMAIEAMRQTETRQDVSGYHIRDVNIRSAVVVPNDQTVETRLQLSPWRTGCHTITSHWTEFQVSSRNESGAWTINCTGLIANSYREEVNAGFVDEESERRSQLKGLYDSIVQADLPTLDSAAFYTQMDKSGFSLGPAFRGAKRLNILNSSSHFTMEVPDTRKWTPSKFQPPHLIHPAVLDVFVHLLISSTGYGDTIKARVPVSTASLYVSADFDSSEGTEYFGYSSSRNHGQFNMMSDVVAFGNDLAKPMIILQGCQTVPLRGAATDSKTESKASSLSRGHSLGHVPCIPIMAPDVELADASQLETLLRGPVSTLHGESSLISNELSNLTESTDSDIEQGQEKTSSPDNGAGIPQSVNPFLERYVALFAHKHPGLDILEYNTSTEGLLANFLASLPVEAKTTKYVGSYVLVNPLEDMNSIDSVQQKSSNIHSHGFVEGSYDIVVWDKSVEHGDDGIDLEHWRKLLKPWGVLLVVGILGNYTDVISTYHPYETKEPKESPRGNGIDQMLQSAGFTTNINISDSSRAADSPSTFIVAQQTSIVEPPVRQVLIATPQIQSQELSDLITQVEQTLRSLSYDVFTASLSDMPEQPSPYLCLAMLDFDASFLETLNEDLFSKMRSLLLNATGTLWLTVDGVFDAHHKSGLADGLGRTIRAEHPELSFATLGLDPRAPLMTDSNMSIIGRIMGTLSRKSLEESMDSEYISREGIIFVERLVPHPELKTLLDSSRSESRLPAVDIPLRRAGRDLQLCIRDAGLLDTLEYVGETNMSGTLADDHIEIEVKAVGLNFRDVMVAMGQMEDSTLGIECAGVVSQVGDRVRKFKIGDRVFGMHAGCFQTRIRAAGGVGQAAIKLARYLGADIFATVSSEKKKKFLMDEYGIDETHVFNSRDHSFAQGILRMTGQTGVDVVLNSLAGEALRKTWLCVAPFGRFIELGKRDILDNTGLEMRPFLRNINFAGLDILAQVTQYPDRFEKIGNQVVELTRKGAIAPFRNLSICSFGDAEKAFRLMQSGSHIGKIVLCPGPDDIIPVVPEGLETSRLPEGSTYILVGGLGGIGQSISRMLSGMGARNLVFLARSGSSRSESQLLIESLQSQGTSATTIACDVADKSQLLAAINEVKQRFPPIKGVIHCAMDLRDSTYSNMSATDWNLSLRPKVRATRNLHEVLPADLEFFVCLSSIAGIIGSRGQGNYNAGNTYQDALMNHRAAAGLAATSINLSLVVGIGVSTERSEVFQLLKDGGLLSMDETDVLSIVKAAVLGRTPTQVAMGLSTGGQLEEMGAPDPYWFADSRFSVIRQLDRKGTTTDGTRGGQDWKGLLAATTSKDEVYELVLAQLQEGVARIIKMDVENMDPRKSLPSLGIDSLVAIEIRTWLLKEFEADVSVFDIVSNDPMTGLVKKVTAKSALLSSAII"}, "identity": 0.5423332032774093, "similarity": 0.6597737026921576}, "81f76a81-653a-417b-9d9c-4706a9606e54": {"uid": "81f76a81-653a-417b-9d9c-4706a9606e54", "query": {"uid": "658eb850-16b9-4dc0-87cf-8aa400c0dac8", "label": "XP_018662071.2", "names": {"protein_id": "XP_018662071.2", "cluster_role": "hit_required"}, "start": 12728, "end": 14287, "strand": -1, "sequence": "ATGTCTTCCAATAACCAACACCAGCAGATTGCCTGTATCCAAGACCTCAAGAAGGCAGGATCCGAGAAATTGTCACAGTCTTATCAAGGTGAGTCTAAAGTTTCTCACTAGGATGCGTCTACGTAGCGAGACTAATGCTGGGCAAACACAGACTACTACAATGGCGGCGCAATGGACGAATTGACGTGCGTAATAATTTTGTCTTTGACCTGTTCTCCTCAACAGACGGTAACTTTATTATGGATTGGGTTTTCTAAACATGATTGACTGTAGGCTTGATTGGAATGAAACCGCATTCAACAAATACCTTCTACGGCCGCGAGTCCTGCGCAATGTCGAGAACATCGATATGAGCACCACGTTGTGGGGCAAAAAGGCCGCAATGCCCTTTGGCTTCGCTCCAAGTGCTATGCATCGACTCATCCATGCAGATGGTGAGATTGGTACATCCAAGGCCGCAGCTGCCCGCAACGTGCCCATGGTCCTGTCACTCCTGTCCAATGACTCTCTGGAAGATGTAGCGGCCCAGCGAACCGACGGCGCTACGCCGTATGGCATTCACATCAGCCCGCTGAATAAGCGCGAAGTCTTGAGCAACCTCCTCGTCCGAGCCAAAGGTAAGCCCCACGCTCTAATCGAATGCCTGCAGACTGCAGTGCTAACAACTCGGCGTCTAGCTGCCGGATACAATGCCGTTATCTTGACCGTGGACGCCCCCATGTATGGCCGACGTCTGGCGGATGAGCGTAATAACTGGAGTATCATTCCACCAGGCGCGACTTTCCCCAACGTTGTCGCACAGCATGTGAAGCCAAGTGAGATTTCCGTCAGTAAGTATTATGTAACCCGTGCATTTGTTCAAAGCACCTTTCTCATGAATCAATTTTAGGTGCATCGGAAACTTGGGAAGAATACATTCCATGGATTCGAAGCCAGACAGATCTCGAGCTCTGGGTGAAAGGAGGTTAGTTCCGCTCTGCAAATCCGCGTTCACCCTAACCGTGACTATTATCATACGTACTGACCGAATCATAATTTGGCTGCAGTCACCTCCAAGGAAGATGTTGAAAATGCCATCAAGCATGGCGTAGATGGCATCATCATCTCCAATCATGGTGGTAGGCAGCTCGACCCCCCCCCTGCCACTATCGACATTCTTCGAGAGGTTGCACCGGTCGCCAAGGGCAAGATCCCTCTAGCCTTGGATGGCGGCGTTTACCGTGGCTCGGATATTTTCAAGGCTATCGCTCTCGGAGCGTCCTTTGTTTTTGGTGGAAGAATTGCCATCTGGGGCTTAGCTGTAAGGCCCTTCATTACCCCCCCCCCACCCCCCTCTGCACGAGAAACGATATGACTCGATTCTCATCTAAAGTCTTTTTCTTGATCTAATTTTTCTCGATTAGTACAACGGCTCTGAGGGCGTTGGCCTAGGCCTGGATATCATCATGAAGGAGTTCAAAATCTGCATGGGCCTGACTGGATGTACCAAGGTCTCAGACATCGGCCCCCATCATCTGTCCATTTTGCAAAGCAATGGGCTCCTTGGAAGTGTGTACTAG", "translation": "MSSNNQHQQIACIQDLKKAGSEKLSQSYQDYYNGGAMDELTLDWNETAFNKYLLRPRVLRNVENIDMSTTLWGKKAAMPFGFAPSAMHRLIHADGEIGTSKAAAARNVPMVLSLLSNDSLEDVAAQRTDGATPYGIHISPLNKREVLSNLLVRAKAAGYNAVILTVDAPMYGRRLADERNNWSIIPPGATFPNVVAQHVKPSEISVSASETWEEYIPWIRSQTDLELWVKGVTSKEDVENAIKHGVDGIIISNHGGRQLDPPPATIDILREVAPVAKGKIPLALDGGVYRGSDIFKAIALGASFVFGGRIAIWGLAYNGSEGVGLGLDIIMKEFKICMGLTGCTKVSDIGPHHLSILQSNGLLGSVY"}, "target": {"uid": "055603b1-f904-46e2-be6c-9ee5cef5adee", "label": "XP_049172510.1", "names": {"protein_id": "XP_049172510.1", "cluster_role": "hit_required"}, "start": 17167, "end": 18604, "strand": 1, "sequence": "ATGGCAAATTCTGAACGTGCTTGCTCGCAGGTTTTCTGCATCCAGGATCTGAAAGAAGCTGCATCGCAAAAGATGTCCAAGATGAATAGGGGTATAATCTACATTACCTTGCGTCATCGGCATTGCTGATGCCAACGCAGATTATTACAACGGCGGAGCGATGGACAACATAACGTGAGTTGCGATAACGACAGACCCAGTGCCATCAGACTAAATGAGCCATACTTGGTAGCCTGGCGAACAATGAGGCCGCATTCGACCGCTATTTGATACGGCCTAGAGTTTTACGTGATGTATCGAGTATTGATACTAGTACTAAAGTCTGGGGATCCACTGTGACATTTCCACTCGGGTTCTCTCCCTCTGCAATACAAAGACTAGCACACAGTGACGGCGAAGTCGGCACATCAAAGGCATGTGCAGCCCGCCAGGTACCCATGTGTCTGTCAGGTCTCTCCAATGACCGTCTCGAAGACGTCATCACGCAGAGTACTGATGGATTGACTCCTTACGCCATTCAAATCAGTCCGTTCAAGGATCGTAAGATCATGTCGAACATCCTCTCCCGAGCGCAAGGTAGGTCTTCCCTCAATCGCCCAAGTCATGCTTATGTCACCTTCCGATTAATACCTCCAACTCCTTGTAATAACTAAAACTTCAGCTTACGTCGTCAATTTTAGCTGCTGGGTACAAGGCCGTGGTCTTGACTGTGGATGCACCGATGTTTGGCCGACGGCTAAGCGACTTGCGCAATGGTTTTAAGGTGCCAGATGGCATGACCTTTCCGAATCTTACCTCGCAATCCTCATCAGAGTCTCAAGGTCTTGGGGGCAACGTCCCCGACCTCTCCTTTGGTATTCGTCCATGAGCATTACTTTCACGGATTCAGATTCTCATGAATGCCCAGATACCACAGCCACGTGGGAAACCGAGATTGCATACCTGAGAAGTGAAACGAACATGGAAGTTTGGGTTAAAGGGGGTGAGTTGCCAGCGCTTATACATTGGCCTTTACTAAACTATGCAGTGACAACTCCTGATGACCTTGCACTGGCAATACAGCACGGCGTTGACGGAGTCATAATCTCCAATCACGGTGGCAGGCAATTGGATAGTATGCCTGCAACAGTGGATATCCTTCGCGAGTGTGCACCGATTGCTAAAGGAAAAATACGTCTCGCTATTGACGGAGGCATTCGACGTGGCTCAGACATTTTCAAAGCAGTCGCGCTTGGTGCTGATTTTGTCCTGGTTGGACGAATTGCAATTTGGGGCTTAGCAGTAAGGACACAAATCTATAGCAAGTGCAGGTCGCTAACATGTGTTGATAGTACGACGGCCACAAAGGGGTAGGGTTGGCTATCGATTTGTTGCTCGCTGAGTTCAAATTATGTATGGGGTTGACTGGCTGCAGATCTGTAGCGGACATCAGCTTAG", "translation": "MANSERACSQVFCIQDLKEAASQKMSKMNRDYYNGGAMDNITLANNEAAFDRYLIRPRVLRDVSSIDTSTKVWGSTVTFPLGFSPSAIQRLAHSDGEVGTSKACAARQVPMCLSGLSNDRLEDVITQSTDGLTPYAIQISPFKDRKIMSNILSRAQAAGYKAVVLTVDAPMFGRRLSDLRNGFKVPDGMTFPNLTSQSSSESQGLGGNVPDLSFDTTATWETEIAYLRSETNMEVWVKGVTTPDDLALAIQHGVDGVIISNHGGRQLDSMPATVDILRECAPIAKGKIRLAIDGGIRRGSDIFKAVALGADFVLVGRIAIWGLAYDGHKGRTSA"}, "identity": 0.5319148936170213, "similarity": 0.6542553191489362}, "5fcb30ee-4840-4a8f-aa14-f789be796a54": {"uid": "5fcb30ee-4840-4a8f-aa14-f789be796a54", "query": {"uid": "e4128c67-cc78-4e34-814c-54ad11fdee8a", "label": "XP_024406582.1", "names": {"protein_id": "XP_024406582.1", "cluster_role": "hit_required"}, "start": 16118, "end": 19666, "strand": -1, "sequence": "ATGGGTTCAGTGCCTCCATCTCCCGCTTATGGCAAACGACTGATCCCGGTCGAGATTGACAAAATTGCACGAGACGAACCGGATCGGGTGCTCTTCTATCTTCCCCGCAATAACCAGCCTTCACAGGGATACGACGTGGTGACCACAAGCATATTTGCCAATGCCATCAATAGAGTGTGTTGGTGGCTTCAGTCCGAAGTGGGAACAGAGCCCAAGACAATTGGCTACGTTGGACAGAGTATGTTCTAGACATGATTGCAACGAACATTTCTTGCTTACAGAACCGATATTGATACCCTTTGTGTCTTTTTTAGATGACATAAGATACCTGCTTCTGGTCGTGGCGGCCACAAAACTTGGCAATAAGGTTTGATCCCCATCTTGCCAATGCTGCTCCTCCAGCAACTGACGCTCGACAAGGTCCTCCTATCCTCGCCGCGGAATAGTCCCGAAGTACATCTCTCTCTGGTCAAGCAGTCTGACTGCAAGTTCTGGATTACCACACCGGGTGTTCCCAAGTTCGACTTTATTGGGGTGCCGCTAATTCGAATCCCTGAAGTCAATGAACTTCTAGATTCCAAAGCCGTCAAGCCGTATGTATATGACAAGGAATGGCAAGAAGGACGTGATGATACCCTGTGTCTGCTTCACACCACTGGTTCGACCGGCCTGCCGCGACTGATACCGATCACACTGGCGGCCGCATCTTCTGGTGATGCGCTTGGCGGGATGAAGCGCATCCAGGGAAAATTGCCCACTTTGGCGGAGTGGGCGGGCACCAAAATGCTGAACGCATTGCCTTTATTCCATGTAAGTACCTCTACTCGCCCATTTGTAGACTTGGCAATGGGAAAAGCTAGTGGCTGACCGGAAGGTGTTGCTCGTTGTTAGGCTGCTGGACTCAGTTTCAGCTTGTTCTGTGTCATTTTCTTCAGATTCAGTGTCGTCTTTCCGCCTCCAGGGCCGGTCATGCAAAATATGGTCGAAGAAACCCTCGATAACATTGATCTTGATTCTGCCTTTATGACGCCCCTCGTTCTCATAGACATTGCCAACACGCCTCGCATCTTAGACAAACTCGCAAAACTCAAGTTTGTCACATCTTCAGGTGGTCCTGTTCCGCCGCCCGTGGGCAATATTATCAACCCCCGTGTCCCTATCATGCAGACAATGGGTATGACCGAGGGCTTGGTAGTGCCGTCTGTGACTACGCATCCCGATGAGTGGGCGTATTACCATTTCCATCCGGATTGCGGCTTCGAGATGCGACCTTATTCGGATACGTTGTACGAGTTGGTGTTTGTGAGGAGAAAGGAGCTGGCAGCCACTCAGACTATCTTCCTAACGTTCCCCGATCTGGACTTGTACGAAACAAAAGACTTGTACTCACGCCATCCGACATTCCCTGAGCTGTACAAGTACGAGACACGCAAAGATGATCTCGTCGTGATGGCAACAGGAGAAAAATTCAACCCCGCAGCGGCCGAATTCCAGTTGGCTCACCACCCCTGGCTTGCCGCCGTCTACATTGCCGGCCAGGGTCGTTTTCAGACGGCCGCGCTGCTCAATCCGGCACAGGATCAATCGGAGGTGTCCGACGATGAGATTTTGGAAGAGGTCTGGCCAACCATTGAAACTATCAACAAGGCTCTGCCCGCTTTTGCTCAGCTTCATCGCAACTTTATTCGAATTGTTCGCACACCCTTTCCACGCACGCCCAAGGGCACAGTAGCACGCTATGGGATTGATCGGATCTATACCAAGGAGCTTGAAGACATCTACAAAAATTCGGATAACTCGGAGCCTTCAACCTCTTTGCCGGTGGGTACTTTGCAGGTCGATGGGAGTAGCGAGGAAACTATCCGTAACGGTATCCGGGAAGCCATTCAGATTGTGTCGCCGGATTTGGAGCTCGAACTGGTCAAGGATGATGACAACCTTCTCGTACATGGATTTGACTCTCTCCAAGTCACCCGACTTTCGAGACTTCTCAGCTCTTCTATCCAAACTAACCCGGGTATGATATATGCGAATCCTTCCATAACCCAGCTGGCACATGTACTGTGGACGCAGCTGCAGGGCTCCGGACAAGGCCAGCAAGAAACAGATACAGCGGACCTCCTCCGCACCAAGGCTGTAACCCAGACCATTACCAAGCATTTATCGTCTTTCACGTTGTCCCGAGACCCAAAAGAATACATCATCCTCACAGGCACGACAGGAGCTATTGGCTCCTATCTTCTTGATGCTCTGTGCAAGAACAATCGCGTTGCCAAAGTCTGGTGCTTGAACCGCAGCAGCACGGAGGATGCGGTCCGCCGACAAACCGAAATAGCCAAGTCAAAGGGATTGTCTTTGAACTGGAAGGGTAAAGTTCAGTTTGTCCAGATGGATTTGGCATCAGAGTCTCTTGGTCTGAGCCAAGCAGACTTGAAAGAGATTAGAAACCAAGCAACGACTATAATTCGTGAGTTACTACCCTTGTTCCTGCCAATATATCCTTTAAAAAATACTAAACAATGATATTGCTAGATAATGCCTGGGAAGTCAACTTCAATCTCCCTCTGTCCTCTTTTGAGACACAGCTCATCGGGCTCCAAAGCCTGGTCCGTATCTGCACAGAGACTCAGAATAAGATTCGCTTTTTCTTCGTTTCCTCCATCAGCGGCGCCATGAATTGGCCCTCTCACCTCTTGGGTCCTATACCTGAGGCTAAACTAACAAATCTTGATGCCTCCATCAACGGTTACGGCGCCTCCAAGCTTGTAGCTGAGCATCTGCTCGGTAAAGCTGCCCAATCGGGCGCACTGCGTCTCTCGGTCCTGCGCGTAGGTCAAGTTGGAGGACCCGTCGCGACTCGTGGAGAAGGTAGCATATGGACGCGGAGGGATTGGGTGCCAGCGGTACGTTGACTTTGCGCTCTCTTTTTCTATTTGCTCCTCTTATCTTCTAAGTGAGAAAAGAATGTGTACTAATTCATCAAATAGATCATAGACGCATCAGCGTATATCGGCAAGCTGCCTGCGAACTTGGGCGGCGCTACGGCTCTCGACTGGATTCCCATCGATCTGTTGGCCGAGGTCATGAGTCAGCTAATTGATTCAGATGCAACATCAACGGGCGTTAGCCAAGAAGTAGAAACTTATTACAACATCGTCAACCCTCGAACTGTTAGCTGGATTTCACTGCTGCCCACTGTACAGGCCCGTCTGGAGACAGCTCTGTCGCCAAAGAAGGTGCAGGTCGTTCCCTTTTCTCAGTGGCTAGAGGACCTGGAGAAGGCCGAAGACGCGATCGTCAAGGAGGCGGAGAAGAAGAACGGGTCAACTGTTTCTCAGGTTGCGGCAAGCCGAGCGCAGACAGGGCTCAAATTGTTGTCCTTTTTCCGGGCGATGGCAAAATCTTCTGACGATGATGCTGTTGCGGCAGCATCATCCACCCCGAACTGGGCTGTTGGCAATGGCTTGGCACGAAGCTCTGTCTTTGCCCAGTTGACACCTGTGTCTCCCGCCTGGTTCGAGACTTGGCTAGATCAATGGGGCTACTAA", "translation": "MGSVPPSPAYGKRLIPVEIDKIARDEPDRVLFYLPRNNQPSQGYDVVTTSIFANAINRVCWWLQSEVGTEPKTIGYVGQNDIRYLLLVVAATKLGNKVLLSSPRNSPEVHLSLVKQSDCKFWITTPGVPKFDFIGVPLIRIPEVNELLDSKAVKPYVYDKEWQEGRDDTLCLLHTTGSTGLPRLIPITLAAASSGDALGGMKRIQGKLPTLAEWAGTKMLNALPLFHAAGLSFSLFCVIFFRFSVVFPPPGPVMQNMVEETLDNIDLDSAFMTPLVLIDIANTPRILDKLAKLKFVTSSGGPVPPPVGNIINPRVPIMQTMGMTEGLVVPSVTTHPDEWAYYHFHPDCGFEMRPYSDTLYELVFVRRKELAATQTIFLTFPDLDLYETKDLYSRHPTFPELYKYETRKDDLVVMATGEKFNPAAAEFQLAHHPWLAAVYIAGQGRFQTAALLNPAQDQSEVSDDEILEEVWPTIETINKALPAFAQLHRNFIRIVRTPFPRTPKGTVARYGIDRIYTKELEDIYKNSDNSEPSTSLPVGTLQVDGSSEETIRNGIREAIQIVSPDLELELVKDDDNLLVHGFDSLQVTRLSRLLSSSIQTNPGMIYANPSITQLAHVLWTQLQGSGQGQQETDTADLLRTKAVTQTITKHLSSFTLSRDPKEYIILTGTTGAIGSYLLDALCKNNRVAKVWCLNRSSTEDAVRRQTEIAKSKGLSLNWKGKVQFVQMDLASESLGLSQADLKEIRNQATTIIHNAWEVNFNLPLSSFETQLIGLQSLVRICTETQNKIRFFFVSSISGAMNWPSHLLGPIPEAKLTNLDASINGYGASKLVAEHLLGKAAQSGALRLSVLRVGQVGGPVATRGEGSIWTRRDWVPAIIDASAYIGKLPANLGGATALDWIPIDLLAEVMSQLIDSDATSTGVSQEVETYYNIVNPRTVSWISLLPTVQARLETALSPKKVQVVPFSQWLEDLEKAEDAIVKEAEKKNGSTVSQVAASRAQTGLKLLSFFRAMAKSSDDDAVAAASSTPNWAVGNGLARSSVFAQLTPVSPAWFETWLDQWGY"}, "target": {"uid": "7e7eb045-c240-476d-a8bd-76c82ef037b2", "label": "XP_049172509.1", "names": {"protein_id": "XP_049172509.1", "cluster_role": "hit_required"}, "start": 12398, "end": 15688, "strand": 1, "sequence": "ATGATGATTGCGGCAGCAAAGACCGGGAACAAGGTATGATCCATCATCCTCGATACGCCTTTTTCTACGTGCCACTGACAGGTTGTAGCTCTTGCTTTCCTCGCCTCGGAACAGCGTTGAAGGGCACATTTCATTAACTAAAGAGTCCGGATGCGAGTTCTGGTTTACTGCATCAGGAACCGATAACGATGGTTTCATAAAACAACTTCAGATACCATCTGCTGAAGTACCAGACTTACCTGACCTTTTGAGTTCCACTGTGGTTCCTTTGTATCCTTACGAGAAACAGTTTCACGAAGGGTATTCGGATGTTCTTGCGTTGCTACACACCTCTGGCTCCACGGGACTGCCAAAGCTTATACCATTATATCTCGGTACCGCAGCGACTATCGATGCGTTTCATGTCATGGAACCCATTGATGGAAAAATGCCGAACCCTGTAGAGTGGTAAGGACAACTTCTAATCACAAAGTTTCTTCTTGAAATTACGTTGGTGTATTTTGTTACCCACTCACTACTCTCCCAATATTGAGTCACATACAATTCATCTCGCCCCTAGCCGGAACGAGCAACTAACTATGCTTACCACCAATAGGGCGGGTACAAGGATGTTGTGTGCGATGCCTCTCTTCCATGTAAGTGTCAAATTGTGTTGCGCACTTCGAGGCCTCAGGTTTATAACATCACTTTAGGTTGCCGGTATCTGTCTTGGGCTATTTTCCGCTGTTTTCTTCCGGTGGACTGTCATCCTGCCATCTACCGGACCTTTGATGCAGCATCTAATCGAGGATTCATTAGACAACATCACAGTAGATTCGGCGTTCATATCCCCCAGTGTGCTGCAAGATATTTCTAAATCCCCCCGCATATTGGAGAAGCTCTCGAAACTGAGGTTCATCACGACAGCTGGTGGCCCAGTAGCTCAGTCTGTGGGAAACTCAATACATTCGCGCGTCCCAATATACCAGACAATGGGCATGACGGAAGGACAGTGGCTTGCGTCTGTGGTAACACACCCAGATGATTGGCAGTACTACCGCTTTCACCCACGGACTGGATTTGAGATGCGACCTTACTCGGATACACTGTTCGAATTGGTGTTTGTTAAAAGAGAGAATTTGGCGTCGACTCAACCAGTTTTCGTCACGTTTCCAGATCTTGACACCTGGGAAACAAGGGATTTATATTCTCGCCATCCTACAATCTCGGGCCTCTGGAAATACGAAATGCGCGCAGACGATCTCATTGTGCTGTCTAATGGGGAGAAGTTCAACCCGCTGGCAGCTGAAGGGGTATTGATCAGTCACCCATGGATATCATCAGCGTATATTACGGGGAGAGGTCGATTCCAGGCCGCCGCATTGCTTTATCCAATTGCGGACCTTAAAGCATCCGATCTTGATATCATCGACAATGTTTGGCCTACCATTGAGCACGTCAATACGATTCTCCCGGGATTTGCGCAGATCCACCGAGACTTTGTTACGATCGTGCGAAGCCCATTCCCTCGAACACCTAAAGGAACATTATCCCGGAATGATACGGAAAAGGAGTTCGCAAAGGAAATTGAGGATATGTACCGATTGCCCAGTGATTGCCAGCCTTCCGTTATTATTGATGAAGCCAGCCAAGAAAGCATTCGTGCTGGAATCAGGGACGCAATCCGAGTCGTGTCCAATGTCGCAGAGATCGATGACGATGATAACATTTTTTCCAAGGGTTTCGACTCCCTTCACGCTATCCGGCTGGAGAGGCTTCTCAAGGCATCCTTCGCCCAGCGCATCAACGTGAAAGCTAATACGATTTACCTACATCCTTCCATCAAGCAGCTAAGTGAGGCAGTATGCATATTGCTTCACCAAGAGAAACTTTCAAGATCCCAAGACAGTACGTCCAATGGGCTTATAACGTCTCAGATGGTCTCAAAATACCTGAATTCGTTTGAAAAAGGCAGGAAAGAACTAGAATACATCGTGCTTACCGGCACAACTGGCTCAATTGGTCCGTATCTACTAGATATATTCTCCAAGAGTGGCCAGGTTGGAGGTATCTGGTGTCTCAATCGCAGCGAAAATGCACAGGAGAAACAAGTAGAGCTGGCCAAGGTAAAGGGTCTCTCACAGGACTGGGACGGTAAGGTCAAGTTCGCCCAGTGCGATCTTCCATCAGAGGCTCTTGGCTTGAGTCACACAGTCCTTCAAGAGATAAAAGATCGAGCTACCACCATCATACGTGAGCAAGCTCCTGACTTGGAAACGCAGATCTTTTGCTAAGTTTCTCACAGACAATGCCTGGGAGGTCAATTTTAACTTACCACTAGCTGCTTTCGAGCCTCACTTCATTGGTCTCAGGGAATTAGTCAATATTTGCCAAAACACACGAAACAAGGTCAGGTTTTACTTCACATCGTCTATCAGCTCTGCGATGAACTGGTCATCCAACAAGTCAGGCCCAGTCCCAGAGGCCGAAATTAGTAATTTCGATGCCCCTATAAATGGCTATGGGGCATCGAAATTGGTCGCAGAACACCTGCTCCATACGGCGGCGAAAGCAGGTGGACTGAACTTCTCATCCTTACGAGTTGGTCAAGTTGCAGGGCCTGTCCAAACGCTTGGCAATGGCGGCGCGTGGAACAGACGAGACTGGTTGCCAGCAGTAAGCAATAAACAGCCTCTTATACTTTCTTCCTTTCTTGTTCCTGAATCCGCCAGCCAGCATTCTCCTGTACAGAACTGATCTTCTAAATATAGTTGATTGATGCTTCTGCTTATCTCAAGATGCTACCATCAGATTTGGGATCTGCTACCAACCTTGATTGGATCCCCGTCGATTTGCTTGCTGAGATTATCGGACAGCTGGTGGTGAGACCAATATTGGGAACGCGTGCACCGGAAATGTATTACAACATACTCAACCCTAGGAAAAGCTGTTGGAGTGATGTTCTGTCGATCATTAAGGGTCGTTTGGAAACAGCAATGTCCGAAAACATACAGGTTGTCCCATTTCAAGAGTGGATAAATTGTCTGCGAGATGCTGACGCCTCTATTATTCGTGAGGCTGATACTGGGTCTTCTGAGACTGCGAGAAAGGCTCAGACTGGACTCATGCTCATTTCGTTCTTCCAGAACCTGGCGGATAAAGGCTCTTCGCCAGATGTAGGTGCATATGCTGGCATTCAGCATTTGGATTGGGCCATGAGCAACTCATTGTCGCAAAGTACTATTCTTGCCAATTTGGCACCTGTATCTGAAGCCTGGTTTGATGCTTGGTTACAACAGTGGGGCTATTGA", "translation": "MMIAAAKTGNKLLLSSPRNSVEGHISLTKESGCEFWFTASGTDNDGFIKQLQIPSAEVPDLPDLLSSTVVPLYPYEKQFHEGYSDVLALLHTSGSTGLPKLIPLYLGTAATIDAFHVMEPIDGKMPNPVEWAGTRMLCAMPLFHVAGICLGLFSAVFFRWTVILPSTGPLMQHLIEDSLDNITVDSAFISPSVLQDISKSPRILEKLSKLRFITTAGGPVAQSVGNSIHSRVPIYQTMGMTEGQWLASVVTHPDDWQYYRFHPRTGFEMRPYSDTLFELVFVKRENLASTQPVFVTFPDLDTWETRDLYSRHPTISGLWKYEMRADDLIVLSNGEKFNPLAAEGVLISHPWISSAYITGRGRFQAAALLYPIADLKASDLDIIDNVWPTIEHVNTILPGFAQIHRDFVTIVRSPFPRTPKGTLSRNDTEKEFAKEIEDMYRLPSDCQPSVIIDEASQESIRAGIRDAIRVVSNVAEIDDDDNIFSKGFDSLHAIRLERLLKASFAQRINVKANTIYLHPSIKQLSEAVCILLHQEKLSRSQDSTSNGLITSQMVSKYLNSFEKGRKELEYIVLTGTTGSIGPYLLDIFSKSGQVGGIWCLNRSENAQEKQVELAKVKGLSQDWDGKVKFAQCDLPSEALGLSHTVLQEIKDRATTIIHNAWEVNFNLPLAAFEPHFIGLRELVNICQNTRNKVRFYFTSSISSAMNWSSNKSGPVPEAEISNFDAPINGYGASKLVAEHLLHTAAKAGGLNFSSLRVGQVAGPVQTLGNGGAWNRRDWLPALIDASAYLKMLPSDLGSATNLDWIPVDLLAEIIGQLVVRPILGTRAPEMYYNILNPRKSCWSDVLSIIKGRLETAMSENIQVVPFQEWINCLRDADASIIREADTGSSETARKAQTGLMLISFFQNLADKGSSPDVGAYAGIQHLDWAMSNSLSQSTILANLAPVSEAWFDAWLQQWGY"}, "identity": 0.49206349206349204, "similarity": 0.6377217553688141}, "32527b90-7b72-4420-9477-64bc74d9310f": {"uid": "32527b90-7b72-4420-9477-64bc74d9310f", "query": {"uid": "70a56691-ee1a-426a-9241-4c539c33b1d6", "label": "XP_018662073.1", "names": {"protein_id": "XP_018662073.1", "cluster_role": "hit_required"}, "start": 20655, "end": 22168, "strand": 1, "sequence": "ATGGAACCATCTCCCTGGAAAAACTTTGAAACTCTCCAGCTTCACGCTGGATACGAACCCGATCCCGTTACCAGGTCCACCGCGGTGCCCATCTATGCTACTTCTGTTCGTCAATCAGGCTACTTTGTGTTTGAGTGCTCCGGAAGCTAATGATGAATATTGCAGAGTTACACTTTCAATGACTCTGCCCAAGCCGCGAGACTGTTTGGTCTTAGGGAGTTAGGAAACATCTACAGTCGCTTGACCAATGTGAGTGAACCGCCTCTTCTTGATGCTAGGTACTATGAGCTCTGGCTAAAAGAAGATAATAGCCTACCGTGGATGTTTTTGAGAAGCGTATTGCGGCTCTCGAAGGTGGCTTTGCTGCCCTGGCAACCGCTTCGGGCCAGGCCGCGCAATATTTGACCTTGACCAGTCTGACCCGACCTGGCGACAACATCGTTGCTAGTTCACATTTATACGGCGGCACATACACCCAACTTGCCTTCCTCCTTCCCCGCTACAACATTACAACCAAGTTTGTCCAAAGCGTGAATCCAGCTGATTTTGCCGCGGCTATTGACGATAAAACGAAAGCCATTTACATTGAGAGCATTAGCAACCCAGATCTCCTTGTTCCCGACTTTGAGGCACTTGCCAAGATTGCCCATGACCATGGCATTCCCCTCATTGTAAGTTACCAATCTATGCTCACGATAGGCATTGAACTAGAAAATAAATAAAGAGAAAACTCTACTGACAATGCGTGATGGCATAGGTCGACAACACACTAGGTGCTGGCGGCTACTTTGTTCGACCCATCGAGCATGGCGCGGACATTGTCGTCCACTCAGCTACCAAGTGGATTGGCGGCCACGGTACTACAATTGCTGGCGTAATCATTGATTCGGGACGGTTTGACTGGGCCAAGCATGGTGCCAAGTTTCCCGAAATGGTCGAGCCTTCGCCCGCGTACCACGGTCTCAGCTATGCCGCCAGCTTTGGTCCAGCCACATTTATTATGCGTGCCCGCATAGAGATGCTCCGCGATGTCGGCTCCTGCCTGAGCCCCTATGCCGCGCACCAGCTAATCATTGGCCTTGAGACACTGGCACTGCGAGCTGAGCGTCACGCTGAGAACGCAACCAAGCTCGCGGCGTACTTCGAAGCCCACCCACAGTACGTTAGCTGGATCCTGTGGCCCGGTTCGGACAAACACCCCAGCCATGAAACGGCCAAGAAGTATCTGAAACGTGGCTTTGGTGGAATGCTGAGCGTCGGCGTCAAAGGGAGCGCCGAGCAGGGAAGCAGGATAGTAGACAACCTGAAATTGGTGTCTAACGTGGCGAACGTGGGTGATGCCAAAAGCCTGGCTATCCACCCGTGGTCAACGACGCACGAGCAGCTGTCGGCAGAGGAGAAGAAGGTCTCAGGTGTAACGGAAGACTTGATCCGCATATCGGTGGGAATCGAGCACATTGATGACATTATTGCCGATTTTGCGCAGGCATTCCAAGAGGTTTATGGACAGTGA", "translation": "MEPSPWKNFETLQLHAGYEPDPVTRSTAVPIYATSSYTFNDSAQAARLFGLRELGNIYSRLTNPTVDVFEKRIAALEGGFAALATASGQAAQYLTLTSLTRPGDNIVASSHLYGGTYTQLAFLLPRYNITTKFVQSVNPADFAAAIDDKTKAIYIESISNPDLLVPDFEALAKIAHDHGIPLIVDNTLGAGGYFVRPIEHGADIVVHSATKWIGGHGTTIAGVIIDSGRFDWAKHGAKFPEMVEPSPAYHGLSYAASFGPATFIMRARIEMLRDVGSCLSPYAAHQLIIGLETLALRAERHAENATKLAAYFEAHPQYVSWILWPGSDKHPSHETAKKYLKRGFGGMLSVGVKGSAEQGSRIVDNLKLVSNVANVGDAKSLAIHPWSTTHEQLSAEEKKVSGVTEDLIRISVGIEHIDDIIADFAQAFQEVYGQ"}, "target": {"uid": "d64e2b12-0650-4c09-883d-b537dc21158d", "label": "XP_049172515.1", "names": {"protein_id": "XP_049172515.1", "cluster_role": "hit_required"}, "start": 34353, "end": 35899, "strand": 1, "sequence": "ATGACAGAACAAAGCAAGGAAAAGTTCGAAACACTGCAACTGCATGCTGGGTACGACCCAAAGCCTCTCGAAATTCGTTGCATCAAAGTTGACCTGTCTCTAGTTACACGCCGGATCCCCATTCCAGATCCACTGCGGTGCCCATTTACGCGTCAGCTGTCCGTTGCATTATTCCCAGACTTTCCAGATTCATGGCAAAACTAATAGAACCCAGAGTTTTACATTTCATGATTCATCCCATGGAGCGCGACTTTTCGGTCTCAAAGAGTTTGGCAACATATATAGCCGCATAACAAATGTAAGCACCGAAGTAACATCCCCGGCTGGCACTCATGATCGCTGAGAAAATGATCCTCCCAGCCTACTGTCGAAGTTTTCGAGAAGAGAATTGCTGCACTGGAGGGTGGTATAGCTGCGCTCGCAACTTCCTCAGGTCAGGCAGCTCAATTCTTGACGATCGCTACCCTAGCACGGGCCGGGGACAACATTGTTGCCAGTTCCCATCTCTACGGTGGCACATACAACCAACTGAATGTGCTCCTTCCCAGGTTCGGCGTGACCACCAAGTTTGTCCGAAGCGGACGGTCTGAAGACTTTGCCGCTGCGATTGACGAGAAGACAAGGGCCGTGTATATCGAGAGCATGAGCAACCCCGACTATGTCGTCCCGGATTTCGAATCAATTGCACAGATTGCACACGAAAAAGGCGTGCCTTTAATCGTGAGTCTTTACAGTGAGGCAGGCAGTGAGTACTGTAGTCTTCGAGCTAATCGTCACTATACAGGTGGATAATACTCTTGGAGCGGGTGGTTACTATGTTCGCCCCATCGAACACGGCGCGGATGTCGTCGTCCATTCGGCTACGAAGTGGATCGGTGGACATGGGACGACTATCGGCGGCGTTATTATCGACTCTGGCAAATTCGATTGGACTAAGTATCAATCGCGCTTCCCGGAGATGGTCGAACCTTCACCGGGTTATCACGGTCTCAAGTTCTCGGAGACTTTTGGGCCGGCGGCGTTCATCATCCGTGCACGGGTGGAAATGTTGCGAGATATCGGGGCTTGTTTAAGTCCCTTTGCCGCACAGCAGCTTTTAATGGGTATTGAGACTCTGAGTCTGCGGGCCGAAAAACACGCCGAGAATACCGCGAGACTCGCCGAATATCTGCAGTCCAATCCACATGTCGATTGGGTATTATATCCGGGATTGTCGAGCCATCCAAGCTATGAACACGCTAAGAAGTACTTGACACGGGGCTTCGGTAGCATGTTGAGCTTCGGAGTGAAGGGCGGATCTGAAGCAGGGAGTAGGGTTGTCGATGGACTGAAGCTCTTCTCAAACCTCGCCAATCTTGGTGATTCGAAGAGCTTAGCAATTCATCCATGGACAACGACACATGAGCAACTTTCGGACGAGGAGAAACAGGCTTCAGGGGTAACGGAAGACCTGATCCGTTTGTCCGTGGGAACAGAACATATTGATGACATTATCGCTGACCTCAAGCAATCTCTGCAAGGTGCCTTGGGCAACGAAGCGCTCTGA", "translation": "MTEQSKEKFETLQLHAGYTPDPHSRSTAVPIYASASFTFHDSSHGARLFGLKEFGNIYSRITNPTVEVFEKRIAALEGGIAALATSSGQAAQFLTIATLARAGDNIVASSHLYGGTYNQLNVLLPRFGVTTKFVRSGRSEDFAAAIDEKTRAVYIESMSNPDYVVPDFESIAQIAHEKGVPLIVDNTLGAGGYYVRPIEHGADVVVHSATKWIGGHGTTIGGVIIDSGKFDWTKYQSRFPEMVEPSPGYHGLKFSETFGPAAFIIRARVEMLRDIGACLSPFAAQQLLMGIETLSLRAEKHAENTARLAEYLQSNPHVDWVLYPGLSSHPSYEHAKKYLTRGFGSMLSFGVKGGSEAGSRVVDGLKLFSNLANLGDSKSLAIHPWTTTHEQLSDEEKQASGVTEDLIRLSVGTEHIDDIIADLKQSLQGALGNEAL"}, "identity": 0.7116704805491991, "similarity": 0.8192219679633868}, "84409a96-96f1-4737-8bba-af052e380c9a": {"uid": "84409a96-96f1-4737-8bba-af052e380c9a", "query": {"uid": "3ea20a81-c402-4e68-ac62-46e7ea6a06ca", "label": "XP_018662074.1", "names": {"protein_id": "XP_018662074.1", "cluster_role": "hit_required"}, "start": 23103, "end": 24232, "strand": 1, "sequence": "ATGGCGGAAACTGTTCAAAATGCGACATGGGTCTACCAAAGCCCGCCTACCGCACTGCTGGAACCGGGCGTGACCACCACCATTGAGAATCGGCCTCTGCAGCTGGTGGCGCCCCCCGGTGGTGTGGTTGTCAAGCTTCTCGTTGCCGGAATGGATCCCCACCAGCGAGATCGCATGCGCGGAGTCGGCAACGTGACGTATGTTCCGCCTTACGAGAAGGGAGAACCGATCACCAACTTTTCCATTGGCAAGGTCATCCGCACAGAAAACCCCGAGTGGGAAGAAGGCTGCTTGATCTCTGGCATGCTGCCCATCTCGGAGTATTGCGTCTTAGATCTCGATTACCTCAACTTCAAGGTGTATGCCGCCAACGTCGTGCGAAAGGTGACCAACCACTATAACCTGGACCTCAAGCACTTCGTTGGCACTCTGGGCTTGGCGGGAATGACCGCATGGCTCTCGTTCTACGGTCATGTCAAGCCCCGTCCAGGAGAAACCATCTGGGTCAGTGCAGCATCGAGCTCCGTGGGCGAGGTGGTGGTGCAGCTCGCCAAGATGGAGGGGATGAAGGTAATTGCGAGCGTGAGCTCGGACGAGAAGCTGAAGTGGGTTGTTGACGATTTGGGTGCCGATTTCGGTTTCAACTACCGGAAAGAGCCTGTTGATGCGGCGCTGAAGCGACTGGCGCCGGACGGGCTGGATGTGGTATATGAGATGGTTGGAGGAGACCACTTGCAAGCAGCAATTGAGAACATGAAGTTCTTTGGCCGAATCATCAGCTGTGGCACGGTATGCGCGATATTATAGACATCTTGCGTGTATGAAATCTGCTAACAATCTTTCACAGGCCTCCCAATACAACAAGCCTCCCGAGGAGCGCTACGGTATCACTAACACGTCCGAGATCTTCCGTCGCCGCATCAAGATCCAAGGATTCATGTTCCATGACAAGGACATTTTCCAACATGTTATCAGTTTCTCAATGACGTTGCCGAGATTAATAGCAGAGGGCAAGATCAAGTCAAGATACACCACATTTGAGGGGATCAACCAGGCAGAGAAGGCATTCTTGTCAATGTTTACAGGTGGCAGTTTCGGCAAGACAGCGCTGAAAGTCAGCGATGAATAA", "translation": "MAETVQNATWVYQSPPTALLEPGVTTTIENRPLQLVAPPGGVVVKLLVAGMDPHQRDRMRGVGNVTYVPPYEKGEPITNFSIGKVIRTENPEWEEGCLISGMLPISEYCVLDLDYLNFKVYAANVVRKVTNHYNLDLKHFVGTLGLAGMTAWLSFYGHVKPRPGETIWVSAASSSVGEVVVQLAKMEGMKVIASVSSDEKLKWVVDDLGADFGFNYRKEPVDAALKRLAPDGLDVVYEMVGGDHLQAAIENMKFFGRIISCGTASQYNKPPEERYGITNTSEIFRRRIKIQGFMFHDKDIFQHVISFSMTLPRLIAEGKIKSRYTTFEGINQAEKAFLSMFTGGSFGKTALKVSDE"}, "target": {"uid": "189fbc6a-3951-485e-a803-1065146b674d", "label": "XP_049172505.1", "names": {"protein_id": "XP_049172505.1", "cluster_role": "hit_required"}, "start": 0, "end": 1121, "strand": 1, "sequence": "ATGACGGAAACAGTGCCAAACAAGACATGGGTATTCCGCGAGGCCCCAACCGAACTACCCAGCTTTGGCATCAATACCGTAATTGAGGACAGACCACTGAGACTAGTACCACCTCCTGGCGGCCTGGTAATCAAACTCCTTGTCGCCGGACTAGATCCTCATCAAAGAGACCGTATGCGGGGAGCTGGCCACGTGGATTATGTTCCTGGTTATGAGCCCAACGAGCCAATCACAAACTTCTCGGTAGCCAGGGTAGTTTCGTCCGACAACGACGGCTTTGTGGAGGGTGATTTGATCCAGGGCAGTCTGCCGATCTCAGAGTATGGGCTGATCCCTAAAGAACTTATTGAAGCCAGGGCAATGGCTTCGCCTCTTATCTGGAAAGCGACTGGGTCTGAGAACCTAGGCTTCGAGCATTACGTTGGACCGCTTGGATTGGCAGGTATGACAGCTTGGAATTCATTCTACGGTCTTGTAAAGCCCGTAAAGGGTGAGACAATTTGGGTGAATGCCGCGTCAAGCTCTGTCGGGGAAGTCGTGGTTCAACTGGCAAAGATGGAAGGGATGCGGGTAATTGCAAGTGTGAGCTCGGATGAAAAGCTGGATTATGTCCTGACTGAGCTGGGTGCTGACGCTGGTTTTAATTACCGACGAGAACCAGTCTCTGCTGCGCTAAGGCGGCTCGCCCCTGACGGATTAGATGTGGTTTTCGAGAACGTTGGGGGCGAGCATTTCCAAGCCGCAATAGAGAATATGAAATGGTTTGGGCGTATTATTAGCTGCGGGATGGTAAGTCAATTCTTTTTGTTTGGCTGAGTCTCAACTGACTGCCCAAGGCGTCACAATACAACCTGCCCAGCGACAAGCAGTACGGAGTAACCAACTTGTCGGAGATTTTCCGTCGCCGAATTCATGTTCAAGGATTTATTTTCTGGGACGAGAACATCTACACGGATAATATCGAGAGTTTCCGCAATCAAATGCCCCGCATGGTTGCAGAGGGAAGGATCAAATCAAGATATACATCATTCCAAGGTATCGAGCAGGCCAACAAAGCATTTCTTTCCATGTTCACTGGAGGAAGTTTCGGTAAGACTATACTAAGAGTTGCCGAAGTATGA", "translation": "MTETVPNKTWVFREAPTELPSFGINTVIEDRPLRLVPPPGGLVIKLLVAGLDPHQRDRMRGAGHVDYVPGYEPNEPITNFSVARVVSSDNDGFVEGDLIQGSLPISEYGLIPKELIEARAMASPLIWKATGSENLGFEHYVGPLGLAGMTAWNSFYGLVKPVKGETIWVNAASSSVGEVVVQLAKMEGMRVIASVSSDEKLDYVLTELGADAGFNYRREPVSAALRRLAPDGLDVVFENVGGEHFQAAIENMKWFGRIISCGMASQYNLPSDKQYGVTNLSEIFRRRIHVQGFIFWDENIYTDNIESFRNQMPRMVAEGRIKSRYTSFQGIEQANKAFLSMFTGGSFGKTILRVAEV"}, "identity": 0.6554621848739496, "similarity": 0.7955182072829131}, "52aea860-59b5-4ccc-adaf-6410b01a643a": {"uid": "52aea860-59b5-4ccc-adaf-6410b01a643a", "query": {"uid": "91857555-9b39-4680-b849-6abd2bad9705", "label": "XP_018662076.1", "names": {"protein_id": "XP_018662076.1", "cluster_role": "hit_required"}, "start": 26902, "end": 27783, "strand": 1, "sequence": "ATGCGGTTTCTTTGCCTCCACGGCTACGCCCAAAACGCTGATGTTCTCAAGGAGATGATGGAAGAAATCACAGAGCATCTTCCTAGCAACTGGGAATACGAGTATTTTGAAGCAGGAATGGAACCATCCCAGCTAGTATTACGTACTTCGTCTCCAAACGCTCATTCTTCCCCTCCTCTAGACACGAGCTGACTTCACCATCCGCAGCCAACTTAGATCAAGTTCCCTTACCAAACTCCTGTTGGTGGAATTATCCACTCTCTGAGGACATCCAGAATGCCTTAGACCGCCTTGTCTCATTTATCGACTCCGAAGGGCCTTTTGACGGTCTATGGGGCTTTTCCCAGGGCGCTGCCATGGCCACCCTGCTGCTGCTAGAGCACCAGAGAGCGAATCCCGGTACTCAGGATTGGCCTTTCAAAATGATCATTTACAACTCAACCTTTCTCCCGTACCGTCTCGATTCCGGGTCGATCACATGGGAGAAGGTGGGAAAAGGTCAGTTGCAGGCAACTTACCAACCCGGAGAGTTCGACGCCTCGTTGGGCAAAGAAGACATCGACTGGAAACAGGATGAACGCGCCATATATGACTACCAAGTGCTCCAGAGCAAAAGAGTGCAAGACGAGGGCCCCTTTCCAGTCAATCTCTTGCTCAAATATCGGCCCCAAGACGTGTCAGACAAGCTGACGGTACCCTCCGTCCATGTACGAGGTGTCAAAGACGATTATTTCTTTGTTGATGACTCAGTATCTGAGCTGTTTGATCCCACGACCGCCAAAAAGATGTTACACCGTGGCGGCCACCACTTTCCCCGATTCCCGGATGAACTGGTGCATTTTGCTGAATTGATTGTTGAGACAGCTGCTTCTCTTATGTAG", "translation": "MRFLCLHGYAQNADVLKEMMEEITEHLPSNWEYEYFEAGMEPSQLVLPNLDQVPLPNSCWWNYPLSEDIQNALDRLVSFIDSEGPFDGLWGFSQGAAMATLLLLEHQRANPGTQDWPFKMIIYNSTFLPYRLDSGSITWEKVGKGQLQATYQPGEFDASLGKEDIDWKQDERAIYDYQVLQSKRVQDEGPFPVNLLLKYRPQDVSDKLTVPSVHVRGVKDDYFFVDDSVSELFDPTTAKKMLHRGGHHFPRFPDELVHFAELIVETAASLM"}, "target": {"uid": "8212226f-4647-4a93-bb4f-8bbd13a605e5", "label": "XP_049172514.1", "names": {"protein_id": "XP_049172514.1", "cluster_role": "hit_required"}, "start": 32780, "end": 33645, "strand": -1, "sequence": "ATGCGCTTCTTGTGCCTTCATGGCTATGCCACAAGCGCTGAAGTTCTTGAGGAGCAAATGCAGCCGATTATCGCTCAACTCCCTAGCGACTGGGAATATGAATTTCTAAATGCGGAAATGGAGCCATCTGAGTTGATGCTTCGTGAGTCCTTGTCAAGCGACATGCCGTATCTCAATCTATATGGCTAATGTCACCACAGCTTCGTTAGATCAGGCCCCAAAACCAAATTACAGTTGGTACAACCTGCCTTTCTTTGAGGATGTGGATCGGGCTTATAGACGCATTACATCTTTCATTGAATTGGAAGGACCCTTTGACGGAGTCTGGGGGTTCTCACAGGGGGGATCGATGGCTGCTCTTCTCCTACTCAACAATCATGCAGAAACAGGCGGTTCGAGCTTCCCATTCAAAATGGCCATCTTCGTGTCGGCATTCCTCCCCCACAGCTTCAGCTCTGGCTTGATCACGTGGGACTTCTCCGAAGGCGAAAAGCTGCTCGCAACACATGTACACGGAGAGTCATGCGAGTCTTCCTGTGGAAAAGATGTGGATTGGAGGACCGATCCACGGTCGTCAATCGATTTCGATATACTCGCGGAGAACCAGCAGAAGATAGCGTTCCCTGTTCATCTATTACTCAAGCATAGACCCAGTGGAAGCTTCGAAAAGATGACTATACCATCTGTTCATGTCCGCGGGCTCAAGGATACGTATCATTTTGTGGATGATTCTGTCCTCGCCTTATTCGACTCCGATACATCTAGAAACATGACACATCGTGGTGGTCACCACTTTCCCAGGTTTTCGGAAGAGTTGGTGAGATTTGCCGAAATGATCATCGAAACAGCTTGTTCCATTACCTAA", "translation": "MRFLCLHGYATSAEVLEEQMQPIIAQLPSDWEYEFLNAEMEPSELMLPSLDQAPKPNYSWYNLPFFEDVDRAYRRITSFIELEGPFDGVWGFSQGGSMAALLLLNNHAETGGSSFPFKMAIFVSAFLPHSFSSGLITWDFSEGEKLLATHVHGESCESSCGKDVDWRTDPRSSIDFDILAENQQKIAFPVHLLLKHRPSGSFEKMTIPSVHVRGLKDTYHFVDDSVLALFDSDTSRNMTHRGGHHFPRFSEELVRFAEMIIETACSIT"}, "identity": 0.5514705882352942, "similarity": 0.6875}, "b3e1b4cb-3336-492b-a0b5-410e03aeb38d": {"uid": "b3e1b4cb-3336-492b-a0b5-410e03aeb38d", "query": {"uid": "b0432257-3ed7-4b5b-a326-3517add63dcb", "label": "XP_018662078.1", "names": {"protein_id": "XP_018662078.1", "cluster_role": "hit_required"}, "start": 30605, "end": 31892, "strand": -1, "sequence": "ATGGGTGGCGATTTCAATACCAGAGCTCCCTGGAAACGTTCTGCATGTGATCGCTGTCGATTTCAAAAGCTGCGATGCTATCGGGATGAAGGTCGATCTTCGGGCTCATGCAATCGTTGTATAAAATCCGGAATCAAGTGTGTCACCGGCATGACTCGTCCAACAGGCCGTCCACCAGCACGGCAGCCAACCATAGTCGATCCCAACGAACTTTTAACGCCACCAAAGACGAGTGATGCGTCTCCTGCAGACAGCAACATCAATAGAACGGACATGGAGATCGTCAATCTAGAATTCGACTTTTCTCTTGACAGTGTTTTGGACAGAATTGGCATTCATCAAACGGACCTCACCTTGACCAACGACCTAGATGACATTTGCTCATTTTCTCCTCCCCTAACAAACCTGCCGAGTACTCCTCCTACCTCTGAGATCCAACAGCATGCTCAAGCAGATCTCGATTCATCAGCCCAGCCTACTGGCCCCCTTTACCATTTTAACAATTACCTCCTAATGCCGAAGGCAGGCGCCACGGATCTTGGAGTGTCGGGTTACAACATCGACTGTGTTGAGATCCTACTGTCTAAACTGCACTTGGAGCTCTGCAATCAACTATTCTACGTCCAAACAGCATCATGGGATGTCCAGGACGCCCTTAGGTTTACCATGTCTCAAGAAAGCAGCGGCGGCCATGATGGAGAAGTCGGCAAGGAACACCCCTTAGTTTCGGTTGCCAAGGCATCCAGAGAACTAGAGAGACTCCTGGCCAGCCTTTATCCGTCATCAGGGGCGGCCGAGTACACTTCGCTGGCAATGTCCTACCATACTGGGCCACCGCCTCTGTGCACGACCCAACTCCTCGTGGCATTATCCTGCTACCTCCAAATTGTCTCCATAAACGACTGCATCTTCACTGCTGTGATTGAATATTTGGCTAGTGGTGGGTCCACAACCCCTTTGATGCCTTTATTGTCATCTCATAACCAAACATCGCCACCCACATTGTACCTGGGCGGCTTACCGATTCTGCCTAATTGGAAACTCTGCGGAACCCTGCTGGTGCATCAAATAGAGTACCAGCTGGAGCGAATTGAGACATTGTTTGGCCTTCCGGAGCACTACCGCGTTTCGACAAAGCCCGGAGATGACGGCAAGGATGTGGTCGCTGGGCTGTTTGCAGGACAGCAAAGCCAATCTCTTCTCAATGCTGTCTTTCGCCCCGGGGAAGATCACACGCGATGCGTCCGTTCGCTAAAATCGAAGATGCGACAGATGAAAGACTTGTAG", "translation": "MGGDFNTRAPWKRSACDRCRFQKLRCYRDEGRSSGSCNRCIKSGIKCVTGMTRPTGRPPARQPTIVDPNELLTPPKTSDASPADSNINRTDMEIVNLEFDFSLDSVLDRIGIHQTDLTLTNDLDDICSFSPPLTNLPSTPPTSEIQQHAQADLDSSAQPTGPLYHFNNYLLMPKAGATDLGVSGYNIDCVEILLSKLHLELCNQLFYVQTASWDVQDALRFTMSQESSGGHDGEVGKEHPLVSVAKASRELERLLASLYPSSGAAEYTSLAMSYHTGPPPLCTTQLLVALSCYLQIVSINDCIFTAVIEYLASGGSTTPLMPLLSSHNQTSPPTLYLGGLPILPNWKLCGTLLVHQIEYQLERIETLFGLPEHYRVSTKPGDDGKDVVAGLFAGQQSQSLLNAVFRPGEDHTRCVRSLKSKMRQMKDL"}, "target": {"uid": "6ee8a6bf-3cd2-4bb7-aca5-b7fd3acc5929", "label": "XP_049172506.1", "names": {"protein_id": "XP_049172506.1", "cluster_role": "hit_required"}, "start": 3222, "end": 4416, "strand": -1, "sequence": "ATGTCTGGCAACTTCTCGTCCAGGGCTCCCTGGAAGCGCTCGGCCTGTGACCGCTGCCGCGCGCAGAAATTGCGATGTCACCGTGACGAAGACCAATCTCCTGACACCTGTCTTAGATGCTTGAAGTCGCAAGTGAAGTGTTTTACCAGCAAGGCGCGGCCAACCGGTCGCCCTCCCTCACGCCAGCCTACCAGGGTCGAGCAGAACGATAACAATTCTCTCCACACCGCTACCTCCGAGAGCGGTGCTGACATGAATATGGTGGACTACGACATGTCCCTAGACACCTTTCTGGACAGCATTGGGATGCAGCATACTGATTTTGGTACGAGTGACGAGTTGCTTGATAGCGCCTCTCCTCCTCATTCCGCACCATCAATAGTGCCACCACCGGCACTAGGGGATCCCGGCCCCTCTCAGCATCCTTACCAATATAGTATACCTAAGATGGATCCTACGACGCACGGTCGTGTAGAAGATGCGGGCTGTCTACTTTCGAAATTACACTATGAACTCTCTGAACAGCTATACTACATTAGATCGGTACCATGGGACGTCAAAAGCGCCTTACTCCTGACTTTCTCCCACAAGAGCAATACCGAAGAGACGGAAATCTCTGAGCCGCACCCCCTTGTCCAAGTGTCGAAGGCATCAACAGAGCTAGAAAATTTGCTGACAGGTCTTCGACTACCGGCGTCTACGGACCATACGAGCCCCACATTTTCATACTCGCCATCCTTCTCACCACGCATAAGCACGACCCAGCTCCTTACGGCCCTGTCTTGCTACATACAGATCGTGTCTATCTACGACATAATATTTTCCAAGGTCTTAGACTATCTGACGAAAAATGCAAGGGCTTCGACTCCATTCCAAGCGCCTGCTCCCAAAATGTACTTGGGAGGTCTGCCGATACCTTTATACCAGACTCTCCCCGGCAGTCTTCTTGTTCATTTAACAGAGCACCAACTACAGCCCATCGAACAGCTCATGGGCCTACCTGAGCACTACAGAGTTTCTTCAAAATCCAACGAGAGCAGCAATGGCGGAGATATGGGGCTATTTCGGGGCCAACATAGCCAACCTCTGCTGGTTGCTGTAATTCAACTAGGTGAAGACGGAGATGGCAATCATGATGGCATAAGATCTATTCGGTCTTTGAAGGTGAAAATGCGACAGATCAAAGATTTTTAG", "translation": "MSGNFSSRAPWKRSACDRCRAQKLRCHRDEDQSPDTCLRCLKSQVKCFTSKARPTGRPPSRQPTRVEQNDNNSLHTATSESGADMNMVDYDMSLDTFLDSIGMQHTDFGTSDELLDSASPPHSAPSIVPPPALGDPGPSQHPYQYSIPKMDPTTHGRVEDAGCLLSKLHYELSEQLYYIRSVPWDVKSALLLTFSHKSNTEETEISEPHPLVQVSKASTELENLLTGLRLPASTDHTSPTFSYSPSFSPRISTTQLLTALSCYIQIVSIYDIIFSKVLDYLTKNARASTPFQAPAPKMYLGGLPIPLYQTLPGSLLVHLTEHQLQPIEQLMGLPEHYRVSSKSNESSNGGDMGLFRGQHSQPLLVAVIQLGEDGDGNHDGIRSIRSLKVKMRQIKDF"}, "identity": 0.45537757437070936, "similarity": 0.5560640732265446}, "d5f546ea-eeb9-45f0-bf22-e1482b2c6646": {"uid": "d5f546ea-eeb9-45f0-bf22-e1482b2c6646", "query": {"uid": "cb7e7e3a-a2e0-4a93-94d0-fcb31967338e", "label": "CAG8177439.1", "names": {"protein_id": "CAG8177439.1", "cluster_role": "hit_required"}, "start": 0, "end": 324, "strand": -1, "sequence": "ATGAATCAAACCCCAAGTTCTCTCCAAGAATACTTCGTCCATGTGCCTGATCATCCGAACGTCCTGGCCAAGCGGATCGCTCTTCTCAAGCCACACAACGTCGCTGCGGCGCCTCTAGTCAAAGCAGGTCGCGTCCCTTTCTTTGGGAGTACTCTCACTCATCACGGCGCTATCGACGAGGAGCCCAGTGAGAACGGAACAATCATGATTTTGAAGGCTGAAAGCGAGGAAGTCATTAGGGAAATTATCCGGGAGGACATCTTCACTGTGGAAGGCGTTTGGGACTTTGAGAAAGTAGTGATTCAACCCTTCAAGGGTAAATAG", "translation": "MNQTPSSLQEYFVHVPDHPNVLAKRIALLKPHNVAAAPLVKAGRVPFFGSTLTHHGAIDEEPSENGTIMILKAESEEVIREIIREDIFTVEGVWDFEKVVIQPFKGK"}, "target": {"uid": "411360ce-cc4b-4dc2-a9a6-1ec4cb224c40", "label": "KAI1852775.1", "names": {"protein_id": "KAI1852775.1", "cluster_role": "hit_required"}, "start": 13464, "end": 13791, "strand": 1, "sequence": "ATGAGCACCACGGACACCTCGCCTCTACGAGATTATCTAGTCCACGTGCCTGATCATCCGAATACGCTATCTATCAGACTGGCCACCAATAAAGAACACAATGAAGACGCGATACCCTTGGTCAAGGCCGGCCGTGTGCCCTTCTTTGGCAGCACGCTAAGTCGTCATGGTGTTGAAGGGGAGCAGCCCATCGAGAATGGGACAATCATGGTGTTTAAGGCTCGGAGTGAGGAAGAGATCAAGGCAATCATAAAGAAGGATGTCTTCACGAAAGCAGGCGTCTGGAACGCTGATCGTGCAATGATTTGGCCATTTTTGAGCAAATGA", "translation": "MSTTDTSPLRDYLVHVPDHPNTLSIRLATNKEHNEDAIPLVKAGRVPFFGSTLSRHGVEGEQPIENGTIMVFKARSEEEIKAIIKKDVFTKAGVWNADRAMIWPFLSK"}, "identity": 0.5833333333333334, "similarity": 0.7314814814814815}, "bef97db6-ab3b-4a57-a2bd-6aa1173ac0a9": {"uid": "bef97db6-ab3b-4a57-a2bd-6aa1173ac0a9", "query": {"uid": "55aad2ea-015f-404b-9659-1c9e840105e4", "label": "CAG8177444.1", "names": {"protein_id": "CAG8177444.1", "cluster_role": "hit_required"}, "start": 992, "end": 8564, "strand": 1, "sequence": "ATGACGATCAGGAGCGGAACAAACGGTTCTCATAATGGTTCCTCCACTGACACCAATGGAAACCATGTCGGCACATCGAATGCAAGAAACGATAATCCACCAACGACAACCGAAATACCGTGCAACGAAACCACATACGAAGGCGAGGATATTTCCTCCGCTATCGCTGTCATCGGTGTATCTGGAAGATTTCCTGGAGATGGAACAACACCTCGACACCTGTGGGACTTACTCAAAGAAGGAAAGAGTGCTTTGGCAGAGGTGCCAAAGAGCCGGTTCAATGTGGACGGCTTCTATCACCCAGATGGTGGACGAGCTGGGACATTCAATACGAACAAAGGGTATTTCCTGAAGCAAGATGTCGATCGATTCGATGCCGGATTTTTCTCCATCACACCCGAGGAAGCACGCGGCATGGATCCCGTCCAGCGTATCCTCCTAGAGCTTGCGTATGAGGGTCTCGAAAACGGTATGCATAATGTCTATCATCCATTCAGTTATGGTTTGCAGACTAACCGATACCAGCGGGACTTAGAATCGACCAGGTCGCAGAACAGCATATGTCATGTTATGTGGGAGCATGTCAGCATGATTACTGGGATATGCAAGCATTTGATATGGACTGTGCACCAAAATATACAGCCACGGGCACAGGGCCAGCTCTTTTATCAAACCGCATCTCGTGGTTCTTCAATCTAAAGGGACCAAGTCTCACAATTGACACCGCTTGCTCATCTTCATTGACAGCACTCCATGTTGCGAGTCAGAGCATTCGCAATGGAGAAAGTGATTCGGTATGTTGCCTGACTTCCCCCATACTTCCTAGGACAGAACTGACAAATTGGATAGGCTTTGGTTGGTGGTCTAGGACTGCAACTGCTGCCGAACTTCGGTGTGTTCATGTCCTCGATGTCATTCCTGAGTCCTGATAACCAATGTCACTCTTTTGACTCTTCCGCAAATGGTTATGCACGGGCAGAAGGAGGTGGGTTCGTTGTGCTCAAACGCCTGGACAAGGCACTCGAGGATGGAGATACAATTCGAGCAGTCATAAGAGGCACAGGCACCAATCAAGACGGCCGGACTCTCGGTATCACCCAGCCGTCAGCCGCTCGACAAGAAGAGCTGATACGTTCCACTTATGCTTCGGCCGGGTTGAAATTCGACGACACCAACTATTTCGAGGCGCATGGGACTGGAACAAAGGTGGGAGACCCTATCGAGTGTTCTGTGATTGGTTCCGTATTTGGTCCTAGCAGGGAGCTCCCAGTGTATGTTGGCTCAGTCAAGAGTAACATCGGACACTTGGAAGGTGCAAGTGGAATCGCCGGCCTTGTGAAAACCATCTACAGCCTCGAGAGCGGGGTGATTGCACCCACGTACGGACTCGAAAAGGTCAACCCAAAGATCCGACTCGAAGACTGGAAGATTGAGATCCCAACCACAGCGATGGAATGGCCAACAGGACTCCGGCGTGCTAGCATCAATAGCTTTGGATATGGCGGCGCCAACGCTCACGCCATCCTGGACGATGCATACCACTTCCTCAAATCTCACAATCTGCGTGGGCATCACAACACCAAGATTCATGGCCCAAAGCTCAATGGCCTGACTCAAACCGAAGGTGAACTCAGCACGAGAGGACCACCAAAGCTATTCCTTCTATCATCTCACGAGGAGTCTGGGATCCTGCGACTCAGCCAAAGCCTGCAGACCTACCTCAGCGAGGTCAATACCAAAGAAGAGACAGAAGATCAATTCCTCCATCGTCTCGCGTACACCCTATCCGAGAAAAGGTCAAACCTCCCTTGGAAGTCATTTGCCACGGCATCAACAATCAAGGAGCTCGAACAAGCACTGGACGACGCACCTGTCCGCGCGGCACGAGTCCCCAGACAACAAGCCCTGACTTTCATTTTCACGGGTCAAGGGGCCCAGTGGTTTGCCATGGGTAGATCTCTTCAGAATTATCCCGTGTTTCAAAGCTCCCTTGCCGCGTCAAGTGGATATCTCAAATCATTCGGATGCACTTGGGATCTCGTGGAAGAGCTCGGACGCAGTGCTGAGGAGTCGAAGATCGATATTCCCTCTATCAGCCAACCGGCGTGCACCGCTCTTCAGCTTGCGATTGTTGACCTTCTAGAAAGTTGGAATATTCGCCCCCAGACAGCAATTGGACACTCGAGCGGAGAGATTGCCGCAGCCTATGTGAAGGGCGCGTTTGGAAAAGAAGCTGCGATGAGAATTTCATACTTCAGAGGCCTCCTCACGAGCACGATTACGAAAGAAGGCTCGATGGCCGCTGTCGGGTTGGGTGTCGGAGCCGCAGATGACTATCTCCGTCGGGTGAGCGCTGGTAAAGTTGTGGTTGCTTGCATCAACAGTCCTTCCAGCGTCACCCTTTCAGGCGATGTGGCAGGCATCGATGAAGTGGTCAAAACTTTGGATGCCGATGGTATCTTCGTGAGAAAGCTTCGTGTGTCGACGGCGTACCACTCTCACCACATGGAGTTCATTGCCGGGGAATATCTAGCCGCTATGACCGGCGCTTGGGAACCCACACCCGATTCATCCGGGGTTCGCATGTTCTCATCAGTCACGTCCAGGATCATTGATAACGCTGATCTCGGGCCTTCATATTGGGTCGCCAACTTGGTCAGCCCTGTGAATTTCTCTGGTGCTGTCAGTGCAGCGGCAAACTCGGGCGCTCTAGGGAAGCGAAAGAGCTCTGGCAAGAAAGGTAGCGCCGACGTCATGGTCGAGATTGGGCCACATGCTGCACTCCAGGGACCACTGAAGCAGATCTTGGACAACCTGAGCGCAAAAGGGACTCCGCCACGATATCTATCAGCGATCAAGAGAAAGCAGGACGCCATTCAAACAACCTTGGACGTTGTCGGGGAACTTGTTGCTCTTGGTCATTCTTGCGATGTTCCGATGGTCAATTGCTATGCCAAAGTCGATGAGCCTGGCTTGTCTACCCTGGTAGATATTCCGCCATACGCGTGGAACACCTCCGTCAGTCACTGGCACGAGTCGGCTGCATTGACTGCATACAAGCAAAGAACCCATCCTCGACTCGACCTGCTTGGTACAAGAGATGAACGGTCAACGGAATCGGAGCCGGCTTGGCGCAACTATCTGCGTGTTGCAGAGCAGCCATGGATTGAGCATCATCAGTTCCAAGGCACCATCATTTATCCTATGGCCGGCATTATTGTCATGGCGATTGAGGCAACGCGCCAGGTCGAGACTCGCACAGATGTCTCAGGCTATAACATCCGCGACGTCAATGTTCGAAGTGCGTTGGTTGTTCCCCTTGAGGAGACGGTCGAAACACGCCTCCAGCTTCTACTATTGCGCTCAGGATCGAACTCGACAACATCGAACTGGACAGAATTCGTTGTCTCAAGCCGTAAGGAGAGAGGGTCTTGGACGACCAACTGCACTGGTCTCATTTCGACTTCCTACAAACAAGATGCCAACTCTGCATTCCTCAACGAGGAGGCTGCAGCCAACGCTCAACTCAAGACAACTTATGATCAAACTGTCCAAGCTGACCTGCCGAACCTGGATCCCGCGGCCTTCTATTCCAAGTTGGAGGACTCCGGGTTTAGTCTTGGACCTTCCTTCCGCGGTGTCAAATCGTTGAATCTTCTCAATGGAAGATCTCACTTTTCTATGGAGGTTCTGGACACCAGAAAATGGTATCCCAAAGCATGGGAGCCTGCGCATTTGATTCATCCTGCCGTACTCGACGTGTTCGTTCATCTATTGATCTCCAGCACGAGTGATGGTGCCGAACTCAAGGCGAGAGTCCCTATTTCTACCGCATCTTTGTATGTATCGGCAGATATAAGCCAATCCCGCGGTCGGATGTGCCTTGGGTTTACCTCATCCAAGAACCACGGGGCAGTCAACATGATGAGTGATGTTATTGCATTTGGCGAAGACAACAACACGCCCTTGGTCGCTCTCCGGGGATGCCAGACTGTTCCCCTGCGCGGGGCATCTTCTGGTAACTCTGCTTCAGATGTGCAATCAATGAACCACGTACCCGTTACGCCACAGCTGGTACCAGATATCGAACTCGCTGGCCCTGAACAGCTCGAGCGGGCATTGCAGGGCACGAGCCTGAGCCTGAGCGACAAGTTAGCTGGCTATCTTGCATTAGTTGCACAGAAGCTTCCTGCCATTGACATCCTCGAATATAACCCATCGACTGGAAGTCTTTTGCTGAATGCTTTAGCGTCGGTACCTGGTGACAAGGTGAGTGATCGAATTACGTCGATTACTCTAGCGGGTCCGCTTGATGGCCCCAGCAACATTGAAGCCCGTGTTCCCGATTTATGGGCACAGTTGGTTCAAAACCAGACACTTGACCTATCTCAAGACCCTAGCCCACAAGGATTCGAGGACGGCACACAAGACGTCATAGTTTTCGATACTGCCATTGAACATGAAGGCGATTACATGACCATTCTGAAGCATATCAAGGGACTCTTGAAACGGTGAGTTGATTCAGCATGAAGCGGAACTTTGATGATTAGGCTAACGTGTCTCTAGAAATGGAACTCTGTTGATTGCCAGTGACCCCAGAAACAGTGTTGTTGGTCCAATTACGTTTGAGCTGCTGGAATCCGCCGGCTTTTCCATGACCCAAGTGAATTGCGACGGTCAATCGAAATTCTTCATTGCTCGAAAGATACCGGATTCTTCGGCCGTCCGGAATGTCCTCATCGTCACTCCGAACGACCCCTCGGCGCAATTGAGCAGCGCCATTGGTCAAGTGGAGAGCAATCTGATAGCGCAATCCTTCCATGTCGTTAGCACGACTCTCGGTGACATCCCAGAGCACACCTCTCCATACATCCTCCTGGCAGCTCTTGACTTCGAGCATCCCCTGCTGGAGTCGGTGGATCAACAGGATTTCTCTAAGCTCCGCTCTTTGTTCCTTGGGTCATTTGGAACTTTGTGGTTGACCACGAATGCAGAATCCAGTGGGCTTGTCAAAGGTCTTGGGCGAACCATTAGAGCCGAGCACCCCGACATTGGATTCACAACTCTGTCACTTGACTCAAGCGCACCCCTTTCCGTGGATGCCAATCTCAACGCCATATGCCGACTAACGGAGAAGCTATCTGGAAAGAGCCTACTCGAAGCCACAGATTCTGAATATACCGTTCGAGGGGGTGATCTTTTGGTCGAGCGGTTGATCCCACATGCCGACGTGAAGGCTTTGCTAGACTCATCAAAATCTGGTGTCCGCCTCCCAGCTATCAAAAGCCCCTTGGGACAAGCAAAGAAACCCCTCAAGCTTTATATCCGAGAGCCGGGTCTTCTGAACACCCTAGAGTACGTTCCTGTCCAGGAACTCATCGACCCCCTATCCCCTGGCGAGGTTGAAATTCAGGTCGGCTCAGTGGGTCTGAACTTCCGCGATGTCATGGTTGCTATGGGTCAGATGGAAGACTCCACTCTAGGCATCGAATGTTCCGGAGTCGTTTGTCGAGTTGGCCCTGGTGTTTCTAAGTTCAAATTGGGTGATCGCGTGTTTGGAATGCACGCCGGATGTTTCCAGACTCGTCTCCGAGTTGATCAACGGACTTTCCAAAAGACCCCCGATCACTTGGGCAACGAGGAAGCTGCTTCTTTGATGTGCACATATGCTACCGTTGTGCATGCTCTCGTTGACGTTGGCCGACTCCAGCGTGGCGAATCTGTTTTGATTCATTCCGCTGCCGGTGGAGTGGGCCAAGCAGCCATCCGACTTGCACAGTTCCTCGGAGCAGATATATTTGCTACTGTATCCTCCGAGAAGAAGAAGAGGTTCCTCGTCAATCAATACGGAATAGACGAGTCTCACATTTTCAATAGCCGGGACTTTTCCTTTGCGGATGGTATTCTCCGATTGACGTCGCAGACAGGAGTTGATGTCGTGCTGAATTCATTGGCACAAGAGGCGCTACGCAGAACATGGCATTGCGTCGCACCCTTCGGTCGCTTCATAGAGCTAGGGAAGCGCGATATATACGACAACAGCGCCCTGGAGATGCGGCCTTTCTTGAACAACATCACCTTTGCCGGACTCGATATTCTCACCCAGGTAATTGATTTCCCAGATCGATTTGAAAAGATTGGAATCCAAGTCTCGAACTTGCTACAAAGTGGTGCTATTGGTCCTCTGAACAACATCCTTCGATACTCATTCGGGGAGGCCGAGGAAGCTTTCCGTCTCATACAGGCTGGGGGTCACATTGGAAAAATTATTTTGAGCTTGCATCCTCATGACATTGTGCCGGTAAGTTTGCTGTTATACAATGGTATATCCTTTATATCTGGAGATCTCAAAGACTAATTACCACAGGTCGTTCCCGAGAGTCTTGGATCTTTCAATTTGTCCCAGAGCGGGACATATATTCTTATTGGTGGTCTTGGTGGAATCGGACGCTCTATTGCCAAGGTTCTTGCGGAGAGAGGTGCGAAAACACTAATCTTCCTGTCTCGTTCAGGGAGCTCCAATCCAGAGGCCCGATCATTTCTTGAGGAGTTCCAGCACGTTGGTATTCTAGCGACAGCAATCGCCGTTGATGTCGCCGAAAAGGCTCAACTCCAAGCCGTGATTGAACGGATACACCATAATTTCCCACCAATTAAAGGTGTCATCCATTGTGCCATGGATCTAAGAGTGAGTTCCCTCGCCAAAAGATGATCAGCGTTGGGTCAGCTCTAACTTCATTCAAATAGGATGGCATCTACAGCAACATGTCGGTTGACGATTGGCATCTGTCACTCCGCCCAAAGCTTCTCGCGACTCGAAATCTGCATGACCTGCTGCCCGATGATTTGGACTTCTTCGTTTGTCTGTCATCGATAGCAGGAATAATTGGCTCTCGTGGACAAGCCAACTACAACGCTGGAAATGCTTACCAGGATGCTCTCATGCAAACCCGCGCTGCTCGTGGGCTAGCTGCGACAAGCATCAACCTGAGCCTAGTCGTTGGAATAGGCGTTTCAACGGAGCGAAGTGAGGTCTTTCAATTGTTGAAGGATGGCGGCTTGCTGGGAATGAATGAAAGCGAGGTGTTGAATGTTGTTAAAGCAGCCATCTCAGGCCGGGCTCCCACGCAAGTTGCGCTAGGAGCATCTACTGGTGGTCAGCTAGAGCAGATGTCTGCCAGTGATCCTTACTGGTTCGCGGACTCACGATTTGCGTTCCTCAGTCAACTGAACAGACAGGGAAGTGATGCAAGCGCTACCAATGGTGCACAGGATTGGAAGAAATTGCTCTCATCGGCCTCCAGTAAAGAAGAGGTCTACGATCTCATCCTGACGCAGCTCTTGGAAGGAATCTCACGCATCATCAAAACAGAGGCTCAGGATATGGACCCAAGAAAGTCTCTTCCGGCCCTCGGTATTGATAGTCTGGTTGCCATTGAAATTCGGACTTGGCTTTTGAAGGAGTTCCAGGCTGATCTTTCCGTCTTCGATATTGTGAGCAACGATCCTCTGACTGAGTTCGCAAAGAAGACCATTGCAAAGACTGCGCTCGTTCCAGCTGGCCTTTCCTAG", "translation": "MTIRSGTNGSHNGSSTDTNGNHVGTSNARNDNPPTTTEIPCNETTYEGEDISSAIAVIGVSGRFPGDGTTPRHLWDLLKEGKSALAEVPKSRFNVDGFYHPDGGRAGTFNTNKGYFLKQDVDRFDAGFFSITPEEARGMDPVQRILLELAYEGLENAGLRIDQVAEQHMSCYVGACQHDYWDMQAFDMDCAPKYTATGTGPALLSNRISWFFNLKGPSLTIDTACSSSLTALHVASQSIRNGESDSALVGGLGLQLLPNFGVFMSSMSFLSPDNQCHSFDSSANGYARAEGGGFVVLKRLDKALEDGDTIRAVIRGTGTNQDGRTLGITQPSAARQEELIRSTYASAGLKFDDTNYFEAHGTGTKVGDPIECSVIGSVFGPSRELPVYVGSVKSNIGHLEGASGIAGLVKTIYSLESGVIAPTYGLEKVNPKIRLEDWKIEIPTTAMEWPTGLRRASINSFGYGGANAHAILDDAYHFLKSHNLRGHHNTKIHGPKLNGLTQTEGELSTRGPPKLFLLSSHEESGILRLSQSLQTYLSEVNTKEETEDQFLHRLAYTLSEKRSNLPWKSFATASTIKELEQALDDAPVRAARVPRQQALTFIFTGQGAQWFAMGRSLQNYPVFQSSLAASSGYLKSFGCTWDLVEELGRSAEESKIDIPSISQPACTALQLAIVDLLESWNIRPQTAIGHSSGEIAAAYVKGAFGKEAAMRISYFRGLLTSTITKEGSMAAVGLGVGAADDYLRRVSAGKVVVACINSPSSVTLSGDVAGIDEVVKTLDADGIFVRKLRVSTAYHSHHMEFIAGEYLAAMTGAWEPTPDSSGVRMFSSVTSRIIDNADLGPSYWVANLVSPVNFSGAVSAAANSGALGKRKSSGKKGSADVMVEIGPHAALQGPLKQILDNLSAKGTPPRYLSAIKRKQDAIQTTLDVVGELVALGHSCDVPMVNCYAKVDEPGLSTLVDIPPYAWNTSVSHWHESAALTAYKQRTHPRLDLLGTRDERSTESEPAWRNYLRVAEQPWIEHHQFQGTIIYPMAGIIVMAIEATRQVETRTDVSGYNIRDVNVRSALVVPLEETVETRLQLLLLRSGSNSTTSNWTEFVVSSRKERGSWTTNCTGLISTSYKQDANSAFLNEEAAANAQLKTTYDQTVQADLPNLDPAAFYSKLEDSGFSLGPSFRGVKSLNLLNGRSHFSMEVLDTRKWYPKAWEPAHLIHPAVLDVFVHLLISSTSDGAELKARVPISTASLYVSADISQSRGRMCLGFTSSKNHGAVNMMSDVIAFGEDNNTPLVALRGCQTVPLRGASSGNSASDVQSMNHVPVTPQLVPDIELAGPEQLERALQGTSLSLSDKLAGYLALVAQKLPAIDILEYNPSTGSLLLNALASVPGDKVSDRITSITLAGPLDGPSNIEARVPDLWAQLVQNQTLDLSQDPSPQGFEDGTQDVIVFDTAIEHEGDYMTILKHIKGLLKRNGTLLIASDPRNSVVGPITFELLESAGFSMTQVNCDGQSKFFIARKIPDSSAVRNVLIVTPNDPSAQLSSAIGQVESNLIAQSFHVVSTTLGDIPEHTSPYILLAALDFEHPLLESVDQQDFSKLRSLFLGSFGTLWLTTNAESSGLVKGLGRTIRAEHPDIGFTTLSLDSSAPLSVDANLNAICRLTEKLSGKSLLEATDSEYTVRGGDLLVERLIPHADVKALLDSSKSGVRLPAIKSPLGQAKKPLKLYIREPGLLNTLEYVPVQELIDPLSPGEVEIQVGSVGLNFRDVMVAMGQMEDSTLGIECSGVVCRVGPGVSKFKLGDRVFGMHAGCFQTRLRVDQRTFQKTPDHLGNEEAASLMCTYATVVHALVDVGRLQRGESVLIHSAAGGVGQAAIRLAQFLGADIFATVSSEKKKRFLVNQYGIDESHIFNSRDFSFADGILRLTSQTGVDVVLNSLAQEALRRTWHCVAPFGRFIELGKRDIYDNSALEMRPFLNNITFAGLDILTQVIDFPDRFEKIGIQVSNLLQSGAIGPLNNILRYSFGEAEEAFRLIQAGGHIGKIILSLHPHDIVPVVPESLGSFNLSQSGTYILIGGLGGIGRSIAKVLAERGAKTLIFLSRSGSSNPEARSFLEEFQHVGILATAIAVDVAEKAQLQAVIERIHHNFPPIKGVIHCAMDLRDGIYSNMSVDDWHLSLRPKLLATRNLHDLLPDDLDFFVCLSSIAGIIGSRGQANYNAGNAYQDALMQTRAARGLAATSINLSLVVGIGVSTERSEVFQLLKDGGLLGMNESEVLNVVKAAISGRAPTQVALGASTGGQLEQMSASDPYWFADSRFAFLSQLNRQGSDASATNGAQDWKKLLSSASSKEEVYDLILTQLLEGISRIIKTEAQDMDPRKSLPALGIDSLVAIEIRTWLLKEFQADLSVFDIVSNDPLTEFAKKTIAKTALVPAGLS"}, "target": {"uid": "20b80256-db62-4256-9fa1-9314fc412b55", "label": "KAI1852774.1", "names": {"protein_id": "KAI1852774.1", "cluster_role": "hit_required"}, "start": 4394, "end": 12630, "strand": 1, "sequence": "ATGCCTTCCATTGTCGATTCACACGAAGCTGCCAACGGTACACCACTTGGAGTTTCCAATGGCCACACCAATGGCGGCTTCAACACCCATTCCAATAAAACCGAGGAGCCAACCCGACCGGATCGGACCCCCAATGGTGTAACTTCCTGTCAGAGCAAAACTCCATACTCTACAGCAATTGCCATAATAGGTGTTTCTGGAAGATTCCCTGGCGATGGTACAACGCCGCGAAAACTTTGGGATCTGCTTCGGGATGGGAAAAATGCTCTAGGCGAAGTACCAGAATCCCGGTTCAATGCAAAAGGGTTTTATCACCCAGATGGCGGAAGAGCAGGGTCCATGAACACTCAAGGAGGTTATTTTCTGAAACAGGACGTCGATAGGTTCGACGCCGGGTTCTTTTCCATCACCCCAGAAGAGGCAAAAGGCATGGATCCGGTCCAACGGATTCTTCTGGAACTAGCATACGAAGGTCTTGAAAATGGTACGTGAGCATTATATATCTGTGGAAGAGTCTTGAGATTAATCCACGTGTTGCAGCTGGTTTGAAGATGGATCATATAGCAGACCAGAACATGTCCTGTTTCGTGGGAGCATGCCAGCACGACTACTGGGACATGCAAGCATATGACATGGATAGTAGCCCGTAAGTATTAGCGGTCCGTTGTAGTATACCCTCTAACGGTCATGAAGAAAATACACCGCCACTGGTACAGGGCCAGCATTGCTCTCAAATCGAATTTCATGGTTCTTCAACCTGAAGGGTCCAAGTGTCACGATTGACACAGCTTGTTCATCCTCAATGACTGCACTTCATCTCGCAAGTCAGAGCATCCGCAATGGCGAGTGCGACTCGGTATGGGGTTCCACATGGTTCTGATAACATGCCACTAATACTTGATCAGGCATTGGTTGGAAGTCTAGGGTTGCATCTACTTCCGAACTTCGGTGTTTTCATGTCCTCCATGTCATTCCTTAGTCCAGACAATAAATGCCACTCCTTTGATGCCCAAGCAAATGGGTATGCACGGGCAGAAGGAGGTGGCTTTATTGTGTTGAAGCGACTCGATAAGGCTATCCAAGATGGCGATACCGTCCGCGCCGTTATCAGAGCAACAGGGATCAACCAAGACGGTAGAACTATGGGGATCACGCAGCCCTCGGCTCAGCGACAAGAAGAATTAATTCGGACGTAAGTACTAAGACCATGTTGATGTGCCCTTTTTTCTTTTCGAATGATTTTGCAAGCTCTACGCTGGGCTAGCCTATAGCAGGAGCACACTACCGTTAGAGGCACAGAAAGGAACCCTCTACGCGATATGATAAAACCTAGGACACTGACGTGTTATGATCAACCAGAACATATGCTTCAGCTAGCCTGAAATTTGATGATACCAACTATTTCGAGGCGCATGGCACTGGCACGAAGGTGGGTGATCCCATCGAATGCTCGGTCATTGGCTCCGTCTTTGGTCCGACAAGGCAGCATCCCATCCTCGTCGGCTCAGTAAAATCCAATAGAGGCCATCTCGAAGGGGCGAGCGGGATTGCCAGCATTATAAAGACTATCTACAGTCTTGAGAGCGGCTTGATCCCACCAACTCATGGTTTACAAAAGGTGAACCCCAAGATTCGCCTGCAGGACTGGAGGATCGACATTCCAACACAAACCACCAATTGGCCTCTTGGGCTTAGGAGAGCGAGTATAAACAGGTAAAGCGCACACCAAAATATGATCTGTTCCCAAATACTGACCATCGCAGCTTCGGCTATGGTGGGGCAAATGCACACTGTGTACTTGATGATGCTTATCACTTCTTCAAGAACCACGGACTTGCCGGCCATCATAACACCAGGGTTGAGGAAGACTTGACACTAAATGGATCCCACGATGAGCTCACTAGTGTCCAGAATGGTATACCTAGAGCTATTAATTTGGGCCAGGCAGCTAACGGCGGAGGCAGTCCAACACGGATGTTCACTCTTTCATCTCATGAGCAGTCGGGTGTTGTTCGCCTTTGCCAAAGACTCCAGAGCTATCTCGACGATGTGGAAGGAAAGGTCGACCATGAGGAGATATTCCTGCATCGTCTGGCGTACACCCTATCAGAGAAACGATCGACTCTACCCTGGAAAACATACTGCCTGGCCTCGAGTATGGAAGATCTACGACAGGCTCTCTCTGCTGCGTCAAGAAGGGTTACACGAGCTTCGAAACAGCGTGCACTTACTTTTATTTTTACTGGCCAGGGTGCCCAATGGTTTGCAATGGGACGATATCTATCCCGATACACGATCTTCCAACAATCCTTGAATGCGTCAAACGCGTATCTGAAATCATTTGGGAGTTCCTGGGATCTGATCGAAGAGTTGAATCGCAGCGCCGACACATCGAGAATTGACATCCCTGAGATCAGTCAACCAGCTTGTACCGCCTTGCAACTCGCAATAGTCGACCTTTTAACCTCATTTAACATACGCCCCAAGGTAGTCATTGGTCACTCGAGTGGAGAGATTGCAGCAGCCTATGCGAAGGGCTCTTTGGACAAACAAGCTGCAATGAAAGCTTCTTATTTTAGGGGCCTTCTAACGAGCGGGATCCCGAAAACAGGCTCAATGGCCGCCGTTGGTTTGGACCCCGAACTTGCCAAACAATACATTACCCGAACAACCATGGGAAAGGTTGTGGTAGCTTGTATCAATAGTCCCTCCAATGTCACACTATCGGGCGATACGGAGGGTATAGATGAGGTCACAAAACTTATACAAGCGGACGGAATCTTTGCAAGAAAGCTTCGGGTATCAACAGCATATCACTCCCATCACATGGAGGCAATTGCAGAAGAGTATCTTCGCTCGTTGGAAGATAGTTGCCAGGCTAAGGATGGCCTCCCGGAAGTTGTCATGTACTCTTCAGTCACGGCCAAAGTAATCGAGGGCAGTCAACTCGGTGCTGCATACTGGGTAGCGAACTTGATAAAGCCCGTCAACTTTTCTGGAGCCGTAACAGCAGCAATGCAGACAGGAGCTTTAGGAAAACGAAATATCTCAACCAAGAAGGGAAATTCAGGCGTGATGATTGAGATAGGCCCGCACGCTGCACTCCAGGGTCCTCTGAAACAGATTATGGGCAGCCTCGGTGCACAGGACTCCAGCTATCGGTACTTGTCAGTAATCAAACGTGGCGAGGACTCTGTCCAAACATGTTTAGAGGTAGTTGGGGAATTGCAGGTTCTTGGTCACGAGGTGAACCTTTCGCTGGCAAATGGTTACCAAGATACTGAGGTCGTCATGTCTGCACTAACGGATCTCCCTCCATACGCGTGGAATACATCGAACAGCTTCTGGCATGAATCGGCTGCGCTCGCTGCGTACAAGAAAAGAGACCATCCTAGGCTTGAGTTGCTAGGAGCAAGAGATGAACGGTCAACCGAGTCTGAACCTTGCTGGCGTAACTATTTACGGATCTCGGAACAGCCGTGGATTGAACATCACCAGTTCCAAGGCACGAACATCTATCCCATGGCTGGCATGATTGTCATGGCAATAGAGTCAATGCGTCAAATTGAGACGCGACAGGATGTTTCAGGCTATCACATACGTGATGTCAATATTCGCAGTGCATTAGTCGTGCCCAACGATCAGACGGTTGAAACAAGATTACAACTTTCGCCATGGCGCACTGGATGCCATACAATAACATCGCATTGGACCGAGTTTCAAGTATCCAGTCGTAACGAGAGCGGTGCTTGGACGATCAACTGTACAGGACTGATTGCAAACTCGTACCGGGAGGAAGTGAACGCAGGCTTTGTCGACGAGGAGGGCGAGAGAAGATCGCAACTCAAAGGACTATACGACAGCATCGTACAAGCTGACTTACCAACGCTTGATTCTGCTGCCTTCTATACCCAGGTGAGTTGAAACGGATGTCTCCGTCTAGTGATGGATACTCCCTAACTATTCTCAGATGGATAAGTCAGGTTTCAGTTTAGGGCCAGCATTCAGAGGTGCCAAGAGGCTCAACATACTCAACTCAAGTTCCCATTTTACCATGGAGGTTCCAGATACACGAAAATGGACACCCAGCAAGTTCCAACCACCTCACTTAATCCATCCTGCAGTTTTGGATGTCTTCGTACACCTCTTGATTTCTAGCACGGGATATGGGAACACAATTAAAGCAAGAGTCCCTGTTTCCACTGCATCGTTATACGTTTCGGCAGACTTCGACTCCTCCGAAGGGACCGAGTATTTCGGATACAGCTCCTCCAGAAATCATGGCCAATTCAACATGATGAGTGATGTTGTAGCATTTGGTAATGACCTAGCCAAACCGATGATCATCCTCCAGGGATGCCAGACTGTACCTCTTCGTGGTGCGGCAACAGATAGCAAAACCGAGAGTAAAGCTTCAAGCTCGAGCCGGGGACATTCTCTCGGGCACGTCCCTTGTATCCCGATCATGGCGCCTGACGTGGAGTTGGCAGATGCTTCCCAGCTGGAAACACTCCTACGAGGCCAGGTCTCAACGCTACACGGAGAGAGTTCATTGATTAGCAATGAATTATCGAATTTGACTGAATCTACCGATAGTGACATCGAGCAAGGGCAAGAAAAGACGTCTTCGCCCGACAATGGCGCAGGTATACCGCAGTCTGTTAATCCATTTCTGGAACGCTACGTGGCCTTATTCGCACACAAACACCCGGGCTTGGATATTCTTGAATACAATACTTCGACTGAAGGCCTGCTTGCGAACTTCTTGGCATCCTTGCCGGTGGAAGCTAAGACAACCAAATACGTGGGCTCTTACGTTCTCGTCAACCCATTGGAGGATATGAATAGCATTGACTCTGTCCAACAGAAGAGTTCCAATATTCATTCGCATAGGTTTGTCGAGGGTTCGTACGACATCGTGGTCTGGGACAAAAGTGTTGAACATGGCGATGACGGGATTGATTTGGAGCATTGGAGAAAGCTCTTGAAACCGTAAGTGAATCATCATCGCTTTCCCAAAACCCTGTTTGAAATGTACTAAATCTCTGTAGCTGGGGAGTTTTGTTGGTAGTCGGGATCTTGGGTAACTACACCGACGTAATCTCCACTTACCACCCGTATGGTAGGTACATCATAGACTGTTTACAGGATCGTAATACTGACGCAACTACTTTCATTAGAGACCAAAGAGCCAAAAGAGTCTCCCCGCGGCAATGACATTGATCAAATGCTCCAATCTGCAGGTTTCACGACGAATATCAACATCTCGGACTCATCCAGAGCAGCTGACTCGCCGTCAACCTTCATTGTTGCACAACAGACGTCAATCGTGGAACCTCCAGTCCGACAGGTCTTGATAGCGACTCCGCAAATGCAATCGCAAGAGCTGAGTGACTTGATTACCCAAGTAGAGCAAACGTTGAGGAGCCTGAGCTACGATGTTTTCACGGCGTCCTTATCCGACATGCCCGAACAGCCATCACCGTACCTATGCCTTGCGATGCTCGATTTCGATGCATCGTTTCTGGAAACTCTCAACGAGGACTTGTTTTCAAAAATGCGTTCCTTGCTTCTCAATGCGACAGGAACATTGTGGCTGACTGTGGACGGGGTTTTTGATGCCCACCACAAATCCGGTCTTGCCGATGGGCTTGGAAGGACCATTAGAGCCGAGCACCCAGAATTATCTTTCGCCACACTTGGACTTGATCCAAGAGCACCTCTTATGACAGACTCGAATATGAGCATCATCGGCCGAATCATGGGAACACTCTCCCGTAAGAGTCTGGAGGAGTCGATGGACTCAGAATATATCTCTCGGGAAGGCATTATTTTCGTGGAACGTCTAGTTCCCCACCCAGAGCTCAAGACTCTGTTGGACTCGTCAAGATCTGAAAGTCGTCTCCCAGCAGTCGATATTCCACTTCGGCGGACTGGGAGAGATCTCCAACTCTGCATCCGAGATGCTGGGTTACTGGACACCCTGGAGTATGTCGGCGAAACGAACATGTCCGGAACCTTAGCGGATGATCATATTGAGATAGAGGTCAAAGCAGTGGGGTTGAATTTCCGAGATGTGATGGTGGCTATGGGCCAAATGGAGGACTCGACTCTCGGCATCGAATGCGCCGGGGTGGTTTCTCAGGTTGGTGATCGTGTTCGGAAATTTAAGATCGGCGACCGTGTCTTTGGCATGCATGCTGGCTGTTTCCAGACACGCATACGAGGTGATCCTCGGACCTTCCAAAAGACTCCCGAGCACTTGAGCAACGAGGAGGCAGCGTCAATGATGTGCATATACGCCACCGTCGTTCATTCTTTGATTGACGTGGCTAAATTGCAACGCGGCGAATCCGTCTTGATTCACTCAGCTGCGGGTGGAGTAGGGCAGGCTGCAATCAAGCTTGCTCGTTACCTCGGAGCGGATATCTTCGCGACCGTCTCATCCGAGAAGAAGAAGAAATTCCTCGTGGATGAGTATGGAATAAATGAGACGCATGTATTCAACAGCCGTGACCACTCCTTCGCCCAAGGTATCCTACGTATGACGGGCCAGACGGGTGTTGACGTCGTGCTCAACTCGTTGGCGGGAGAAGCGCTTCGAAAGACATGGTTATGTGTTGCACCTTTCGGTCGATTTATCGAGCTTGGAAAACGTGATATTTTGGATAACACAGGCCTCGAGATGCGGCCTTTTCTGCGGAATATTACCTTCGCTGGCCTTGATATTCTCGCACAAGTTACAGAATACCCAGACCGCTTCGAAAAGATAGGAAATCAGGTCGTTGAACTTACGCGGAAAGGTGCAATAGCCCCTTTTAGGAACCTTTCCATCTGTTCATTTGGGGACGCGGAAAAGGCCTTTCGGCTGATGCAAAGTGGGAGCCACATTGGCAAAATTGTCCTGTGTCCAGGGCCTGATGACATAATTCCGGTGAGTTTGTATTGGAATACGTGGCTCAAAGCTGCTAATCCTATTTTCAGGTGGTTCCTGAAGGCCTTGAAACCTCTCGGCTGCCTGAAGGCAGCACATACATCCTTGTTGGTGGTCTTGGAGGTATCGGCCAATCCATATCAAGAATGCTGTCAGGGATGGGAGCCAGGAATCTGGTGTTCTTGGCAAGATCGGGGAGCTCCCGCTCAGAGTCTCAGCTTCTGATAGAGAGCCTCCAGTCTCAGGGTACCTCTGCAACTACCATTGCATGTGATGTCGCTGACAAGTCACAATTACTGGCTGCAATCAATGAGGTGAAGCAACGTTTCCCACCTATCAAGGGAGTAATCCACTGTGCAATGGATCTGAGAGTAAGTCCTCCCGGCCTCGAACTTGCTCATTCATCTAACGGTTTGGACAAGGATTCCACCTACAGCAACATGTCGGCTACGGACTGGAATCTATCTCTCCGTCCGAAAGTACGGGCAACGCGAAACCTTCATGAGGTCCTGCCTGCAGACCTGGAATTCTTCGTTTGCTTGTCATCAATCGCAGGCATCATTGGATCGCGAGGCCAGGGTAACTACAATGCAGGTATGAATCGTGTACGACTTTATTCAAATCACGTTGAGACTGATCCTGTTCATAGGCAATACGTACCAAGATGCGCTTATGAATCATCGCGCAGCTGCAGGCTTGGCCGCGACTAGCATTAATCTTAGCTTGGTAGTCGGCATTGGTGTTTCGACCGAGCGAAGTGAAGTTTTTCAACTATTGAAAGACGGCGGGTTGCTGAGTATGGACGAGACCGATGTTCTCAGTATAGTGAAAGCAGCAGTCTTAGGACGGACTCCCACGCAGGTGACCATGGGGCTCTCTACTGGTGGTCAGCTAGAAGAGATGGGAGCTCCTGATCCGTACTGGTTTGCGGATTCCAGATTTTCTGTCATCCGTCGATTAGATCGGAAGGGTACCACCACCGACGGCACTCGCGGTGGACAAGATTGGAAAGGATTGCTCGCGGCGACTACGTCTAAGGATGAAGTTTACGAACTTGTGCTGGCTCAGCTTCAAGAAGGTGTCGCAAGAATCATCAAGATGGATGTTGAAAATATGGACCCAAGGAAGTCGCTTCCATCCCTTGGCATTGACAGTCTTGTGGCTATCGAGATACGCACTTGGCTTTTGAAGGAGTTTGAAGCGGATCTGTCGGTCTTCGACATTGTAAGTAACGATCCGATGACTGGGCTCGCGAAGAAGGTCACTGCAAAGTCTGCCCTGCTTTCATCAGCTATTATTTAA", "translation": "MPSIVDSHEAANGTPLGVSNGHTNGGFNTHSNKTEEPTRPDRTPNGVTSCQSKTPYSTAIAIIGVSGRFPGDGTTPRKLWDLLRDGKNALGEVPESRFNAKGFYHPDGGRAGSMNTQGGYFLKQDVDRFDAGFFSITPEEAKGMDPVQRILLELAYEGLENAGLKMDHIADQNMSCFVGACQHDYWDMQAYDMDSSPKYTATGTGPALLSNRISWFFNLKGPSVTIDTACSSSMTALHLASQSIRNGECDSALVGSLGLHLLPNFGVFMSSMSFLSPDNKCHSFDAQANGYARAEGGGFIVLKRLDKAIQDGDTVRAVIRATGINQDGRTMGITQPSAQRQEELIRTTYASASLKFDDTNYFEAHGTGTKVGDPIECSVIGSVFGPTRQHPILVGSVKSNRGHLEGASGIASIIKTIYSLESGLIPPTHGLQKVNPKIRLQDWRIDIPTQTTNWPLGLRRASINSFGYGGANAHCVLDDAYHFFKNHGLAGHHNTRVEEDLTLNGSHDELTSVQNGIPRAINLGQAANGGGSPTRMFTLSSHEQSGVVRLCQRLQSYLDDVEGKVDHEEIFLHRLAYTLSEKRSTLPWKTYCLASSMEDLRQALSAASRRVTRASKQRALTFIFTGQGAQWFAMGRYLSRYTIFQQSLNASNAYLKSFGSSWDLIEELNRSADTSRIDIPEISQPACTALQLAIVDLLTSFNIRPKVVIGHSSGEIAAAYAKGSLDKQAAMKASYFRGLLTSGIPKTGSMAAVGLDPELAKQYITRTTMGKVVVACINSPSNVTLSGDTEGIDEVTKLIQADGIFARKLRVSTAYHSHHMEAIAEEYLRSLEDSCQAKDGLPEVVMYSSVTAKVIEGSQLGAAYWVANLIKPVNFSGAVTAAMQTGALGKRNISTKKGNSGVMIEIGPHAALQGPLKQIMGSLGAQDSSYRYLSVIKRGEDSVQTCLEVVGELQVLGHEVNLSLANGYQDTEVVMSALTDLPPYAWNTSNSFWHESAALAAYKKRDHPRLELLGARDERSTESEPCWRNYLRISEQPWIEHHQFQGTNIYPMAGMIVMAIESMRQIETRQDVSGYHIRDVNIRSALVVPNDQTVETRLQLSPWRTGCHTITSHWTEFQVSSRNESGAWTINCTGLIANSYREEVNAGFVDEEGERRSQLKGLYDSIVQADLPTLDSAAFYTQMDKSGFSLGPAFRGAKRLNILNSSSHFTMEVPDTRKWTPSKFQPPHLIHPAVLDVFVHLLISSTGYGNTIKARVPVSTASLYVSADFDSSEGTEYFGYSSSRNHGQFNMMSDVVAFGNDLAKPMIILQGCQTVPLRGAATDSKTESKASSSSRGHSLGHVPCIPIMAPDVELADASQLETLLRGQVSTLHGESSLISNELSNLTESTDSDIEQGQEKTSSPDNGAGIPQSVNPFLERYVALFAHKHPGLDILEYNTSTEGLLANFLASLPVEAKTTKYVGSYVLVNPLEDMNSIDSVQQKSSNIHSHRFVEGSYDIVVWDKSVEHGDDGIDLEHWRKLLKPWGVLLVVGILGNYTDVISTYHPYETKEPKESPRGNDIDQMLQSAGFTTNINISDSSRAADSPSTFIVAQQTSIVEPPVRQVLIATPQMQSQELSDLITQVEQTLRSLSYDVFTASLSDMPEQPSPYLCLAMLDFDASFLETLNEDLFSKMRSLLLNATGTLWLTVDGVFDAHHKSGLADGLGRTIRAEHPELSFATLGLDPRAPLMTDSNMSIIGRIMGTLSRKSLEESMDSEYISREGIIFVERLVPHPELKTLLDSSRSESRLPAVDIPLRRTGRDLQLCIRDAGLLDTLEYVGETNMSGTLADDHIEIEVKAVGLNFRDVMVAMGQMEDSTLGIECAGVVSQVGDRVRKFKIGDRVFGMHAGCFQTRIRGDPRTFQKTPEHLSNEEAASMMCIYATVVHSLIDVAKLQRGESVLIHSAAGGVGQAAIKLARYLGADIFATVSSEKKKKFLVDEYGINETHVFNSRDHSFAQGILRMTGQTGVDVVLNSLAGEALRKTWLCVAPFGRFIELGKRDILDNTGLEMRPFLRNITFAGLDILAQVTEYPDRFEKIGNQVVELTRKGAIAPFRNLSICSFGDAEKAFRLMQSGSHIGKIVLCPGPDDIIPVVPEGLETSRLPEGSTYILVGGLGGIGQSISRMLSGMGARNLVFLARSGSSRSESQLLIESLQSQGTSATTIACDVADKSQLLAAINEVKQRFPPIKGVIHCAMDLRDSTYSNMSATDWNLSLRPKVRATRNLHEVLPADLEFFVCLSSIAGIIGSRGQGNYNAGNTYQDALMNHRAAAGLAATSINLSLVVGIGVSTERSEVFQLLKDGGLLSMDETDVLSIVKAAVLGRTPTQVTMGLSTGGQLEEMGAPDPYWFADSRFSVIRRLDRKGTTTDGTRGGQDWKGLLAATTSKDEVYELVLAQLQEGVARIIKMDVENMDPRKSLPSLGIDSLVAIEIRTWLLKEFEADLSVFDIVSNDPMTGLAKKVTAKSALLSSAII"}, "identity": 0.6294978252273626, "similarity": 0.7406089363384737}, "5b311e3f-c142-4bd8-a26d-fc4f75b03e79": {"uid": "5b311e3f-c142-4bd8-a26d-fc4f75b03e79", "query": {"uid": "30b98a71-329c-49e8-b794-1631d2a32ba8", "label": "CAG8177476.1", "names": {"protein_id": "CAG8177476.1", "cluster_role": "hit_required"}, "start": 11524, "end": 12385, "strand": -1, "sequence": "ATGAGATTTCTATGCCTGCATGGCTATGCAACCAGCGTCGATGTTCTGCAGGAGCAGATGGCTCCCATAATTTCGCACCTACCCAGCGATTGGGAATACGAGTTTCTTGAAGCAGAAATGGAACCGTCTGAGTTGATGCTTCGTTAGTACATCTATTTCGTCTGGTTCTCGTCTGTTTTCAAAGAGACTGACGCCAAGACAGCCACGCTTGCCCAGGTCCCCAAACCCAATTACAGTTGGTACAACTACCCATACCCCGAAGACGTCCAGCGTGCACTCGAGCGGTTGAGGGACTTCATTGACACCGAAGGTCCATTTGATGGTGTCTGGGGATTCTCTCAAGGGGGCTCAATGGCTGCTCTACTACTGCTACTCCATCGCGCTGAATATGGAGACACCGCGTATCCATTCAAGATGGCGATTTTCACTTCGGCTTTCCTCCCACATCGATTTGATTCCGGTTCCATCAGCTGGGAGTCGAACCAAGAAGGCCACCTAATACCAGAGTATCAGCCGGGAAATTATGACGTATCTGGGGGGAAGAGCGTCGACTGGACAAAGGATCCTCATACTTCAATCGAGTATGATATGATCAAGTTGGTTCAAGATCAATTGAGCTTCCCTGTGCGGTTGCTGCTCAAATATGGGCCGCATGAAACAAGCAAGATCTCTGTGCCCTCGATTCACGTTCGTGGATTGAAGGATCATTATCATTTTGTGGATGGCTCAGTTTCACGACTTTTTAACGACGAGACTTCGAAGGTCTTGATCCATCGAGGAGGTCATCATTTCCCTAGGTTTGCCGAGGAAATCGTGGATTTTGCAGAGTTGATAATTGAGACCGTATGTACTTTGAGTTAG", "translation": "MRFLCLHGYATSVDVLQEQMAPIISHLPSDWEYEFLEAEMEPSELMLPTLAQVPKPNYSWYNYPYPEDVQRALERLRDFIDTEGPFDGVWGFSQGGSMAALLLLLHRAEYGDTAYPFKMAIFTSAFLPHRFDSGSISWESNQEGHLIPEYQPGNYDVSGGKSVDWTKDPHTSIEYDMIKLVQDQLSFPVRLLLKYGPHETSKISVPSIHVRGLKDHYHFVDGSVSRLFNDETSKVLIHRGGHHFPRFAEEIVDFAELIIETVCTLS"}, "target": {"uid": "e30ed2da-8019-4f3f-975a-0fe93b49437b", "label": "KAI1852773.1", "names": {"protein_id": "KAI1852773.1", "cluster_role": "hit_required"}, "start": 2251, "end": 3116, "strand": 1, "sequence": "ATGCGCTTCTTGTGCCTTCATGGCTATGCCACAAGCGCTGAAGTTCTTGAGGAGCAAATGCAGCCGATTATCGCTCAACTCCCTAGCGACTGGGAATATGAATTTCTAAATGCGGAAATGGAGCCATCTGAGTTGATGCTTCGTGAGTCCTTGTCAAGCGACATGCCGTATCTCAATCTGCATGGCTAATGTCACCACAGCTTCGTTAGATCAGGCCCCAAAACCAAATTACAGTTGGTACAACCTGCCTTTCTTTGAGGATGTGGATCGGGCTTATAGACGCATTACATCTTTCATTGAATTGGAAGGACCCTTTGACGGCGTCTGGGGGTTCTCACAGGGGGGATCGATGGCTGCCCTTCTCCTACTCAACAATCATGCAGAAACAGGCGGTTCGAGCTTCCCATTCAAAATGGGCATCTTCGTGTCGGCATTCCTCCCCCACAGCTTCAGCTCTGGCTTGATCACGTGGGACTTCTCCGAAGGCGAAAAGCTGCTCGCAACACATGTACACGGAGAGTCATGCGAGTCTTCCTGTGGAAAAGATGTGGATTGGAGGACCGATCCACGGTCGTCAATCGATTTCGATATACTCGCGGAGAACCAGCAGAAGATAGCGTTCCCTGTTCATCTATTACTCAAGCATAGACCCAGTGGAAGCTTCGAAAAGATGACTATACCATCTGTTCATGTCCGCGGGCTCAAGGATACGTATCATTTTGTGGATGATTCTGTCCTCGCCTTATTCGACTCCGATACATCTAGAAACATGACACATCGTGGTGGTCACCACTTTCCCAGGTTTTCGGAAGAGTTGGTGAGATTTGCCGAAATGATCATCGAAACAGCTTGTTCCATTACCTAA", "translation": "MRFLCLHGYATSAEVLEEQMQPIIAQLPSDWEYEFLNAEMEPSELMLPSLDQAPKPNYSWYNLPFFEDVDRAYRRITSFIELEGPFDGVWGFSQGGSMAALLLLNNHAETGGSSFPFKMGIFVSAFLPHSFSSGLITWDFSEGEKLLATHVHGESCESSCGKDVDWRTDPRSSIDFDILAENQQKIAFPVHLLLKHRPSGSFEKMTIPSVHVRGLKDTYHFVDDSVLALFDSDTSRNMTHRGGHHFPRFSEELVRFAEMIIETACSIT"}, "identity": 0.6231343283582089, "similarity": 0.7723880597014925}, "bbbf7e6f-3d0d-407c-9d76-dcf08806b8eb": {"uid": "bbbf7e6f-3d0d-407c-9d76-dcf08806b8eb", "query": {"uid": "a345658d-9b99-44b6-b1d1-a6e262ce85d8", "label": "CAG8177559.1", "names": {"protein_id": "CAG8177559.1", "cluster_role": "hit_required"}, "start": 14821, "end": 15949, "strand": -1, "sequence": "ATGACAGAGCAAGTCAATAACAAGACATGGGTATTCAAGTGCCCACCGACCGGACTACCCGAGCCGGGAATAAACACGACTATTGAGCAGCGACCTCTGGAGCTGGTACCAACACCCGGTGGCCTGGTCATCAAGCTCCTGACCGCAGGACTTGATCCGCATCAAAGAGATCGCATGCGTGGGCCTGGTCTTGTGGACTACGTCCCTGGATATGTGAATGATGAGCCTATCACCAACTTTTCGATCGCCAAGGTCATACGCTCCGACAATGATACCTTTGAGGAGGGAAGTCTGATCGCCGGAAGTTTGCCGATCGCTGAATATGGTCTCGTTCCGAAAGAGCTTATTGAAGCTCGCGCGATGGCCTCACCCCTTGTTTGGAAGGTGACCAACGACTACCATTTGGACCTCAAGCACTTTGTCGGTACCCTGGGACTGGCCGGAATGACTGCTTGGAATTCGTTCTATGGACTCGTGAAACCAGTGAAGGGCGAGACCATCTGGGTAAATGCGGCATCGAGCTCGGTCGGCGAGCTTGTTGTCCAACTTGCCAAGATCGAAGGAATGCGGGTGATCGCTAGTGTGAGCTCCGATGAGAAACTTGAGTATGTGGTGAACGAGCTCGGCGCAGATGTTGGTTTCAATTACCGAAAGGAACCAGTCAGTGACGCGCTCAAGAGACTGGCGCCGGGCGGATTAGATGTAGTTTTTGAGAATGTGGGAGGCGATCATTTCCAAGCGGCGATTGAGAATATGAAGTGGTTTGGCCGCATCATTAGCTGTGGAACGGTAAGCTGAACCTCATCCGAGACCGGTGACATCCAGAGACTAACATTCCTCCAGGCGTCGCAGTACAACAAGCCTCTTGAGGAGCAGTACGCAGTGACCAACATTTCGGAGATCTTCCGCCGTCGAATCAGGATTCAAGGCTTCATTTTCTGGGACGAAAACATTTTCCCGGACAATATCGACAACTTCCGGGCGACGATGCCGAAGTGGATCTCGGGGGGAAAGATCAAATCGAGATATACAGAGTTTGAAGGTATCGAGCAAGCGGATGCTGCCTTCCTGTCAATGTTCAGCGGTGGAAGCTTTGGCAAGACTGTGCTTAAGATCAGCGATCTCTGA", "translation": "MTEQVNNKTWVFKCPPTGLPEPGINTTIEQRPLELVPTPGGLVIKLLTAGLDPHQRDRMRGPGLVDYVPGYVNDEPITNFSIAKVIRSDNDTFEEGSLIAGSLPIAEYGLVPKELIEARAMASPLVWKVTNDYHLDLKHFVGTLGLAGMTAWNSFYGLVKPVKGETIWVNAASSSVGELVVQLAKIEGMRVIASVSSDEKLEYVVNELGADVGFNYRKEPVSDALKRLAPGGLDVVFENVGGDHFQAAIENMKWFGRIISCGTASQYNKPLEEQYAVTNISEIFRRRIRIQGFIFWDENIFPDNIDNFRATMPKWISGGKIKSRYTEFEGIEQADAAFLSMFSGGSFGKTVLKISDL"}, "target": {"uid": "7a93fb29-7a04-4a49-9ba5-8e8194bdb743", "label": "KAI1852782.1", "names": {"protein_id": "KAI1852782.1", "cluster_role": "hit_required"}, "start": 34789, "end": 35910, "strand": -1, "sequence": "ATGACGGAAACAGTTCCAAACAAGACATGGGTATTCCGCGAGGCCCCAACCGAACTACCCAGCTTTGGCATCAATACCGTAATTGAGGACAGACCACTGAGACTAGTACCACCTCCTGGCGGCCTGGTAATCAAACTCCTTGTCGCCGGACTAGATCCTCATCAAAGAGACCGTATGCGGGGAGCTGGCCACGTGGATTATGTTCCTGGTTATGAGCCCAACGAGCCAATCACAAACTTCTCGGTAGCCAGGGTAGTTTCGTCCGACAACGACGGCTTTGTGGAGGGTGATTTGATCCAGGGCAGTCTGCCGATCTCAGAGTATGGGCTGATCCCTAAAGAACTTATTGAAGCCAGGGCAATGGCTTCGCCTCTTATCTGGAAAGCGACTGGGTCTGAGAACCTAGGCTTCGAGCATTACGTTGGACCGCTTGGATTGGCAGGTATGACAGCTTGGAATTCATTCTACGGTCTTGTAAAGCCCGTAAAGGGTGAGACAATTTGGGTGAATGCCGCGTCGAGCTCTGTCGGGGAAGTCGTGGTTCAACTGGCAAAGATGGAAGGGATGCGGGTAATTGCAAGTGTGAGCTCAGATGAAAAGCTGGATTATGTCCTGACTGAGCTGGGTGCTGACGCTGGTTTTAATTACCGACGAGAACCAGTCTCTGCTGCGCTAAGGCGGCTCGCCCCTGACGGATTAGATGTGGTTTTCGAGAACGTTGGGGGCGAGCATTTCCAAGCCGCAATAGAGAATATGAAATGGTTTGGGCGTATTATTAGCTGCGGGATGGTAAGTCAATTCTTTTTGTTTGGCTGAGTCTCAACTGACTGCCCAAGGCGTCACAATACAACTTGCCCAGCGACAAGCAGTACGGAGTAACCAACTTGTCGGAGATTTTCCGTCGCCGAATTCATGTTCAAGGATTTATTTTCTGGGACGAGAACATCTACACGGATAATATCGAAAGTTTCCGCAATCAAATGCCCCGCATGGTTGCAGAGGGAAGGATCAAATCAAGATATACATCATTCCAAGGTATCGAGCAGGCCAACAAAGCATTTCTTTCCATGTTCACTGGAGGAAGTTTCGGTAAGACTATACTAAGAGTTGCCGAAGTATGA", "translation": "MTETVPNKTWVFREAPTELPSFGINTVIEDRPLRLVPPPGGLVIKLLVAGLDPHQRDRMRGAGHVDYVPGYEPNEPITNFSVARVVSSDNDGFVEGDLIQGSLPISEYGLIPKELIEARAMASPLIWKATGSENLGFEHYVGPLGLAGMTAWNSFYGLVKPVKGETIWVNAASSSVGEVVVQLAKMEGMRVIASVSSDEKLDYVLTELGADAGFNYRREPVSAALRRLAPDGLDVVFENVGGEHFQAAIENMKWFGRIISCGMASQYNLPSDKQYGVTNLSEIFRRRIHVQGFIFWDENIYTDNIESFRNQMPRMVAEGRIKSRYTSFQGIEQANKAFLSMFTGGSFGKTILRVAEV"}, "identity": 0.7703081232492998, "similarity": 0.8683473389355743}, "dc088d5c-e306-4516-8eb1-b3eaf12d69be": {"uid": "dc088d5c-e306-4516-8eb1-b3eaf12d69be", "query": {"uid": "74c2b324-63b5-49f0-a221-aaad3f33eb0d", "label": "CAG8177594.1", "names": {"protein_id": "CAG8177594.1", "cluster_role": "hit_required"}, "start": 16727, "end": 17975, "strand": -1, "sequence": "ATGCCAAGCAATTTTTCGTCCAGAGCTCCTTGGAAACGATCAGCATGTGATCGCTGTCGTGCACAGAAGCTACGCTGCATTCGTGATGAAGACCAACCTACAGATGCATGCATGAGATGTGTCAAGTCCGGGGCGAAGTGTGTTACTAGCATGGCCCGCCCAACGGGTCGTCCGCCCTCCCGTCAACCACCGGTCGATCAAACATCACAAACAAGCAATTCATCTCCCGATGATAGTGGGGTGGATATGGGAATGATTGGACTGGATTATGATATCTCGTTGGATAATTTCTTCAGCAGCATTGGCATGCAACATTCCGATGTCATGATGGACGAGGAGATATTCATGGATAATGATACTTTGCCTCAATCACCACATCAACATGGAGTTCCCCATACACACATTCCATGTGAGAGCGGAATTGAGTTTAGTTCTTCTCAGTCAGAGTTTCCGGCTCAGCATCATACTCTCGATGCTATGCCACACCAGCAACCGGCAGAGCCAGCTGCGACGATCAGGACCGACGATGCAGAGCTCCTCCTGTCCAAACTAGATTTGGATCTCTCTTCTCAACTGTTTTCCATCAAATCGGTACCTTGGGACGTCAAAGATATTCTACAACTCACTTTCTCGCACACCGGGAATGAGAAAGACCCAGTTAATCCTCAATCCCATCCTGTTCTCCAACTATCCAACGCGGCCACCGAGCTTGGAAGACTCTTAAAAAGCTTGCTCCCAAACCAAACTCCCGAAAATCACCTCTCCTCACAACAATACTCTCCGACTTTTCTGCCCCGTCGTCTCCGCACTACGCAGCTCCTAGTGGCGCTGTCCTGCTACATTCACATTGTCTCTATTTACGACATTATCTTCACTAAAGTTTATGACTACTTGACGAACAACTCCGACCCATCAACAGCGGCTCTTCCCTCGGCAGAGCCAACTCTATACCTTGGAAGCCTACCAATTCCTCCAAATCAGATGCTACCTGGCATATTGCTAGTCCATCTGGCTGAAAATCAACTTCATCAAATCGAGCTATTGATGGGCTTGCCTGACCATTCTCGAGTGTCATCAAGATCGAATGATAGGAATCAACACGGCAAAACCGGGCTTTTTGCAGGTCAAAACAGCCAATTGCTTTTAAATGCTGTGATACAGCTTGGAGACGATCGGAACGGCAATCATGACGATATAAGATGCGTTCAATCATTGAGGAACAAGATGCGACAAATCAAAGACTCCTAG", "translation": "MPSNFSSRAPWKRSACDRCRAQKLRCIRDEDQPTDACMRCVKSGAKCVTSMARPTGRPPSRQPPVDQTSQTSNSSPDDSGVDMGMIGLDYDISLDNFFSSIGMQHSDVMMDEEIFMDNDTLPQSPHQHGVPHTHIPCESGIEFSSSQSEFPAQHHTLDAMPHQQPAEPAATIRTDDAELLLSKLDLDLSSQLFSIKSVPWDVKDILQLTFSHTGNEKDPVNPQSHPVLQLSNAATELGRLLKSLLPNQTPENHLSSQQYSPTFLPRRLRTTQLLVALSCYIHIVSIYDIIFTKVYDYLTNNSDPSTAALPSAEPTLYLGSLPIPPNQMLPGILLVHLAENQLHQIELLMGLPDHSRVSSRSNDRNQHGKTGLFAGQNSQLLLNAVIQLGDDRNGNHDDIRCVQSLRNKMRQIKDS"}, "target": {"uid": "d13713f3-5197-4dca-82cf-b14fe445dee0", "label": "KAI1852781.1", "names": {"protein_id": "KAI1852781.1", "cluster_role": "hit_required"}, "start": 31496, "end": 32690, "strand": 1, "sequence": "ATGTCTGGCAATTTCTCGTCCAGGGCTCCCTGGAAGCGCTCGGCCTGTGACCGCTGCCGCGCGCAGAAATTGCGATGTCACCGTGACGAAGACCAATCTCCTGACACCTGTCTTAGATGCTTGAAGTCGCAAGTGAAGTGTTTTACCAGCAAGGCGCGGCCAACCGGTCGCCCTCCTTCACGCCAGCCTACCAGGGTCGAGCAGAACGATAACAATTCTCTCCACACCGCTACCTCCGAGAGCGGTGCTGACATGAATATGGTGGACTACGACATGTCCCTAGACACCTTTCTGGACAGCATTGGGATGCAGCATACTGATTTTGGCACGAGTAACGAGTTGCTTGATAGCGCCTCTCCTCCTCATTCCACACCATCAATAGTGCCACCACCGGCACTAGGGGATCCCGGCCCCTCTCAGCATCCTTACCAATATAGTATACCTAAGATGGATCCTACGACGCACGGTCGTGTAGAAGATGCGGGCTGTCTACTTTCGAAATTACACTATGAACTCTCTGAACAGCTATACTACATTAGATCGGTACCATGGGACGTCAAAAGCGCCTTACTCCTGACTTTCTCCCACAAGAGCAATACCGAAGAGACGGAAATCTCTGAGCCGCACCCCCTTGTCCAAGTGTCGAAGGCATCAACAGAGCTAGAAAATTTGCTCACAGGTCTTCGACTACCGGCGTCTACGGACCATACGAGCCCCACATTTTCATACTCGCCATCCTTCTCACCACGCATAAGCACGACCCAGCTCCTTACGGCCCTGTCTTGCTACATACAGATCGTGTCTATCTACGACATAATCTTTTCCAAGGTCTTAGACTATCTGACGAAGAATTCAAGGGCTTCGACTCCGTTCCAAGCGCCTGCTCCCAAAATGTACTTGGGAGGTCTGCCGATACCTCTATACCAGACTCTCCCCGGCAGTCTTCTTGTTCATTTAACAGAGCACCAACTACAGCCCATCGAACAGCTCATGGGCCTACCTGAGCACTACAGAGTTTCTTCAAAATCCAACGAGAGCAGCAATGGCGGAGATATGGGGCTATTTCGGGGCCAACATAGCCAACCTCTGCTGGTTGCTGTAATTCAACTAGGTGAAGACGGAGATGGAAATCATGATGGCATAAGATCTATTCGGTCTTTGAA
```
