## Additional File 11 for "Genome sequencing and physiological characterization of three *Neoarthrinium moseri* strains": L219C806Y016A04_session.json (part 3 of 3)

```
GGTGAAAATGCGACAGATCAAAGATTTTTAG", "translation": "MSGNFSSRAPWKRSACDRCRAQKLRCHRDEDQSPDTCLRCLKSQVKCFTSKARPTGRPPSRQPTRVEQNDNNSLHTATSESGADMNMVDYDMSLDTFLDSIGMQHTDFGTSNELLDSASPPHSTPSIVPPPALGDPGPSQHPYQYSIPKMDPTTHGRVEDAGCLLSKLHYELSEQLYYIRSVPWDVKSALLLTFSHKSNTEETEISEPHPLVQVSKASTELENLLTGLRLPASTDHTSPTFSYSPSFSPRISTTQLLTALSCYIQIVSIYDIIFSKVLDYLTKNSRASTPFQAPAPKMYLGGLPIPLYQTLPGSLLVHLTEHQLQPIEQLMGLPEHYRVSSKSNESSNGGDMGLFRGQHSQPLLVAVIQLGEDGDGNHDGIRSIRSLKVKMRQIKDF"}, "identity": 0.548926014319809, "similarity": 0.639618138424821}, "f1facc8b-d97c-4cda-b608-071de4212b5d": {"uid": "f1facc8b-d97c-4cda-b608-071de4212b5d", "query": {"uid": "8e6a06ea-cb42-43af-992e-dc9c42718327", "label": "CAG8177629.1", "names": {"protein_id": "CAG8177629.1", "cluster_role": "hit_required"}, "start": 19731, "end": 21187, "strand": 1, "sequence": "ATGTCGGAAGTCTCAAATTCGCAGATCTTTAGCATTGAGGACTTGAAGAAGGCGGCCTCGGAGAATTTATCCCAGACGTATCGAGGTATGTGGAAGCTTGCTGGAAAAAGATTGTAGTGTTGATTCCGGCAGACTACTACAATGGCGGCGCCATGGACAACATAACGTGAGCTGCTCCGTGAGCCCGGACAGAACCAGCACTTACGCATGATACAGGCTTCACAGCAACGAGACGGCATTCGACCGGTATCTGATTCGTCCCCGAGTCTTGCGTGATGTCTCCAACATCGATACGAGCACACAGTTCTGGGGGTCCACAGCCTCCTTACCCATGGGGCTCTCTCCATCAGCCATGCATCGGCTGGCTCATGCTGATGGAGAGGTGGGGACTTCAAAAGCATGTGCTGCTCGTCGAGTTCCAATGGTTCTCTCCGCGCTCTCGAATGACTCTCTGGAAGATGTTTCTGCTCAGAGCACAGATCAGTCGACACCTTACGCAATCCAGGTCAGTCCATTCAACGATCGCCGAATCACGACGAACCTACTTGATCGAGCGAAATGTGAGTCGATTCCACTGGGCAAAGAGATTCAGGCAGAACAATTGTTTACTCTCATTCGACTCTAGCGGCTGGATACAAAGCTGTCGTTTTGACTGTCGATGCGCCTATGTTTGGGCGCCGCCTTGAGGATCTTCGGAATGGTTTCAGTCTACCAGCTGGTACAAAGTTCCCGAATCTCACTTCTCTCGCTCCATCGGAAAAGGGCATGGGAGGCGGTCTTCCTGACCTGTCCTTCGGTATTACCTCTAAACTTTCAAAGTCAAATTGGGATAATTTGCTCACATGCTCCAGACACTTCTGCCACTTGGGGAGAGAAGATTCCCTGGCTGAGGGCTCAGACGGATTTGGAAATCTGGGTCAAAGGAGGCAAGCTCAATACTTAACACCATGATATTGTGTCGACGACTGATGTTGTTTAGTTACCTCTGCCGAGGACGTTTTACTCGCCATACAGCATGGTGTTGATGGTGTGGTCATCTCCAACCATGGTGGTAGACAACTAGATACCACCCCCGCGACAGTGGACATACTTCGAGAGGTAGCACCGCTCGCCAAGGGAAAGATTCGCATTGCCCTTGATGGAGGCATACGACGTGGCTCGGACATCTTCAAGGCCCTCGCCTTAGGGGCAGACTTTGTTTTCGTAGGAAGAATTGCTATCTGGGGCTTAGCGGTACGATCTTCCCAACATGTCGAATACAGTGAGGGGTCCTAAGTTTAAAGTTGCTAACATATTCATTTAGTACAATGGCTCCAGTGGCGTGGGGTTGGCTCTTGACTTGCTGTTCAAAGAGTTCAAACTATGTATGGGATTGGCAGGTTGCAACAAAATCGCAGACATTACCTCGGCCCATCTATCTGTGTTGCAGAGCAATGGCTTGCTCGCGAAGGTCTGA", "translation": "MSEVSNSQIFSIEDLKKAASENLSQTYRDYYNGGAMDNITLHSNETAFDRYLIRPRVLRDVSNIDTSTQFWGSTASLPMGLSPSAMHRLAHADGEVGTSKACAARRVPMVLSALSNDSLEDVSAQSTDQSTPYAIQVSPFNDRRITTNLLDRAKSAGYKAVVLTVDAPMFGRRLEDLRNGFSLPAGTKFPNLTSLAPSEKGMGGGLPDLSFVTSAEDVLLAIQHGVDGVVISNHGGRQLDTTPATVDILREVAPLAKGKIRIALDGGIRRGSDIFKALALGADFVFVGRIAIWGLAYNGSSGVGLALDLLFKEFKLCMGLAGCNKIADITSAHLSVLQSNGLLAKV"}, "target": {"uid": "a09b40a1-d157-4d21-9337-bacde80fc76f", "label": "KAI1852777.1", "names": {"protein_id": "KAI1852777.1", "cluster_role": "hit_required"}, "start": 17207, "end": 18750, "strand": -1, "sequence": "ATGGCAAATTCTGAACGTGCTTGCTCGCAGGTTTTCTGCATCCAGGATCTGAAAGAAGCTGCATCGCAAAAGATGTCCAAGATGAATAGGGGTATAATCTACATTACCTTGCGTCATCGGCATTGCTGATGCCAACACAGATTATTACAACGGCGGAGCAATGGACAACATAACGTGAGTTGCGATAACAACAGACCCAGTGCCATCAGACTAAATGAGCCATCCTTGGTAGCCTGTCGAACAATGAGGCCGCATTCGACCGCTATTTGATACGGCCTAGAGTTTTACGTGATGTATCGAGTATTGATACTAGTACTAAAGTCTGGGGATCCACTGTGACATTTCCACTCGGGTTCTCTCCCTCTGCAATACAAAGACTAGCACACAGTGACGGCGAAGTCGGCACATCAAAGGCATGTGCAGCCCGCCAGGTACCCATGTGTCTGTCAGGTCTCTCCAATGACCGTCTCGAAGACGTCATCACGCAGAGTACTGATGGATTGACTCCTTACGCCATTCAAATCAGTCCGTTCAAGGATCGTAAGATCATGTCGAACATCCTCTCCCGAGCGCAAGGTTGGTCTTCCCTCAATCGCCCAAGTCATGATTATGTCACCTTCCGATTAACACCTCCAACTCCTTGTAATAACTAAAACTTCAGCTTACGTCGTCAATTTTAGCTGCTGGGTACAAGGCCGTGGTCTTGACTGTGGATGCACCGATGTTTGGCCGACGGCTAAGCGACTTGCGCAATGGTTTTAAGGTGCCAGATGGCATGACCTTTCCGAATCTTACCTCGCAATCCTCATCAGAGTCTCAAGGTCTTGGGGGCAACGTCCCCGACCTCTCCTTTGGTATTCGTCCATGAGCATTACTTTCACGGATTCAGATTCTCATGAATGCCCAGATACCACAGCCACGTGGGAAACCGAGATTGCATACCTGAGAAGTGAAACGAACATGGAAGTTTGGGTTAAAGGGGGTGAGTTGCCAGCTCTTATACATTGGCCTTTACTAAACTATGCAGTGACAACTCCTGATGACCTTGCACTGGCAATACAGCACGGCGTTGACGGAGTCATAATCTCCAATCACGGTGGCAGGCAATTGGATAGTATGCCTGCAACAGTGGATATCCTTCGCGAGTGTGCACCGATTGCTAAAGGAAAAATACGTCTCGCTATTGACGGAGGCATTCGACGTGGCTCAGACATTTTCAAAGCAGTCGCGCTTGGTGCTGATTTTGTCCTGGTTGGACGAATTGCAATTTGGGGCTTAGCAGTAAGGACACAAATCTATAGCAAGTGCAGGTCGCTAACATGTGTTGATAGTACGACGGCCACAAAGGGGTAGGGTTGGCTATCGATTTGTTGCTCGCTGAGTTCAAATTATGTATGGGGTTGACTGGCTGCAGATCTGTGGCGGACATCAGCTTAGGACATTTGTCAATTTTGCAAAGCAATGGAATCCTAGGAAAGATATAGCAGGTGAGACATTTCAAGGATACAGGAGCTATTGGTCAGGTGCTTTCCGCTCTTTGTAA", "translation": "MANSERACSQVFCIQDLKEAASQKMSKMNRDYYNGGAMDNITLSNNEAAFDRYLIRPRVLRDVSSIDTSTKVWGSTVTFPLGFSPSAIQRLAHSDGEVGTSKACAARQVPMCLSGLSNDRLEDVITQSTDGLTPYAIQISPFKDRKIMSNILSRAQAAGYKAVVLTVDAPMFGRRLSDLRNGFKVPDGMTFPNLTSQSSSESQGLGGNVPDLSFDTTATWETEIAYLRSETNMEVWVKGVTTPDDLALAIQHGVDGVIISNHGGRQLDSMPATVDILRECAPIAKGKIRLAIDGGIRRGSDIFKAVALGADFVLVGRIAIWGLAYDGHKGICGGHQLRTFVNFAKQWNPRKDIAGETFQGYRSYWSGAFRSL"}, "identity": 0.6103896103896104, "similarity": 0.6831168831168831}, "8b73b3eb-16f3-4433-adcc-cb4ee9f22b5f": {"uid": "8b73b3eb-16f3-4433-adcc-cb4ee9f22b5f", "query": {"uid": "c2ef2593-c9a3-4865-8be4-8779bb86e416", "label": "CAG8177664.1", "names": {"protein_id": "CAG8177664.1", "cluster_role": "hit_required"}, "start": 22590, "end": 26054, "strand": -1, "sequence": "ATGGGATCAACTTCAGCTGTGCCTGACTATGGTCGTCGACTACTCCCAGTCGTGGTAGACGAGGCCGCAAGAGATGAACCCCAAAGGGTACTCTTTTACACACCGCGCGACAATCGGCCATCACAGGGCTACCAAGTTGTGACTGCCCGAACCTTTGCCAACTCTGTCAACAGAGTATGCTGGTGGTTCGAATCACAGGTAGCCATTCAAAACGAGACCAAGACTATTGGATACATAGGGCCAAGTAAGTGGATTCAATACCACTTTACTGCATATGTTCCGAAAATTGATCAATGAATGCTAACGTCTCGATAAGATGATCTCAGATACTTTTTGATGATGATTGCAGCGGCAAAGACTGGCTATAGAGTGAGTTTTTACTATAGTGCCGTTGCAGATTTATGTGACTTACGTACAAGCAGCTCCTACTTTCCTCTCCCCGAAACAGCGTCGAAGGACATGTGTCATTGATTGAGCAGTCCGGCTGCAGCTTCTGGGTCACAACAACTGGCACTGGCAGCCTGGACTTTATCCAGGACCTTGGAATACCTTGCATCGAAGCACCTGAGCTTTCCCAGCTGCTAGAAGAAAATGCAGTCGACAACTATCCTTATACCAAGAGTTGGGATGAAGGACGAGCAGATATTCTCGCTCTACTCCACACCTCGGGTTCGACTGGCCTGCCAAAATTGGTGCCCCTTTATCTTGCTACGGCAGCCACTGTTGACGGATTCAACCTCATGGAGCCCGTTAACGGAAGAGTACCTACAGGCGTAGAATGGAAGGGTACGCGAATGCTTTGTGCGATGCCTCTGTTCCATGTGAGTATTGGATACACAGGTGGACCAGAGTATAAAACTAACAGTTCCATCCATCTATCAGGTTGCAGGAATTTGTCTTGGTTTATATTCTGCCTTTTTCTTTCGATGGAGCGTCATTCTGCCATCCAAGGGCCCGATAATGCAGCATGTCATCGAAGAGGCCCTTGACAACATCGAACTGGACTCGGCCTTCATCTCTCCAAGTGTCTTACAGGACATTGCAAAGTCGCCTCGGGTACTGGATAAGCTTTCGAAACTCAAATTCATAACTTCAGCAGGTGGCCCCATAGCCCAGTCTGTGGGAGAAGTGATTCATCCTCGTGTACCCATCTGGCAGACTATGGGTATGACCGAGGGTCAGTGGATGGCATCTGTTGTGACCCACCCAGACGAGTGGGCTTATTTCTACTTCCACCCACGAACAGGATTTGAGATGCGACCATATTCAGAAGATTTATGCGAGCTGTTATACGTCAAAAAGGAAGAGTTGGCTCTAACACAGCCCGTGTTTGTCACATTTCCAGACCTTGACGTCTGGGAATCGAAAGACTTGTACTCGCGTCACCCGACAATTCCGGATCTGTGGCGATATGAAATGCGCCGAGATGATCTTATAGTGCTCTCAAATGGAGAGAAATTCAATCCTTTGGCCGCTGAAGGAAAGTTGGCTAGCCATCCGTGGATCTCAGCCGCCTATATCACAGGGCGCGGTCAGTTTCAAGCCGCCGCGTTGCTGTACCCTGACGACTCAAATCTGGAAAAGACAGACATTCAAATTGTTGAAGCCGTGTGGCCGACTATGTCTCAGGTGAACGAAACACTTCCCGCTTTTGCGCAGCTTCATCGAGATTTCGTCAAAGTCGTTCGTACTGCGTTCCCCCAAACGCCAAAGGGAACGCTCGCTCGCAATCAGACCGAAAAAAATTTCTCAAAAGAGATCACCGATATCTACGAATCATCACTGGCTCTGAAGACTCATTTCCACGTCAAGGGAAGCAGTCAAGTTGCAGTCAACAGTGGTATCAGAGAAGCAATCCAGACCGTATCAGGGATCAAAGAGCTTACATATGATGATGATATTTTCGTGCGAGGATTCGACTCACTTCACGTGGTACGGCTGGCTATATTGCTGGAGTCAGCATTTGATAGGCATGTCGAGATCGAAGCCGGGACAGTGTACGCAAACCCCTCCATTGCAAAGCTGGGAAGTGAGCTGTGGTCACGGCTCCGTGGTCAAAGTCACAAGGAGGCCCTTAATATGAAGTCCACCTCGCAGATGCTTGCCAAATACTCGGCATCATTTGGATCCGGTCGGGCCAAAAAGGAGTATGTGATCATCACTGGTACTACTGGATCCATTGGACCGTATCTTCTTCACAACCTCTGCAACAACAGAGAAGTTGCCCAGGTGTGGTGCTTGAATCGCAGCGCAGACGCCCCAAAACGGCAAGTAGAGCTCGCGAGAGCAAAGGGATTCCTCCCATTGAACTGGGATGGAAAGGTGAAGTTTGTGCAGCATGATCCGACCTCCGAAACGCTCGGTTTGAACGCAGTGGATGCCCAAGACATGAAAGAAAAAGCAACTATCATAATTCGTGCGTGCCGAATATCCCCGGAGAAACGTCTACAAAGCTAATTTTCGTCTCGCAGATAACGCCTGGGAGGTCAACTTCAATTTACCTCTCTCTTCATTCGAGCCGCAGTTCATTGGCTTGAAGGGCCTGGTCGATATATGTCGAGATGCTCGACACAAGATCCGCTTTAATTTCATTTCATCCATCAGCGCTGCAATGAACTGGCCGTGCGAGCTTCTTGGTCCTGTCCCCGAAGCAAAAATCCCTAAATTTGATGCGGCGATCAACGGCTACGGCGCATCGAAGTTAGTGGCGGAGCACCTACTCGGACGAGCCGCAAGACTAGGTACTTTGGATCTGTCTGTTTTACGAGTAGGGCAAGTTGCAGGTCCTGTTCAAATTTTTGGAGAAGGCGCATTATGGGCAAGAAGAGATTGGGTACCTGCAGTATGTTGTTTGCAAGAGGTTCCATGACATGATATGTTCTAACAGCTCGATACAGATCATTGATGCTTCTGCGTATCTCAAACTGCTGCCTTCCGACTTGGGATCAGCTACTAGCCTGGACTGGATCCCAGTTGATATTCTTGCTAATATTGTGGGCCAGCTTGTCGAGTCAGGCTCATTCACAAGTCTTTCGGAAACATACTATAATCTCGTCAACCCGAAGACGAGCTATTGGACTGACATTCTTTCTACGATAAAAGCTCGCCTGGAGATCTCTCTATCTGCCGAGGTGCGAATCGTCTCCCTACAGGAGTGGATTGACTCTCTCAGAAATTCGGAGGCCCTCATCATCCAAGAGGCTGAGGTCGGCCATTCAGAATCCGCCTCCAGAGCTAAGACCGGACTGAAGCTACTCTCGTTTTTCCAGATGCTTGTGGGATTGGAGCAAGAGGGCGATTCTTCCGACGAAACTTCTGTCATGACCAATAGCTCTGACGGATCCAGTGCTGGAGAGCCTACCTGGGATGTTGCAAATGGCCTATCACGAAGCTCCATATTTGCCGACTTAGAGCCTGTGTCGACAACTTGGTTTGACACTTGGTTGAACCAATGGGGGTATTGA", "translation": "MGSTSAVPDYGRRLLPVVVDEAARDEPQRVLFYTPRDNRPSQGYQVVTARTFANSVNRVCWWFESQVAIQNETKTIGYIGPNDLRYFLMMIAAAKTGYRLLLSSPRNSVEGHVSLIEQSGCSFWVTTTGTGSLDFIQDLGIPCIEAPELSQLLEENAVDNYPYTKSWDEGRADILALLHTSGSTGLPKLVPLYLATAATVDGFNLMEPVNGRVPTGVEWKGTRMLCAMPLFHVAGICLGLYSAFFFRWSVILPSKGPIMQHVIEEALDNIELDSAFISPSVLQDIAKSPRVLDKLSKLKFITSAGGPIAQSVGEVIHPRVPIWQTMGMTEGQWMASVVTHPDEWAYFYFHPRTGFEMRPYSEDLCELLYVKKEELALTQPVFVTFPDLDVWESKDLYSRHPTIPDLWRYEMRRDDLIVLSNGEKFNPLAAEGKLASHPWISAAYITGRGQFQAAALLYPDDSNLEKTDIQIVEAVWPTMSQVNETLPAFAQLHRDFVKVVRTAFPQTPKGTLARNQTEKNFSKEITDIYESSLALKTHFHVKGSSQVAVNSGIREAIQTVSGIKELTYDDDIFVRGFDSLHVVRLAILLESAFDRHVEIEAGTVYANPSIAKLGSELWSRLRGQSHKEALNMKSTSQMLAKYSASFGSGRAKKEYVIITGTTGSIGPYLLHNLCNNREVAQVWCLNRSADAPKRQVELARAKGFLPLNWDGKVKFVQHDPTSETLGLNAVDAQDMKEKATIIIHNAWEVNFNLPLSSFEPQFIGLKGLVDICRDARHKIRFNFISSISAAMNWPCELLGPVPEAKIPKFDAAINGYGASKLVAEHLLGRAARLGTLDLSVLRVGQVAGPVQIFGEGALWARRDWVPAIIDASAYLKLLPSDLGSATSLDWIPVDILANIVGQLVESGSFTSLSETYYNLVNPKTSYWTDILSTIKARLEISLSAEVRIVSLQEWIDSLRNSEALIIQEAEVGHSESASRAKTGLKLLSFFQMLVGLEQEGDSSDETSVMTNSSDGSSAGEPTWDVANGLSRSSIFADLEPVSTTWFDTWLNQWGY"}, "target": {"uid": "ca0d1c9e-9c3c-4db1-988f-97ed11e1dbe8", "label": "KAI1852778.1", "names": {"protein_id": "KAI1852778.1", "cluster_role": "hit_required"}, "start": 20228, "end": 23518, "strand": -1, "sequence": "ATGATGATTGCCGCAGCAAAGACCGGGAACAAGGTATGATCCATCATCCTCGATACGCCTTTTTCTACGTGCCACTGACAGGTTGTAGCTCTTGCTTTCCTCGCCTCGGAACAGCGTTGAAGGGCACATTTCATTAACTAAAGAGTCCGGATGCGAGTTCTGGTTTACTGCATCAGGAACCGATAACGATGGTTTCATAAAACAACTTCAGATACCATCTGCTGAAGTACCAGACTTACCTGACCTTTTGAGTTCCACTGTGGTTCCTTTGTATCCTTACGAGAAACAGTTTCACGAAGGGTATTCGGATGTTCTTGCGTTGCTACACACCTCTGGCTCCACGGGACTGCCAAAGCTTGTACCATTATATCTCGGTACCGCAGCGACTATCGATGCGTTTCATGTCATGGAACCCATTGATGGAAAAATGCCGAACCCTGTAGAGTGGTAAGGACAACTTCTAATCACAAAGTTTCTTCTTGAAATTACGTTGGTGTATTTTGTTACCCACTCACTACTCTCCCAATATTGAGTCACATACAATTCATCTCGCCCCTAGCCGGAACGAGCAACTAACTATGCTTACCACCAATAGGGCGGGTACAAGGATGTTGTGTGCGATGCCTCTCTTCCATGTAAGTGTCAAATTGTGTTGCGCACTTCGAGGCCTCAGGTTTATAACATCACTTTAGGTTGCCGGTATCTGTCTTGGGCTATTTTCCGCTGTTTTCTTCCGGTGGACTGTCATCCTGCCATCTACCGGACCTTTGATGCAGCATCTAATCGAGGATTCATTAGACAACATCACAGTAGATTCGGCGTTCATATCCCCCAGTGTGCTGCAAGATATTTCTAAATCCCCCCGCATATTGGAGAAGCTCTCGAAACTGAGGTTCATCACGACAGCTGGTGGCCCAGTAGCTCAGTCTGTGGGAAACTCAATACATTCGCGCGTCCCAATATACCAGACAATGGGCATGACGGAAGGACAGTGGCTTGCGTCTGTGGTAACACACCCAGATGATTGGCAGTACTACCGCTTTCACCCACGGACTGGATTTGAGATGCGACCTTACTCGGATACACTGTTCGAACTGGTGTTTGTTAAAAGAGAGAATTTGGCGTCGACTCAACCAGTTTTCGTCACGTTTCCAGATCTTGACACCTGGGAAACAAGGGATTTATATTCTCGCCATCCTACAATCTCGGGCCTCTGGAAATACGAAATGCGCGCAGACGATCTCATTGTGCTGTCTAATGGGGAGAAGTTCAACCCGCTGGCAGCTGAAGGGGTATTGATCAGTCACCCATGGATATCATCAGCGTATATTACGGGGAGAGGTCGATTCCAGGCCGCCGCATTGCTTTATCCAATTGCGGACCTTAAAGCATCCGATCTTGATATCATCGACAATGTTTGGCCTACCATTGAACACGTCAATACGATTCTCCCGGGATTTGCGCAGATCCACCGAGACTTTGTTACGATCGTGCGAAGCCCATTCCCTCGAACACCTAAAGGAACATTATCCCGGAATGATACGGAAAAGGAGTTCGCAAAGGAAATTGAGGATATGTACCGATTGCCCAGTGATTGCCAGCCTTCCGTTATTATTGATGAAGCCAGCCAAGAAAGCATTCGTGCTGGAATCAGGGACGCAATCCGAGTCGTGTCCAATGTCGCAGAGATCGATGACGATGATAACATTTTTTCCAAGGGTTTCGACTCCCTTCACGCTATCCGGTTGGAGAGACTTCTCAAGGCATCCTTCGCCCAGCGCATCAACGTGAAAGCTAATACGATTTACCTACATCCTTCCATCAAGCAGCTAAGTGAGGCAGTATGGATATTGCTTCACCAAGAGAAACTTTCAAGATCCCAAGACAGTACGTCCAATGGGCTTATCACGTCTCAGATGGTCTCAAAATACCTGAATTCGTTTGAAAAAGGCAGGAAAGAACTAGAATACATCGTGATTACCGGCACAACTGGCTCAATTGGTCCGTATCTACTAGATATATTCTCCAAGAGTGGCCAGGTTGGAGGTATCTGGTGTCTCAATCGCAGCGAAAATGCACAGGAGAAACAAGTAGAGCTGGCCAAGGTAAAGGGTCTCTCACAGGACTGGGACGGTAAGGTCAAGTTCGCCCAGTGCGATCTTTCATCAGAGGCTCTTGGCTTGAGTCACACAGTCCTTCAAGAGATAAAAGATCGAGCTACCACCATCATACGTGAGCAAGCTCCTGACTTGGAAACGCAGATCTTTTGCTAAGTTTCTCACAGACAATGCCTGGGAGGTCAATTTTAACTTACCACTAGCTGCTTTCGAGCCCCACTTCATTGGTCTCAGGGAATTAGTCAATATTTGCCAAAACACACGAAACAAGGTCAGGTTTTACTTCACCTCGTCTATCAGCTCTGCGATGAACTGGTCATCCAACAAGTCAGGCCCAGTCCCAGAGGCCGAAATTAGTAATTTCGATGCCCCTATAAATGGCTATGGGGCATCGAAATTGGTCGCAGAACACCTGCTCCATACGGCGGCGAAAGCAGGTGGGCTGAACTTCTCATCCTTACGAGTTGGTCAAGTTGCAGGGCCTGTCCAAACGCTTGGCAATGGCGGCGCGTGGACCAGACGAGACTGGTTGCCAGCAGTAAGCAATAAACAGCCTCTTATACTTTCTTCCTTTCTTGTTCCTGAATCCGCTAGCCAGCATTCTCCTGTACAGAACTGATCCTCTAAATATAGTTGATTGATGCTTCTGCTTATCTCAAGATGCTACCATCAGATTTGGGATCTGCTACCAACCTTGATTGGATCCCCGTCGATTTGCTTGCTGAGATTATCGGACAGCTGGTGGTGAGACCAATATTGGGAACGCGTGCACCGGAAATGTATTACAACATACTCAACCCTAGGAAAAGCTGTTGGAGTGATGTTCTGTCGATCATTAAGGGTCGTTTGGAAACAGCAATGTCCGAAAACATACAGGTTGTCCCATTTCAAGAGTGGATAAATTGTCTGCGAGATGCTGACGCCTCTATCATTCGTGGGGCCGATACTGGGTCTTCTGAGACTGCGAGAAAGGCTCAGACTGGACTCATGCTCATTTCGTTCTTCCAGAACCTGGCGGATAAAGGCTCTTCGCCAGATGTAGGTGCATATGCTGGCATTCAGCATTTGGATTGGGCCATGAGCAACTCATTGTCGCAAAGTACTATTCTTGCCAATTTGGCACCTGTATCTGAAGCCTGGTTTGATGCTTGGTTACAACAGTGGGGCTATTGA", "translation": "MMIAAAKTGNKLLLSSPRNSVEGHISLTKESGCEFWFTASGTDNDGFIKQLQIPSAEVPDLPDLLSSTVVPLYPYEKQFHEGYSDVLALLHTSGSTGLPKLVPLYLGTAATIDAFHVMEPIDGKMPNPVEWAGTRMLCAMPLFHVAGICLGLFSAVFFRWTVILPSTGPLMQHLIEDSLDNITVDSAFISPSVLQDISKSPRILEKLSKLRFITTAGGPVAQSVGNSIHSRVPIYQTMGMTEGQWLASVVTHPDDWQYYRFHPRTGFEMRPYSDTLFELVFVKRENLASTQPVFVTFPDLDTWETRDLYSRHPTISGLWKYEMRADDLIVLSNGEKFNPLAAEGVLISHPWISSAYITGRGRFQAAALLYPIADLKASDLDIIDNVWPTIEHVNTILPGFAQIHRDFVTIVRSPFPRTPKGTLSRNDTEKEFAKEIEDMYRLPSDCQPSVIIDEASQESIRAGIRDAIRVVSNVAEIDDDDNIFSKGFDSLHAIRLERLLKASFAQRINVKANTIYLHPSIKQLSEAVWILLHQEKLSRSQDSTSNGLITSQMVSKYLNSFEKGRKELEYIVITGTTGSIGPYLLDIFSKSGQVGGIWCLNRSENAQEKQVELAKVKGLSQDWDGKVKFAQCDLSSEALGLSHTVLQEIKDRATTIIHNAWEVNFNLPLAAFEPHFIGLRELVNICQNTRNKVRFYFTSSISSAMNWSSNKSGPVPEAEISNFDAPINGYGASKLVAEHLLHTAAKAGGLNFSSLRVGQVAGPVQTLGNGGAWTRRDWLPALIDASAYLKMLPSDLGSATNLDWIPVDLLAEIIGQLVVRPILGTRAPEMYYNILNPRKSCWSDVLSIIKGRLETAMSENIQVVPFQEWINCLRDADASIIRGADTGSSETARKAQTGLMLISFFQNLADKGSSPDVGAYAGIQHLDWAMSNSLSQSTILANLAPVSEAWFDAWLQQWGY"}, "identity": 0.5656660412757973, "similarity": 0.6829268292682927}, "057af2f9-4f40-4875-8974-8b83958915e6": {"uid": "057af2f9-4f40-4875-8974-8b83958915e6", "query": {"uid": "11a2474f-6331-4769-8e36-256b89359690", "label": "CAG8177716.1", "names": {"protein_id": "CAG8177716.1", "cluster_role": "hit_required"}, "start": 26426, "end": 27979, "strand": 1, "sequence": "ATGGCAGAACCATCATCGCACAACTTCGAGACACTCGGGCTTCATGCCGGGTATGGCCTCCCACCAGTTGACCTCCACAGATTGACAAGACTAACCAATTGTTAGTTACTCCCCGGACCCGCATACTAGATCAACGGCGGTCCCCATATATGCAACATCTGTTGGTTTACTTCACTTCCTCGCTGTTTTGATGCGAAAAACTCATGATCACTCAGAGCTTCACCTTCAATGACTCTGCCCAGGGAGCACGACTCTTCGGCCTGAAGGAACTCGGTAATATCTATAGCCGTTTGATGAACGTGAGCAATCATCGATGATTCCATACGACTGGCCTAGATTTGGCAAGCTAACACCCGCCATTTTAAGCCGACCGTCGATGTCTTTGAGAAACGAATCGCCGCGTTGGAAGGAGGAATTGCCTCAGTTGCAACATCCTCTGGTCAAGCCGCGCAGTTCCTTACTATCTCCACTCTCGCAAAGTCTGGCGATAACATTGTCGCCAGCTCTCATTTGTATGGAGGGACCTATAATCAGTTGAACGTCTTGCTTCCACGATTCGGCGTGACGACCAAATTCGTGCGCAGTGGAAAGCTCGAAGATTTCGCGGCTGCCATTGATGAAAACACCAAAGCTATCTATGTCGAGAGTATGAGCAATCCTGACTATGTAGTTCCGGACTTTGAGGCTATTGCTCAAGTTGCCCATGACCATGGGATCCCCCTTGTGGTGGGTTGCTGCGTGTCTGAGGCAGGAGATAGCGCATTAGTGCTGACTTGTGCTTCCAGGTTGACAACACTCTCGGAGCAGGAGGGTACTATATCAGACCCATCGAGCACGGTGCAGACATTGTCGTGCACTCCGCAACCAAGTGGATTGGCGGACACGGCACCACGATCGGCGGTGTTATCGTCGACAGCGGCAAGTTCGACTGGAACAAAAACTCCACACGGTTCCCTGAGATGGTTGAGCCATCGCCTTCGTACCATGGACTCAAATACTGGGAGGCATTTGGTCCAGCGACCTTCATCACACGCATCCGAGTAGAAATGCTCCGGGACATTGGAGCGTGTCTGAGTCCATTTTCCGCCCAGCAACTTCTCCTCGGAATCGAAACTCTTGGTCTGAGAGCCGAGCGACATGCTCAGAATACTACTCGGCTTGCACAGTACTTTGAATCCAGCCCGCATGTCAGCTGGGTGCTCTGGCCCGGGTCCAAATCACACCCCACTCATGCGCAGGCTCAAAAGTACCTCACCCGAGGGTTTGGGAGTATGCTCAGTATTGGGGTTCACGGTGGAGCGACTGCAGGAAGTCAAATCGTGGATGGTTTGAAGCTCGTTTCAAATCTGGCCAATGTGGGCGATGCGAAGAGTCTCGCTATCCACCCGTGGACGACGACCCATGAACAGTTGGCGGAGGACGAAAAGAAAGCGTCGGGTGTCACAGAGGACATGATTCGTATCTCGGTTGGGATTGAACATGTCGATGATATCATTGCCGACTTCGAGCAATCTTTCCAGCACTTGGGCAGTGAGGGGCCTGGAGCCCATTAG", "translation": "MAEPSSHNFETLGLHAGYSPDPHTRSTAVPIYATSSFTFNDSAQGARLFGLKELGNIYSRLMNPTVDVFEKRIAALEGGIASVATSSGQAAQFLTISTLAKSGDNIVASSHLYGGTYNQLNVLLPRFGVTTKFVRSGKLEDFAAAIDENTKAIYVESMSNPDYVVPDFEAIAQVAHDHGIPLVVDNTLGAGGYYIRPIEHGADIVVHSATKWIGGHGTTIGGVIVDSGKFDWNKNSTRFPEMVEPSPSYHGLKYWEAFGPATFITRIRVEMLRDIGACLSPFSAQQLLLGIETLGLRAERHAQNTTRLAQYFESSPHVSWVLWPGSKSHPTHAQAQKYLTRGFGSMLSIGVHGGATAGSQIVDGLKLVSNLANVGDAKSLAIHPWTTTHEQLAEDEKKASGVTEDMIRISVGIEHVDDIIADFEQSFQHLGSEGPGAH"}, "target": {"uid": "674a2269-3db8-4302-b764-d547e6018cae", "label": "KAI1852772.1", "names": {"protein_id": "KAI1852772.1", "cluster_role": "hit_required"}, "start": 0, "end": 1546, "strand": -1, "sequence": "ATGACAGAACAAAGCAAGGAAAAGTTCGAAACACTGCAACTGCATGCTGGGTACGACCCAAAGCCTCTCGAAATTCGTTGCATCAAAGTTGACCTGTCTCTAGTTACACGCCGGATCCCCATTCCAGATCCACTGCGGTGCCCATTTACGCGTCAGCTGTCCGTTGCATTATTCCCAGACTTTCCAGATTCATGGCAAAACTAATAGAACCCAGAGTTTTACATTTCATGATTCATCCCATGGAGCGCGACTTTTCGGTCTCAAAGAGTTTGGCAACATATATAGCCGCATAACAAACGTAAGCACCGAAGTAACATCCCCGGCTGGCACTCATGATCGCTGAGAAAATGATCCTCCCAGCCTACTGTCGAAGTTTTCGAGAAGAGAATTGCTGCACTGGAGGGTGGTATAGCTGCGCTCGCAACTTCCTCAGGTCAGGCAGCTCAATTCTTGACGATCGCTACCCTAGCACGGGCCGGGGACAACATTGTTGCCAGTTCCCATCTCTACGGTGGCACATACAACCAACTGAATGTGCTCCTTCCCAGGTTCGGCGTGACCACCAAGTTTGTCCGAAGCGGACGGTCTGAAGACTTTGCCGCTGCGATTGACGAGAAGACAAGGGCCGTGTATATCGAGAGCATGAGCAACCCCGACTATGTCGTCCCGGATTTCGAATCAATTGCACAGATTGCACACGAAAAAGGCGTGCCTTTAATCGTGAGTCTTTACAGTGAGGCAGGCAGTGAGTACTGTGGTCTTCGAGCTAATCGTCACTCTACAGGTGGATAATACTCTTGGAGCGGGTGGTTACTATGTTCGCCCCATCGAACACGGCGCGGATATCGTCGTCCATTCGGCTACGAAGTGGATCGGTGGACATGGGACGACTATCGGCGGCGTTATTATCGACTCTGGCAAATTCGATTGGACTAAGTATCAATCGCGCTTCCCGGAGATGGTCGAACCTTCACCGGGTTATCACGGTCTCAAGTTCTCGGAGACTTTTGGGCCGGCGGCGTTCATCATCCGTGCACGGGTGGAAATGTTGCGAGATATCGGGGCTTGTTTAAGTCCCTTTGCCGCACAGCAGCTTTTAATGGGTATTGAGACTCTGAGTCTGCGGGCCGAAAAACACGCCGAGAATACCGCGAGACTCGCCGAATATCTGCAGTCCAATCCACATGTCGATTGGGTATTATATCCGGGATTGTCGAGCCATCCAAGCTATGAACACGCTAAGAAGTACTTGACACGGGGCTTCGGTAGCATGTTGAGCTTCGGAGTGAAGGGCGGATCTGAAGCAGGGAGTAGGGTTGTCGATGGACTGAAGCTCTTCTCAAACCTCGCCAATCTTGGTGATTCGAAGAGCTTAGCAATTCATCCATGGACAACGACACATGAGCAACTTTCGGACGAGGAGAAACAGGCTTCAGGGGTAACGGAAGACCTGATCCGTTTGTCCGTGGGAACAGAACATATTGATGACATTATCGCTGACCTCAAGCAATCTCTGCAAGGTGCCTTGGGCAACGAAGCCCTCTGA", "translation": "MTEQSKEKFETLQLHAGYTPDPHSRSTAVPIYASASFTFHDSSHGARLFGLKEFGNIYSRITNPTVEVFEKRIAALEGGIAALATSSGQAAQFLTIATLARAGDNIVASSHLYGGTYNQLNVLLPRFGVTTKFVRSGRSEDFAAAIDEKTRAVYIESMSNPDYVVPDFESIAQIAHEKGVPLIVDNTLGAGGYYVRPIEHGADIVVHSATKWIGGHGTTIGGVIIDSGKFDWTKYQSRFPEMVEPSPGYHGLKFSETFGPAAFIIRARVEMLRDIGACLSPFAAQQLLMGIETLSLRAEKHAENTARLAEYLQSNPHVDWVLYPGLSSHPSYEHAKKYLTRGFGSMLSFGVKGGSEAGSRVVDGLKLFSNLANLGDSKSLAIHPWTTTHEQLSDEEKQASGVTEDLIRLSVGTEHIDDIIADLKQSLQGALGNEAL"}, "identity": 0.7876712328767124, "similarity": 0.865296803652968}, "bfe475f2-e0ce-4d18-811f-82e396d6bb70": {"uid": "bfe475f2-e0ce-4d18-811f-82e396d6bb70", "query": {"uid": "cb7e7e3a-a2e0-4a93-94d0-fcb31967338e", "label": "CAG8177439.1", "names": {"protein_id": "CAG8177439.1", "cluster_role": "hit_required"}, "start": 0, "end": 324, "strand": -1, "sequence": "ATGAATCAAACCCCAAGTTCTCTCCAAGAATACTTCGTCCATGTGCCTGATCATCCGAACGTCCTGGCCAAGCGGATCGCTCTTCTCAAGCCACACAACGTCGCTGCGGCGCCTCTAGTCAAAGCAGGTCGCGTCCCTTTCTTTGGGAGTACTCTCACTCATCACGGCGCTATCGACGAGGAGCCCAGTGAGAACGGAACAATCATGATTTTGAAGGCTGAAAGCGAGGAAGTCATTAGGGAAATTATCCGGGAGGACATCTTCACTGTGGAAGGCGTTTGGGACTTTGAGAAAGTAGTGATTCAACCCTTCAAGGGTAAATAG", "translation": "MNQTPSSLQEYFVHVPDHPNVLAKRIALLKPHNVAAAPLVKAGRVPFFGSTLTHHGAIDEEPSENGTIMILKAESEEVIREIIREDIFTVEGVWDFEKVVIQPFKGK"}, "target": {"uid": "f92a7bb4-0b8d-4ee9-be50-968263f391b9", "label": "XP_049172512.1", "names": {"protein_id": "XP_049172512.1", "cluster_role": "hit_required"}, "start": 22127, "end": 22454, "strand": -1, "sequence": "ATGAGCACCACGGACACCTCGCCTCTACGAGATTATCTAGTCCACGTGCCTGATCATCCGAATACGCTATCTATCAGACTGGCCACCAATAAAGAACACAATGAAGACGCGATACCCTTGGTCAAGGCCGGCCGTGTGCCCTTCTTTGGCAGCACGCTAAGTCGTCATGGTGTTGAAGGAGAGCAGCCCATCGAGAATGGGACAATCATGGTGTTTAAGGCTCGGAGTGAGGAAGAGATCAAGGCAATCATAAAGAAGGATGTCTTCACGAAAGCAGGCGTCTGGAACGCTGATCGTGCAATGATTTGGCCATTTTTGAGCAAATGA", "translation": "MSTTDTSPLRDYLVHVPDHPNTLSIRLATNKEHNEDAIPLVKAGRVPFFGSTLSRHGVEGEQPIENGTIMVFKARSEEEIKAIIKKDVFTKAGVWNADRAMIWPFLSK"}, "identity": 0.5833333333333334, "similarity": 0.7314814814814815}, "583bc279-c4e9-4ac6-a6f6-913453c4d3ad": {"uid": "583bc279-c4e9-4ac6-a6f6-913453c4d3ad", "query": {"uid": "55aad2ea-015f-404b-9659-1c9e840105e4", "label": "CAG8177444.1", "names": {"protein_id": "CAG8177444.1", "cluster_role": "hit_required"}, "start": 992, "end": 8564, "strand": 1, "sequence": "ATGACGATCAGGAGCGGAACAAACGGTTCTCATAATGGTTCCTCCACTGACACCAATGGAAACCATGTCGGCACATCGAATGCAAGAAACGATAATCCACCAACGACAACCGAAATACCGTGCAACGAAACCACATACGAAGGCGAGGATATTTCCTCCGCTATCGCTGTCATCGGTGTATCTGGAAGATTTCCTGGAGATGGAACAACACCTCGACACCTGTGGGACTTACTCAAAGAAGGAAAGAGTGCTTTGGCAGAGGTGCCAAAGAGCCGGTTCAATGTGGACGGCTTCTATCACCCAGATGGTGGACGAGCTGGGACATTCAATACGAACAAAGGGTATTTCCTGAAGCAAGATGTCGATCGATTCGATGCCGGATTTTTCTCCATCACACCCGAGGAAGCACGCGGCATGGATCCCGTCCAGCGTATCCTCCTAGAGCTTGCGTATGAGGGTCTCGAAAACGGTATGCATAATGTCTATCATCCATTCAGTTATGGTTTGCAGACTAACCGATACCAGCGGGACTTAGAATCGACCAGGTCGCAGAACAGCATATGTCATGTTATGTGGGAGCATGTCAGCATGATTACTGGGATATGCAAGCATTTGATATGGACTGTGCACCAAAATATACAGCCACGGGCACAGGGCCAGCTCTTTTATCAAACCGCATCTCGTGGTTCTTCAATCTAAAGGGACCAAGTCTCACAATTGACACCGCTTGCTCATCTTCATTGACAGCACTCCATGTTGCGAGTCAGAGCATTCGCAATGGAGAAAGTGATTCGGTATGTTGCCTGACTTCCCCCATACTTCCTAGGACAGAACTGACAAATTGGATAGGCTTTGGTTGGTGGTCTAGGACTGCAACTGCTGCCGAACTTCGGTGTGTTCATGTCCTCGATGTCATTCCTGAGTCCTGATAACCAATGTCACTCTTTTGACTCTTCCGCAAATGGTTATGCACGGGCAGAAGGAGGTGGGTTCGTTGTGCTCAAACGCCTGGACAAGGCACTCGAGGATGGAGATACAATTCGAGCAGTCATAAGAGGCACAGGCACCAATCAAGACGGCCGGACTCTCGGTATCACCCAGCCGTCAGCCGCTCGACAAGAAGAGCTGATACGTTCCACTTATGCTTCGGCCGGGTTGAAATTCGACGACACCAACTATTTCGAGGCGCATGGGACTGGAACAAAGGTGGGAGACCCTATCGAGTGTTCTGTGATTGGTTCCGTATTTGGTCCTAGCAGGGAGCTCCCAGTGTATGTTGGCTCAGTCAAGAGTAACATCGGACACTTGGAAGGTGCAAGTGGAATCGCCGGCCTTGTGAAAACCATCTACAGCCTCGAGAGCGGGGTGATTGCACCCACGTACGGACTCGAAAAGGTCAACCCAAAGATCCGACTCGAAGACTGGAAGATTGAGATCCCAACCACAGCGATGGAATGGCCAACAGGACTCCGGCGTGCTAGCATCAATAGCTTTGGATATGGCGGCGCCAACGCTCACGCCATCCTGGACGATGCATACCACTTCCTCAAATCTCACAATCTGCGTGGGCATCACAACACCAAGATTCATGGCCCAAAGCTCAATGGCCTGACTCAAACCGAAGGTGAACTCAGCACGAGAGGACCACCAAAGCTATTCCTTCTATCATCTCACGAGGAGTCTGGGATCCTGCGACTCAGCCAAAGCCTGCAGACCTACCTCAGCGAGGTCAATACCAAAGAAGAGACAGAAGATCAATTCCTCCATCGTCTCGCGTACACCCTATCCGAGAAAAGGTCAAACCTCCCTTGGAAGTCATTTGCCACGGCATCAACAATCAAGGAGCTCGAACAAGCACTGGACGACGCACCTGTCCGCGCGGCACGAGTCCCCAGACAACAAGCCCTGACTTTCATTTTCACGGGTCAAGGGGCCCAGTGGTTTGCCATGGGTAGATCTCTTCAGAATTATCCCGTGTTTCAAAGCTCCCTTGCCGCGTCAAGTGGATATCTCAAATCATTCGGATGCACTTGGGATCTCGTGGAAGAGCTCGGACGCAGTGCTGAGGAGTCGAAGATCGATATTCCCTCTATCAGCCAACCGGCGTGCACCGCTCTTCAGCTTGCGATTGTTGACCTTCTAGAAAGTTGGAATATTCGCCCCCAGACAGCAATTGGACACTCGAGCGGAGAGATTGCCGCAGCCTATGTGAAGGGCGCGTTTGGAAAAGAAGCTGCGATGAGAATTTCATACTTCAGAGGCCTCCTCACGAGCACGATTACGAAAGAAGGCTCGATGGCCGCTGTCGGGTTGGGTGTCGGAGCCGCAGATGACTATCTCCGTCGGGTGAGCGCTGGTAAAGTTGTGGTTGCTTGCATCAACAGTCCTTCCAGCGTCACCCTTTCAGGCGATGTGGCAGGCATCGATGAAGTGGTCAAAACTTTGGATGCCGATGGTATCTTCGTGAGAAAGCTTCGTGTGTCGACGGCGTACCACTCTCACCACATGGAGTTCATTGCCGGGGAATATCTAGCCGCTATGACCGGCGCTTGGGAACCCACACCCGATTCATCCGGGGTTCGCATGTTCTCATCAGTCACGTCCAGGATCATTGATAACGCTGATCTCGGGCCTTCATATTGGGTCGCCAACTTGGTCAGCCCTGTGAATTTCTCTGGTGCTGTCAGTGCAGCGGCAAACTCGGGCGCTCTAGGGAAGCGAAAGAGCTCTGGCAAGAAAGGTAGCGCCGACGTCATGGTCGAGATTGGGCCACATGCTGCACTCCAGGGACCACTGAAGCAGATCTTGGACAACCTGAGCGCAAAAGGGACTCCGCCACGATATCTATCAGCGATCAAGAGAAAGCAGGACGCCATTCAAACAACCTTGGACGTTGTCGGGGAACTTGTTGCTCTTGGTCATTCTTGCGATGTTCCGATGGTCAATTGCTATGCCAAAGTCGATGAGCCTGGCTTGTCTACCCTGGTAGATATTCCGCCATACGCGTGGAACACCTCCGTCAGTCACTGGCACGAGTCGGCTGCATTGACTGCATACAAGCAAAGAACCCATCCTCGACTCGACCTGCTTGGTACAAGAGATGAACGGTCAACGGAATCGGAGCCGGCTTGGCGCAACTATCTGCGTGTTGCAGAGCAGCCATGGATTGAGCATCATCAGTTCCAAGGCACCATCATTTATCCTATGGCCGGCATTATTGTCATGGCGATTGAGGCAACGCGCCAGGTCGAGACTCGCACAGATGTCTCAGGCTATAACATCCGCGACGTCAATGTTCGAAGTGCGTTGGTTGTTCCCCTTGAGGAGACGGTCGAAACACGCCTCCAGCTTCTACTATTGCGCTCAGGATCGAACTCGACAACATCGAACTGGACAGAATTCGTTGTCTCAAGCCGTAAGGAGAGAGGGTCTTGGACGACCAACTGCACTGGTCTCATTTCGACTTCCTACAAACAAGATGCCAACTCTGCATTCCTCAACGAGGAGGCTGCAGCCAACGCTCAACTCAAGACAACTTATGATCAAACTGTCCAAGCTGACCTGCCGAACCTGGATCCCGCGGCCTTCTATTCCAAGTTGGAGGACTCCGGGTTTAGTCTTGGACCTTCCTTCCGCGGTGTCAAATCGTTGAATCTTCTCAATGGAAGATCTCACTTTTCTATGGAGGTTCTGGACACCAGAAAATGGTATCCCAAAGCATGGGAGCCTGCGCATTTGATTCATCCTGCCGTACTCGACGTGTTCGTTCATCTATTGATCTCCAGCACGAGTGATGGTGCCGAACTCAAGGCGAGAGTCCCTATTTCTACCGCATCTTTGTATGTATCGGCAGATATAAGCCAATCCCGCGGTCGGATGTGCCTTGGGTTTACCTCATCCAAGAACCACGGGGCAGTCAACATGATGAGTGATGTTATTGCATTTGGCGAAGACAACAACACGCCCTTGGTCGCTCTCCGGGGATGCCAGACTGTTCCCCTGCGCGGGGCATCTTCTGGTAACTCTGCTTCAGATGTGCAATCAATGAACCACGTACCCGTTACGCCACAGCTGGTACCAGATATCGAACTCGCTGGCCCTGAACAGCTCGAGCGGGCATTGCAGGGCACGAGCCTGAGCCTGAGCGACAAGTTAGCTGGCTATCTTGCATTAGTTGCACAGAAGCTTCCTGCCATTGACATCCTCGAATATAACCCATCGACTGGAAGTCTTTTGCTGAATGCTTTAGCGTCGGTACCTGGTGACAAGGTGAGTGATCGAATTACGTCGATTACTCTAGCGGGTCCGCTTGATGGCCCCAGCAACATTGAAGCCCGTGTTCCCGATTTATGGGCACAGTTGGTTCAAAACCAGACACTTGACCTATCTCAAGACCCTAGCCCACAAGGATTCGAGGACGGCACACAAGACGTCATAGTTTTCGATACTGCCATTGAACATGAAGGCGATTACATGACCATTCTGAAGCATATCAAGGGACTCTTGAAACGGTGAGTTGATTCAGCATGAAGCGGAACTTTGATGATTAGGCTAACGTGTCTCTAGAAATGGAACTCTGTTGATTGCCAGTGACCCCAGAAACAGTGTTGTTGGTCCAATTACGTTTGAGCTGCTGGAATCCGCCGGCTTTTCCATGACCCAAGTGAATTGCGACGGTCAATCGAAATTCTTCATTGCTCGAAAGATACCGGATTCTTCGGCCGTCCGGAATGTCCTCATCGTCACTCCGAACGACCCCTCGGCGCAATTGAGCAGCGCCATTGGTCAAGTGGAGAGCAATCTGATAGCGCAATCCTTCCATGTCGTTAGCACGACTCTCGGTGACATCCCAGAGCACACCTCTCCATACATCCTCCTGGCAGCTCTTGACTTCGAGCATCCCCTGCTGGAGTCGGTGGATCAACAGGATTTCTCTAAGCTCCGCTCTTTGTTCCTTGGGTCATTTGGAACTTTGTGGTTGACCACGAATGCAGAATCCAGTGGGCTTGTCAAAGGTCTTGGGCGAACCATTAGAGCCGAGCACCCCGACATTGGATTCACAACTCTGTCACTTGACTCAAGCGCACCCCTTTCCGTGGATGCCAATCTCAACGCCATATGCCGACTAACGGAGAAGCTATCTGGAAAGAGCCTACTCGAAGCCACAGATTCTGAATATACCGTTCGAGGGGGTGATCTTTTGGTCGAGCGGTTGATCCCACATGCCGACGTGAAGGCTTTGCTAGACTCATCAAAATCTGGTGTCCGCCTCCCAGCTATCAAAAGCCCCTTGGGACAAGCAAAGAAACCCCTCAAGCTTTATATCCGAGAGCCGGGTCTTCTGAACACCCTAGAGTACGTTCCTGTCCAGGAACTCATCGACCCCCTATCCCCTGGCGAGGTTGAAATTCAGGTCGGCTCAGTGGGTCTGAACTTCCGCGATGTCATGGTTGCTATGGGTCAGATGGAAGACTCCACTCTAGGCATCGAATGTTCCGGAGTCGTTTGTCGAGTTGGCCCTGGTGTTTCTAAGTTCAAATTGGGTGATCGCGTGTTTGGAATGCACGCCGGATGTTTCCAGACTCGTCTCCGAGTTGATCAACGGACTTTCCAAAAGACCCCCGATCACTTGGGCAACGAGGAAGCTGCTTCTTTGATGTGCACATATGCTACCGTTGTGCATGCTCTCGTTGACGTTGGCCGACTCCAGCGTGGCGAATCTGTTTTGATTCATTCCGCTGCCGGTGGAGTGGGCCAAGCAGCCATCCGACTTGCACAGTTCCTCGGAGCAGATATATTTGCTACTGTATCCTCCGAGAAGAAGAAGAGGTTCCTCGTCAATCAATACGGAATAGACGAGTCTCACATTTTCAATAGCCGGGACTTTTCCTTTGCGGATGGTATTCTCCGATTGACGTCGCAGACAGGAGTTGATGTCGTGCTGAATTCATTGGCACAAGAGGCGCTACGCAGAACATGGCATTGCGTCGCACCCTTCGGTCGCTTCATAGAGCTAGGGAAGCGCGATATATACGACAACAGCGCCCTGGAGATGCGGCCTTTCTTGAACAACATCACCTTTGCCGGACTCGATATTCTCACCCAGGTAATTGATTTCCCAGATCGATTTGAAAAGATTGGAATCCAAGTCTCGAACTTGCTACAAAGTGGTGCTATTGGTCCTCTGAACAACATCCTTCGATACTCATTCGGGGAGGCCGAGGAAGCTTTCCGTCTCATACAGGCTGGGGGTCACATTGGAAAAATTATTTTGAGCTTGCATCCTCATGACATTGTGCCGGTAAGTTTGCTGTTATACAATGGTATATCCTTTATATCTGGAGATCTCAAAGACTAATTACCACAGGTCGTTCCCGAGAGTCTTGGATCTTTCAATTTGTCCCAGAGCGGGACATATATTCTTATTGGTGGTCTTGGTGGAATCGGACGCTCTATTGCCAAGGTTCTTGCGGAGAGAGGTGCGAAAACACTAATCTTCCTGTCTCGTTCAGGGAGCTCCAATCCAGAGGCCCGATCATTTCTTGAGGAGTTCCAGCACGTTGGTATTCTAGCGACAGCAATCGCCGTTGATGTCGCCGAAAAGGCTCAACTCCAAGCCGTGATTGAACGGATACACCATAATTTCCCACCAATTAAAGGTGTCATCCATTGTGCCATGGATCTAAGAGTGAGTTCCCTCGCCAAAAGATGATCAGCGTTGGGTCAGCTCTAACTTCATTCAAATAGGATGGCATCTACAGCAACATGTCGGTTGACGATTGGCATCTGTCACTCCGCCCAAAGCTTCTCGCGACTCGAAATCTGCATGACCTGCTGCCCGATGATTTGGACTTCTTCGTTTGTCTGTCATCGATAGCAGGAATAATTGGCTCTCGTGGACAAGCCAACTACAACGCTGGAAATGCTTACCAGGATGCTCTCATGCAAACCCGCGCTGCTCGTGGGCTAGCTGCGACAAGCATCAACCTGAGCCTAGTCGTTGGAATAGGCGTTTCAACGGAGCGAAGTGAGGTCTTTCAATTGTTGAAGGATGGCGGCTTGCTGGGAATGAATGAAAGCGAGGTGTTGAATGTTGTTAAAGCAGCCATCTCAGGCCGGGCTCCCACGCAAGTTGCGCTAGGAGCATCTACTGGTGGTCAGCTAGAGCAGATGTCTGCCAGTGATCCTTACTGGTTCGCGGACTCACGATTTGCGTTCCTCAGTCAACTGAACAGACAGGGAAGTGATGCAAGCGCTACCAATGGTGCACAGGATTGGAAGAAATTGCTCTCATCGGCCTCCAGTAAAGAAGAGGTCTACGATCTCATCCTGACGCAGCTCTTGGAAGGAATCTCACGCATCATCAAAACAGAGGCTCAGGATATGGACCCAAGAAAGTCTCTTCCGGCCCTCGGTATTGATAGTCTGGTTGCCATTGAAATTCGGACTTGGCTTTTGAAGGAGTTCCAGGCTGATCTTTCCGTCTTCGATATTGTGAGCAACGATCCTCTGACTGAGTTCGCAAAGAAGACCATTGCAAAGACTGCGCTCGTTCCAGCTGGCCTTTCCTAG", "translation": "MTIRSGTNGSHNGSSTDTNGNHVGTSNARNDNPPTTTEIPCNETTYEGEDISSAIAVIGVSGRFPGDGTTPRHLWDLLKEGKSALAEVPKSRFNVDGFYHPDGGRAGTFNTNKGYFLKQDVDRFDAGFFSITPEEARGMDPVQRILLELAYEGLENAGLRIDQVAEQHMSCYVGACQHDYWDMQAFDMDCAPKYTATGTGPALLSNRISWFFNLKGPSLTIDTACSSSLTALHVASQSIRNGESDSALVGGLGLQLLPNFGVFMSSMSFLSPDNQCHSFDSSANGYARAEGGGFVVLKRLDKALEDGDTIRAVIRGTGTNQDGRTLGITQPSAARQEELIRSTYASAGLKFDDTNYFEAHGTGTKVGDPIECSVIGSVFGPSRELPVYVGSVKSNIGHLEGASGIAGLVKTIYSLESGVIAPTYGLEKVNPKIRLEDWKIEIPTTAMEWPTGLRRASINSFGYGGANAHAILDDAYHFLKSHNLRGHHNTKIHGPKLNGLTQTEGELSTRGPPKLFLLSSHEESGILRLSQSLQTYLSEVNTKEETEDQFLHRLAYTLSEKRSNLPWKSFATASTIKELEQALDDAPVRAARVPRQQALTFIFTGQGAQWFAMGRSLQNYPVFQSSLAASSGYLKSFGCTWDLVEELGRSAEESKIDIPSISQPACTALQLAIVDLLESWNIRPQTAIGHSSGEIAAAYVKGAFGKEAAMRISYFRGLLTSTITKEGSMAAVGLGVGAADDYLRRVSAGKVVVACINSPSSVTLSGDVAGIDEVVKTLDADGIFVRKLRVSTAYHSHHMEFIAGEYLAAMTGAWEPTPDSSGVRMFSSVTSRIIDNADLGPSYWVANLVSPVNFSGAVSAAANSGALGKRKSSGKKGSADVMVEIGPHAALQGPLKQILDNLSAKGTPPRYLSAIKRKQDAIQTTLDVVGELVALGHSCDVPMVNCYAKVDEPGLSTLVDIPPYAWNTSVSHWHESAALTAYKQRTHPRLDLLGTRDERSTESEPAWRNYLRVAEQPWIEHHQFQGTIIYPMAGIIVMAIEATRQVETRTDVSGYNIRDVNVRSALVVPLEETVETRLQLLLLRSGSNSTTSNWTEFVVSSRKERGSWTTNCTGLISTSYKQDANSAFLNEEAAANAQLKTTYDQTVQADLPNLDPAAFYSKLEDSGFSLGPSFRGVKSLNLLNGRSHFSMEVLDTRKWYPKAWEPAHLIHPAVLDVFVHLLISSTSDGAELKARVPISTASLYVSADISQSRGRMCLGFTSSKNHGAVNMMSDVIAFGEDNNTPLVALRGCQTVPLRGASSGNSASDVQSMNHVPVTPQLVPDIELAGPEQLERALQGTSLSLSDKLAGYLALVAQKLPAIDILEYNPSTGSLLLNALASVPGDKVSDRITSITLAGPLDGPSNIEARVPDLWAQLVQNQTLDLSQDPSPQGFEDGTQDVIVFDTAIEHEGDYMTILKHIKGLLKRNGTLLIASDPRNSVVGPITFELLESAGFSMTQVNCDGQSKFFIARKIPDSSAVRNVLIVTPNDPSAQLSSAIGQVESNLIAQSFHVVSTTLGDIPEHTSPYILLAALDFEHPLLESVDQQDFSKLRSLFLGSFGTLWLTTNAESSGLVKGLGRTIRAEHPDIGFTTLSLDSSAPLSVDANLNAICRLTEKLSGKSLLEATDSEYTVRGGDLLVERLIPHADVKALLDSSKSGVRLPAIKSPLGQAKKPLKLYIREPGLLNTLEYVPVQELIDPLSPGEVEIQVGSVGLNFRDVMVAMGQMEDSTLGIECSGVVCRVGPGVSKFKLGDRVFGMHAGCFQTRLRVDQRTFQKTPDHLGNEEAASLMCTYATVVHALVDVGRLQRGESVLIHSAAGGVGQAAIRLAQFLGADIFATVSSEKKKRFLVNQYGIDESHIFNSRDFSFADGILRLTSQTGVDVVLNSLAQEALRRTWHCVAPFGRFIELGKRDIYDNSALEMRPFLNNITFAGLDILTQVIDFPDRFEKIGIQVSNLLQSGAIGPLNNILRYSFGEAEEAFRLIQAGGHIGKIILSLHPHDIVPVVPESLGSFNLSQSGTYILIGGLGGIGRSIAKVLAERGAKTLIFLSRSGSSNPEARSFLEEFQHVGILATAIAVDVAEKAQLQAVIERIHHNFPPIKGVIHCAMDLRDGIYSNMSVDDWHLSLRPKLLATRNLHDLLPDDLDFFVCLSSIAGIIGSRGQANYNAGNAYQDALMQTRAARGLAATSINLSLVVGIGVSTERSEVFQLLKDGGLLGMNESEVLNVVKAAISGRAPTQVALGASTGGQLEQMSASDPYWFADSRFAFLSQLNRQGSDASATNGAQDWKKLLSSASSKEEVYDLILTQLLEGISRIIKTEAQDMDPRKSLPALGIDSLVAIEIRTWLLKEFQADLSVFDIVSNDPLTEFAKKTIAKTALVPAGLS"}, "target": {"uid": "83aa631c-9d3a-46be-915c-e98847964d18", "label": "XP_049172513.1", "names": {"protein_id": "XP_049172513.1", "cluster_role": "hit_required"}, "start": 23288, "end": 31524, "strand": -1, "sequence": "ATGCCTTCCATTGTCGATTCACACGAAGCTGCTAACGGTACATCAATTGGAGTTTCCAATGGCCACACCAATGGCGGCTTCAACGCCCATTCCAATAAAACCGAGGAGCCAACCCGACCGGATCGGACCCCCAATGGTGTAACTTCCTGTCAGAGCAAAACTCCATACTCTGCAGCAATTGCCATAATAGGTGTTTCTGGAAGATTCCCTGGCGATGGTACAACGCCGCGAAAACTTTGGGATCTGCTTCGGGATGGGAAAAATGCTCTAGGCGAAGTGCCAGAATCCCGGTTCAATGCAAAAGGGTTTTATCACCCAGATGGCGGAAGAGCAGGGTCCATGAACACTCAAGGAGGTTATTTCCTGAAACAGGACGTCGATAGGTTCGACGCCGGGTTCTTTTCCATCACCCCAGAAGAGGCAAAAGGCATGGATCCGGTCCAACGGATTCTTCTGGAACTAGCATACGAAGGTCTTGAAAATGGTACGTGAGCATTATATATCTGTGGAAGAGTCTTGAGATTAATCCACGTGTTGCAGCTGGTTTGAAGATGGATCATATAGCAGACCAGAACATGTCCTGTTTCGTGGGAGCATGCCAGCACGACTACTGGGACATGCAAGCATATGACATGGATAGTAGCCCGTAAGTATTAGCGGTCCGTTGTAGTATACCCTCTAACGGTCATGAAGAAAATACACCGCCACTGGTACAGGGCCAGCATTGCTCTCAAATCGAATTTCATGGTTCTTCAACCTGAAGGGTCCAAGTGTCACGATTGACACAGCTTGTTCATCCTCAATGACTGCACTTCATCTCGCAAGTCAGAGCATCCGCAATGGCGAGTGCGACTCGGTATGGGGTTCCACATGGTTCTGATAACATGCCACTAATACTTGATCAGGCATTGGTTGGAAGTCTAGGGTTGCATCTACTTCCGAACTTCGGTGTTTTCATGTCCTCCATGTCATTCCTTAGTCCAGACAATAAATGCCACTCCTTTGATGCCCAAGCAAATGGGTATGCACGGGCAGAAGGAGGTGGCTTTATTGTGTTGAAGCGACTCGATAAGGCTATCCAAGATGGCGATACCGTCCGCGCCGTTATCAGAGCAACAGGGATCAACCAAGACGGTAGAACTATGGGAATCACGCAGCCCTCGGCTCAGCGACAAGAGGAATTGATTCGGTCGTAAGTACTAAGACCATGTTGATGTGCCCTTTTTTCTTTTCGAATGATTTTGCAAGCTCTACGCTGGGCTAGCCTATAGCAGGAGCACACTACCGTTAGAGGCACAGAAAGGAACCCTCTACGCGATATGATAAAACCTAGGACACTGACGTGTTATGATCAACCAGAACATATGCTTCAGCTAGCCTGAAGTTTGATGATACCAACTATTTCGAGGCGCATGGCACTGGCACGAAGGTGGGTGATCCCATCGAATGCTCGGTCATTGGCTCCGTCTTTGGTCCAACGAGGCAGCATCCCATCCTCGTCGGCTCAGTAAAATCCAATATAGGGCATCTCGAAGGGGCGAGCGGGATTGCCAGCATTATAAAGACTATCTACAGTCTTGAGAGCGGCTTGATCCCACCAACTCATGGTTTACAAAAGGTGAACCCCAAGATTCGCCTGCAGGACTGGAGGATCGACATTCCAACACAAACCACCAATTGGCCTCTTGGGCTTAGGAGAGCGAGTATAAACAGGTAAAGCAAACACCAAAATATGATCTGTTCCCAAATACTGACCATCGCAGCTTCGGCTATGGTGGGGCAAATGCACACTGTGTACTTGATGATGCTTATCACTTCTTCAAGAACCACGGACTTGCCGGCCATCATAACACCAGGGTTGAAGAGGACTTGACACTAAATGGATCCCACAATGAGCTCACTAGTGTCCAGAATGGTATACCTAGAGCTATTACGTTGGGCCAGGCAGCTAACGGCAGAGGCAGTCCAACACGGATGTTCACTCTTTCATCTCATGAGCAGTCGGGTGTTGTTCGCCTTTGCCAAAGACTCCAGAGCTATCTCGACGATGTGGAAGGAAAGGTCGACAATGAGGAGATATTCCTGCATCGTCTGGCGTACACCCTATCAGAGAAACGATCGACTCTATCCTGGAAAACATACTGCCTGGCCTCGAGTATGGAAGATCTACGACAGGCTCTCTCTGCTGCGTCAAGAAGGGTTACACGAGCTTCGAAACAGCATGCACTTACTTTTATTTTTACTGGCCAGGGTGCCCAATGGTTTGCAATGGGACGATATCTATCCCGATACACGATCTTCCAACAATCCTTGAATGCGTCAAACGCGTATCTGAAATCATTTGGGAGTTCCTGGGATCTGATCGAAGAGTTGAATCGCAGCGCCGACACATCGAGAATTGACATCCCTGAGATCAGTCAACCAGCTTGTACCGCCTTGCAACTCGCAATAGTCGACCTTTTAACCTCATTTAACATACGCCCCAAGGTAGTCATTGGTCACTCGAGTGGAGAGATTGCAGCAGCCTATGCGAAGGGCTCTTTGGACAAACAAGCTGCAATGAAAGCTTCTTATTTTAGGGGCCTTCTAACGAGCGGGATCCCGAAAACAGGCTCAATGGCCGCCGTTGGTTTGGACCCCGAACTTGCCAAACAATACATTACCCGAACAACCATGGGAAAGGTTGTGGTAGCTTGTATCAATAGTCCCTCCAATGTCACACTATCGGGCGATACGGAGGGTATAGATGAGGTCACAAAACTTATACAAGCGGACGGAATCTTTGCAAGAAAGCTTCGGGTATCAACAGCATATCACTCCCATCACATGGAGGCAATTGCAGAAGAGTATCTTCGCTCGTTGGAAGATAGTTGCCAGGCTAAGGATGGCCTCCCGGAAGTTGTCATGTACTCTTCAGTCACGGCCAAAGTAATCGAGGGCAGTCAACTCGGTGCTGCATACTGGGTAGCGAACTTGATAAAGCCCGTCAACTTTTCTGGAGCCGTAACAGCAGCAATGCAGACGGGAGCTTTAGGAAAACGAAATATCTCAGCCAAGAAGGGAAATTCAGGCGTGATGATTGAGATAGGCCCGCACGCTGCACTCCAGGGTCCTCTGAAACAGATTATGGGCAGCCTCGGTGCACAGGACTCCAGCTATCGGTACTTGTCAGTAATCAAACGTGGCGAGGACTCTGTCCAAACATGTTTAGAGGTAGTTGGGGAATTGCAGGTTCTTGGTCACGAGGTGAACCTTTCGCTGGCAAATGGTTACCAAGATACTGAGGTCGTCATGTCTGCACTAACGGATCTCCCTCCATACGCGTGGAATACATCGAACAGCTTCTGGCATGAATCGGCTGCGCTCGCTGCGTACAAGAAAAGAGACCATCCTAGGCTTGAGTTGCTAGGAGCAAGAGATGAACGGTCAACCGAGTCTGAACCTTGCTGGCGTAACTATTTACGGATCTCGGAACAGCCGTGGATTGAACATCACCAGTTCCAAGGCACGAACATCTATCCCATGGCTGGCATGATTGTCATGGCAATAGAGGCAATGCGTCAAACTGAGACGCGACAGGATGTTTCGGGCTATCACATACGTGATGTCAATATTCGCAGTGCAGTAGTCGTGCCCAACGATCAGACGGTTGAAACAAGATTACAACTTTCGCCATGGCGCACTGGATGCCATACAATAACATCGCATTGGACCGAATTTCAAGTATCCAGTCGTAACGAGAGCGGTGCTTGGACGATCAACTGTACAGGACTGATTGCAAACTCGTACCGGGAGGAAGTGAACGCAGGCTTTGTCGACGAGGAGAGCGAGAGAAGATCGCAACTCAAAGGACTATACGACAGCATCGTACAAGCTGACTTACCAACGCTTGATTCTGCTGCCTTCTATACCCAGGTGAGTTGAAACGGATGTCTCCGTCTAGTGATGGATACTCTCTAACTATTCTCAGATGGATAAGTCAGGTTTCAGTTTAGGGCCAGCATTCAGAGGTGCCAAGAGGCTCAACATACTCAACTCAAGTTCCCATTTTACCATGGAGGTTCCAGATACACGAAAATGGACACCCAGCAAGTTCCAACCACCTCACTTAATCCATCCTGCAGTTTTGGATGTCTTCGTACACCTCTTGATTTCTAGCACGGGATATGGGGACACAATTAAAGCAAGAGTCCCTGTTTCCACTGCATCGTTATACGTTTCGGCAGACTTCGACTCCTCCGAAGGGACCGAGTATTTCGGATACAGCTCCTCCAGAAATCATGGCCAATTCAACATGATGAGTGATGTTGTAGCATTTGGTAATGACCTAGCCAAACCGATGATCATCCTCCAGGGATGCCAGACCGTACCTCTTCGTGGTGCGGCAACAGATAGCAAAACCGAGAGTAAAGCTTCAAGCTTGAGCCGGGGACATTCTCTCGGGCACGTCCCTTGTATCCCGATCATGGCGCCTGACGTGGAGTTGGCAGATGCTTCCCAGCTGGAAACACTCCTACGAGGCCCGGTCTCAACGCTACACGGAGAGAGTTCATTGATTAGCAATGAATTATCGAATTTGACTGAATCTACCGATAGTGACATCGAGCAAGGGCAAGAAAAGACGTCTTCGCCCGACAATGGCGCAGGTATACCGCAGTCTGTTAATCCATTTCTGGAACGCTACGTGGCCTTATTCGCACATAAACACCCGGGTTTGGATATCCTTGAATACAATACTTCGACTGAAGGCCTGCTTGCGAACTTCTTGGCATCCTTGCCGGTGGAAGCTAAGACAACCAAATACGTGGGCTCTTACGTTCTCGTCAACCCATTGGAGGATATGAATAGCATTGACTCTGTCCAACAGAAGAGTTCCAATATTCATTCGCATGGGTTTGTCGAGGGTTCGTACGACATCGTGGTCTGGGACAAAAGTGTTGAACATGGCGATGACGGGATTGATTTGGAGCATTGGAGAAAGCTCTTGAAACCGTAAGTGAATCATCATCGCTTTCCCAAAACCCTGTTTGAAATGTACTAAATCTCTGTAGCTGGGGAGTTTTGTTGGTAGTCGGGATCTTGGGTAACTACACCGACGTAATTTCCACTTACCACCCGTATGGTAGGTACATCATAGACTGTTTACAGGATCGTAATACTGACGCAACTACTTTCATTAGAGACCAAAGAGCCAAAAGAGTCTCCCCGTGGCAATGGCATTGATCAAATGCTCCAATCTGCAGGTTTCACGACGAATATCAACATTTCGGACTCATCCAGAGCAGCTGACTCGCCGTCAACCTTCATTGTTGCACAACAGACGTCAATCGTGGAACCTCCAGTCCGACAGGTCTTGATAGCGACTCCGCAAATACAATCGCAAGAGCTGAGTGACTTGATTACCCAAGTAGAGCAAACGTTGAGGAGCCTGAGCTACGATGTTTTCACGGCGTCCTTATCCGACATGCCCGAACAGCCATCACCGTACCTATGCCTTGCGATGCTCGATTTCGATGCATCGTTTCTCGAAACTCTCAACGAGGACTTGTTTTCAAAAATGCGTTCCTTGCTTCTCAATGCGACAGGAACATTGTGGCTGACTGTGGACGGGGTTTTTGATGCCCACCACAAATCCGGTCTTGCCGATGGGCTTGGAAGGACCATTAGAGCCGAGCACCCAGAATTATCTTTCGCCACACTTGGACTTGATCCAAGAGCACCTCTTATGACAGACTCGAATATGAGCATCATCGGCCGAATCATGGGAACACTCTCCCGTAAGAGTCTGGAGGAGTCGATGGACTCAGAATATATCTCTCGGGAAGGCATTATTTTCGTGGAACGTCTAGTTCCCCACCCAGAGCTCAAGACTCTGTTGGACTCGTCAAGATCTGAAAGTCGTCTCCCAGCTGTCGATATTCCACTTCGGCGGGCTGGGAGAGATCTCCAACTCTGCATCCGAGATGCTGGGTTACTGGACACCCTGGAGTATGTCGGCGAAACGAACATGTCCGGAACCTTAGCGGATGATCATATTGAGATAGAGGTCAAAGCAGTGGGGTTGAATTTCCGAGATGTGATGGTGGCTATGGGCCAAATGGAGGACTCGACTCTCGGCATCGAATGCGCCGGGGTGGTTTCTCAGGTCGGCGATCGTGTTCGGAAATTTAAGATCGGCGACCGTGTCTTTGGCATGCATGCTGGCTGTTTCCAGACACGCATACGAGGTGATCCTCGGACCTTCCAAAAGACTCCCGAGCACTTGAGAAACGAGGAGGCAGCGTCAATGATGTGCATATACGCCACCGTCGTTCATTCTTTGATTGACGTGGCTAAATTGCAACGCGGCTAATCTGTCTTGATTCACTCAGCTGCGGGTGGAGTAGGGCAGGCTGCAATCAAGCTTGCTCGTTACCTCGGAGCGGATATCTTCGCGACCGTCTCATCCGAGAAGAAGAAGAAATTCCTCATGGATGAGTATGGGATAGATGAAACGCATGTATTCAACAGCCGTGACCATTCCTTCGCCCAAGGTATCCTACGTATGACGGGCCAGACGGGTGTTGACGTTGTGCTCAACTCGTTGGCGGGAGAAGCGCTTCGAAAGACGTGGTTATGTGTTGCACCTTTCGGTCGATTTATCGAGCTTGGAAAACGTGATATTTTGGATAACACAGGCCTCGAGATGCGGCCTTTTCTGCGGAATATTAACTTCGCTGGCCTTGATATTCTCGCACAAGTCACACAATACCCAGACCGCTTCGAAAAGATAGGAAATCAGGTCGTTGAACTTACGCGGAAAGGTGCAATAGCCCCTTTTAGGAACCTTTCCATCTGTTCATTTGGGGATGCGGAAAAGGCCTTTCGGCTGATGCAAAGTGGGAGCCACATTGGCAAAATTGTCCTGTGTCCAGGGCCTGATGACATAATTCCGGTGAGTTTGTATTGGAATACGTGGTTCAAACCTGCTAATCCTATTTTCAGGTGGTTCCTGAAGGCCTTGAAACCTCTCGGCTGCCTGAAGGCAGCACATACATCCTTGTTGGTGGTCTTGGAGGTATCGGCCAATCCATATCAAGAATGCTGTCAGGGATGGGAGCCAGGAATCTGGTGTTCTTGGCAAGATCGGGGAGCTCCCGCTCAGAGTCTCAGCTTCTGATAGAGAGCCTCCAGTCTCAGGGTACCTCTGCAACTACCATTGCATGTGATGTCGCTGACAAGTCACAATTACTGGCTGCAATCAATGAGGTGAAGCAACGTTTCCCACCTATCAAGGGAGTAATCCACTGTGCAATGGATCTGAGAGTAAGTCCTCCCGGCCTCGAACTTGCTCATTCATCTAACGGTTCGGACAAGGATTCCACCTACAGCAACATGTCGGCTACGGACTGGAATCTATCTCTCCGTCCGAAAGTACGGGCAACGCGAAACCTTCATGAGGTCCTGCCTGCAGACCTGGAATTCTTCGTTTGCTTGTCATCAATCGCAGGCATCATTGGATCGCGAGGCCAGGGTAACTACAATGCAGGTATGAATCGTGTATGACTTTATTCAAATCACGTTGAGACTGATCCTGTTCATAGGCAATACGTACCAAGATGCGCTTATGAATCATCGCGCAGCTGCAGGCTTGGCCGCGACTAGCATTAATCTTAGCTTGGTAGTCGGCATTGGTGTTTCGACCGAGCGAAGTGAAGTTTTTCAACTATTGAAAGACGGCGGGTTGCTGAGTATGGACGAGACCGATGTTCTCAGTATAGTGAAAGCAGCAGTCTTAGGACGGACTCCCACGCAGGTGGCCATGGGGCTCTCTACTGGTGGTCAGCTAGAAGAGATGGGAGCTCCTGATCCGTACTGGTTTGCGGATTCCAGATTTTCTGTTATCCGTCAATTAGATCGGAAGGGTACCACCACCGACGGCACTCGCGGTGGACAAGATTGGAAAGGATTGCTCGCGGCGACTACGTCTAAGGATGAAGTTTACGAACTTGTGCTGGCTCAGCTTCAAGAAGGTGTCGCAAGAATCATCAAGATGGATGTTGAAAATATGGACCCAAGGAAGTCGCTTCCATCCCTTGGCATTGACAGTCTTGTGGCTATCGAGATACGCACTTGGCTTTTGAAGGAGTTTGAAGCGGATGTGTCAGTCTTCGACATTGTAAGTAACGATCCGATGACTGGGCTCGTGAAGAAGGTCACTGCAAAGTCTGCCCTGCTTTCATCAGCTATTATTTAA", "translation": "MPSIVDSHEAANGTSIGVSNGHTNGGFNAHSNKTEEPTRPDRTPNGVTSCQSKTPYSAAIAIIGVSGRFPGDGTTPRKLWDLLRDGKNALGEVPESRFNAKGFYHPDGGRAGSMNTQGGYFLKQDVDRFDAGFFSITPEEAKGMDPVQRILLELAYEGLENAGLKMDHIADQNMSCFVGACQHDYWDMQAYDMDSSPKYTATGTGPALLSNRISWFFNLKGPSVTIDTACSSSMTALHLASQSIRNGECDSALVGSLGLHLLPNFGVFMSSMSFLSPDNKCHSFDAQANGYARAEGGGFIVLKRLDKAIQDGDTVRAVIRATGINQDGRTMGITQPSAQRQEELIRSTYASASLKFDDTNYFEAHGTGTKVGDPIECSVIGSVFGPTRQHPILVGSVKSNIGHLEGASGIASIIKTIYSLESGLIPPTHGLQKVNPKIRLQDWRIDIPTQTTNWPLGLRRASINSFGYGGANAHCVLDDAYHFFKNHGLAGHHNTRVEEDLTLNGSHNELTSVQNGIPRAITLGQAANGRGSPTRMFTLSSHEQSGVVRLCQRLQSYLDDVEGKVDNEEIFLHRLAYTLSEKRSTLSWKTYCLASSMEDLRQALSAASRRVTRASKQHALTFIFTGQGAQWFAMGRYLSRYTIFQQSLNASNAYLKSFGSSWDLIEELNRSADTSRIDIPEISQPACTALQLAIVDLLTSFNIRPKVVIGHSSGEIAAAYAKGSLDKQAAMKASYFRGLLTSGIPKTGSMAAVGLDPELAKQYITRTTMGKVVVACINSPSNVTLSGDTEGIDEVTKLIQADGIFARKLRVSTAYHSHHMEAIAEEYLRSLEDSCQAKDGLPEVVMYSSVTAKVIEGSQLGAAYWVANLIKPVNFSGAVTAAMQTGALGKRNISAKKGNSGVMIEIGPHAALQGPLKQIMGSLGAQDSSYRYLSVIKRGEDSVQTCLEVVGELQVLGHEVNLSLANGYQDTEVVMSALTDLPPYAWNTSNSFWHESAALAAYKKRDHPRLELLGARDERSTESEPCWRNYLRISEQPWIEHHQFQGTNIYPMAGMIVMAIEAMRQTETRQDVSGYHIRDVNIRSAVVVPNDQTVETRLQLSPWRTGCHTITSHWTEFQVSSRNESGAWTINCTGLIANSYREEVNAGFVDEESERRSQLKGLYDSIVQADLPTLDSAAFYTQMDKSGFSLGPAFRGAKRLNILNSSSHFTMEVPDTRKWTPSKFQPPHLIHPAVLDVFVHLLISSTGYGDTIKARVPVSTASLYVSADFDSSEGTEYFGYSSSRNHGQFNMMSDVVAFGNDLAKPMIILQGCQTVPLRGAATDSKTESKASSLSRGHSLGHVPCIPIMAPDVELADASQLETLLRGPVSTLHGESSLISNELSNLTESTDSDIEQGQEKTSSPDNGAGIPQSVNPFLERYVALFAHKHPGLDILEYNTSTEGLLANFLASLPVEAKTTKYVGSYVLVNPLEDMNSIDSVQQKSSNIHSHGFVEGSYDIVVWDKSVEHGDDGIDLEHWRKLLKPWGVLLVVGILGNYTDVISTYHPYETKEPKESPRGNGIDQMLQSAGFTTNINISDSSRAADSPSTFIVAQQTSIVEPPVRQVLIATPQIQSQELSDLITQVEQTLRSLSYDVFTASLSDMPEQPSPYLCLAMLDFDASFLETLNEDLFSKMRSLLLNATGTLWLTVDGVFDAHHKSGLADGLGRTIRAEHPELSFATLGLDPRAPLMTDSNMSIIGRIMGTLSRKSLEESMDSEYISREGIIFVERLVPHPELKTLLDSSRSESRLPAVDIPLRRAGRDLQLCIRDAGLLDTLEYVGETNMSGTLADDHIEIEVKAVGLNFRDVMVAMGQMEDSTLGIECAGVVSQVGDRVRKFKIGDRVFGMHAGCFQTRIRAAGGVGQAAIKLARYLGADIFATVSSEKKKKFLMDEYGIDETHVFNSRDHSFAQGILRMTGQTGVDVVLNSLAGEALRKTWLCVAPFGRFIELGKRDILDNTGLEMRPFLRNINFAGLDILAQVTQYPDRFEKIGNQVVELTRKGAIAPFRNLSICSFGDAEKAFRLMQSGSHIGKIVLCPGPDDIIPVVPEGLETSRLPEGSTYILVGGLGGIGQSISRMLSGMGARNLVFLARSGSSRSESQLLIESLQSQGTSATTIACDVADKSQLLAAINEVKQRFPPIKGVIHCAMDLRDSTYSNMSATDWNLSLRPKVRATRNLHEVLPADLEFFVCLSSIAGIIGSRGQGNYNAGNTYQDALMNHRAAAGLAATSINLSLVVGIGVSTERSEVFQLLKDGGLLSMDETDVLSIVKAAVLGRTPTQVAMGLSTGGQLEEMGAPDPYWFADSRFSVIRQLDRKGTTTDGTRGGQDWKGLLAATTSKDEVYELVLAQLQEGVARIIKMDVENMDPRKSLPSLGIDSLVAIEIRTWLLKEFEADVSVFDIVSNDPMTGLVKKVTAKSALLSSAII"}, "identity": 0.6159018987341772, "similarity": 0.725870253164557}, "d4f72363-6bcd-4e20-a419-1839b9f4238e": {"uid": "d4f72363-6bcd-4e20-a419-1839b9f4238e", "query": {"uid": "30b98a71-329c-49e8-b794-1631d2a32ba8", "label": "CAG8177476.1", "names": {"protein_id": "CAG8177476.1", "cluster_role": "hit_required"}, "start": 11524, "end": 12385, "strand": -1, "sequence": "ATGAGATTTCTATGCCTGCATGGCTATGCAACCAGCGTCGATGTTCTGCAGGAGCAGATGGCTCCCATAATTTCGCACCTACCCAGCGATTGGGAATACGAGTTTCTTGAAGCAGAAATGGAACCGTCTGAGTTGATGCTTCGTTAGTACATCTATTTCGTCTGGTTCTCGTCTGTTTTCAAAGAGACTGACGCCAAGACAGCCACGCTTGCCCAGGTCCCCAAACCCAATTACAGTTGGTACAACTACCCATACCCCGAAGACGTCCAGCGTGCACTCGAGCGGTTGAGGGACTTCATTGACACCGAAGGTCCATTTGATGGTGTCTGGGGATTCTCTCAAGGGGGCTCAATGGCTGCTCTACTACTGCTACTCCATCGCGCTGAATATGGAGACACCGCGTATCCATTCAAGATGGCGATTTTCACTTCGGCTTTCCTCCCACATCGATTTGATTCCGGTTCCATCAGCTGGGAGTCGAACCAAGAAGGCCACCTAATACCAGAGTATCAGCCGGGAAATTATGACGTATCTGGGGGGAAGAGCGTCGACTGGACAAAGGATCCTCATACTTCAATCGAGTATGATATGATCAAGTTGGTTCAAGATCAATTGAGCTTCCCTGTGCGGTTGCTGCTCAAATATGGGCCGCATGAAACAAGCAAGATCTCTGTGCCCTCGATTCACGTTCGTGGATTGAAGGATCATTATCATTTTGTGGATGGCTCAGTTTCACGACTTTTTAACGACGAGACTTCGAAGGTCTTGATCCATCGAGGAGGTCATCATTTCCCTAGGTTTGCCGAGGAAATCGTGGATTTTGCAGAGTTGATAATTGAGACCGTATGTACTTTGAGTTAG", "translation": "MRFLCLHGYATSVDVLQEQMAPIISHLPSDWEYEFLEAEMEPSELMLPTLAQVPKPNYSWYNYPYPEDVQRALERLRDFIDTEGPFDGVWGFSQGGSMAALLLLLHRAEYGDTAYPFKMAIFTSAFLPHRFDSGSISWESNQEGHLIPEYQPGNYDVSGGKSVDWTKDPHTSIEYDMIKLVQDQLSFPVRLLLKYGPHETSKISVPSIHVRGLKDHYHFVDGSVSRLFNDETSKVLIHRGGHHFPRFAEEIVDFAELIIETVCTLS"}, "target": {"uid": "8212226f-4647-4a93-bb4f-8bbd13a605e5", "label": "XP_049172514.1", "names": {"protein_id": "XP_049172514.1", "cluster_role": "hit_required"}, "start": 32780, "end": 33645, "strand": -1, "sequence": "ATGCGCTTCTTGTGCCTTCATGGCTATGCCACAAGCGCTGAAGTTCTTGAGGAGCAAATGCAGCCGATTATCGCTCAACTCCCTAGCGACTGGGAATATGAATTTCTAAATGCGGAAATGGAGCCATCTGAGTTGATGCTTCGTGAGTCCTTGTCAAGCGACATGCCGTATCTCAATCTATATGGCTAATGTCACCACAGCTTCGTTAGATCAGGCCCCAAAACCAAATTACAGTTGGTACAACCTGCCTTTCTTTGAGGATGTGGATCGGGCTTATAGACGCATTACATCTTTCATTGAATTGGAAGGACCCTTTGACGGAGTCTGGGGGTTCTCACAGGGGGGATCGATGGCTGCTCTTCTCCTACTCAACAATCATGCAGAAACAGGCGGTTCGAGCTTCCCATTCAAAATGGCCATCTTCGTGTCGGCATTCCTCCCCCACAGCTTCAGCTCTGGCTTGATCACGTGGGACTTCTCCGAAGGCGAAAAGCTGCTCGCAACACATGTACACGGAGAGTCATGCGAGTCTTCCTGTGGAAAAGATGTGGATTGGAGGACCGATCCACGGTCGTCAATCGATTTCGATATACTCGCGGAGAACCAGCAGAAGATAGCGTTCCCTGTTCATCTATTACTCAAGCATAGACCCAGTGGAAGCTTCGAAAAGATGACTATACCATCTGTTCATGTCCGCGGGCTCAAGGATACGTATCATTTTGTGGATGATTCTGTCCTCGCCTTATTCGACTCCGATACATCTAGAAACATGACACATCGTGGTGGTCACCACTTTCCCAGGTTTTCGGAAGAGTTGGTGAGATTTGCCGAAATGATCATCGAAACAGCTTGTTCCATTACCTAA", "translation": "MRFLCLHGYATSAEVLEEQMQPIIAQLPSDWEYEFLNAEMEPSELMLPSLDQAPKPNYSWYNLPFFEDVDRAYRRITSFIELEGPFDGVWGFSQGGSMAALLLLNNHAETGGSSFPFKMAIFVSAFLPHSFSSGLITWDFSEGEKLLATHVHGESCESSCGKDVDWRTDPRSSIDFDILAENQQKIAFPVHLLLKHRPSGSFEKMTIPSVHVRGLKDTYHFVDDSVLALFDSDTSRNMTHRGGHHFPRFSEELVRFAEMIIETACSIT"}, "identity": 0.6268656716417911, "similarity": 0.7723880597014925}, "1c8eba44-1fe5-4dc3-b478-0bd7ba736a4e": {"uid": "1c8eba44-1fe5-4dc3-b478-0bd7ba736a4e", "query": {"uid": "a345658d-9b99-44b6-b1d1-a6e262ce85d8", "label": "CAG8177559.1", "names": {"protein_id": "CAG8177559.1", "cluster_role": "hit_required"}, "start": 14821, "end": 15949, "strand": -1, "sequence": "ATGACAGAGCAAGTCAATAACAAGACATGGGTATTCAAGTGCCCACCGACCGGACTACCCGAGCCGGGAATAAACACGACTATTGAGCAGCGACCTCTGGAGCTGGTACCAACACCCGGTGGCCTGGTCATCAAGCTCCTGACCGCAGGACTTGATCCGCATCAAAGAGATCGCATGCGTGGGCCTGGTCTTGTGGACTACGTCCCTGGATATGTGAATGATGAGCCTATCACCAACTTTTCGATCGCCAAGGTCATACGCTCCGACAATGATACCTTTGAGGAGGGAAGTCTGATCGCCGGAAGTTTGCCGATCGCTGAATATGGTCTCGTTCCGAAAGAGCTTATTGAAGCTCGCGCGATGGCCTCACCCCTTGTTTGGAAGGTGACCAACGACTACCATTTGGACCTCAAGCACTTTGTCGGTACCCTGGGACTGGCCGGAATGACTGCTTGGAATTCGTTCTATGGACTCGTGAAACCAGTGAAGGGCGAGACCATCTGGGTAAATGCGGCATCGAGCTCGGTCGGCGAGCTTGTTGTCCAACTTGCCAAGATCGAAGGAATGCGGGTGATCGCTAGTGTGAGCTCCGATGAGAAACTTGAGTATGTGGTGAACGAGCTCGGCGCAGATGTTGGTTTCAATTACCGAAAGGAACCAGTCAGTGACGCGCTCAAGAGACTGGCGCCGGGCGGATTAGATGTAGTTTTTGAGAATGTGGGAGGCGATCATTTCCAAGCGGCGATTGAGAATATGAAGTGGTTTGGCCGCATCATTAGCTGTGGAACGGTAAGCTGAACCTCATCCGAGACCGGTGACATCCAGAGACTAACATTCCTCCAGGCGTCGCAGTACAACAAGCCTCTTGAGGAGCAGTACGCAGTGACCAACATTTCGGAGATCTTCCGCCGTCGAATCAGGATTCAAGGCTTCATTTTCTGGGACGAAAACATTTTCCCGGACAATATCGACAACTTCCGGGCGACGATGCCGAAGTGGATCTCGGGGGGAAAGATCAAATCGAGATATACAGAGTTTGAAGGTATCGAGCAAGCGGATGCTGCCTTCCTGTCAATGTTCAGCGGTGGAAGCTTTGGCAAGACTGTGCTTAAGATCAGCGATCTCTGA", "translation": "MTEQVNNKTWVFKCPPTGLPEPGINTTIEQRPLELVPTPGGLVIKLLTAGLDPHQRDRMRGPGLVDYVPGYVNDEPITNFSIAKVIRSDNDTFEEGSLIAGSLPIAEYGLVPKELIEARAMASPLVWKVTNDYHLDLKHFVGTLGLAGMTAWNSFYGLVKPVKGETIWVNAASSSVGELVVQLAKIEGMRVIASVSSDEKLEYVVNELGADVGFNYRKEPVSDALKRLAPGGLDVVFENVGGDHFQAAIENMKWFGRIISCGTASQYNKPLEEQYAVTNISEIFRRRIRIQGFIFWDENIFPDNIDNFRATMPKWISGGKIKSRYTEFEGIEQADAAFLSMFSGGSFGKTVLKISDL"}, "target": {"uid": "189fbc6a-3951-485e-a803-1065146b674d", "label": "XP_049172505.1", "names": {"protein_id": "XP_049172505.1", "cluster_role": "hit_required"}, "start": 0, "end": 1121, "strand": 1, "sequence": "ATGACGGAAACAGTGCCAAACAAGACATGGGTATTCCGCGAGGCCCCAACCGAACTACCCAGCTTTGGCATCAATACCGTAATTGAGGACAGACCACTGAGACTAGTACCACCTCCTGGCGGCCTGGTAATCAAACTCCTTGTCGCCGGACTAGATCCTCATCAAAGAGACCGTATGCGGGGAGCTGGCCACGTGGATTATGTTCCTGGTTATGAGCCCAACGAGCCAATCACAAACTTCTCGGTAGCCAGGGTAGTTTCGTCCGACAACGACGGCTTTGTGGAGGGTGATTTGATCCAGGGCAGTCTGCCGATCTCAGAGTATGGGCTGATCCCTAAAGAACTTATTGAAGCCAGGGCAATGGCTTCGCCTCTTATCTGGAAAGCGACTGGGTCTGAGAACCTAGGCTTCGAGCATTACGTTGGACCGCTTGGATTGGCAGGTATGACAGCTTGGAATTCATTCTACGGTCTTGTAAAGCCCGTAAAGGGTGAGACAATTTGGGTGAATGCCGCGTCAAGCTCTGTCGGGGAAGTCGTGGTTCAACTGGCAAAGATGGAAGGGATGCGGGTAATTGCAAGTGTGAGCTCGGATGAAAAGCTGGATTATGTCCTGACTGAGCTGGGTGCTGACGCTGGTTTTAATTACCGACGAGAACCAGTCTCTGCTGCGCTAAGGCGGCTCGCCCCTGACGGATTAGATGTGGTTTTCGAGAACGTTGGGGGCGAGCATTTCCAAGCCGCAATAGAGAATATGAAATGGTTTGGGCGTATTATTAGCTGCGGGATGGTAAGTCAATTCTTTTTGTTTGGCTGAGTCTCAACTGACTGCCCAAGGCGTCACAATACAACCTGCCCAGCGACAAGCAGTACGGAGTAACCAACTTGTCGGAGATTTTCCGTCGCCGAATTCATGTTCAAGGATTTATTTTCTGGGACGAGAACATCTACACGGATAATATCGAGAGTTTCCGCAATCAAATGCCCCGCATGGTTGCAGAGGGAAGGATCAAATCAAGATATACATCATTCCAAGGTATCGAGCAGGCCAACAAAGCATTTCTTTCCATGTTCACTGGAGGAAGTTTCGGTAAGACTATACTAAGAGTTGCCGAAGTATGA", "translation": "MTETVPNKTWVFREAPTELPSFGINTVIEDRPLRLVPPPGGLVIKLLVAGLDPHQRDRMRGAGHVDYVPGYEPNEPITNFSVARVVSSDNDGFVEGDLIQGSLPISEYGLIPKELIEARAMASPLIWKATGSENLGFEHYVGPLGLAGMTAWNSFYGLVKPVKGETIWVNAASSSVGEVVVQLAKMEGMRVIASVSSDEKLDYVLTELGADAGFNYRREPVSAALRRLAPDGLDVVFENVGGEHFQAAIENMKWFGRIISCGMASQYNLPSDKQYGVTNLSEIFRRRIHVQGFIFWDENIYTDNIESFRNQMPRMVAEGRIKSRYTSFQGIEQANKAFLSMFTGGSFGKTILRVAEV"}, "identity": 0.7703081232492998, "similarity": 0.8683473389355743}, "574e547c-7952-4d58-ae67-de8b04116844": {"uid": "574e547c-7952-4d58-ae67-de8b04116844", "query": {"uid": "74c2b324-63b5-49f0-a221-aaad3f33eb0d", "label": "CAG8177594.1", "names": {"protein_id": "CAG8177594.1", "cluster_role": "hit_required"}, "start": 16727, "end": 17975, "strand": -1, "sequence": "ATGCCAAGCAATTTTTCGTCCAGAGCTCCTTGGAAACGATCAGCATGTGATCGCTGTCGTGCACAGAAGCTACGCTGCATTCGTGATGAAGACCAACCTACAGATGCATGCATGAGATGTGTCAAGTCCGGGGCGAAGTGTGTTACTAGCATGGCCCGCCCAACGGGTCGTCCGCCCTCCCGTCAACCACCGGTCGATCAAACATCACAAACAAGCAATTCATCTCCCGATGATAGTGGGGTGGATATGGGAATGATTGGACTGGATTATGATATCTCGTTGGATAATTTCTTCAGCAGCATTGGCATGCAACATTCCGATGTCATGATGGACGAGGAGATATTCATGGATAATGATACTTTGCCTCAATCACCACATCAACATGGAGTTCCCCATACACACATTCCATGTGAGAGCGGAATTGAGTTTAGTTCTTCTCAGTCAGAGTTTCCGGCTCAGCATCATACTCTCGATGCTATGCCACACCAGCAACCGGCAGAGCCAGCTGCGACGATCAGGACCGACGATGCAGAGCTCCTCCTGTCCAAACTAGATTTGGATCTCTCTTCTCAACTGTTTTCCATCAAATCGGTACCTTGGGACGTCAAAGATATTCTACAACTCACTTTCTCGCACACCGGGAATGAGAAAGACCCAGTTAATCCTCAATCCCATCCTGTTCTCCAACTATCCAACGCGGCCACCGAGCTTGGAAGACTCTTAAAAAGCTTGCTCCCAAACCAAACTCCCGAAAATCACCTCTCCTCACAACAATACTCTCCGACTTTTCTGCCCCGTCGTCTCCGCACTACGCAGCTCCTAGTGGCGCTGTCCTGCTACATTCACATTGTCTCTATTTACGACATTATCTTCACTAAAGTTTATGACTACTTGACGAACAACTCCGACCCATCAACAGCGGCTCTTCCCTCGGCAGAGCCAACTCTATACCTTGGAAGCCTACCAATTCCTCCAAATCAGATGCTACCTGGCATATTGCTAGTCCATCTGGCTGAAAATCAACTTCATCAAATCGAGCTATTGATGGGCTTGCCTGACCATTCTCGAGTGTCATCAAGATCGAATGATAGGAATCAACACGGCAAAACCGGGCTTTTTGCAGGTCAAAACAGCCAATTGCTTTTAAATGCTGTGATACAGCTTGGAGACGATCGGAACGGCAATCATGACGATATAAGATGCGTTCAATCATTGAGGAACAAGATGCGACAAATCAAAGACTCCTAG", "translation": "MPSNFSSRAPWKRSACDRCRAQKLRCIRDEDQPTDACMRCVKSGAKCVTSMARPTGRPPSRQPPVDQTSQTSNSSPDDSGVDMGMIGLDYDISLDNFFSSIGMQHSDVMMDEEIFMDNDTLPQSPHQHGVPHTHIPCESGIEFSSSQSEFPAQHHTLDAMPHQQPAEPAATIRTDDAELLLSKLDLDLSSQLFSIKSVPWDVKDILQLTFSHTGNEKDPVNPQSHPVLQLSNAATELGRLLKSLLPNQTPENHLSSQQYSPTFLPRRLRTTQLLVALSCYIHIVSIYDIIFTKVYDYLTNNSDPSTAALPSAEPTLYLGSLPIPPNQMLPGILLVHLAENQLHQIELLMGLPDHSRVSSRSNDRNQHGKTGLFAGQNSQLLLNAVIQLGDDRNGNHDDIRCVQSLRNKMRQIKDS"}, "target": {"uid": "6ee8a6bf-3cd2-4bb7-aca5-b7fd3acc5929", "label": "XP_049172506.1", "names": {"protein_id": "XP_049172506.1", "cluster_role": "hit_required"}, "start": 3222, "end": 4416, "strand": -1, "sequence": "ATGTCTGGCAACTTCTCGTCCAGGGCTCCCTGGAAGCGCTCGGCCTGTGACCGCTGCCGCGCGCAGAAATTGCGATGTCACCGTGACGAAGACCAATCTCCTGACACCTGTCTTAGATGCTTGAAGTCGCAAGTGAAGTGTTTTACCAGCAAGGCGCGGCCAACCGGTCGCCCTCCCTCACGCCAGCCTACCAGGGTCGAGCAGAACGATAACAATTCTCTCCACACCGCTACCTCCGAGAGCGGTGCTGACATGAATATGGTGGACTACGACATGTCCCTAGACACCTTTCTGGACAGCATTGGGATGCAGCATACTGATTTTGGTACGAGTGACGAGTTGCTTGATAGCGCCTCTCCTCCTCATTCCGCACCATCAATAGTGCCACCACCGGCACTAGGGGATCCCGGCCCCTCTCAGCATCCTTACCAATATAGTATACCTAAGATGGATCCTACGACGCACGGTCGTGTAGAAGATGCGGGCTGTCTACTTTCGAAATTACACTATGAACTCTCTGAACAGCTATACTACATTAGATCGGTACCATGGGACGTCAAAAGCGCCTTACTCCTGACTTTCTCCCACAAGAGCAATACCGAAGAGACGGAAATCTCTGAGCCGCACCCCCTTGTCCAAGTGTCGAAGGCATCAACAGAGCTAGAAAATTTGCTGACAGGTCTTCGACTACCGGCGTCTACGGACCATACGAGCCCCACATTTTCATACTCGCCATCCTTCTCACCACGCATAAGCACGACCCAGCTCCTTACGGCCCTGTCTTGCTACATACAGATCGTGTCTATCTACGACATAATATTTTCCAAGGTCTTAGACTATCTGACGAAAAATGCAAGGGCTTCGACTCCATTCCAAGCGCCTGCTCCCAAAATGTACTTGGGAGGTCTGCCGATACCTTTATACCAGACTCTCCCCGGCAGTCTTCTTGTTCATTTAACAGAGCACCAACTACAGCCCATCGAACAGCTCATGGGCCTACCTGAGCACTACAGAGTTTCTTCAAAATCCAACGAGAGCAGCAATGGCGGAGATATGGGGCTATTTCGGGGCCAACATAGCCAACCTCTGCTGGTTGCTGTAATTCAACTAGGTGAAGACGGAGATGGCAATCATGATGGCATAAGATCTATTCGGTCTTTGAAGGTGAAAATGCGACAGATCAAAGATTTTTAG", "translation": "MSGNFSSRAPWKRSACDRCRAQKLRCHRDEDQSPDTCLRCLKSQVKCFTSKARPTGRPPSRQPTRVEQNDNNSLHTATSESGADMNMVDYDMSLDTFLDSIGMQHTDFGTSDELLDSASPPHSAPSIVPPPALGDPGPSQHPYQYSIPKMDPTTHGRVEDAGCLLSKLHYELSEQLYYIRSVPWDVKSALLLTFSHKSNTEETEISEPHPLVQVSKASTELENLLTGLRLPASTDHTSPTFSYSPSFSPRISTTQLLTALSCYIQIVSIYDIIFSKVLDYLTKNARASTPFQAPAPKMYLGGLPIPLYQTLPGSLLVHLTEHQLQPIEQLMGLPEHYRVSSKSNESSNGGDMGLFRGQHSQPLLVAVIQLGEDGDGNHDGIRSIRSLKVKMRQIKDF"}, "identity": 0.5465393794749404, "similarity": 0.639618138424821}, "6d722adf-c46b-4ab0-9aa9-1fd7a336e78e": {"uid": "6d722adf-c46b-4ab0-9aa9-1fd7a336e78e", "query": {"uid": "8e6a06ea-cb42-43af-992e-dc9c42718327", "label": "CAG8177629.1", "names": {"protein_id": "CAG8177629.1", "cluster_role": "hit_required"}, "start": 19731, "end": 21187, "strand": 1, "sequence": "ATGTCGGAAGTCTCAAATTCGCAGATCTTTAGCATTGAGGACTTGAAGAAGGCGGCCTCGGAGAATTTATCCCAGACGTATCGAGGTATGTGGAAGCTTGCTGGAAAAAGATTGTAGTGTTGATTCCGGCAGACTACTACAATGGCGGCGCCATGGACAACATAACGTGAGCTGCTCCGTGAGCCCGGACAGAACCAGCACTTACGCATGATACAGGCTTCACAGCAACGAGACGGCATTCGACCGGTATCTGATTCGTCCCCGAGTCTTGCGTGATGTCTCCAACATCGATACGAGCACACAGTTCTGGGGGTCCACAGCCTCCTTACCCATGGGGCTCTCTCCATCAGCCATGCATCGGCTGGCTCATGCTGATGGAGAGGTGGGGACTTCAAAAGCATGTGCTGCTCGTCGAGTTCCAATGGTTCTCTCCGCGCTCTCGAATGACTCTCTGGAAGATGTTTCTGCTCAGAGCACAGATCAGTCGACACCTTACGCAATCCAGGTCAGTCCATTCAACGATCGCCGAATCACGACGAACCTACTTGATCGAGCGAAATGTGAGTCGATTCCACTGGGCAAAGAGATTCAGGCAGAACAATTGTTTACTCTCATTCGACTCTAGCGGCTGGATACAAAGCTGTCGTTTTGACTGTCGATGCGCCTATGTTTGGGCGCCGCCTTGAGGATCTTCGGAATGGTTTCAGTCTACCAGCTGGTACAAAGTTCCCGAATCTCACTTCTCTCGCTCCATCGGAAAAGGGCATGGGAGGCGGTCTTCCTGACCTGTCCTTCGGTATTACCTCTAAACTTTCAAAGTCAAATTGGGATAATTTGCTCACATGCTCCAGACACTTCTGCCACTTGGGGAGAGAAGATTCCCTGGCTGAGGGCTCAGACGGATTTGGAAATCTGGGTCAAAGGAGGCAAGCTCAATACTTAACACCATGATATTGTGTCGACGACTGATGTTGTTTAGTTACCTCTGCCGAGGACGTTTTACTCGCCATACAGCATGGTGTTGATGGTGTGGTCATCTCCAACCATGGTGGTAGACAACTAGATACCACCCCCGCGACAGTGGACATACTTCGAGAGGTAGCACCGCTCGCCAAGGGAAAGATTCGCATTGCCCTTGATGGAGGCATACGACGTGGCTCGGACATCTTCAAGGCCCTCGCCTTAGGGGCAGACTTTGTTTTCGTAGGAAGAATTGCTATCTGGGGCTTAGCGGTACGATCTTCCCAACATGTCGAATACAGTGAGGGGTCCTAAGTTTAAAGTTGCTAACATATTCATTTAGTACAATGGCTCCAGTGGCGTGGGGTTGGCTCTTGACTTGCTGTTCAAAGAGTTCAAACTATGTATGGGATTGGCAGGTTGCAACAAAATCGCAGACATTACCTCGGCCCATCTATCTGTGTTGCAGAGCAATGGCTTGCTCGCGAAGGTCTGA", "translation": "MSEVSNSQIFSIEDLKKAASENLSQTYRDYYNGGAMDNITLHSNETAFDRYLIRPRVLRDVSNIDTSTQFWGSTASLPMGLSPSAMHRLAHADGEVGTSKACAARRVPMVLSALSNDSLEDVSAQSTDQSTPYAIQVSPFNDRRITTNLLDRAKSAGYKAVVLTVDAPMFGRRLEDLRNGFSLPAGTKFPNLTSLAPSEKGMGGGLPDLSFVTSAEDVLLAIQHGVDGVVISNHGGRQLDTTPATVDILREVAPLAKGKIRIALDGGIRRGSDIFKALALGADFVFVGRIAIWGLAYNGSSGVGLALDLLFKEFKLCMGLAGCNKIADITSAHLSVLQSNGLLAKV"}, "target": {"uid": "055603b1-f904-46e2-be6c-9ee5cef5adee", "label": "XP_049172510.1", "names": {"protein_id": "XP_049172510.1", "cluster_role": "hit_required"}, "start": 17167, "end": 18604, "strand": 1, "sequence": "ATGGCAAATTCTGAACGTGCTTGCTCGCAGGTTTTCTGCATCCAGGATCTGAAAGAAGCTGCATCGCAAAAGATGTCCAAGATGAATAGGGGTATAATCTACATTACCTTGCGTCATCGGCATTGCTGATGCCAACGCAGATTATTACAACGGCGGAGCGATGGACAACATAACGTGAGTTGCGATAACGACAGACCCAGTGCCATCAGACTAAATGAGCCATACTTGGTAGCCTGGCGAACAATGAGGCCGCATTCGACCGCTATTTGATACGGCCTAGAGTTTTACGTGATGTATCGAGTATTGATACTAGTACTAAAGTCTGGGGATCCACTGTGACATTTCCACTCGGGTTCTCTCCCTCTGCAATACAAAGACTAGCACACAGTGACGGCGAAGTCGGCACATCAAAGGCATGTGCAGCCCGCCAGGTACCCATGTGTCTGTCAGGTCTCTCCAATGACCGTCTCGAAGACGTCATCACGCAGAGTACTGATGGATTGACTCCTTACGCCATTCAAATCAGTCCGTTCAAGGATCGTAAGATCATGTCGAACATCCTCTCCCGAGCGCAAGGTAGGTCTTCCCTCAATCGCCCAAGTCATGCTTATGTCACCTTCCGATTAATACCTCCAACTCCTTGTAATAACTAAAACTTCAGCTTACGTCGTCAATTTTAGCTGCTGGGTACAAGGCCGTGGTCTTGACTGTGGATGCACCGATGTTTGGCCGACGGCTAAGCGACTTGCGCAATGGTTTTAAGGTGCCAGATGGCATGACCTTTCCGAATCTTACCTCGCAATCCTCATCAGAGTCTCAAGGTCTTGGGGGCAACGTCCCCGACCTCTCCTTTGGTATTCGTCCATGAGCATTACTTTCACGGATTCAGATTCTCATGAATGCCCAGATACCACAGCCACGTGGGAAACCGAGATTGCATACCTGAGAAGTGAAACGAACATGGAAGTTTGGGTTAAAGGGGGTGAGTTGCCAGCGCTTATACATTGGCCTTTACTAAACTATGCAGTGACAACTCCTGATGACCTTGCACTGGCAATACAGCACGGCGTTGACGGAGTCATAATCTCCAATCACGGTGGCAGGCAATTGGATAGTATGCCTGCAACAGTGGATATCCTTCGCGAGTGTGCACCGATTGCTAAAGGAAAAATACGTCTCGCTATTGACGGAGGCATTCGACGTGGCTCAGACATTTTCAAAGCAGTCGCGCTTGGTGCTGATTTTGTCCTGGTTGGACGAATTGCAATTTGGGGCTTAGCAGTAAGGACACAAATCTATAGCAAGTGCAGGTCGCTAACATGTGTTGATAGTACGACGGCCACAAAGGGGTAGGGTTGGCTATCGATTTGTTGCTCGCTGAGTTCAAATTATGTATGGGGTTGACTGGCTGCAGATCTGTAGCGGACATCAGCTTAG", "translation": "MANSERACSQVFCIQDLKEAASQKMSKMNRDYYNGGAMDNITLANNEAAFDRYLIRPRVLRDVSSIDTSTKVWGSTVTFPLGFSPSAIQRLAHSDGEVGTSKACAARQVPMCLSGLSNDRLEDVITQSTDGLTPYAIQISPFKDRKIMSNILSRAQAAGYKAVVLTVDAPMFGRRLSDLRNGFKVPDGMTFPNLTSQSSSESQGLGGNVPDLSFDTTATWETEIAYLRSETNMEVWVKGVTTPDDLALAIQHGVDGVIISNHGGRQLDSMPATVDILRECAPIAKGKIRLAIDGGIRRGSDIFKAVALGADFVLVGRIAIWGLAYDGHKGRTSA"}, "identity": 0.6176470588235294, "similarity": 0.679144385026738}, "dbb30976-0bfd-4ea8-b194-56ba6113b69e": {"uid": "dbb30976-0bfd-4ea8-b194-56ba6113b69e", "query": {"uid": "c2ef2593-c9a3-4865-8be4-8779bb86e416", "label": "CAG8177664.1", "names": {"protein_id": "CAG8177664.1", "cluster_role": "hit_required"}, "start": 22590, "end": 26054, "strand": -1, "sequence": "ATGGGATCAACTTCAGCTGTGCCTGACTATGGTCGTCGACTACTCCCAGTCGTGGTAGACGAGGCCGCAAGAGATGAACCCCAAAGGGTACTCTTTTACACACCGCGCGACAATCGGCCATCACAGGGCTACCAAGTTGTGACTGCCCGAACCTTTGCCAACTCTGTCAACAGAGTATGCTGGTGGTTCGAATCACAGGTAGCCATTCAAAACGAGACCAAGACTATTGGATACATAGGGCCAAGTAAGTGGATTCAATACCACTTTACTGCATATGTTCCGAAAATTGATCAATGAATGCTAACGTCTCGATAAGATGATCTCAGATACTTTTTGATGATGATTGCAGCGGCAAAGACTGGCTATAGAGTGAGTTTTTACTATAGTGCCGTTGCAGATTTATGTGACTTACGTACAAGCAGCTCCTACTTTCCTCTCCCCGAAACAGCGTCGAAGGACATGTGTCATTGATTGAGCAGTCCGGCTGCAGCTTCTGGGTCACAACAACTGGCACTGGCAGCCTGGACTTTATCCAGGACCTTGGAATACCTTGCATCGAAGCACCTGAGCTTTCCCAGCTGCTAGAAGAAAATGCAGTCGACAACTATCCTTATACCAAGAGTTGGGATGAAGGACGAGCAGATATTCTCGCTCTACTCCACACCTCGGGTTCGACTGGCCTGCCAAAATTGGTGCCCCTTTATCTTGCTACGGCAGCCACTGTTGACGGATTCAACCTCATGGAGCCCGTTAACGGAAGAGTACCTACAGGCGTAGAATGGAAGGGTACGCGAATGCTTTGTGCGATGCCTCTGTTCCATGTGAGTATTGGATACACAGGTGGACCAGAGTATAAAACTAACAGTTCCATCCATCTATCAGGTTGCAGGAATTTGTCTTGGTTTATATTCTGCCTTTTTCTTTCGATGGAGCGTCATTCTGCCATCCAAGGGCCCGATAATGCAGCATGTCATCGAAGAGGCCCTTGACAACATCGAACTGGACTCGGCCTTCATCTCTCCAAGTGTCTTACAGGACATTGCAAAGTCGCCTCGGGTACTGGATAAGCTTTCGAAACTCAAATTCATAACTTCAGCAGGTGGCCCCATAGCCCAGTCTGTGGGAGAAGTGATTCATCCTCGTGTACCCATCTGGCAGACTATGGGTATGACCGAGGGTCAGTGGATGGCATCTGTTGTGACCCACCCAGACGAGTGGGCTTATTTCTACTTCCACCCACGAACAGGATTTGAGATGCGACCATATTCAGAAGATTTATGCGAGCTGTTATACGTCAAAAAGGAAGAGTTGGCTCTAACACAGCCCGTGTTTGTCACATTTCCAGACCTTGACGTCTGGGAATCGAAAGACTTGTACTCGCGTCACCCGACAATTCCGGATCTGTGGCGATATGAAATGCGCCGAGATGATCTTATAGTGCTCTCAAATGGAGAGAAATTCAATCCTTTGGCCGCTGAAGGAAAGTTGGCTAGCCATCCGTGGATCTCAGCCGCCTATATCACAGGGCGCGGTCAGTTTCAAGCCGCCGCGTTGCTGTACCCTGACGACTCAAATCTGGAAAAGACAGACATTCAAATTGTTGAAGCCGTGTGGCCGACTATGTCTCAGGTGAACGAAACACTTCCCGCTTTTGCGCAGCTTCATCGAGATTTCGTCAAAGTCGTTCGTACTGCGTTCCCCCAAACGCCAAAGGGAACGCTCGCTCGCAATCAGACCGAAAAAAATTTCTCAAAAGAGATCACCGATATCTACGAATCATCACTGGCTCTGAAGACTCATTTCCACGTCAAGGGAAGCAGTCAAGTTGCAGTCAACAGTGGTATCAGAGAAGCAATCCAGACCGTATCAGGGATCAAAGAGCTTACATATGATGATGATATTTTCGTGCGAGGATTCGACTCACTTCACGTGGTACGGCTGGCTATATTGCTGGAGTCAGCATTTGATAGGCATGTCGAGATCGAAGCCGGGACAGTGTACGCAAACCCCTCCATTGCAAAGCTGGGAAGTGAGCTGTGGTCACGGCTCCGTGGTCAAAGTCACAAGGAGGCCCTTAATATGAAGTCCACCTCGCAGATGCTTGCCAAATACTCGGCATCATTTGGATCCGGTCGGGCCAAAAAGGAGTATGTGATCATCACTGGTACTACTGGATCCATTGGACCGTATCTTCTTCACAACCTCTGCAACAACAGAGAAGTTGCCCAGGTGTGGTGCTTGAATCGCAGCGCAGACGCCCCAAAACGGCAAGTAGAGCTCGCGAGAGCAAAGGGATTCCTCCCATTGAACTGGGATGGAAAGGTGAAGTTTGTGCAGCATGATCCGACCTCCGAAACGCTCGGTTTGAACGCAGTGGATGCCCAAGACATGAAAGAAAAAGCAACTATCATAATTCGTGCGTGCCGAATATCCCCGGAGAAACGTCTACAAAGCTAATTTTCGTCTCGCAGATAACGCCTGGGAGGTCAACTTCAATTTACCTCTCTCTTCATTCGAGCCGCAGTTCATTGGCTTGAAGGGCCTGGTCGATATATGTCGAGATGCTCGACACAAGATCCGCTTTAATTTCATTTCATCCATCAGCGCTGCAATGAACTGGCCGTGCGAGCTTCTTGGTCCTGTCCCCGAAGCAAAAATCCCTAAATTTGATGCGGCGATCAACGGCTACGGCGCATCGAAGTTAGTGGCGGAGCACCTACTCGGACGAGCCGCAAGACTAGGTACTTTGGATCTGTCTGTTTTACGAGTAGGGCAAGTTGCAGGTCCTGTTCAAATTTTTGGAGAAGGCGCATTATGGGCAAGAAGAGATTGGGTACCTGCAGTATGTTGTTTGCAAGAGGTTCCATGACATGATATGTTCTAACAGCTCGATACAGATCATTGATGCTTCTGCGTATCTCAAACTGCTGCCTTCCGACTTGGGATCAGCTACTAGCCTGGACTGGATCCCAGTTGATATTCTTGCTAATATTGTGGGCCAGCTTGTCGAGTCAGGCTCATTCACAAGTCTTTCGGAAACATACTATAATCTCGTCAACCCGAAGACGAGCTATTGGACTGACATTCTTTCTACGATAAAAGCTCGCCTGGAGATCTCTCTATCTGCCGAGGTGCGAATCGTCTCCCTACAGGAGTGGATTGACTCTCTCAGAAATTCGGAGGCCCTCATCATCCAAGAGGCTGAGGTCGGCCATTCAGAATCCGCCTCCAGAGCTAAGACCGGACTGAAGCTACTCTCGTTTTTCCAGATGCTTGTGGGATTGGAGCAAGAGGGCGATTCTTCCGACGAAACTTCTGTCATGACCAATAGCTCTGACGGATCCAGTGCTGGAGAGCCTACCTGGGATGTTGCAAATGGCCTATCACGAAGCTCCATATTTGCCGACTTAGAGCCTGTGTCGACAACTTGGTTTGACACTTGGTTGAACCAATGGGGGTATTGA", "translation": "MGSTSAVPDYGRRLLPVVVDEAARDEPQRVLFYTPRDNRPSQGYQVVTARTFANSVNRVCWWFESQVAIQNETKTIGYIGPNDLRYFLMMIAAAKTGYRLLLSSPRNSVEGHVSLIEQSGCSFWVTTTGTGSLDFIQDLGIPCIEAPELSQLLEENAVDNYPYTKSWDEGRADILALLHTSGSTGLPKLVPLYLATAATVDGFNLMEPVNGRVPTGVEWKGTRMLCAMPLFHVAGICLGLYSAFFFRWSVILPSKGPIMQHVIEEALDNIELDSAFISPSVLQDIAKSPRVLDKLSKLKFITSAGGPIAQSVGEVIHPRVPIWQTMGMTEGQWMASVVTHPDEWAYFYFHPRTGFEMRPYSEDLCELLYVKKEELALTQPVFVTFPDLDVWESKDLYSRHPTIPDLWRYEMRRDDLIVLSNGEKFNPLAAEGKLASHPWISAAYITGRGQFQAAALLYPDDSNLEKTDIQIVEAVWPTMSQVNETLPAFAQLHRDFVKVVRTAFPQTPKGTLARNQTEKNFSKEITDIYESSLALKTHFHVKGSSQVAVNSGIREAIQTVSGIKELTYDDDIFVRGFDSLHVVRLAILLESAFDRHVEIEAGTVYANPSIAKLGSELWSRLRGQSHKEALNMKSTSQMLAKYSASFGSGRAKKEYVIITGTTGSIGPYLLHNLCNNREVAQVWCLNRSADAPKRQVELARAKGFLPLNWDGKVKFVQHDPTSETLGLNAVDAQDMKEKATIIIHNAWEVNFNLPLSSFEPQFIGLKGLVDICRDARHKIRFNFISSISAAMNWPCELLGPVPEAKIPKFDAAINGYGASKLVAEHLLGRAARLGTLDLSVLRVGQVAGPVQIFGEGALWARRDWVPAIIDASAYLKLLPSDLGSATSLDWIPVDILANIVGQLVESGSFTSLSETYYNLVNPKTSYWTDILSTIKARLEISLSAEVRIVSLQEWIDSLRNSEALIIQEAEVGHSESASRAKTGLKLLSFFQMLVGLEQEGDSSDETSVMTNSSDGSSAGEPTWDVANGLSRSSIFADLEPVSTTWFDTWLNQWGY"}, "target": {"uid": "7e7eb045-c240-476d-a8bd-76c82ef037b2", "label": "XP_049172509.1", "names": {"protein_id": "XP_049172509.1", "cluster_role": "hit_required"}, "start": 12398, "end": 15688, "strand": 1, "sequence": "ATGATGATTGCGGCAGCAAAGACCGGGAACAAGGTATGATCCATCATCCTCGATACGCCTTTTTCTACGTGCCACTGACAGGTTGTAGCTCTTGCTTTCCTCGCCTCGGAACAGCGTTGAAGGGCACATTTCATTAACTAAAGAGTCCGGATGCGAGTTCTGGTTTACTGCATCAGGAACCGATAACGATGGTTTCATAAAACAACTTCAGATACCATCTGCTGAAGTACCAGACTTACCTGACCTTTTGAGTTCCACTGTGGTTCCTTTGTATCCTTACGAGAAACAGTTTCACGAAGGGTATTCGGATGTTCTTGCGTTGCTACACACCTCTGGCTCCACGGGACTGCCAAAGCTTATACCATTATATCTCGGTACCGCAGCGACTATCGATGCGTTTCATGTCATGGAACCCATTGATGGAAAAATGCCGAACCCTGTAGAGTGGTAAGGACAACTTCTAATCACAAAGTTTCTTCTTGAAATTACGTTGGTGTATTTTGTTACCCACTCACTACTCTCCCAATATTGAGTCACATACAATTCATCTCGCCCCTAGCCGGAACGAGCAACTAACTATGCTTACCACCAATAGGGCGGGTACAAGGATGTTGTGTGCGATGCCTCTCTTCCATGTAAGTGTCAAATTGTGTTGCGCACTTCGAGGCCTCAGGTTTATAACATCACTTTAGGTTGCCGGTATCTGTCTTGGGCTATTTTCCGCTGTTTTCTTCCGGTGGACTGTCATCCTGCCATCTACCGGACCTTTGATGCAGCATCTAATCGAGGATTCATTAGACAACATCACAGTAGATTCGGCGTTCATATCCCCCAGTGTGCTGCAAGATATTTCTAAATCCCCCCGCATATTGGAGAAGCTCTCGAAACTGAGGTTCATCACGACAGCTGGTGGCCCAGTAGCTCAGTCTGTGGGAAACTCAATACATTCGCGCGTCCCAATATACCAGACAATGGGCATGACGGAAGGACAGTGGCTTGCGTCTGTGGTAACACACCCAGATGATTGGCAGTACTACCGCTTTCACCCACGGACTGGATTTGAGATGCGACCTTACTCGGATACACTGTTCGAATTGGTGTTTGTTAAAAGAGAGAATTTGGCGTCGACTCAACCAGTTTTCGTCACGTTTCCAGATCTTGACACCTGGGAAACAAGGGATTTATATTCTCGCCATCCTACAATCTCGGGCCTCTGGAAATACGAAATGCGCGCAGACGATCTCATTGTGCTGTCTAATGGGGAGAAGTTCAACCCGCTGGCAGCTGAAGGGGTATTGATCAGTCACCCATGGATATCATCAGCGTATATTACGGGGAGAGGTCGATTCCAGGCCGCCGCATTGCTTTATCCAATTGCGGACCTTAAAGCATCCGATCTTGATATCATCGACAATGTTTGGCCTACCATTGAGCACGTCAATACGATTCTCCCGGGATTTGCGCAGATCCACCGAGACTTTGTTACGATCGTGCGAAGCCCATTCCCTCGAACACCTAAAGGAACATTATCCCGGAATGATACGGAAAAGGAGTTCGCAAAGGAAATTGAGGATATGTACCGATTGCCCAGTGATTGCCAGCCTTCCGTTATTATTGATGAAGCCAGCCAAGAAAGCATTCGTGCTGGAATCAGGGACGCAATCCGAGTCGTGTCCAATGTCGCAGAGATCGATGACGATGATAACATTTTTTCCAAGGGTTTCGACTCCCTTCACGCTATCCGGCTGGAGAGGCTTCTCAAGGCATCCTTCGCCCAGCGCATCAACGTGAAAGCTAATACGATTTACCTACATCCTTCCATCAAGCAGCTAAGTGAGGCAGTATGCATATTGCTTCACCAAGAGAAACTTTCAAGATCCCAAGACAGTACGTCCAATGGGCTTATAACGTCTCAGATGGTCTCAAAATACCTGAATTCGTTTGAAAAAGGCAGGAAAGAACTAGAATACATCGTGCTTACCGGCACAACTGGCTCAATTGGTCCGTATCTACTAGATATATTCTCCAAGAGTGGCCAGGTTGGAGGTATCTGGTGTCTCAATCGCAGCGAAAATGCACAGGAGAAACAAGTAGAGCTGGCCAAGGTAAAGGGTCTCTCACAGGACTGGGACGGTAAGGTCAAGTTCGCCCAGTGCGATCTTCCATCAGAGGCTCTTGGCTTGAGTCACACAGTCCTTCAAGAGATAAAAGATCGAGCTACCACCATCATACGTGAGCAAGCTCCTGACTTGGAAACGCAGATCTTTTGCTAAGTTTCTCACAGACAATGCCTGGGAGGTCAATTTTAACTTACCACTAGCTGCTTTCGAGCCTCACTTCATTGGTCTCAGGGAATTAGTCAATATTTGCCAAAACACACGAAACAAGGTCAGGTTTTACTTCACATCGTCTATCAGCTCTGCGATGAACTGGTCATCCAACAAGTCAGGCCCAGTCCCAGAGGCCGAAATTAGTAATTTCGATGCCCCTATAAATGGCTATGGGGCATCGAAATTGGTCGCAGAACACCTGCTCCATACGGCGGCGAAAGCAGGTGGACTGAACTTCTCATCCTTACGAGTTGGTCAAGTTGCAGGGCCTGTCCAAACGCTTGGCAATGGCGGCGCGTGGAACAGACGAGACTGGTTGCCAGCAGTAAGCAATAAACAGCCTCTTATACTTTCTTCCTTTCTTGTTCCTGAATCCGCCAGCCAGCATTCTCCTGTACAGAACTGATCTTCTAAATATAGTTGATTGATGCTTCTGCTTATCTCAAGATGCTACCATCAGATTTGGGATCTGCTACCAACCTTGATTGGATCCCCGTCGATTTGCTTGCTGAGATTATCGGACAGCTGGTGGTGAGACCAATATTGGGAACGCGTGCACCGGAAATGTATTACAACATACTCAACCCTAGGAAAAGCTGTTGGAGTGATGTTCTGTCGATCATTAAGGGTCGTTTGGAAACAGCAATGTCCGAAAACATACAGGTTGTCCCATTTCAAGAGTGGATAAATTGTCTGCGAGATGCTGACGCCTCTATTATTCGTGAGGCTGATACTGGGTCTTCTGAGACTGCGAGAAAGGCTCAGACTGGACTCATGCTCATTTCGTTCTTCCAGAACCTGGCGGATAAAGGCTCTTCGCCAGATGTAGGTGCATATGCTGGCATTCAGCATTTGGATTGGGCCATGAGCAACTCATTGTCGCAAAGTACTATTCTTGCCAATTTGGCACCTGTATCTGAAGCCTGGTTTGATGCTTGGTTACAACAGTGGGGCTATTGA", "translation": "MMIAAAKTGNKLLLSSPRNSVEGHISLTKESGCEFWFTASGTDNDGFIKQLQIPSAEVPDLPDLLSSTVVPLYPYEKQFHEGYSDVLALLHTSGSTGLPKLIPLYLGTAATIDAFHVMEPIDGKMPNPVEWAGTRMLCAMPLFHVAGICLGLFSAVFFRWTVILPSTGPLMQHLIEDSLDNITVDSAFISPSVLQDISKSPRILEKLSKLRFITTAGGPVAQSVGNSIHSRVPIYQTMGMTEGQWLASVVTHPDDWQYYRFHPRTGFEMRPYSDTLFELVFVKRENLASTQPVFVTFPDLDTWETRDLYSRHPTISGLWKYEMRADDLIVLSNGEKFNPLAAEGVLISHPWISSAYITGRGRFQAAALLYPIADLKASDLDIIDNVWPTIEHVNTILPGFAQIHRDFVTIVRSPFPRTPKGTLSRNDTEKEFAKEIEDMYRLPSDCQPSVIIDEASQESIRAGIRDAIRVVSNVAEIDDDDNIFSKGFDSLHAIRLERLLKASFAQRINVKANTIYLHPSIKQLSEAVCILLHQEKLSRSQDSTSNGLITSQMVSKYLNSFEKGRKELEYIVLTGTTGSIGPYLLDIFSKSGQVGGIWCLNRSENAQEKQVELAKVKGLSQDWDGKVKFAQCDLPSEALGLSHTVLQEIKDRATTIIHNAWEVNFNLPLAAFEPHFIGLRELVNICQNTRNKVRFYFTSSISSAMNWSSNKSGPVPEAEISNFDAPINGYGASKLVAEHLLHTAAKAGGLNFSSLRVGQVAGPVQTLGNGGAWNRRDWLPALIDASAYLKMLPSDLGSATNLDWIPVDLLAEIIGQLVVRPILGTRAPEMYYNILNPRKSCWSDVLSIIKGRLETAMSENIQVVPFQEWINCLRDADASIIREADTGSSETARKAQTGLMLISFFQNLADKGSSPDVGAYAGIQHLDWAMSNSLSQSTILANLAPVSEAWFDAWLQQWGY"}, "identity": 0.5637898686679175, "similarity": 0.6819887429643527}, "e9471c83-8d71-4a30-a74b-012173d3d1f4": {"uid": "e9471c83-8d71-4a30-a74b-012173d3d1f4", "query": {"uid": "11a2474f-6331-4769-8e36-256b89359690", "label": "CAG8177716.1", "names": {"protein_id": "CAG8177716.1", "cluster_role": "hit_required"}, "start": 26426, "end": 27979, "strand": 1, "sequence": "ATGGCAGAACCATCATCGCACAACTTCGAGACACTCGGGCTTCATGCCGGGTATGGCCTCCCACCAGTTGACCTCCACAGATTGACAAGACTAACCAATTGTTAGTTACTCCCCGGACCCGCATACTAGATCAACGGCGGTCCCCATATATGCAACATCTGTTGGTTTACTTCACTTCCTCGCTGTTTTGATGCGAAAAACTCATGATCACTCAGAGCTTCACCTTCAATGACTCTGCCCAGGGAGCACGACTCTTCGGCCTGAAGGAACTCGGTAATATCTATAGCCGTTTGATGAACGTGAGCAATCATCGATGATTCCATACGACTGGCCTAGATTTGGCAAGCTAACACCCGCCATTTTAAGCCGACCGTCGATGTCTTTGAGAAACGAATCGCCGCGTTGGAAGGAGGAATTGCCTCAGTTGCAACATCCTCTGGTCAAGCCGCGCAGTTCCTTACTATCTCCACTCTCGCAAAGTCTGGCGATAACATTGTCGCCAGCTCTCATTTGTATGGAGGGACCTATAATCAGTTGAACGTCTTGCTTCCACGATTCGGCGTGACGACCAAATTCGTGCGCAGTGGAAAGCTCGAAGATTTCGCGGCTGCCATTGATGAAAACACCAAAGCTATCTATGTCGAGAGTATGAGCAATCCTGACTATGTAGTTCCGGACTTTGAGGCTATTGCTCAAGTTGCCCATGACCATGGGATCCCCCTTGTGGTGGGTTGCTGCGTGTCTGAGGCAGGAGATAGCGCATTAGTGCTGACTTGTGCTTCCAGGTTGACAACACTCTCGGAGCAGGAGGGTACTATATCAGACCCATCGAGCACGGTGCAGACATTGTCGTGCACTCCGCAACCAAGTGGATTGGCGGACACGGCACCACGATCGGCGGTGTTATCGTCGACAGCGGCAAGTTCGACTGGAACAAAAACTCCACACGGTTCCCTGAGATGGTTGAGCCATCGCCTTCGTACCATGGACTCAAATACTGGGAGGCATTTGGTCCAGCGACCTTCATCACACGCATCCGAGTAGAAATGCTCCGGGACATTGGAGCGTGTCTGAGTCCATTTTCCGCCCAGCAACTTCTCCTCGGAATCGAAACTCTTGGTCTGAGAGCCGAGCGACATGCTCAGAATACTACTCGGCTTGCACAGTACTTTGAATCCAGCCCGCATGTCAGCTGGGTGCTCTGGCCCGGGTCCAAATCACACCCCACTCATGCGCAGGCTCAAAAGTACCTCACCCGAGGGTTTGGGAGTATGCTCAGTATTGGGGTTCACGGTGGAGCGACTGCAGGAAGTCAAATCGTGGATGGTTTGAAGCTCGTTTCAAATCTGGCCAATGTGGGCGATGCGAAGAGTCTCGCTATCCACCCGTGGACGACGACCCATGAACAGTTGGCGGAGGACGAAAAGAAAGCGTCGGGTGTCACAGAGGACATGATTCGTATCTCGGTTGGGATTGAACATGTCGATGATATCATTGCCGACTTCGAGCAATCTTTCCAGCACTTGGGCAGTGAGGGGCCTGGAGCCCATTAG", "translation": "MAEPSSHNFETLGLHAGYSPDPHTRSTAVPIYATSSFTFNDSAQGARLFGLKELGNIYSRLMNPTVDVFEKRIAALEGGIASVATSSGQAAQFLTISTLAKSGDNIVASSHLYGGTYNQLNVLLPRFGVTTKFVRSGKLEDFAAAIDENTKAIYVESMSNPDYVVPDFEAIAQVAHDHGIPLVVDNTLGAGGYYIRPIEHGADIVVHSATKWIGGHGTTIGGVIVDSGKFDWNKNSTRFPEMVEPSPSYHGLKYWEAFGPATFITRIRVEMLRDIGACLSPFSAQQLLLGIETLGLRAERHAQNTTRLAQYFESSPHVSWVLWPGSKSHPTHAQAQKYLTRGFGSMLSIGVHGGATAGSQIVDGLKLVSNLANVGDAKSLAIHPWTTTHEQLAEDEKKASGVTEDMIRISVGIEHVDDIIADFEQSFQHLGSEGPGAH"}, "target": {"uid": "d64e2b12-0650-4c09-883d-b537dc21158d", "label": "XP_049172515.1", "names": {"protein_id": "XP_049172515.1", "cluster_role": "hit_required"}, "start": 34353, "end": 35899, "strand": 1, "sequence": "ATGACAGAACAAAGCAAGGAAAAGTTCGAAACACTGCAACTGCATGCTGGGTACGACCCAAAGCCTCTCGAAATTCGTTGCATCAAAGTTGACCTGTCTCTAGTTACACGCCGGATCCCCATTCCAGATCCACTGCGGTGCCCATTTACGCGTCAGCTGTCCGTTGCATTATTCCCAGACTTTCCAGATTCATGGCAAAACTAATAGAACCCAGAGTTTTACATTTCATGATTCATCCCATGGAGCGCGACTTTTCGGTCTCAAAGAGTTTGGCAACATATATAGCCGCATAACAAATGTAAGCACCGAAGTAACATCCCCGGCTGGCACTCATGATCGCTGAGAAAATGATCCTCCCAGCCTACTGTCGAAGTTTTCGAGAAGAGAATTGCTGCACTGGAGGGTGGTATAGCTGCGCTCGCAACTTCCTCAGGTCAGGCAGCTCAATTCTTGACGATCGCTACCCTAGCACGGGCCGGGGACAACATTGTTGCCAGTTCCCATCTCTACGGTGGCACATACAACCAACTGAATGTGCTCCTTCCCAGGTTCGGCGTGACCACCAAGTTTGTCCGAAGCGGACGGTCTGAAGACTTTGCCGCTGCGATTGACGAGAAGACAAGGGCCGTGTATATCGAGAGCATGAGCAACCCCGACTATGTCGTCCCGGATTTCGAATCAATTGCACAGATTGCACACGAAAAAGGCGTGCCTTTAATCGTGAGTCTTTACAGTGAGGCAGGCAGTGAGTACTGTAGTCTTCGAGCTAATCGTCACTATACAGGTGGATAATACTCTTGGAGCGGGTGGTTACTATGTTCGCCCCATCGAACACGGCGCGGATGTCGTCGTCCATTCGGCTACGAAGTGGATCGGTGGACATGGGACGACTATCGGCGGCGTTATTATCGACTCTGGCAAATTCGATTGGACTAAGTATCAATCGCGCTTCCCGGAGATGGTCGAACCTTCACCGGGTTATCACGGTCTCAAGTTCTCGGAGACTTTTGGGCCGGCGGCGTTCATCATCCGTGCACGGGTGGAAATGTTGCGAGATATCGGGGCTTGTTTAAGTCCCTTTGCCGCACAGCAGCTTTTAATGGGTATTGAGACTCTGAGTCTGCGGGCCGAAAAACACGCCGAGAATACCGCGAGACTCGCCGAATATCTGCAGTCCAATCCACATGTCGATTGGGTATTATATCCGGGATTGTCGAGCCATCCAAGCTATGAACACGCTAAGAAGTACTTGACACGGGGCTTCGGTAGCATGTTGAGCTTCGGAGTGAAGGGCGGATCTGAAGCAGGGAGTAGGGTTGTCGATGGACTGAAGCTCTTCTCAAACCTCGCCAATCTTGGTGATTCGAAGAGCTTAGCAATTCATCCATGGACAACGACACATGAGCAACTTTCGGACGAGGAGAAACAGGCTTCAGGGGTAACGGAAGACCTGATCCGTTTGTCCGTGGGAACAGAACATATTGATGACATTATCGCTGACCTCAAGCAATCTCTGCAAGGTGCCTTGGGCAACGAAGCGCTCTGA", "translation": "MTEQSKEKFETLQLHAGYTPDPHSRSTAVPIYASASFTFHDSSHGARLFGLKEFGNIYSRITNPTVEVFEKRIAALEGGIAALATSSGQAAQFLTIATLARAGDNIVASSHLYGGTYNQLNVLLPRFGVTTKFVRSGRSEDFAAAIDEKTRAVYIESMSNPDYVVPDFESIAQIAHEKGVPLIVDNTLGAGGYYVRPIEHGADVVVHSATKWIGGHGTTIGGVIIDSGKFDWTKYQSRFPEMVEPSPGYHGLKFSETFGPAAFIIRARVEMLRDIGACLSPFAAQQLLMGIETLSLRAEKHAENTARLAEYLQSNPHVDWVLYPGLSSHPSYEHAKKYLTRGFGSMLSFGVKGGSEAGSRVVDGLKLFSNLANLGDSKSLAIHPWTTTHEQLSDEEKQASGVTEDLIRLSVGTEHIDDIIADLKQSLQGALGNEAL"}, "identity": 0.7853881278538812, "similarity": 0.865296803652968}, "745b1800-b287-4d74-9b9f-1ac9a624d16b": {"uid": "745b1800-b287-4d74-9b9f-1ac9a624d16b", "query": {"uid": "674a2269-3db8-4302-b764-d547e6018cae", "label": "KAI1852772.1", "names": {"protein_id": "KAI1852772.1", "cluster_role": "hit_required"}, "start": 0, "end": 1546, "strand": -1, "sequence": "ATGACAGAACAAAGCAAGGAAAAGTTCGAAACACTGCAACTGCATGCTGGGTACGACCCAAAGCCTCTCGAAATTCGTTGCATCAAAGTTGACCTGTCTCTAGTTACACGCCGGATCCCCATTCCAGATCCACTGCGGTGCCCATTTACGCGTCAGCTGTCCGTTGCATTATTCCCAGACTTTCCAGATTCATGGCAAAACTAATAGAACCCAGAGTTTTACATTTCATGATTCATCCCATGGAGCGCGACTTTTCGGTCTCAAAGAGTTTGGCAACATATATAGCCGCATAACAAACGTAAGCACCGAAGTAACATCCCCGGCTGGCACTCATGATCGCTGAGAAAATGATCCTCCCAGCCTACTGTCGAAGTTTTCGAGAAGAGAATTGCTGCACTGGAGGGTGGTATAGCTGCGCTCGCAACTTCCTCAGGTCAGGCAGCTCAATTCTTGACGATCGCTACCCTAGCACGGGCCGGGGACAACATTGTTGCCAGTTCCCATCTCTACGGTGGCACATACAACCAACTGAATGTGCTCCTTCCCAGGTTCGGCGTGACCACCAAGTTTGTCCGAAGCGGACGGTCTGAAGACTTTGCCGCTGCGATTGACGAGAAGACAAGGGCCGTGTATATCGAGAGCATGAGCAACCCCGACTATGTCGTCCCGGATTTCGAATCAATTGCACAGATTGCACACGAAAAAGGCGTGCCTTTAATCGTGAGTCTTTACAGTGAGGCAGGCAGTGAGTACTGTGGTCTTCGAGCTAATCGTCACTCTACAGGTGGATAATACTCTTGGAGCGGGTGGTTACTATGTTCGCCCCATCGAACACGGCGCGGATATCGTCGTCCATTCGGCTACGAAGTGGATCGGTGGACATGGGACGACTATCGGCGGCGTTATTATCGACTCTGGCAAATTCGATTGGACTAAGTATCAATCGCGCTTCCCGGAGATGGTCGAACCTTCACCGGGTTATCACGGTCTCAAGTTCTCGGAGACTTTTGGGCCGGCGGCGTTCATCATCCGTGCACGGGTGGAAATGTTGCGAGATATCGGGGCTTGTTTAAGTCCCTTTGCCGCACAGCAGCTTTTAATGGGTATTGAGACTCTGAGTCTGCGGGCCGAAAAACACGCCGAGAATACCGCGAGACTCGCCGAATATCTGCAGTCCAATCCACATGTCGATTGGGTATTATATCCGGGATTGTCGAGCCATCCAAGCTATGAACACGCTAAGAAGTACTTGACACGGGGCTTCGGTAGCATGTTGAGCTTCGGAGTGAAGGGCGGATCTGAAGCAGGGAGTAGGGTTGTCGATGGACTGAAGCTCTTCTCAAACCTCGCCAATCTTGGTGATTCGAAGAGCTTAGCAATTCATCCATGGACAACGACACATGAGCAACTTTCGGACGAGGAGAAACAGGCTTCAGGGGTAACGGAAGACCTGATCCGTTTGTCCGTGGGAACAGAACATATTGATGACATTATCGCTGACCTCAAGCAATCTCTGCAAGGTGCCTTGGGCAACGAAGCCCTCTGA", "translation": "MTEQSKEKFETLQLHAGYTPDPHSRSTAVPIYASASFTFHDSSHGARLFGLKEFGNIYSRITNPTVEVFEKRIAALEGGIAALATSSGQAAQFLTIATLARAGDNIVASSHLYGGTYNQLNVLLPRFGVTTKFVRSGRSEDFAAAIDEKTRAVYIESMSNPDYVVPDFESIAQIAHEKGVPLIVDNTLGAGGYYVRPIEHGADIVVHSATKWIGGHGTTIGGVIIDSGKFDWTKYQSRFPEMVEPSPGYHGLKFSETFGPAAFIIRARVEMLRDIGACLSPFAAQQLLMGIETLSLRAEKHAENTARLAEYLQSNPHVDWVLYPGLSSHPSYEHAKKYLTRGFGSMLSFGVKGGSEAGSRVVDGLKLFSNLANLGDSKSLAIHPWTTTHEQLSDEEKQASGVTEDLIRLSVGTEHIDDIIADLKQSLQGALGNEAL"}, "target": {"uid": "d64e2b12-0650-4c09-883d-b537dc21158d", "label": "XP_049172515.1", "names": {"protein_id": "XP_049172515.1", "cluster_role": "hit_required"}, "start": 34353, "end": 35899, "strand": 1, "sequence": "ATGACAGAACAAAGCAAGGAAAAGTTCGAAACACTGCAACTGCATGCTGGGTACGACCCAAAGCCTCTCGAAATTCGTTGCATCAAAGTTGACCTGTCTCTAGTTACACGCCGGATCCCCATTCCAGATCCACTGCGGTGCCCATTTACGCGTCAGCTGTCCGTTGCATTATTCCCAGACTTTCCAGATTCATGGCAAAACTAATAGAACCCAGAGTTTTACATTTCATGATTCATCCCATGGAGCGCGACTTTTCGGTCTCAAAGAGTTTGGCAACATATATAGCCGCATAACAAATGTAAGCACCGAAGTAACATCCCCGGCTGGCACTCATGATCGCTGAGAAAATGATCCTCCCAGCCTACTGTCGAAGTTTTCGAGAAGAGAATTGCTGCACTGGAGGGTGGTATAGCTGCGCTCGCAACTTCCTCAGGTCAGGCAGCTCAATTCTTGACGATCGCTACCCTAGCACGGGCCGGGGACAACATTGTTGCCAGTTCCCATCTCTACGGTGGCACATACAACCAACTGAATGTGCTCCTTCCCAGGTTCGGCGTGACCACCAAGTTTGTCCGAAGCGGACGGTCTGAAGACTTTGCCGCTGCGATTGACGAGAAGACAAGGGCCGTGTATATCGAGAGCATGAGCAACCCCGACTATGTCGTCCCGGATTTCGAATCAATTGCACAGATTGCACACGAAAAAGGCGTGCCTTTAATCGTGAGTCTTTACAGTGAGGCAGGCAGTGAGTACTGTAGTCTTCGAGCTAATCGTCACTATACAGGTGGATAATACTCTTGGAGCGGGTGGTTACTATGTTCGCCCCATCGAACACGGCGCGGATGTCGTCGTCCATTCGGCTACGAAGTGGATCGGTGGACATGGGACGACTATCGGCGGCGTTATTATCGACTCTGGCAAATTCGATTGGACTAAGTATCAATCGCGCTTCCCGGAGATGGTCGAACCTTCACCGGGTTATCACGGTCTCAAGTTCTCGGAGACTTTTGGGCCGGCGGCGTTCATCATCCGTGCACGGGTGGAAATGTTGCGAGATATCGGGGCTTGTTTAAGTCCCTTTGCCGCACAGCAGCTTTTAATGGGTATTGAGACTCTGAGTCTGCGGGCCGAAAAACACGCCGAGAATACCGCGAGACTCGCCGAATATCTGCAGTCCAATCCACATGTCGATTGGGTATTATATCCGGGATTGTCGAGCCATCCAAGCTATGAACACGCTAAGAAGTACTTGACACGGGGCTTCGGTAGCATGTTGAGCTTCGGAGTGAAGGGCGGATCTGAAGCAGGGAGTAGGGTTGTCGATGGACTGAAGCTCTTCTCAAACCTCGCCAATCTTGGTGATTCGAAGAGCTTAGCAATTCATCCATGGACAACGACACATGAGCAACTTTCGGACGAGGAGAAACAGGCTTCAGGGGTAACGGAAGACCTGATCCGTTTGTCCGTGGGAACAGAACATATTGATGACATTATCGCTGACCTCAAGCAATCTCTGCAAGGTGCCTTGGGCAACGAAGCGCTCTGA", "translation": "MTEQSKEKFETLQLHAGYTPDPHSRSTAVPIYASASFTFHDSSHGARLFGLKEFGNIYSRITNPTVEVFEKRIAALEGGIAALATSSGQAAQFLTIATLARAGDNIVASSHLYGGTYNQLNVLLPRFGVTTKFVRSGRSEDFAAAIDEKTRAVYIESMSNPDYVVPDFESIAQIAHEKGVPLIVDNTLGAGGYYVRPIEHGADVVVHSATKWIGGHGTTIGGVIIDSGKFDWTKYQSRFPEMVEPSPGYHGLKFSETFGPAAFIIRARVEMLRDIGACLSPFAAQQLLMGIETLSLRAEKHAENTARLAEYLQSNPHVDWVLYPGLSSHPSYEHAKKYLTRGFGSMLSFGVKGGSEAGSRVVDGLKLFSNLANLGDSKSLAIHPWTTTHEQLSDEEKQASGVTEDLIRLSVGTEHIDDIIADLKQSLQGALGNEAL"}, "identity": 0.9977064220183486, "similarity": 1.0}, "8c9f9387-ade9-475a-851b-b71a73f91e60": {"uid": "8c9f9387-ade9-475a-851b-b71a73f91e60", "query": {"uid": "e30ed2da-8019-4f3f-975a-0fe93b49437b", "label": "KAI1852773.1", "names": {"protein_id": "KAI1852773.1", "cluster_role": "hit_required"}, "start": 2251, "end": 3116, "strand": 1, "sequence": "ATGCGCTTCTTGTGCCTTCATGGCTATGCCACAAGCGCTGAAGTTCTTGAGGAGCAAATGCAGCCGATTATCGCTCAACTCCCTAGCGACTGGGAATATGAATTTCTAAATGCGGAAATGGAGCCATCTGAGTTGATGCTTCGTGAGTCCTTGTCAAGCGACATGCCGTATCTCAATCTGCATGGCTAATGTCACCACAGCTTCGTTAGATCAGGCCCCAAAACCAAATTACAGTTGGTACAACCTGCCTTTCTTTGAGGATGTGGATCGGGCTTATAGACGCATTACATCTTTCATTGAATTGGAAGGACCCTTTGACGGCGTCTGGGGGTTCTCACAGGGGGGATCGATGGCTGCCCTTCTCCTACTCAACAATCATGCAGAAACAGGCGGTTCGAGCTTCCCATTCAAAATGGGCATCTTCGTGTCGGCATTCCTCCCCCACAGCTTCAGCTCTGGCTTGATCACGTGGGACTTCTCCGAAGGCGAAAAGCTGCTCGCAACACATGTACACGGAGAGTCATGCGAGTCTTCCTGTGGAAAAGATGTGGATTGGAGGACCGATCCACGGTCGTCAATCGATTTCGATATACTCGCGGAGAACCAGCAGAAGATAGCGTTCCCTGTTCATCTATTACTCAAGCATAGACCCAGTGGAAGCTTCGAAAAGATGACTATACCATCTGTTCATGTCCGCGGGCTCAAGGATACGTATCATTTTGTGGATGATTCTGTCCTCGCCTTATTCGACTCCGATACATCTAGAAACATGACACATCGTGGTGGTCACCACTTTCCCAGGTTTTCGGAAGAGTTGGTGAGATTTGCCGAAATGATCATCGAAACAGCTTGTTCCATTACCTAA", "translation": "MRFLCLHGYATSAEVLEEQMQPIIAQLPSDWEYEFLNAEMEPSELMLPSLDQAPKPNYSWYNLPFFEDVDRAYRRITSFIELEGPFDGVWGFSQGGSMAALLLLNNHAETGGSSFPFKMGIFVSAFLPHSFSSGLITWDFSEGEKLLATHVHGESCESSCGKDVDWRTDPRSSIDFDILAENQQKIAFPVHLLLKHRPSGSFEKMTIPSVHVRGLKDTYHFVDDSVLALFDSDTSRNMTHRGGHHFPRFSEELVRFAEMIIETACSIT"}, "target": {"uid": "8212226f-4647-4a93-bb4f-8bbd13a605e5", "label": "XP_049172514.1", "names": {"protein_id": "XP_049172514.1", "cluster_role": "hit_required"}, "start": 32780, "end": 33645, "strand": -1, "sequence": "ATGCGCTTCTTGTGCCTTCATGGCTATGCCACAAGCGCTGAAGTTCTTGAGGAGCAAATGCAGCCGATTATCGCTCAACTCCCTAGCGACTGGGAATATGAATTTCTAAATGCGGAAATGGAGCCATCTGAGTTGATGCTTCGTGAGTCCTTGTCAAGCGACATGCCGTATCTCAATCTATATGGCTAATGTCACCACAGCTTCGTTAGATCAGGCCCCAAAACCAAATTACAGTTGGTACAACCTGCCTTTCTTTGAGGATGTGGATCGGGCTTATAGACGCATTACATCTTTCATTGAATTGGAAGGACCCTTTGACGGAGTCTGGGGGTTCTCACAGGGGGGATCGATGGCTGCTCTTCTCCTACTCAACAATCATGCAGAAACAGGCGGTTCGAGCTTCCCATTCAAAATGGCCATCTTCGTGTCGGCATTCCTCCCCCACAGCTTCAGCTCTGGCTTGATCACGTGGGACTTCTCCGAAGGCGAAAAGCTGCTCGCAACACATGTACACGGAGAGTCATGCGAGTCTTCCTGTGGAAAAGATGTGGATTGGAGGACCGATCCACGGTCGTCAATCGATTTCGATATACTCGCGGAGAACCAGCAGAAGATAGCGTTCCCTGTTCATCTATTACTCAAGCATAGACCCAGTGGAAGCTTCGAAAAGATGACTATACCATCTGTTCATGTCCGCGGGCTCAAGGATACGTATCATTTTGTGGATGATTCTGTCCTCGCCTTATTCGACTCCGATACATCTAGAAACATGACACATCGTGGTGGTCACCACTTTCCCAGGTTTTCGGAAGAGTTGGTGAGATTTGCCGAAATGATCATCGAAACAGCTTGTTCCATTACCTAA", "translation": "MRFLCLHGYATSAEVLEEQMQPIIAQLPSDWEYEFLNAEMEPSELMLPSLDQAPKPNYSWYNLPFFEDVDRAYRRITSFIELEGPFDGVWGFSQGGSMAALLLLNNHAETGGSSFPFKMAIFVSAFLPHSFSSGLITWDFSEGEKLLATHVHGESCESSCGKDVDWRTDPRSSIDFDILAENQQKIAFPVHLLLKHRPSGSFEKMTIPSVHVRGLKDTYHFVDDSVLALFDSDTSRNMTHRGGHHFPRFSEELVRFAEMIIETACSIT"}, "identity": 0.996268656716418, "similarity": 1.0}, "3a2c8757-0315-4fa4-96d4-6473fe65f113": {"uid": "3a2c8757-0315-4fa4-96d4-6473fe65f113", "query": {"uid": "20b80256-db62-4256-9fa1-9314fc412b55", "label": "KAI1852774.1", "names": {"protein_id": "KAI1852774.1", "cluster_role": "hit_required"}, "start": 4394, "end": 12630, "strand": 1, "sequence": "ATGCCTTCCATTGTCGATTCACACGAAGCTGCCAACGGTACACCACTTGGAGTTTCCAATGGCCACACCAATGGCGGCTTCAACACCCATTCCAATAAAACCGAGGAGCCAACCCGACCGGATCGGACCCCCAATGGTGTAACTTCCTGTCAGAGCAAAACTCCATACTCTACAGCAATTGCCATAATAGGTGTTTCTGGAAGATTCCCTGGCGATGGTACAACGCCGCGAAAACTTTGGGATCTGCTTCGGGATGGGAAAAATGCTCTAGGCGAAGTACCAGAATCCCGGTTCAATGCAAAAGGGTTTTATCACCCAGATGGCGGAAGAGCAGGGTCCATGAACACTCAAGGAGGTTATTTTCTGAAACAGGACGTCGATAGGTTCGACGCCGGGTTCTTTTCCATCACCCCAGAAGAGGCAAAAGGCATGGATCCGGTCCAACGGATTCTTCTGGAACTAGCATACGAAGGTCTTGAAAATGGTACGTGAGCATTATATATCTGTGGAAGAGTCTTGAGATTAATCCACGTGTTGCAGCTGGTTTGAAGATGGATCATATAGCAGACCAGAACATGTCCTGTTTCGTGGGAGCATGCCAGCACGACTACTGGGACATGCAAGCATATGACATGGATAGTAGCCCGTAAGTATTAGCGGTCCGTTGTAGTATACCCTCTAACGGTCATGAAGAAAATACACCGCCACTGGTACAGGGCCAGCATTGCTCTCAAATCGAATTTCATGGTTCTTCAACCTGAAGGGTCCAAGTGTCACGATTGACACAGCTTGTTCATCCTCAATGACTGCACTTCATCTCGCAAGTCAGAGCATCCGCAATGGCGAGTGCGACTCGGTATGGGGTTCCACATGGTTCTGATAACATGCCACTAATACTTGATCAGGCATTGGTTGGAAGTCTAGGGTTGCATCTACTTCCGAACTTCGGTGTTTTCATGTCCTCCATGTCATTCCTTAGTCCAGACAATAAATGCCACTCCTTTGATGCCCAAGCAAATGGGTATGCACGGGCAGAAGGAGGTGGCTTTATTGTGTTGAAGCGACTCGATAAGGCTATCCAAGATGGCGATACCGTCCGCGCCGTTATCAGAGCAACAGGGATCAACCAAGACGGTAGAACTATGGGGATCACGCAGCCCTCGGCTCAGCGACAAGAAGAATTAATTCGGACGTAAGTACTAAGACCATGTTGATGTGCCCTTTTTTCTTTTCGAATGATTTTGCAAGCTCTACGCTGGGCTAGCCTATAGCAGGAGCACACTACCGTTAGAGGCACAGAAAGGAACCCTCTACGCGATATGATAAAACCTAGGACACTGACGTGTTATGATCAACCAGAACATATGCTTCAGCTAGCCTGAAATTTGATGATACCAACTATTTCGAGGCGCATGGCACTGGCACGAAGGTGGGTGATCCCATCGAATGCTCGGTCATTGGCTCCGTCTTTGGTCCGACAAGGCAGCATCCCATCCTCGTCGGCTCAGTAAAATCCAATAGAGGCCATCTCGAAGGGGCGAGCGGGATTGCCAGCATTATAAAGACTATCTACAGTCTTGAGAGCGGCTTGATCCCACCAACTCATGGTTTACAAAAGGTGAACCCCAAGATTCGCCTGCAGGACTGGAGGATCGACATTCCAACACAAACCACCAATTGGCCTCTTGGGCTTAGGAGAGCGAGTATAAACAGGTAAAGCGCACACCAAAATATGATCTGTTCCCAAATACTGACCATCGCAGCTTCGGCTATGGTGGGGCAAATGCACACTGTGTACTTGATGATGCTTATCACTTCTTCAAGAACCACGGACTTGCCGGCCATCATAACACCAGGGTTGAGGAAGACTTGACACTAAATGGATCCCACGATGAGCTCACTAGTGTCCAGAATGGTATACCTAGAGCTATTAATTTGGGCCAGGCAGCTAACGGCGGAGGCAGTCCAACACGGATGTTCACTCTTTCATCTCATGAGCAGTCGGGTGTTGTTCGCCTTTGCCAAAGACTCCAGAGCTATCTCGACGATGTGGAAGGAAAGGTCGACCATGAGGAGATATTCCTGCATCGTCTGGCGTACACCCTATCAGAGAAACGATCGACTCTACCCTGGAAAACATACTGCCTGGCCTCGAGTATGGAAGATCTACGACAGGCTCTCTCTGCTGCGTCAAGAAGGGTTACACGAGCTTCGAAACAGCGTGCACTTACTTTTATTTTTACTGGCCAGGGTGCCCAATGGTTTGCAATGGGACGATATCTATCCCGATACACGATCTTCCAACAATCCTTGAATGCGTCAAACGCGTATCTGAAATCATTTGGGAGTTCCTGGGATCTGATCGAAGAGTTGAATCGCAGCGCCGACACATCGAGAATTGACATCCCTGAGATCAGTCAACCAGCTTGTACCGCCTTGCAACTCGCAATAGTCGACCTTTTAACCTCATTTAACATACGCCCCAAGGTAGTCATTGGTCACTCGAGTGGAGAGATTGCAGCAGCCTATGCGAAGGGCTCTTTGGACAAACAAGCTGCAATGAAAGCTTCTTATTTTAGGGGCCTTCTAACGAGCGGGATCCCGAAAACAGGCTCAATGGCCGCCGTTGGTTTGGACCCCGAACTTGCCAAACAATACATTACCCGAACAACCATGGGAAAGGTTGTGGTAGCTTGTATCAATAGTCCCTCCAATGTCACACTATCGGGCGATACGGAGGGTATAGATGAGGTCACAAAACTTATACAAGCGGACGGAATCTTTGCAAGAAAGCTTCGGGTATCAACAGCATATCACTCCCATCACATGGAGGCAATTGCAGAAGAGTATCTTCGCTCGTTGGAAGATAGTTGCCAGGCTAAGGATGGCCTCCCGGAAGTTGTCATGTACTCTTCAGTCACGGCCAAAGTAATCGAGGGCAGTCAACTCGGTGCTGCATACTGGGTAGCGAACTTGATAAAGCCCGTCAACTTTTCTGGAGCCGTAACAGCAGCAATGCAGACAGGAGCTTTAGGAAAACGAAATATCTCAACCAAGAAGGGAAATTCAGGCGTGATGATTGAGATAGGCCCGCACGCTGCACTCCAGGGTCCTCTGAAACAGATTATGGGCAGCCTCGGTGCACAGGACTCCAGCTATCGGTACTTGTCAGTAATCAAACGTGGCGAGGACTCTGTCCAAACATGTTTAGAGGTAGTTGGGGAATTGCAGGTTCTTGGTCACGAGGTGAACCTTTCGCTGGCAAATGGTTACCAAGATACTGAGGTCGTCATGTCTGCACTAACGGATCTCCCTCCATACGCGTGGAATACATCGAACAGCTTCTGGCATGAATCGGCTGCGCTCGCTGCGTACAAGAAAAGAGACCATCCTAGGCTTGAGTTGCTAGGAGCAAGAGATGAACGGTCAACCGAGTCTGAACCTTGCTGGCGTAACTATTTACGGATCTCGGAACAGCCGTGGATTGAACATCACCAGTTCCAAGGCACGAACATCTATCCCATGGCTGGCATGATTGTCATGGCAATAGAGTCAATGCGTCAAATTGAGACGCGACAGGATGTTTCAGGCTATCACATACGTGATGTCAATATTCGCAGTGCATTAGTCGTGCCCAACGATCAGACGGTTGAAACAAGATTACAACTTTCGCCATGGCGCACTGGATGCCATACAATAACATCGCATTGGACCGAGTTTCAAGTATCCAGTCGTAACGAGAGCGGTGCTTGGACGATCAACTGTACAGGACTGATTGCAAACTCGTACCGGGAGGAAGTGAACGCAGGCTTTGTCGACGAGGAGGGCGAGAGAAGATCGCAACTCAAAGGACTATACGACAGCATCGTACAAGCTGACTTACCAACGCTTGATTCTGCTGCCTTCTATACCCAGGTGAGTTGAAACGGATGTCTCCGTCTAGTGATGGATACTCCCTAACTATTCTCAGATGGATAAGTCAGGTTTCAGTTTAGGGCCAGCATTCAGAGGTGCCAAGAGGCTCAACATACTCAACTCAAGTTCCCATTTTACCATGGAGGTTCCAGATACACGAAAATGGACACCCAGCAAGTTCCAACCACCTCACTTAATCCATCCTGCAGTTTTGGATGTCTTCGTACACCTCTTGATTTCTAGCACGGGATATGGGAACACAATTAAAGCAAGAGTCCCTGTTTCCACTGCATCGTTATACGTTTCGGCAGACTTCGACTCCTCCGAAGGGACCGAGTATTTCGGATACAGCTCCTCCAGAAATCATGGCCAATTCAACATGATGAGTGATGTTGTAGCATTTGGTAATGACCTAGCCAAACCGATGATCATCCTCCAGGGATGCCAGACTGTACCTCTTCGTGGTGCGGCAACAGATAGCAAAACCGAGAGTAAAGCTTCAAGCTCGAGCCGGGGACATTCTCTCGGGCACGTCCCTTGTATCCCGATCATGGCGCCTGACGTGGAGTTGGCAGATGCTTCCCAGCTGGAAACACTCCTACGAGGCCAGGTCTCAACGCTACACGGAGAGAGTTCATTGATTAGCAATGAATTATCGAATTTGACTGAATCTACCGATAGTGACATCGAGCAAGGGCAAGAAAAGACGTCTTCGCCCGACAATGGCGCAGGTATACCGCAGTCTGTTAATCCATTTCTGGAACGCTACGTGGCCTTATTCGCACACAAACACCCGGGCTTGGATATTCTTGAATACAATACTTCGACTGAAGGCCTGCTTGCGAACTTCTTGGCATCCTTGCCGGTGGAAGCTAAGACAACCAAATACGTGGGCTCTTACGTTCTCGTCAACCCATTGGAGGATATGAATAGCATTGACTCTGTCCAACAGAAGAGTTCCAATATTCATTCGCATAGGTTTGTCGAGGGTTCGTACGACATCGTGGTCTGGGACAAAAGTGTTGAACATGGCGATGACGGGATTGATTTGGAGCATTGGAGAAAGCTCTTGAAACCGTAAGTGAATCATCATCGCTTTCCCAAAACCCTGTTTGAAATGTACTAAATCTCTGTAGCTGGGGAGTTTTGTTGGTAGTCGGGATCTTGGGTAACTACACCGACGTAATCTCCACTTACCACCCGTATGGTAGGTACATCATAGACTGTTTACAGGATCGTAATACTGACGCAACTACTTTCATTAGAGACCAAAGAGCCAAAAGAGTCTCCCCGCGGCAATGACATTGATCAAATGCTCCAATCTGCAGGTTTCACGACGAATATCAACATCTCGGACTCATCCAGAGCAGCTGACTCGCCGTCAACCTTCATTGTTGCACAACAGACGTCAATCGTGGAACCTCCAGTCCGACAGGTCTTGATAGCGACTCCGCAAATGCAATCGCAAGAGCTGAGTGACTTGATTACCCAAGTAGAGCAAACGTTGAGGAGCCTGAGCTACGATGTTTTCACGGCGTCCTTATCCGACATGCCCGAACAGCCATCACCGTACCTATGCCTTGCGATGCTCGATTTCGATGCATCGTTTCTGGAAACTCTCAACGAGGACTTGTTTTCAAAAATGCGTTCCTTGCTTCTCAATGCGACAGGAACATTGTGGCTGACTGTGGACGGGGTTTTTGATGCCCACCACAAATCCGGTCTTGCCGATGGGCTTGGAAGGACCATTAGAGCCGAGCACCCAGAATTATCTTTCGCCACACTTGGACTTGATCCAAGAGCACCTCTTATGACAGACTCGAATATGAGCATCATCGGCCGAATCATGGGAACACTCTCCCGTAAGAGTCTGGAGGAGTCGATGGACTCAGAATATATCTCTCGGGAAGGCATTATTTTCGTGGAACGTCTAGTTCCCCACCCAGAGCTCAAGACTCTGTTGGACTCGTCAAGATCTGAAAGTCGTCTCCCAGCAGTCGATATTCCACTTCGGCGGACTGGGAGAGATCTCCAACTCTGCATCCGAGATGCTGGGTTACTGGACACCCTGGAGTATGTCGGCGAAACGAACATGTCCGGAACCTTAGCGGATGATCATATTGAGATAGAGGTCAAAGCAGTGGGGTTGAATTTCCGAGATGTGATGGTGGCTATGGGCCAAATGGAGGACTCGACTCTCGGCATCGAATGCGCCGGGGTGGTTTCTCAGGTTGGTGATCGTGTTCGGAAATTTAAGATCGGCGACCGTGTCTTTGGCATGCATGCTGGCTGTTTCCAGACACGCATACGAGGTGATCCTCGGACCTTCCAAAAGACTCCCGAGCACTTGAGCAACGAGGAGGCAGCGTCAATGATGTGCATATACGCCACCGTCGTTCATTCTTTGATTGACGTGGCTAAATTGCAACGCGGCGAATCCGTCTTGATTCACTCAGCTGCGGGTGGAGTAGGGCAGGCTGCAATCAAGCTTGCTCGTTACCTCGGAGCGGATATCTTCGCGACCGTCTCATCCGAGAAGAAGAAGAAATTCCTCGTGGATGAGTATGGAATAAATGAGACGCATGTATTCAACAGCCGTGACCACTCCTTCGCCCAAGGTATCCTACGTATGACGGGCCAGACGGGTGTTGACGTCGTGCTCAACTCGTTGGCGGGAGAAGCGCTTCGAAAGACATGGTTATGTGTTGCACCTTTCGGTCGATTTATCGAGCTTGGAAAACGTGATATTTTGGATAACACAGGCCTCGAGATGCGGCCTTTTCTGCGGAATATTACCTTCGCTGGCCTTGATATTCTCGCACAAGTTACAGAATACCCAGACCGCTTCGAAAAGATAGGAAATCAGGTCGTTGAACTTACGCGGAAAGGTGCAATAGCCCCTTTTAGGAACCTTTCCATCTGTTCATTTGGGGACGCGGAAAAGGCCTTTCGGCTGATGCAAAGTGGGAGCCACATTGGCAAAATTGTCCTGTGTCCAGGGCCTGATGACATAATTCCGGTGAGTTTGTATTGGAATACGTGGCTCAAAGCTGCTAATCCTATTTTCAGGTGGTTCCTGAAGGCCTTGAAACCTCTCGGCTGCCTGAAGGCAGCACATACATCCTTGTTGGTGGTCTTGGAGGTATCGGCCAATCCATATCAAGAATGCTGTCAGGGATGGGAGCCAGGAATCTGGTGTTCTTGGCAAGATCGGGGAGCTCCCGCTCAGAGTCTCAGCTTCTGATAGAGAGCCTCCAGTCTCAGGGTACCTCTGCAACTACCATTGCATGTGATGTCGCTGACAAGTCACAATTACTGGCTGCAATCAATGAGGTGAAGCAACGTTTCCCACCTATCAAGGGAGTAATCCACTGTGCAATGGATCTGAGAGTAAGTCCTCCCGGCCTCGAACTTGCTCATTCATCTAACGGTTTGGACAAGGATTCCACCTACAGCAACATGTCGGCTACGGACTGGAATCTATCTCTCCGTCCGAAAGTACGGGCAACGCGAAACCTTCATGAGGTCCTGCCTGCAGACCTGGAATTCTTCGTTTGCTTGTCATCAATCGCAGGCATCATTGGATCGCGAGGCCAGGGTAACTACAATGCAGGTATGAATCGTGTACGACTTTATTCAAATCACGTTGAGACTGATCCTGTTCATAGGCAATACGTACCAAGATGCGCTTATGAATCATCGCGCAGCTGCAGGCTTGGCCGCGACTAGCATTAATCTTAGCTTGGTAGTCGGCATTGGTGTTTCGACCGAGCGAAGTGAAGTTTTTCAACTATTGAAAGACGGCGGGTTGCTGAGTATGGACGAGACCGATGTTCTCAGTATAGTGAAAGCAGCAGTCTTAGGACGGACTCCCACGCAGGTGACCATGGGGCTCTCTACTGGTGGTCAGCTAGAAGAGATGGGAGCTCCTGATCCGTACTGGTTTGCGGATTCCAGATTTTCTGTCATCCGTCGATTAGATCGGAAGGGTACCACCACCGACGGCACTCGCGGTGGACAAGATTGGAAAGGATTGCTCGCGGCGACTACGTCTAAGGATGAAGTTTACGAACTTGTGCTGGCTCAGCTTCAAGAAGGTGTCGCAAGAATCATCAAGATGGATGTTGAAAATATGGACCCAAGGAAGTCGCTTCCATCCCTTGGCATTGACAGTCTTGTGGCTATCGAGATACGCACTTGGCTTTTGAAGGAGTTTGAAGCGGATCTGTCGGTCTTCGACATTGTAAGTAACGATCCGATGACTGGGCTCGCGAAGAAGGTCACTGCAAAGTCTGCCCTGCTTTCATCAGCTATTATTTAA", "translation": "MPSIVDSHEAANGTPLGVSNGHTNGGFNTHSNKTEEPTRPDRTPNGVTSCQSKTPYSTAIAIIGVSGRFPGDGTTPRKLWDLLRDGKNALGEVPESRFNAKGFYHPDGGRAGSMNTQGGYFLKQDVDRFDAGFFSITPEEAKGMDPVQRILLELAYEGLENAGLKMDHIADQNMSCFVGACQHDYWDMQAYDMDSSPKYTATGTGPALLSNRISWFFNLKGPSVTIDTACSSSMTALHLASQSIRNGECDSALVGSLGLHLLPNFGVFMSSMSFLSPDNKCHSFDAQANGYARAEGGGFIVLKRLDKAIQDGDTVRAVIRATGINQDGRTMGITQPSAQRQEELIRTTYASASLKFDDTNYFEAHGTGTKVGDPIECSVIGSVFGPTRQHPILVGSVKSNRGHLEGASGIASIIKTIYSLESGLIPPTHGLQKVNPKIRLQDWRIDIPTQTTNWPLGLRRASINSFGYGGANAHCVLDDAYHFFKNHGLAGHHNTRVEEDLTLNGSHDELTSVQNGIPRAINLGQAANGGGSPTRMFTLSSHEQSGVVRLCQRLQSYLDDVEGKVDHEEIFLHRLAYTLSEKRSTLPWKTYCLASSMEDLRQALSAASRRVTRASKQRALTFIFTGQGAQWFAMGRYLSRYTIFQQSLNASNAYLKSFGSSWDLIEELNRSADTSRIDIPEISQPACTALQLAIVDLLTSFNIRPKVVIGHSSGEIAAAYAKGSLDKQAAMKASYFRGLLTSGIPKTGSMAAVGLDPELAKQYITRTTMGKVVVACINSPSNVTLSGDTEGIDEVTKLIQADGIFARKLRVSTAYHSHHMEAIAEEYLRSLEDSCQAKDGLPEVVMYSSVTAKVIEGSQLGAAYWVANLIKPVNFSGAVTAAMQTGALGKRNISTKKGNSGVMIEIGPHAALQGPLKQIMGSLGAQDSSYRYLSVIKRGEDSVQTCLEVVGELQVLGHEVNLSLANGYQDTEVVMSALTDLPPYAWNTSNSFWHESAALAAYKKRDHPRLELLGARDERSTESEPCWRNYLRISEQPWIEHHQFQGTNIYPMAGMIVMAIESMRQIETRQDVSGYHIRDVNIRSALVVPNDQTVETRLQLSPWRTGCHTITSHWTEFQVSSRNESGAWTINCTGLIANSYREEVNAGFVDEEGERRSQLKGLYDSIVQADLPTLDSAAFYTQMDKSGFSLGPAFRGAKRLNILNSSSHFTMEVPDTRKWTPSKFQPPHLIHPAVLDVFVHLLISSTGYGNTIKARVPVSTASLYVSADFDSSEGTEYFGYSSSRNHGQFNMMSDVVAFGNDLAKPMIILQGCQTVPLRGAATDSKTESKASSSSRGHSLGHVPCIPIMAPDVELADASQLETLLRGQVSTLHGESSLISNELSNLTESTDSDIEQGQEKTSSPDNGAGIPQSVNPFLERYVALFAHKHPGLDILEYNTSTEGLLANFLASLPVEAKTTKYVGSYVLVNPLEDMNSIDSVQQKSSNIHSHRFVEGSYDIVVWDKSVEHGDDGIDLEHWRKLLKPWGVLLVVGILGNYTDVISTYHPYETKEPKESPRGNDIDQMLQSAGFTTNINISDSSRAADSPSTFIVAQQTSIVEPPVRQVLIATPQMQSQELSDLITQVEQTLRSLSYDVFTASLSDMPEQPSPYLCLAMLDFDASFLETLNEDLFSKMRSLLLNATGTLWLTVDGVFDAHHKSGLADGLGRTIRAEHPELSFATLGLDPRAPLMTDSNMSIIGRIMGTLSRKSLEESMDSEYISREGIIFVERLVPHPELKTLLDSSRSESRLPAVDIPLRRTGRDLQLCIRDAGLLDTLEYVGETNMSGTLADDHIEIEVKAVGLNFRDVMVAMGQMEDSTLGIECAGVVSQVGDRVRKFKIGDRVFGMHAGCFQTRIRGDPRTFQKTPEHLSNEEAASMMCIYATVVHSLIDVAKLQRGESVLIHSAAGGVGQAAIKLARYLGADIFATVSSEKKKKFLVDEYGINETHVFNSRDHSFAQGILRMTGQTGVDVVLNSLAGEALRKTWLCVAPFGRFIELGKRDILDNTGLEMRPFLRNITFAGLDILAQVTEYPDRFEKIGNQVVELTRKGAIAPFRNLSICSFGDAEKAFRLMQSGSHIGKIVLCPGPDDIIPVVPEGLETSRLPEGSTYILVGGLGGIGQSISRMLSGMGARNLVFLARSGSSRSESQLLIESLQSQGTSATTIACDVADKSQLLAAINEVKQRFPPIKGVIHCAMDLRDSTYSNMSATDWNLSLRPKVRATRNLHEVLPADLEFFVCLSSIAGIIGSRGQGNYNAGNTYQDALMNHRAAAGLAATSINLSLVVGIGVSTERSEVFQLLKDGGLLSMDETDVLSIVKAAVLGRTPTQVTMGLSTGGQLEEMGAPDPYWFADSRFSVIRRLDRKGTTTDGTRGGQDWKGLLAATTSKDEVYELVLAQLQEGVARIIKMDVENMDPRKSLPSLGIDSLVAIEIRTWLLKEFEADLSVFDIVSNDPMTGLAKKVTAKSALLSSAII"}, "target": {"uid": "83aa631c-9d3a-46be-915c-e98847964d18", "label": "XP_049172513.1", "names": {"protein_id": "XP_049172513.1", "cluster_role": "hit_required"}, "start": 23288, "end": 31524, "strand": -1, "sequence": "ATGCCTTCCATTGTCGATTCACACGAAGCTGCTAACGGTACATCAATTGGAGTTTCCAATGGCCACACCAATGGCGGCTTCAACGCCCATTCCAATAAAACCGAGGAGCCAACCCGACCGGATCGGACCCCCAATGGTGTAACTTCCTGTCAGAGCAAAACTCCATACTCTGCAGCAATTGCCATAATAGGTGTTTCTGGAAGATTCCCTGGCGATGGTACAACGCCGCGAAAACTTTGGGATCTGCTTCGGGATGGGAAAAATGCTCTAGGCGAAGTGCCAGAATCCCGGTTCAATGCAAAAGGGTTTTATCACCCAGATGGCGGAAGAGCAGGGTCCATGAACACTCAAGGAGGTTATTTCCTGAAACAGGACGTCGATAGGTTCGACGCCGGGTTCTTTTCCATCACCCCAGAAGAGGCAAAAGGCATGGATCCGGTCCAACGGATTCTTCTGGAACTAGCATACGAAGGTCTTGAAAATGGTACGTGAGCATTATATATCTGTGGAAGAGTCTTGAGATTAATCCACGTGTTGCAGCTGGTTTGAAGATGGATCATATAGCAGACCAGAACATGTCCTGTTTCGTGGGAGCATGCCAGCACGACTACTGGGACATGCAAGCATATGACATGGATAGTAGCCCGTAAGTATTAGCGGTCCGTTGTAGTATACCCTCTAACGGTCATGAAGAAAATACACCGCCACTGGTACAGGGCCAGCATTGCTCTCAAATCGAATTTCATGGTTCTTCAACCTGAAGGGTCCAAGTGTCACGATTGACACAGCTTGTTCATCCTCAATGACTGCACTTCATCTCGCAAGTCAGAGCATCCGCAATGGCGAGTGCGACTCGGTATGGGGTTCCACATGGTTCTGATAACATGCCACTAATACTTGATCAGGCATTGGTTGGAAGTCTAGGGTTGCATCTACTTCCGAACTTCGGTGTTTTCATGTCCTCCATGTCATTCCTTAGTCCAGACAATAAATGCCACTCCTTTGATGCCCAAGCAAATGGGTATGCACGGGCAGAAGGAGGTGGCTTTATTGTGTTGAAGCGACTCGATAAGGCTATCCAAGATGGCGATACCGTCCGCGCCGTTATCAGAGCAACAGGGATCAACCAAGACGGTAGAACTATGGGAATCACGCAGCCCTCGGCTCAGCGACAAGAGGAATTGATTCGGTCGTAAGTACTAAGACCATGTTGATGTGCCCTTTTTTCTTTTCGAATGATTTTGCAAGCTCTACGCTGGGCTAGCCTATAGCAGGAGCACACTACCGTTAGAGGCACAGAAAGGAACCCTCTACGCGATATGATAAAACCTAGGACACTGACGTGTTATGATCAACCAGAACATATGCTTCAGCTAGCCTGAAGTTTGATGATACCAACTATTTCGAGGCGCATGGCACTGGCACGAAGGTGGGTGATCCCATCGAATGCTCGGTCATTGGCTCCGTCTTTGGTCCAACGAGGCAGCATCCCATCCTCGTCGGCTCAGTAAAATCCAATATAGGGCATCTCGAAGGGGCGAGCGGGATTGCCAGCATTATAAAGACTATCTACAGTCTTGAGAGCGGCTTGATCCCACCAACTCATGGTTTACAAAAGGTGAACCCCAAGATTCGCCTGCAGGACTGGAGGATCGACATTCCAACACAAACCACCAATTGGCCTCTTGGGCTTAGGAGAGCGAGTATAAACAGGTAAAGCAAACACCAAAATATGATCTGTTCCCAAATACTGACCATCGCAGCTTCGGCTATGGTGGGGCAAATGCACACTGTGTACTTGATGATGCTTATCACTTCTTCAAGAACCACGGACTTGCCGGCCATCATAACACCAGGGTTGAAGAGGACTTGACACTAAATGGATCCCACAATGAGCTCACTAGTGTCCAGAATGGTATACCTAGAGCTATTACGTTGGGCCAGGCAGCTAACGGCAGAGGCAGTCCAACACGGATGTTCACTCTTTCATCTCATGAGCAGTCGGGTGTTGTTCGCCTTTGCCAAAGACTCCAGAGCTATCTCGACGATGTGGAAGGAAAGGTCGACAATGAGGAGATATTCCTGCATCGTCTGGCGTACACCCTATCAGAGAAACGATCGACTCTATCCTGGAAAACATACTGCCTGGCCTCGAGTATGGAAGATCTACGACAGGCTCTCTCTGCTGCGTCAAGAAGGGTTACACGAGCTTCGAAACAGCATGCACTTACTTTTATTTTTACTGGCCAGGGTGCCCAATGGTTTGCAATGGGACGATATCTATCCCGATACACGATCTTCCAACAATCCTTGAATGCGTCAAACGCGTATCTGAAATCATTTGGGAGTTCCTGGGATCTGATCGAAGAGTTGAATCGCAGCGCCGACACATCGAGAATTGACATCCCTGAGATCAGTCAACCAGCTTGTACCGCCTTGCAACTCGCAATAGTCGACCTTTTAACCTCATTTAACATACGCCCCAAGGTAGTCATTGGTCACTCGAGTGGAGAGATTGCAGCAGCCTATGCGAAGGGCTCTTTGGACAAACAAGCTGCAATGAAAGCTTCTTATTTTAGGGGCCTTCTAACGAGCGGGATCCCGAAAACAGGCTCAATGGCCGCCGTTGGTTTGGACCCCGAACTTGCCAAACAATACATTACCCGAACAACCATGGGAAAGGTTGTGGTAGCTTGTATCAATAGTCCCTCCAATGTCACACTATCGGGCGATACGGAGGGTATAGATGAGGTCACAAAACTTATACAAGCGGACGGAATCTTTGCAAGAAAGCTTCGGGTATCAACAGCATATCACTCCCATCACATGGAGGCAATTGCAGAAGAGTATCTTCGCTCGTTGGAAGATAGTTGCCAGGCTAAGGATGGCCTCCCGGAAGTTGTCATGTACTCTTCAGTCACGGCCAAAGTAATCGAGGGCAGTCAACTCGGTGCTGCATACTGGGTAGCGAACTTGATAAAGCCCGTCAACTTTTCTGGAGCCGTAACAGCAGCAATGCAGACGGGAGCTTTAGGAAAACGAAATATCTCAGCCAAGAAGGGAAATTCAGGCGTGATGATTGAGATAGGCCCGCACGCTGCACTCCAGGGTCCTCTGAAACAGATTATGGGCAGCCTCGGTGCACAGGACTCCAGCTATCGGTACTTGTCAGTAATCAAACGTGGCGAGGACTCTGTCCAAACATGTTTAGAGGTAGTTGGGGAATTGCAGGTTCTTGGTCACGAGGTGAACCTTTCGCTGGCAAATGGTTACCAAGATACTGAGGTCGTCATGTCTGCACTAACGGATCTCCCTCCATACGCGTGGAATACATCGAACAGCTTCTGGCATGAATCGGCTGCGCTCGCTGCGTACAAGAAAAGAGACCATCCTAGGCTTGAGTTGCTAGGAGCAAGAGATGAACGGTCAACCGAGTCTGAACCTTGCTGGCGTAACTATTTACGGATCTCGGAACAGCCGTGGATTGAACATCACCAGTTCCAAGGCACGAACATCTATCCCATGGCTGGCATGATTGTCATGGCAATAGAGGCAATGCGTCAAACTGAGACGCGACAGGATGTTTCGGGCTATCACATACGTGATGTCAATATTCGCAGTGCAGTAGTCGTGCCCAACGATCAGACGGTTGAAACAAGATTACAACTTTCGCCATGGCGCACTGGATGCCATACAATAACATCGCATTGGACCGAATTTCAAGTATCCAGTCGTAACGAGAGCGGTGCTTGGACGATCAACTGTACAGGACTGATTGCAAACTCGTACCGGGAGGAAGTGAACGCAGGCTTTGTCGACGAGGAGAGCGAGAGAAGATCGCAACTCAAAGGACTATACGACAGCATCGTACAAGCTGACTTACCAACGCTTGATTCTGCTGCCTTCTATACCCAGGTGAGTTGAAACGGATGTCTCCGTCTAGTGATGGATACTCTCTAACTATTCTCAGATGGATAAGTCAGGTTTCAGTTTAGGGCCAGCATTCAGAGGTGCCAAGAGGCTCAACATACTCAACTCAAGTTCCCATTTTACCATGGAGGTTCCAGATACACGAAAATGGACACCCAGCAAGTTCCAACCACCTCACTTAATCCATCCTGCAGTTTTGGATGTCTTCGTACACCTCTTGATTTCTAGCACGGGATATGGGGACACAATTAAAGCAAGAGTCCCTGTTTCCACTGCATCGTTATACGTTTCGGCAGACTTCGACTCCTCCGAAGGGACCGAGTATTTCGGATACAGCTCCTCCAGAAATCATGGCCAATTCAACATGATGAGTGATGTTGTAGCATTTGGTAATGACCTAGCCAAACCGATGATCATCCTCCAGGGATGCCAGACCGTACCTCTTCGTGGTGCGGCAACAGATAGCAAAACCGAGAGTAAAGCTTCAAGCTTGAGCCGGGGACATTCTCTCGGGCACGTCCCTTGTATCCCGATCATGGCGCCTGACGTGGAGTTGGCAGATGCTTCCCAGCTGGAAACACTCCTACGAGGCCCGGTCTCAACGCTACACGGAGAGAGTTCATTGATTAGCAATGAATTATCGAATTTGACTGAATCTACCGATAGTGACATCGAGCAAGGGCAAGAAAAGACGTCTTCGCCCGACAATGGCGCAGGTATACCGCAGTCTGTTAATCCATTTCTGGAACGCTACGTGGCCTTATTCGCACATAAACACCCGGGTTTGGATATCCTTGAATACAATACTTCGACTGAAGGCCTGCTTGCGAACTTCTTGGCATCCTTGCCGGTGGAAGCTAAGACAACCAAATACGTGGGCTCTTACGTTCTCGTCAACCCATTGGAGGATATGAATAGCATTGACTCTGTCCAACAGAAGAGTTCCAATATTCATTCGCATGGGTTTGTCGAGGGTTCGTACGACATCGTGGTCTGGGACAAAAGTGTTGAACATGGCGATGACGGGATTGATTTGGAGCATTGGAGAAAGCTCTTGAAACCGTAAGTGAATCATCATCGCTTTCCCAAAACCCTGTTTGAAATGTACTAAATCTCTGTAGCTGGGGAGTTTTGTTGGTAGTCGGGATCTTGGGTAACTACACCGACGTAATTTCCACTTACCACCCGTATGGTAGGTACATCATAGACTGTTTACAGGATCGTAATACTGACGCAACTACTTTCATTAGAGACCAAAGAGCCAAAAGAGTCTCCCCGTGGCAATGGCATTGATCAAATGCTCCAATCTGCAGGTTTCACGACGAATATCAACATTTCGGACTCATCCAGAGCAGCTGACTCGCCGTCAACCTTCATTGTTGCACAACAGACGTCAATCGTGGAACCTCCAGTCCGACAGGTCTTGATAGCGACTCCGCAAATACAATCGCAAGAGCTGAGTGACTTGATTACCCAAGTAGAGCAAACGTTGAGGAGCCTGAGCTACGATGTTTTCACGGCGTCCTTATCCGACATGCCCGAACAGCCATCACCGTACCTATGCCTTGCGATGCTCGATTTCGATGCATCGTTTCTCGAAACTCTCAACGAGGACTTGTTTTCAAAAATGCGTTCCTTGCTTCTCAATGCGACAGGAACATTGTGGCTGACTGTGGACGGGGTTTTTGATGCCCACCACAAATCCGGTCTTGCCGATGGGCTTGGAAGGACCATTAGAGCCGAGCACCCAGAATTATCTTTCGCCACACTTGGACTTGATCCAAGAGCACCTCTTATGACAGACTCGAATATGAGCATCATCGGCCGAATCATGGGAACACTCTCCCGTAAGAGTCTGGAGGAGTCGATGGACTCAGAATATATCTCTCGGGAAGGCATTATTTTCGTGGAACGTCTAGTTCCCCACCCAGAGCTCAAGACTCTGTTGGACTCGTCAAGATCTGAAAGTCGTCTCCCAGCTGTCGATATTCCACTTCGGCGGGCTGGGAGAGATCTCCAACTCTGCATCCGAGATGCTGGGTTACTGGACACCCTGGAGTATGTCGGCGAAACGAACATGTCCGGAACCTTAGCGGATGATCATATTGAGATAGAGGTCAAAGCAGTGGGGTTGAATTTCCGAGATGTGATGGTGGCTATGGGCCAAATGGAGGACTCGACTCTCGGCATCGAATGCGCCGGGGTGGTTTCTCAGGTCGGCGATCGTGTTCGGAAATTTAAGATCGGCGACCGTGTCTTTGGCATGCATGCTGGCTGTTTCCAGACACGCATACGAGGTGATCCTCGGACCTTCCAAAAGACTCCCGAGCACTTGAGAAACGAGGAGGCAGCGTCAATGATGTGCATATACGCCACCGTCGTTCATTCTTTGATTGACGTGGCTAAATTGCAACGCGGCTAATCTGTCTTGATTCACTCAGCTGCGGGTGGAGTAGGGCAGGCTGCAATCAAGCTTGCTCGTTACCTCGGAGCGGATATCTTCGCGACCGTCTCATCCGAGAAGAAGAAGAAATTCCTCATGGATGAGTATGGGATAGATGAAACGCATGTATTCAACAGCCGTGACCATTCCTTCGCCCAAGGTATCCTACGTATGACGGGCCAGACGGGTGTTGACGTTGTGCTCAACTCGTTGGCGGGAGAAGCGCTTCGAAAGACGTGGTTATGTGTTGCACCTTTCGGTCGATTTATCGAGCTTGGAAAACGTGATATTTTGGATAACACAGGCCTCGAGATGCGGCCTTTTCTGCGGAATATTAACTTCGCTGGCCTTGATATTCTCGCACAAGTCACACAATACCCAGACCGCTTCGAAAAGATAGGAAATCAGGTCGTTGAACTTACGCGGAAAGGTGCAATAGCCCCTTTTAGGAACCTTTCCATCTGTTCATTTGGGGATGCGGAAAAGGCCTTTCGGCTGATGCAAAGTGGGAGCCACATTGGCAAAATTGTCCTGTGTCCAGGGCCTGATGACATAATTCCGGTGAGTTTGTATTGGAATACGTGGTTCAAACCTGCTAATCCTATTTTCAGGTGGTTCCTGAAGGCCTTGAAACCTCTCGGCTGCCTGAAGGCAGCACATACATCCTTGTTGGTGGTCTTGGAGGTATCGGCCAATCCATATCAAGAATGCTGTCAGGGATGGGAGCCAGGAATCTGGTGTTCTTGGCAAGATCGGGGAGCTCCCGCTCAGAGTCTCAGCTTCTGATAGAGAGCCTCCAGTCTCAGGGTACCTCTGCAACTACCATTGCATGTGATGTCGCTGACAAGTCACAATTACTGGCTGCAATCAATGAGGTGAAGCAACGTTTCCCACCTATCAAGGGAGTAATCCACTGTGCAATGGATCTGAGAGTAAGTCCTCCCGGCCTCGAACTTGCTCATTCATCTAACGGTTCGGACAAGGATTCCACCTACAGCAACATGTCGGCTACGGACTGGAATCTATCTCTCCGTCCGAAAGTACGGGCAACGCGAAACCTTCATGAGGTCCTGCCTGCAGACCTGGAATTCTTCGTTTGCTTGTCATCAATCGCAGGCATCATTGGATCGCGAGGCCAGGGTAACTACAATGCAGGTATGAATCGTGTATGACTTTATTCAAATCACGTTGAGACTGATCCTGTTCATAGGCAATACGTACCAAGATGCGCTTATGAATCATCGCGCAGCTGCAGGCTTGGCCGCGACTAGCATTAATCTTAGCTTGGTAGTCGGCATTGGTGTTTCGACCGAGCGAAGTGAAGTTTTTCAACTATTGAAAGACGGCGGGTTGCTGAGTATGGACGAGACCGATGTTCTCAGTATAGTGAAAGCAGCAGTCTTAGGACGGACTCCCACGCAGGTGGCCATGGGGCTCTCTACTGGTGGTCAGCTAGAAGAGATGGGAGCTCCTGATCCGTACTGGTTTGCGGATTCCAGATTTTCTGTTATCCGTCAATTAGATCGGAAGGGTACCACCACCGACGGCACTCGCGGTGGACAAGATTGGAAAGGATTGCTCGCGGCGACTACGTCTAAGGATGAAGTTTACGAACTTGTGCTGGCTCAGCTTCAAGAAGGTGTCGCAAGAATCATCAAGATGGATGTTGAAAATATGGACCCAAGGAAGTCGCTTCCATCCCTTGGCATTGACAGTCTTGTGGCTATCGAGATACGCACTTGGCTTTTGAAGGAGTTTGAAGCGGATGTGTCAGTCTTCGACATTGTAAGTAACGATCCGATGACTGGGCTCGTGAAGAAGGTCACTGCAAAGTCTGCCCTGCTTTCATCAGCTATTATTTAA", "translation": "MPSIVDSHEAANGTSIGVSNGHTNGGFNAHSNKTEEPTRPDRTPNGVTSCQSKTPYSAAIAIIGVSGRFPGDGTTPRKLWDLLRDGKNALGEVPESRFNAKGFYHPDGGRAGSMNTQGGYFLKQDVDRFDAGFFSITPEEAKGMDPVQRILLELAYEGLENAGLKMDHIADQNMSCFVGACQHDYWDMQAYDMDSSPKYTATGTGPALLSNRISWFFNLKGPSVTIDTACSSSMTALHLASQSIRNGECDSALVGSLGLHLLPNFGVFMSSMSFLSPDNKCHSFDAQANGYARAEGGGFIVLKRLDKAIQDGDTVRAVIRATGINQDGRTMGITQPSAQRQEELIRSTYASASLKFDDTNYFEAHGTGTKVGDPIECSVIGSVFGPTRQHPILVGSVKSNIGHLEGASGIASIIKTIYSLESGLIPPTHGLQKVNPKIRLQDWRIDIPTQTTNWPLGLRRASINSFGYGGANAHCVLDDAYHFFKNHGLAGHHNTRVEEDLTLNGSHNELTSVQNGIPRAITLGQAANGRGSPTRMFTLSSHEQSGVVRLCQRLQSYLDDVEGKVDNEEIFLHRLAYTLSEKRSTLSWKTYCLASSMEDLRQALSAASRRVTRASKQHALTFIFTGQGAQWFAMGRYLSRYTIFQQSLNASNAYLKSFGSSWDLIEELNRSADTSRIDIPEISQPACTALQLAIVDLLTSFNIRPKVVIGHSSGEIAAAYAKGSLDKQAAMKASYFRGLLTSGIPKTGSMAAVGLDPELAKQYITRTTMGKVVVACINSPSNVTLSGDTEGIDEVTKLIQADGIFARKLRVSTAYHSHHMEAIAEEYLRSLEDSCQAKDGLPEVVMYSSVTAKVIEGSQLGAAYWVANLIKPVNFSGAVTAAMQTGALGKRNISAKKGNSGVMIEIGPHAALQGPLKQIMGSLGAQDSSYRYLSVIKRGEDSVQTCLEVVGELQVLGHEVNLSLANGYQDTEVVMSALTDLPPYAWNTSNSFWHESAALAAYKKRDHPRLELLGARDERSTESEPCWRNYLRISEQPWIEHHQFQGTNIYPMAGMIVMAIEAMRQTETRQDVSGYHIRDVNIRSAVVVPNDQTVETRLQLSPWRTGCHTITSHWTEFQVSSRNESGAWTINCTGLIANSYREEVNAGFVDEESERRSQLKGLYDSIVQADLPTLDSAAFYTQMDKSGFSLGPAFRGAKRLNILNSSSHFTMEVPDTRKWTPSKFQPPHLIHPAVLDVFVHLLISSTGYGDTIKARVPVSTASLYVSADFDSSEGTEYFGYSSSRNHGQFNMMSDVVAFGNDLAKPMIILQGCQTVPLRGAATDSKTESKASSLSRGHSLGHVPCIPIMAPDVELADASQLETLLRGPVSTLHGESSLISNELSNLTESTDSDIEQGQEKTSSPDNGAGIPQSVNPFLERYVALFAHKHPGLDILEYNTSTEGLLANFLASLPVEAKTTKYVGSYVLVNPLEDMNSIDSVQQKSSNIHSHGFVEGSYDIVVWDKSVEHGDDGIDLEHWRKLLKPWGVLLVVGILGNYTDVISTYHPYETKEPKESPRGNGIDQMLQSAGFTTNINISDSSRAADSPSTFIVAQQTSIVEPPVRQVLIATPQIQSQELSDLITQVEQTLRSLSYDVFTASLSDMPEQPSPYLCLAMLDFDASFLETLNEDLFSKMRSLLLNATGTLWLTVDGVFDAHHKSGLADGLGRTIRAEHPELSFATLGLDPRAPLMTDSNMSIIGRIMGTLSRKSLEESMDSEYISREGIIFVERLVPHPELKTLLDSSRSESRLPAVDIPLRRAGRDLQLCIRDAGLLDTLEYVGETNMSGTLADDHIEIEVKAVGLNFRDVMVAMGQMEDSTLGIECAGVVSQVGDRVRKFKIGDRVFGMHAGCFQTRIRAAGGVGQAAIKLARYLGADIFATVSSEKKKKFLMDEYGIDETHVFNSRDHSFAQGILRMTGQTGVDVVLNSLAGEALRKTWLCVAPFGRFIELGKRDILDNTGLEMRPFLRNINFAGLDILAQVTQYPDRFEKIGNQVVELTRKGAIAPFRNLSICSFGDAEKAFRLMQSGSHIGKIVLCPGPDDIIPVVPEGLETSRLPEGSTYILVGGLGGIGQSISRMLSGMGARNLVFLARSGSSRSESQLLIESLQSQGTSATTIACDVADKSQLLAAINEVKQRFPPIKGVIHCAMDLRDSTYSNMSATDWNLSLRPKVRATRNLHEVLPADLEFFVCLSSIAGIIGSRGQGNYNAGNTYQDALMNHRAAAGLAATSINLSLVVGIGVSTERSEVFQLLKDGGLLSMDETDVLSIVKAAVLGRTPTQVAMGLSTGGQLEEMGAPDPYWFADSRFSVIRQLDRKGTTTDGTRGGQDWKGLLAATTSKDEVYELVLAQLQEGVARIIKMDVENMDPRKSLPSLGIDSLVAIEIRTWLLKEFEADVSVFDIVSNDPMTGLVKKVTAKSALLSSAII"}, "identity": 0.9681528662420382, "similarity": 0.9721337579617835}, "50ecbdad-39ee-496d-8572-9a6979c58b2f": {"uid": "50ecbdad-39ee-496d-8572-9a6979c58b2f", "query": {"uid": "411360ce-cc4b-4dc2-a9a6-1ec4cb224c40", "label": "KAI1852775.1", "names": {"protein_id": "KAI1852775.1", "cluster_role": "hit_required"}, "start": 13464, "end": 13791, "strand": 1, "sequence": "ATGAGCACCACGGACACCTCGCCTCTACGAGATTATCTAGTCCACGTGCCTGATCATCCGAATACGCTATCTATCAGACTGGCCACCAATAAAGAACACAATGAAGACGCGATACCCTTGGTCAAGGCCGGCCGTGTGCCCTTCTTTGGCAGCACGCTAAGTCGTCATGGTGTTGAAGGGGAGCAGCCCATCGAGAATGGGACAATCATGGTGTTTAAGGCTCGGAGTGAGGAAGAGATCAAGGCAATCATAAAGAAGGATGTCTTCACGAAAGCAGGCGTCTGGAACGCTGATCGTGCAATGATTTGGCCATTTTTGAGCAAATGA", "translation": "MSTTDTSPLRDYLVHVPDHPNTLSIRLATNKEHNEDAIPLVKAGRVPFFGSTLSRHGVEGEQPIENGTIMVFKARSEEEIKAIIKKDVFTKAGVWNADRAMIWPFLSK"}, "target": {"uid": "f92a7bb4-0b8d-4ee9-be50-968263f391b9", "label": "XP_049172512.1", "names": {"protein_id": "XP_049172512.1", "cluster_role": "hit_required"}, "start": 22127, "end": 22454, "strand": -1, "sequence": "ATGAGCACCACGGACACCTCGCCTCTACGAGATTATCTAGTCCACGTGCCTGATCATCCGAATACGCTATCTATCAGACTGGCCACCAATAAAGAACACAATGAAGACGCGATACCCTTGGTCAAGGCCGGCCGTGTGCCCTTCTTTGGCAGCACGCTAAGTCGTCATGGTGTTGAAGGAGAGCAGCCCATCGAGAATGGGACAATCATGGTGTTTAAGGCTCGGAGTGAGGAAGAGATCAAGGCAATCATAAAGAAGGATGTCTTCACGAAAGCAGGCGTCTGGAACGCTGATCGTGCAATGATTTGGCCATTTTTGAGCAAATGA", "translation": "MSTTDTSPLRDYLVHVPDHPNTLSIRLATNKEHNEDAIPLVKAGRVPFFGSTLSRHGVEGEQPIENGTIMVFKARSEEEIKAIIKKDVFTKAGVWNADRAMIWPFLSK"}, "identity": 1.0, "similarity": 1.0}, "3f4f4cf9-68ca-4d97-bc54-d11dc1a9d8f4": {"uid": "3f4f4cf9-68ca-4d97-bc54-d11dc1a9d8f4", "query": {"uid": "6fd26db3-2e7c-4426-9486-45d8c4a84512", "label": "KAI1852776.1", "names": {"protein_id": "KAI1852776.1", "cluster_role": "hit_required"}, "start": 14657, "end": 16455, "strand": 1, "sequence": "ATGCATGATCTCAGGAAGAAGACTTGGATTGTTCAAAAGTTTGGAGGGACCAGTATTGGGAAGTTCCCAGATAAAGTGCGTCCTGGACCTCTATCTCCTCTCGTCTTCTTTAATGATAGCTACTCAAACTTATCGCTATAGGTTGCAGATATCATAATAACGTAAACACAATTTTTCGATTGCCAAACGCACAATTTGACCGGCTAATGAGCATGATCAGTGCGAAATCCAACGGCTACAGACCTGCTGTGGTCTGTTCCGCGCGCAGCTCTAGCAACAAGGCCTTCGGGACAACAAGTCGGTAAGTTATATCCGTGACCCTTGAACGCAATTAAGCTATATTTTATCTTTTAGATGCATATGTACTGAATGTGCTCATCGCATATAGATTACTCGAGGTATATCGGACGCTGGGACGGATTGTCTCGGCCGCACATGACAGCGACATGCAGAGCTTGCTTCTAGAAAATCTACGGAGTATCGTCCGAGACATTCAAGATGATCAAATTTCTGCACTACGATCCTTCGTACACTCTCCGGAAATAAGAAGAGAGACTATTCGGCGAATTGAAGAGGACTGCCAAAAATTACTTGATTACGTTGATGCTACTCGCAGTTTTGATCTCGACATCAATGGCAGGTCGAAAGATAAGGTGGTCAGCTTAGGCGAAAAGCTCAGCTGTCGATTCATGATGGCTATATTGAGAGACAGAAAGATTGAGGCTGAATACGTAGATCTGTCTGAAATTATATTCGCCAGCAGTTCGGATAGCTTGAAACCAATCTACTTCCGAAATGCCGCCGTTATTTTCGGGAAACGCGTGGCGGCATGTAATGGCAAAGTGCCCATCATTACTGGCTTCTTTGGCGCCGTCCCAGGCAGCTTGACGAACGGCGGTATCGGAAGAGGCTATTCCGACTTGTGCGCAGTTCTAGTCGCGGTTGGTCTCCAGACAAAGGAAGTCCAGATATGGAAGGAAGTGGACGGTATATTCACTGCTGACCCGACAGAAGTACCGAAAGCGAGATGTTTGCCAACGATAACTCCTCAAGAGGCAGCTGAGTTGACGTTCTACGGGTCCGAAGTCATCCACCATCAAGCCCTGGCCCTAGCCATACAAGCCGAGCCCCCCATCCAGATTCGTGTCAAAAATGTGCAAAATCCAGCAAGCGAAGGCACTGTAGTTGCTGAGAAAATGGTCAAGCACTGTCTACGACAGATGAAGCGTACAGACTCTTCCGAAAACGCGTGCTTATCGGAAATGACTTCGAGCAAACCCACCGCGATCACAATCAAGAGAGGTATCACCGTCATCAACATTTGTAGCAACAAACAGTCCATGTCCCACGGATTCTTCGCCAAGGTTTTCACCATCCTAGAAGACCAGGGTATTTCGGTGGATCTTATTTCTACCTCTGAAGTCTGCATTTCGATGGCTATCAGTAGAACGAACACGGAGGTCACTCAATTAGAGGATGCATGTACGAAACTAACAGAAACGGGAAAGGTCAATGTGCTCCCCGACATGGCTATACTCAGCCTGGTGGGCGAGGAACTAAAAAATATGACCGGTGTGGCCGGGCGAATGTTCGCGATTCTAGGGGATGAACAGGTCAACATTGAAATGATTTCTCAAGGTACGTCTAACTATAGCCGGACATACTATTAAGTTGAATTATGTGGTGACTTTAATGTGTTATAGGAGCTAGCGAGATCAACATTTCTTGCGTTATCCCAGCGAAGGATGCCACACGTGCCATCAACCAGTTACATGCAGAACTGTTGACTAATGAATGA", "translation": "MHDLRKKTWIVQKFGGTSIGKFPDKVADIIITAKSNGYRPAVVCSARSSSNKAFGTTSRLLEVYRTLGRIVSAAHDSDMQSLLLENLRSIVRDIQDDQISALRSFVHSPEIRRETIRRIEEDCQKLLDYVDATRSFDLDINGRSKDKVVSLGEKLSCRFMMAILRDRKIEAEYVDLSEIIFASSSDSLKPIYFRNAAVIFGKRVAACNGKVPIITGFFGAVPGSLTNGGIGRGYSDLCAVLVAVGLQTKEVQIWKEVDGIFTADPTEVPKARCLPTITPQEAAELTFYGSEVIHHQALALAIQAEPPIQIRVKNVQNPASEGTVVAEKMVKHCLRQMKRTDSSENACLSEMTSSKPTAITIKRGITVINICSNKQSMSHGFFAKVFTILEDQGISVDLISTSEVCISMAISRTNTEVTQLEDACTKLTETGKVNVLPDMAILSLVGEELKNMTGVAGRMFAILGDEQVNIEMISQGASEINISCVIPAKDATRAINQLHAELLTNE"}, "target": {"uid": "60daafc6-8399-45d0-9584-b7ef8e075f52", "label": "XP_049172511.1", "names": {"protein_id": "XP_049172511.1", "cluster_role": "hit_required"}, "start": 19462, "end": 21260, "strand": -1, "sequence": "ATGCATGATCTCAGGAAGAATACTTGGATTGTTCAAAAGTTTGGAGGGACCAGTATTGGGAAGTTCCCAGATAAAGTGCGTCCTGGACCTCTATCTCCTCTCGTCTTCTTTAATGATAGCTACTCAAACTTATCGCTATAGGTTGCAGATATCATAATAACGTAAATACCATTTTTCGATTGCCAAACGCACAATTTGACCGGCTAATGAGCATGATCAGTGCGAAATCCAACGGCTACAGACCTGCTGTGGTCTGTTCCGCGCGCAGCTCTAGCAACAAGGCCTTCGGGACAACAAGTCGGTAAGTTATATCCGTGACCCTTGAACGCAATTAAGCTATATTTTATCTTTTAGATGCATATGTACTGAATGTGCTCATCGCATATAGATTACTCGAGGTATATCGGACGCTGGGACGGATTGTCTCGGCCGCACATGACAGCGACATGCAGAGCTTGCTTCTAGAAAATCTACGGAGTATCGTCCGAGACATTCAAGATGATCAAATTTCTGCACTACGATCCTTCGTACACTCTCCGGAAATAAGAAGAGAGACTATTCGGCGAATTGAAGAGGACTGCCAAAAATTACTTGATTACGTTGATGCTACTCGCAGTTTTGATCTCGACATCAATGGCAGGTCGAAAGATAAGGTGGTCAGCTTAGGCGAAAAACTCAGCTGTCGATTCATGATGGCTATATTGAGAGACAGAAAGATTGAGGCTGAATACGTAGATCTGTCTGAAATTATATTCGCCAGCAGTTCGGGTAGCTTGAAACCAATCTACTTCCGAAATGCCGCCGTTATTTTCGGGAAACGCGTGGCGGCATGTAATGGCAAAGTACCCATCATTACTGGCTTCTTTGGCGCCGTCCCAGGCAGCTTGACGAACGGCGGTATCGGAAGAGGCTATTCCGACTTGTGCGCAGTTCTAGTCGCGGTTGGTCTCCAGACAAAGGAAGTCCAGATATGGAAGGAAGTGGACGGTATATTCACTGCTGACCCGACAGAAGTACCGAAGGCGAGATGTTTGCCAACGATAACTCCTCAAGAGGCAGCTGAGTTGACGTTCTACGGGTCCGAAGTCATCCACCATCAAGCCCTGGCCCTAGCCATACAAGCCGAGCCCCCCATCCAGATTCGTGTCAAAAATGTGCAAAATCCAGCAAGCGAAGGCACTGTAGTTGCTGAGAAAATGGTCAAGCACTGTATACGACAGATGAAGCGTACAGACTCTTCCGAAAACGCGTGCTTATCGGAAATAACTTCGAGCAAACCCACCGCGATCACAATCAAGAGAGGTATCACCGTCATCAACATTTGTAGCAACAAACAGTCCATGTCCCACGGATTCTTCGCCAAGGTTTTCACCATCCTAGAAGACCAGGGTATTTCGGTGGATCTTATTTCTACCTCTGAAGTCTGCATTTCGATGGCTATCAGTAGAACGAACACGGAGGTCACTCAATTAGAGGATGCATGTACGAAACTAACAGAAACGGGAAAGGTCAATGTGCTCCCCGACATGGCTATACTCAGCCTGGTGGGCGAGGAACTAAAAAATATGACCGGTGTGGCCGGGCGAATGTTCGCGATTCTAGGGGATGAACAGGTCAACATTGAAATGATTTCTCAAGGTACGTCTAACTATAGCCGGACATACTATTAAGTTGAATTATGTGGTGACTTTAATGTGTTATAGGAGCTAGCGAGATCAACATTTCTTGCGTTATCCCAGCGAAGGATGCCACACGTGCCATCAACCAGTTACATGCAGAACTGTTGACTAATGAATGA", "translation": "MHDLRKNTWIVQKFGGTSIGKFPDKVADIIITAKSNGYRPAVVCSARSSSNKAFGTTSRLLEVYRTLGRIVSAAHDSDMQSLLLENLRSIVRDIQDDQISALRSFVHSPEIRRETIRRIEEDCQKLLDYVDATRSFDLDINGRSKDKVVSLGEKLSCRFMMAILRDRKIEAEYVDLSEIIFASSSGSLKPIYFRNAAVIFGKRVAACNGKVPIITGFFGAVPGSLTNGGIGRGYSDLCAVLVAVGLQTKEVQIWKEVDGIFTADPTEVPKARCLPTITPQEAAELTFYGSEVIHHQALALAIQAEPPIQIRVKNVQNPASEGTVVAEKMVKHCIRQMKRTDSSENACLSEITSSKPTAITIKRGITVINICSNKQSMSHGFFAKVFTILEDQGISVDLISTSEVCISMAISRTNTEVTQLEDACTKLTETGKVNVLPDMAILSLVGEELKNMTGVAGRMFAILGDEQVNIEMISQGASEINISCVIPAKDATRAINQLHAELLTNE"}, "identity": 0.9920948616600791, "similarity": 0.9940711462450593}, "7b857543-fc0a-46b8-86b5-8be8fc3fb0e5": {"uid": "7b857543-fc0a-46b8-86b5-8be8fc3fb0e5", "query": {"uid": "a09b40a1-d157-4d21-9337-bacde80fc76f", "label": "KAI1852777.1", "names": {"protein_id": "KAI1852777.1", "cluster_role": "hit_required"}, "start": 17207, "end": 18750, "strand": -1, "sequence": "ATGGCAAATTCTGAACGTGCTTGCTCGCAGGTTTTCTGCATCCAGGATCTGAAAGAAGCTGCATCGCAAAAGATGTCCAAGATGAATAGGGGTATAATCTACATTACCTTGCGTCATCGGCATTGCTGATGCCAACACAGATTATTACAACGGCGGAGCAATGGACAACATAACGTGAGTTGCGATAACAACAGACCCAGTGCCATCAGACTAAATGAGCCATCCTTGGTAGCCTGTCGAACAATGAGGCCGCATTCGACCGCTATTTGATACGGCCTAGAGTTTTACGTGATGTATCGAGTATTGATACTAGTACTAAAGTCTGGGGATCCACTGTGACATTTCCACTCGGGTTCTCTCCCTCTGCAATACAAAGACTAGCACACAGTGACGGCGAAGTCGGCACATCAAAGGCATGTGCAGCCCGCCAGGTACCCATGTGTCTGTCAGGTCTCTCCAATGACCGTCTCGAAGACGTCATCACGCAGAGTACTGATGGATTGACTCCTTACGCCATTCAAATCAGTCCGTTCAAGGATCGTAAGATCATGTCGAACATCCTCTCCCGAGCGCAAGGTTGGTCTTCCCTCAATCGCCCAAGTCATGATTATGTCACCTTCCGATTAACACCTCCAACTCCTTGTAATAACTAAAACTTCAGCTTACGTCGTCAATTTTAGCTGCTGGGTACAAGGCCGTGGTCTTGACTGTGGATGCACCGATGTTTGGCCGACGGCTAAGCGACTTGCGCAATGGTTTTAAGGTGCCAGATGGCATGACCTTTCCGAATCTTACCTCGCAATCCTCATCAGAGTCTCAAGGTCTTGGGGGCAACGTCCCCGACCTCTCCTTTGGTATTCGTCCATGAGCATTACTTTCACGGATTCAGATTCTCATGAATGCCCAGATACCACAGCCACGTGGGAAACCGAGATTGCATACCTGAGAAGTGAAACGAACATGGAAGTTTGGGTTAAAGGGGGTGAGTTGCCAGCTCTTATACATTGGCCTTTACTAAACTATGCAGTGACAACTCCTGATGACCTTGCACTGGCAATACAGCACGGCGTTGACGGAGTCATAATCTCCAATCACGGTGGCAGGCAATTGGATAGTATGCCTGCAACAGTGGATATCCTTCGCGAGTGTGCACCGATTGCTAAAGGAAAAATACGTCTCGCTATTGACGGAGGCATTCGACGTGGCTCAGACATTTTCAAAGCAGTCGCGCTTGGTGCTGATTTTGTCCTGGTTGGACGAATTGCAATTTGGGGCTTAGCAGTAAGGACACAAATCTATAGCAAGTGCAGGTCGCTAACATGTGTTGATAGTACGACGGCCACAAAGGGGTAGGGTTGGCTATCGATTTGTTGCTCGCTGAGTTCAAATTATGTATGGGGTTGACTGGCTGCAGATCTGTGGCGGACATCAGCTTAGGACATTTGTCAATTTTGCAAAGCAATGGAATCCTAGGAAAGATATAGCAGGTGAGACATTTCAAGGATACAGGAGCTATTGGTCAGGTGCTTTCCGCTCTTTGTAA", "translation": "MANSERACSQVFCIQDLKEAASQKMSKMNRDYYNGGAMDNITLSNNEAAFDRYLIRPRVLRDVSSIDTSTKVWGSTVTFPLGFSPSAIQRLAHSDGEVGTSKACAARQVPMCLSGLSNDRLEDVITQSTDGLTPYAIQISPFKDRKIMSNILSRAQAAGYKAVVLTVDAPMFGRRLSDLRNGFKVPDGMTFPNLTSQSSSESQGLGGNVPDLSFDTTATWETEIAYLRSETNMEVWVKGVTTPDDLALAIQHGVDGVIISNHGGRQLDSMPATVDILRECAPIAKGKIRLAIDGGIRRGSDIFKAVALGADFVLVGRIAIWGLAYDGHKGICGGHQLRTFVNFAKQWNPRKDIAGETFQGYRSYWSGAFRSL"}, "target": {"uid": "055603b1-f904-46e2-be6c-9ee5cef5adee", "label": "XP_049172510.1", "names": {"protein_id": "XP_049172510.1", "cluster_role": "hit_required"}, "start": 17167, "end": 18604, "strand": 1, "sequence": "ATGGCAAATTCTGAACGTGCTTGCTCGCAGGTTTTCTGCATCCAGGATCTGAAAGAAGCTGCATCGCAAAAGATGTCCAAGATGAATAGGGGTATAATCTACATTACCTTGCGTCATCGGCATTGCTGATGCCAACGCAGATTATTACAACGGCGGAGCGATGGACAACATAACGTGAGTTGCGATAACGACAGACCCAGTGCCATCAGACTAAATGAGCCATACTTGGTAGCCTGGCGAACAATGAGGCCGCATTCGACCGCTATTTGATACGGCCTAGAGTTTTACGTGATGTATCGAGTATTGATACTAGTACTAAAGTCTGGGGATCCACTGTGACATTTCCACTCGGGTTCTCTCCCTCTGCAATACAAAGACTAGCACACAGTGACGGCGAAGTCGGCACATCAAAGGCATGTGCAGCCCGCCAGGTACCCATGTGTCTGTCAGGTCTCTCCAATGACCGTCTCGAAGACGTCATCACGCAGAGTACTGATGGATTGACTCCTTACGCCATTCAAATCAGTCCGTTCAAGGATCGTAAGATCATGTCGAACATCCTCTCCCGAGCGCAAGGTAGGTCTTCCCTCAATCGCCCAAGTCATGCTTATGTCACCTTCCGATTAATACCTCCAACTCCTTGTAATAACTAAAACTTCAGCTTACGTCGTCAATTTTAGCTGCTGGGTACAAGGCCGTGGTCTTGACTGTGGATGCACCGATGTTTGGCCGACGGCTAAGCGACTTGCGCAATGGTTTTAAGGTGCCAGATGGCATGACCTTTCCGAATCTTACCTCGCAATCCTCATCAGAGTCTCAAGGTCTTGGGGGCAACGTCCCCGACCTCTCCTTTGGTATTCGTCCATGAGCATTACTTTCACGGATTCAGATTCTCATGAATGCCCAGATACCACAGCCACGTGGGAAACCGAGATTGCATACCTGAGAAGTGAAACGAACATGGAAGTTTGGGTTAAAGGGGGTGAGTTGCCAGCGCTTATACATTGGCCTTTACTAAACTATGCAGTGACAACTCCTGATGACCTTGCACTGGCAATACAGCACGGCGTTGACGGAGTCATAATCTCCAATCACGGTGGCAGGCAATTGGATAGTATGCCTGCAACAGTGGATATCCTTCGCGAGTGTGCACCGATTGCTAAAGGAAAAATACGTCTCGCTATTGACGGAGGCATTCGACGTGGCTCAGACATTTTCAAAGCAGTCGCGCTTGGTGCTGATTTTGTCCTGGTTGGACGAATTGCAATTTGGGGCTTAGCAGTAAGGACACAAATCTATAGCAAGTGCAGGTCGCTAACATGTGTTGATAGTACGACGGCCACAAAGGGGTAGGGTTGGCTATCGATTTGTTGCTCGCTGAGTTCAAATTATGTATGGGGTTGACTGGCTGCAGATCTGTAGCGGACATCAGCTTAG", "translation": "MANSERACSQVFCIQDLKEAASQKMSKMNRDYYNGGAMDNITLANNEAAFDRYLIRPRVLRDVSSIDTSTKVWGSTVTFPLGFSPSAIQRLAHSDGEVGTSKACAARQVPMCLSGLSNDRLEDVITQSTDGLTPYAIQISPFKDRKIMSNILSRAQAAGYKAVVLTVDAPMFGRRLSDLRNGFKVPDGMTFPNLTSQSSSESQGLGGNVPDLSFDTTATWETEIAYLRSETNMEVWVKGVTTPDDLALAIQHGVDGVIISNHGGRQLDSMPATVDILRECAPIAKGKIRLAIDGGIRRGSDIFKAVALGADFVLVGRIAIWGLAYDGHKGRTSA"}, "identity": 0.8924731182795699, "similarity": 0.8951612903225806}, "3e51c935-f867-4f9b-a1da-d35bec79578f": {"uid": "3e51c935-f867-4f9b-a1da-d35bec79578f", "query": {"uid": "ca0d1c9e-9c3c-4db1-988f-97ed11e1dbe8", "label": "KAI1852778.1", "names": {"protein_id": "KAI1852778.1", "cluster_role": "hit_required"}, "start": 20228, "end": 23518, "strand": -1, "sequence": "ATGATGATTGCCGCAGCAAAGACCGGGAACAAGGTATGATCCATCATCCTCGATACGCCTTTTTCTACGTGCCACTGACAGGTTGTAGCTCTTGCTTTCCTCGCCTCGGAACAGCGTTGAAGGGCACATTTCATTAACTAAAGAGTCCGGATGCGAGTTCTGGTTTACTGCATCAGGAACCGATAACGATGGTTTCATAAAACAACTTCAGATACCATCTGCTGAAGTACCAGACTTACCTGACCTTTTGAGTTCCACTGTGGTTCCTTTGTATCCTTACGAGAAACAGTTTCACGAAGGGTATTCGGATGTTCTTGCGTTGCTACACACCTCTGGCTCCACGGGACTGCCAAAGCTTGTACCATTATATCTCGGTACCGCAGCGACTATCGATGCGTTTCATGTCATGGAACCCATTGATGGAAAAATGCCGAACCCTGTAGAGTGGTAAGGACAACTTCTAATCACAAAGTTTCTTCTTGAAATTACGTTGGTGTATTTTGTTACCCACTCACTACTCTCCCAATATTGAGTCACATACAATTCATCTCGCCCCTAGCCGGAACGAGCAACTAACTATGCTTACCACCAATAGGGCGGGTACAAGGATGTTGTGTGCGATGCCTCTCTTCCATGTAAGTGTCAAATTGTGTTGCGCACTTCGAGGCCTCAGGTTTATAACATCACTTTAGGTTGCCGGTATCTGTCTTGGGCTATTTTCCGCTGTTTTCTTCCGGTGGACTGTCATCCTGCCATCTACCGGACCTTTGATGCAGCATCTAATCGAGGATTCATTAGACAACATCACAGTAGATTCGGCGTTCATATCCCCCAGTGTGCTGCAAGATATTTCTAAATCCCCCCGCATATTGGAGAAGCTCTCGAAACTGAGGTTCATCACGACAGCTGGTGGCCCAGTAGCTCAGTCTGTGGGAAACTCAATACATTCGCGCGTCCCAATATACCAGACAATGGGCATGACGGAAGGACAGTGGCTTGCGTCTGTGGTAACACACCCAGATGATTGGCAGTACTACCGCTTTCACCCACGGACTGGATTTGAGATGCGACCTTACTCGGATACACTGTTCGAACTGGTGTTTGTTAAAAGAGAGAATTTGGCGTCGACTCAACCAGTTTTCGTCACGTTTCCAGATCTTGACACCTGGGAAACAAGGGATTTATATTCTCGCCATCCTACAATCTCGGGCCTCTGGAAATACGAAATGCGCGCAGACGATCTCATTGTGCTGTCTAATGGGGAGAAGTTCAACCCGCTGGCAGCTGAAGGGGTATTGATCAGTCACCCATGGATATCATCAGCGTATATTACGGGGAGAGGTCGATTCCAGGCCGCCGCATTGCTTTATCCAATTGCGGACCTTAAAGCATCCGATCTTGATATCATCGACAATGTTTGGCCTACCATTGAACACGTCAATACGATTCTCCCGGGATTTGCGCAGATCCACCGAGACTTTGTTACGATCGTGCGAAGCCCATTCCCTCGAACACCTAAAGGAACATTATCCCGGAATGATACGGAAAAGGAGTTCGCAAAGGAAATTGAGGATATGTACCGATTGCCCAGTGATTGCCAGCCTTCCGTTATTATTGATGAAGCCAGCCAAGAAAGCATTCGTGCTGGAATCAGGGACGCAATCCGAGTCGTGTCCAATGTCGCAGAGATCGATGACGATGATAACATTTTTTCCAAGGGTTTCGACTCCCTTCACGCTATCCGGTTGGAGAGACTTCTCAAGGCATCCTTCGCCCAGCGCATCAACGTGAAAGCTAATACGATTTACCTACATCCTTCCATCAAGCAGCTAAGTGAGGCAGTATGGATATTGCTTCACCAAGAGAAACTTTCAAGATCCCAAGACAGTACGTCCAATGGGCTTATCACGTCTCAGATGGTCTCAAAATACCTGAATTCGTTTGAAAAAGGCAGGAAAGAACTAGAATACATCGTGATTACCGGCACAACTGGCTCAATTGGTCCGTATCTACTAGATATATTCTCCAAGAGTGGCCAGGTTGGAGGTATCTGGTGTCTCAATCGCAGCGAAAATGCACAGGAGAAACAAGTAGAGCTGGCCAAGGTAAAGGGTCTCTCACAGGACTGGGACGGTAAGGTCAAGTTCGCCCAGTGCGATCTTTCATCAGAGGCTCTTGGCTTGAGTCACACAGTCCTTCAAGAGATAAAAGATCGAGCTACCACCATCATACGTGAGCAAGCTCCTGACTTGGAAACGCAGATCTTTTGCTAAGTTTCTCACAGACAATGCCTGGGAGGTCAATTTTAACTTACCACTAGCTGCTTTCGAGCCCCACTTCATTGGTCTCAGGGAATTAGTCAATATTTGCCAAAACACACGAAACAAGGTCAGGTTTTACTTCACCTCGTCTATCAGCTCTGCGATGAACTGGTCATCCAACAAGTCAGGCCCAGTCCCAGAGGCCGAAATTAGTAATTTCGATGCCCCTATAAATGGCTATGGGGCATCGAAATTGGTCGCAGAACACCTGCTCCATACGGCGGCGAAAGCAGGTGGGCTGAACTTCTCATCCTTACGAGTTGGTCAAGTTGCAGGGCCTGTCCAAACGCTTGGCAATGGCGGCGCGTGGACCAGACGAGACTGGTTGCCAGCAGTAAGCAATAAACAGCCTCTTATACTTTCTTCCTTTCTTGTTCCTGAATCCGCTAGCCAGCATTCTCCTGTACAGAACTGATCCTCTAAATATAGTTGATTGATGCTTCTGCTTATCTCAAGATGCTACCATCAGATTTGGGATCTGCTACCAACCTTGATTGGATCCCCGTCGATTTGCTTGCTGAGATTATCGGACAGCTGGTGGTGAGACCAATATTGGGAACGCGTGCACCGGAAATGTATTACAACATACTCAACCCTAGGAAAAGCTGTTGGAGTGATGTTCTGTCGATCATTAAGGGTCGTTTGGAAACAGCAATGTCCGAAAACATACAGGTTGTCCCATTTCAAGAGTGGATAAATTGTCTGCGAGATGCTGACGCCTCTATCATTCGTGGGGCCGATACTGGGTCTTCTGAGACTGCGAGAAAGGCTCAGACTGGACTCATGCTCATTTCGTTCTTCCAGAACCTGGCGGATAAAGGCTCTTCGCCAGATGTAGGTGCATATGCTGGCATTCAGCATTTGGATTGGGCCATGAGCAACTCATTGTCGCAAAGTACTATTCTTGCCAATTTGGCACCTGTATCTGAAGCCTGGTTTGATGCTTGGTTACAACAGTGGGGCTATTGA", "translation": "MMIAAAKTGNKLLLSSPRNSVEGHISLTKESGCEFWFTASGTDNDGFIKQLQIPSAEVPDLPDLLSSTVVPLYPYEKQFHEGYSDVLALLHTSGSTGLPKLVPLYLGTAATIDAFHVMEPIDGKMPNPVEWAGTRMLCAMPLFHVAGICLGLFSAVFFRWTVILPSTGPLMQHLIEDSLDNITVDSAFISPSVLQDISKSPRILEKLSKLRFITTAGGPVAQSVGNSIHSRVPIYQTMGMTEGQWLASVVTHPDDWQYYRFHPRTGFEMRPYSDTLFELVFVKRENLASTQPVFVTFPDLDTWETRDLYSRHPTISGLWKYEMRADDLIVLSNGEKFNPLAAEGVLISHPWISSAYITGRGRFQAAALLYPIADLKASDLDIIDNVWPTIEHVNTILPGFAQIHRDFVTIVRSPFPRTPKGTLSRNDTEKEFAKEIEDMYRLPSDCQPSVIIDEASQESIRAGIRDAIRVVSNVAEIDDDDNIFSKGFDSLHAIRLERLLKASFAQRINVKANTIYLHPSIKQLSEAVWILLHQEKLSRSQDSTSNGLITSQMVSKYLNSFEKGRKELEYIVITGTTGSIGPYLLDIFSKSGQVGGIWCLNRSENAQEKQVELAKVKGLSQDWDGKVKFAQCDLSSEALGLSHTVLQEIKDRATTIIHNAWEVNFNLPLAAFEPHFIGLRELVNICQNTRNKVRFYFTSSISSAMNWSSNKSGPVPEAEISNFDAPINGYGASKLVAEHLLHTAAKAGGLNFSSLRVGQVAGPVQTLGNGGAWTRRDWLPALIDASAYLKMLPSDLGSATNLDWIPVDLLAEIIGQLVVRPILGTRAPEMYYNILNPRKSCWSDVLSIIKGRLETAMSENIQVVPFQEWINCLRDADASIIRGADTGSSETARKAQTGLMLISFFQNLADKGSSPDVGAYAGIQHLDWAMSNSLSQSTILANLAPVSEAWFDAWLQQWGY"}, "target": {"uid": "7e7eb045-c240-476d-a8bd-76c82ef037b2", "label": "XP_049172509.1", "names": {"protein_id": "XP_049172509.1", "cluster_role": "hit_required"}, "start": 12398, "end": 15688, "strand": 1, "sequence": "ATGATGATTGCGGCAGCAAAGACCGGGAACAAGGTATGATCCATCATCCTCGATACGCCTTTTTCTACGTGCCACTGACAGGTTGTAGCTCTTGCTTTCCTCGCCTCGGAACAGCGTTGAAGGGCACATTTCATTAACTAAAGAGTCCGGATGCGAGTTCTGGTTTACTGCATCAGGAACCGATAACGATGGTTTCATAAAACAACTTCAGATACCATCTGCTGAAGTACCAGACTTACCTGACCTTTTGAGTTCCACTGTGGTTCCTTTGTATCCTTACGAGAAACAGTTTCACGAAGGGTATTCGGATGTTCTTGCGTTGCTACACACCTCTGGCTCCACGGGACTGCCAAAGCTTATACCATTATATCTCGGTACCGCAGCGACTATCGATGCGTTTCATGTCATGGAACCCATTGATGGAAAAATGCCGAACCCTGTAGAGTGGTAAGGACAACTTCTAATCACAAAGTTTCTTCTTGAAATTACGTTGGTGTATTTTGTTACCCACTCACTACTCTCCCAATATTGAGTCACATACAATTCATCTCGCCCCTAGCCGGAACGAGCAACTAACTATGCTTACCACCAATAGGGCGGGTACAAGGATGTTGTGTGCGATGCCTCTCTTCCATGTAAGTGTCAAATTGTGTTGCGCACTTCGAGGCCTCAGGTTTATAACATCACTTTAGGTTGCCGGTATCTGTCTTGGGCTATTTTCCGCTGTTTTCTTCCGGTGGACTGTCATCCTGCCATCTACCGGACCTTTGATGCAGCATCTAATCGAGGATTCATTAGACAACATCACAGTAGATTCGGCGTTCATATCCCCCAGTGTGCTGCAAGATATTTCTAAATCCCCCCGCATATTGGAGAAGCTCTCGAAACTGAGGTTCATCACGACAGCTGGTGGCCCAGTAGCTCAGTCTGTGGGAAACTCAATACATTCGCGCGTCCCAATATACCAGACAATGGGCATGACGGAAGGACAGTGGCTTGCGTCTGTGGTAACACACCCAGATGATTGGCAGTACTACCGCTTTCACCCACGGACTGGATTTGAGATGCGACCTTACTCGGATACACTGTTCGAATTGGTGTTTGTTAAAAGAGAGAATTTGGCGTCGACTCAACCAGTTTTCGTCACGTTTCCAGATCTTGACACCTGGGAAACAAGGGATTTATATTCTCGCCATCCTACAATCTCGGGCCTCTGGAAATACGAAATGCGCGCAGACGATCTCATTGTGCTGTCTAATGGGGAGAAGTTCAACCCGCTGGCAGCTGAAGGGGTATTGATCAGTCACCCATGGATATCATCAGCGTATATTACGGGGAGAGGTCGATTCCAGGCCGCCGCATTGCTTTATCCAATTGCGGACCTTAAAGCATCCGATCTTGATATCATCGACAATGTTTGGCCTACCATTGAGCACGTCAATACGATTCTCCCGGGATTTGCGCAGATCCACCGAGACTTTGTTACGATCGTGCGAAGCCCATTCCCTCGAACACCTAAAGGAACATTATCCCGGAATGATACGGAAAAGGAGTTCGCAAAGGAAATTGAGGATATGTACCGATTGCCCAGTGATTGCCAGCCTTCCGTTATTATTGATGAAGCCAGCCAAGAAAGCATTCGTGCTGGAATCAGGGACGCAATCCGAGTCGTGTCCAATGTCGCAGAGATCGATGACGATGATAACATTTTTTCCAAGGGTTTCGACTCCCTTCACGCTATCCGGCTGGAGAGGCTTCTCAAGGCATCCTTCGCCCAGCGCATCAACGTGAAAGCTAATACGATTTACCTACATCCTTCCATCAAGCAGCTAAGTGAGGCAGTATGCATATTGCTTCACCAAGAGAAACTTTCAAGATCCCAAGACAGTACGTCCAATGGGCTTATAACGTCTCAGATGGTCTCAAAATACCTGAATTCGTTTGAAAAAGGCAGGAAAGAACTAGAATACATCGTGCTTACCGGCACAACTGGCTCAATTGGTCCGTATCTACTAGATATATTCTCCAAGAGTGGCCAGGTTGGAGGTATCTGGTGTCTCAATCGCAGCGAAAATGCACAGGAGAAACAAGTAGAGCTGGCCAAGGTAAAGGGTCTCTCACAGGACTGGGACGGTAAGGTCAAGTTCGCCCAGTGCGATCTTCCATCAGAGGCTCTTGGCTTGAGTCACACAGTCCTTCAAGAGATAAAAGATCGAGCTACCACCATCATACGTGAGCAAGCTCCTGACTTGGAAACGCAGATCTTTTGCTAAGTTTCTCACAGACAATGCCTGGGAGGTCAATTTTAACTTACCACTAGCTGCTTTCGAGCCTCACTTCATTGGTCTCAGGGAATTAGTCAATATTTGCCAAAACACACGAAACAAGGTCAGGTTTTACTTCACATCGTCTATCAGCTCTGCGATGAACTGGTCATCCAACAAGTCAGGCCCAGTCCCAGAGGCCGAAATTAGTAATTTCGATGCCCCTATAAATGGCTATGGGGCATCGAAATTGGTCGCAGAACACCTGCTCCATACGGCGGCGAAAGCAGGTGGACTGAACTTCTCATCCTTACGAGTTGGTCAAGTTGCAGGGCCTGTCCAAACGCTTGGCAATGGCGGCGCGTGGAACAGACGAGACTGGTTGCCAGCAGTAAGCAATAAACAGCCTCTTATACTTTCTTCCTTTCTTGTTCCTGAATCCGCCAGCCAGCATTCTCCTGTACAGAACTGATCTTCTAAATATAGTTGATTGATGCTTCTGCTTATCTCAAGATGCTACCATCAGATTTGGGATCTGCTACCAACCTTGATTGGATCCCCGTCGATTTGCTTGCTGAGATTATCGGACAGCTGGTGGTGAGACCAATATTGGGAACGCGTGCACCGGAAATGTATTACAACATACTCAACCCTAGGAAAAGCTGTTGGAGTGATGTTCTGTCGATCATTAAGGGTCGTTTGGAAACAGCAATGTCCGAAAACATACAGGTTGTCCCATTTCAAGAGTGGATAAATTGTCTGCGAGATGCTGACGCCTCTATTATTCGTGAGGCTGATACTGGGTCTTCTGAGACTGCGAGAAAGGCTCAGACTGGACTCATGCTCATTTCGTTCTTCCAGAACCTGGCGGATAAAGGCTCTTCGCCAGATGTAGGTGCATATGCTGGCATTCAGCATTTGGATTGGGCCATGAGCAACTCATTGTCGCAAAGTACTATTCTTGCCAATTTGGCACCTGTATCTGAAGCCTGGTTTGATGCTTGGTTACAACAGTGGGGCTATTGA", "translation": "MMIAAAKTGNKLLLSSPRNSVEGHISLTKESGCEFWFTASGTDNDGFIKQLQIPSAEVPDLPDLLSSTVVPLYPYEKQFHEGYSDVLALLHTSGSTGLPKLIPLYLGTAATIDAFHVMEPIDGKMPNPVEWAGTRMLCAMPLFHVAGICLGLFSAVFFRWTVILPSTGPLMQHLIEDSLDNITVDSAFISPSVLQDISKSPRILEKLSKLRFITTAGGPVAQSVGNSIHSRVPIYQTMGMTEGQWLASVVTHPDDWQYYRFHPRTGFEMRPYSDTLFELVFVKRENLASTQPVFVTFPDLDTWETRDLYSRHPTISGLWKYEMRADDLIVLSNGEKFNPLAAEGVLISHPWISSAYITGRGRFQAAALLYPIADLKASDLDIIDNVWPTIEHVNTILPGFAQIHRDFVTIVRSPFPRTPKGTLSRNDTEKEFAKEIEDMYRLPSDCQPSVIIDEASQESIRAGIRDAIRVVSNVAEIDDDDNIFSKGFDSLHAIRLERLLKASFAQRINVKANTIYLHPSIKQLSEAVCILLHQEKLSRSQDSTSNGLITSQMVSKYLNSFEKGRKELEYIVLTGTTGSIGPYLLDIFSKSGQVGGIWCLNRSENAQEKQVELAKVKGLSQDWDGKVKFAQCDLPSEALGLSHTVLQEIKDRATTIIHNAWEVNFNLPLAAFEPHFIGLRELVNICQNTRNKVRFYFTSSISSAMNWSSNKSGPVPEAEISNFDAPINGYGASKLVAEHLLHTAAKAGGLNFSSLRVGQVAGPVQTLGNGGAWNRRDWLPALIDASAYLKMLPSDLGSATNLDWIPVDLLAEIIGQLVVRPILGTRAPEMYYNILNPRKSCWSDVLSIIKGRLETAMSENIQVVPFQEWINCLRDADASIIREADTGSSETARKAQTGLMLISFFQNLADKGSSPDVGAYAGIQHLDWAMSNSLSQSTILANLAPVSEAWFDAWLQQWGY"}, "identity": 0.99375, "similarity": 0.9958333333333333}, "e9f0f7aa-4e85-4ba2-a180-44a568465303": {"uid": "e9f0f7aa-4e85-4ba2-a180-44a568465303", "query": {"uid": "d13713f3-5197-4dca-82cf-b14fe445dee0", "label": "KAI1852781.1", "names": {"protein_id": "KAI1852781.1", "cluster_role": "hit_required"}, "start": 31496, "end": 32690, "strand": 1, "sequence": "ATGTCTGGCAATTTCTCGTCCAGGGCTCCCTGGAAGCGCTCGGCCTGTGACCGCTGCCGCGCGCAGAAATTGCGATGTCACCGTGACGAAGACCAATCTCCTGACACCTGTCTTAGATGCTTGAAGTCGCAAGTGAAGTGTTTTACCAGCAAGGCGCGGCCAACCGGTCGCCCTCCTTCACGCCAGCCTACCAGGGTCGAGCAGAACGATAACAATTCTCTCCACACCGCTACCTCCGAGAGCGGTGCTGACATGAATATGGTGGACTACGACATGTCCCTAGACACCTTTCTGGACAGCATTGGGATGCAGCATACTGATTTTGGCACGAGTAACGAGTTGCTTGATAGCGCCTCTCCTCCTCATTCCACACCATCAATAGTGCCACCACCGGCACTAGGGGATCCCGGCCCCTCTCAGCATCCTTACCAATATAGTATACCTAAGATGGATCCTACGACGCACGGTCGTGTAGAAGATGCGGGCTGTCTACTTTCGAAATTACACTATGAACTCTCTGAACAGCTATACTACATTAGATCGGTACCATGGGACGTCAAAAGCGCCTTACTCCTGACTTTCTCCCACAAGAGCAATACCGAAGAGACGGAAATCTCTGAGCCGCACCCCCTTGTCCAAGTGTCGAAGGCATCAACAGAGCTAGAAAATTTGCTCACAGGTCTTCGACTACCGGCGTCTACGGACCATACGAGCCCCACATTTTCATACTCGCCATCCTTCTCACCACGCATAAGCACGACCCAGCTCCTTACGGCCCTGTCTTGCTACATACAGATCGTGTCTATCTACGACATAATCTTTTCCAAGGTCTTAGACTATCTGACGAAGAATTCAAGGGCTTCGACTCCGTTCCAAGCGCCTGCTCCCAAAATGTACTTGGGAGGTCTGCCGATACCTCTATACCAGACTCTCCCCGGCAGTCTTCTTGTTCATTTAACAGAGCACCAACTACAGCCCATCGAACAGCTCATGGGCCTACCTGAGCACTACAGAGTTTCTTCAAAATCCAACGAGAGCAGCAATGGCGGAGATATGGGGCTATTTCGGGGCCAACATAGCCAACCTCTGCTGGTTGCTGTAATTCAACTAGGTGAAGACGGAGATGGAAATCATGATGGCATAAGATCTATTCGGTCTTTGAAGGTGAAAATGCGACAGATCAAAGATTTTTAG", "translation": "MSGNFSSRAPWKRSACDRCRAQKLRCHRDEDQSPDTCLRCLKSQVKCFTSKARPTGRPPSRQPTRVEQNDNNSLHTATSESGADMNMVDYDMSLDTFLDSIGMQHTDFGTSNELLDSASPPHSTPSIVPPPALGDPGPSQHPYQYSIPKMDPTTHGRVEDAGCLLSKLHYELSEQLYYIRSVPWDVKSALLLTFSHKSNTEETEISEPHPLVQVSKASTELENLLTGLRLPASTDHTSPTFSYSPSFSPRISTTQLLTALSCYIQIVSIYDIIFSKVLDYLTKNSRASTPFQAPAPKMYLGGLPIPLYQTLPGSLLVHLTEHQLQPIEQLMGLPEHYRVSSKSNESSNGGDMGLFRGQHSQPLLVAVIQLGEDGDGNHDGIRSIRSLKVKMRQIKDF"}, "target": {"uid": "6ee8a6bf-3cd2-4bb7-aca5-b7fd3acc5929", "label": "XP_049172506.1", "names": {"protein_id": "XP_049172506.1", "cluster_role": "hit_required"}, "start": 3222, "end": 4416, "strand": -1, "sequence": "ATGTCTGGCAACTTCTCGTCCAGGGCTCCCTGGAAGCGCTCGGCCTGTGACCGCTGCCGCGCGCAGAAATTGCGATGTCACCGTGACGAAGACCAATCTCCTGACACCTGTCTTAGATGCTTGAAGTCGCAAGTGAAGTGTTTTACCAGCAAGGCGCGGCCAACCGGTCGCCCTCCCTCACGCCAGCCTACCAGGGTCGAGCAGAACGATAACAATTCTCTCCACACCGCTACCTCCGAGAGCGGTGCTGACATGAATATGGTGGACTACGACATGTCCCTAGACACCTTTCTGGACAGCATTGGGATGCAGCATACTGATTTTGGTACGAGTGACGAGTTGCTTGATAGCGCCTCTCCTCCTCATTCCGCACCATCAATAGTGCCACCACCGGCACTAGGGGATCCCGGCCCCTCTCAGCATCCTTACCAATATAGTATACCTAAGATGGATCCTACGACGCACGGTCGTGTAGAAGATGCGGGCTGTCTACTTTCGAAATTACACTATGAACTCTCTGAACAGCTATACTACATTAGATCGGTACCATGGGACGTCAAAAGCGCCTTACTCCTGACTTTCTCCCACAAGAGCAATACCGAAGAGACGGAAATCTCTGAGCCGCACCCCCTTGTCCAAGTGTCGAAGGCATCAACAGAGCTAGAAAATTTGCTGACAGGTCTTCGACTACCGGCGTCTACGGACCATACGAGCCCCACATTTTCATACTCGCCATCCTTCTCACCACGCATAAGCACGACCCAGCTCCTTACGGCCCTGTCTTGCTACATACAGATCGTGTCTATCTACGACATAATATTTTCCAAGGTCTTAGACTATCTGACGAAAAATGCAAGGGCTTCGACTCCATTCCAAGCGCCTGCTCCCAAAATGTACTTGGGAGGTCTGCCGATACCTTTATACCAGACTCTCCCCGGCAGTCTTCTTGTTCATTTAACAGAGCACCAACTACAGCCCATCGAACAGCTCATGGGCCTACCTGAGCACTACAGAGTTTCTTCAAAATCCAACGAGAGCAGCAATGGCGGAGATATGGGGCTATTTCGGGGCCAACATAGCCAACCTCTGCTGGTTGCTGTAATTCAACTAGGTGAAGACGGAGATGGCAATCATGATGGCATAAGATCTATTCGGTCTTTGAAGGTGAAAATGCGACAGATCAAAGATTTTTAG", "translation": "MSGNFSSRAPWKRSACDRCRAQKLRCHRDEDQSPDTCLRCLKSQVKCFTSKARPTGRPPSRQPTRVEQNDNNSLHTATSESGADMNMVDYDMSLDTFLDSIGMQHTDFGTSDELLDSASPPHSAPSIVPPPALGDPGPSQHPYQYSIPKMDPTTHGRVEDAGCLLSKLHYELSEQLYYIRSVPWDVKSALLLTFSHKSNTEETEISEPHPLVQVSKASTELENLLTGLRLPASTDHTSPTFSYSPSFSPRISTTQLLTALSCYIQIVSIYDIIFSKVLDYLTKNARASTPFQAPAPKMYLGGLPIPLYQTLPGSLLVHLTEHQLQPIEQLMGLPEHYRVSSKSNESSNGGDMGLFRGQHSQPLLVAVIQLGEDGDGNHDGIRSIRSLKVKMRQIKDF"}, "identity": 0.9924433249370277, "similarity": 0.9949622166246851}, "04df16b0-319e-4e8a-9eda-dab4db6f489b": {"uid": "04df16b0-319e-4e8a-9eda-dab4db6f489b", "query": {"uid": "7a93fb29-7a04-4a49-9ba5-8e8194bdb743", "label": "KAI1852782.1", "names": {"protein_id": "KAI1852782.1", "cluster_role": "hit_required"}, "start": 34789, "end": 35910, "strand": -1, "sequence": "ATGACGGAAACAGTTCCAAACAAGACATGGGTATTCCGCGAGGCCCCAACCGAACTACCCAGCTTTGGCATCAATACCGTAATTGAGGACAGACCACTGAGACTAGTACCACCTCCTGGCGGCCTGGTAATCAAACTCCTTGTCGCCGGACTAGATCCTCATCAAAGAGACCGTATGCGGGGAGCTGGCCACGTGGATTATGTTCCTGGTTATGAGCCCAACGAGCCAATCACAAACTTCTCGGTAGCCAGGGTAGTTTCGTCCGACAACGACGGCTTTGTGGAGGGTGATTTGATCCAGGGCAGTCTGCCGATCTCAGAGTATGGGCTGATCCCTAAAGAACTTATTGAAGCCAGGGCAATGGCTTCGCCTCTTATCTGGAAAGCGACTGGGTCTGAGAACCTAGGCTTCGAGCATTACGTTGGACCGCTTGGATTGGCAGGTATGACAGCTTGGAATTCATTCTACGGTCTTGTAAAGCCCGTAAAGGGTGAGACAATTTGGGTGAATGCCGCGTCGAGCTCTGTCGGGGAAGTCGTGGTTCAACTGGCAAAGATGGAAGGGATGCGGGTAATTGCAAGTGTGAGCTCAGATGAAAAGCTGGATTATGTCCTGACTGAGCTGGGTGCTGACGCTGGTTTTAATTACCGACGAGAACCAGTCTCTGCTGCGCTAAGGCGGCTCGCCCCTGACGGATTAGATGTGGTTTTCGAGAACGTTGGGGGCGAGCATTTCCAAGCCGCAATAGAGAATATGAAATGGTTTGGGCGTATTATTAGCTGCGGGATGGTAAGTCAATTCTTTTTGTTTGGCTGAGTCTCAACTGACTGCCCAAGGCGTCACAATACAACTTGCCCAGCGACAAGCAGTACGGAGTAACCAACTTGTCGGAGATTTTCCGTCGCCGAATTCATGTTCAAGGATTTATTTTCTGGGACGAGAACATCTACACGGATAATATCGAAAGTTTCCGCAATCAAATGCCCCGCATGGTTGCAGAGGGAAGGATCAAATCAAGATATACATCATTCCAAGGTATCGAGCAGGCCAACAAAGCATTTCTTTCCATGTTCACTGGAGGAAGTTTCGGTAAGACTATACTAAGAGTTGCCGAAGTATGA", "translation": "MTETVPNKTWVFREAPTELPSFGINTVIEDRPLRLVPPPGGLVIKLLVAGLDPHQRDRMRGAGHVDYVPGYEPNEPITNFSVARVVSSDNDGFVEGDLIQGSLPISEYGLIPKELIEARAMASPLIWKATGSENLGFEHYVGPLGLAGMTAWNSFYGLVKPVKGETIWVNAASSSVGEVVVQLAKMEGMRVIASVSSDEKLDYVLTELGADAGFNYRREPVSAALRRLAPDGLDVVFENVGGEHFQAAIENMKWFGRIISCGMASQYNLPSDKQYGVTNLSEIFRRRIHVQGFIFWDENIYTDNIESFRNQMPRMVAEGRIKSRYTSFQGIEQANKAFLSMFTGGSFGKTILRVAEV"}, "target": {"uid": "189fbc6a-3951-485e-a803-1065146b674d", "label": "XP_049172505.1", "names": {"protein_id": "XP_049172505.1", "cluster_role": "hit_required"}, "start": 0, "end": 1121, "strand": 1, "sequence": "ATGACGGAAACAGTGCCAAACAAGACATGGGTATTCCGCGAGGCCCCAACCGAACTACCCAGCTTTGGCATCAATACCGTAATTGAGGACAGACCACTGAGACTAGTACCACCTCCTGGCGGCCTGGTAATCAAACTCCTTGTCGCCGGACTAGATCCTCATCAAAGAGACCGTATGCGGGGAGCTGGCCACGTGGATTATGTTCCTGGTTATGAGCCCAACGAGCCAATCACAAACTTCTCGGTAGCCAGGGTAGTTTCGTCCGACAACGACGGCTTTGTGGAGGGTGATTTGATCCAGGGCAGTCTGCCGATCTCAGAGTATGGGCTGATCCCTAAAGAACTTATTGAAGCCAGGGCAATGGCTTCGCCTCTTATCTGGAAAGCGACTGGGTCTGAGAACCTAGGCTTCGAGCATTACGTTGGACCGCTTGGATTGGCAGGTATGACAGCTTGGAATTCATTCTACGGTCTTGTAAAGCCCGTAAAGGGTGAGACAATTTGGGTGAATGCCGCGTCAAGCTCTGTCGGGGAAGTCGTGGTTCAACTGGCAAAGATGGAAGGGATGCGGGTAATTGCAAGTGTGAGCTCGGATGAAAAGCTGGATTATGTCCTGACTGAGCTGGGTGCTGACGCTGGTTTTAATTACCGACGAGAACCAGTCTCTGCTGCGCTAAGGCGGCTCGCCCCTGACGGATTAGATGTGGTTTTCGAGAACGTTGGGGGCGAGCATTTCCAAGCCGCAATAGAGAATATGAAATGGTTTGGGCGTATTATTAGCTGCGGGATGGTAAGTCAATTCTTTTTGTTTGGCTGAGTCTCAACTGACTGCCCAAGGCGTCACAATACAACCTGCCCAGCGACAAGCAGTACGGAGTAACCAACTTGTCGGAGATTTTCCGTCGCCGAATTCATGTTCAAGGATTTATTTTCTGGGACGAGAACATCTACACGGATAATATCGAGAGTTTCCGCAATCAAATGCCCCGCATGGTTGCAGAGGGAAGGATCAAATCAAGATATACATCATTCCAAGGTATCGAGCAGGCCAACAAAGCATTTCTTTCCATGTTCACTGGAGGAAGTTTCGGTAAGACTATACTAAGAGTTGCCGAAGTATGA", "translation": "MTETVPNKTWVFREAPTELPSFGINTVIEDRPLRLVPPPGGLVIKLLVAGLDPHQRDRMRGAGHVDYVPGYEPNEPITNFSVARVVSSDNDGFVEGDLIQGSLPISEYGLIPKELIEARAMASPLIWKATGSENLGFEHYVGPLGLAGMTAWNSFYGLVKPVKGETIWVNAASSSVGEVVVQLAKMEGMRVIASVSSDEKLDYVLTELGADAGFNYRREPVSAALRRLAPDGLDVVFENVGGEHFQAAIENMKWFGRIISCGMASQYNLPSDKQYGVTNLSEIFRRRIHVQGFIFWDENIYTDNIESFRNQMPRMVAEGRIKSRYTSFQGIEQANKAFLSMFTGGSFGKTILRVAEV"}, "identity": 1.0, "similarity": 1.0}}}
```
