## Additional File 11 for "Genome sequencing and physiological characterization of three *Neoarthrinium moseri* strains": N884V553V349S42.log

```
-- Executing input file sanitization
-- Finished sanitization of input file: cagecat/jobs/N884V553V349S42/uploads/BGC0001190.gbk
[14:52:28] INFO - Starting cblaster in remote mode
[14:52:28] INFO - Launching new search
[14:52:29] INFO - Request Identifier (RID): U6YTD6AU016
[14:52:29] INFO - Request Time Of Execution (RTOE): 28s
[14:52:57] INFO - Polling NCBI for completion status
[14:52:57] INFO - Checking search status...
[14:53:57] INFO - Checking search status...
[14:54:57] INFO - Checking search status...
[14:55:57] INFO - Checking search status...
[14:56:57] INFO - Checking search status...
[14:57:57] INFO - Checking search status...
[14:58:57] INFO - Checking search status...
[14:59:57] INFO - Checking search status...
[15:00:57] INFO - Checking search status...
[15:01:57] INFO - Checking search status...
[15:02:57] INFO - Checking search status...
[15:03:57] INFO - Checking search status...
[15:04:57] INFO - Checking search status...
[15:04:58] INFO - Search has completed successfully!
[15:04:58] INFO - Retrieving results for search U6YTD6AU016
[15:05:00] INFO - Writing BLAST hit table to /repo/cagecat/jobs/N884V553V349S42/results/N884V553V349S42_blasthits.txt
[15:05:00] INFO - Parsing results...
[15:05:00] INFO - Found 7354 hits meeting score thresholds for remote search
[15:05:00] INFO - Fetching genomic context of hits
[15:08:15] INFO - Writing IPG table to /repo/cagecat/jobs/N884V553V349S42/results/N884V553V349S42_ipg.txt
[15:08:15] INFO - Searching for clustered hits across 3234 organisms
[15:08:15] INFO - Searching for intermediate genes
[15:08:17] INFO - Fetching intermediate genes from NCBI from DS022261.1
[15:08:18] INFO - Fetching intermediate genes from NCBI from NC_031677.1
[15:08:19] INFO - Fetching intermediate genes from NCBI from NC_058388.1
[15:08:20] INFO - Fetching intermediate genes from NCBI from CM010980.1
[15:08:21] INFO - Fetching intermediate genes from NCBI from CM010969.1
[15:08:21] INFO - Fetching intermediate genes from NCBI from JAAOAJ010000393.1
[15:08:22] INFO - Fetching intermediate genes from NCBI from JAAQRM010000466.1
[15:08:23] INFO - Fetching intermediate genes from NCBI from JH657973.1
[15:08:24] INFO - Fetching intermediate genes from NCBI from JH717840.1
[15:08:25] INFO - Fetching intermediate genes from NCBI from KI980352.1
[15:08:26] INFO - Fetching intermediate genes from NCBI from JH717898.1
[15:08:27] INFO - Fetching intermediate genes from NCBI from JH651385.1
[15:08:27] INFO - Fetching intermediate genes from NCBI from NW_022158798.1
[15:08:28] INFO - Fetching intermediate genes from NCBI from NW_023501241.1
[15:08:29] INFO - Fetching intermediate genes from NCBI from JH650969.1
[15:08:30] INFO - Fetching intermediate genes from NCBI from JH658391.1
[15:08:31] INFO - Fetching intermediate genes from NCBI from JH650854.1
[15:08:31] INFO - Fetching intermediate genes from NCBI from JAHBOG010000003.1
[15:08:33] INFO - Fetching intermediate genes from NCBI from FCQG01000013.1
[15:08:33] INFO - Fetching intermediate genes from NCBI from CM063119.1
[15:08:34] INFO - Fetching intermediate genes from NCBI from FMSL01000001.1
[15:08:35] INFO - Fetching intermediate genes from NCBI from NW_022194803.1
[15:08:36] INFO - Fetching intermediate genes from NCBI from FMJW01000002.1
[15:08:37] INFO - Fetching intermediate genes from NCBI from FMJT01000018.1
[15:08:38] INFO - Fetching intermediate genes from NCBI from FMJS01000134.1
[15:08:39] INFO - Fetching intermediate genes from NCBI from FMJV01000019.1
[15:08:40] INFO - Fetching intermediate genes from NCBI from NW_024573937.1
[15:08:41] INFO - Fetching intermediate genes from NCBI from JRVG01000069.1
[15:08:42] INFO - Fetching intermediate genes from NCBI from VMNF01000004.1
[15:08:43] INFO - Fetching intermediate genes from NCBI from NC_036624.1
[15:08:43] INFO - Fetching intermediate genes from NCBI from KB726264.1
[15:08:44] INFO - Fetching intermediate genes from NCBI from MRDB01000059.1
[15:08:45] INFO - Fetching intermediate genes from NCBI from JANKHN010000892.1
[15:08:46] INFO - Fetching intermediate genes from NCBI from CABFJX010000003.1
[15:08:47] INFO - Fetching intermediate genes from NCBI from CP023091.1
[15:08:47] INFO - Fetching intermediate genes from NCBI from CP023079.1
[15:08:48] INFO - Fetching intermediate genes from NCBI from CP023103.1
[15:08:49] INFO - Fetching intermediate genes from NCBI from PKMJ01000005.1
[15:08:50] INFO - Fetching intermediate genes from NCBI from PKMG01000013.1
[15:08:51] INFO - Fetching intermediate genes from NCBI from JAHEVI010000004.1
[15:08:52] INFO - Fetching intermediate genes from NCBI from PKMI01000061.1
[15:08:53] INFO - Fetching intermediate genes from NCBI from NW_025763690.1
[15:08:53] INFO - Fetching intermediate genes from NCBI from JABFAI010000074.1
[15:08:54] INFO - Fetching intermediate genes from NCBI from MU838955.1
[15:08:55] INFO - Fetching intermediate genes from NCBI from JAULRZ010000028.1
[15:08:56] INFO - Fetching intermediate genes from NCBI from SRMI01000001.1
[15:08:57] INFO - Fetching intermediate genes from NCBI from JAOQBE010000001.1
[15:08:58] INFO - Fetching intermediate genes from NCBI from JAOQBB010000035.1
[15:08:59] INFO - Fetching intermediate genes from NCBI from JAOQAY010000021.1
[15:09:00] INFO - Fetching intermediate genes from NCBI from JAELUR010000002.1
[15:09:00] INFO - Fetching intermediate genes from NCBI from JAOQBF010000017.1
[15:09:01] INFO - Fetching intermediate genes from NCBI from JAOQBC010000014.1
[15:09:02] INFO - Fetching intermediate genes from NCBI from JAOQBD010000017.1
[15:09:03] INFO - Fetching intermediate genes from NCBI from JAOQAX010000008.1
[15:09:04] INFO - Fetching intermediate genes from NCBI from CM083092.1
[15:09:05] INFO - Fetching intermediate genes from NCBI from CM010802.1
[15:09:06] INFO - Fetching intermediate genes from NCBI from MRDA01000017.1
[15:09:06] INFO - Fetching intermediate genes from NCBI from MRCZ01000073.1
[15:09:07] INFO - Fetching intermediate genes from NCBI from MQTW01000031.1
[15:09:08] INFO - Fetching intermediate genes from NCBI from FMJY01000004.1
[15:09:09] INFO - Fetching intermediate genes from NCBI from RSAI01000015.1
[15:09:10] INFO - Fetching intermediate genes from NCBI from FMSM01000018.1
[15:09:11] INFO - Fetching intermediate genes from NCBI from JAAOAK010000164.1
[15:09:11] INFO - Fetching intermediate genes from NCBI from FMJU01000014.1
[15:09:12] INFO - Fetching intermediate genes from NCBI from FMJX01000018.1
[15:09:13] INFO - Fetching intermediate genes from NCBI from MRCX01000047.1
[15:09:14] INFO - Fetching intermediate genes from NCBI from MRCY01000007.1
[15:09:15] INFO - Fetching intermediate genes from NCBI from CM008290.1
[15:09:16] INFO - Fetching intermediate genes from NCBI from KB730079.1
[15:09:16] INFO - Fetching intermediate genes from NCBI from CP130299.1
[15:09:17] INFO - Fetching intermediate genes from NCBI from JBBJCF010000003.1
[15:09:18] INFO - Fetching intermediate genes from NCBI from JAOQBI010000136.1
[15:09:19] INFO - Fetching intermediate genes from NCBI from JAVENW010000002.1
[15:09:20] INFO - Fetching intermediate genes from NCBI from JAVSMJ010000003.1
[15:09:21] INFO - Fetching intermediate genes from NCBI from JAAOAO010000280.1
[15:09:22] INFO - Fetching intermediate genes from NCBI from JAELUQ010000002.1
[15:09:23] INFO - Fetching intermediate genes from NCBI from JACWCA010000031.1
[15:09:23] INFO - Fetching intermediate genes from NCBI from KK033211.1
[15:09:24] INFO - Fetching intermediate genes from NCBI from JAKELM010000012.1
[15:09:25] INFO - Fetching intermediate genes from NCBI from NC_072842.1
[15:09:26] INFO - Fetching intermediate genes from NCBI from JAHEWL010000019.1
[15:09:27] INFO - Fetching intermediate genes from NCBI from CM046196.1
[15:09:28] INFO - Fetching intermediate genes from NCBI from AFQF01002623.1
[15:09:29] INFO - Fetching intermediate genes from NCBI from PKMH01000212.1
[15:09:30] INFO - Fetching intermediate genes from NCBI from NC_030990.1
[15:09:31] INFO - Fetching intermediate genes from NCBI from JAJALB010000629.1
[15:09:31] INFO - Fetching intermediate genes from NCBI from JAJATS010001740.1
[15:09:32] INFO - Fetching intermediate genes from NCBI from JAHEWK010000001.1
[15:09:33] INFO - Fetching intermediate genes from NCBI from JAAOAQ010000274.1
[15:09:34] INFO - Fetching intermediate genes from NCBI from JAAOAY010000156.1
[15:09:34] INFO - Fetching intermediate genes from NCBI from JAAOAS010000225.1
[15:09:35] INFO - Fetching intermediate genes from NCBI from JAOQBG010000001.1
[15:09:36] INFO - Fetching intermediate genes from NCBI from JRVH01001506.1
[15:09:36] INFO - Fetching intermediate genes from NCBI from JAGPNQ010000001.1
[15:09:37] INFO - Fetching intermediate genes from NCBI from NW_025764435.1
[15:09:38] INFO - Fetching intermediate genes from NCBI from CM024362.1
[15:09:39] INFO - Fetching intermediate genes from NCBI from JANGYB010000010.1
[15:09:40] INFO - Fetching intermediate genes from NCBI from JAADJF010000088.1
[15:09:40] INFO - Fetching intermediate genes from NCBI from CABFJW010000018.1
[15:09:41] INFO - Fetching intermediate genes from NCBI from JAJALE010000837.1
[15:09:41] INFO - Writing current search session to /repo/cagecat/jobs/N884V553V349S42/results/N884V553V349S42_session.json
[15:09:42] INFO - Writing binary summary table to /repo/cagecat/jobs/N884V553V349S42/results/N884V553V349S42_binary.txt
[15:09:42] INFO - Writing summary to /repo/cagecat/jobs/N884V553V349S42/results/N884V553V349S42_summary.txt
[15:09:42] INFO - Saving cblaster plot HTML to: /repo/cagecat/jobs/N884V553V349S42/results/N884V553V349S42_plot.html
[15:09:43] INFO - Done.
```
