## Additional File 11 for "Genome sequencing and physiological characterization of three *Neoarthrinium moseri* strains": N884V553V349S42_binary.txt

```
Organism                                               Scaffold           Start    End      Score  EWG54281.1  EWG54279.1  EWG54278.1  EWG54276.1  EWG54274.1  EWG54273.1  EWG54272.1  EWG54271.1  EWG54270.1  EWG54269.1  EWG54268.1  EWG54267.1  EWG54266.1  EWG54265.1  EWG54264.1  EWG54262.1  EWG54261.1  EWG54260.1
Fusarium verticillioides 7600                          NC_031677.1        756331   809159   39.13  1           1           1           2           1           1           1           1           1           1           1           1           1           1           1           2           1           1         
Fusarium verticillioides 7600                          DS022261.1         16626    69454    39.13  1           1           1           2           1           1           1           1           1           1           1           1           1           1           1           2           1           1         
Fusarium verticillioides BRIP53590                     CM010980.1         19485    71590    27.79  1           1           0           1           1           1           1           1           1           0           1           1           1           0           1           1           1           1         
Fusarium verticillioides BRIP53590                     QKXB01000277.1     89700    113146   10.71  1           1           0           1           1           1           1           0           0           0           0           0           0           0           0           0           0           0         
Fusarium verticillioides BRIP53590                     QKXB01000798.1     716      23208    12.96  0           0           0           0           0           0           0           0           0           0           1           1           1           0           1           1           1           1         
Fusarium verticillioides BRIP14953                     CM010969.1         35165    88918    27.75  1           1           0           1           1           1           1           1           1           0           1           1           1           0           1           1           1           1         
Fusarium verticillioides BRIP14953                     QFXM01000252.1     852      24304    10.71  1           1           0           1           1           1           1           0           0           0           0           0           0           0           0           0           0           0         
Fusarium verticillioides BRIP14953                     QFXM01000658.1     706      23198    12.92  0           0           0           0           0           0           0           0           0           0           1           1           1           0           1           1           1           1         
Fusarium verticillioides BRIP53263                     QJUS01000145.1     46816    71044    10.71  1           1           0           1           1           1           1           0           0           0           0           0           0           0           0           0           0           0         
Fusarium verticillioides BRIP53263                     QJUS01000275.1     704      23195    12.96  0           0           0           0           0           0           0           0           0           0           1           1           1           0           1           1           1           1         
Fusarium sp. MPI-SDFR-AT-0072                          JAHBOG010000003.1  4596232  4644838  24.59  1           1           1           1           1           1           1           0           0           0           0           1           1           0           1           1           1           1         
Fusarium sp. NRRL 25303                                JAAOAY010000156.1  2382     47636    18.28  0           0           1           1           1           1           1           0           0           0           0           1           1           0           1           1           1           1         
Fusarium sp. DS 682                                    JACYFE010000180.1  1069     14765    9.48   0           0           1           1           1           1           1           0           0           0           0           0           0           0           0           0           0           0         
Fusarium sp. DS 682                                    JACYFE010003340.1  26855    33386    5.21   0           0           0           0           0           0           0           0           0           0           0           0           0           0           1           1           1           1         
Fusarium sp. NRRL 52700                                JAAQRM010000466.1  606078   672217   26.62  1           1           1           1           1           1           1           0           0           0           1           1           1           0           1           1           1           1         
Fusarium sp. NRRL 66182                                JABFAK010000347.1  14856    27753    3.16   1           0           0           0           0           0           1           0           0           0           0           0           0           0           0           0           1           0         
Fusarium musae F31                                     NC_058388.1        4918905  4969645  30.86  1           1           1           1           1           1           1           1           1           0           1           1           1           1           1           1           1           1         
Fusarium nygamai CS10214                               MTQA01000015.1     40301    63576    13.77  1           1           1           1           1           1           1           0           0           0           0           0           0           0           0           0           0           0         
Fusarium nygamai CS10214                               MTQA01000237.1     11433    32857    12.90  0           0           0           0           0           0           0           0           0           0           1           1           1           0           1           1           1           1         
Fusarium fujikuroi KSU 3368                            JRVH01001408.1     19935    31057    5.34   1           1           1           0           0           0           0           0           0           0           0           0           0           0           0           0           0           0         
Fusarium fujikuroi KSU 3368                            JRVH01001506.1     5452     46714    18.23  0           0           0           1           1           1           1           0           0           0           0           1           1           0           1           1           1           1         
Fusarium fujikuroi MRC2276                             FMJW01000002.1     4873113  4927912  24.57  1           1           1           1           1           1           1           0           0           0           0           1           1           0           1           1           1           1         
Fusarium fujikuroi B14                                 FMSL01000001.1     4802154  4856630  24.57  1           1           1           1           1           1           1           0           0           0           0           1           1           0           1           1           1           1         
Fusarium fujikuroi KSU X-10626                         JRVG01000069.1     128      54438    24.57  1           1           1           1           1           1           1           0           0           0           0           1           1           0           1           1           1           1         
Fusarium fujikuroi I1.3                                CP023103.1         56529    112890   22.55  1           1           1           1           1           1           1           0           0           0           0           1           1           0           1           1           1           1         
Fusarium fujikuroi FGSC 8932                           JRVF01000542.1     1652     12775    5.34   1           1           1           0           0           0           0           0           0           0           0           0           0           0           0           0           0           0         
Fusarium fujikuroi FGSC 8932                           JRVF01000103.1     1223     39218    14.06  0           0           0           1           1           1           1           0           0           0           0           0           1           0           1           1           1           1         
Fusarium fujikuroi                                     FMJS01000134.1     40434    101502   24.57  1           1           1           1           1           1           1           0           0           0           0           1           1           0           1           1           1           1         
Fusarium fujikuroi                                     CACRXN010000929.1  6220     18768    5.32   1           1           1           0           0           0           0           0           0           0           0           0           0           0           0           0           0           0         
Fusarium fujikuroi                                     CACRXN010000829.1  2        34495    12.03  0           0           0           0           1           1           1           0           0           0           0           0           1           0           1           1           1           1         
Fusarium fujikuroi E282                                FMJT01000018.1     7719     64063    24.57  1           1           1           1           1           1           1           0           0           0           0           1           1           0           1           1           1           1         
Fusarium fujikuroi C1995                               FMJU01000014.1     20226    75458    22.47  1           1           1           1           1           1           1           0           0           0           0           0           1           0           1           1           1           1         
Fusarium fujikuroi NCIM1100                            FMJX01000018.1     853893   909189   22.47  1           1           1           1           1           1           1           0           0           0           0           0           1           0           1           1           1           1         
Fusarium fujikuroi CSV1                                CP023079.1         56525    112885   22.55  1           1           1           1           1           1           1           0           0           0           0           1           1           0           1           1           1           1         
Fusarium fujikuroi Augusto2                            CP023091.1         56520    112880   22.55  1           1           1           1           1           1           1           0           0           0           0           1           1           0           1           1           1           1         
Fusarium fujikuroi C2S                                 CABFJX010000003.1  81459    139388   22.55  1           1           1           1           1           1           1           0           0           0           0           1           1           0           1           1           1           1         
Fusarium fujikuroi SG4                                 CABFJW010000235.1  485071   497780   5.34   1           1           1           0           0           0           0           0           0           0           0           0           0           0           0           0           0           0         
Fusarium fujikuroi SG4                                 CABFJW010000018.1  7343     48593    16.22  0           0           0           1           1           1           1           0           0           0           0           1           1           0           1           1           1           1         
Fusarium fujikuroi IMI 58289                           NC_036624.1        56528    111328   24.56  1           1           1           1           1           1           1           0           0           0           0           1           1           0           1           1           1           1         
Fusarium fujikuroi FSU48                               FMSM01000018.1     1744     54274    22.47  1           1           1           1           1           1           1           0           0           0           0           0           1           0           1           1           1           1         
Fusarium fujikuroi m567                                FMJV01000019.1     49458    104257   24.57  1           1           1           1           1           1           1           0           0           0           0           1           1           0           1           1           1           1         
Fusarium proliferatum ET1                              NW_022194803.1     769484   823271   24.57  1           1           1           1           1           1           1           0           0           0           0           1           1           0           1           1           1           1         
Fusarium proliferatum NRRL62905                        FCQG01000013.1     963719   1017594  24.58  1           1           1           1           1           1           1           0           0           0           0           1           1           0           1           1           1           1         
Fusarium proliferatum FFSC RH7                         JAJALB010000629.1  9758     64772    19.45  1           1           1           1           1           0           1           0           0           0           0           1           1           0           0           1           1           1         
Fusarium proliferatum MPVP 328                         PKMJ01000005.1     4782823  4836622  22.55  1           1           1           1           1           1           1           0           0           0           0           1           1           0           0           1           1           1         
Fusarium proliferatum KF3377                           PKMH01000212.1     336434   386007   20.42  1           1           1           1           1           1           1           0           0           0           0           0           1           0           0           1           1           1         
Fusarium proliferatum R16                              PKMG01000013.1     3990     59453    22.54  1           1           1           1           1           1           1           0           0           0           0           1           1           0           1           1           1           1         
Fusarium proliferatum ITEM 2341                        PKMI01000061.1     65021    120410   22.54  1           1           1           1           1           1           1           0           0           0           0           1           1           0           1           1           1           1         
Fusarium proliferatum Fp_A8                            MRDB01000059.1     24302    78686    24.55  1           1           1           1           1           1           1           0           0           0           0           1           1           0           1           1           1           1         
Fusarium oxysporum f. sp. radicis-lycopersici 26381    JH651385.1         4703498  4746523  25.68  1           1           1           3           1           1           1           0           0           0           0           0           1           0           1           1           1           2         
Fusarium oxysporum CF00165                             JAOQBG010000001.1  4709813  4742959  18.23  0           0           1           1           1           1           1           0           0           0           0           0           1           0           1           1           1           1         
Fusarium oxysporum CF00115                             JAOQAX010000008.1  1265443  1308285  22.48  1           1           1           1           1           1           1           0           0           0           0           0           1           0           1           1           1           1         
Fusarium oxysporum MPI-CAGE-CH-0212                    JAHEVI010000004.1  4768776  4818037  22.54  1           1           1           1           1           1           1           0           0           0           0           1           1           0           1           1           1           1         
Fusarium oxysporum CF00132                             JAOQAY010000021.1  676291   723546   22.48  1           1           1           1           1           1           1           0           0           0           0           0           1           0           1           1           1           1         
Fusarium oxysporum II5                                 CM063119.1         352651   401898   24.58  1           1           1           1           1           1           1           0           0           0           0           1           1           0           1           1           1           1         
Fusarium oxysporum CF00161                             JAOQBF010000017.1  770252   813292   22.48  1           1           1           1           1           1           1           0           0           0           0           0           1           0           1           1           1           1         
Fusarium oxysporum Fo_A13                              MRCX01000047.1     49543    92601    22.46  1           1           1           1           1           1           1           0           0           0           0           0           1           0           1           1           1           1         
Fusarium oxysporum Fo47                                NC_072842.1        4720466  4767739  20.45  1           1           1           1           1           1           1           0           0           0           0           0           1           0           1           1           1           1         
Fusarium oxysporum Fo47                                JH717898.1         4714057  4761329  25.68  1           1           1           3           1           1           1           0           0           0           0           0           1           0           1           1           1           2         
Fusarium oxysporum NRRL 32931                          JH717840.1         4938825  4986120  25.68  1           1           1           3           1           1           1           0           0           0           0           0           1           0           1           1           1           2         
Fusarium oxysporum CF00144                             JAOQBC010000014.1  770223   813263   22.48  1           1           1           1           1           1           1           0           0           0           0           0           1           0           1           1           1           1         
Fusarium oxysporum V64-1                               FMJY01000004.1     4664084  4707001  22.48  1           1           1           1           1           1           1           0           0           0           0           0           1           0           1           1           1           1         
Fusarium oxysporum MPI-SDFR-AT-0094                    JAHEWL010000019.1  659142   702200   20.44  1           1           1           1           1           1           1           0           0           0           0           0           1           0           1           1           1           1         
Fusarium oxysporum CF00141                             JAOQBB010000035.1  315156   358195   22.49  1           1           1           1           1           1           1           0           0           0           0           0           1           0           1           1           1           1         
Fusarium oxysporum CF00145                             JAOQBD010000017.1  770224   813264   22.48  1           1           1           1           1           1           1           0           0           0           0           0           1           0           1           1           1           1         
Fusarium oxysporum CF00160                             JAOQBE010000001.1  113872   156911   22.49  1           1           1           1           1           1           1           0           0           0           0           0           1           0           1           1           1           1         
Fusarium oxysporum Fo4287                              MU838955.1         326072   374979   22.49  1           1           1           1           1           1           1           0           0           0           0           0           1           0           1           1           1           1         
Fusarium oxysporum Fo_CB3                              MRCZ01000073.1     65699    108704   22.48  1           1           1           1           1           1           1           0           0           0           0           0           1           0           1           1           1           1         
Fusarium oxysporum Fo_PG                               MRDA01000017.1     330095   373070   22.48  1           1           1           1           1           1           1           0           0           0           0           0           1           0           1           1           1           1         
Fusarium oxysporum BPOP18                              JAULRZ010000028.1  219060   263688   22.49  1           1           1           1           1           1           1           0           0           0           0           0           1           0           1           1           1           1         
Fusarium oxysporum Fo_A28                              MRCY01000007.1     106450   149454   22.46  1           1           1           1           1           1           1           0           0           0           0           0           1           0           1           1           1           1         
Fusarium oxysporum Fo5176                              CM046196.1         517119   561557   20.44  1           1           1           1           1           1           1           0           0           0           0           0           1           0           1           1           1           1         
Fusarium oxysporum NRRL 39464                          JAAFOW010001984.1  67       8634     5.33   0           0           1           1           1           0           0           0           0           0           0           0           0           0           0           0           0           0         
Fusarium oxysporum NRRL 39464                          JAAFOW010001304.1  820      28383    11.86  0           0           0           0           0           1           1           0           0           0           0           0           1           0           1           1           1           1         
Fusarium oxysporum 09-002                              JANKHN010000892.1  24591    74778    24.55  1           1           1           1           1           1           1           0           0           0           0           1           1           0           1           1           1           1         
Fusarium oxysporum CF00159                             JAOQBI010000136.1  2351942  2399184  22.42  1           1           1           1           1           1           1           0           0           0           0           0           1           0           1           1           1           1         
Fusarium oxysporum f. sp. lycopersici MN25             JH650854.1         78805    126065   24.64  1           1           1           2           1           1           1           0           0           0           0           0           1           0           1           1           1           2         
Fusarium oxysporum f. sp. lycopersici 4287             NC_030990.1        157724   205036   19.46  1           1           0           3           1           1           1           0           0           0           0           0           1           0           1           1           1           1         
Fusarium odoratissimum NRRL 54006                      NW_022158798.1     2756     52003    25.65  1           1           1           2           1           1           1           0           0           0           0           1           1           0           1           1           1           1         
Fusarium oxysporum f. sp. radicis-cucumerinum Forc016  CM008290.1         340694   385013   22.46  1           1           1           1           1           1           1           0           0           0           0           0           1           0           1           1           1           1         
Fusarium oxysporum f. sp. cepae FoC_Fus2               CM010802.1         340049   391172   22.48  1           1           1           1           1           1           1           0           0           0           0           0           1           0           1           1           1           1         
Fusarium oxysporum f. sp. cepae FoC_A23                MRCW01000261.1     123      20849    11.68  1           1           1           1           1           1           0           0           0           0           0           0           0           0           0           0           0           0         
Fusarium oxysporum f. sp. cepae FoC_A23                MRCW01000399.1     8633     21521    8.33   0           0           0           0           0           0           1           0           0           0           0           0           0           0           1           1           1           1         
Fusarium oxysporum f. sp. cepae FoC_125                MRCV01000455.1     138      20850    11.67  1           1           1           1           1           1           0           0           0           0           0           0           0           0           0           0           0           0         
Fusarium oxysporum f. sp. cepae FoC_125                MRCV01000531.1     901      13366    8.33   0           0           0           0           0           0           1           0           0           0           0           0           0           0           1           1           1           1         
Fusarium oxysporum f. sp. cubense 160527               SRMI01000001.1     4850375  4900955  22.49  1           1           1           1           1           1           1           0           0           0           0           0           1           0           1           1           1           1         
Fusarium oxysporum f. sp. cubense race 1               KB730079.1         121664   169863   22.46  1           1           1           1           1           1           1           0           0           0           0           0           1           0           1           1           1           1         
Fusarium oxysporum f. sp. cubense TR4                  VMNF01000004.1     362513   418569   24.57  1           1           1           1           1           1           1           0           0           0           0           1           1           0           1           1           1           1         
Fusarium oxysporum f. sp. albedinis 9                  JAKELM010000012.1  2000106  2048716  20.45  1           1           1           1           1           1           1           0           0           0           0           0           1           0           1           1           1           1         
Fusarium oxysporum f. sp. albedinis 13116              JACWCA010000031.1  116746   155680   21.03  1           1           1           1           1           1           1           0           0           0           0           0           0           0           1           1           1           1         
Fusarium oxysporum f. sp. albedinis Foa 44             CM083092.1         311785   361697   22.48  1           1           1           1           1           1           1           0           0           0           0           0           1           0           1           1           1           1         
Fusarium oxysporum f. sp. raphani 54005                JH658391.1         91590    134639   24.64  1           1           1           2           1           1           1           0           0           0           0           0           1           0           1           1           1           2         
Fusarium oxysporum f. sp. raphani Tf1262               JAELUR010000002.1  787044   830094   22.48  1           1           1           1           1           1           1           0           0           0           0           0           1           0           1           1           1           1         
Fusarium oxysporum f. sp. vasinfectum 25433            JH657973.1         89800    137005   25.69  1           1           1           3           1           1           1           0           0           0           0           0           1           0           1           1           1           2         
Fusarium oxysporum f. sp. vasinfectum F17              JBBJCF010000003.1  4881704  4928909  22.43  1           1           1           1           1           1           1           0           0           0           0           0           1           0           1           1           1           1         
Fusarium oxysporum f. sp. vasinfectum                  CP130299.1         4695633  4740250  22.45  1           1           1           1           1           1           1           0           0           0           0           0           1           0           1           1           1           1         
Fusarium oxysporum f. sp. vasinfectum                  JAVSMJ010000003.1  519666   566880   22.40  1           1           1           1           1           1           1           0           0           0           0           0           1           0           1           1           1           1         
Fusarium oxysporum f. sp. vasinfectum                  JAVENW010000002.1  4978675  5029062  22.41  1           1           1           1           1           1           1           0           0           0           0           0           1           0           1           1           1           1         
Fusarium oxysporum f. sp. vasinfectum                  CP130302.1         4127674  4130740  4.13   0           0           0           0           0           0           0           1           1           1           0           0           0           0           0           0           0           0         
Fusarium oxysporum f. sp. vasinfectum                  JAVSMJ010000007.1  60952    65874    4.13   0           0           0           0           0           0           0           1           1           1           0           0           0           0           0           0           0           0         
Fusarium oxysporum f. sp. vasinfectum                  JAVENW010000006.1  158415   163337   4.13   0           0           0           0           0           0           0           1           1           1           0           0           0           0           0           0           0           0         
Fusarium chuoi FFSC RH1                                JAJALE010000837.1  2201353  2253095  15.15  1           1           1           1           0           1           1           0           0           0           0           0           1           0           0           0           1           1         
Fusarium chuoi FFSC RH3                                JAJALD010000560.1  96247    147397   13.07  1           1           1           1           0           1           1           0           0           0           0           0           1           0           0           0           1           0         
Fusarium oxysporum f. sp. pisi HDV247                  JH650969.1         4349647  4392681  24.64  1           1           1           2           1           1           1           0           0           0           0           0           1           0           1           1           1           2         
Fusarium oxysporum f. sp. conglutinans Fo5176          AFQF01002623.1     5593     48447    20.43  1           1           1           1           1           1           1           0           0           0           0           0           1           0           1           1           1           1         
Fusarium oxysporum f. sp. conglutinans Fo5176          CM024362.1         431749   476352   17.36  1           1           0           1           1           1           1           0           0           0           0           0           1           0           1           1           1           1         
Fusarium oxysporum f. sp. conglutinans Cong1-1         RSAI01000015.1     5316199  5359053  22.48  1           1           1           1           1           1           1           0           0           0           0           0           1           0           1           1           1           1         
Fusarium oxysporum f. sp. conglutinans race 2 54008    KK033211.1         13693    56567    20.48  1           1           0           2           1           1           1           0           0           0           0           0           1           0           1           1           1           1         
Fusarium oxysporum f. sp. melonis 26406                KI980352.1         3797     46810    25.68  1           1           1           3           1           1           1           0           0           0           0           0           1           0           1           1           1           2         
Fusarium odoratissimum race 4                          KB726264.1         201601   255069   24.55  1           1           1           1           1           1           1           0           0           0           0           1           1           0           1           1           1           1         
Fusarium mangiferae MRC7560                            NW_024573937.1     839042   894093   24.57  1           1           1           1           1           1           1           0           0           0           0           1           1           0           1           1           1           1         
Fusarium redolens MPI-CAGE-AT-0023                     NW_025763690.1     280006   328571   22.53  1           1           1           1           1           1           1           0           0           0           0           1           1           0           1           1           1           1         
Fusarium oxysporum f. sp. narcissi N139                MQTW01000031.1     262627   305639   22.48  1           1           1           1           1           1           1           0           0           0           0           0           1           0           1           1           1           1         
Fusarium phyllophilum NRRL 13617                       JAAOAQ010000274.1  28983    66050    18.98  1           1           1           1           1           1           1           0           0           0           0           0           0           0           0           1           1           1         
Fusarium pseudoanthophilum NRRL 25211                  JAAOAR010000164.1  162125   185548   13.76  1           1           1           1           1           1           1           0           0           0           0           0           0           0           0           0           0           0         
Fusarium pseudoanthophilum NRRL 25211                  JAAOAR010000447.1  444      23730    10.90  0           0           0           0           0           0           0           0           0           0           1           1           1           0           1           1           1           1         
Fusarium globosum NRRL 26131                           JAAQPF010000345.1  1382     14939    9.52   0           0           1           1           1           1           1           0           0           0           0           0           0           0           0           0           0           0         
Fusarium globosum NRRL 26131                           JAAQPF010000576.1  684      7077     5.24   0           0           0           0           0           0           0           0           0           0           0           0           0           0           1           1           1           1         
Fusarium agapanthi NRRL 31653                          LUFC02000013.1     14498    44312    10.88  0           0           0           0           0           0           0           0           0           0           1           1           1           0           1           1           1           1         
Fusarium coicis NRRL 66233                             JAAOAJ010000393.1  53       53403    26.67  1           1           1           1           1           1           1           0           0           0           1           1           1           0           1           1           1           1         
Fusarium oxysporum f. sp. rapae Tf1208                 JAELUQ010000002.1  215808   264412   21.49  1           1           0           1           1           1           1           0           0           0           0           1           1           0           1           1           1           1         
Fusarium napiforme NRRL 25196                          JAAOAO010000280.1  0        60789    21.52  1           1           1           1           1           1           1           0           0           0           1           0           1           0           1           1           1           1         
Fusarium mexicanum NRRL 53147                          JAAOAM010000273.1  42926    68099    13.75  1           1           1           1           1           1           1           0           0           0           0           0           0           0           0           0           0           0         
Fusarium mexicanum NRRL 53147                          JAAOAM010000273.1  107578   138644   10.80  0           0           0           0           0           0           0           0           0           0           0           1           1           0           1           1           1           1         
Fusarium beomiforme NRRL 25174                         PVQB02000295.1     14187    37347    13.70  1           1           1           1           1           1           1           0           0           0           0           0           0           0           0           0           0           0         
Fusarium beomiforme NRRL 25174                         PVQB02000182.1     23958    45404    10.76  0           0           0           0           0           0           0           0           0           0           0           1           1           0           1           1           1           1         
Fusarium mundagurra NRRL 66235                         JAAOAN010000374.1  236      23477    13.76  1           1           1           1           1           1           1           0           0           0           0           0           0           0           0           0           0           0         
Fusarium mundagurra NRRL 66235                         JAAOAN010000401.1  254      21397    12.89  0           0           0           0           0           0           0           0           0           0           1           1           1           0           1           1           1           1         
Fusarium oxysporum f. sp. matthiolae Stocks4           JAJGYP010000002.1  4612180  4644033  14.07  0           0           0           0           1           1           1           0           0           0           0           0           1           0           1           1           1           1         
Fusarium oxysporum f. sp. matthiolae Stocks4           JAJGYP010000002.1  5042331  5057902  7.36   1           1           1           1           0           0           0           0           0           0           0           0           0           0           0           0           0           0         
Fusarium annulatum FFSC RH5                            JAJATS010001740.1  12604    67977    19.43  1           1           1           1           1           0           1           0           0           0           0           1           1           0           0           1           1           1         
Fusarium acutatum NRRL 13308                           JAADJF010000088.1  1505     40750    16.89  1           1           1           1           1           1           1           0           0           0           0           0           0           0           0           0           1           1         
Fusarium acutatum NRRL 13308                           JAADJF010000040.1  20951    41132    6.75   0           0           0           0           0           0           0           0           0           0           1           1           1           0           1           1           0           0         
Fusarium denticulatum NRRL 25311                       JAAOAK010000164.1  109229   160535   22.47  1           1           1           1           1           1           1           0           0           0           0           0           1           0           1           1           1           1         
Fusarium circinatum NRRL 25331                         JAAQPE010000138.1  140392   163252   13.74  1           1           1           1           1           1           1           0           0           0           0           0           0           0           0           0           0           0         
Fusarium circinatum NRRL 25331                         JAAQPE010000138.1  78212    100541   10.82  0           0           0           0           0           0           0           0           0           0           0           1           1           0           1           1           1           1         
Fusarium subglutinans NRRL 66333                       NW_023502295.1     38929    64081    13.75  1           1           1           1           1           1           1           0           0           0           0           0           0           0           0           0           0           0         
Fusarium subglutinans NRRL 66333                       NW_023502142.1     37046    76089    12.90  0           0           0           0           0           0           0           0           0           0           1           1           1           0           1           1           1           1         
Fusarium pseudocircinatum NRRL 36939                   JAAOAS010000225.1  4897     47714    18.24  0           0           1           1           1           1           1           0           0           0           0           0           1           1           1           1           1           1         
Fusarium gaditjirri NRRL 45417                         JABFAI010000074.1  7898     67151    22.52  1           1           1           1           1           1           1           0           0           0           0           1           1           0           1           1           1           1         
Fusarium sp. LHS14.1                                   JANGYB010000010.1  23227    58751    17.09  1           1           1           1           0           1           1           0           0           0           0           0           1           0           1           1           1           1         
Fusarium tjaetaba NRRL 66243                           NW_023501241.1     6332     67785    24.65  1           1           1           1           1           1           1           0           0           0           1           1           1           0           1           1           1           1         
Fusarium bulbicola NRRL 25176                          JAAOAI010000273.1  15735    40885    13.74  1           1           1           1           1           1           1           0           0           0           0           0           0           0           0           0           0           0         
Fusarium bulbicola NRRL 25176                          JAAOAI010001060.1  1204     34898    8.78   0           0           0           0           0           0           0           0           0           0           1           1           1           0           1           1           0           0         
Fusarium anthophilum NRRL 25214                        JABEVY010000043.1  109507   134643   13.72  1           1           1           1           1           1           1           0           0           0           0           0           0           0           0           0           0           0         
Fusarium anthophilum NRRL 25214                        JABEVY010000043.1  25867    66991    10.88  0           0           0           0           0           0           0           0           0           0           1           1           1           0           1           1           1           1         
Fusarium solani A01-1                                  JAOQAT010000045.1  36710    50757    3.24   0           0           0           0           1           0           0           0           0           0           0           0           1           0           0           0           1           0         
Fusarium duplospermum NRRL62584                        NKCI01000169.1     45022    57994    3.22   0           0           0           0           1           0           0           0           0           0           0           0           1           0           0           0           1           0         
Fusarium euwallaceae UCR1854                           MIKF01000029.1     14016    30033    3.23   0           0           0           0           1           0           0           0           0           0           0           0           1           0           0           0           1           0         
Trichoderma asperelloides T203                         JAJKFY010000306.1  75106    109720   13.75  1           0           1           1           1           1           1           0           0           0           0           0           1           0           0           0           1           1         
Trichoderma asperellum FT101                           NC_089416.1        6938312  6955774  4.19   1           0           0           1           0           0           1           0           0           0           0           0           0           0           0           0           1           0         
Trichoderma asperellum CBS 433.97                      KZ679256.1         51380    87148    10.65  1           0           0           1           1           1           1           0           0           0           0           0           1           0           0           0           1           0         
Trichoderma asperellum ICC 012                         MU868008.1         1249569  1284183  13.76  1           0           1           1           1           1           1           0           0           0           0           0           1           0           0           0           1           1         
Trichoderma asperellum IC-1                            BLZH01000001.1     95108    129530   13.74  1           0           1           1           1           1           1           0           0           0           0           0           1           0           0           0           1           1         
Rhinocladiella mackenziei CBS 650.93                   NW_013550604.1     1428013  1454027  3.20   0           0           0           0           1           0           0           0           0           0           0           0           1           0           0           0           1           0         
Trichoderma gamsii A5MH                                MTYH01000099.1     72702    104464   13.76  1           0           1           1           1           1           1           0           0           0           0           0           1           0           0           0           1           1         
Trichoderma gamsii T6085                               NW_020171340.1     1423244  1455136  13.77  1           0           1           1           1           1           1           0           0           0           0           0           1           0           0           0           1           1         
Ilyonectria robusta PMI_751                            NW_025764435.1     5054508  5091946  18.08  1           1           1           1           1           1           1           0           0           0           0           0           1           0           1           1           1           1         
Ilyonectria sp. MPI-CAGE-AT-0026                       JAGPNQ010000001.1  5050201  5087710  18.08  1           1           1           1           1           1           1           0           0           0           0           0           1           0           1           1           1           1         
Ilyonectria destructans MPI-CAGE-AT-0134               JAHEWK010000001.1  6947384  6982750  19.08  1           1           1           1           1           1           1           0           0           0           0           0           1           0           1           1           1           1         
Trichoderma atroviride IMI 206040                      ABDG02000013.1     832171   864326   13.76  1           0           1           1           1           1           1           0           0           0           0           0           1           0           0           0           1           1         
Trichoderma atroviride P1                              NC_089401.1        6993926  7025058  11.65  1           0           1           1           1           1           1           0           0           0           0           0           1           0           0           0           1           0         
Clonostachys solani                                    CABFOC020000043.1  605301   619216   3.30   0           0           0           0           1           0           0           0           0           0           0           0           1           0           0           0           1           0         
Metarhizium rileyi RCEF 4871                           AZHC01000033.1     229721   253604   7.60   1           0           0           1           1           0           1           0           0           0           0           0           1           0           0           0           1           0         
Metarhizium rileyi Cep018-CH2                          SBHS01000003.1     652914   676770   8.61   1           0           0           1           1           1           1           0           0           0           0           0           1           0           0           0           1           0         
Penicillium angulare IBT 30069                         JAPQKH010000007.1  2093396  2123060  11.73  1           0           1           1           1           1           1           0           0           0           0           0           1           0           0           0           1           0         
Penicillium angulare IBT 27051                         NW_026623162.1     1745237  1774109  11.72  1           0           1           1           1           1           1           0           0           0           0           0           1           0           0           0           1           0         
Clonostachys rosea                                     CABFNS010000729.1  205047   218899   3.30   0           0           0           0           1           0           0           0           0           0           0           0           1           0           0           0           1           0         
Trichoderma sp. CBMAI-0020                             JAJNCI010000003.1  75297    107274   13.75  1           0           1           1           1           1           1           0           0           0           0           0           1           0           0           0           1           1         
Lecanicillium fungicola Babe33                         JANJQO010000834.1  3841     14125    6.23   0           0           0           0           1           1           1           0           0           0           0           0           0           0           1           0           0           0         
Halenospora varia MPI-CAGE-AT-0135                     JAHEWH010000052.1  4938     12684    4.12   0           0           1           0           0           0           0           0           0           0           0           0           0           0           0           0           1           1         
Phaeoacremonium minimum UCRPA7                         NW_006921015.1     162818   181707   3.41   0           0           0           0           1           0           1           0           0           0           0           0           1           0           0           0           0           0         
Hypoxylon crocopeplum CBS 119004                       MU399574.1         132293   175249   9.63   0           0           1           0           1           1           1           0           0           0           0           0           1           0           0           1           1           0         
Neoarthrinium moseri CBS 164.80                        NW_026055131.1     242019   277918   11.77  0           0           1           1           1           1           1           0           0           0           0           0           1           0           1           1           1           0         
Neoarthrinium moseri TUCIM 5799                        JAFIMR010000005.1  1660613  1696528  11.78  0           0           1           1           1           1           1           0           0           0           0           0           1           0           1           1           1           0         
Neoarthrinium moseri TUCIM 5827                        JAFIMQ010000006.1  610695   646605   11.79  0           0           1           1           1           1           1           0           0           0           0           0           1           0           1           1           1           0         
Penicillium olsonii                                    CAJVNK010000062.1  438098   466056   13.83  0           0           1           1           1           1           1           0           0           0           0           0           1           0           1           0           1           1         
Penicillium olsonii                                    CAJVNO010000044.1  459586   487565   13.83  0           0           1           1           1           1           1           0           0           0           0           0           1           0           1           0           1           1         
Penicillium olsonii                                    CAJVNP010000022.1  149779   177779   13.83  0           0           1           1           1           1           1           0           0           0           0           0           1           0           1           0           1           1         
Penicillium olsonii                                    CAJVOS010000021.1  916      22072    9.60   0           0           1           1           0           0           1           0           0           0           0           0           1           0           1           0           1           1         
Penicillium olsonii                                    CAJVNJ010000083.1  968      10637    7.25   0           0           1           1           0           0           1           0           0           0           0           0           0           0           0           0           1           1         
Monosporascus sp. 5C6A                                 QJOB01000029.1     83541    96631    3.17   0           0           0           0           1           0           1           0           0           0           0           0           0           0           0           0           1           0         
Knufia obscura CCFEE 5817                              NW_027042691.1     1111895  1148959  4.21   0           0           0           0           1           0           0           0           0           0           0           0           1           0           0           0           2           0         
```
