## Additional File 11 for "Genome sequencing and physiological characterization of three *Neoarthrinium moseri* strains": N884V553V349S42_ipg.txt (part 1 of 3)

```
Id	Source	Nucleotide Accession	Start	Stop	Strand	Protein	Protein Name	Organism	Strain	Assembly48289388	RefSeq	NC_031677.1	756332	758746	-	XP_018760472.1	hypothetical protein	Fusarium verticillioides 7600	7600	GCF_000149555.148289388	RefSeq	XM_018901877.1	102	2087	+	XP_018760472.1	hypothetical protein	Fusarium verticillioides 7600	7600	48289388	Swiss-Prot	N/A				W7MT41.1	Fusaric acid cluster transcription factor FUB12	Fusarium verticillioides 7600		48289388	INSDC	CM000580.1	756332	758746	-	EWG54281.1	hypothetical protein	Fusarium verticillioides 7600	7600	GCA_000149555.148289388	INSDC	DS022261.1	67040	69454	+	EWG54281.1	hypothetical protein	Fusarium verticillioides 7600	7600	GCA_000149555.148289388	INSDC	MH972965.1	1	1983	+	QCF60213.1	FUB12	Fusarium sp.	FV7600	484558532	RefSeq	NC_058388.1	4918906	4921320	-	XP_044685452.1	Fusaric acid cluster transcription factor fub12	Fusarium musae	F31	GCF_019915245.1484558532	RefSeq	XM_044821152.1	1	1986	+	XP_044685452.1	Fusaric acid cluster transcription factor fub12	Fusarium musae	F31	484558532	INSDC	CM034115.1	4918906	4921320	-	KAG9506453.1	Fusaric acid cluster transcription factor fub12	Fusarium musae	F31	GCA_019915245.1484558532	INSDC	JAHBCI010000002.1	4918906	4921320	-	KAG9506453.1	Fusaric acid cluster transcription factor fub12	Fusarium musae	F31	GCA_019915245.1196131793	INSDC	CM010980.1	69176	71590	+	RBR08798.1	hypothetical protein	Fusarium verticillioides	BRIP53590	GCA_003316995.2196131793	INSDC	QKXB01000277.1	89701	92115	-	RBR08798.1	hypothetical protein	Fusarium verticillioides	BRIP53590	GCA_003316995.2196109114	INSDC	CM010969.1	86505	88918	+	RBQ72157.1	hypothetical protein	Fusarium verticillioides	BRIP14953	GCA_003316975.2196109114	INSDC	QFXM01000252.1	21891	24304	+	RBQ72157.1	hypothetical protein	Fusarium verticillioides	BRIP14953	GCA_003316975.2196124066	INSDC	QJUS01000145.1	46817	49230	-	RBQ95552.1	hypothetical protein	Fusarium verticillioides	BRIP53263	GCA_003317015.2176371562	INSDC	MTQA01000015.1	40302	42706	-	PNP86356.1	hypothetical protein	Fusarium nygamai	CS10214	GCA_002894225.183071886	INSDC	JRVH01001408.1	19936	22338	-	KLP16407.1	cutinase transcription factor 1 beta	Fusarium fujikuroi	KSU 3368	GCA_001023065.183071886	INSDC	FMJW01000002.1	4873114	4875516	-	SCO35297.1	related to cutinase transcription factor 1 beta	Fusarium fujikuroi	MRC2276	GCA_900096635.183071886	INSDC	FMSL01000001.1	4802155	4804557	-	SCV27609.1	related to cutinase transcription factor 1 beta	Fusarium fujikuroi	B14	GCA_900096505.183060746	INSDC	JRVG01000069.1	52036	54438	+	KLO92011.1	cutinase transcription factor 1 beta	Fusarium fujikuroi	KSU X-10626	GCA_001023035.1131231424	RefSeq	NW_022194803.1	769485	771886	-	XP_031089318.1	uncharacterized protein	Fusarium proliferatum ET1	ET1	GCF_900067095.1131231424	RefSeq	XM_031224018.1	1	1986	+	XP_031089318.1	uncharacterized protein	Fusarium proliferatum ET1	ET1	131231424	INSDC	FJOF01000014.1	769485	771886	-	CZR48795.1	related to cutinase transcription factor 1 beta	Fusarium proliferatum ET1	ET1	GCA_900067095.1279638128	INSDC	CP023103.1	108903	112890	+	QGI78539.1	hypothetical protein	Fusarium fujikuroi	I1.3	GCA_009663115.183065037	INSDC	JRVF01000542.1	10373	12775	+	KLO99379.1	cutinase transcription factor 1 beta	Fusarium fujikuroi	FGSC 8932	GCA_001023045.183065037	INSDC	FMJS01000134.1	40435	42837	-	SCO09833.1	related to cutinase transcription factor 1 beta	Fusarium fujikuroi		GCA_900096605.183065037	INSDC	FMJT01000018.1	61661	64063	+	SCO16612.1	related to cutinase transcription factor 1 beta	Fusarium fujikuroi	E282	GCA_900096705.183065037	INSDC	FMJU01000014.1	73056	75458	+	SCO23746.1	related to cutinase transcription factor 1 beta	Fusarium fujikuroi	C1995	GCA_900096645.183065037	INSDC	FMJX01000018.1	853894	856296	-	SCO52183.1	related to cutinase transcription factor 1 beta	Fusarium fujikuroi	NCIM1100	GCA_900096625.1279634324	INSDC	CP023079.1	108898	112885	+	QGI61358.1	hypothetical protein	Fusarium fujikuroi	CSV1	GCA_009663055.1279634324	INSDC	CP023091.1	108893	112880	+	QGI92256.1	hypothetical protein	Fusarium fujikuroi	Augusto2	GCA_009663095.1279634324	INSDC	CABFJX010000003.1	81460	85447	-	VTT56793.1	unnamed protein product	Fusarium fujikuroi	C2S	GCA_901677955.1279634324	INSDC	CABFJW010000235.1	485072	489059	-	VTT69469.1	unnamed protein product	Fusarium fujikuroi	SG4	GCA_901677965.1279634324	INSDC	CACRXN010000929.1	6221	10208	-	VZI21003.1	unnamed protein product	Fusarium fujikuroi		GCA_902702945.139110352	RefSeq	NC_036624.1	108926	111328	+	XP_023427277.1	related to cutinase transcription factor 1 beta	Fusarium fujikuroi IMI 58289	IMI 58289	GCF_900079805.139110352	RefSeq	XM_023573814.1	1	1986	+	XP_023427277.1	related to cutinase transcription factor 1 beta	Fusarium fujikuroi IMI 58289	IMI 58289	39110352	Swiss-Prot	N/A				S0DRX3.1	Fusaric acid cluster transcription factor FUB12	Fusarium fujikuroi IMI 58289		39110352	INSDC	HF679025.1	108926	111328	+	CCT65196.1	related to cutinase transcription factor 1 beta	Fusarium fujikuroi IMI 58289	IMI 58289	GCA_900079805.1162441937	INSDC	FMSM01000018.1	51872	54274	+	SCV59002.1	related to cutinase transcription factor 1 beta	Fusarium fujikuroi	FSU48	GCA_900096685.1246264470	INSDC	MH972982.1	1	1983	+	QCF60230.1	FUB12	Fusarium sp.	STR4-105	246264470	INSDC	MH972983.1	1	1983	+	QCF60231.1	FUB12	Fusarium sp.	STR4-1089	246264470	INSDC	MH972986.1	1	1983	+	QCF60234.1	FUB12	Fusarium sp.	STR4-612	246264470	INSDC	MH972988.1	1	1983	+	QCF60236.1	FUB12	Fusarium sp.	STR4-980	246264470	INSDC	MH972989.1	1	1983	+	QCF60237.1	FUB12	Fusarium sp.	STR4-GD26	246264470	INSDC	MH972990.1	1	1983	+	QCF60238.1	FUB12	Fusarium sp.	STR4-II12	246264470	INSDC	MH972992.1	1	1983	+	QCF60240.1	FUB12	Fusarium sp.	STR4-Pacovan	246264470	INSDC	MH972993.1	1	1983	+	QCF60241.1	FUB12	Fusarium sp.	STR4-SH3142	49300924	INSDC	JH651385.1	4744105	4746523	+	EXL63373.1	hypothetical protein	Fusarium oxysporum f. sp. radicis-lycopersici 26381	26381	GCA_000260155.3131224650	INSDC	FCQG01000013.1	963720	966121	-	CVK99287.1	related to cutinase transcription factor 1 beta	Fusarium proliferatum	NRRL62905	GCA_900029915.1613925095	INSDC	JAOQBG010000042.1	5688	8097	+	KAJ4082033.1	Fusaric acid cluster transcription factor fub12	Fusarium oxysporum	CF00165	GCA_027945335.1613925095	INSDC	JAOQAX010000008.1	1305876	1308285	+	KAJ4233988.1	Fusaric acid cluster transcription factor fub12	Fusarium oxysporum	CF00115	GCA_027945535.1162422578	INSDC	FMJV01000019.1	101855	104257	+	SCO23696.1	related to cutinase transcription factor 1 beta	Fusarium fujikuroi	m567	GCA_900096615.1500865304	INSDC	JAHEVI010000004.1	4815628	4818037	+	KAH7210039.1	hypothetical protein	Fusarium oxysporum	MPI-CAGE-CH-0212	GCA_020744355.148790060	INSDC	JH650854.1	123656	126065	+	EWZ79725.1	hypothetical protein	Fusarium oxysporum f. sp. lycopersici MN25	MN25	GCA_000259975.248790060	INSDC	JAOQAY010000021.1	721137	723546	+	KAJ4272999.1	Fusaric acid cluster transcription factor fub12	Fusarium oxysporum	CF00132	GCA_027945555.149311344	RefSeq	NW_022158798.1	49594	52003	+	XP_031052396.1	uncharacterized protein	Fusarium odoratissimum NRRL 54006	54006	GCF_000260195.149311344	RefSeq	XM_031217923.1	80	2065	+	XP_031052396.1	uncharacterized protein	Fusarium odoratissimum NRRL 54006	54006	49311344	INSDC	KK036148.1	49594	52003	+	EXL90306.1	hypothetical protein	Fusarium odoratissimum NRRL 54006	54006	GCA_000260195.249311344	INSDC	CM063119.1	352652	355061	-	KAK2130636.1	hypothetical protein	Fusarium oxysporum II5	II5	GCA_031834405.149311344	INSDC	JAOUYE010000004.1	352652	355061	-	KAK2130636.1	hypothetical protein	Fusarium oxysporum II5	II5	GCA_031834405.149311344	INSDC	MH972984.1	1	1983	+	QCF60232.1	FUB12	Fusarium sp.	STR4-187	49311344	INSDC	MH972985.1	1	1983	+	QCF60233.1	FUB12	Fusarium sp.	STR4-195	49311344	INSDC	MH972991.1	1	1983	+	QCF60239.1	FUB12	Fusarium sp.	STR4-M3	49311344	INSDC	MH972994.1	1	1983	+	QCF60242.1	FUB12	Fusarium sp.	TR4-CAV2318	49311344	INSDC	MH972995.1	1	1983	+	QCF60243.1	FUB12	Fusarium sp.	TR4-CAV300	49311344	INSDC	MH972996.1	1	1983	+	QCF60244.1	FUB12	Fusarium sp.	TR4-HN17	49311344	INSDC	MH972997.1	1	1983	+	QCF60245.1	FUB12	Fusarium sp.	TR4-II5	49311344	INSDC	MH972998.1	1	1983	+	QCF60246.1	FUB12	Fusarium sp.	TR4-Mal2a	49311344	INSDC	MH972999.1	1	1983	+	QCF60247.1	FUB12	Fusarium sp.	TR4-STSUM5	161209484	INSDC	CM008290.1	340695	343113	-	PCD37101.1	hypothetical protein	Fusarium oxysporum f. sp. radicis-cucumerinum	Forc016	GCA_001702695.2161209484	INSDC	MABQ02000004.1	340695	343113	-	PCD37101.1	hypothetical protein	Fusarium oxysporum f. sp. radicis-cucumerinum	Forc016	GCA_001702695.2161209484	INSDC	CM010802.1	340050	342468	-	RKK22085.1	hypothetical protein	Fusarium oxysporum f. sp. cepae	FoC_Fus2	GCA_003615085.1161209484	INSDC	MRCU01000003.1	340050	342468	-	RKK22085.1	hypothetical protein	Fusarium oxysporum f. sp. cepae	FoC_Fus2	GCA_003615085.1161209484	INSDC	MRCW01000261.1	18431	20849	+	RKK33014.1	hypothetical protein	Fusarium oxysporum f. sp. cepae	FoC_A23	GCA_003615075.1246264467	INSDC	JAOQBF010000017.1	810883	813292	+	KAJ4080207.1	Fusaric acid cluster transcription factor fub12	Fusarium oxysporum	CF00161	GCA_027945315.1246264467	INSDC	MH972969.1	1	1983	+	QCF60217.1	FUB12	Fusarium sp.	Race1/2-22994	246264467	INSDC	MH972970.1	1	1983	+	QCF60218.1	FUB12	Fusarium sp.	Race1/2-CAV2013	246264467	INSDC	MH972972.1	1	1983	+	QCF60220.1	FUB12	Fusarium sp.	Race1-24223	246264467	INSDC	MH972973.1	1	1983	+	QCF60221.1	FUB12	Fusarium sp.	Race1-623	246264467	INSDC	MH972976.1	1	1983	+	QCF60224.1	FUB12	Fusarium sp.	Race1-967	246264467	INSDC	SRMI01000001.1	4898546	4900955	+	TVY79017.1	Fusaric acid cluster transcription factor FUB12	Fusarium oxysporum f. sp. cubense	160527	GCA_005930515.1211897330	INSDC	JAKELM010000012.1	2046307	2048716	+	KAI3575723.1	hypothetical protein	Fusarium oxysporum f. sp. albedinis	9	GCA_023509805.1211897330	INSDC	JACWCA010000031.1	116747	119156	-	KAJ0155922.1	Linoleate 10R-lipoxygenase	Fusarium oxysporum f. sp. albedinis	13116	GCA_026229875.1211897330	INSDC	MRCX01000047.1	49544	51953	-	RKK77138.1	hypothetical protein	Fusarium oxysporum	Fo_A13	GCA_003615115.148783702	RefSeq	NC_072842.1	4765321	4767739	+	XP_031048913.3	uncharacterized protein	Fusarium oxysporum Fo47	Fo47	GCF_013085055.148783702	RefSeq	XM_031177780.3	1	1986	+	XP_031048913.3	uncharacterized protein	Fusarium oxysporum Fo47	Fo47	48783702	INSDC	JH717898.1	4758911	4761329	+	EWZ46019.1	hypothetical protein	Fusarium oxysporum Fo47	Fo47	GCA_000271705.248783702	INSDC	MH972964.1	1	1983	+	QCF60212.1	FUB12	Fusarium sp.	FO47	48783702	INSDC	CP052040.1	4765321	4767739	+	WJG35056.1	hypothetical protein	Fusarium oxysporum Fo47	Fo47	GCA_013085055.149215854	INSDC	JH658391.1	91591	94000	-	EXK85140.1	hypothetical protein	Fusarium oxysporum f. sp. raphani 54005	54005	GCA_000260235.249215854	INSDC	JAELUR010000002.1	787045	789454	-	KAG7436863.1	Fusaric acid cluster transcription factor FUB12	Fusarium oxysporum f. sp. raphani	Tf1262	GCA_019157275.148767916	INSDC	JH717840.1	4983714	4986120	+	EWY99995.1	hypothetical protein	Fusarium oxysporum NRRL 32931	NRRL 32931	GCA_000271745.2246264460	INSDC	MH972980.1	1	1983	+	QCF60228.1	FUB12	Fusarium sp.	Race1-MW2	246264460	INSDC	MH972981.1	1	1983	+	QCF60229.1	FUB12	Fusarium sp.	Race1-MW40	246264476	INSDC	MH972987.1	1	1983	+	QCF60235.1	FUB12	Fusarium sp.	STR4-618	49326876	INSDC	JH657973.1	134596	137005	+	EXM18513.1	hypothetical protein	Fusarium oxysporum f. sp. vasinfectum 25433	25433	GCA_000260175.249326876	INSDC	MH972961.1	1	1983	+	QCF60209.1	FUB12	Fusarium sp.	FO25433	49326876	INSDC	MH972971.1	1	1983	+	QCF60219.1	FUB12	Fusarium sp.	Race1-1983	49326876	INSDC	MH972974.1	1	1983	+	QCF60222.1	FUB12	Fusarium sp.	Race1-871	49326876	INSDC	MH972975.1	1	1983	+	QCF60223.1	FUB12	Fusarium sp.	Race1-939	49326876	INSDC	MH972977.1	1	1983	+	QCF60225.1	FUB12	Fusarium sp.	Race1-GD01	49326876	INSDC	MH972978.1	1	1983	+	QCF60226.1	FUB12	Fusarium sp.	Race1-HN05	49326876	INSDC	MH972979.1	1	1983	+	QCF60227.1	FUB12	Fusarium sp.	Race1-Mal6	533744396	INSDC	JAJALE010000837.1	2201354	2203949	-	KAI1036311.1	hypothetical protein	Fusarium chuoi	FFSC RH1	GCA_022627125.1613918115	INSDC	JAOQBC010000014.1	810572	813263	+	KAJ4043612.1	Fusaric acid cluster transcription factor fub12	Fusarium oxysporum	CF00144	GCA_027945255.1162453314	INSDC	FMJY01000004.1	4704592	4707001	+	SCO84317.1	related to cutinase transcription factor 1 beta	Fusarium oxysporum	V64-1	GCA_900096695.1246264468	INSDC	MH972968.1	1	1983	+	QCF60216.1	FUB12	Fusarium sp.	Race1/2-188	533753897	INSDC	JAJALD010000560.1	96248	98843	-	KAI1046895.1	hypothetical protein	Fusarium chuoi	FFSC RH3	GCA_022627105.1500863820	INSDC	JAHEWL010000019.1	699605	702200	+	KAH7207697.1	hypothetical protein	Fusarium oxysporum	MPI-SDFR-AT-0094	GCA_020744455.148814772	INSDC	JH650969.1	4390272	4392681	+	EXA51297.1	hypothetical protein	Fusarium oxysporum f. sp. pisi HDV247	HDV247	GCA_000260075.2613913724	INSDC	JAOQBB010000035.1	355600	358195	+	KAJ4030549.1	Fusaric acid cluster transcription factor fub12	Fusarium oxysporum	CF00141	GCA_027945265.1613913724	INSDC	JAOQBD010000017.1	810669	813264	+	KAJ4040786.1	Fusaric acid cluster transcription factor fub12	Fusarium oxysporum	CF00145	GCA_027945275.1613913724	INSDC	JAOQBE010000001.1	113873	116468	-	KAJ4106179.1	Fusaric acid cluster transcription factor fub12	Fusarium oxysporum	CF00160	GCA_027945305.1655272813	INSDC	MU838955.1	326073	330078	-	KAJ9424440.1	hypothetical protein	Fusarium oxysporum	Fo4287	GCA_030020275.124340973	INSDC	AFQF01002623.1	46038	48447	+	EGU79543.1	hypothetical protein	Fusarium oxysporum f. sp. conglutinans Fo5176	Fo5176	GCA_000222805.124340973	INSDC	KK033211.1	54158	56567	+	EXL72613.1	hypothetical protein	Fusarium oxysporum f. sp. conglutinans race 2 54008	54008	GCA_000260215.249195395	INSDC	KI980352.1	44392	46810	+	EXK26894.1	hypothetical protein	Fusarium oxysporum f. sp. melonis 26406	26406	GCA_000260495.249195395	INSDC	MH972962.1	1	1983	+	QCF60210.1	FUB12	Fusarium sp.	FO26406	119823818	Swiss-Prot	N/A				A0A0D2YFZ7.1	Fusaric acid cluster transcription factor FUB12	Fusarium oxysporum f. sp. lycopersici 4287		119823818	INSDC	MH972963.1	1	1983	+	QCF60211.1	FUB12	Fusarium sp.	FO4287	246264465	INSDC	MH972966.1	1	1983	+	QCF60214.1	FUB12	Fusarium sp.	JB255	246264465	INSDC	MH972967.1	1	1983	+	QCF60215.1	FUB12	Fusarium sp.	JB553	830696242	INSDC	JBBJCF010000003.1	4926314	4928909	+	KAK7594879.1	hypothetical protein	Fusarium oxysporum f. sp. vasinfectum	F17	GCA_038050555.1500839688	INSDC	JAHBOG010000003.1	4642230	4644838	+	KAH7173011.1	hypothetical protein	Fusarium sp. MPI-SDFR-AT-0072	MPI-SDFR-AT-0072	GCA_020744335.134777401	INSDC	KB726264.1	201602	206098	-	EMT72687.1	Cutinase transcription factor 1 beta	Fusarium odoratissimum	race 4	GCA_000350365.186622050	RefSeq	NC_030990.1	157725	160329	-	XP_018255134.1	hypothetical protein	Fusarium oxysporum f. sp. lycopersici 4287	4287	GCF_000149955.186622050	RefSeq	XM_018395305.1	16	2187	+	XP_018255134.1	hypothetical protein	Fusarium oxysporum f. sp. lycopersici 4287	4287	86622050	INSDC	CM000593.1	157725	160329	-	KNB17089.1	hypothetical protein	Fusarium oxysporum f. sp. lycopersici 4287	4287	GCA_000149955.286622050	INSDC	DS231721.1	157725	160329	-	KNB17089.1	hypothetical protein	Fusarium oxysporum f. sp. lycopersici 4287	4287	GCA_000149955.2131244069	RefSeq	NW_024573937.1	839043	841444	-	XP_041689917.1	uncharacterized protein	Fusarium mangiferae	MRC7560	GCF_900044065.1131244069	RefSeq	XM_041824437.1	1	1986	+	XP_041689917.1	uncharacterized protein	Fusarium mangiferae	MRC7560	131244069	INSDC	FCQH01000017.1	839043	841444	-	CVL06444.1	related to cutinase transcription factor 1 beta	Fusarium mangiferae	MRC7560	GCA_900044065.1533738476	INSDC	JAJALB010000629.1	62273	64772	+	KAI1029512.1	hypothetical protein	Fusarium proliferatum	FFSC RH7	GCA_022627135.1500873539	RefSeq	NW_025763690.1	326143	328571	+	XP_046042255.1	uncharacterized protein	Fusarium redolens	MPI-CAGE-AT-0023	GCF_020744475.1500873539	RefSeq	XM_046201567.1	102	2087	+	XP_046042255.1	uncharacterized protein	Fusarium redolens	MPI-CAGE-AT-0023	500873539	INSDC	JAGMUX010000027.1	326143	328571	+	KAH7222632.1	hypothetical protein	Fusarium redolens	MPI-CAGE-AT-0023	GCA_020744475.1211906468	INSDC	MRCZ01000073.1	106295	108704	+	RKK92349.1	hypothetical protein	Fusarium oxysporum	Fo_CB3	GCA_003615165.1211883441	INSDC	MRCV01000455.1	18432	20850	+	RKK30343.1	hypothetical protein	Fusarium oxysporum f. sp. cepae	FoC_125	GCA_003615095.1211883441	INSDC	MRDA01000017.1	330096	332514	-	RKL37766.1	hypothetical protein	Fusarium oxysporum	Fo_PG	GCA_003615185.1211883441	INSDC	MQTW01000031.1	303221	305639	+	RYC91552.1	hypothetical protein	Fusarium oxysporum f. sp. narcissi	N139	GCA_004141715.1462756581	INSDC	RSAI01000015.1	5316200	5318609	-	KAG6981253.1	Fusaric acid cluster transcription factor FUB12	Fusarium oxysporum f. sp. conglutinans	Cong1-1	GCA_018894095.1347519829	INSDC	CM024362.1	431750	435908	-	KAF6526040.1	hypothetical protein	Fusarium oxysporum f. sp. conglutinans	Fo5176	GCA_014154955.1347519829	INSDC	JACDXP010000003.1	431750	435908	-	KAF6526040.1	hypothetical protein	Fusarium oxysporum f. sp. conglutinans	Fo5176	GCA_014154955.1710567346	INSDC	JAULRZ010000028.1	259695	263688	+	KAK2693043.1	hypothetical protein	Fusarium oxysporum	BPOP18	GCA_032884055.1702415509	INSDC	CM083092.1	311786	314195	-	KAK2480597.1	Fusaric acid cluster transcription factor fub12	Fusarium oxysporum f. sp. albedinis	Foa 44	GCA_032206225.1702415509	INSDC	JACSDM010000004.1	311786	314195	-	KAK2480597.1	Fusaric acid cluster transcription factor fub12	Fusarium oxysporum f. sp. albedinis	Foa 44	GCA_032206225.135003359	INSDC	KB730079.1	121665	124045	-	ENH73615.1	Cutinase transcription factor 1 beta	Fusarium oxysporum f. sp. cubense race 1	race 1	GCA_000350345.1211918669	INSDC	MRCY01000007.1	106451	108860	-	RKL20977.1	hypothetical protein	Fusarium oxysporum	Fo_A28	GCA_003615155.1415313913	INSDC	PKMJ01000005.1	4782824	4785230	-	KAG4291495.1	hypothetical protein	Fusarium proliferatum	MPVP 328	GCA_017309895.1336830167	INSDC	JAAOAQ010000274.1	62041	66050	+	KAF5557780.1	cutinase transcription factor 1 beta	Fusarium phyllophilum	NRRL 13617	GCA_013396025.1415298862	INSDC	PKMH01000212.1	383606	386007	+	KAG4274489.1	hypothetical protein	Fusarium proliferatum	KF3377	GCA_017309865.1336868902	INSDC	JAAOAR010000164.1	162126	164540	-	KAF5599073.1	cutinase transcription factor 1 beta	Fusarium pseudoanthophilum	NRRL 25211	GCA_013395995.1336966431	INSDC	JAAQPF010000359.1	5087	9070	+	KAF5704807.1	cutinase transcription factor 1 beta	Fusarium globosum	NRRL 26131	GCA_013396165.1581323137	INSDC	CM046196.1	517120	521113	-	KAI8414290.1	hypothetical protein	Fusarium oxysporum	Fo5176	GCA_025331925.1581323137	INSDC	JABFNM010000003.1	517120	521113	-	KAI8414290.1	hypothetical protein	Fusarium oxysporum	Fo5176	GCA_025331925.1320003143	INSDC	LUFC02001033.1	2890	5309	-	KAF4487898.1	cutinase transcription factor 1 beta	Fusarium agapanthi	NRRL 31653	GCA_001654555.2336903538	INSDC	JAAOAY010000247.1	43125	45542	-	KAF5636620.1	cutinase transcription factor 1 beta	Fusarium sp. NRRL 25303	NRRL 25303	GCA_013396255.1343706288	INSDC	JAAOAJ010000393.1	54	2336	-	KAF5972395.1	cutinase transcription factor 1 beta	Fusarium coicis	NRRL 66233	GCA_013781345.1379059338	INSDC	JACYFE010008046.1	5434	7827	+	KAF9768190.1	Fusaric acid cluster transcription factor fub12	Fusarium sp. DS 682	DS 682	GCA_014764975.2468610813	INSDC	JAELUQ010000002.1	215809	218231	-	KAG7419416.1	Fusaric acid cluster transcription factor FUB12	Fusarium oxysporum f. sp. rapae	Tf1208	GCA_019157295.1336823554	INSDC	JAAOAO010000280.1	57021	60789	+	KAF5550813.1	cutinase transcription factor 1 beta	Fusarium napiforme	NRRL 25196	GCA_013396005.1336809143	INSDC	JAAOAM010000273.1	42927	46963	-	KAF5535510.1	cutinase transcription factor 1 beta	Fusarium mexicanum	NRRL 53147	GCA_013396015.1319370920	INSDC	PVQB02000295.1	34949	37347	+	KAF4339193.1	cutinase transcription factor 1 beta	Fusarium beomiforme	NRRL 25174	GCA_002980475.2336970143	INSDC	JAAOAN010000374.1	237	2636	-	KAF5708955.1	cutinase transcription factor 1 beta	Fusarium mundagurra	NRRL 66235	GCA_013396205.1501517277	INSDC	JAJGYP010000002.1	5053909	5057902	+	KAH7490033.1	Fusaric acid cluster transcription factor	Fusarium oxysporum f. sp. matthiolae	Stocks4	GCA_020796175.1533756893	INSDC	JAJATS010001740.1	63989	67977	+	KAI1051168.1	hypothetical protein	Fusarium annulatum	FFSC RH5	GCA_022627115.1415294303	INSDC	PKMG01000013.1	55464	59453	+	KAG4263709.1	hypothetical protein	Fusarium proliferatum	R16	GCA_017309875.1319965583	INSDC	JAADJF010000088.1	36736	40750	+	KAF4439620.1	cutinase transcription factor 1 beta	Fusarium acutatum	NRRL 13308	GCA_012932015.1336948788	INSDC	JAAOAK010000164.1	109230	113234	-	KAF5685444.1	cutinase transcription factor 1 beta	Fusarium denticulatum	NRRL 25311	GCA_013396175.1331907482	INSDC	JAAFOW010003642.1	92	2425	-	KAF5250396.1	hypothetical protein	Fusarium oxysporum	NRRL 39464	GCA_013363075.1682569691	INSDC	CP130299.1	4736257	4740250	+	WKT43713.1	Zn(2)-C6 fungal-type DNA-binding domain superfamily	Fusarium oxysporum f. sp. vasinfectum		GCA_030719095.1195061962	INSDC	PKMI01000061.1	116419	120410	+	RBA10363.1	hypothetical protein	Fusarium proliferatum	ITEM 2341	GCA_003290285.1336947243	INSDC	JAAQPE010000138.1	160839	163252	+	KAF5683793.1	cutinase transcription factor 1 beta	Fusarium circinatum	NRRL 25331	GCA_013396185.1336858337	RefSeq	NW_023502295.1	38930	42949	-	XP_036532776.1	cutinase transcription factor 1 beta	Fusarium subglutinans	NRRL 66333	GCF_013396075.1336858337	RefSeq	XM_036676469.1	1	2901	+	XP_036532776.1	cutinase transcription factor 1 beta	Fusarium subglutinans	NRRL 66333	336858337	INSDC	JAAOAV010000232.1	38930	42949	-	KAF5587637.1	cutinase transcription factor 1 beta	Fusarium subglutinans	NRRL 66333	GCA_013396075.1267141699	INSDC	VMNF01000004.1	362514	366391	-	TXC08965.1	hypothetical protein	Fusarium oxysporum f. sp. cubense	TR4	GCA_007994515.1211922480	INSDC	MRDB01000059.1	76579	78686	+	RKL29248.1	hypothetical protein	Fusarium proliferatum	Fp_A8	GCA_003615215.1576656639	INSDC	JANKHN010000892.1	24592	28597	-	KAI7762863.1	hypothetical protein	Fusarium oxysporum	09-002	GCA_024865645.1336886943	INSDC	JAAQRM010000466.1	606079	609666	-	KAF5618721.1	cutinase transcription factor 1 beta	Fusarium sp. NRRL 52700	NRRL 52700	GCA_013396095.1336845968	INSDC	JAAOAS010000534.1	2515	6523	+	KAF5574293.1	cutinase transcription factor 1 beta	Fusarium pseudocircinatum	NRRL 36939	GCA_013396035.1328073214	INSDC	JABFAI010000074.1	63982	67151	+	KAF4957113.1	hypothetical protein	Fusarium gaditjirri	NRRL 45417	GCA_013266175.1582738044	INSDC	JANGYB010000010.1	48455	50873	-	KAI8713678.1	Zn(2)-C6 fungal-type domain-containing protein	Fusarium sp. LHS14.1		GCA_025433615.1336911673	RefSeq	NW_023501241.1	65368	67785	+	XP_037210419.1	cutinase transcription factor 1 beta	Fusarium tjaetaba	NRRL 66243	GCF_013396195.1336911673	RefSeq	XM_037348686.1	1	1671	+	XP_037210419.1	cutinase transcription factor 1 beta	Fusarium tjaetaba	NRRL 66243	336911673	INSDC	JAAQRI010000045.1	65368	67785	+	KAF5645354.1	cutinase transcription factor 1 beta	Fusarium tjaetaba	NRRL 66243	GCA_013396195.1343712837	INSDC	JAAOAI010000273.1	15736	19765	-	KAF5979580.1	cutinase transcription factor 1 beta	Fusarium bulbicola	NRRL 25176	GCA_013758895.1710504564	INSDC	JAVSMJ010000003.1	519667	521416	-	KAK2678798.1	hypothetical protein	Fusarium oxysporum f. sp. vasinfectum		GCA_032878545.1491727257	INSDC	BK014564.1	497	2413	+	DAZ85502.1	Fub12	Fusarium circinatum		328136759	INSDC	JABFAK010000347.1	14857	18382	-	KAF5021534.1	hypothetical protein	Fusarium sp. NRRL 66182	NRRL 66182	GCA_013266265.1500391482	INSDC	JAGMVH010000003.1	527149	529540	-	KAH6960289.1	hypothetical protein	Fusarium avenaceum	MPI-SDFR-AT-0044	GCA_020744115.1500903889	INSDC	JAGPXF010000002.1	603183	605580	-	KAH7256147.1	hypothetical protein	Fusarium tricinctum	MPI-SDFR-AT-0068	GCA_020744515.1711196446	INSDC	JAVENW010000002.1	5024132	5029062	+	KAK2936693.1	hypothetical protein	Fusarium oxysporum f. sp. vasinfectum		GCA_032991405.1331910161	INSDC	JABEVY010000043.1	131275	134643	+	KAF5253263.1	hypothetical protein	Fusarium anthophilum	NRRL 25214	GCA_013364935.1449510375	INSDC	JAGPUO010000017.1	286899	289290	-	KAG5657357.1	hypothetical protein	Fusarium avenaceum	F156N33	GCA_018282135.1328108685	INSDC	JAAGWP010000269.1	153962	156348	+	KAF4992927.1	hypothetical protein	Fusarium graminum	NRRL 20692	GCA_013266165.1500840009	RefSeq	NW_025763509.1	403655	405980	-	XP_045978596.1	uncharacterized protein	Fusarium flagelliforme	FIESC 12 MPI-CAGE-AA-0113	GCF_020744385.1500840009	RefSeq	XM_046128725.1	68	2026	+	XP_045978596.1	uncharacterized protein	Fusarium flagelliforme	FIESC 12 MPI-CAGE-AA-0113	500840009	INSDC	JAHBOO010000007.1	403655	405980	-	KAH7174256.1	hypothetical protein	Fusarium flagelliforme	FIESC 12 MPI-CAGE-AA-0113	GCA_020744385.1672846508	INSDC	CATPAH010000006.1	576235	578626	+	CAJ0545137.1	Ff.00g086100.m01.CDS01	Fusarium sp. VM40		GCA_954870535.1708405743	INSDC	ONZP01000433.1	23675	25791	-	SPJ84183.1	related to cutinase transcription factor 1 beta	Fusarium torulosum		GCA_900312805.1319977300	INSDC	JAADJG010000212.1	21773	26111	+	KAF4451650.1	hypothetical protein	Fusarium austroafricanum	NRRL 53441	GCA_012932025.1478233893	RefSeq	NC_058400.1	4910897	4913241	-	XP_044708799.1	hypothetical protein	Fusarium poae	DAOMC 252244	GCF_019609905.1478233893	RefSeq	XM_044850089.1	1	1974	+	XP_044708799.1	hypothetical protein	Fusarium poae	DAOMC 252244	478233893	INSDC	CM033786.1	4910897	4913241	-	KAG8672300.1	hypothetical protein	Fusarium poae	DAOMC 252244	GCA_019609905.1478233893	INSDC	WOUF01000002.1	4910897	4913241	-	KAG8672300.1	hypothetical protein	Fusarium poae	DAOMC 252244	GCA_019609905.1478233893	INSDC	CM100255.1	4912193	4914537	-	KAL3601419.1	hypothetical protein	Fusarium poae	Fp133	GCA_046056315.1478233893	INSDC	JBJHSE010000002.1	4912193	4914537	-	KAL3601419.1	hypothetical protein	Fusarium poae	Fp133	GCA_046056315.1112572932	INSDC	LYXU01000002.1	4611193	4613494	-	OBS24503.1	hypothetical protein	Fusarium poae	2516	GCA_001675295.1899535952	INSDC	CP167250.1	4373825	4376156	-	XEV03050.1	hypothetical protein	Fusarium sambucinum		GCA_041870755.1574542510	INSDC	JABCRA010000007.1	1694611	1696620	-	KAI6764326.1	hypothetical protein	Fusarium avenaceum	KA13	GCA_012959155.173687582	INSDC	JPYM01000015.1	521507	523888	-	KIL87892.1	hypothetical protein	Fusarium avenaceum	Fa05001	GCA_000769215.1181059720	RefSeq	NW_027072130.1	4687782	4690117	-	XP_025585420.1	fungal-specific transcription factor domain-containing protein	Fusarium venenatum	MPI-CAGE-CH-0201	GCF_020744135.1181059720	RefSeq	XM_025734634.2	88	2055	+	XP_025585420.1	fungal-specific transcription factor domain-containing protein	Fusarium venenatum	MPI-CAGE-CH-0201	181059720	INSDC	LN649230.1	4701542	4703877	-	CEI61700.1	unnamed protein product	Fusarium venenatum	A3/5	GCA_900007375.1181059720	INSDC	MXQG01000006.1	155776	158111	-	KAG8359461.1	hypothetical protein	Fusarium venenatum	A3/5	GCA_019425555.1181059720	INSDC	JAGMVI010000002.1	4687782	4690117	-	KAH6993158.1	fungal-specific transcription factor domain-containing protein	Fusarium venenatum	MPI-CAGE-CH-0201	GCA_020744135.1328065538	INSDC	JABEXW010001016.1	65830	68254	-	KAF4949248.1	hypothetical protein	Fusarium sarcochroum	NRRL 20472	GCA_013266185.1595309690	INSDC	CP102998.1	4667832	4670163	-	UZP38527.1	hypothetical protein	Fusarium pseudograminearum	Fp22-2	GCA_024752415.165062659	INSDC	HG970333.1	4512486	4514827	-	CEF77962.1	unnamed protein product	Fusarium graminearum	PH-1	GCA_900044135.1823292875	INSDC	CP147673.1	4564503	4566844	-	WXC59971.1	hypothetical protein	Fusarium graminearum	KSU23473	GCA_037255895.1487828900	INSDC	CP147678.1	4515354	4517695	-	WXC46138.1	hypothetical protein	Fusarium graminearum	KSU23522	GCA_037213105.1487828900	INSDC	CAJOAW010000106.1	19673	22014	+	CAF3603244.1	unnamed protein product	Fusarium graminearum	MDC_FgU1	GCA_905332055.1819587892	INSDC	CM073629.1	4480835	4483176	-	KAK6714990.1	hypothetical protein	Fusarium graminearum	KSU23389	GCA_037074415.1819587892	INSDC	JAUZNM010000002.1	4480835	4483176	-	KAK6714990.1	hypothetical protein	Fusarium graminearum	KSU23389	GCA_037074415.1819586547	INSDC	CM073625.1	4558294	4560635	-	KAK6711439.1	hypothetical protein	Fusarium graminearum	KSU23468	GCA_037074405.1819586547	INSDC	JAUZNN010000002.1	4558294	4560635	-	KAK6711439.1	hypothetical protein	Fusarium graminearum	KSU23468	GCA_037074405.1297685605	INSDC	LT222054.1	4512580	4514921	-	CZS81259.1	unnamed protein product	Fusarium graminearum		GCA_900073075.1574546442	INSDC	JABCRB010000010.1	320610	322951	+	KAI6771339.1	hypothetical protein	Fusarium graminearum	TaB10	GCA_012959185.1487415498	INSDC	CAJOAV010000115.1	352713	355054	-	CAF3502317.1	unnamed protein product	Fusarium graminearum	MDC_Fg5	GCA_905332025.1613927589	INSDC	JAOQBI010000136.1	2397867	2399184	+	KAJ4109546.1	Fusaric acid cluster transcription factor fub12	Fusarium oxysporum	CF00159	GCA_027945405.1421385458	INSDC	CAJPII010000113.1	353794	356135	-	CAG2009047.1	unnamed protein product	Fusarium graminearum	MDC_Fg593	GCA_905359455.1161207865	INSDC	NQOC01000004.1	275157	277498	+	PCD34224.1	hypothetical protein	Fusarium graminearum	ITEM 124	GCA_002352725.1161207865	INSDC	CAJPIJ010000076.1	194369	196710	-	CAG1967749.1	unnamed protein product	Fusarium graminearum	MDC_Fg202	GCA_905359485.1161207865	INSDC	CAJPIG010000152.1	354495	356836	-	CAG1978535.1	unnamed protein product	Fusarium graminearum	MDC_Fg851	GCA_905359475.1161207865	INSDC	CAJPIH010001268.1	51828	54169	-	CAG2010129.1	unnamed protein product	Fusarium graminearum	MDC_Fg8	GCA_905359465.1161207865	INSDC	CABDWO010000120.1	297293	299634	+	VTO84540.1	unnamed protein product	Fusarium graminearum	MDC_Fg13	GCA_901446245.1540513004	INSDC	BQKT01000316.1	534	2867	-	GKU06422.1	unnamed protein product	Fusarium langsethiae	MFG 217701	GCA_022180325.1487407797	INSDC	UIHA02000023.1	1174359	1176700	-	CAF3496272.1	unnamed protein product	Fusarium graminearum	MDC_Fg1	GCA_900492705.2184583291	INSDC	PVEM01000006.1	1215824	1218164	-	PTD07430.1	Fusaric acid cluster transcription factor FUB12	Fusarium culmorum	PV	GCA_003033665.130990877	RefSeq	NC_031952.1	4512669	4515000	-	XP_009257361.1	hypothetical protein	Fusarium pseudograminearum CS3096	CS3096	GCF_000303195.230990877	RefSeq	XM_009259086.1	1	1935	+	XP_009257361.1	hypothetical protein	Fusarium pseudograminearum CS3096	CS3096	30990877	INSDC	AFNW01000126.1	62559	64890	+	EKJ73845.1	hypothetical protein	Fusarium pseudograminearum CS3096	CS3096	GCA_000303195.230990877	INSDC	CM003199.1	4512669	4515000	-	EKJ73845.1	hypothetical protein	Fusarium pseudograminearum CS3096	CS3096	GCA_000303195.2613911791	INSDC	JAOQBA010000003.1	301758	303949	-	KAJ4024905.1	hypothetical protein	Fusarium irregulare	CF00137	GCA_027945235.1201504279	INSDC	PXXK01000188.1	138970	141064	+	RFN49069.1	cutinase transcription factor 1 beta	Fusarium flagelliforme	NRRL 13405	GCA_003012295.1374058928	INSDC	CP064747.1	4965299	4967636	-	QPC59267.1	hypothetical protein	Fusarium culmorum	Class2-1B	GCA_016952355.1468515439	INSDC	CAJSTJ010000195.1	445968	448282	-	CAG7566052.1	unnamed protein product	Fusarium equiseti		GCA_910393935.12039500	RefSeq	NC_026475.1	7539890	7542231	+	XP_011322551.1	hypothetical protein	Fusarium graminearum PH-1	PH-1; NRRL 31084	GCF_000240135.32039500	RefSeq	XM_011324249.1	1	1893	+	XP_011322551.1	hypothetical protein	Fusarium graminearum PH-1	PH-1; NRRL 31084	2039500	INSDC	CM000575.1	7539890	7542231	+	ESU10052.1	hypothetical protein	Fusarium graminearum PH-1	PH-1; NRRL 31084	GCA_000240135.32039500	INSDC	DS231664.1	4268385	4270726	+	ESU10052.1	hypothetical protein	Fusarium graminearum PH-1	PH-1; NRRL 31084	GCA_000240135.3499955233	INSDC	JAGPYM010000009.1	1282967	1285478	-	KAH6890680.1	hypothetical protein	Thelonectria olida	MPI-CAGE-CH-0241	GCA_020736575.1538219246	INSDC	BQKU01001303.1	536	2869	-	GKU16401.1	unnamed protein product	Fusarium langsethiae	MFG 217702	GCA_022180345.191798135	INSDC	JXCE01000625.1	7653	9986	+	KPA36494.1	cutinase transcription factor 1 beta	Fusarium langsethiae	Fl201059	GCA_001292635.1331902439	INSDC	JAAMOD010000045.1	356142	358483	-	KAF5244721.1	hypothetical protein	Fusarium austroamericanum	NRRL 2903	GCA_013364965.1613997987	INSDC	JAOQAT010000030.1	419760	422133	+	KAJ4215839.1	hypothetical protein	Fusarium solani	A01-1	GCA_027945525.1500902351	INSDC	JAGTJS010000010.1	432995	435368	+	KAH7254531.1	fungal-specific transcription factor domain-containing protein	Fusarium solani	FSSC 5 MPI-SDFR-AT-0091	GCA_020744495.1500902351	RefSeq	N/A				XP_046130609.1		Fusarium solani		224587615	INSDC	NKCI01000115.1	31350	33703	+	RSL54089.1	hypothetical protein	Fusarium duplospermum	NRRL62584	GCA_003946985.1605287026	RefSeq	NC_070554.1	1965499	1967884	-	XP_053014742.1	Zn(2)-C6 fungal-type domain-containing protein	Fusarium falciforme	Fu3.1	GCF_026873545.1605287026	RefSeq	XM_053158767.1	1	1965	+	XP_053014742.1	Zn(2)-C6 fungal-type domain-containing protein	Fusarium falciforme	Fu3.1	605287026	INSDC	CP104060.1	1965499	1967884	-	WAO95932.1	Zn(2)-C6 fungal-type domain-containing protein	Fusarium falciforme	Fu3.1	GCA_026873545.1224636979	INSDC	NIZV01000075.1	9946	12324	-	RSM11792.1	hypothetical protein	Fusarium ambrosium	NRRL 20438	GCA_003947045.1202712451	INSDC	PXOF01000079.1	295901	297970	-	RGP67650.1	cutinase transcription factor 1 beta	Fusarium sporotrichioides	NRRL 3299	GCA_003012315.1582687130	INSDC	CM046525.1	2149728	2152100	-	KAI8654311.1	Zn(2)-C6 fungal-type domain-containing protein	Fusarium sp. Ph1		GCA_025433565.1582687130	INSDC	JANGYC010000016.1	2149728	2152100	-	KAI8654311.1	Zn(2)-C6 fungal-type domain-containing protein	Fusarium sp. Ph1		GCA_025433565.1215939281	INSDC	NKUJ01000024.1	111999	114377	+	RMJ17995.1	hypothetical protein	Fusarium kuroshium		GCA_003698175.1582686175	RefSeq	NC_070539.1	1951140	1953526	-	XP_052908001.1	Zn(2)-C6 fungal-type domain-containing protein	Fusarium keratoplasticum		GCF_025433545.1582686175	RefSeq	XM_053063106.1	1	1965	+	XP_052908001.1	Zn(2)-C6 fungal-type domain-containing protein	Fusarium keratoplasticum		582686175	INSDC	CM046513.1	1951140	1953526	-	KAI8652817.1	Zn(2)-C6 fungal-type domain-containing protein	Fusarium keratoplasticum		GCA_025433545.1582686175	INSDC	JANGXZ010000011.1	1951140	1953526	-	KAI8652817.1	Zn(2)-C6 fungal-type domain-containing protein	Fusarium keratoplasticum		GCA_025433545.1582686175	INSDC	CM046498.1	1954914	1957300	-	KAI8653526.1	Zn(2)-C6 fungal-type domain-containing protein	Fusarium keratoplasticum		GCA_025433555.1582686175	INSDC	JANGYA010000014.1	1954914	1957300	-	KAI8653526.1	Zn(2)-C6 fungal-type domain-containing protein	Fusarium keratoplasticum		GCA_025433555.1533774199	INSDC	JAJALC010002299.1	354386	356055	-	KAI1073205.1	hypothetical protein	Fusarium sp. FIESC RH6	FIESC RH6	GCA_022627095.1225671030	INSDC	MIKF01000008.1	195380	197758	-	RTE84284.1	hypothetical protein	Fusarium euwallaceae	UCR1854	GCA_003957675.1546188059	INSDC	CP090034.1	563222	565591	+	UPK95275.1	hypothetical protein	Fusarium solani-melongenae	CRI 24-3	GCA_023101225.1196145507	RefSeq	NW_022157820.1	92060	93637	-	XP_031020999.1	uncharacterized protein	Fusarium coffeatum	FIESC_28	GCF_003316985.1196145507	RefSeq	XM_031154964.1	1	1422	+	XP_031020999.1	uncharacterized protein	Fusarium coffeatum	FIESC_28	196145507	INSDC	QKXC01000021.1	92060	93637	-	RBR26408.1	hypothetical protein	Fusarium coffeatum	FIESC_28	GCA_003316985.1582737150	INSDC	CM046486.1	2306032	2308391	-	KAI8712833.1	Zn(2)-C6 fungal-type domain-containing protein	Fusarium sp. LHS14.1		GCA_025433615.1582737150	INSDC	JANGYB010000012.1	2306032	2308391	-	KAI8712833.1	Zn(2)-C6 fungal-type domain-containing protein	Fusarium sp. LHS14.1		GCA_025433615.1926217085	INSDC	JBDUEU010000005.1	1833955	1836220	+	KAL2401624.1	Fusaric acid cluster transcription factor FUB12	Exophiala dermatitidis	EXF-8193	GCA_043234805.1500811185	INSDC	JAGMUV010000010.1	1634961	1637431	-	KAH7142085.1	fungal-specific transcription factor domain-containing protein	Dactylonectria macrodidyma	MPI-CAGE-AT-0147	GCA_020744425.118374214	RefSeq	NW_003315848.1	124993	127342	-	XP_003042075.1	uncharacterized protein	Fusarium vanettenii 77-13-4		GCF_000151355.118374214	RefSeq	XM_003042029.1	1	1941	+	XP_003042075.1	uncharacterized protein	Fusarium vanettenii 77-13-4		18374214	INSDC	GG698929.1	124993	127342	-	EEU36362.1	hypothetical protein	Fusarium vanettenii 77-13-4		GCA_000151355.127072804	RefSeq	NW_008751649.1	258934	261211	-	XP_009156818.1	uncharacterized protein	Exophiala dermatitidis NIH/UT8656	NIH/UT8656	GCF_000230625.127072804	RefSeq	XM_009158570.1	546	2540	+	XP_009156818.1	uncharacterized protein	Exophiala dermatitidis NIH/UT8656	NIH/UT8656	27072804	INSDC	JH226133.1	258934	261211	-	EHY56357.1	hypothetical protein	Exophiala dermatitidis NIH/UT8656	NIH/UT8656	GCA_000230625.127072804	INSDC	JBDUEW010000005.1	1418921	1421198	+	KAL2403817.1	Fusaric acid cluster transcription factor FUB12	Exophiala dermatitidis	EXF-10123	GCA_043234845.1297780269	INSDC	ML978128.1	982211	984682	+	KAF2097334.1	hypothetical protein	Rhizodiscina lignyota	CBS 133067	GCA_010015805.1614459025	INSDC	JAJGCI010000028.1	248530	250807	-	KAJ4505609.1	hypothetical protein	Exophiala dermatitidis	Ex1	GCA_028025245.1614459025	INSDC	JAJGCH010000026.1	65117	67394	+	KAJ4506027.1	hypothetical protein	Exophiala dermatitidis	Ex2	GCA_028024505.1614459025	INSDC	JAJGCF010000004.1	248530	250807	-	KAJ4536595.1	hypothetical protein	Exophiala dermatitidis	DCF04	GCA_028024355.1614459025	INSDC	JAJGCE010000002.1	2061619	2063896	+	KAJ4555800.1	hypothetical protein	Exophiala dermatitidis	Ex5	GCA_028024125.1614459025	INSDC	JAJGCC010000026.1	247621	249898	-	KAJ4559449.1	hypothetical protein	Exophiala dermatitidis	Ex7	GCA_028028335.1614459025	INSDC	JAJGCA010000023.1	64979	67256	+	KAJ4563608.1	hypothetical protein	Exophiala dermatitidis	Ex9	GCA_028028305.1614459025	INSDC	JAJGBZ010000030.1	243899	246176	-	KAJ4566133.1	hypothetical protein	Exophiala dermatitidis	Ex10	GCA_028028245.1614459025	INSDC	JAJGBY010000024.1	248530	250807	-	KAJ4588316.1	hypothetical protein	Exophiala dermatitidis	Ex11	GCA_028028135.1614459025	INSDC	JAJGBX010000029.1	65080	67357	+	KAJ4603506.1	hypothetical protein	Exophiala dermatitidis	Ex13	GCA_028027615.1614459025	INSDC	JAJJCG010000002.1	248563	250840	-	KAJ4604098.1	hypothetical protein	Exophiala dermatitidis	Ex12	GCA_028027665.1614459025	INSDC	JAJGBW010000028.1	248530	250807	-	KAJ4613569.1	hypothetical protein	Exophiala dermatitidis	Ex14	GCA_028027445.1614459025	INSDC	JAJJCE010000003.1	1775219	1777496	+	KAJ4630366.1	hypothetical protein	Exophiala dermatitidis	Ex16	GCA_028027435.1614459025	INSDC	JAJJCD010000025.1	247642	249919	-	KAJ4635377.1	hypothetical protein	Exophiala dermatitidis	Ex17	GCA_028026935.1614459025	INSDC	JAJJCC010000043.1	65090	67367	+	KAJ4643533.1	hypothetical protein	Exophiala dermatitidis	Ex18	GCA_028026245.1614459025	INSDC	JAJJCB010000023.1	65007	67284	+	KAJ4644687.1	hypothetical protein	Exophiala dermatitidis	Ex19	GCA_028026235.1614459025	INSDC	JAJGBU010000027.1	247628	249905	-	KAJ4667596.1	hypothetical protein	Exophiala dermatitidis	Ex23	GCA_028025295.1614459025	INSDC	JAJGBV010000009.1	752783	755060	+	KAJ4674981.1	hypothetical protein	Exophiala dermatitidis	Ex21	GCA_028025565.1614459025	INSDC	JAJJCA010000002.1	248530	250807	-	KAJ4684620.1	hypothetical protein	Exophiala dermatitidis	Ex20	GCA_028026005.1614459025	INSDC	JAJJCF010000024.1	65102	67379	+	KAJ4691453.1	hypothetical protein	Exophiala dermatitidis	Ex15	GCA_028026945.1614459025	INSDC	JAJGCB010000005.1	248530	250807	-	KAJ8992404.1	hypothetical protein	Exophiala dermatitidis	Ex8	GCA_030028025.1614459025	INSDC	JAJJBZ010000002.1	247610	249887	-	KAJ9003737.1	hypothetical protein	Exophiala dermatitidis	Ex22	GCA_030028065.1614459025	INSDC	JBDUEX010000006.1	1821655	1823932	+	KAL2417460.1	Fusaric acid cluster transcription factor FUB12	Exophiala dermatitidis	EXF-13310	GCA_043234795.1323157024	INSDC	JAAMPI010002390.1	582	3117	+	KAF4614328.1	hypothetical protein	Cudoniella acicularis	DSM 108380	GCA_013054445.1336936667	INSDC	JAAGWQ010000061.1	91400	93766	-	KAF5672303.1	cutinase transcription factor 1 beta	Fusarium heterosporum	NRRL 20693	GCA_013396295.1582654016	INSDC	MU624233.1	32632	35216	-	KAI8633006.1	fungal-specific transcription factor domain-containing protein	Xylariaceae sp. FL1651	FL1651	GCA_025201745.1926228864	INSDC	JBDUEV010000007.1	1710870	1713147	+	KAL2432854.1	Fusaric acid cluster transcription factor FUB12	Exophiala dermatitidis	EXF-9187	GCA_043234895.1926228864	INSDC	JBDUEY010000006.1	2270477	2272754	+	KAL2447444.1	Fusaric acid cluster transcription factor FUB12	Exophiala dermatitidis	EXF-5586	GCA_043234885.1297930690	INSDC	ML991888.1	11633	14248	-	KAF2228834.1	hypothetical protein	Viridothelium virens	Tuck. ex Michener	GCA_010094025.1689910960	RefSeq	NW_026848152.1	757251	759630	+	XP_060282837.1	fungal-specific transcription factor domain-containing protein	Phialemonium atrogriseum	8032-3	GCF_030411735.1689910960	RefSeq	XM_060428176.1	81	2003	+	XP_060282837.1	fungal-specific transcription factor domain-containing protein	Phialemonium atrogriseum	8032-3	689910960	INSDC	MU839011.1	757251	759630	+	KAK1766624.1	fungal-specific transcription factor domain-containing protein	Phialemonium atrogriseum	8032-3	GCA_030411735.1100876848	RefSeq	NW_017263584.1	999494	1001993	+	XP_018076226.1	uncharacterized protein	Mollisia scopiformis	CBS 120377	GCF_001500285.1100876848	RefSeq	XM_018211552.1	260	2221	+	XP_018076226.1	uncharacterized protein	Mollisia scopiformis	CBS 120377	100876848	INSDC	KQ947407.1	999494	1001993	+	KUJ21871.1	hypothetical protein	Mollisia scopiformis	CBS 120377	GCA_001500285.1548606815	INSDC	JAJKLI010000028.1	264166	266688	-	KAI3319650.1	fungal-specific transcription factor domain-containing protein	Xylariaceae sp. AK1471	AK1471	GCA_023159215.1614460552	INSDC	JAJGCG010000026.1	65117	67394	+	KAJ4504148.1	hypothetical protein	Exophiala dermatitidis	Ex3	GCA_028024475.1614460552	INSDC	JAJGCD010000003.1	243909	246186	-	KAJ4556074.1	hypothetical protein	Exophiala dermatitidis	Ex6	GCA_028023995.1508004799	INSDC	JAJKFY010000306.1	95911	98470	-	KAH8124073.1	fungal-specific transcription factor domain-containing protein	Trichoderma asperelloides	T203	GCA_021066465.1611401083	RefSeq	NW_027072146.1	2298702	2301044	-	XP_065474254.1	uncharacterized protein	Fusarium solani	SB1	GCF_023522795.1611401083	RefSeq	XM_065618182.1	1	1863	+	XP_065474254.1	uncharacterized protein	Fusarium solani	SB1	611401083	INSDC	JAMBZA010000008.1	2298702	2301044	-	KAJ3456766.1	hypothetical protein	Fusarium solani	SB1	GCA_023522795.1174995730	INSDC	KZ613954.1	866668	869225	-	PMD34300.1	hypothetical protein	Hyaloscypha variabilis F	F	GCA_002865655.1201804576	INSDC	NCSJ02000007.1	180428	182940	+	RFU35528.1	hypothetical protein	Scytalidium lignicola	DSM 105466	GCA_002812745.2524574703	RefSeq	NC_089416.1	6938313	6940876	+	XP_065983336.1	uncharacterized protein	Trichoderma asperellum	FT101	GCF_020647865.1524574703	RefSeq	XM_066127227.1	63	2054	+	XP_065983336.1	uncharacterized protein	Trichoderma asperellum	FT101	524574703	INSDC	CP084944.1	6938313	6940876	+	UKZ88853.1	hypothetical protein	Trichoderma asperellum	FT101	GCA_020647865.1516410719	INSDC	MU271147.1	1352255	1354762	-	KAH8907820.1	hypothetical protein	Coniochaeta sp. PMI_546	PMI_546	GCA_021432605.1143652494	INSDC	JSEJ01000076.1	169576	172082	-	OQV05011.1	Fungal Zn2-Cys6 binuclear cluster domain-containing protein	Cladophialophora immunda	CBS 110551	GCA_000785585.176129942	RefSeq	NW_013550600.1	364073	366606	+	XP_013270193.1	uncharacterized protein	Rhinocladiella mackenziei CBS 650.93	CBS 650.93	GCF_000835555.176129942	RefSeq	XM_013414739.1	1	1986	+	XP_013270193.1	uncharacterized protein	Rhinocladiella mackenziei CBS 650.93	CBS 650.93	76129942	INSDC	KN847479.1	364073	366606	+	KIX03057.1	hypothetical protein	Rhinocladiella mackenziei CBS 650.93	CBS 650.93	GCA_000835555.1176338312	INSDC	MTYH01000099.1	82580	85223	+	PNP38756.1	hypothetical protein	Trichoderma gamsii	A5MH	GCA_002894205.1177575628	RefSeq	NW_020171340.1	1433120	1435763	+	XP_024406580.1	hypothetical protein	Trichoderma gamsii	T6085	GCF_001481775.2177575628	RefSeq	XM_024548764.1	1	2073	+	XP_024406580.1	hypothetical protein	Trichoderma gamsii	T6085	177575628	INSDC	JPDN02000003.1	1433120	1435763	+	PON30078.1	hypothetical protein	Trichoderma gamsii	T6085	GCA_001481775.2593186939	INSDC	JAPETL010000003.1	155766	158299	+	KAI9713834.1	hypothetical protein	Bogoriella megaspora		GCA_026027345.1535768307	INSDC	MU400408.1	186938	189460	-	KAI1408883.1	fungal-specific transcription factor domain-containing protein	Hypoxylon sp. FL1857	FL1857	GCA_022578955.1514973441	INSDC	JAJTUQ010000002.1	7793808	7796413	+	KAH8817381.1	hypothetical protein	Xylogone sp. PMI_703	PMI_703	GCA_021399445.1300650594	RefSeq	NW_022985458.1	560753	563328	-	XP_033571433.1	uncharacterized protein	Mytilinidion resinicola	CBS 304.34	GCF_010093595.1300650594	RefSeq	XM_033724564.1	1	1938	+	XP_033571433.1	uncharacterized protein	Mytilinidion resinicola	CBS 304.34	300650594	INSDC	MU003713.1	560753	563328	-	KAF2804469.1	hypothetical protein	Mytilinidion resinicola	CBS 304.34	GCA_010093595.1513899190	RefSeq	NW_025764435.1	5089458	5091946	+	XP_046113232.1	uncharacterized protein	Ilyonectria robusta	PMI_751	GCF_021365365.1513899190	RefSeq	XM_046244436.1	81	2099	+	XP_046113232.1	uncharacterized protein	Ilyonectria robusta	PMI_751	513899190	INSDC	JAJTIX010000001.1	5089458	5091946	+	KAH8738441.1	hypothetical protein	Ilyonectria robusta	PMI_751	GCA_021365365.1224618235	INSDC	NKCL01000019.1	78830	81205	-	RSL88909.1	hypothetical protein	Fusarium floridanum	NRRL62606	GCA_003947005.1224630199	INSDC	NKCK01000068.1	84496	86875	+	RSM03349.1	hypothetical protein	Fusarium oligoseptatum	NRRL62579	GCA_003946995.1534651315	INSDC	MU394001.1	562782	565341	+	KAI1137545.1	fungal-specific transcription factor domain-containing protein	Hypoxylon sp. FL0543	FL0543	GCA_022578575.148333588	RefSeq	NW_024067566.1	2456051	2458461	-	XP_038932530.1	transcriptional regulator family: Fungal Specific TF	Penicillium roqueforti	LCP96 04111	GCF_015533775.148333588	RefSeq	XM_039069877.1	1	1857	+	XP_038932530.1	transcriptional regulator family: Fungal Specific TF	Penicillium roqueforti	LCP96 04111	48333588	INSDC	HG792015.1	6818893	6821303	-	CDM29059.1	Zn(2)-C6 fungal-type DNA-binding domain	Penicillium roqueforti FM164	FM164	GCA_000513255.148333588	INSDC	JABCSE010000003.1	2456051	2458461	-	KAF9252407.1	transcriptional regulator family: Fungal Specific TF	Penicillium roqueforti	LCP96 04111	GCA_015533775.148333588	INSDC	JAKIJR010000003.1	1219527	1221937	-	KAI1837677.1	transcriptional regulator family: Fungal Specific TF	Penicillium roqueforti	CBS 147337	GCA_022829115.148333588	INSDC	JAIWKG010000016.1	554138	556548	-	KAI2682535.1	transcriptional regulator family: Fungal Specific TF	Penicillium roqueforti	LCP 96.3914a	GCA_023065375.148333588	INSDC	JAIWKH010000004.1	147377	149787	-	KAI2682865.1	transcriptional regulator family: Fungal Specific TF	Penicillium roqueforti	CBS 147355	GCA_023065415.148333588	INSDC	JAIWKL010000003.1	1732124	1734534	-	KAI2721864.1	transcriptional regulator family: Fungal Specific TF	Penicillium roqueforti	CBS 147318	GCA_023065495.148333588	INSDC	JAIWKI010000005.1	78513	80923	+	KAI2728658.1	transcriptional regulator family: Fungal Specific TF	Penicillium roqueforti	CBS 147354	GCA_023065465.148333588	INSDC	JAIWKO010000002.1	21923	24333	+	KAI2748132.1	transcriptional regulator family: Fungal Specific TF	Penicillium roqueforti	DTO 012-A1	GCA_023065685.148333588	INSDC	JAIWKM010000034.1	264292	266702	-	KAI2748525.1	transcriptional regulator family: Fungal Specific TF	Penicillium roqueforti	DTO 013-F2	GCA_023065525.148333588	INSDC	JAIWKP010000008.1	993953	996363	-	KAI2762397.1	transcriptional regulator family: Fungal Specific TF	Penicillium roqueforti	DTO 006-G1	GCA_023065655.148333588	INSDC	JAIWKN010000003.1	895989	898399	-	KAI2775208.1	transcriptional regulator family: Fungal Specific TF	Penicillium roqueforti	DTO 012-A8	GCA_023065625.148333588	INSDC	JAKIJT010000004.1	1248881	1251291	-	KAI3083840.1	transcriptional regulator family: Fungal Specific TF	Penicillium roqueforti	CBS 147339	GCA_023137995.148333588	INSDC	JAKIJU010000061.1	146928	149338	-	KAI3092664.1	transcriptional regulator family: Fungal Specific TF	Penicillium roqueforti	CBS 147338	GCA_023138005.148333588	INSDC	JAKIJY010000050.1	69385	71795	+	KAI3121792.1	transcriptional regulator family: Fungal Specific TF	Penicillium roqueforti	CBS 147326	GCA_023138615.148333588	INSDC	JAKIJX010000004.1	1778587	1780997	-	KAI3140127.1	transcriptional regulator family: Fungal Specific TF	Penicillium roqueforti	CBS 147330	GCA_023138445.148333588	INSDC	JAKIKA010000005.1	2475246	2477656	-	KAI3163539.1	transcriptional regulator family: Fungal Specific TF	Penicillium roqueforti	CBS 147317	GCA_023138675.148333588	INSDC	JAKIKC010000008.1	23752	26162	+	KAI3170105.1	transcriptional regulator family: Fungal Specific TF	Penicillium roqueforti	DTO 039-G3	GCA_023141145.148333588	INSDC	JAKIKD010000019.1	21919	24329	+	KAI3183856.1	transcriptional regulator family: Fungal Specific TF	Penicillium roqueforti	DTO 032-C6	GCA_023141115.148333588	INSDC	JAKIKG010000003.1	21923	24333	+	KAI3217919.1	transcriptional regulator family: Fungal Specific TF	Penicillium roqueforti	DTO 013-E5	GCA_023141195.148333588	INSDC	JAKIKE010000003.1	102456	104866	+	KAI3220377.1	transcriptional regulator family: Fungal Specific TF	Penicillium roqueforti	DTO 027-I6	GCA_023141165.148333588	INSDC	JAKIKJ010000006.1	23754	26164	+	KAI3239269.1	transcriptional regulator family: Fungal Specific TF	Penicillium roqueforti	CBS 147310	GCA_023141305.148333588	INSDC	JAKIKL010000003.1	1690810	1693220	+	KAI3258683.1	transcriptional regulator family: Fungal Specific TF	Penicillium roqueforti	DTO 006-G7	GCA_023141355.148333588	INSDC	JAKIKH010000008.1	996967	999377	-	KAI3266233.1	transcriptional regulator family: Fungal Specific TF	Penicillium roqueforti	DTO 012-A9	GCA_023141235.148333588	INSDC	JAKIKO010000020.1	23754	26164	+	KAI3291890.1	transcriptional regulator family: Fungal Specific TF	Penicillium roqueforti	DTO 002-I6	GCA_023141515.1184454204	INSDC	KZ679256.1	66266	68829	-	PTB45933.1	hypothetical protein	Trichoderma asperellum CBS 433.97	CBS 433.97	GCA_003025105.1228479375	INSDC	OUUZ01000010.1	684896	687484	-	SPQ23333.1	f648e201-b22d-4d89-805e-073245a25108	Thermothielavioides terrestris		GCA_900343105.1545055116	INSDC	JAIWKJ010000006.1	52739	55149	+	KAI2702053.1	transcriptional regulator family: Fungal Specific TF	Penicillium roqueforti	CBS 147372	GCA_023091085.1545055116	INSDC	JAKIJV010000007.1	885787	888197	-	KAI3116645.1	transcriptional regulator family: Fungal Specific TF	Penicillium roqueforti	CBS 147333	GCA_023138015.1545055116	INSDC	JAKIJZ010000063.1	29059	31469	+	KAI3128474.1	transcriptional regulator family: Fungal Specific TF	Penicillium roqueforti	CBS 147325	GCA_023138645.1545055116	INSDC	JAKIKB010000068.1	29059	31469	+	KAI3148806.1	transcriptional regulator family: Fungal Specific TF	Penicillium roqueforti	DTO 046-C5	GCA_023141155.1545055116	INSDC	JAKIKF010000012.1	421251	423661	-	KAI3208566.1	transcriptional regulator family: Fungal Specific TF	Penicillium roqueforti	CBS 147311	GCA_023141205.1545055116	INSDC	JAKIKI010000003.1	553356	555766	-	KAI3245017.1	transcriptional regulator family: Fungal Specific TF	Penicillium roqueforti	DTO 012-A7	GCA_023141275.1545055116	INSDC	JAKIKM010000047.1	44099	46509	+	KAI3264844.1	transcriptional regulator family: Fungal Specific TF	Penicillium roqueforti	CBS 147308	GCA_023141385.1545055116	INSDC	JAKIKK010000005.1	146160	148570	-	KAI3276929.1	transcriptional regulator family: Fungal Specific TF	Penicillium roqueforti	CBS 147309	GCA_023141315.1545055116	INSDC	JAKIKN010000010.1	885392	887802	-	KAI3297122.1	transcriptional regulator family: Fungal Specific TF	Penicillium roqueforti	DTO 003-C3	GCA_023141395.1131344384	RefSeq	NW_024467839.1	480904	483238	+	XP_040684633.1	uncharacterized protein	Aspergillus wentii DTO 134E9	DTO 134E9	GCF_001890725.1131344384	RefSeq	XM_040832158.1	1	1854	+	XP_040684633.1	uncharacterized protein	Aspergillus wentii DTO 134E9	DTO 134E9	131344384	INSDC	KV878216.1	480904	483238	+	OJJ30956.1	hypothetical protein	Aspergillus wentii DTO 134E9	DTO 134E9	GCA_001890725.1545063016	INSDC	JAIWKK010000002.1	1438836	1441247	-	KAI2733482.1	transcriptional regulator family: Fungal Specific TF	Penicillium roqueforti	CBS 147332	GCA_023065595.1545063016	INSDC	JAKIJW010000004.1	383024	385435	+	KAI3120701.1	transcriptional regulator family: Fungal Specific TF	Penicillium roqueforti	CBS 147331	GCA_023138355.1298985487	INSDC	MU004195.1	207413	209863	-	KAF2491345.1	hypothetical protein	Lophium mytilinum	CBS 269.34	GCA_010093605.1611506959	INSDC	JANRMS010000294.1	17858	20289	-	KAJ3542440.1	hypothetical protein	Fusarium decemcellulare	Babe19	GCA_027627305.1500423450	INSDC	JAGPNQ010000001.1	5085214	5087710	+	KAH6999181.1	hypothetical protein	Ilyonectria sp. MPI-CAGE-AT-0026	MPI-CAGE-AT-0026	GCA_020744155.187053902	INSDC	LFRF01000010.1	673870	676447	-	KND91081.1	Cutinase transcription factor 1 beta	Tolypocladium ophioglossoides CBS 100239	CBS 100239	GCA_001189435.1500445459	INSDC	JAHEWK010000001.1	6980252	6982750	+	KAH7024124.1	fungal-specific transcription factor domain-containing protein	Ilyonectria destructans	MPI-CAGE-AT-0134	GCA_020740775.1487890512	INSDC	CABFNQ020000694.1	994420	996904	+	CAH0023964.1	unnamed protein product	Clonostachys rhizophaga		GCA_902077795.2212630085	INSDC	QVQW01000003.1	446528	449067	+	RKU48904.1	hypothetical protein	Coniochaeta pulveracea	CAB683	GCA_003635345.1827430948	INSDC	JBANAY010000003.1	16207894	16210438	+	KAK7220043.1	hypothetical protein	Clonostachys chloroleuca	Cc878	GCA_037952775.125906823	INSDC	ABDG02000013.1	842260	844830	+	EHK50763.1	hypothetical protein	Trichoderma atroviride IMI 206040	IMI 206040	GCA_000171015.2319995847	INSDC	JAADYS010000358.1	2451	4716	+	KAF4470374.1	cutinase transcription factor 1 beta	Fusarium albosuccineum	NRRL 20459	GCA_012931995.1540354461	INSDC	MU280212.1	221485	223944	+	KAI1737568.1	fungal-specific transcription factor domain-containing protein	Xylaria scruposa	CBS 123580	GCA_022385635.1540124776	INSDC	JALDZR010000112.1	123388	125684	+	MCJ1332166.1	hypothetical protein	Thelotrema lepadinum		GCA_022813995.1620079452	INSDC	CABFNP030000852.1	170570	173024	-	CAI6088649.1	unnamed protein product	Clonostachys chloroleuca		GCA_902074915.157362284	RefSeq	NW_013550587.1	3299777	3302274	-	XP_013265800.1	uncharacterized protein	Exophiala aquamarina CBS 119918	CBS 119918	GCF_000709125.157362284	RefSeq	XM_013410346.1	1	1959	+	XP_013265800.1	uncharacterized protein	Exophiala aquamarina CBS 119918	CBS 119918	57362284	INSDC	AMGV01000001.1	3299777	3302274	-	KEF63210.1	hypothetical protein	Exophiala aquamarina CBS 119918	CBS 119918	GCA_000709125.1718866298	INSDC	MU860321.1	10293	12896	+	KAK4234847.1	cutinase transcription factor 1 beta	Achaetomium macrosporum	CBS 532.94	GCA_033296875.1487862059	INSDC	CABFOC020000074.1	1765482	1767980	-	CAH0057678.1	unnamed protein product	Clonostachys solani		GCA_902141235.2903252935	INSDC	JAZHXJ010000651.1	985	3523	+	KAL1854841.1	hypothetical protein	Phialemonium thermophilum	ATCC 24622	GCA_042366435.1487867202	INSDC	CABFOC020000045.1	3186184	3188652	-	CAH0053554.1	unnamed protein product	Clonostachys solani		GCA_902141235.26061221	RefSeq	NT_165928.1	1959578	1961880	-	XP_001213424.1	uncharacterized protein	Aspergillus terreus NIH2624	NIH2624	GCF_000149615.16061221	RefSeq	XM_001213424.1	1	1992	+	XP_001213424.1	uncharacterized protein	Aspergillus terreus NIH2624	NIH2624	6061221	INSDC	CH476598.1	1959578	1961880	-	EAU36048.1	predicted protein	Aspergillus terreus NIH2624	NIH2624	GCA_000149615.1276871647	INSDC	BKZM02000012.1	1124220	1128766	-	GES65496.1	hypothetical protein	Aspergillus terreus	TN-484	GCA_009014675.2276871647	INSDC	BLJY01000010.1	1165469	1170015	-	GFF19639.1	hypothetical protein	Aspergillus terreus	IFO 6365	GCA_009932835.124766612	RefSeq	NC_016457.1	6673871	6676413	+	XP_003650268.1	uncharacterized protein	Thermothielavioides terrestris NRRL 8126	NRRL 8126	GCF_000226115.124766612	RefSeq	XM_003650220.1	1	1845	+	XP_003650268.1	uncharacterized protein	Thermothielavioides terrestris NRRL 8126	NRRL 8126	24766612	INSDC	CP003009.1	6673871	6676413	+	AEO63932.1	hypothetical protein	Thermothielavioides terrestris NRRL 8126	NRRL 8126	GCA_000226115.1926228918	INSDC	JBDUEV010000007.1	1792346	1794425	+	KAL2432884.1	Fusaric acid cluster transcription factor FUB12	Exophiala dermatitidis	EXF-9187	GCA_043234895.1926228918	INSDC	JBDUEY010000031.1	49070	51149	-	KAL2434612.1	Fusaric acid cluster transcription factor FUB12	Exophiala dermatitidis	EXF-5586	GCA_043234885.1530783407	INSDC	MU375982.1	22202	24620	+	KAI0544898.1	fungal-specific transcription factor domain-containing protein	Xylaria curta	CBS 114988	GCA_022495235.1388870752	INSDC	VNKQ01000021.1	36215	38766	-	KAG0644947.1	Fusaric acid cluster transcription factor	Hyphodiscus hymeniophilus	ATCC 34498	GCA_016508695.1827428142	INSDC	JBANAY010000003.1	6928220	6930702	+	KAK7216836.1	hypothetical protein	Clonostachys chloroleuca	Cc878	GCA_037952775.1620073190	INSDC	CABFNP030001261.1	10556	13038	+	CAI6094804.1	unnamed protein product	Clonostachys chloroleuca		GCA_902074915.1549180953	INSDC	CADEHS020000004.2	2296988	2299477	-	CAG9940246.1	unnamed protein product	Clonostachys rosea f. rosea IK726		GCA_902827195.2529017976	INSDC	JAJLYR010000080.1	121608	124070	-	KAI0184474.1	fungal-specific transcription factor domain-containing protein	Xylaria flabelliformis	NC1011	GCA_022453505.1532766172	INSDC	MU279142.1	7627	10090	+	KAI0854743.1	fungal-specific transcription factor domain-containing protein	Xylaria cubensis	CBS 116.85	GCA_022385715.1654741923	INSDC	JANBVO010000008.1	423947	426502	+	KAJ9150192.1	Cutinase transcription factor 1 beta	Pleurostoma richardsiae	EXF-13308	GCA_030052745.1594745181	INSDC	JALRND010000015.1	658634	660968	+	KAI9927579.1	hypothetical protein	Aspergillus wentii	IMI 49129	GCA_026184555.1402827334	INSDC	JAAWWR010000008.1	2514142	2518698	-	KAG2414063.1	hypothetical protein	Aspergillus terreus	ATCC 20542	GCA_016808415.1941949794	INSDC	CP165653.1	2691329	2693406	+	XHG03087.1	hypothetical protein	Aspergillus wentii	CBS141173	GCA_046000195.176101199	RefSeq	NW_013550606.1	125254	127361	+	XP_013277910.1	uncharacterized protein	Fonsecaea pedrosoi CBS 271.37	CBS 271.37	GCF_000835455.176101199	RefSeq	XM_013422456.1	1	1698	+	XP_013277910.1	uncharacterized protein	Fonsecaea pedrosoi CBS 271.37	CBS 271.37	76101199	INSDC	KN846978.1	125254	127361	+	KIW74102.1	hypothetical protein	Fonsecaea pedrosoi CBS 271.37	CBS 271.37	GCA_000835455.1487906205	INSDC	CABFNO020001553.1	2445496	2447966	-	CAH0000107.1	unnamed protein product	Clonostachys byssicola		GCA_902006505.2487920937	INSDC	CABFNO020001231.1	3635	6121	+	CAG9970344.1	unnamed protein product	Clonostachys byssicola		GCA_902006505.2109137680	INSDC	AZHC01000033.1	251095	253604	-	OAA36880.1	Transcription factor	Metarhizium rileyi	RCEF 4871	GCA_001636745.1110190150	RefSeq	NW_019173781.1	7964	10145	+	XP_022495434.1	hypothetical protein	Fonsecaea nubica	CBS 269.64	GCF_001646965.1110190150	RefSeq	XM_022648556.1	1	1791	+	XP_022495434.1	hypothetical protein	Fonsecaea nubica	CBS 269.64	110190150	INSDC	LVCJ01000108.1	7964	10145	+	OAL25836.1	hypothetical protein	Fonsecaea nubica	CBS 269.64	GCA_001646965.1629121414	INSDC	JAPQKH010000007.1	2095096	2097663	+	KAJ5087901.1	hypothetical protein	Penicillium angulare	IBT 30069	GCA_028826755.167318928	INSDC	CDHN01000004.1	803804	806128	+	CEJ91840.1	hypothetical protein	[Torrubiella] hemipterigena		GCA_000825705.1815978230	INSDC	MU868008.1	1260736	1263379	+	KAK6449389.1	hypothetical protein	Trichoderma asperellum	ICC 012	GCA_036173025.1109587911	RefSeq	NW_019173963.1	121774	123877	+	XP_022512478.1	hypothetical protein	Fonsecaea monophora	CBS 269.37	GCF_001642475.1109587911	RefSeq	XM_022655197.1	1	1725	+	XP_022512478.1	hypothetical protein	Fonsecaea monophora	CBS 269.37	109587911	INSDC	LVKK01000032.1	121774	123877	+	OAG40526.1	hypothetical protein	Fonsecaea monophora	CBS 269.37	GCA_001642475.1199397481	RefSeq	NW_022474219.1	220944	223256	+	XP_031864911.1	uncharacterized protein	Venustampulla echinocandica	BP 5553	GCF_003357145.1199397481	RefSeq	XM_032018887.1	1	1806	+	XP_031864911.1	uncharacterized protein	Venustampulla echinocandica	BP 5553	199397481	INSDC	NPIC01000015.1	220944	223256	+	RDL30386.1	hypothetical protein	Venustampulla echinocandica	BP 5553	GCA_003357145.1487843437	INSDC	CABFNS010000910.1	159049	161519	+	VUC35401.1	unnamed protein product	Clonostachys rosea		GCA_902085965.1629297541	RefSeq	NW_026623162.1	1769807	1771837	-	XP_056782192.1	uncharacterized protein	Penicillium angulare	IBT 27051	GCF_028827245.1629297541	RefSeq	XM_056919034.1	1	1632	+	XP_056782192.1	uncharacterized protein	Penicillium angulare	IBT 27051	629297541	INSDC	JAPZBL010000003.1	1769807	1771837	-	KAJ5287134.1	hypothetical protein	Penicillium angulare	IBT 27051	GCA_028827245.1535685843	INSDC	MU388869.1	170162	172911	-	KAI1325756.1	hypothetical protein	Xylariaceae sp. FL0255	FL0255	GCA_022578795.1528110675	INSDC	JAJJXC010000061.1	88450	90847	-	KAI0143425.1	hypothetical protein	Xylariaceae sp. FL1272	FL1272	GCA_022432385.1490565376	INSDC	LGJB01000027.1	153334	155527	+	KAH0833549.1	hypothetical protein	Fonsecaea pedrosoi	ATCC 46428	GCA_020310725.176064187	RefSeq	NW_015622541.1	8154668	8156486	-	XP_016255924.1	uncharacterized protein	Cladophialophora immunda	CBS 83496	GCF_000835495.176064187	RefSeq	XM_016388996.1	683	2107	+	XP_016255924.1	uncharacterized protein	Cladophialophora immunda	CBS 83496	76064187	INSDC	KN847040.1	8154668	8156486	-	KIW35708.1	hypothetical protein	Cladophialophora immunda	CBS 83496	GCA_000835495.1487886206	INSDC	CABFNQ020000730.1	683552	686034	+	CAH0027766.1	unnamed protein product	Clonostachys rhizophaga		GCA_902077795.2216729336	INSDC	QQXO01000002.1	48492	60400	+	RMZ92657.1	hypothetical protein	Chaetothyriales sp. CBS 134916	CBS 134916	GCA_003709845.1297872472	RefSeq	NW_022986948.1	283453	285727	-	XP_033672595.1	uncharacterized protein	Zasmidium cellare ATCC 36951	ATCC 36951	GCF_010093935.1297872472	RefSeq	XM_033815541.1	1	1773	+	XP_033672595.1	uncharacterized protein	Zasmidium cellare ATCC 36951	ATCC 36951	297872472	INSDC	ML993582.1	283453	285727	-	KAF2171706.1	hypothetical protein	Zasmidium cellare ATCC 36951	ATCC 36951	GCA_010093935.1524555831	RefSeq	NC_089401.1	7003013	7005259	+	XP_065968705.1	uncharacterized protein	Trichoderma atroviride	P1	GCF_020647795.1524555831	RefSeq	XM_066112620.1	1	1575	+	XP_065968705.1	uncharacterized protein	Trichoderma atroviride	P1	524555831	INSDC	CP084936.1	7003013	7005259	+	UKZ63978.1	hypothetical protein	Trichoderma atroviride	P1	GCA_020647795.1682386014	INSDC	JAJNCI010000003.1	94676	97000	-	KAK1249617.1	hypothetical protein	Trichoderma sp. CBMAI-0020	CBMAI-0020	GCA_030708095.1613976937	INSDC	JAOQAV010000073.1	115095	117029	+	KAJ4178533.1	hypothetical protein	Fusarium falciforme	A02	GCA_027945505.1266337296	INSDC	SBHS01000003.1	652915	655428	+	TWU77393.1	hypothetical protein	Metarhizium rileyi	Cep018-CH2	GCA_007866325.1298980515	RefSeq	NW_022985511.1	1118139	1120249	+	XP_033593001.1	uncharacterized protein	Neohortaea acidophila	CBS 113389	GCF_010093505.1298980515	RefSeq	XM_033738706.1	163	2046	+	XP_033593001.1	uncharacterized protein	Neohortaea acidophila	CBS 113389	298980515	INSDC	MU001632.1	1118139	1120249	+	KAF2486432.1	hypothetical protein	Neohortaea acidophila	CBS 113389	GCA_010093505.1731380312	INSDC	JAXOVC010000004.1	2738696	2740859	+	KAK4503089.1	hypothetical protein	Zasmidium cellare	P124	GCA_035040045.1593129508	INSDC	JAPETJ010000031.1	14219	16048	+	KAI9654328.1	hypothetical protein	Bathelium mastoideum		GCA_026023875.1713781454	INSDC	JAULSN010000006.1	1533727	1536536	-	KAK3369228.1	hypothetical protein	Lasiosphaeria ovina	CBS 958.72	GCA_033439765.1260828729	INSDC	VFLP01000017.1	942	5600	+	TRX95114.1	hypothetical protein	Xylaria flabelliformis	G536	GCA_007182795.1109176164	INSDC	AZHF01000005.1	2536995	2539359	+	OAA75620.1	Fungal transcriptional regulatory protein	Akanthomyces lecanii RCEF 1005	RCEF 1005	GCA_001636795.1610319897	INSDC	JANJQO010000025.1	14237	16552	+	KAJ2983540.1	hypothetical protein	Lecanicillium fungicola	Babe33	GCA_027595875.1676694508	RefSeq	NW_026848223.1	5577445	5580266	-	XP_060297223.1	uncharacterized protein	Lasiosphaeria miniovina	SMH2392-1A	GCF_030549165.1676694508	RefSeq	XM_060443963.1	1	2172	+	XP_060297223.1	uncharacterized protein	Lasiosphaeria miniovina	SMH2392-1A	676694508	INSDC	JAUIRO010000004.1	5577445	5580266	-	KAK0718430.1	hypothetical protein	Lasiosphaeria miniovina	SMH2392-1A	GCA_030549165.1593148839	INSDC	JAPETK010000077.1	4215	5910	+	KAI9673726.1	hypothetical protein	Bathelium mastoideum		GCA_026054635.1546194710	INSDC	CP090039.1	2459355	2461743	+	UPL02224.1	hypothetical protein	Fusarium solani-melongenae	CRI 24-3	GCA_023101225.1259960357	INSDC	SPUK01000013.1	765051	767608	-	TQV93114.1	Fungal transcriptional regulatory protein	Cordyceps javanica	IJ1G	GCA_006981985.1259960357	INSDC	SPUL01000012.1	764131	766690	-	TQW05015.1	Fungal transcriptional regulatory protein	Cordyceps javanica	IJ2G	GCA_006981975.1180874434	INSDC	JRHA01000005.1	1119834	1122296	-	PQK14847.1	hypothetical protein	Beauveria bassiana	ARSEF 8028	GCA_001682635.1614006218	INSDC	JAOQAW010000045.1	199566	201951	-	KAJ4243649.1	hypothetical protein	Fusarium falciforme	A04	GCA_027945515.160404126	RefSeq	NW_015971787.1	982284	984143	+	XP_016644890.1	uncharacterized protein	Scedosporium apiospermum	IHEM 14462	GCF_000732125.160404126	RefSeq	XM_016785514.1	1	1347	+	XP_016644890.1	uncharacterized protein	Scedosporium apiospermum	IHEM 14462	60404126	INSDC	JOWA01000086.1	982284	984143	+	KEZ45091.1	hypothetical protein	Scedosporium apiospermum	IHEM 14462	GCA_000732125.1610307350	INSDC	JANJQO010001430.1	2990	5534	+	KAJ2970987.1	hypothetical protein	Lecanicillium fungicola	Babe33	GCA_027595875.1109168201	RefSeq	NW_017387307.1	910757	913121	-	XP_018705625.1	Fungal transcriptional regulatory protein	Cordyceps fumosorosea ARSEF 2679	ARSEF 2679	GCF_001636725.1109168201	RefSeq	XM_018847418.1	1	1932	+	XP_018705625.1	Fungal transcriptional regulatory protein	Cordyceps fumosorosea ARSEF 2679	ARSEF 2679	109168201	INSDC	AZHB01000007.1	910757	913121	-	OAA67636.1	Fungal transcriptional regulatory protein	Cordyceps fumosorosea ARSEF 2679	ARSEF 2679	GCA_001636725.1611512903	INSDC	JANRMS010000043.1	24146	26580	-	KAJ3548622.1	hypothetical protein	Fusarium decemcellulare	Babe19	GCA_027627305.1319997610	INSDC	JAADYS010000097.1	4658	6896	+	KAF4472276.1	cutinase transcription factor 1 beta	Fusarium albosuccineum	NRRL 20459	GCA_012931995.1328108224	INSDC	JAAGWO010001303.1	4549	7071	+	KAF4992486.1	hypothetical protein	Fusarium decemcellulare	NRRL 13412	GCA_013266205.1500411628	INSDC	JAHEWK010000021.1	657071	659519	+	KAH6985252.1	fungal-specific transcription factor domain-containing protein	Ilyonectria destructans	MPI-CAGE-AT-0134	GCA_020740775.1340820199	INSDC	BLZH01000001.1	115721	118364	-	GFP51862.1	fusaric acid cluster transcription factor FUB12	Trichoderma asperellum	IC-1	GCA_013423425.1500796494	INSDC	JAGMUV010000019.1	232316	234835	+	KAH7127316.1	fungal-specific transcription factor domain-containing protein	Dactylonectria macrodidyma	MPI-CAGE-AT-0147	GCA_020744425.1225671840	INSDC	MIKF01000001.1	374850	377230	-	RTE85372.1	hypothetical protein	Fusarium euwallaceae	UCR1854	GCA_003957675.1830690515	INSDC	JBBJCF010000009.1	3505329	3507640	-	KAK7582066.1	hypothetical protein	Fusarium oxysporum f. sp. vasinfectum	F17	GCA_038050555.1202721177	INSDC	PXOG01000100.1	132167	134266	-	RGP77145.1	cutinase transcription factor 1 beta	Fusarium longipes	NRRL 20695	GCA_003012285.1629576119	RefSeq	NW_026623197.1	1205309	1210221	+	XP_056799435.1	uncharacterized protein	Penicillium hispanicum	IBT 35686	GCF_028827665.1629576119	RefSeq	XM_056945100.1	1	2916	+	XP_056799435.1	uncharacterized protein	Penicillium hispanicum	IBT 35686	629576119	INSDC	JAQJAD010000005.1	1205309	1210221	+	KAJ5579931.1	hypothetical protein	Penicillium hispanicum	IBT 35686	GCA_028827665.1689801042	INSDC	JAHMHT010000012.1	521002	523726	-	KAK1714309.1	hypothetical protein	Colletotrichum lupini	CBS 109225	GCA_030913515.1110794951	INSDC	LUKN01003547.1	15901	18406	+	OAQ97261.1	hypothetical protein	Akanthomyces lecanii	UM487	GCA_001653215.1499939363	INSDC	JAGPYM010000037.1	139899	142023	+	KAH6874724.1	fungal-specific transcription factor domain-containing protein	Thelonectria olida	MPI-CAGE-CH-0241	GCA_020736575.1654735674	INSDC	JANBVO010000019.1	512708	514724	+	KAJ9143305.1	Fusaric acid cluster transcription factor FUB12	Pleurostoma richardsiae	EXF-13308	GCA_030052745.176064188	RefSeq	NW_015622541.1	8154668	8156088	-	XP_016255925.1	hypothetical protein, variant 1	Cladophialophora immunda	CBS 83496	GCF_000835495.176064188	RefSeq	XM_016388997.1	1081	2178	+	XP_016255925.1	hypothetical protein, variant 1	Cladophialophora immunda	CBS 83496	76064188	RefSeq	NW_015622541.1	8154668	8156088	-	XP_016255926.1	hypothetical protein, variant 2	Cladophialophora immunda	CBS 83496	GCF_000835495.176064188	RefSeq	XM_016388998.1	981	2078	+	XP_016255926.1	hypothetical protein, variant 2	Cladophialophora immunda	CBS 83496	76064188	INSDC	KN847040.1	8154668	8156088	-	KIW35709.1	hypothetical protein, variant 1	Cladophialophora immunda	CBS 83496	GCA_000835495.176064188	INSDC	KN847040.1	8154668	8156088	-	KIW35710.1	hypothetical protein, variant 2	Cladophialophora immunda	CBS 83496	GCA_000835495.1463135557	INSDC	JAESDN010000002.1	4904267	4906763	-	KAG7055955.1	hypothetical protein	Colletotrichum scovillei	Coll-153	GCA_018906765.1463135557	INSDC	JAESDO010000002.1	4902218	4904714	-	KAG7075398.1	hypothetical protein	Colletotrichum scovillei	Coll-365	GCA_018906675.1463135557	INSDC	JAESDM010000002.1	4986767	4989263	-	KAG7082511.1	hypothetical protein	Colletotrichum scovillei	Coll-524	GCA_018907675.1689796044	RefSeq	NW_026849197.1	17677	20185	+	XP_060358151.1	uncharacterized protein	Colletotrichum acutatum	CBS 112980	GCF_030867785.1689796044	RefSeq	XM_060511617.1	1	1941	+	XP_060358151.1	uncharacterized protein	Colletotrichum acutatum	CBS 112980	689796044	INSDC	JAHMHS010000203.1	17677	20185	+	KAK1707935.1	hypothetical protein	Colletotrichum acutatum	CBS 112980	GCA_030867785.1500411544	INSDC	JAHEWK010000021.1	444811	446775	-	KAH6985200.1	hypothetical protein	Ilyonectria destructans	MPI-CAGE-AT-0134	GCA_020740775.1549175562	INSDC	CADEHS020000007.2	528780	530124	+	CAG9943051.1	unnamed protein product	Clonostachys rosea f. rosea IK726		GCA_902827195.2334684889	INSDC	QPMX01000006.1	3443704	3447526	+	KAF5492998.1	Fusaric acid cluster transcription factor FUB12	Colletotrichum fructicola	Cf413	GCA_013390205.1550065127	RefSeq	NC_064681.1	3764635	3767110	-	XP_049151675.1	uncharacterized protein	Colletotrichum lupini	IMI 504893	GCF_023278565.1550065127	RefSeq	XM_049294529.1	1	2073	+	XP_049151675.1	uncharacterized protein	Colletotrichum lupini	IMI 504893	550065127	INSDC	CP019480.1	3764635	3767110	-	UQC90074.1	hypothetical protein	Colletotrichum lupini	IMI 504893	GCA_023278565.1676692992	RefSeq	NW_026848223.1	388972	394224	+	XP_060295638.1	uncharacterized protein	Lasiosphaeria miniovina	SMH2392-1A	GCF_030549165.1676692992	RefSeq	XM_060445309.1	1	3060	+	XP_060295638.1	uncharacterized protein	Lasiosphaeria miniovina	SMH2392-1A	676692992	INSDC	JAUIRO010000004.1	388972	394224	+	KAK0716845.1	hypothetical protein	Lasiosphaeria miniovina	SMH2392-1A	GCA_030549165.1286769373	INSDC	WOWK01000096.1	175579	178098	-	KAF0319406.1	fungal specific transcription factor domain-containing protein	Colletotrichum asianum	ICMP 18580	GCA_009806415.1712153303	INSDC	JAWDJX010000044.1	10475	11916	+	KAK3048838.1	hypothetical protein	Extremus antarcticus	CCFEE 5312	GCA_033117895.165437083	INSDC	ANFO01000901.1	4002	6454	-	KGQ05942.1	Cutinase transcription factor 1 beta	Beauveria bassiana D1-5	D1-5	GCA_000770705.1215936187	INSDC	NKUJ01000076.1	15687	18064	-	RMJ14874.1	hypothetical protein	Fusarium kuroshium		GCA_003698175.1665062275	INSDC	JARUPT010000467.1	36958	39457	+	KAK0371177.1	hypothetical protein	Colletotrichum limetticola		GCA_030413865.1500411543	INSDC	JAHEWK010000021.1	122939	125395	-	KAH6985125.1	fungal-specific transcription factor domain-containing protein	Ilyonectria destructans	MPI-CAGE-AT-0134	GCA_020740775.1224612836	INSDC	NKCL01000101.1	72701	75083	-	RSL82428.1	hypothetical protein	Fusarium floridanum	NRRL62606	GCA_003947005.1109142681	INSDC	AZHA01000015.1	366565	369085	+	OAA41943.1	Fungal transcriptional regulatory protein	Beauveria brongniartii RCEF 3172	RCEF 3172	GCA_001636735.1564697031	INSDC	JANFOG010000005.1	521098	522839	-	KAI5462052.1	hypothetical protein	Mariannaea sp. PMI_226	PMI_226	GCA_024336345.1224639541	INSDC	NKCK01000005.1	53854	56101	-	RSM14925.1	hypothetical protein	Fusarium oligoseptatum	NRRL62579	GCA_003946995.118379467	RefSeq	NW_003315870.1	944005	946310	+	XP_003047351.1	uncharacterized protein	Fusarium vanettenii 77-13-4		GCF_000151355.118379467	RefSeq	XM_003047305.1	1	1935	+	XP_003047351.1	uncharacterized protein	Fusarium vanettenii 77-13-4		18379467	INSDC	GG698907.1	944005	946310	+	EEU41638.1	hypothetical protein	Fusarium vanettenii 77-13-4		GCA_000151355.1514973314	INSDC	JAJTUQ010000002.1	7172550	7175024	+	KAH8817146.1	hypothetical protein	Xylogone sp. PMI_703	PMI_703	GCA_021399445.1104257961	INSDC	JEMN01000169.1	16404	18907	+	KXH63636.1	hypothetical protein	Colletotrichum nymphaeae SA-01	SA-01	GCA_001563115.1830690514	INSDC	JBBJCF010000009.1	3505748	3507640	-	KAK7582067.1	hypothetical protein	Fusarium oxysporum f. sp. vasinfectum	F17	GCA_038050555.1397436436	INSDC	JAATWK020000182.1	3120	5840	-	KAH0424929.1	hypothetical protein	Colletotrichum camelliae	CcLH18	GCA_011947485.2867611178	INSDC	JAZDWV010000007.1	844544	846408	+	KAL0776044.1	hypothetical protein	Colletotrichum acutatum	COL14	GCA_040760105.1611513962	INSDC	JANRMS010000015.1	9131	12328	-	KAJ3549754.1	hypothetical protein	Fusarium decemcellulare	Babe19	GCA_027627305.1477798196	INSDC	CP075866.1	2386460	2389165	-	QYS98736.1	Fungal_trans domain-containing protein	Trichoderma simmonsii	GH-Sj1	GCA_019565615.124726182	RefSeq	NW_006271970.1	3762412	3764794	-	XP_006668339.1	Fungal transcriptional regulatory protein	Cordyceps militaris CM01	CM01	GCF_000225605.124726182	RefSeq	XM_006668276.1	1	1830	+	XP_006668339.1	Fungal transcriptional regulatory protein	Cordyceps militaris CM01	CM01	24726182	INSDC	JH126400.1	3762412	3764794	-	EGX94853.1	Fungal transcriptional regulatory protein	Cordyceps militaris CM01	CM01	GCA_000225605.1486043632	INSDC	CM034696.1	4405565	4408267	+	KAH0528149.1	hypothetical protein	Trichoderma semiorbis	FJ059	GCA_020045945.2486043632	INSDC	JAIMJC010000003.1	4405565	4408267	+	KAH0528149.1	hypothetical protein	Trichoderma semiorbis	FJ059	GCA_020045945.2487889491	INSDC	CABFNQ020000702.1	581286	583747	-	CAH0025069.1	unnamed protein product	Clonostachys rhizophaga		GCA_902077795.2487854511	INSDC	CABFNS010000715.1	315145	317610	-	VUC24102.1	unnamed protein product	Clonostachys rosea		GCA_902085965.1552324888	INSDC	SDAQ01000014.1	427611	429226	+	KAI3556065.1	hypothetical protein	Colletotrichum abscissum	Ca142	GCA_023376855.1552324888	INSDC	JAERTM010000006.1	3210910	3212525	-	KAL4409725.1	hypothetical protein	Colletotrichum abscissum	LW-VAL-2A	517835092	INSDC	MU270222.1	816354	817953	-	KAH9231682.1	hypothetical protein	Colletotrichum gloeosporioides 23	23	GCA_021432615.1549166623	INSDC	CADEHS020000645.2	1605217	1607682	+	CAG9956515.1	unnamed protein product	Clonostachys rosea f. rosea IK726		GCA_902827195.2613951109	RefSeq	NC_079243.1	3642325	3643945	+	XP_056051010.1	hypothetical protein	Akanthomyces muscarius	Ve6	GCF_028009165.1613951109	RefSeq	XM_056194032.1	1	1053	+	XP_056051010.1	hypothetical protein	Akanthomyces muscarius	Ve6	613951109	INSDC	CM051358.1	3642325	3643945	+	KAJ4148069.1	hypothetical protein	Akanthomyces muscarius	Ve6	GCA_028009165.1613951109	INSDC	JAJHUN010000010.1	3642325	3643945	+	KAJ4148069.1	hypothetical protein	Akanthomyces muscarius	Ve6	GCA_028009165.125889146	RefSeq	NW_014013675.1	69779	71495	-	XP_013955343.1	uncharacterized protein	Trichoderma virens Gv29-8	Gv29-8	GCF_000170995.125889146	RefSeq	XM_014099868.1	1	1407	+	XP_013955343.1	uncharacterized protein	Trichoderma virens Gv29-8	Gv29-8	25889146	INSDC	ABDF02000074.1	69779	71495	-	EHK21149.1	hypothetical protein	Trichoderma virens Gv29-8	Gv29-8	GCA_000170995.2636910831	INSDC	JARDXD010000149.1	27215	29558	+	KAJ6789734.1	hypothetical protein	Aphanocladium album	MX95	GCA_029218145.1524548306	INSDC	CP071109.1	521281	523240	+	UKZ51149.1	hypothetical protein	Trichoderma virens	Gv29-8	GCA_020647635.1524565851	INSDC	CP071117.1	454764	457091	+	UKZ76979.1	hypothetical protein	Trichoderma virens FT-333	FT-333	GCA_020647705.1620075365	INSDC	CABFNP030001239.1	69388	71858	-	CAI6092586.1	unnamed protein product	Clonostachys chloroleuca		GCA_902074915.1613969719	INSDC	JAOQBJ010000033.1	538057	540442	+	KAJ4171932.1	hypothetical protein	Fusarium falciforme	CF00175	GCA_027945395.1629930729	RefSeq	NW_026643102.1	2316394	2317781	+	XP_056965972.1	transcriptional regulator family: Fungal Specific TF	Penicillium manginii	IBT 31320	GCF_028828005.1629930729	RefSeq	XM_057097479.1	1	1020	+	XP_056965972.1	transcriptional regulator family: Fungal Specific TF	Penicillium manginii	IBT 31320	629930729	INSDC	JAQJAP010000001.1	2316394	2317781	+	KAJ5768246.1	transcriptional regulator family: Fungal Specific TF	Penicillium manginii	IBT 31320	GCA_028828005.1139599580	INSDC	LVVK01000019.1	787178	789466	-	OPB39174.1	hypothetical protein	Trichoderma guizhouense	NJAU 4742	GCA_002022785.1477798217	INSDC	CP075866.1	2386460	2388602	-	QYS98737.1	Fungal_trans domain-containing protein	Trichoderma simmonsii	GH-Sj1	GCA_019565615.1486041454	INSDC	CM034698.1	4660235	4662757	+	KAH0525638.1	hypothetical protein	Trichoderma semiorbis	FJ059	GCA_020045945.2486041454	INSDC	JAIMJC010000005.1	4660235	4662757	+	KAH0525638.1	hypothetical protein	Trichoderma semiorbis	FJ059	GCA_020045945.2172466761	INSDC	NQLC01000026.1	81193	83116	+	PKK54050.1	hypothetical protein	Trichoderma harzianum	TR274	GCA_002838845.1201797706	INSDC	NCSJ02000150.1	73519	78096	+	RFU28806.1	hypothetical protein	Scytalidium lignicola	DSM 105466	GCA_002812745.281615930	INSDC	JOKZ01000040.1	90612	92734	+	KKP05813.1	hypothetical protein	Trichoderma harzianum	T6776	GCA_000988865.1622231383	RefSeq	NC_079234.1	3920830	3923127	+	XP_056029666.1	fungal specific transcription factor domain-containing protein	Trichoderma breve	T069	GCF_028502605.1622231383	RefSeq	XM_056172808.1	1	1866	+	XP_056029666.1	fungal specific transcription factor domain-containing protein	Trichoderma breve	T069	622231383	INSDC	CM052950.1	3920830	3923127	+	KAJ4860610.1	fungal specific transcription factor domain-containing protein	Trichoderma breve	T069	GCA_028502605.1622231383	INSDC	JAOPEN010000003.1	3920830	3923127	+	KAJ4860610.1	fungal specific transcription factor domain-containing protein	Trichoderma breve	T069	GCA_028502605.1676750414	INSDC	JAOPFW010000011.1	2463987	2466572	-	KAK0761551.1	hypothetical protein	Trichoderma harzianum	PAR3	GCA_025502635.1622230339	RefSeq	NC_079235.1	4519711	4522243	+	XP_056028436.1	fungal specific transcription factor domain-containing protein	Trichoderma breve	T069	GCF_028502605.1622230339	RefSeq	XM_056174857.1	1	2001	+	XP_056028436.1	fungal specific transcription factor domain-containing protein	Trichoderma breve	T069	622230339	INSDC	CM052951.1	4519711	4522243	+	KAJ4859380.1	fungal specific transcription factor domain-containing protein	Trichoderma breve	T069	GCA_028502605.1622230339	INSDC	JAOPEN010000004.1	4519711	4522243	+	KAJ4859380.1	fungal specific transcription factor domain-containing protein	Trichoderma breve	T069	GCA_028502605.1711194502	INSDC	JAVENW010000007.1	92368	94126	+	KAK2928006.1	hypothetical protein	Fusarium oxysporum f. sp. vasinfectum		GCA_032991405.1711036501	INSDC	VYYT01000265.1	22521	24045	+	KAK2751506.1	hypothetical protein	Colletotrichum kahawae	CIFC_Que2	GCA_032988895.1176357239	INSDC	MTYI01000005.1	175615	177836	+	PNP59761.1	hypothetical protein	Trichoderma harzianum	Tr1	GCA_002894145.1303906836	INSDC	QLNT01000002.1	2400238	2402102	-	KAF3076742.1	hypothetical protein	Trichoderma lentiforme	CFAM-422	GCA_011066345.1477800906	INSDC	CP075867.1	4702366	4704878	+	QYT01730.1	Zn(2)-C6 fungal-type domain-containing protein	Trichoderma simmonsii	GH-Sj1	GCA_019565615.1717866691	INSDC	JAWRVH010000001.1	6259729	6262049	-	KAK4079775.1	transcriptional regulator family: Fungal Specific TF	Trichoderma harzianum	CBS 354.33	GCA_033847385.1184458499	RefSeq	NW_020209255.1	289198	291783	+	XP_024773292.1	hypothetical protein	Trichoderma harzianum CBS 226.95	CBS 226.95	GCF_003025095.1184458499	RefSeq	XM_024920824.1	1	1995	+	XP_024773292.1	hypothetical protein	Trichoderma harzianum CBS 226.95	CBS 226.95	184458499	INSDC	KZ679681.1	289198	291783	+	PTB53615.1	hypothetical protein	Trichoderma harzianum CBS 226.95	CBS 226.95	GCA_003025095.1594688222	INSDC	CM047942.1	4350348	4353611	-	KAI9902270.1	hypothetical protein	Trichothecium roseum	YXFP-22015	GCA_026184415.1594688222	INSDC	JAOAPZ010000003.1	4350348	4353611	-	KAI9902270.1	hypothetical protein	Trichothecium roseum	YXFP-22015	GCA_026184415.1622226148	RefSeq	NW_026611593.1	291856	293718	+	XP_056023769.1	fungal specific transcription factor domain-containing protein	Trichoderma breve	T069	GCF_028502605.1622226148	RefSeq	XM_056177479.1	1	1554	+	XP_056023769.1	fungal specific transcription factor domain-containing protein	Trichoderma breve	T069	622226148	INSDC	JAOPEN010000007.1	291856	293718	+	KAJ4854711.1	fungal specific transcription factor domain-containing protein	Trichoderma breve	T069	GCA_028502605.1930996743	INSDC	JBFXLU010000001.1	180582	183135	-	KAL2858500.1	fungal-specific transcription factor domain-containing protein	Aspergillus pseudoustus	CBS 123904	GCA_044049465.1139603598	INSDC	LVVK01000009.1	385035	390476	-	OPB43396.1	hypothetical protein	Trichoderma guizhouense	NJAU 4742	GCA_002022785.1513820109	INSDC	JAJTIY010000014.1	282509	284960	-	KAH8652128.1	fungal-specific transcription factor domain-containing protein	Xylariales sp. PMI_506	PMI_506	GCA_021365275.1950058802	INSDC	MU996160.1	360978	363595	-	KAL3465092.1	fungal-specific transcription factor domain-containing protein	Aspergillus heterothallicus	CBS 489.65	GCA_045784785.1717869912	RefSeq	NW_026946369.1	979922	982510	-	XP_062759761.1	transcriptional regulator family: Fungal Specific TF	Trichoderma aggressivum f. europaeum	CBS 100526	GCF_033847375.1717869912	RefSeq	XM_062895491.1	1	2007	+	XP_062759761.1	transcriptional regulator family: Fungal Specific TF	Trichoderma aggressivum f. europaeum	CBS 100526	717869912	INSDC	JAWRVG010000003.1	979922	982510	-	KAK4083760.1	transcriptional regulator family: Fungal Specific TF	Trichoderma aggressivum f. europaeum	CBS 100526	GCA_033847375.176114215	RefSeq	NW_015971601.1	253402	255352	+	XP_016613844.1	uncharacterized protein	Cladophialophora bantiana CBS 173.52	CBS 173.52	GCF_000835475.176114215	RefSeq	XM_016769992.1	1	1785	+	XP_016613844.1	uncharacterized protein	Cladophialophora bantiana CBS 173.52	CBS 173.52	76114215	INSDC	KN847006.1	253402	255352	+	KIW87175.1	hypothetical protein	Cladophialophora bantiana CBS 173.52	CBS 173.52	GCA_000835475.176105633	RefSeq	NW_013550611.1	2537112	2539727	+	XP_013282361.1	uncharacterized protein	Fonsecaea pedrosoi CBS 271.37	CBS 271.37	GCF_000835455.176105633	RefSeq	XM_013426907.1	1	2316	+	XP_013282361.1	uncharacterized protein	Fonsecaea pedrosoi CBS 271.37	CBS 271.37	76105633	INSDC	KN846973.1	2537112	2539727	+	KIW78553.1	hypothetical protein	Fonsecaea pedrosoi CBS 271.37	CBS 271.37	GCA_000835455.1109585436	RefSeq	NW_019173996.1	151085	153703	-	XP_022509815.1	hypothetical protein	Fonsecaea monophora	CBS 269.37	GCF_001642475.1109585436	RefSeq	XM_022657921.1	1	2187	+	XP_022509815.1	hypothetical protein	Fonsecaea monophora	CBS 269.37	109585436	INSDC	LVKK01000065.1	151085	153703	-	OAG37863.1	hypothetical protein	Fonsecaea monophora	CBS 269.37	GCA_001642475.1172458786	INSDC	NQLC01000487.1	8073	10069	+	PKK45679.1	hypothetical protein	Trichoderma harzianum	TR274	GCA_002838845.1184461059	RefSeq	NW_020209250.1	2263045	2265077	-	XP_024778945.1	hypothetical protein	Trichoderma harzianum CBS 226.95	CBS 226.95	GCF_003025095.1184461059	RefSeq	XM_024916846.1	1	1524	+	XP_024778945.1	hypothetical protein	Trichoderma harzianum CBS 226.95	CBS 226.95	184461059	INSDC	KZ679676.1	2263045	2265077	-	PTB59268.1	hypothetical protein	Trichoderma harzianum CBS 226.95	CBS 226.95	GCA_003025095.149168831	RefSeq	NW_006912923.1	1020899	1022933	-	XP_007740500.1	uncharacterized protein	Cladophialophora psammophila CBS 110553	CBS 110553	GCF_000585535.149168831	RefSeq	XM_007742310.1	1	1848	+	XP_007740500.1	uncharacterized protein	Cladophialophora psammophila CBS 110553	CBS 110553	49168831	INSDC	AMGX01000002.1	1020899	1022933	-	EXJ74998.1	hypothetical protein	Cladophialophora psammophila CBS 110553	CBS 110553	GCA_000585535.1689555746	INSDC	MLGG01000090.1	625849	628348	+	KAK1445769.1	hypothetical protein	Colletotrichum melonis		GCA_030868995.176125041	RefSeq	NW_015971576.1	1964328	1966512	+	XP_016624811.1	uncharacterized protein	Cladophialophora bantiana CBS 173.52	CBS 173.52	GCF_000835475.176125041	RefSeq	XM_016759483.1	1	1995	+	XP_016624811.1	uncharacterized protein	Cladophialophora bantiana CBS 173.52	CBS 173.52	76125041	INSDC	KN846981.1	1964328	1966512	+	KIW98142.1	hypothetical protein	Cladophialophora bantiana CBS 173.52	CBS 173.52	GCA_000835475.1827640313	INSDC	JBBDHJ010000015.1	844553	846417	+	KAK7450972.1	hypothetical protein	Colletotrichum acutatum	L51	GCA_037954465.1775252206	RefSeq	NW_027042509.1	123521	125752	+	XP_064701393.1	uncharacterized protein	Exophiala bonariae	CCFEE 5792	GCF_035927105.1775252206	RefSeq	XM_064852418.1	1	1974	+	XP_064701393.1	uncharacterized protein	Exophiala bonariae	CCFEE 5792	775252206	INSDC	JAVRRD010000034.1	123521	125752	+	KAK5045782.1	hypothetical protein	Exophiala bonariae	CCFEE 5792	GCA_035927105.149159734	RefSeq	NW_006912942.1	384261	386210	-	XP_007749543.1	uncharacterized protein	Cladophialophora psammophila CBS 110553	CBS 110553	GCF_000585535.149159734	RefSeq	XM_007751353.1	1	1767	+	XP_007749543.1	uncharacterized protein	Cladophialophora psammophila CBS 110553	CBS 110553	49159734	INSDC	AMGX01000021.1	384261	386210	-	EXJ66163.1	hypothetical protein	Cladophialophora psammophila CBS 110553	CBS 110553	GCA_000585535.1319958002	RefSeq	NW_027094058.1	785483	786933	-	XP_031881488.2	Fusaric acid cluster transcription factor FUB12	Colletotrichum fructicola Nara gc5	Nara gc5	GCF_000319635.2319958002	RefSeq	XM_032021630.2	1	1206	+	XP_031881488.2	Fusaric acid cluster transcription factor FUB12	Colletotrichum fructicola Nara gc5	Nara gc5	319958002	INSDC	QLYQ01000018.1	312950	314400	-	KAF4428438.1	Fusaric acid cluster transcription factor FUB12	Colletotrichum fructicola	Cg38 S1	GCA_012932255.1319958002	INSDC	ANPB02000008.1	785483	786933	-	KAF4477651.1	Fusaric acid cluster transcription factor FUB12	Colletotrichum fructicola Nara gc5	Nara gc5	GCA_000319635.2303905787	INSDC	QLNT01000003.1	1629665	1637767	+	KAF3075613.1	ATP-dependent bile acid permease	Trichoderma lentiforme	CFAM-422	GCA_011066345.1610309896	INSDC	JANJQO010000971.1	6650	9044	-	KAJ2973458.1	hypothetical protein	Lecanicillium fungicola	Babe33	GCA_027595875.1201856810	INSDC	PXOA01000333.1	111491	113484	+	RFU76657.1	hypothetical protein	Trichoderma arundinaceum	IBT 40837	GCA_003012105.1689617515	RefSeq	NW_026848967.1	1780118	1781975	-	XP_060345967.1	uncharacterized protein	Colletotrichum paranaense	IMI 384185	GCF_030867605.1689617515	RefSeq	XM_060495619.1	1	1467	+	XP_060345967.1	uncharacterized protein	Colletotrichum paranaense	IMI 384185	689617515	INSDC	MOPA01000009.1	1780118	1781975	-	KAK1531711.1	hypothetical protein	Colletotrichum paranaense	IMI 384185	GCA_030867605.1499263255	INSDC	JAHEWH010000021.1	312000	314898	+	KAH6668275.1	fungal-specific transcription factor domain-containing protein	Halenospora varia	MPI-CAGE-AT-0135	GCA_020726485.1487861850	INSDC	CABFOC020000074.1	1091670	1093991	+	CAH0057434.1	unnamed protein product	Clonostachys solani		GCA_902141235.2485666658	INSDC	JAINEY010000004.1	4071176	4073787	+	KAH0494635.1	hypothetical protein	Trichoderma gracile	HK011-1	GCA_020002365.176022021	RefSeq	NW_015622507.1	4670337	4672797	-	XP_016223830.1	uncharacterized protein	Exophiala mesophila	CBS 40295	GCF_000836275.176022021	RefSeq	XM_016371537.1	1	2196	+	XP_016223830.1	uncharacterized protein	Exophiala mesophila	CBS 40295	76022021	INSDC	KN847523.1	4670337	4672797	-	KIV92256.1	hypothetical protein	Exophiala mesophila	CBS 40295	GCA_000836275.1485666680	INSDC	JAINEY010000004.1	4071176	4073787	+	KAH0494634.1	hypothetical protein	Trichoderma gracile	HK011-1	GCA_020002365.129640235	RefSeq	NW_007930840.1	1307171	1308773	+	XP_008596002.1	uncharacterized protein	Beauveria bassiana ARSEF 2860	ARSEF 2860	GCF_000280675.129640235	RefSeq	XM_008597780.1	1	1182	+	XP_008596002.1	uncharacterized protein	Beauveria bassiana ARSEF 2860	ARSEF 2860	29640235	INSDC	JH725154.1	1307171	1308773	+	EJP68681.1	hypothetical protein	Beauveria bassiana ARSEF 2860	ARSEF 2860	GCA_000280675.1930927587	INSDC	JBFTWV010000129.1	54545	56495	-	KAL2785969.1	fungal-specific transcription factor domain-containing protein	Aspergillus keveii	CBS 209.92	GCA_044089335.157358687	RefSeq	NW_013550585.1	2369967	2371878	+	XP_013262199.1	uncharacterized protein	Exophiala aquamarina CBS 119918	CBS 119918	GCF_000709125.157358687	RefSeq	XM_013406745.1	1	1728	+	XP_013262199.1	uncharacterized protein	Exophiala aquamarina CBS 119918	CBS 119918	57358687	INSDC	AMGV01000003.1	2369967	2371878	+	KEF59609.1	hypothetical protein	Exophiala aquamarina CBS 119918	CBS 119918	GCA_000709125.1228088676	INSDC	NAJM01000033.1	341391	343850	-	RVX69023.1	hypothetical protein	Exophiala mesophila	CCFEE 6314	GCA_004011775.1131035847	INSDC	FJOG01000033.1	582763	585397	+	CZR65931.1	uncharacterized protein	Phialocephala subalpina	UAMH 11012	GCA_900073065.149159867	RefSeq	NW_006912941.1	168317	170559	+	XP_007749209.1	uncharacterized protein	Cladophialophora psammophila CBS 110553	CBS 110553	GCF_000585535.149159867	RefSeq	XM_007751019.1	1	2046	+	XP_007749209.1	uncharacterized protein	Cladophialophora psammophila CBS 110553	CBS 110553	49159867	INSDC	AMGX01000020.1	168317	170559	+	EXJ66291.1	hypothetical protein	Cladophialophora psammophila CBS 110553	CBS 110553	GCA_000585535.1228092368	INSDC	NAJM01000010.1	253624	256293	-	RVX72873.1	hypothetical protein	Exophiala mesophila	CCFEE 6314	GCA_004011775.1179052308	INSDC	PNEN01001789.1	49204	51077	+	PPJ50280.1	hypothetical protein	Cercospora berteroae	CBS538.71	GCA_002933655.133907250	RefSeq	NW_006921535.1	1498770	1502423	+	XP_007925983.1	uncharacterized protein	Pseudocercospora fijiensis CIRAD86	CIRAD86	GCF_000340215.133907250	RefSeq	XM_007927792.1	1	2904	+	XP_007925983.1	uncharacterized protein	Pseudocercospora fijiensis CIRAD86	CIRAD86	33907250	INSDC	KB446558.1	1498770	1502423	+	EME82837.1	hypothetical protein	Pseudocercospora fijiensis CIRAD86	CIRAD86	GCA_000340215.1336907468	INSDC	JAAQRM010000142.1	49817	52024	-	KAF5640800.1	cutinase transcription factor 1 beta	Fusarium sp. NRRL 52700	NRRL 52700	GCA_013396095.1585959610	INSDC	AP025346.1	3268048	3270037	+	BDD57580.1	hypothetical protein	Monascus purpureus	KUPM5	GCA_025999795.1691358105	INSDC	JAQOWY010000419.1	40428	44257	-	KAK1842355.1	nad dependent epimerase	Colletotrichum chrysophilum	M932	GCA_031006325.125893539	RefSeq	NW_014013746.1	1696779	1701643	+	XP_013959794.1	uncharacterized protein	Trichoderma virens Gv29-8	Gv29-8	GCF_000170995.125893539	RefSeq	XM_014104319.1	1	2715	+	XP_013959794.1	uncharacterized protein	Trichoderma virens Gv29-8	Gv29-8	25893539	INSDC	ABDF02000003.1	1696779	1701643	+	EHK25589.1	hypothetical protein	Trichoderma virens Gv29-8	Gv29-8	GCA_000170995.225893539	INSDC	CP071108.1	1043764	1048630	-	UKZ48591.1	hypothetical protein	Trichoderma virens	Gv29-8	GCA_020647635.1487916940	INSDC	CABFNO020001323.1	651679	654146	-	CAG9981290.1	unnamed protein product	Clonostachys byssicola		GCA_902006505.2257935281	INSDC	VIFY01000088.1	42776	45016	+	TQB71129.1	hypothetical protein	Monascus purpureus		GCA_006542485.1332463073	RefSeq	NC_049566.1	2871372	2873961	+	XP_035350371.1	uncharacterized protein	Talaromyces rugulosus	W13939	GCF_013368755.1332463073	RefSeq	XM_035494478.1	1	2283	+	XP_035350371.1	uncharacterized protein	Talaromyces rugulosus	W13939	332463073	INSDC	CP055903.1	2871372	2873961	+	QKX64197.1	hypothetical protein	Talaromyces rugulosus	W13939	GCA_013368755.1379197792	INSDC	VCAU01000009.1	7304	10031	-	KAF9892986.1	hypothetical protein	Aspergillus nanangensis	MST-FP2251	GCA_015844325.181617935	INSDC	JOKZ01000001.1	152675	155202	+	KKP07842.1	hypothetical protein	Trichoderma harzianum	T6776	GCA_000988865.1658515828	INSDC	JAPDRN010000001.1	50225	52310	+	KAJ9647393.1	hypothetical protein	Knufia peltigerae	TK_35	GCA_030247855.249159859	RefSeq	NW_006912941.1	147775	149906	+	XP_007749201.1	uncharacterized protein	Cladophialophora psammophila CBS 110553	CBS 110553	GCF_000585535.149159859	RefSeq	XM_007751011.1	1	1884	+	XP_007749201.1	uncharacterized protein	Cladophialophora psammophila CBS 110553	CBS 110553	49159859	INSDC	AMGX01000020.1	147775	149906	+	EXJ66283.1	hypothetical protein	Cladophialophora psammophila CBS 110553	CBS 110553	GCA_000585535.176075459	RefSeq	NW_015622818.1	307539	309581	+	XP_016267627.1	uncharacterized protein	Exophiala oligosperma	CBS 72588	GCF_000835515.176075459	RefSeq	XM_016400574.1	1	1704	+	XP_016267627.1	uncharacterized protein	Exophiala oligosperma	CBS 72588	76075459	INSDC	KN847332.1	307539	309581	+	KIW47411.1	hypothetical protein	Exophiala oligosperma	CBS 72588	GCA_000835515.1629535654	INSDC	JAQIZY010000013.1	3497559	3499611	-	KAJ5527833.1	hypothetical protein	Penicillium frequentans	IBT 35677	GCA_028828275.1524550013	INSDC	CP071111.1	317058	319595	-	UKZ54440.1	hypothetical protein	Trichoderma virens	Gv29-8	GCA_020647635.1611440789	INSDC	JANAKD010001625.1	3368	5787	+	KAJ3477691.1	hypothetical protein	Lecanicillium saksenae	VT-O1	GCA_027627215.1658506511	INSDC	JAPDRN010000025.1	55830	58074	-	KAJ9637388.1	hypothetical protein	Knufia peltigerae	TK_35	GCA_030247855.2190521166	RefSeq	NW_020291323.1	416559	419185	+	XP_025492121.1	hypothetical protein	Aspergillus uvarum CBS 121591	CBS 121591	GCF_003184745.1190521166	RefSeq	XM_025640778.1	51	2303	+	XP_025492121.1	hypothetical protein	Aspergillus uvarum CBS 121591	CBS 121591	190521166	INSDC	KZ821699.1	416559	419185	+	PYH81921.1	hypothetical protein	Aspergillus uvarum CBS 121591	CBS 121591	GCA_003184745.1930943202	INSDC	JBFXLT010000162.1	13985	16223	-	KAL2802817.1	hypothetical protein	Aspergillus granulosus	CBS 588.65	GCA_044048675.147196433	INSDC	KI911139.1	2412048	2413891	+	ETS06861.1	hypothetical protein	Trichoderma reesei RUT C-30	RUT C-30	GCA_000513815.1193501309	RefSeq	NW_020291492.1	502091	504692	-	XP_025504250.1	hypothetical protein	Aspergillus aculeatinus CBS 121060	CBS 121060	GCF_003184765.1193501309	RefSeq	XM_025652857.1	1	2226	+	XP_025504250.1	hypothetical protein	Aspergillus aculeatinus CBS 121060	CBS 121060	193501309	INSDC	KZ824955.1	502091	504692	-	RAH70427.1	hypothetical protein	Aspergillus aculeatinus CBS 121060	CBS 121060	GCA_003184765.1827434829	INSDC	JBANAY010000003.1	28137023	28138516	+	KAK7224458.1	hypothetical protein	Clonostachys chloroleuca	Cc878	GCA_037952775.1336919411	INSDC	JAAOAY010000051.1	7912	10517	+	KAF5653767.1	cutinase transcription factor 1 beta	Fusarium sp. NRRL 25303	NRRL 25303	GCA_013396255.1950059331	INSDC	MU996156.1	199956	202204	-	KAL3465665.1	hypothetical protein	Aspergillus heterothallicus	CBS 489.65	GCA_045784785.1630835891	INSDC	JAQKAT010000003.1	4069716	4072015	+	KAJ6006657.1	hypothetical protein	Penicillium sp. IBT 35674x	IBT 35674x	GCA_028828895.1326953376	INSDC	QPMW01000020.1	535271	539279	-	KAF4910946.1	Fusaric acid cluster transcription factor FUB12	Colletotrichum fructicola	Cf415	GCA_013201905.1689589339	RefSeq	NW_026850343.1	250119	251976	-	XP_060395326.1	uncharacterized protein	Colletotrichum abscissum	IMI 504890	GCF_030869225.1689589339	RefSeq	XM_060546428.1	1	1362	+	XP_060395326.1	uncharacterized protein	Colletotrichum abscissum	IMI 504890	689589339	INSDC	MOOD01000357.1	250119	251976	-	KAK1486949.1	hypothetical protein	Colletotrichum abscissum	IMI 504890	GCA_030869225.1930971243	INSDC	JBFXLU010000269.1	4900	7439	+	KAL2832190.1	hypothetical protein	Aspergillus pseudoustus	CBS 123904	GCA_044049465.1815535000	INSDC	JAVRRE010000035.1	13414	15019	-	KAK6365164.1	hypothetical protein	Exophiala oligosperma	CCFEE 6327	GCA_036872695.1201798210	INSDC	NCSJ02000133.1	49327	51489	-	RFU29310.1	hypothetical protein	Scytalidium lignicola	DSM 105466	GCA_002812745.2500797020	INSDC	JAGMUU010000022.1	186933	189764	+	KAH7127792.1	fungal-specific transcription factor domain-containing protein	Dactylonectria estremocensis	MPI-CAGE-AT-0021	GCA_020744375.1275840026	INSDC	VSMA01000003.1	4232369	4233893	-	KAB5581261.1	fungal-specific transcription factor domain-containing protein	Coniochaeta sp. 2T2.1	2T2.1	GCA_009194965.1275777187	INSDC	VSMA01000060.1	28422	29952	+	KAB5511606.1	fungal-specific transcription factor domain-containing protein	Coniochaeta sp. 2T2.1	2T2.1	GCA_009194965.176136086	RefSeq	NW_013550604.1	801385	802766	-	XP_013276345.1	uncharacterized protein	Rhinocladiella mackenziei CBS 650.93	CBS 650.93	GCF_000835555.176136086	RefSeq	XM_013420891.1	1	1257	+	XP_013276345.1	uncharacterized protein	Rhinocladiella mackenziei CBS 650.93	CBS 650.93	76136086	INSDC	KN847475.1	801385	802766	-	KIX09209.1	hypothetical protein	Rhinocladiella mackenziei CBS 650.93	CBS 650.93	GCA_000835555.1468961468	RefSeq	NW_025408586.1	845362	846933	+	XP_044659423.1	uncharacterized protein	Cercospora kikuchii	MAFF 305040	GCF_019650295.1468961468	RefSeq	XM_044803488.1	1	1443	+	XP_044659423.1	uncharacterized protein	Cercospora kikuchii	MAFF 305040	468961468	INSDC	BOLY01000005.1	845362	846933	+	GIZ44936.1	hypothetical protein	Cercospora kikuchii	MAFF 305040	GCA_019650295.148289387	RefSeq	NC_031677.1	758893	761086	+	XP_018760470.1	hypothetical protein	Fusarium verticillioides 7600	7600	GCF_000149555.148289387	RefSeq	XM_018901875.1	411	2507	+	XP_018760470.1	hypothetical protein	Fusarium verticillioides 7600	7600	48289387	RefSeq	NC_031677.1	758893	761086	+	XP_018760471.1	hypothetical protein	Fusarium verticillioides 7600	7600	GCF_000149555.148289387	RefSeq	XM_018901876.1	345	2441	+	XP_018760471.1	hypothetical protein	Fusarium verticillioides 7600	7600	48289387	INSDC	CM000580.1	758893	761086	+	EWG54279.1	hypothetical protein	Fusarium verticillioides 7600	7600	GCA_000149555.148289387	INSDC	DS022261.1	64700	66893	-	EWG54279.1	hypothetical protein	Fusarium verticillioides 7600	7600	GCA_000149555.148289387	INSDC	CM000580.1	758893	761086	+	EWG54280.1	hypothetical protein	Fusarium verticillioides 7600	7600	GCA_000149555.148289387	INSDC	DS022261.1	64700	66893	-	EWG54280.1	hypothetical protein	Fusarium verticillioides 7600	7600	GCA_000149555.1533744362	INSDC	JAJALE010000837.1	2204103	2206089	+	KAI1036312.1	hypothetical protein	Fusarium chuoi	FFSC RH1	GCA_022627125.1595481176	INSDC	JACWCA010000031.1	119421	121485	+	KAJ0155923.1	Uncharacterized protein	Fusarium oxysporum f. sp. albedinis	13116	GCA_026229875.1119823822	Swiss-Prot	N/A				W7N2B4.2	Efflux pump FUB11	Fusarium verticillioides 7600		119823822	INSDC	MH973004.1	1	1779	+	QCF60252.1	FUB11	Fusarium sp.	FV7600	196124081	INSDC	QJUS01000145.1	49692	51570	+	RBQ95551.1	hypothetical protein	Fusarium verticillioides	BRIP53263	GCA_003317015.2196131818	INSDC	CM010980.1	66838	68716	-	RBR08797.1	hypothetical protein	Fusarium verticillioides	BRIP53590	GCA_003316995.2196131818	INSDC	QKXB01000277.1	92575	94453	+	RBR08797.1	hypothetical protein	Fusarium verticillioides	BRIP53590	GCA_003316995.2484558542	RefSeq	NC_058388.1	4921780	4923658	+	XP_044685453.1	Efflux pump fub11	Fusarium musae	F31	GCF_019915245.1484558542	RefSeq	XM_044821153.1	1	1782	+	XP_044685453.1	Efflux pump fub11	Fusarium musae	F31	484558542	INSDC	CM034115.1	4921780	4923658	+	KAG9506454.1	Efflux pump fub11	Fusarium musae	F31	GCA_019915245.1484558542	INSDC	JAHBCI010000002.1	4921780	4923658	+	KAG9506454.1	Efflux pump fub11	Fusarium musae	F31	GCA_019915245.1336845986	INSDC	JAAOAS010000534.1	183	2061	-	KAF5574292.1	major facilitator superfamily transporter	Fusarium pseudocircinatum	NRRL 36939	GCA_013396035.1196109116	INSDC	CM010969.1	84167	86045	-	RBQ72156.1	hypothetical protein	Fusarium verticillioides	BRIP14953	GCA_003316975.2196109116	INSDC	QFXM01000252.1	19553	21431	-	RBQ72156.1	hypothetical protein	Fusarium verticillioides	BRIP14953	GCA_003316975.2336911617	RefSeq	NW_023501241.1	63030	64908	-	XP_037210418.1	major facilitator superfamily transporter	Fusarium tjaetaba	NRRL 66243	GCF_013396195.1336911617	RefSeq	XM_037348685.1	1	1782	+	XP_037210418.1	major facilitator superfamily transporter	Fusarium tjaetaba	NRRL 66243	336911617	INSDC	JAAQRI010000045.1	63030	64908	-	KAF5645353.1	major facilitator superfamily transporter	Fusarium tjaetaba	NRRL 66243	GCA_013396195.1176371568	INSDC	MTQA01000015.1	43159	45038	+	PNP86357.1	hypothetical protein	Fusarium nygamai	CS10214	GCA_002894225.1336868911	INSDC	JAAOAR010000164.1	164993	166871	+	KAF5599074.1	major facilitator superfamily transporter	Fusarium pseudoanthophilum	NRRL 25211	GCA_013395995.1336948795	INSDC	JAAOAK010000164.1	113689	115567	+	KAF5685445.1	major facilitator superfamily transporter	Fusarium denticulatum	NRRL 25311	GCA_013396175.183060745	RefSeq	NW_022194803.1	772344	774222	+	XP_031089319.1	putative mfs-multidrug-resistance transporter	Fusarium proliferatum ET1	ET1	GCF_900067095.183060745	RefSeq	XM_031224019.1	1	1782	+	XP_031089319.1	putative mfs-multidrug-resistance transporter	Fusarium proliferatum ET1	ET1	83060745	RefSeq	NW_024573937.1	841905	843783	+	XP_041689918.1	putative mfs-multidrug-resistance transporter	Fusarium mangiferae	MRC7560	GCF_900044065.183060745	RefSeq	XM_041824438.1	1	1782	+	XP_041689918.1	putative mfs-multidrug-resistance transporter	Fusarium mangiferae	MRC7560	83060745	INSDC	FCQG01000013.1	966580	968458	+	CVK99290.1	probable mfs-multidrug-resistance transporter	Fusarium proliferatum	NRRL62905	GCA_900029915.183060745	INSDC	FCQH01000017.1	841905	843783	+	CVL06446.1	probable mfs-multidrug-resistance transporter	Fusarium mangiferae	MRC7560	GCA_900044065.183060745	INSDC	FJOF01000014.1	772344	774222	+	CZR48796.1	probable mfs-multidrug-resistance transporter	Fusarium proliferatum ET1	ET1	GCA_900067095.183060745	INSDC	JAAQPF010000359.1	2750	4628	-	KAF5704806.1	major facilitator superfamily transporter	Fusarium globosum	NRRL 26131	GCA_013396165.183060745	INSDC	PKMG01000013.1	53127	55005	-	KAG4263708.1	hypothetical protein	Fusarium proliferatum	R16	GCA_017309875.183060745	INSDC	PKMH01000212.1	381270	383148	-	KAG4274488.1	hypothetical protein	Fusarium proliferatum	KF3377	GCA_017309865.183060745	INSDC	PKMJ01000005.1	4785689	4787567	+	KAG4291496.1	hypothetical protein	Fusarium proliferatum	MPVP 328	GCA_017309895.183060745	INSDC	JAJALB010000629.1	60030	61908	-	KAI1029513.1	hypothetical protein	Fusarium proliferatum	FFSC RH7	GCA_022627135.183060745	INSDC	JRVG01000069.1	49700	51578	-	KLO92010.1	putative mfs-multidrug-resistance transporter	Fusarium fujikuroi	KSU X-10626	GCA_001023035.183060745	INSDC	PKMI01000061.1	114082	115960	-	RBA10362.1	hypothetical protein	Fusarium proliferatum	ITEM 2341	GCA_003290285.183060745	INSDC	MRDB01000059.1	73949	75827	-	RKL29251.1	hypothetical protein	Fusarium proliferatum	Fp_A8	GCA_003615215.1246264484	INSDC	MH973005.1	1	1779	+	QCF60253.1	FUB11	Fusarium sp.	JB255	246264484	INSDC	MH973006.1	1	1779	+	QCF60254.1	FUB11	Fusarium sp.	JB553	343706299	INSDC	JAAOAJ010000393.1	2797	4675	+	KAF5972396.1	major facilitator superfamily transporter	Fusarium coicis	NRRL 66233	GCA_013781345.1336903554	INSDC	JAAOAY010000247.1	46000	47884	+	KAF5636621.1	major facilitator superfamily transporter	Fusarium sp. NRRL 25303	NRRL 25303	GCA_013396255.1162433036	INSDC	FMSL01000001.1	4805015	4806893	+	SCV27611.1	probable mfs-multidrug-resistance transporter	Fusarium fujikuroi	B14	GCA_900096505.1319965510	INSDC	JAADJF010000088.1	34407	36285	-	KAF4439619.1	mfs-multidrug-resistance transporter	Fusarium acutatum	NRRL 13308	GCA_012932015.1533753842	INSDC	JAJALD010000560.1	99107	100985	+	KAI1046894.1	hypothetical protein	Fusarium chuoi	FFSC RH3	GCA_022627105.1468610745	INSDC	JAELUQ010000002.1	218684	220563	+	KAG7419417.1	Efflux pump FUBT	Fusarium oxysporum f. sp. rapae	Tf1208	GCA_019157295.1468610745	INSDC	JAHBOG010000003.1	4640087	4641965	-	KAH7173010.1	major facilitator superfamily domain-containing protein	Fusarium sp. MPI-SDFR-AT-0072	MPI-SDFR-AT-0072	GCA_020744335.1468610745	INSDC	JANKHN010000892.1	29050	30928	+	KAI7762824.1	hypothetical protein	Fusarium oxysporum	09-002	GCA_024865645.1331910180	RefSeq	NW_023502295.1	43404	45282	+	XP_036532777.1	major facilitator superfamily transporter	Fusarium subglutinans	NRRL 66333	GCF_013396075.1331910180	RefSeq	XM_036676470.1	1	1782	+	XP_036532777.1	major facilitator superfamily transporter	Fusarium subglutinans	NRRL 66333	331910180	INSDC	JABEVY010000043.1	128280	130158	-	KAF5253262.1	hypothetical protein	Fusarium anthophilum	NRRL 25214	GCA_013364935.1331910180	INSDC	JAAOAV010000232.1	43404	45282	+	KAF5587638.1	major facilitator superfamily transporter	Fusarium subglutinans	NRRL 66333	GCA_013396075.124340972	INSDC	AFQF01002623.1	43708	45586	-	EGU79542.1	hypothetical protein	Fusarium oxysporum f. sp. conglutinans Fo5176	Fo5176	GCA_000222805.124340972	INSDC	KB730079.1	124497	126375	+	ENH73616.1	hypothetical protein	Fusarium oxysporum f. sp. cubense race 1	race 1	GCA_000350345.124340972	INSDC	JH650969.1	4387942	4389820	-	EXA51296.1	hypothetical protein	Fusarium oxysporum f. sp. pisi HDV247	HDV247	GCA_000260075.224340972	INSDC	KK033211.1	51828	53706	-	EXL72612.1	hypothetical protein	Fusarium oxysporum f. sp. conglutinans race 2 54008	54008	GCA_000260215.224340972	INSDC	JH657973.1	132266	134144	-	EXM18512.1	hypothetical protein	Fusarium oxysporum f. sp. vasinfectum 25433	25433	GCA_000260175.224340972	INSDC	CM024362.1	436360	438238	+	KAF6526041.1	hypothetical protein	Fusarium oxysporum f. sp. conglutinans	Fo5176	GCA_014154955.124340972	INSDC	JACDXP010000003.1	436360	438238	+	KAF6526041.1	hypothetical protein	Fusarium oxysporum f. sp. conglutinans	Fo5176	GCA_014154955.124340972	INSDC	RSAI01000015.1	5319061	5320939	+	KAG6981309.1	Efflux pump FUBT	Fusarium oxysporum f. sp. conglutinans	Cong1-1	GCA_018894095.124340972	INSDC	CM046196.1	521565	523443	+	KAI8414291.1	hypothetical protein	Fusarium oxysporum	Fo5176	GCA_025331925.124340972	INSDC	JABFNM010000003.1	521565	523443	+	KAI8414291.1	hypothetical protein	Fusarium oxysporum	Fo5176	GCA_025331925.124340972	INSDC	JAULRZ010000028.1	257365	259243	-	KAK2692930.1	Efflux pump FUBT	Fusarium oxysporum	BPOP18	GCA_032884055.124340972	INSDC	JBBJCF010000003.1	4924170	4926048	-	KAK7594878.1	hypothetical protein	Fusarium oxysporum f. sp. vasinfectum	F17	GCA_038050555.124340972	INSDC	MH973000.1	1	1779	+	QCF60248.1	FUB11	Fusarium sp.	FO25433	24340972	INSDC	MH973007.1	1	1779	+	QCF60255.1	FUB11	Fusarium sp.	Race1/2-188	24340972	INSDC	MH973008.1	1	1779	+	QCF60256.1	FUB11	Fusarium sp.	Race1/2-22994	24340972	INSDC	MH973009.1	1	1779	+	QCF60257.1	FUB11	Fusarium sp.	Race1/2-CAV2013	24340972	INSDC	MH973010.1	1	1779	+	QCF60258.1	FUB11	Fusarium sp.	Race1-1983	24340972	INSDC	MH973011.1	1	1779	+	QCF60259.1	FUB11	Fusarium sp.	Race1-24223	24340972	INSDC	MH973012.1	1	1779	+	QCF60260.1	FUB11	Fusarium sp.	Race1-623	24340972	INSDC	MH973013.1	1	1779	+	QCF60261.1	FUB11	Fusarium sp.	Race1-871	24340972	INSDC	MH973014.1	1	1779	+	QCF60262.1	FUB11	Fusarium sp.	Race1-939	24340972	INSDC	MH973015.1	1	1779	+	QCF60263.1	FUB11	Fusarium sp.	Race1-967	24340972	INSDC	MH973017.1	1	1779	+	QCF60265.1	FUB11	Fusarium sp.	Race1-HN05	24340972	INSDC	MH973018.1	1	1779	+	QCF60266.1	FUB11	Fusarium sp.	Race1-Mal6	24340972	INSDC	MH973019.1	1	1779	+	QCF60267.1	FUB11	Fusarium sp.	Race1-MW2	24340972	INSDC	MH973020.1	1	1779	+	QCF60268.1	FUB11	Fusarium sp.	Race1-MW40	24340972	INSDC	MK411747.1	1	1782	+	QED94369.1	fusaric acid transporter	Fusarium oxysporum f. sp. niveum		24340972	INSDC	SRMI01000001.1	4896217	4898095	-	TVY79016.1	Efflux pump FUBT	Fusarium oxysporum f. sp. cubense	160527	GCA_005930515.134777402	RefSeq	NW_022158798.1	47264	49142	-	XP_031052395.1	uncharacterized protein	Fusarium odoratissimum NRRL 54006	54006	GCF_000260195.134777402	RefSeq	XM_031217922.1	716	2497	+	XP_031052395.1	uncharacterized protein	Fusarium odoratissimum NRRL 54006	54006	34777402	Swiss-Prot	N/A				A0A0B5EMG9.1	Efflux pump FUBT	Fusarium oxysporum		34777402	INSDC	KM435073.1	115	1993	+	AJE75875.1	fusaric acid transporter	Fusarium oxysporum f. sp. vasinfectum	AuK24232	34777402	INSDC	KM435074.1	27	1808	+	AJE75876.1	fusaric acid transporter	Fusarium oxysporum f. sp. vasinfectum	AuK24232	34777402	INSDC	KB726264.1	206550	208428	+	EMT72688.1	hypothetical protein	Fusarium odoratissimum	race 4	GCA_000350365.134777402	INSDC	KK036148.1	47264	49142	-	EXL90305.1	hypothetical protein	Fusarium odoratissimum NRRL 54006	54006	GCA_000260195.234777402	INSDC	JAHEVI010000004.1	4813299	4815177	-	KAH7210038.1	major facilitator superfamily domain-containing protein	Fusarium oxysporum	MPI-CAGE-CH-0212	GCA_020744355.134777402	INSDC	CM063119.1	355513	357391	+	KAK2130637.1	major facilitator superfamily domain-containing protein	Fusarium oxysporum II5	II5	GCA_031834405.134777402	INSDC	JAOUYE010000004.1	355513	357391	+	KAK2130637.1	major facilitator superfamily domain-containing protein	Fusarium oxysporum II5	II5	GCA_031834405.134777402	INSDC	MH973021.1	1	1779	+	QCF60269.1	FUB11	Fusarium sp.	STR4-105	34777402	INSDC	MH973022.1	1	1779	+	QCF60270.1	FUB11	Fusarium sp.	STR4-1089	34777402	INSDC	MH973023.1	1	1779	+	QCF60271.1	FUB11	Fusarium sp.	STR4-187	34777402	INSDC	MH973024.1	1	1779	+	QCF60272.1	FUB11	Fusarium sp.	STR4-195	34777402	INSDC	MH973025.1	1	1779	+	QCF60273.1	FUB11	Fusarium sp.	STR4-612	34777402	INSDC	MH973026.1	1	1779	+	QCF60274.1	FUB11	Fusarium sp.	STR4-618	34777402	INSDC	MH973027.1	1	1779	+	QCF60275.1	FUB11	Fusarium sp.	STR4-980	34777402	INSDC	MH973030.1	1	1779	+	QCF60278.1	FUB11	Fusarium sp.	STR4-M3	34777402	INSDC	MH973031.1	1	1779	+	QCF60279.1	FUB11	Fusarium sp.	STR4-Pacovan	34777402	INSDC	MH973032.1	1	1779	+	QCF60280.1	FUB11	Fusarium sp.	STR4-SH3142	34777402	INSDC	MH973034.1	1	1779	+	QCF60282.1	FUB11	Fusarium sp.	TR4-CAV300	34777402	INSDC	MH973035.1	1	1779	+	QCF60283.1	FUB11	Fusarium sp.	TR4-HN17	34777402	INSDC	MH973036.1	1	1779	+	QCF60284.1	FUB11	Fusarium sp.	TR4-II5	34777402	INSDC	MH973037.1	1	1779	+	QCF60285.1	FUB11	Fusarium sp.	TR4-Mal2a	34777402	INSDC	MH973038.1	1	1779	+	QCF60286.1	FUB11	Fusarium sp.	TR4-STSUM5	34777402	INSDC	VMNF01000004.1	366843	368721	+	TXC09340.1	hypothetical protein	Fusarium oxysporum f. sp. cubense	TR4	GCA_007994515.149195394	INSDC	KI980352.1	42064	43942	-	EXK26893.1	hypothetical protein	Fusarium oxysporum f. sp. melonis 26406	26406	GCA_000260495.249195394	INSDC	JAJGYP010000002.1	5051579	5053457	-	KAH7490034.1	Efflux pump	Fusarium oxysporum f. sp. matthiolae	Stocks4	GCA_020796175.149195394	INSDC	MH973001.1	1	1779	+	QCF60249.1	FUB11	Fusarium sp.	FO26406	49195394	INSDC	CM010802.1	342921	344799	+	RKK22149.1	hypothetical protein	Fusarium oxysporum f. sp. cepae	FoC_Fus2	GCA_003615085.149195394	INSDC	MRCU01000003.1	342921	344799	+	RKK22149.1	hypothetical protein	Fusarium oxysporum f. sp. cepae	FoC_Fus2	GCA_003615085.149195394	INSDC	MRCV01000455.1	16101	17979	-	RKK30341.1	hypothetical protein	Fusarium oxysporum f. sp. cepae	FoC_125	GCA_003615095.149195394	INSDC	MRCW01000261.1	16100	17978	-	RKK33025.1	hypothetical protein	Fusarium oxysporum f. sp. cepae	FoC_A23	GCA_003615075.149195394	INSDC	MRCZ01000073.1	103964	105842	-	RKK92391.1	hypothetical protein	Fusarium oxysporum	Fo_CB3	GCA_003615165.1336970172	INSDC	JAAOAN010000374.1	3094	4972	+	KAF5708956.1	major facilitator superfamily transporter	Fusarium mundagurra	NRRL 66235	GCA_013396205.1533756943	INSDC	JAJATS010001740.1	61652	63530	-	KAI1051169.1	hypothetical protein	Fusarium annulatum	FFSC RH5	GCA_022627115.1710504539	INSDC	JAVSMJ010000003.1	522529	524407	+	KAK2678799.1	MFS transporter superfamily	Fusarium oxysporum f. sp. vasinfectum		GCA_032878545.1613913730	INSDC	JAOQBB010000035.1	353457	355335	-	KAJ4030548.1	hypothetical protein	Fusarium oxysporum	CF00141	GCA_027945265.1613913730	INSDC	JAOQBG010000042.1	3358	5236	-	KAJ4082032.1	hypothetical protein	Fusarium oxysporum	CF00165	GCA_027945335.1613913730	INSDC	JAOQBE010000001.1	116733	118611	+	KAJ4106180.1	hypothetical protein	Fusarium oxysporum	CF00160	GCA_027945305.1613913730	INSDC	JAOQAX010000008.1	1303546	1305424	-	KAJ4233987.1	hypothetical protein	Fusarium oxysporum	CF00115	GCA_027945535.1246264480	INSDC	MH973016.1	1	1779	+	QCF60264.1	FUB11	Fusarium sp.	Race1-GD01	211897372	INSDC	JAHEWL010000019.1	697461	699339	-	KAH7207696.1	major facilitator superfamily domain-containing protein	Fusarium oxysporum	MPI-SDFR-AT-0094	GCA_020744455.1211897372	INSDC	MRCX01000047.1	52405	54283	+	RKK77141.1	hypothetical protein	Fusarium oxysporum	Fo_A13	GCA_003615115.1246264479	INSDC	MH973028.1	1	1779	+	QCF60276.1	FUB11	Fusarium sp.	STR4-GD26	246264479	INSDC	MH973029.1	1	1779	+	QCF60277.1	FUB11	Fusarium sp.	STR4-II12	246264479	INSDC	MH973033.1	1	1779	+	QCF60281.1	FUB11	Fusarium sp.	TR4-CAV2318	83065036	INSDC	JRVF01000542.1	8037	9915	-	KLO99378.1	putative mfs-multidrug-resistance transporter	Fusarium fujikuroi	FGSC 8932	GCA_001023045.183065036	INSDC	CP023079.1	106562	108440	-	QGI61357.1	hypothetical protein	Fusarium fujikuroi	CSV1	GCA_009663055.183065036	INSDC	CP023103.1	106567	108445	-	QGI78538.1	hypothetical protein	Fusarium fujikuroi	I1.3	GCA_009663115.183065036	INSDC	CP023091.1	106557	108435	-	QGI92255.1	hypothetical protein	Fusarium fujikuroi	Augusto2	GCA_009663095.183065036	INSDC	FMJS01000134.1	43295	45173	+	SCO09839.1	probable mfs-multidrug-resistance transporter	Fusarium fujikuroi		GCA_900096605.183065036	INSDC	FMJT01000018.1	59325	61203	-	SCO16610.1	probable mfs-multidrug-resistance transporter	Fusarium fujikuroi	E282	GCA_900096705.183065036	INSDC	FMJV01000019.1	99519	101397	-	SCO23695.1	probable mfs-multidrug-resistance transporter	Fusarium fujikuroi	m567	GCA_900096615.183065036	INSDC	FMJU01000014.1	70720	72598	-	SCO23743.1	probable mfs-multidrug-resistance transporter	Fusarium fujikuroi	C1995	GCA_900096645.183065036	INSDC	FMJW01000002.1	4875974	4877852	+	SCO35301.1	probable mfs-multidrug-resistance transporter	Fusarium fujikuroi	MRC2276	GCA_900096635.183065036	INSDC	FMJX01000018.1	856754	858632	+	SCO52186.1	probable mfs-multidrug-resistance transporter	Fusarium fujikuroi	NCIM1100	GCA_900096625.183065036	INSDC	FMSM01000018.1	49536	51414	-	SCV59001.1	probable mfs-multidrug-resistance transporter	Fusarium fujikuroi	FSU48	GCA_900096685.183065036	INSDC	CABFJX010000003.1	85905	87783	+	VTT56794.1	unnamed protein product	Fusarium fujikuroi	C2S	GCA_901677955.183065036	INSDC	CABFJW010000235.1	489517	491395	+	VTT69470.1	unnamed protein product	Fusarium fujikuroi	SG4	GCA_901677965.183065036	INSDC	CACRXN010000929.1	10666	12544	+	VZI21006.1	unnamed protein product	Fusarium fujikuroi		GCA_902702945.1162453307	INSDC	FMJY01000004.1	4702262	4704140	-	SCO84316.1	probable mfs-multidrug-resistance transporter	Fusarium oxysporum	V64-1	GCA_900096695.1613917436	INSDC	JAOQBD010000017.1	808526	810404	-	KAJ4040785.1	hypothetical protein	Fusarium oxysporum	CF00145	GCA_027945275.1613917436	INSDC	JAOQBC010000014.1	808525	810403	-	KAJ4043611.1	hypothetical protein	Fusarium oxysporum	CF00144	GCA_027945255.1613917436	INSDC	JAOQBF010000017.1	808554	810432	-	KAJ4080206.1	hypothetical protein	Fusarium oxysporum	CF00161	GCA_027945315.186622051	RefSeq	NC_030990.1	160593	162471	+	XP_018255135.1	hypothetical protein	Fusarium oxysporum f. sp. lycopersici 4287	4287	GCF_000149955.186622051	RefSeq	XM_018395306.1	714	2495	+	XP_018255135.1	hypothetical protein	Fusarium oxysporum f. sp. lycopersici 4287	4287	86622051	Swiss-Prot	N/A				A0A0D2YFZ8.1	Efflux pump FUB11	Fusarium oxysporum f. sp. lycopersici 4287		86622051	INSDC	MU838955.1	330528	332406	+	KAJ9424441.1	major facilitator superfamily domain-containing protein	Fusarium oxysporum	Fo4287	GCA_030020275.186622051	INSDC	CM000593.1	160593	162471	+	KNB17090.1	hypothetical protein	Fusarium oxysporum f. sp. lycopersici 4287	4287	GCA_000149955.286622051	INSDC	DS231721.1	160593	162471	+	KNB17090.1	hypothetical protein	Fusarium oxysporum f. sp. lycopersici 4287	4287	GCA_000149955.286622051	INSDC	MH973002.1	1	1779	+	QCF60250.1	FUB11	Fusarium sp.	FO4287	49300923	INSDC	JH651385.1	4741774	4743652	-	EXL63372.1	hypothetical protein	Fusarium oxysporum f. sp. radicis-lycopersici 26381	26381	GCA_000260155.3161209441	INSDC	CM008290.1	343566	345444	+	PCD37102.1	hypothetical protein	Fusarium oxysporum f. sp. radicis-cucumerinum	Forc016	GCA_001702695.2161209441	INSDC	MABQ02000004.1	343566	345444	+	PCD37102.1	hypothetical protein	Fusarium oxysporum f. sp. radicis-cucumerinum	Forc016	GCA_001702695.2161209441	INSDC	MQTW01000031.1	300890	302768	-	RYC91551.1	hypothetical protein	Fusarium oxysporum f. sp. narcissi	N139	GCA_004141715.148783701	RefSeq	NC_072842.1	4762990	4764868	-	XP_031048912.2	major facilitator superfamily domain-containing protein	Fusarium oxysporum Fo47	Fo47	GCF_013085055.148783701	RefSeq	XM_031177779.2	1	1782	+	XP_031048912.2	major facilitator superfamily domain-containing protein	Fusarium oxysporum Fo47	Fo47	48783701	INSDC	JH717898.1	4756580	4758458	-	EWZ46018.1	hypothetical protein	Fusarium oxysporum Fo47	Fo47	GCA_000271705.248783701	INSDC	JAAFOW010003642.1	2878	4756	+	KAF5250397.1	hypothetical protein	Fusarium oxysporum	NRRL 39464	GCA_013363075.148783701	INSDC	MH973003.1	1	1779	+	QCF60251.1	FUB11	Fusarium sp.	FO47	48783701	INSDC	CP052040.1	4762990	4764868	-	QKD52051.1	major facilitator superfamily domain-containing protein	Fusarium oxysporum Fo47	Fo47	GCA_013085055.149215855	INSDC	JH658391.1	94452	96330	+	EXK85141.1	hypothetical protein	Fusarium oxysporum f. sp. raphani 54005	54005	GCA_000260235.249215855	INSDC	JAELUR010000002.1	789906	791784	+	KAG7436862.1	Efflux pump FUBT	Fusarium oxysporum f. sp. raphani	Tf1262	GCA_019157275.149215855	INSDC	CP130299.1	4733927	4735805	-	WKT43712.1	Major facilitator superfamily	Fusarium oxysporum f. sp. vasinfectum		GCA_030719095.1553581820	INSDC	JAKELM010000012.1	2043978	2045856	-	KAI3575722.1	major facilitator superfamily domain-containing protein	Fusarium oxysporum f. sp. albedinis	9	GCA_023509805.1553581820	INSDC	CM083092.1	314646	316524	+	KAK2480598.1	Efflux pump fub11	Fusarium oxysporum f. sp. albedinis	Foa 44	GCA_032206225.1553581820	INSDC	JACSDM010000004.1	314646	316524	+	KAK2480598.1	Efflux pump fub11	Fusarium oxysporum f. sp. albedinis	Foa 44	GCA_032206225.148767915	INSDC	JH717840.1	4981384	4983262	-	EWY99994.1	hypothetical protein	Fusarium oxysporum NRRL 32931	NRRL 32931	GCA_000271745.2336823564	INSDC	JAAOAO010000280.1	54678	56559	-	KAF5550812.1	major facilitator superfamily transporter	Fusarium napiforme	NRRL 25196	GCA_013396005.1336809132	INSDC	JAAOAM010000273.1	47427	49305	+	KAF5535511.1	major facilitator superfamily transporter	Fusarium mexicanum	NRRL 53147	GCA_013396015.1211927005	INSDC	MRDA01000017.1	332967	334845	+	RKL37767.1	hypothetical protein	Fusarium oxysporum	Fo_PG	GCA_003615185.1343712910	INSDC	JAAOAI010000273.1	20220	22098	+	KAF5979581.1	putative mfs-multidrug-resistance transporter	Fusarium bulbicola	NRRL 25176	GCA_013758895.148790059	INSDC	JH650854.1	121325	123203	-	EWZ79724.1	hypothetical protein	Fusarium oxysporum f. sp. lycopersici MN25	MN25	GCA_000259975.248790059	INSDC	JAOQBI010000136.1	2394444	2396322	-	KAJ4109544.1	Efflux pump fub11	Fusarium oxysporum	CF00159	GCA_027945405.148790059	INSDC	JAOQAY010000021.1	718806	720684	-	KAJ4272998.1	Efflux pump fub11	Fusarium oxysporum	CF00132	GCA_027945555.183071887	INSDC	JRVH01001408.1	22796	24674	+	KLP16408.1	putative mfs-multidrug-resistance transporter	Fusarium fujikuroi	KSU 3368	GCA_001023065.1336947266	INSDC	JAAQPE010000138.1	158541	160419	-	KAF5683792.1	major facilitator superfamily transporter	Fusarium circinatum	NRRL 25331	GCA_013396185.1336947266	INSDC	BK014563.1	1	1879	+	DAZ85501.1	Fub11	Fusarium circinatum		336830143	INSDC	JAAOAQ010000274.1	59710	61587	-	KAF5557779.1	major facilitator superfamily transporter	Fusarium phyllophilum	NRRL 13617	GCA_013396025.1449765338	INSDC	JADFTW010000987.1	13315	15199	-	KAG5802227.1	hypothetical protein	Fusarium xylarioides	IMI 389563	GCA_018296305.1449765338	INSDC	JADFTX010000398.1	14086	15970	-	KAG5820916.1	hypothetical protein	Fusarium xylarioides	IMI 375908i	GCA_018296345.1449736104	INSDC	JADFTU010000090.1	3608	5492	-	KAG5753553.1	hypothetical protein	Fusarium xylarioides	IMI 392277	GCA_018296265.1449736104	INSDC	JADFTV010000076.1	3410	5294	-	KAG5783090.1	hypothetical protein	Fusarium xylarioides	IMI 392254	GCA_018296245.1449736104	INSDC	JADFTY010000025.1	112652	114536	-	KAG5799377.1	hypothetical protein	Fusarium xylarioides	IMI 392674	GCA_018296325.1320003120	INSDC	LUFC02001033.1	5760	7638	+	KAF4487899.1	mfs-multidrug-resistance transporter	Fusarium agapanthi	NRRL 31653	GCA_001654555.2500873456	RefSeq	NW_025763690.1	323826	325704	-	XP_046042254.1	major facilitator superfamily domain-containing protein	Fusarium redolens	MPI-CAGE-AT-0023	GCF_020744475.1500873456	RefSeq	XM_046198237.1	1	1782	+	XP_046042254.1	major facilitator superfamily domain-containing protein	Fusarium redolens	MPI-CAGE-AT-0023	500873456	INSDC	JAGMUX010000027.1	323826	325704	-	KAH7222631.1	major facilitator superfamily domain-containing protein	Fusarium redolens	MPI-CAGE-AT-0023	GCA_020744475.1449742163	INSDC	JADFTT010000411.1	6265	8149	-	KAG5761932.1	hypothetical protein	Fusarium xylarioides	IMI 127659i	GCA_018296285.1336886879	INSDC	JAAQRM010000466.1	610134	611984	+	KAF5618722.1	major facilitator superfamily transporter	Fusarium sp. NRRL 52700	NRRL 52700	GCA_013396095.1711196449	INSDC	JAVENW010000002.1	5021142	5023019	-	KAK2936692.1	Major facilitator superfamily	Fusarium oxysporum f. sp. vasinfectum		GCA_032991405.1328073203	INSDC	JABFAI010000074.1	61525	63403	-	KAF4957112.1	hypothetical protein	Fusarium gaditjirri	NRRL 45417	GCA_013266175.1211918647	INSDC	MRCY01000007.1	109313	111191	+	RKL20980.1	hypothetical protein	Fusarium oxysporum	Fo_A28	GCA_003615155.139110351	RefSeq	NC_036624.1	106589	108468	-	XP_023428756.1	probable mfs-multidrug-resistance transporter	Fusarium fujikuroi IMI 58289	IMI 58289	GCF_900079805.139110351	RefSeq	XM_023573813.1	1	1725	+	XP_023428756.1	probable mfs-multidrug-resistance transporter	Fusarium fujikuroi IMI 58289	IMI 58289	39110351	Swiss-Prot	N/A				S0DW25.1	Efflux pump FUB11	Fusarium fujikuroi IMI 58289		39110351	INSDC	HF679025.1	106589	108468	-	CCT66675.1	probable mfs-multidrug-resistance transporter	Fusarium fujikuroi IMI 58289	IMI 58289	GCA_900079805.1319370890	INSDC	PVQB02000295.1	32652	34521	-	KAF4339192.1	major facilitator superfamily transporter	Fusarium beomiforme	NRRL 25174	GCA_002980475.2379059345	INSDC	JACYFE010008046.1	3137	5009	-	KAF9768189.1	hypothetical protein	Fusarium sp. DS 682	DS 682	GCA_014764975.2582737979	INSDC	JANGYB010000010.1	51223	53124	+	KAI8713679.1	Efflux pump FUBT	Fusarium sp. LHS14.1		GCA_025433615.1319977293	INSDC	JAADJG010000212.1	19252	21119	-	KAF4451649.1	putative mfs-multidrug-resistance transporter	Fusarium austroafricanum	NRRL 53441	GCA_012932025.1614011842	INSDC	JAOQAZ010000024.1	300847	302681	-	KAJ4253346.1	Efflux pump fub11	Fusarium torreyae	CF00136	GCA_027945595.1202712441	INSDC	PXOF01000079.1	298696	300481	+	RGP67651.1	mfs-multidrug-resistance transporter	Fusarium sporotrichioides	NRRL 3299	GCA_003012315.1613901088	INSDC	JAPDHF010000021.1	304422	306221	+	KAJ4005527.1	hypothetical protein	Fusarium irregulare	CF00143	GCA_027945245.1613901088	INSDC	JAOQBA010000003.1	304452	306251	+	KAJ4024906.1	hypothetical protein	Fusarium irregulare	CF00137	GCA_027945235.1449510371	INSDC	JAGPUO010000017.1	289796	291479	+	KAG5657358.1	hypothetical protein	Fusarium avenaceum	F156N33	GCA_018282135.1613930464	INSDC	JAOQBH010000024.1	31611	33415	+	KAJ4117488.1	hypothetical protein	Fusarium equiseti	CF00095	GCA_027945365.1468515510	INSDC	CAJSTJ010000195.1	448594	450453	+	CAG7566053.1	unnamed protein product	Fusarium equiseti		GCA_910393935.1196145476	RefSeq	NW_022157820.1	94752	97501	+	XP_031021000.1	uncharacterized protein	Fusarium coffeatum	FIESC_28	GCF_003316985.1196145476	RefSeq	XM_031154965.1	1	2226	+	XP_031021000.1	uncharacterized protein	Fusarium coffeatum	FIESC_28	196145476	INSDC	QKXC01000021.1	94752	97501	+	RBR26409.1	hypothetical protein	Fusarium coffeatum	FIESC_28	GCA_003316985.1201504283	RefSeq	NW_025763509.1	406352	408155	+	XP_045978597.1	major facilitator superfamily domain-containing protein	Fusarium flagelliforme	FIESC 12 MPI-CAGE-AA-0113	GCF_020744385.1201504283	RefSeq	XM_046124923.1	52	1755	+	XP_045978597.1	major facilitator superfamily domain-containing protein	Fusarium flagelliforme	FIESC 12 MPI-CAGE-AA-0113	201504283	INSDC	JAHBOO010000007.1	406352	408155	+	KAH7174257.1	major facilitator superfamily domain-containing protein	Fusarium flagelliforme	FIESC 12 MPI-CAGE-AA-0113	GCA_020744385.1201504283	INSDC	PXXK01000188.1	136564	138367	-	RFN49068.1	putative mfs-multidrug-resistance transporter	Fusarium flagelliforme	NRRL 13405	GCA_003012295.1328065475	INSDC	JABEXW010001016.1	69114	70948	+	KAF4949249.1	hypothetical protein	Fusarium sarcochroum	NRRL 20472	GCA_013266185.1336936647	INSDC	JAAGWQ010000061.1	94148	96040	+	KAF5672304.1	putative mfs-multidrug-resistance transporter	Fusarium heterosporum	NRRL 20693	GCA_013396295.1708405767	INSDC	ONZP01000433.1	26464	28251	+	SPJ84184.1	probable mfs-multidrug-resistance transporter	Fusarium torulosum		GCA_900312805.1184583334	INSDC	PVEM01000006.1	1218713	1220496	+	PTD07429.1	Efflux pump FUB11	Fusarium culmorum	PV	GCA_003033665.1538220794	INSDC	BQKT01000316.1	3329	5114	+	GKU06423.1	unnamed protein product	Fusarium langsethiae	MFG 217701	GCA_022180325.1538220794	INSDC	BQKU01000349.1	224	2009	+	GKU22080.1	unnamed protein product	Fusarium langsethiae	MFG 217702	GCA_022180345.1475911026	RefSeq	NW_027072130.1	4690574	4692357	+	XP_065464782.1	major facilitator superfamily domain-containing protein	Fusarium venenatum	MPI-CAGE-CH-0201	GCF_020744135.1475911026	RefSeq	XM_065607107.1	85	1773	+	XP_065464782.1	major facilitator superfamily domain-containing protein	Fusarium venenatum	MPI-CAGE-CH-0201	475911026	INSDC	MXQG01000006.1	158568	160351	+	KAG8359460.1	putative transporter C36.03c	Fusarium venenatum	A3/5	GCA_019425555.1475911026	INSDC	JAGMVI010000002.1	4690574	4692357	+	KAH6993159.1	major facilitator superfamily domain-containing protein	Fusarium venenatum	MPI-CAGE-CH-0201	GCA_020744135.1202721164	INSDC	PXOG01000100.1	134936	138678	+	RGP77146.1	hypothetical protein	Fusarium longipes	NRRL 20695	GCA_003012285.1374058902	INSDC	CP064747.1	4968184	4969967	+	QPC59268.1	hypothetical protein	Fusarium culmorum	Class2-1B	GCA_016952355.1487834116	INSDC	CAJPIJ010000076.1	197262	199045	+	CAG1967753.1	unnamed protein product	Fusarium graminearum	MDC_Fg202	GCA_905359485.1533774213	INSDC	JAJALC010002299.1	357053	358853	+	KAI1073204.1	hypothetical protein	Fusarium sp. FIESC RH6	FIESC RH6	GCA_022627095.1574546453	INSDC	JABCRB010000010.1	318275	320058	-	KAI6771338.1	hypothetical protein	Fusarium graminearum	TaB10	GCA_012959185.1328108748	INSDC	JAAGWP010000269.1	151334	153215	-	KAF4992926.1	hypothetical protein	Fusarium graminum	NRRL 20692	GCA_013266165.1478233875	RefSeq	NC_058400.1	4913663	4915448	+	XP_044708800.1	Efflux pump fub11	Fusarium poae	DAOMC 252244	GCF_019609905.1478233875	RefSeq	XM_044850090.1	1	1689	+	XP_044708800.1	Efflux pump fub11	Fusarium poae	DAOMC 252244	478233875	INSDC	CM033786.1	4913663	4915448	+	KAG8672301.1	Efflux pump fub11	Fusarium poae	DAOMC 252244	GCA_019609905.1478233875	INSDC	WOUF01000002.1	4913663	4915448	+	KAG8672301.1	Efflux pump fub11	Fusarium poae	DAOMC 252244	GCA_019609905.1478233875	INSDC	CM100255.1	4914959	4916744	+	KAL3601420.1	Efflux pump fub11	Fusarium poae	Fp133	GCA_046056315.1478233875	INSDC	JBJHSE010000002.1	4914959	4916744	+	KAL3601420.1	Efflux pump fub11	Fusarium poae	Fp133	GCA_046056315.1181059751	INSDC	LN649230.1	4704334	4706117	+	CEI61701.1	unnamed protein product	Fusarium venenatum	A3/5	GCA_900007375.1112572933	INSDC	LYXU01000002.1	4613976	4615761	+	OBS24504.1	hypothetical protein	Fusarium poae	2516	GCA_001675295.1500391440	INSDC	JAGMVH010000003.1	529941	531738	+	KAH6960290.1	major facilitator superfamily domain-containing protein	Fusarium avenaceum	MPI-SDFR-AT-0044	GCA_020744115.1672846481	INSDC	CATPAH010000006.1	574046	575729	-	CAJ0545136.1	Ff.00g086090.m01.CDS01	Fusarium sp. VM40		GCA_954870535.1500903978	INSDC	JAGPXF010000002.1	606010	607794	+	KAH7256148.1	major facilitator superfamily domain-containing protein	Fusarium tricinctum	MPI-SDFR-AT-0068	GCA_020744515.1574542500	INSDC	JABCRA010000007.1	1697403	1699197	+	KAI6764327.1	hypothetical protein	Fusarium avenaceum	KA13	GCA_012959155.1899536025	INSDC	CP167250.1	4376610	4378395	+	XEV03051.1	hypothetical protein	Fusarium sambucinum		GCA_041870755.130990876	RefSeq	NC_031952.1	4515334	4517117	+	XP_009257360.1	hypothetical protein	Fusarium pseudograminearum CS3096	CS3096	GCF_000303195.230990876	RefSeq	XM_009259085.1	1	1689	+	XP_009257360.1	hypothetical protein	Fusarium pseudograminearum CS3096	CS3096	30990876	INSDC	AFNW01000126.1	60442	62225	-	EKJ73844.1	hypothetical protein	Fusarium pseudograminearum CS3096	CS3096	GCA_000303195.230990876	INSDC	CM003199.1	4515334	4517117	+	EKJ73844.1	hypothetical protein	Fusarium pseudograminearum CS3096	CS3096	GCA_000303195.230990876	INSDC	CM004557.1	4500656	4502439	+	KAF0639478.1	hypothetical protein	Fusarium pseudograminearum	RBG5266	GCA_001703955.230990876	INSDC	JTGC01000222.1	25774	27557	-	KAF0639478.1	hypothetical protein	Fusarium pseudograminearum	RBG5266	GCA_001703955.2595309773	INSDC	CP102998.1	4670497	4672280	+	UZP38528.1	hypothetical protein	Fusarium pseudograminearum	Fp22-2	GCA_024752415.165062660	INSDC	HG970333.1	4515379	4517162	+	CEF77963.1	unnamed protein product	Fusarium graminearum	PH-1	GCA_900044135.1374065495	INSDC	CP064753.1	4715106	4716889	+	QPC70648.1	hypothetical protein	Fusarium pseudograminearum	Class2-1C	GCA_016952305.1297685614	INSDC	UIHA02000023.1	1177252	1179035	+	CAF3496287.1	unnamed protein product	Fusarium graminearum	MDC_Fg1	GCA_900492705.2297685614	INSDC	LT222054.1	4515473	4517256	+	CZS81260.1	unnamed protein product	Fusarium graminearum		GCA_900073075.1487415468	INSDC	CAJOAV010000115.1	355606	357389	+	CAF3502327.1	unnamed protein product	Fusarium graminearum	MDC_Fg5	GCA_905332025.1487828891	INSDC	CAJOAW010000106.1	17338	19121	-	CAF3603225.1	unnamed protein product	Fusarium graminearum	MDC_FgU1	GCA_905332055.1421385429	INSDC	CAJPII010000113.1	356687	358470	+	CAG2009050.1	unnamed protein product	Fusarium graminearum	MDC_Fg593	GCA_905359455.1331902430	INSDC	JAAMOD010000045.1	359038	360825	+	KAF5244722.1	hypothetical protein	Fusarium austroamericanum	NRRL 2903	GCA_013364965.1161207881	INSDC	NQOC01000004.1	272822	274605	-	PCD34223.1	hypothetical protein	Fusarium graminearum	ITEM 124	GCA_002352725.1161207881	INSDC	CAJPIG010000152.1	357388	359171	+	CAG1978537.1	unnamed protein product	Fusarium graminearum	MDC_Fg851	GCA_905359475.1161207881	INSDC	CAJPIH010001268.1	54721	56504	+	CAG2010133.1	unnamed protein product	Fusarium graminearum	MDC_Fg8	GCA_905359465.1161207881	INSDC	CABDWO010000120.1	294958	296741	-	VTO84539.1	unnamed protein product	Fusarium graminearum	MDC_Fg13	GCA_901446245.1823275027	INSDC	CP147678.1	4518247	4520030	+	WXC46139.1	Efflux pump fub11	Fusarium graminearum	KSU23522	GCA_037213105.1819587918	INSDC	CM073629.1	4483728	4485511	+	KAK6714991.1	Efflux pump fub11	Fusarium graminearum	KSU23389	GCA_037074415.1819587918	INSDC	JAUZNM010000002.1	4483728	4485511	+	KAK6714991.1	Efflux pump fub11	Fusarium graminearum	KSU23389	GCA_037074415.173687583	INSDC	JPYM01000015.1	524400	526083	+	KIL87893.1	hypothetical protein	Fusarium avenaceum	Fa05001	GCA_000769215.191798134	INSDC	JXCE01000625.1	5411	7191	-	KPA36493.1	mfs-multidrug-resistance transporter	Fusarium langsethiae	Fl201059	GCA_001292635.12040501	RefSeq	NC_026475.1	7537555	7539338	-	XP_011322550.1	hypothetical protein	Fusarium graminearum PH-1	PH-1; NRRL 31084	GCF_000240135.32040501	RefSeq	XM_011324248.1	1	1650	+	XP_011322550.1	hypothetical protein	Fusarium graminearum PH-1	PH-1; NRRL 31084	2040501	INSDC	CM000575.1	7537555	7539338	-	ESU10051.1	hypothetical protein	Fusarium graminearum PH-1	PH-1; NRRL 31084	GCA_000240135.32040501	INSDC	DS231664.1	4266050	4267833	-	ESU10051.1	hypothetical protein	Fusarium graminearum PH-1	PH-1; NRRL 31084	GCA_000240135.3819586509	INSDC	CM073625.1	4561187	4562970	+	KAK6711440.1	Efflux pump fub11	Fusarium graminearum	KSU23468	GCA_037074405.1819586509	INSDC	JAUZNN010000002.1	4561187	4562970	+	KAK6711440.1	Efflux pump fub11	Fusarium graminearum	KSU23468	GCA_037074405.149862625	INSDC	CM002652.1	4449004	4450787	+	EYB25601.1	hypothetical protein	Fusarium graminearum	CS3005	GCA_000599445.149862625	INSDC	JATU01000070.1	344449	346232	+	EYB25601.1	hypothetical protein	Fusarium graminearum	CS3005	GCA_000599445.1328128819	INSDC	JAAGWO010000034.1	52479	54264	-	KAF5013580.1	hypothetical protein	Fusarium decemcellulare	NRRL 13412	GCA_013266205.1823292851	INSDC	CP147673.1	4567396	4569179	+	WXC59972.1	Efflux pump fub11	Fusarium graminearum	KSU23473	GCA_037255895.1500445403	INSDC	JAHEWK010000001.1	6977744	6979527	-	KAH7024123.1	major facilitator superfamily domain-containing protein	Ilyonectria destructans	MPI-CAGE-AT-0134	GCA_020740775.1216729282	INSDC	QQXO01000002.1	60746	62522	-	RMZ92656.1	hypothetical protein	Chaetothyriales sp. CBS 134916	CBS 134916	GCA_003709845.1582686243	RefSeq	NC_070539.1	1953820	1955587	+	XP_052908002.1	Efflux pump FUB11	Fusarium keratoplasticum		GCF_025433545.1582686243	RefSeq	XM_053063107.1	1	1674	+	XP_052908002.1	Efflux pump FUB11	Fusarium keratoplasticum		582686243	INSDC	CM046513.1	1953820	1955587	+	KAI8652818.1	Efflux pump FUB11	Fusarium keratoplasticum		GCA_025433545.1582686243	INSDC	JANGXZ010000011.1	1953820	1955587	+	KAI8652818.1	Efflux pump FUB11	Fusarium keratoplasticum		GCA_025433545.1582686466	INSDC	CM046498.1	1957594	1959361	+	KAI8653527.1	Efflux pump FUB11	Fusarium keratoplasticum		GCA_025433555.1582686466	INSDC	JANGYA010000014.1	1957594	1959361	+	KAI8653527.1	Efflux pump FUB11	Fusarium keratoplasticum		GCA_025433555.1614006253	INSDC	JAOQAW010000045.1	202246	204013	+	KAJ4243650.1	Efflux pump fub11	Fusarium falciforme	A04	GCA_027945515.1605286951	RefSeq	NC_070554.1	1968179	1969946	+	XP_053014743.1	Efflux pump FUB11	Fusarium falciforme	Fu3.1	GCF_026873545.1605286951	RefSeq	XM_053158768.1	1	1674	+	XP_053014743.1	Efflux pump FUB11	Fusarium falciforme	Fu3.1	605286951	INSDC	CP104060.1	1968179	1969946	+	WAO95933.1	Efflux pump FUB11	Fusarium falciforme	Fu3.1	GCA_026873545.1500423474	INSDC	JAGPNQ010000001.1	5082495	5084278	-	KAH6999180.1	major facilitator superfamily domain-containing protein	Ilyonectria sp. MPI-CAGE-AT-0026	MPI-CAGE-AT-0026	GCA_020744155.1613976926	INSDC	JAOQAV010000073.1	113033	114800	-	KAJ4178532.1	Efflux pump fub11	Fusarium falciforme	A02	GCA_027945505.1546188213	INSDC	CP090034.1	561160	562927	-	UPK95480.1	hypothetical protein	Fusarium solani-melongenae	CRI 24-3	GCA_023101225.1500902287	RefSeq	NW_027072146.1	2301371	2303135	+	XP_046130608.1	uncharacterized protein	Fusarium solani	SB1	GCF_023522795.1500902287	RefSeq	XM_046276643.2	1	1671	+	XP_046130608.1	uncharacterized protein	Fusarium solani	SB1	500902287	INSDC	JAGTJS010000010.1	430935	432699	-	KAH7254530.1	major facilitator superfamily domain-containing protein	Fusarium solani	FSSC 5 MPI-SDFR-AT-0091	GCA_020744495.1500902287	INSDC	JAMBZA010000008.1	2301371	2303135	+	KAJ3456767.1	hypothetical protein	Fusarium solani	SB1	GCA_023522795.1613998005	INSDC	JAOQAT010000030.1	417701	419465	-	KAJ4215838.1	Efflux pump fub11	Fusarium solani	A01-1	GCA_027945525.1582687092	INSDC	CM046525.1	2152390	2154157	+	KAI8654312.1	Efflux pump FUB11	Fusarium sp. Ph1		GCA_025433565.1582687092	INSDC	JANGYC010000016.1	2152390	2154157	+	KAI8654312.1	Efflux pump FUB11	Fusarium sp. Ph1		GCA_025433565.193307369	INSDC	LKCW01000222.1	32755	34578	+	KPM36018.1	putative MFS-type transporter	Neonectria ditissima	R09/05	GCA_001306435.1582737108	INSDC	CM046486.1	2308689	2310450	+	KAI8712834.1	MFS domain-containing protein	Fusarium sp. LHS14.1		GCA_025433615.1582737108	INSDC	JANGYB010000012.1	2308689	2310450	+	KAI8712834.1	MFS domain-containing protein	Fusarium sp. LHS14.1		GCA_025433615.1499955187	INSDC	JAGPYM010000009.1	1286572	1288362	+	KAH6890681.1	major facilitator superfamily domain-containing protein	Thelonectria olida	MPI-CAGE-CH-0241	GCA_020736575.1319997715	INSDC	JAADYS010000080.1	9448	11300	-	KAF4472362.1	multidrug resistance	Fusarium albosuccineum	NRRL 20459	GCA_012931995.1328111168	INSDC	JAAGWP010000185.1	30986	32859	+	KAF4995513.1	hypothetical protein	Fusarium graminum	NRRL 20692	GCA_013266165.1319959062	INSDC	JAADJF010000250.1	17319	19267	-	KAF4430919.1	multidrug resistance	Fusarium acutatum	NRRL 13308	GCA_012932015.1225671040	INSDC	MIKF01000008.1	198046	199809	+	RTE84291.1	Efflux pump FUB11	Fusarium euwallaceae	UCR1854	GCA_003957675.1215939364	INSDC	NKUJ01000024.1	109948	111711	-	RMJ18038.1	Efflux pump FUB11	Fusarium kuroshium		GCA_003698175.1328080031	INSDC	JABEXW010000439.1	84537	86432	+	KAF4963956.1	hypothetical protein	Fusarium sarcochroum	NRRL 20472	GCA_013266185.1611512880	INSDC	JANRMS010000043.1	26915	28755	+	KAJ3548619.1	hypothetical protein	Fusarium decemcellulare	Babe19	GCA_027627305.1319978108	INSDC	JAADJG010000183.1	26355	28212	-	KAF4452517.1	hypothetical protein	Fusarium austroafricanum	NRRL 53441	GCA_012932025.1224618173	INSDC	NKCL01000019.1	81497	83260	+	RSL88950.1	Efflux pump FUB11	Fusarium floridanum	NRRL62606	GCA_003947005.1513899193	RefSeq	NW_025764435.1	5086748	5088530	-	XP_046113231.1	major facilitator superfamily domain-containing protein	Ilyonectria robusta	PMI_751	GCF_021365365.1513899193	RefSeq	XM_046255283.1	42	1685	+	XP_046113231.1	major facilitator superfamily domain-containing protein	Ilyonectria robusta	PMI_751	513899193	INSDC	JAJTIX010000001.1	5086748	5088530	-	KAH8738440.1	major facilitator superfamily domain-containing protein	Ilyonectria robusta	PMI_751	GCA_021365365.1176357988	INSDC	MTQA01000363.1	29356	31319	+	PNP60649.1	hypothetical protein	Fusarium nygamai	CS10214	GCA_002894225.1613903000	INSDC	JAOQBA010000017.1	168305	170174	-	KAJ4008605.1	Efflux pump fub11	Fusarium irregulare	CF00137	GCA_027945235.1613903000	INSDC	JAPDHF010000003.1	2256849	2258718	+	KAJ4021067.1	Efflux pump fub11	Fusarium irregulare	CF00143	GCA_027945245.1533773276	INSDC	JAJALC010002303.1	1927463	1929461	-	KAI1072253.1	hypothetical protein	Fusarium sp. FIESC RH6	FIESC RH6	GCA_022627095.1131219959	RefSeq	NW_022194793.1	2137010	2138946	-	XP_031080561.1	uncharacterized protein	Fusarium proliferatum ET1	ET1	GCF_900067095.1131219959	RefSeq	XM_031230423.1	1	1731	+	XP_031080561.1	uncharacterized protein	Fusarium proliferatum ET1	ET1	131219959	INSDC	FCQG01000031.1	253862	255798	-	CVL10149.1	related to mfs-multidrug-resistance transporter	Fusarium proliferatum	NRRL62905	GCA_900029915.1131219959	INSDC	FJOF01000004.1	2137010	2138946	-	CZR39968.1	related to mfs-multidrug-resistance transporter	Fusarium proliferatum ET1	ET1	GCA_900067095.1131219959	INSDC	PKMG01000067.1	922571	924507	-	KAG4260402.1	hypothetical protein	Fusarium proliferatum	R16	GCA_017309875.1131219959	INSDC	PKMH01000112.1	122602	124538	+	KAG4276283.1	hypothetical protein	Fusarium proliferatum	KF3377	GCA_017309865.1131219959	INSDC	PKMJ01000005.1	1825663	1827599	+	KAG4290606.1	hypothetical protein	Fusarium proliferatum	MPVP 328	GCA_017309895.1131219959	INSDC	JAJATS010001743.1	2150488	2152424	-	KAI1048491.1	hypothetical protein	Fusarium annulatum	FFSC RH5	GCA_022627115.1336923105	INSDC	JAAGWQ010000264.1	23437	25308	-	KAF5657885.1	major facilitator superfamily transporter	Fusarium heterosporum	NRRL 20693	GCA_013396295.1500850917	RefSeq	NW_025763505.1	3176378	3178231	-	XP_045984905.1	major facilitator superfamily domain-containing protein	Fusarium flagelliforme	FIESC 12 MPI-CAGE-AA-0113	GCF_020744385.1500850917	RefSeq	XM_046123416.1	1	1719	+	XP_045984905.1	major facilitator superfamily domain-containing protein	Fusarium flagelliforme	FIESC 12 MPI-CAGE-AA-0113	500850917	INSDC	JAHBOO010000003.1	3176378	3178231	-	KAH7188991.1	major facilitator superfamily domain-containing protein	Fusarium flagelliforme	FIESC 12 MPI-CAGE-AA-0113	GCA_020744385.1328108214	INSDC	JAAGWO010001303.1	2462	4299	-	KAF4992485.1	hypothetical protein	Fusarium decemcellulare	NRRL 13412	GCA_013266205.135980252	RefSeq	NW_006921370.1	188578	190662	-	XP_007917102.1	putative fluconazole resistance protein 1 protein	Phaeoacremonium minimum UCRPA7	UCRPA7	GCF_000392275.135980252	RefSeq	XM_007918911.1	1	1749	+	XP_007917102.1	putative fluconazole resistance protein 1 protein	Phaeoacremonium minimum UCRPA7	UCRPA7	35980252	INSDC	KB933236.1	188578	190662	-	EON98031.1	putative fluconazole resistance protein 1 protein	Phaeoacremonium minimum UCRPA7	UCRPA7	GCA_000392275.1533731353	INSDC	JAJALB010000642.1	1719	3651	-	KAI1021611.1	hypothetical protein	Fusarium proliferatum	FFSC RH7	GCA_022627135.1201509976	INSDC	PXXK01000015.1	26799	28652	-	RFN54849.1	hypothetical protein	Fusarium flagelliforme	NRRL 13405	GCA_003012295.1319997639	INSDC	JAADYS010000097.1	2290	4127	-	KAF4472275.1	multidrug resistance	Fusarium albosuccineum	NRRL 20459	GCA_012931995.1211926513	INSDC	MRDB01000027.1	264334	266269	+	RKL36791.1	hypothetical protein	Fusarium proliferatum	Fp_A8	GCA_003615215.1162435583	INSDC	FMJT01000003.1	2240752	2242688	-	SCN77813.1	related to mfs-multidrug-resistance transporter	Fusarium fujikuroi	E282	GCA_900096705.1162435583	INSDC	FMJU01000005.1	2301258	2303194	-	SCN96202.1	related to mfs-multidrug-resistance transporter	Fusarium fujikuroi	C1995	GCA_900096645.1162435583	INSDC	FMJW01000002.1	1825722	1827658	+	SCO33182.1	related to mfs-multidrug-resistance transporter	Fusarium fujikuroi	MRC2276	GCA_900096635.1162435583	INSDC	FMJX01000006.1	829715	831651	-	SCO39183.1	related to mfs-multidrug-resistance transporter	Fusarium fujikuroi	NCIM1100	GCA_900096625.1162435583	INSDC	FMSM01000002.1	1841479	1843415	+	SCV30482.1	related to mfs-multidrug-resistance transporter	Fusarium fujikuroi	FSU48	GCA_900096685.1162435583	INSDC	CABFJW010000452.1	158001	159937	+	VTT77208.1	unnamed protein product	Fusarium fujikuroi	SG4	GCA_901677965.1162435583	INSDC	CABFJX010000387.1	158010	159946	+	VTT77535.1	unnamed protein product	Fusarium fujikuroi	C2S	GCA_901677955.134995750	INSDC	KB730528.1	791816	793764	+	ENH64441.1	Putative transporter C36.03c	Fusarium oxysporum f. sp. cubense race 1	race 1	GCA_000350345.148782741	RefSeq	NC_072842.1	1892671	1894619	+	XP_059464422.1	major facilitator superfamily domain-containing protein	Fusarium oxysporum Fo47	Fo47	GCF_013085055.148782741	RefSeq	XM_059611220.1	1	1731	+	XP_059464422.1	major facilitator superfamily domain-containing protein	Fusarium oxysporum Fo47	Fo47	48782741	INSDC	JH717898.1	1886102	1888050	+	EWZ44375.1	hypothetical protein	Fusarium oxysporum Fo47	Fo47	GCA_000271705.248782741	INSDC	CP052040.1	1892671	1894619	+	QKD51124.2	major facilitator superfamily domain-containing protein	Fusarium oxysporum Fo47	Fo47	GCA_013085055.1196136367	RefSeq	NW_022157959.1	191684	193535	+	XP_031014344.1	uncharacterized protein	Fusarium coffeatum	FIESC_28	GCF_003316985.1196136367	RefSeq	XM_031161642.1	1	1713	+	XP_031014344.1	uncharacterized protein	Fusarium coffeatum	FIESC_28	196136367	INSDC	QKXC01000160.1	191684	193535	+	RBR15000.1	hypothetical protein	Fusarium coffeatum	FIESC_28	GCA_003316985.1613945575	INSDC	JAOQBH010000001.1	413281	415142	+	KAJ4140908.1	Efflux pump fub11	Fusarium equiseti	CF00095	GCA_027945365.1500914919	RefSeq	NW_025763665.1	2166025	2167892	-	XP_046055149.1	major facilitator superfamily domain-containing protein	Fusarium redolens	MPI-CAGE-AT-0023	GCF_020744475.1500914919	RefSeq	XM_046194994.1	1	1731	+	XP_046055149.1	major facilitator superfamily domain-containing protein	Fusarium redolens	MPI-CAGE-AT-0023	500914919	INSDC	JAGMUX010000002.1	2166025	2167892	-	KAH7267330.1	major facilitator superfamily domain-containing protein	Fusarium redolens	MPI-CAGE-AT-0023	GCA_020744475.1131253158	RefSeq	NW_024573923.1	1402467	1404399	+	XP_041679463.1	uncharacterized protein	Fusarium mangiferae	MRC7560	GCF_900044065.1131253158	RefSeq	XM_041828617.1	1	1731	+	XP_041679463.1	uncharacterized protein	Fusarium mangiferae	MRC7560	131253158	INSDC	FCQH01000003.1	1402467	1404399	+	CVK88880.1	related to mfs-multidrug-resistance transporter	Fusarium mangiferae	MRC7560	GCA_900044065.1500839228	INSDC	JAHBOG010000003.1	1804462	1806410	+	KAH7172150.1	major facilitator superfamily domain-containing protein	Fusarium sp. MPI-SDFR-AT-0072	MPI-SDFR-AT-0072	GCA_020744335.148798351	INSDC	JH650828.1	2752175	2754123	-	EWZ98751.1	hypothetical protein	Fusarium oxysporum f. sp. lycopersici MN25	MN25	GCA_000259975.248798351	INSDC	JAJGYP010000002.1	2111693	2113641	+	KAH7490981.1	Efflux pump	Fusarium oxysporum f. sp. matthiolae	Stocks4	GCA_020796175.148798351	INSDC	JAKELM010000010.1	899905	901853	-	KAI3577060.1	major facilitator superfamily domain-containing protein	Fusarium oxysporum f. sp. albedinis	9	GCA_023509805.148798351	INSDC	JAOQBI010000016.1	468822	470770	-	KAJ4166900.1	Efflux pump fub11	Fusarium oxysporum	CF00159	GCA_027945405.148798351	INSDC	JAOQAY010000003.1	323572	325520	+	KAJ4282924.1	Efflux pump fub11	Fusarium oxysporum	CF00132	GCA_027945555.148798351	INSDC	CM083092.1	3291791	3293739	-	KAK2481606.1	Efflux pump fub11	Fusarium oxysporum f. sp. albedinis	Foa 44	GCA_032206225.148798351	INSDC	JACSDM010000004.1	3291791	3293739	-	KAK2481606.1	Efflux pump fub11	Fusarium oxysporum f. sp. albedinis	Foa 44	GCA_032206225.148798351	INSDC	CM010802.1	3232810	3234758	-	RKK22239.1	putative transporter C36.03c	Fusarium oxysporum f. sp. cepae	FoC_Fus2	GCA_003615085.148798351	INSDC	MRCU01000003.1	3232810	3234758	-	RKK22239.1	putative transporter C36.03c	Fusarium oxysporum f. sp. cepae	FoC_Fus2	GCA_003615085.148798351	INSDC	MRCW01000086.1	33331	35279	+	RKK46392.1	putative transporter C36.03c	Fusarium oxysporum f. sp. cepae	FoC_A23	GCA_003615075.148798351	INSDC	MRCV01000045.1	89101	91049	+	RKK53211.1	putative transporter C36.03c	Fusarium oxysporum f. sp. cepae	FoC_125	GCA_003615095.148798351	INSDC	MRCZ01000004.1	344396	346344	+	RKL10022.1	putative transporter C36.03c	Fusarium oxysporum	Fo_CB3	GCA_003615165.148798351	INSDC	MRDA01000151.1	9360	11308	-	RKL12318.1	putative transporter C36.03c	Fusarium oxysporum	Fo_PG	GCA_003615185.148798351	INSDC	MRCY01000021.1	506610	508558	+	RKL15416.1	putative transporter C36.03c	Fusarium oxysporum	Fo_A28	GCA_003615155.148798351	INSDC	MQTW01000005.1	128322	130270	-	RYC95956.1	putative transporter C36.03c	Fusarium oxysporum f. sp. narcissi	N139	GCA_004141715.149300443	INSDC	JH651385.1	1869105	1871053	+	EXL61704.1	hypothetical protein	Fusarium oxysporum f. sp. radicis-lycopersici 26381	26381	GCA_000260155.3468525648	INSDC	CAJSTJ010000055.1	574337	576202	-	CAG7555544.1	unnamed protein product	Fusarium equiseti		GCA_910393935.1449514695	INSDC	JAGPUO010000007.1	1787826	1789681	-	KAG5661710.1	hypothetical protein	Fusarium avenaceum	F156N33	GCA_018282135.183059456	INSDC	JRVG01000083.1	1926474	1928410	-	KLO89953.1	Uncharacterized protein	Fusarium fujikuroi	KSU X-10626	GCA_001023035.1533746418	INSDC	JAJALE010000832.1	354993	356924	-	KAI1038513.1	hypothetical protein	Fusarium chuoi	FFSC RH1	GCA_022627125.149204717	RefSeq	NC_030990.1	3018801	3020749	-	XP_018235304.1	hypothetical protein	Fusarium oxysporum f. sp. lycopersici 4287	4287	GCF_000149955.149204717	RefSeq	XM_018379273.1	1	1731	+	XP_018235304.1	hypothetical protein	Fusarium oxysporum f. sp. lycopersici 4287	4287	49204717	INSDC	JH659331.1	1453633	1455581	+	EXK41735.1	hypothetical protein	Fusarium oxysporum f. sp. melonis 26406	26406	GCA_000260495.249204717	INSDC	MU838955.1	3238486	3240434	-	KAJ9425361.1	major facilitator superfamily domain-containing protein	Fusarium oxysporum	Fo4287	GCA_030020275.149204717	INSDC	CM000593.1	3018801	3020749	-	KNA97258.1	hypothetical protein	Fusarium oxysporum f. sp. lycopersici 4287	4287	GCA_000149955.249204717	INSDC	DS231697.1	2138696	2140644	-	KNA97258.1	hypothetical protein	Fusarium oxysporum f. sp. lycopersici 4287	4287	GCA_000149955.2533083329	RefSeq	NC_063068.1	3001451	3003352	+	XP_047837802.1	uncharacterized protein	Purpureocillium takamizusanense	PT3	GCF_022605165.1533083329	RefSeq	XM_047981841.1	1387	3126	+	XP_047837802.1	uncharacterized protein	Purpureocillium takamizusanense	PT3	533083329	INSDC	CP086354.1	3001451	3003352	+	UNI14321.1	hypothetical protein	Purpureocillium takamizusanense	PT3	GCA_022605165.1162452792	INSDC	FMJY01000004.1	1819005	1820953	+	SCO83286.1	probable mfs-multidrug-resistance transporter	Fusarium oxysporum	V64-1	GCA_900096695.1500831653	INSDC	JAGMUU010000001.1	2066426	2068264	+	KAH7162570.1	major facilitator superfamily domain-containing protein	Dactylonectria estremocensis	MPI-CAGE-AT-0021	GCA_020744375.1500394704	INSDC	JAGMVH010000002.1	4322532	4324391	+	KAH6964127.1	major facilitator superfamily domain-containing protein	Fusarium avenaceum	MPI-SDFR-AT-0044	GCA_020744115.1162432589	INSDC	FMSL01000001.1	1811342	1813278	+	SCV25743.1	related to mfs-multidrug-resistance transporter	Fusarium fujikuroi	B14	GCA_900096505.148766746	INSDC	JH717840.1	2027184	2029132	+	EWY98300.1	hypothetical protein	Fusarium oxysporum NRRL 32931	NRRL 32931	GCA_000271745.248813968	INSDC	JH650969.1	1478188	1480136	+	EXA49655.1	hypothetical protein	Fusarium oxysporum f. sp. pisi HDV247	HDV247	GCA_000260075.2224579336	INSDC	NKCJ01000319.1	27138	29028	+	RSL45176.1	hypothetical protein	Fusarium sp. AF-6	NRRL62590	GCA_003947015.1211898170	INSDC	JAHEWL010000001.1	2300290	2302238	-	KAH7229341.1	major facilitator superfamily domain-containing protein	Fusarium oxysporum	MPI-SDFR-AT-0094	GCA_020744455.1211898170	INSDC	MRCX01000039.1	166881	168829	+	RKK78351.1	hypothetical protein	Fusarium oxysporum	Fo_A13	GCA_003615115.1613916950	INSDC	JAOQBB010000016.1	118892	120840	-	KAJ4039582.1	Efflux pump fub11	Fusarium oxysporum	CF00141	GCA_027945265.1613916950	INSDC	JAOQBE010000001.1	3001236	3003184	-	KAJ4107114.1	Efflux pump fub11	Fusarium oxysporum	CF00160	GCA_027945305.124345563	INSDC	AFQF01001717.1	9082	11030	-	EGU84149.1	hypothetical protein	Fusarium oxysporum f. sp. conglutinans Fo5176	Fo5176	GCA_000222805.124345563	INSDC	JH658849.1	147186	149134	-	EXL76960.1	hypothetical protein	Fusarium oxysporum f. sp. conglutinans race 2 54008	54008	GCA_000260215.224345563	INSDC	RSAI01000015.1	2303572	2305520	+	KAG6981202.1	Efflux pump FUB11	Fusarium oxysporum f. sp. conglutinans	Cong1-1	GCA_018894095.1672839660	INSDC	CATPAH010000017.1	1958656	1960511	-	CAJ0553640.1	Ff.00g121520.m01.CDS01	Fusarium sp. VM40		GCA_954870535.149335588	INSDC	JH657918.1	2423884	2425832	-	EXM36898.1	hypothetical protein	Fusarium oxysporum f. sp. vasinfectum 25433	25433	GCA_000260175.249335588	INSDC	JBBJCF010000003.1	1905573	1907521	+	KAK7593820.1	hypothetical protein	Fusarium oxysporum f. sp. vasinfectum	F17	GCA_038050555.1468610276	INSDC	JAELUQ010000002.1	3068804	3070746	-	KAG7418867.1	Efflux pump FUB11	Fusarium oxysporum f. sp. rapae	Tf1208	GCA_019157295.1549175565	INSDC	CADEHS020000007.2	520697	522474	-	CAG9943047.1	unnamed protein product	Clonostachys rosea f. rosea IK726		GCA_902827195.2224641441	INSDC	NIZV01000035.1	199952	201843	-	RSM17334.1	hypothetical protein	Fusarium ambrosium	NRRL 20438	GCA_003947045.1215933546	INSDC	NKUJ01000148.1	86009	87899	-	RMJ12047.1	hypothetical protein	Fusarium kuroshium		GCA_003698175.1215933546	INSDC	NKCL01000402.1	19958	21848	+	RSL74213.1	hypothetical protein	Fusarium floridanum	NRRL62606	GCA_003947005.1215933546	INSDC	MIKF01000501.1	8009	9899	+	RTE69983.1	hypothetical protein	Fusarium euwallaceae	UCR1854	GCA_003957675.1713746358	INSDC	JAUEPO010000002.1	7322580	7324736	+	KAK3333682.1	major facilitator superfamily domain-containing protein	Cercophora scortea	SMH4131-1	GCA_033439705.1487890523	INSDC	CABFNQ020000694.1	985465	987278	-	CAH0023961.1	unnamed protein product	Clonostachys rhizophaga		GCA_902077795.2328121350	INSDC	JAAGWO010000610.1	9497	11349	-	KAF5005833.1	hypothetical protein	Fusarium decemcellulare	NRRL 13412	GCA_013266205.1690686592	INSDC	MU839418.1	108680	110589	+	KAK1835079.1	putative transporter mfs2	Podospora conica	SC1-Ups	GCA_030685255.118374153	RefSeq	NW_003315848.1	127644	129408	+	XP_003042013.1	uncharacterized protein	Fusarium vanettenii 77-13-4		GCF_000151355.118374153	RefSeq	XM_003041967.1	1	1632	+	XP_003042013.1	uncharacterized protein	Fusarium vanettenii 77-13-4		18374153	INSDC	GG698929.1	127644	129408	+	EEU36300.1	hypothetical protein	Fusarium vanettenii 77-13-4		GCA_000151355.1487867281	INSDC	CABFOC020000045.1	3193266	3195043	+	CAH0053558.1	unnamed protein product	Clonostachys solani		GCA_902141235.2500837090	INSDC	JAGMUV010000002.1	2083419	2085273	+	KAH7170469.1	major facilitator superfamily domain-containing protein	Dactylonectria macrodidyma	MPI-CAGE-AT-0147	GCA_020744425.1319365430	INSDC	PVQB02000789.1	49160	51085	+	KAF4333709.1	multidrug resistance	Fusarium beomiforme	NRRL 25174	GCA_002980475.2614021234	INSDC	JAOQAZ010000003.1	1192353	1194248	-	KAJ4268545.1	MFS siderochrome iron transporter 1	Fusarium torreyae	CF00136	GCA_027945595.1110784933	INSDC	LSBH01000002.1	3712096	3713929	-	OAQ84572.1	multidrug resistance protein	Purpureocillium lilacinum		GCA_001653205.142976255	INSDC	KE652267.1	5992	7769	+	EQL02772.1	Major facilitator superfamily domain, general substrate transporter	Ophiocordyceps sinensis CO18	CO18	GCA_000448365.134560473	INSDC	KB706697.1	20212	21978	-	EMR66160.1	putative fluconazole resistance protein 1 protein	Eutypa lata UCREL1	UCREL1	GCA_000349385.1487858345	INSDC	CABFNS010000064.1	27877	29654	-	VUC20079.1	unnamed protein product	Clonostachys rosea		GCA_902085965.149220394	INSDC	JH658362.1	2486386	2488334	-	EXL00914.1	hypothetical protein	Fusarium oxysporum f. sp. raphani 54005	54005	GCA_000260235.249220394	INSDC	JAELUR010000002.1	3728797	3730745	-	KAG7435848.1	Efflux pump FUB11	Fusarium oxysporum f. sp. raphani	Tf1262	GCA_019157275.149220394	INSDC	JAOQBD010000007.1	1579068	1581016	-	KAJ4056572.1	Efflux pump fub11	Fusarium oxysporum	CF00145	GCA_027945275.149220394	INSDC	JAOQBC010000003.1	1579269	1581217	-	KAJ4064912.1	Efflux pump fub11	Fusarium oxysporum	CF00144	GCA_027945255.149220394	INSDC	JAOQBF010000004.1	673108	675056	-	KAJ4095384.1	Efflux pump fub11	Fusarium oxysporum	CF00161	GCA_027945315.149220394	INSDC	JAOQBG010000001.1	1863177	1865125	+	KAJ4120774.1	Efflux pump fub11	Fusarium oxysporum	CF00165	GCA_027945335.149220394	INSDC	JAOQAX010000003.1	1579692	1581640	-	KAJ4240100.1	Efflux pump fub11	Fusarium oxysporum	CF00115	GCA_027945535.1224635767	INSDC	NKCK01000024.1	257758	259648	-	RSM10285.1	hypothetical protein	Fusarium oligoseptatum	NRRL62579	GCA_003946995.1110788713	RefSeq	NW_027072112.1	3729098	3730932	-	XP_018177827.1	MFS siderochrome iron transporter 1	Purpureocillium lilacinum	CBS 284.36	GCF_023168085.1110788713	RefSeq	XM_018322597.2	1	1719	+	XP_018177827.1	MFS siderochrome iron transporter 1	Purpureocillium lilacinum	CBS 284.36	110788713	INSDC	BQKW01000002.1	3729098	3730932	-	GJN68841.1	MFS siderochrome iron transporter 1	Purpureocillium lilacinum	CBS 284.36	GCA_023168085.2110788713	INSDC	BQKX01000001.1	3035376	3037209	+	GJN77482.1	MFS siderochrome iron transporter 1	Purpureocillium lilacinum	IFM 63780	GCA_023168115.2110788713	INSDC	LSBI01000005.1	153395	155228	-	OAQ89108.1	multidrug resistance protein	Purpureocillium lilacinum		GCA_001653265.1717875567	INSDC	JAWRVI010000008.1	85441	90532	-	KAK4092375.1	hypothetical protein	Purpureocillium lilacinum	CBS 150709	GCA_033847395.1500899970	INSDC	JAGPXF010000003.1	4410312	4412167	+	KAH7252286.1	major facilitator superfamily domain-containing protein	Fusarium tricinctum	MPI-SDFR-AT-0068	GCA_020744515.1500899970	INSDC	CP151262.1	1735676	1737531	-	WZH44556.1	major facilitator superfamily domain-containing protein	Fusarium acuminatum		GCA_038181435.1224596302	INSDC	NKCI01000039.1	107927	109816	-	RSL63394.1	hypothetical protein	Fusarium duplospermum	NRRL62584	GCA_003946985.1708411942	INSDC	ONZP01000131.1	75059	76914	+	SPJ74656.1	probable mfs-multidrug-resistance transporter	Fusarium torulosum		GCA_900312805.1320154502	INSDC	JAAVMX010000011.1	1099063	1100849	-	KAF4504377.1	hypothetical protein	Ophiocordyceps sinensis	IOZ07	GCA_012934285.1188074012	INSDC	LCWV01000003.1	1519457	1524547	-	PWI74662.1	Major facilitator superfamily domain, general substrate transporter	Purpureocillium lilacinum	36-1	GCA_003144605.173684057	INSDC	JPYM01000029.1	130295	132154	-	KIL84356.1	hypothetical protein	Fusarium avenaceum	Fa05001	GCA_000769215.1574547088	INSDC	JABCRA010000003.1	1689562	1691421	+	KAI6772442.1	hypothetical protein	Fusarium avenaceum	KA13	GCA_012959155.1161209921	INSDC	JAAFOW010001672.1	388	2336	-	KAF5259708.1	hypothetical protein	Fusarium oxysporum	NRRL 39464	GCA_013363075.1161209921	INSDC	CM008290.1	3219442	3221390	-	PCD38017.1	hypothetical protein	Fusarium oxysporum f. sp. radicis-cucumerinum	Forc016	GCA_001702695.2161209921	INSDC	MABQ02000004.1	3219442	3221390	-	PCD38017.1	hypothetical protein	Fusarium oxysporum f. sp. radicis-cucumerinum	Forc016	GCA_001702695.2379155883	RefSeq	NW_024065936.1	378490	380581	-	XP_038742153.1	MFS multidrug transporter	Colletotrichum karsti	CkLH20	GCF_011947395.1379155883	RefSeq	XM_038892586.1	1	1749	+	XP_038742153.1	MFS multidrug transporter	Colletotrichum karsti	CkLH20	379155883	INSDC	JAATWM020000036.1	378490	380581	-	KAF9872692.1	MFS multidrug transporter	Colletotrichum karsti	CkLH20	GCA_011947395.2582744803	INSDC	CM046480.1	2788989	2790877	+	KAI8720785.1	MFS domain-containing protein	Fusarium sp. LHS14.1		GCA_025433615.1582744803	INSDC	JANGYB010000004.1	2788989	2790877	+	KAI8720785.1	MFS domain-containing protein	Fusarium sp. LHS14.1		GCA_025433615.1635956761	INSDC	JAQHRD010000001.1	4506110	4507945	-	KAJ6446419.1	multidrug resistance protein	Purpureocillium lavendulum	YMF1.00683	GCA_029168975.1379059194	INSDC	JACYFE010008273.1	2842	4697	+	KAF9767960.1	Efflux pump fub11	Fusarium sp. DS 682	DS 682	GCA_014764975.2723483510	INSDC	CAUWAG010000010.1	1054539	1056383	+	CAJ2506858.1	Uu.00g080440.m01.CDS01	Anthostomella pinea		GCA_963556695.1328087441	INSDC	JABEYC010000970.1	6489	8321	+	KAF4971449.1	hypothetical protein	Fusarium zealandicum	NRRL 22465	GCA_013266195.1725859412	RefSeq	NC_085896.1	4173107	4174922	-	XP_062773463.1	Putative major facilitator superfamily, MFS transporter superfamily	Colletotrichum destructivum	CBS 520.97	GCF_034447905.1725859412	RefSeq	XM_062917412.1	584	2347	+	XP_062773463.1	Putative major facilitator superfamily, MFS transporter superfamily	Colletotrichum destructivum	CBS 520.97	725859412	INSDC	CP137305.1	4173107	4174922	-	WQF76239.1	Putative major facilitator superfamily, MFS transporter superfamily	Colletotrichum destructivum	CBS 520.97	GCA_034447905.1676714296	INSDC	JAUKUD010000007.1	1247359	1249277	+	KAK0738203.1	putative MFS multidrug transporter	Schizothecium vesticola	SMH3187-1	GCA_030549215.1812607153	INSDC	JASAOK010000047.1	510947	512771	-	KAK6209603.1	major facilitator superfamily transporter	Colletotrichum tabaci	YC1	GCA_036851105.1336977252	INSDC	JAAQPF010000087.1	65444	67359	+	KAF5716698.1	major facilitator superfamily transporter	Fusarium globosum	NRRL 26131	GCA_013396165.1246305694	INSDC	MWPZ01000003.1	4249462	4251289	-	TID01774.1	Efflux pump FUBT	Colletotrichum higginsianum	MAFF305635-RFP	GCA_004920355.1263986795	INSDC	SRMI01000001.1	2018872	2020820	+	TVY78644.1	Efflux pump FUB11	Fusarium oxysporum f. sp. cubense	160527	GCA_005930515.1654744236	INSDC	JANBVO010000004.1	642878	644988	+	KAJ9154866.1	Fluconazole resistance protein 1	Pleurostoma richardsiae	EXF-13308	GCA_030052745.1554080881	INSDC	BPPY01000003.1	992386	994192	+	GJC95061.1	fluconazole resistance protein 1	Colletotrichum higginsianum	MAFF 245053	GCA_023705605.1882834744	RefSeq	NW_027222406.1	1450358	1452418	-	XP_036586650.2	major facilitator superfamily transporter	Colletotrichum truncatum	CMES1059	GCF_014235925.2882834744	RefSeq	XM_036721481.2	1	1806	+	XP_036586650.2	major facilitator superfamily transporter	Colletotrichum truncatum	CMES1059	882834744	INSDC	VUJX02000009.1	1450358	1452418	-	KAL0931963.1	major facilitator superfamily transporter	Colletotrichum truncatum	CMES1059	GCA_014235925.2928011620	INSDC	JAZGUX010000001.1	1810173	1812061	+	KAL2693966.1	MFS siderochrome iron transporter 1	[Neocosmospora] sp. MSC-2022a	MFLUCC 17-0253	GCA_043643485.1487887657	INSDC	CABFNQ020000725.1	1053140	1054899	-	CAH0026852.1	unnamed protein product	Clonostachys rhizophaga		GCA_902077795.2576660083	INSDC	JANKHN010000280.1	417473	419415	+	KAI7768912.1	hypothetical protein	Fusarium oxysporum	09-002	GCA_024865645.1710504969	INSDC	JAVSMJ010000003.1	3549630	3551578	-	KAK2679759.1	MFS transporter superfamily	Fusarium oxysporum f. sp. vasinfectum		GCA_032878545.1710504969	INSDC	JAULRZ010000001.1	453218	455166	-	KAK2700908.1	hypothetical protein	Fusarium oxysporum	BPOP18	GCA_032884055.1710504969	INSDC	JAVENW010000002.1	1941835	1943783	+	KAK2935716.1	MFS transporter superfamily	Fusarium oxysporum f. sp. vasinfectum		GCA_032991405.1347520037	INSDC	CM024362.1	3475676	3477624	-	KAF6526909.1	hypothetical protein	Fusarium oxysporum f. sp. conglutinans	Fo5176	GCA_014154955.1347520037	INSDC	JACDXP010000003.1	3475676	3477624	-	KAF6526909.1	hypothetical protein	Fusarium oxysporum f. sp. conglutinans	Fo5176	GCA_014154955.1347520037	INSDC	CM046196.1	3459489	3461437	-	KAI8415251.1	hypothetical protein	Fusarium oxysporum	Fo5176	GCA_025331925.1347520037	INSDC	JABFNM010000003.1	3459489	3461437	-	KAI8415251.1	hypothetical protein	Fusarium oxysporum	Fo5176	GCA_025331925.1347520037	INSDC	CP130299.1	1851943	1853891	+	WKT42791.1	MFS transporter superfamily	Fusarium oxysporum f. sp. vasinfectum		GCA_030719095.134769350	RefSeq	NW_022158693.1	1426295	1428243	+	XP_031066408.1	uncharacterized protein	Fusarium odoratissimum NRRL 54006	54006	GCF_000260195.134769350	RefSeq	XM_031204579.1	1	1731	+	XP_031066408.1	uncharacterized protein	Fusarium odoratissimum NRRL 54006	54006	34769350	INSDC	KB726992.1	346238	348186	-	EMT63894.1	Putative transporter C36.03c	Fusarium odoratissimum	race 4	GCA_000350365.134769350	INSDC	JH658278.1	1426295	1428243	+	EXM04319.1	hypothetical protein	Fusarium odoratissimum NRRL 54006	54006	GCA_000260195.234769350	INSDC	CM063119.1	3265168	3267116	-	KAK2131557.1	major facilitator superfamily domain-containing protein	Fusarium oxysporum II5	II5	GCA_031834405.134769350	INSDC	JAOUYE010000004.1	3265168	3267116	-	KAK2131557.1	major facilitator superfamily domain-containing protein	Fusarium oxysporum II5	II5	GCA_031834405.134769350	INSDC	VMNF01000004.1	3266731	3268679	-	TXC09065.1	hypothetical protein	Fusarium oxysporum f. sp. cubense	TR4	GCA_007994515.1500864815	INSDC	JAHEVI010000004.1	1942106	1944048	+	KAH7209146.1	major facilitator superfamily domain-containing protein	Fusarium oxysporum	MPI-CAGE-CH-0212	GCA_020744355.1614062026	INSDC	JAPEUR010000166.1	36519	38411	-	KAJ4317126.1	Efflux pump fub11	Fusarium piperis	IMI 366586	GCA_027946385.1582701021	RefSeq	NC_070532.1	3521683	3523571	-	XP_052914990.1	MFS domain-containing protein	Fusarium keratoplasticum		GCF_025433545.1582701021	RefSeq	XM_053056035.1	1	1731	+	XP_052914990.1	MFS domain-containing protein	Fusarium keratoplasticum		582701021	INSDC	CM046506.1	3521683	3523571	-	KAI8671388.1	MFS domain-containing protein	Fusarium keratoplasticum		GCA_025433545.1582701021	INSDC	JANGXZ010000004.1	3521683	3523571	-	KAI8671388.1	MFS domain-containing protein	Fusarium keratoplasticum		GCA_025433545.1582701021	INSDC	JANGYA010000004.1	3510812	3512700	-	KAI8678617.1	MFS domain-containing protein	Fusarium keratoplasticum		GCA_025433555.1676694529	RefSeq	NW_026848223.1	5581219	5583122	+	XP_060297224.1	major facilitator superfamily domain-containing protein	Lasiosphaeria miniovina	SMH2392-1A	GCF_030549165.1676694529	RefSeq	XM_060437764.1	1	1728	+	XP_060297224.1	major facilitator superfamily domain-containing protein	Lasiosphaeria miniovina	SMH2392-1A	676694529	INSDC	JAUIRO010000004.1	5581219	5583122	+	KAK0718431.1	major facilitator superfamily domain-containing protein	Lasiosphaeria miniovina	SMH2392-1A	GCA_030549165.1224587537	INSDC	NKCI01000115.1	29222	31047	-	RSL54076.1	Efflux pump FUB11	Fusarium duplospermum	NRRL62584	GCA_003946985.1500422783	INSDC	JAGPNQ010000001.1	3234298	3238820	-	KAH6998557.1	major facilitator superfamily transporter	Ilyonectria sp. MPI-CAGE-AT-0026	MPI-CAGE-AT-0026	GCA_020744155.1487852277	INSDC	CABFNS010000749.1	212267	214029	+	VUC26449.1	unnamed protein product	Clonostachys rosea		GCA_902085965.1546183461	INSDC	CP090030.1	3446705	3448593	-	UPK90490.1	hypothetical protein	Fusarium solani-melongenae	CRI 24-3	GCA_023101225.1259153028	INSDC	PUHP01000796.1	14557	16403	-	TQN67972.1	Efflux pump FUBT	Colletotrichum shisoi	PG-2018a	GCA_006783085.1699216110	INSDC	MU846019.1	145488	147269	-	KAK2064177.1	major facilitator superfamily transporter	Colletotrichum caudatum	CBS 131602	GCA_030867225.1336900364	INSDC	JAAOAY010000294.1	65508	67448	+	KAF5633177.1	major facilitator superfamily transporter	Fusarium sp. NRRL 25303	NRRL 25303	GCA_013396255.1827625376	INSDC	JAZAVK010000003.1	330488	332365	+	KAK7432786.1	MFS siderochrome iron transporter 1	Neonectria magnoliae	NRRL 64651	GCA_037954305.1595473628	INSDC	JACWCA010000319.1	33296	35244	+	KAJ0142225.1	hypothetical protein	Fusarium oxysporum f. sp. albedinis	13116	GCA_026229875.1276871638	INSDC	BKZM02000012.1	1129090	1130797	+	GES65497.1	hypothetical protein	Aspergillus terreus	TN-484	GCA_009014675.2276871638	INSDC	BLJY01000010.1	1170339	1172046	+	GFF19640.1	related to mfs-multidrug-resistance transporter	Aspergillus terreus	IFO 6365	GCA_009932835.1605280012	RefSeq	NC_070547.1	3360506	3362394	-	XP_053007221.1	MFS domain-containing protein	Fusarium falciforme	Fu3.1	GCF_026873545.1605280012	RefSeq	XM_053151246.1	1	1731	+	XP_053007221.1	MFS domain-containing protein	Fusarium falciforme	Fu3.1	605280012	INSDC	JAOQBJ010000072.1	1967971	1969859	+	KAJ4170156.1	MFS siderochrome iron transporter 1	Fusarium falciforme	CF00175	GCA_027945395.1605280012	INSDC	JAOQAU010000050.1	93495	95383	-	KAJ4190037.1	MFS siderochrome iron transporter 1	Fusarium falciforme	A01-2	GCA_027945495.1605280012	INSDC	JAOQAV010000001.1	2263335	2265223	-	KAJ4198012.1	MFS siderochrome iron transporter 1	Fusarium falciforme	A02	GCA_027945505.1605280012	INSDC	JAOQAW010000001.1	1385614	1387502	+	KAJ4262134.1	MFS siderochrome iron transporter 1	Fusarium falciforme	A04	GCA_027945515.1605280012	INSDC	CP104053.1	3360506	3362394	-	WAO88411.1	MFS domain-containing protein	Fusarium falciforme	Fu3.1	GCA_026873545.1487872645	INSDC	CABFOC020000035.1	3944104	3945863	+	CAH0049297.1	unnamed protein product	Clonostachys solani		GCA_902141235.2249341747	INSDC	RKSP01000274.1	15117	16943	+	KAJ0166252.1	putative MFS-type transporter	Colletotrichum tanaceti	BRIP57315	GCA_026229895.1249341747	INSDC	PJEX01000136.1	81815	83641	-	TKW54469.1	putative MFS-type transporter	Colletotrichum tanaceti		GCA_005350895.1402827296	INSDC	JAAWWR010000008.1	2519022	2520730	+	KAG2414064.1	hypothetical protein	Aspergillus terreus	ATCC 20542	GCA_016808415.1827591326	INSDC	JAZAVJ010000356.1	14146	15981	+	KAK7398265.1	MFS siderochrome iron transporter 1	Neonectria punicea	NRRL 64653	GCA_037954315.1360072806	INSDC	JAANBB010000473.1	13194	15025	+	KAF7542183.1	hypothetical protein	Cylindrodendrum hubeiense	IHI 201604	GCA_014621425.1500920021	RefSeq	NW_027072156.1	3332221	3334110	-	XP_046137250.1	uncharacterized protein	Fusarium solani	SB1	GCF_023522795.1500920021	RefSeq	XM_046268341.2	1	1731	+	XP_046137250.1	uncharacterized protein	Fusarium solani	SB1	500920021	INSDC	JAGTJS010000003.1	2258532	2260421	-	KAH7272633.1	major facilitator superfamily domain-containing protein	Fusarium solani	FSSC 5 MPI-SDFR-AT-0091	GCA_020744495.1500920021	INSDC	JAMBZA010000018.1	3332221	3334110	-	KAJ3469080.1	hypothetical protein	Fusarium solani	SB1	GCA_023522795.16061896	RefSeq	NT_165928.1	1962205	1963912	+	XP_001213425.1	uncharacterized protein	Aspergillus terreus NIH2624	NIH2624	GCF_000149615.16061896	RefSeq	XM_001213425.1	1	1605	+	XP_001213425.1	uncharacterized protein	Aspergillus terreus NIH2624	NIH2624	6061896	INSDC	CH476598.1	1962205	1963912	+	EAU36049.1	conserved hypothetical protein	Aspergillus terreus NIH2624	NIH2624	GCA_000149615.1336882626	RefSeq	NW_023501668.1	18999	20962	+	XP_037199194.1	multidrug resistance	Fusarium tjaetaba	NRRL 66243	GCF_013396195.1336882626	RefSeq	XM_037346960.1	1	1839	+	XP_037199194.1	multidrug resistance	Fusarium tjaetaba	NRRL 66243	336882626	INSDC	JAAQRI010000472.1	18999	20962	+	KAF5614080.1	multidrug resistance	Fusarium tjaetaba	NRRL 66243	GCA_013396195.1609932054	INSDC	JAKWBI020000049.1	11694	13622	+	KAJ2904592.1	putative fluconazole resistance protein 1 protein	Zalerion maritima	ATCC 34329	GCA_022664585.2107990577	INSDC	LFIW01001810.1	94586	96390	-	KZL80770.1	major facilitator superfamily transporter	Colletotrichum incanum	MAFF 238704	GCA_001625285.1107990577	INSDC	KV842077.1	299219	301023	-	OHW93362.1	major facilitator superfamily transporter	Colletotrichum incanum	MAFF238712	GCA_001855235.1699165965	INSDC	MU844473.1	194322	196116	-	KAK2012972.1	major facilitator superfamily transporter	Colletotrichum eremochloae	CBS 129661	GCA_030867245.1202721742	INSDC	PXOG01000087.1	13467	15327	-	RGP77727.1	hypothetical protein	Fusarium longipes	NRRL 20695	GCA_003012285.1535440163	INSDC	JAKUDF010000018.1	1667593	1669446	-	KAI1247140.1	MFS siderochrome iron transporter 1	Eutypa lata	TAS7	GCA_022712995.1596504084	INSDC	JANUHJ010000005.1	483804	485597	+	KAJ0290065.1	hypothetical protein	Colletotrichum noveboracense	Coll940	GCA_026319155.1596504084	INSDC	JANUHI010000021.1	36793	38586	+	KAJ0292633.1	hypothetical protein	Colletotrichum nupharicola	CBS470	GCA_026319135.1712582749	INSDC	PXYO02000002.1	480875	482661	+	KAK3196540.1	Efflux pump fub11	Lecanicillium sp. MT-2017a	AZ2	GCA_003056605.2560683576	INSDC	MU393438.1	318624	320679	+	KAI4868475.1	MFS general substrate transporter	Hypoxylon rubiginosum	CBS 119005	GCA_022578595.152725889	INSDC	MU841477.1	34820	36615	+	KAK1967087.1	major facilitator superfamily transporter	Colletotrichum sublineola	S3.001	GCA_030867325.152725889	INSDC	JMSE01000279.1	35293	37088	+	KDN70863.1	putative major facilitator superfamily transporter	Colletotrichum sublineola	TX430BB	GCA_000696135.1177834972	INSDC	PKSG01000576.1	78216	80066	-	POR34074.1	Putative MFS-type transporter	Tolypocladium paradoxum	NRBC 100945	GCA_002916505.1106081408	RefSeq	NC_054390.1	6155924	6157783	+	XP_040657130.1	Major facilitator superfamily domain, general substrate transporter	Drechmeria coniospora	ARSEF 6962	GCF_001625195.1106081408	RefSeq	XM_040802097.1	1	1710	+	XP_040657130.1	Major facilitator superfamily domain, general substrate transporter	Drechmeria coniospora	ARSEF 6962	106081408	INSDC	CM004175.1	6155924	6157783	+	KYK57778.1	Major facilitator superfamily domain, general substrate transporter	Drechmeria coniospora	ARSEF 6962	GCA_001625195.1106081408	INSDC	LAYC01000002.1	6155924	6157783	+	KYK57778.1	Major facilitator superfamily domain, general substrate transporter	Drechmeria coniospora	ARSEF 6962	GCA_001625195.1106081408	INSDC	CM038149.1	5377879	5379763	-	ODA82765.1	hypothetical protein	Drechmeria coniospora	ATCC 96282	GCA_001618945.2106081408	INSDC	JYHR02000002.1	5377879	5379763	-	ODA82765.1	hypothetical protein	Drechmeria coniospora	ATCC 96282	GCA_001618945.2699156357	INSDC	MU844854.1	111058	112831	-	KAK2003638.1	major facilitator superfamily transporter	Colletotrichum falcatum	MAFF306170	GCA_030867235.1710563087	INSDC	JAULRZ010000131.1	37119	38834	-	KAK2685955.1	hypothetical protein	Fusarium oxysporum	BPOP18	GCA_032884055.193314868	INSDC	LKCW01000032.1	113747	115603	-	KPM43515.1	hypothetical protein	Neonectria ditissima	R09/05	GCA_001306435.1831999104	INSDC	JAKJXP020000129.1	55237	57137	-	KAK7743751.1	MFS siderochrome iron transporter 1	Diatrype stigma	M11/M66-122	GCA_022225965.2699136509	INSDC	MU839932.1	114133	115944	-	KAK1984807.1	major facilitator superfamily transporter	Colletotrichum cereale	CBS 129662	GCA_030867335.1328135108	INSDC	JABFAK010000507.1	2864	4721	-	KAF5019984.1	hypothetical protein	Fusarium sp. NRRL 66182	NRRL 66182	GCA_013266265.1275819210	INSDC	VSMA01000011.1	482441	484291	-	KAB5557988.1	major facilitator superfamily domain-containing protein	Coniochaeta sp. 2T2.1	2T2.1	GCA_009194965.1713781481	INSDC	JAULSN010000006.1	1537498	1539375	+	KAK3369229.1	major facilitator superfamily domain-containing protein	Lasiosphaeria ovina	CBS 958.72	GCA_033439765.1611506998	INSDC	JANRMS010000294.1	21072	22856	+	KAJ3542439.1	hypothetical protein	Fusarium decemcellulare	Babe19	GCA_027627305.1514354733	INSDC	BPPX01000050.1	254101	255906	+	GJC90217.1	efflux pump FUBT	Colletotrichum liriopes	MAFF 242679	GCA_022179045.1535942060	RefSeq	NW_026054791.1	712897	714707	+	XP_049130323.1	efflux pump FUBT	Colletotrichum spaethianum	MAFF 239500	GCF_022836535.1535942060	RefSeq	XM_049274366.1	1	1758	+	XP_049130323.1	efflux pump FUBT	Colletotrichum spaethianum	MAFF 239500	535942060	INSDC	BQXU01000021.1	712897	714707	+	GKT47973.1	efflux pump FUBT	Colletotrichum spaethianum	MAFF 239500	GCA_022836535.1582707081	INSDC	CM046519.1	3479735	3481623	-	KAI8677085.1	MFS domain-containing protein	Fusarium sp. Ph1		GCA_025433565.1582707081	INSDC	JANGYC010000008.1	3479735	3481623	-	KAI8677085.1	MFS domain-containing protein	Fusarium sp. Ph1		GCA_025433565.129842317	RefSeq	NW_008804548.1	2112850	2115216	+	XP_009224246.1	hypothetical protein	Gaeumannomyces tritici R3-111a-1	R3-111a-1	GCF_000145635.129842317	RefSeq	XM_009225982.1	79	2199	+	XP_009224246.1	hypothetical protein	Gaeumannomyces tritici R3-111a-1	R3-111a-1	29842317	INSDC	GL385398.1	2112850	2115216	+	EJT74302.1	hypothetical protein	Gaeumannomyces tritici R3-111a-1	R3-111a-1	GCA_000145635.1613975324	INSDC	JAOQAT010000736.1	284	2010	-	KAJ4176387.1	Efflux pump fub11	Fusarium solani	A01-1	GCA_027945525.1829854173	INSDC	CP150807.1	4065911	4067718	-	WYZ40672.1	hypothetical protein	Colletotrichum jinshuiense		699198053	INSDC	MU843460.1	160082	161862	+	KAK2045608.1	major facilitator superfamily transporter	Colletotrichum somersetense	CBS 131599	GCA_030867255.1699184717	INSDC	MU842836.1	146484	148262	+	KAK2031854.1	major facilitator superfamily transporter	Colletotrichum zoysiae	MAFF 238573	GCA_030867305.1715318753	INSDC	JAULSO010000001.1	1435184	1437412	-	KAK3692383.1	fluconazole resistance protein 1	Podospora appendiculata	CBS 314.62	GCA_033675105.1614002784	INSDC	JAOQAT010000007.1	934383	936272	+	KAJ4230084.1	hypothetical protein	Fusarium solani	A01-1	GCA_027945525.183066090	INSDC	JRVF01000459.1	91797	93754	-	KLP01571.1	Uncharacterized protein	Fusarium fujikuroi	FGSC 8932	GCA_001023045.1564700808	INSDC	JANFOG010000002.1	1730419	1732326	+	KAI5465731.1	major facilitator superfamily domain-containing protein	Mariannaea sp. PMI_226	PMI_226	GCA_024336345.1535752750	RefSeq	NW_026250016.1	373254	375338	+	XP_051318990.1	polyamine transporter 1	Hypoxylon trugodes	CBS 135444	GCF_022578975.1535752750	RefSeq	XM_051462633.1	1	1704	+	XP_051318990.1	polyamine transporter 1	Hypoxylon trugodes	CBS 135444	535752750	INSDC	MU399734.1	373254	375338	+	KAI1393216.1	polyamine transporter 1	Hypoxylon trugodes	CBS 135444	GCA_022578975.1535704375	INSDC	MU388726.1	581671	583791	-	KAI1344293.1	major facilitator superfamily transporter	Xylariaceae sp. FL0016	FL0016	GCA_022578815.1526726814	INSDC	JAJJKD010000110.1	56256	58573	-	KAI0005703.1	major facilitator superfamily transporter	Xylariaceae sp. FL0662B	FL0662B	GCA_022376535.1717504433	INSDC	MU853828.1	103341	105214	-	KAK3938503.1	putative fluconazole resistance protein 1 protein	Diplogelasinospora grovesii	CBS 340.73	GCA_033297225.1528124079	INSDC	JAJJXE010000018.1	73073	75083	-	KAI0156653.1	MFS general substrate transporter	Hypoxylon sp. FL1284	FL1284	GCA_022432365.1689913463	RefSeq	NW_026848144.1	533860	535761	-	XP_060285395.1	major facilitator superfamily domain-containing protein	Phialemonium atrogriseum	8032-3	GCF_030411735.1689913463	RefSeq	XM_060423792.1	203	1951	+	XP_060285395.1	major facilitator superfamily domain-containing protein	Phialemonium atrogriseum	8032-3	689913463	INSDC	MU839003.1	533860	535761	-	KAK1769182.1	major facilitator superfamily domain-containing protein	Phialemonium atrogriseum	8032-3	GCA_030411735.1243906742	INSDC	PQXK01000008.1	4913	6884	+	TGO42414.1	hypothetical protein	Botrytis hyacinthi	Bh0001	GCA_004786245.179703363	INSDC	KQ030502.1	605559	607377	+	KJZ78922.1	hypothetical protein	Hirsutella minnesotensis 3608	3608	GCA_000956045.1340819051	INSDC	MU868012.1	397411	399265	-	KAK6448271.1	hypothetical protein	Trichoderma asperellum	ICC 012	GCA_036173025.1340819051	INSDC	BLZH01000003.1	1260024	1261878	+	GFP53944.1	MFS-type efflux pump MFS2	Trichoderma asperellum	IC-1	GCA_013423425.1257657783	RefSeq	NW_022156784.1	130567	132537	+	XP_030996027.1	uncharacterized protein	Thyridium curvatum	D216	GCF_004353045.1257657783	RefSeq	XM_031140042.1	1	1899	+	XP_030996027.1	uncharacterized protein	Thyridium curvatum	D216	257657783	INSDC	SKBQ01000029.1	130567	132537	+	TPX14316.1	hypothetical protein	Thyridium curvatum	D216	GCA_004353045.1571570472	INSDC	MU394309.1	78422	80463	-	KAI6087175.1	MFS general substrate transporter	Hypoxylon rubiginosum	ER1909	GCA_022578615.1526602521	INSDC	JAJNOH010000059.1	141634	143481	-	KAH9883905.1	major facilitator superfamily transporter	Xylariomycetidae sp. FL2044	FL2044	GCA_022376275.1107986540	INSDC	LFIV01000010.1	157518	159329	+	KZL77116.1	fluconazole resistance protein 1 (MFS multidrug transporter)	Colletotrichum tofieldiae	0861	GCA_001625265.1107986540	INSDC	BQXW01000018.1	682224	684035	-	GKT81030.1	fluconazole resistance protein 1	Colletotrichum tofieldiae	MAFF 712334	GCA_022836575.1689724350	RefSeq	NW_026851459.1	705815	707616	+	XP_060442301.1	major facilitator superfamily transporter	Colletotrichum phormii	CBS 102054	GCF_030913505.1689724350	RefSeq	XM_060588269.1	1	1755	+	XP_060442301.1	major facilitator superfamily transporter	Colletotrichum phormii	CBS 102054	689724350	INSDC	JAHMHQ010000017.1	705815	707616	+	KAK1633694.1	major facilitator superfamily transporter	Colletotrichum phormii	CBS 102054	GCA_030913505.1360089412	INSDC	JAANBC010000182.1	35942	37842	+	KAF7558867.1	hypothetical protein	Stylonectria norvegica	IHI 201603	GCA_014621405.1251080924	RefSeq	NC_043744.1	4949842	4952099	+	XP_029750489.1	hypothetical protein	Pyricularia pennisetigena	Br36	GCF_004337985.1251080924	RefSeq	XM_029892374.1	1	1923	+	XP_029750489.1	hypothetical protein	Pyricularia pennisetigena	Br36	251080924	INSDC	CM014989.1	4949842	4952099	+	TLS27639.1	hypothetical protein	Pyricularia pennisetigena	Br36	GCA_004337985.1251080924	INSDC	RRCL01000003.1	4949842	4952099	+	TLS27639.1	hypothetical protein	Pyricularia pennisetigena	Br36	GCA_004337985.118384348	RefSeq	NW_003315879.1	2264028	2265916	-	XP_003052244.1	uncharacterized protein	Fusarium vanettenii 77-13-4		GCF_000151355.118384348	RefSeq	XM_003052198.1	1	1668	+	XP_003052244.1	uncharacterized protein	Fusarium vanettenii 77-13-4		18384348	INSDC	GG698898.1	2264028	2265916	-	EEU46531.1	hypothetical protein	Fusarium vanettenii 77-13-4		GCA_000151355.1500444862	INSDC	JAHEWK010000001.1	5119565	5124253	-	KAH7023528.1	major facilitator superfamily transporter	Ilyonectria destructans	MPI-CAGE-AT-0134	GCA_020740775.1184451541	RefSeq	NC_089415.1	5608796	5610650	+	XP_024762869.1	uncharacterized protein	Trichoderma asperellum	FT101	GCF_020647865.1184451541	RefSeq	XM_024899570.2	708	2489	+	XP_024762869.1	uncharacterized protein	Trichoderma asperellum	FT101	184451541	INSDC	KZ679259.1	1259665	1261519	+	PTB43192.1	hypothetical protein	Trichoderma asperellum CBS 433.97	CBS 433.97	GCA_003025105.1184451541	INSDC	CP084943.1	5608796	5610650	+	UKZ85900.1	hypothetical protein	Trichoderma asperellum	FT101	GCA_020647865.1538127434	INSDC	MU375157.1	213821	215760	-	KAI1637667.1	major facilitator superfamily transporter	Biscogniauxia mediterranea	CBS 129072	GCA_022478735.1104254777	INSDC	JFFI01001395.1	39656	41438	-	KXH60373.1	major facilitator superfamily transporter	Colletotrichum salicis	CBS 607.94	GCA_001563125.1689780936	RefSeq	NW_026851252.1	1435565	1437347	-	XP_060435253.1	major facilitator superfamily transporter	Colletotrichum godetiae	CBS 193.32	GCF_030913485.1689780936	RefSeq	XM_060566394.1	196	1932	+	XP_060435253.1	major facilitator superfamily transporter	Colletotrichum godetiae	CBS 193.32	689780936	INSDC	JAHMHR010000004.1	1435565	1437347	-	KAK1691558.1	major facilitator superfamily transporter	Colletotrichum godetiae	CBS 193.32	GCA_030913485.1689780936	INSDC	JBFUUI010000043.1	218576	220358	+	KAL2877287.1	hypothetical protein	Colletotrichum sp. CLE4	CLE4	GCA_044063575.1240572718	INSDC	RYZW01000024.1	68365	70171	-	TDZ65068.1	Efflux pump FUB11	Colletotrichum trifolii	543-2	GCA_004367215.1673869663	INSDC	JAULSR010000002.1	8261986	8264093	-	KAK0630683.1	major facilitator superfamily transporter	Bombardia bombarda	SMH3391-2	GCA_030512295.135007347	INSDC	AMCV02000005.1	2225092	2226898	-	TDZ23551.1	Efflux pump FUB11	Colletotrichum orbiculare MAFF 240422	104-T	GCA_000350065.235007347	INSDC	QAPG01000281.1	299769	301575	-	TDZ29391.1	Efflux pump FUB11	Colletotrichum spinosum	CBS 515.97	GCA_004366825.135007347	INSDC	QAPF01000009.1	260035	261841	+	TEA22187.1	Efflux pump FUB11	Colletotrichum sidae	CBS 518.97	GCA_004367935.1534616033	INSDC	MU388257.1	50576	52721	+	KAI1102655.1	polyamine transporter 1	Jackrogersella minutella	CBS 135445	GCA_022578535.167323655	INSDC	CDHN01000002.1	5191998	5193725	-	CEJ89332.1	hypothetical protein	[Torrubiella] hemipterigena		GCA_000825705.1250033591	RefSeq	NW_022156717.1	1957260	1963468	-	XP_030983954.1	uncharacterized protein	Pyricularia grisea	NI907	GCF_004355905.1250033591	RefSeq	XM_031123211.1	272	4111	+	XP_030983954.1	uncharacterized protein	Pyricularia grisea	NI907	250033591	INSDC	RRCK01000002.1	1957260	1963468	-	TLD12597.1	hypothetical protein	Pyricularia grisea	NI907	GCA_004355905.1517841563	INSDC	MU270212.1	1638023	1639849	+	KAH9238778.1	hypothetical protein	Colletotrichum gloeosporioides 23	23	GCA_021432615.1611512106	INSDC	JANRMS010000067.1	24497	28405	+	KAJ3547802.1	hypothetical protein	Fusarium decemcellulare	Babe19	GCA_027627305.1596523673	INSDC	JANUHK010000001.1	901023	902816	-	KAJ0325994.1	hypothetical protein	Colletotrichum noveboracense	PMBrms-1	GCA_026319125.1665065815	RefSeq	NW_026848972.1	65275	67066	+	XP_060342872.1	major facilitator superfamily transporter	Colletotrichum paranaense	IMI 384185	GCF_030867605.1665065815	RefSeq	XM_060498138.1	1	1746	+	XP_060342872.1	major facilitator superfamily transporter	Colletotrichum paranaense	IMI 384185	665065815	INSDC	JARUPT010000201.1	28218	30009	+	KAK0375543.1	major facilitator superfamily transporter	Colletotrichum limetticola		GCA_030413865.1665065815	INSDC	MLGG01000009.1	799268	801059	+	KAK1462302.1	major facilitator superfamily transporter	Colletotrichum melonis		GCA_030868995.1665065815	INSDC	MOPA01000014.1	65275	67066	+	KAK1523033.1	major facilitator superfamily transporter	Colletotrichum paranaense	IMI 384185	GCA_030867605.1550053752	RefSeq	NC_064675.1	5656863	5658654	-	XP_049140193.1	major facilitator superfamily transporter	Colletotrichum lupini	IMI 504893	GCF_023278565.1550053752	RefSeq	XM_049283050.1	1	1746	+	XP_049140193.1	major facilitator superfamily transporter	Colletotrichum lupini	IMI 504893	550053752	RefSeq	NW_026848252.1	536034	537825	+	XP_060306075.1	major facilitator superfamily transporter	Colletotrichum costaricense	IMI 309622	GCF_030867565.1550053752	RefSeq	XM_060463472.1	1	1746	+	XP_060306075.1	major facilitator superfamily transporter	Colletotrichum costaricense	IMI 309622	550053752	RefSeq	NW_026849398.1	122613	124404	+	XP_060383435.1	major facilitator superfamily transporter	Colletotrichum tamarilloi	Tom-12	GCF_030869305.1550053752	RefSeq	XM_060521766.1	1	1746	+	XP_060383435.1	major facilitator superfamily transporter	Colletotrichum tamarilloi	Tom-12	550053752	RefSeq	NW_026850076.1	730374	732165	-	XP_060402405.1	major facilitator superfamily transporter	Colletotrichum abscissum	IMI 504890	GCF_030869225.1550053752	RefSeq	XM_060541601.1	1	1746	+	XP_060402405.1	major facilitator superfamily transporter	Colletotrichum abscissum	IMI 504890	550053752	INSDC	MOOC01000157.1	89003	90794	-	KAI3530907.1	major facilitator superfamily transporter	Colletotrichum filicis	CBS 101611	GCA_023376865.1550053752	INSDC	SDAQ01000019.1	244230	246021	+	KAI3555146.1	major facilitator superfamily transporter	Colletotrichum abscissum	Ca142	GCA_023376855.1550053752	INSDC	MLFU01000015.1	122613	124404	+	KAK1501512.1	major facilitator superfamily transporter	Colletotrichum tamarilloi	Tom-12	GCA_030869305.1550053752	INSDC	MOOD01000090.1	730374	732165	-	KAK1509009.1	major facilitator superfamily transporter	Colletotrichum abscissum	IMI 504890	GCA_030869225.1550053752	INSDC	MOOE01000023.1	536034	537825	+	KAK1510502.1	major facilitator superfamily transporter	Colletotrichum costaricense	IMI 309622	GCA_030867565.1550053752	INSDC	JAERTM010000003.1	1825188	1826979	+	KAL4413476.1	major facilitator superfamily transporter	Colletotrichum abscissum	LW-VAL-2A	550053752	INSDC	CP019474.1	5656863	5658654	-	UQC78556.1	major facilitator superfamily transporter	Colletotrichum lupini	IMI 504893	GCA_023278565.1303895180	RefSeq	NW_022984643.1	3421363	3423474	+	XP_033438638.1	putative transporter C36.03c	Daldinia childiae	JS-1345	GCF_008694065.1303895180	RefSeq	XM_033578338.1	1	1686	+	XP_033438638.1	putative transporter C36.03c	Daldinia childiae	JS-1345	303895180	INSDC	VYXO01000002.1	3421363	3423474	+	KAF3064394.1	putative transporter C36.03c	Daldinia childiae	JS-1345	GCA_008694065.1689797175	INSDC	JAHMHT010000027.1	476511	478302	+	KAK1709314.1	major facilitator superfamily transporter	Colletotrichum lupini	CBS 109225	GCA_030913515.1526740111	INSDC	JAJJKE010000048.1	199313	201213	+	KAI0019015.1	major facilitator superfamily transporter	Xylariomycetidae sp. FL0641	FL0641	GCA_022376655.1334689224	RefSeq	NW_023501017.1	2221245	2223071	+	XP_036496671.1	Efflux pump FUB11	Colletotrichum siamense	Cg363	GCF_013390195.1334689224	RefSeq	XM_036638381.1	1	1773	+	XP_036496671.1	Efflux pump FUB11	Colletotrichum siamense	Cg363	334689224	INSDC	QPNA01000004.1	2221245	2223071	+	KAF5501449.1	Efflux pump FUB11	Colletotrichum siamense	Cg363	GCA_013390195.1578769865	INSDC	CAMGZC010001829.1	3694	5520	+	CAI0653811.1	unnamed protein product	Colletotrichum noveboracense		GCA_946151405.1491528207	RefSeq	NW_025408671.1	2594522	2596301	-	XP_044720520.1	major facilitator superfamily domain-containing protein	Hirsutella rhossiliensis	HR02	GCF_020360975.1491528207	RefSeq	XM_044863988.1	1	1668	+	XP_044720520.1	major facilitator superfamily domain-containing protein	Hirsutella rhossiliensis	HR02	491528207	INSDC	JAIZPD010000005.1	2594522	2596301	-	KAH0963007.1	major facilitator superfamily domain-containing protein	Hirsutella rhossiliensis	HR02	GCA_020360975.1250040786	INSDC	RRCJ01000010.1	389025	391181	+	TLD20496.1	hypothetical protein	Pyricularia sp. CBS 133598	NI919	GCA_004337975.1124526052	RefSeq	NW_019173068.1	58688	60494	+	XP_022470948.1	major facilitator superfamily transporter	Colletotrichum orchidophilum	IMI 309357	GCF_001831195.1124526052	RefSeq	XM_022622537.1	1	1761	+	XP_022470948.1	major facilitator superfamily transporter	Colletotrichum orchidophilum	IMI 309357	124526052	INSDC	MJBS01000112.1	58688	60494	+	OHE93784.1	major facilitator superfamily transporter	Colletotrichum orchidophilum	IMI 309357	GCA_001831195.1164661307	INSDC	NJET01000039.1	25594	27345	-	PHH63940.1	hypothetical protein	Ophiocordyceps australis	Map64	GCA_002591415.1570969404	INSDC	MU394166.1	6697	8622	+	KAI5917206.1	major facilitator superfamily transporter	Camillea tinctor	CBS 203.56	GCA_022578605.1148990801	INSDC	KZ112959.1	291766	293870	+	OTB11932.1	hypothetical protein	Daldinia sp. EC12	EC12	GCA_002120325.1463133538	INSDC	JAESDN010000004.1	758499	760290	+	KAG7051093.1	major facilitator superfamily transporter	Colletotrichum scovillei	Coll-153	GCA_018906765.1463133538	INSDC	JAESDO010000004.1	758244	760035	+	KAG7070128.1	major facilitator superfamily transporter	Colletotrichum scovillei	Coll-365	GCA_018906675.1463133538	INSDC	JAESDM010000004.1	761689	763480	+	KAG7078376.1	major facilitator superfamily transporter	Colletotrichum scovillei	Coll-524	GCA_018907675.1535823122	RefSeq	NW_025953052.1	105108	107317	-	XP_047787373.1	MFS general substrate transporter	Daldinia caldariorum	CBS 122874	GCF_022478825.1535823122	RefSeq	XM_047929534.1	645	2357	+	XP_047787373.1	MFS general substrate transporter	Daldinia caldariorum	CBS 122874	535823122	INSDC	MU284789.1	105108	107317	-	KAI1465058.1	MFS general substrate transporter	Daldinia caldariorum	CBS 122874	GCA_022478825.1573588955	INSDC	JABSNF010000025.1	13597	15696	-	KAI6379094.1	MFS siderochrome iron transporter 1	Pyricularia grisea	D1/s49	GCA_024704135.1596533610	INSDC	JANUHH010007058.1	16115	17908	+	KAJ0340275.1	hypothetical protein	Colletotrichum nupharicola	Coll922	GCA_026319225.1485666365	INSDC	JAINEY010000004.1	3031273	3033202	-	KAH0494285.1	hypothetical protein	Trichoderma gracile	HK011-1	GCA_020002365.1125539705	INSDC	FJVC01000436.1	87071	89144	-	CZT50496.1	probable mfs-multidrug-resistance transporter	Rhynchosporium secalis	02CH4-6a.1	GCA_900074895.1513898573	RefSeq	NW_025764435.1	3234066	3238604	-	XP_046112567.1	major facilitator superfamily transporter	Ilyonectria robusta	PMI_751	GCF_021365365.1513898573	RefSeq	XM_046250167.1	1	3291	+	XP_046112567.1	major facilitator superfamily transporter	Ilyonectria robusta	PMI_751	513898573	INSDC	JAJTIX010000001.1	3234066	3238604	-	KAH8737776.1	major facilitator superfamily transporter	Ilyonectria robusta	PMI_751	GCA_021365365.1184479677	INSDC	KZ679128.1	932363	934301	+	PTB79275.1	MFS general substrate transporter	Trichoderma longibrachiatum ATCC 18648	ATCC 18648	GCA_003025155.1535843366	INSDC	MU374658.1	91741	93696	-	KAI1487791.1	major facilitator superfamily transporter	Biscogniauxia mediterranea	AZ0048	GCA_022478745.1713787516	INSDC	JAULSW010000007.1	2938547	2940502	-	KAK3375412.1	major facilitator superfamily domain-containing protein	Podospora didyma	CBS 232.78	GCA_033439775.1200182774	INSDC	PDLN01000006.1	1696109	1698018	-	RDW83403.1	MFS general substrate transporter-56	Coleophoma crateriformis	BP5796	GCA_003369635.1691362566	INSDC	JAQOWY010000157.1	59917	61743	-	KAK1848943.1	MFS multidrug transporter	Colletotrichum chrysophilum	M932	GCA_031006325.1285512515	RefSeq	NW_027094054.1	2216314	2218140	+	XP_031885114.1	Efflux pump FUB11	Colletotrichum fructicola Nara gc5	Nara gc5	GCF_000319635.2285512515	RefSeq	XM_032036022.1	1	1773	+	XP_031885114.1	Efflux pump FUB11	Colletotrichum fructicola Nara gc5	Nara gc5	285512515	INSDC	SSNE01000021.1	860759	862585	+	KAE9575567.1	Efflux pump	Colletotrichum fructicola	CGMCC3.17371	GCA_009771025.1285512515	INSDC	QLYQ01000599.1	339221	341047	-	KAF4411344.1	Efflux pump FUBT	Colletotrichum fructicola	Cg38 S1	GCA_012932255.1285512515	INSDC	ANPB02000004.1	2216314	2218140	+	KAF4483849.1	Efflux pump FUB11	Colletotrichum fructicola Nara gc5	Nara gc5	GCA_000319635.2285512515	INSDC	QPMV01000002.1	783601	785427	-	KAF4905181.1	Efflux pump FUB11	Colletotrichum fructicola	CfS4	GCA_013201875.1285512515	INSDC	QPMW01000004.1	890049	891875	-	KAF4915692.1	Efflux pump FUB11	Colletotrichum fructicola	Cf415	GCA_013201905.1285512515	INSDC	QPMY01000001.1	782505	784331	-	KAF4943051.1	Efflux pump FUB11	Colletotrichum fructicola	Cf245	GCA_013201925.1326963350	INSDC	QPMQ01000022.1	46218	48044	+	KAF4927625.1	Efflux pump FUBT	Colletotrichum viniferum	CGW01	GCA_013201765.1515924234	INSDC	PHFK01000002.1	1431694	1433813	-	KAH8845148.1	MFS siderochrome iron transporter 1	Pyricularia oryzae	K23/123	GCA_021442365.1515924234	INSDC	VIDS01000007.1	772521	774640	+	KAH9429002.1	MFS siderochrome iron transporter 1	Pyricularia oryzae	E34	GCA_021845515.1515924234	INSDC	JABWCZ010000549.1	12663	14782	-	KAI6251916.1	MFS siderochrome iron transporter 1	Pyricularia oryzae	K5/24W	GCA_024703685.1515924234	INSDC	JABSNC010000242.1	25364	27483	+	KAI6270887.1	MFS siderochrome iron transporter 1	Pyricularia oryzae	D1/s53b	GCA_024703665.1515924234	INSDC	JABSNB010000101.1	35212	37331	-	KAI6275375.1	MFS siderochrome iron transporter 1	Pyricularia oryzae	D1/s50	GCA_024703655.1515924234	INSDC	JABSND010000260.1	16346	18465	+	KAI6293077.1	MFS siderochrome iron transporter 1	Pyricularia grisea	D15/s37	GCA_024704025.1515924234	INSDC	JABULS010000077.1	113887	116006	-	KAI6320755.1	MFS siderochrome iron transporter 1	Pyricularia oryzae	D10/s9	GCA_024704035.1515924234	INSDC	JABWDA010000021.1	16310	18429	+	KAI6324230.1	MFS siderochrome iron transporter 1	Pyricularia oryzae	T6	GCA_024703975.1515924234	INSDC	JABULT010000318.1	35160	37279	-	KAI6332814.1	MFS siderochrome iron transporter 1	Pyricularia oryzae	D9/s50	GCA_024704115.1515924234	INSDC	JABSNE010000018.1	184926	187045	+	KAI6341793.1	MFS siderochrome iron transporter 1	Pyricularia oryzae	D10/s71	GCA_024704055.1515924234	INSDC	JABSNG010000402.1	2499	4618	-	KAI6358357.1	MFS siderochrome iron transporter 1	Pyricularia oryzae	D14/s30	GCA_024704145.1515924234	INSDC	JABSNH010000229.1	35263	37382	-	KAI6358689.1	MFS siderochrome iron transporter 1	Pyricularia oryzae	D15/s6	GCA_024704165.1515924234	INSDC	JABULV010000287.1	35110	37229	-	KAI6390439.1	MFS siderochrome iron transporter 1	Pyricularia oryzae	K13	GCA_024704225.1515924234	INSDC	JABULU010000281.1	13165	15284	+	KAI6392640.1	MFS siderochrome iron transporter 1	Pyricularia oryzae	K17	GCA_024704195.1515924234	INSDC	JABSNI010000270.1	16262	18381	+	KAI6397876.1	MFS siderochrome iron transporter 1	Pyricularia oryzae	K7/28w	GCA_024704235.1515924234	INSDC	JABULW010000399.1	13168	15287	+	KAI6425587.1	MFS siderochrome iron transporter 1	Pyricularia oryzae	K65/159w	GCA_024704275.1515924234	INSDC	JABSNJ010000073.1	12735	14854	-	KAI6430152.1	MFS siderochrome iron transporter 1	Pyricularia oryzae	K28/82w	GCA_024704255.1515924234	INSDC	VRLM01000713.1	2499	4618	-	KAI6447189.1	MFS siderochrome iron transporter 1	Pyricularia oryzae	T12	GCA_024704305.1515924234	INSDC	VRLL01000509.1	13126	15245	+	KAI6449078.1	MFS siderochrome iron transporter 1	Pyricularia oryzae	T5	GCA_024704315.1515924234	INSDC	VRLK01000746.1	276	2395	+	KAI6462612.1	MFS siderochrome iron transporter 1	Pyricularia oryzae	T17	GCA_024704335.1515924234	INSDC	VRLI01000082.1	81496	83615	+	KAI6493838.1	MFS siderochrome iron transporter 1	Pyricularia oryzae	U47	GCA_024704415.1515924234	INSDC	VRLJ01000006.1	246024	248143	-	KAI6510940.1	MFS siderochrome iron transporter 1	Pyricularia oryzae	E7	GCA_024704405.1515924234	INSDC	VRLG01000896.1	269	2388	+	KAI6515734.1	MFS siderochrome iron transporter 1	Pyricularia oryzae	T11	GCA_024704475.1515924234	INSDC	VRLF01001038.1	8318	10437	-	KAI6518276.1	MFS siderochrome iron transporter 1	Pyricularia oryzae	K5	GCA_024704485.1515924234	INSDC	VRLD01000496.1	13149	15268	+	KAI6549696.1	MFS siderochrome iron transporter 1	Pyricularia oryzae	K13/67	GCA_024704515.1515924234	INSDC	VRLC01000520.1	13121	15240	+	KAI6557700.1	MFS siderochrome iron transporter 1	Pyricularia oryzae	D15/s47	GCA_024704575.1515924234	INSDC	VRLB01000162.1	56560	58679	+	KAI6590599.1	MFS siderochrome iron transporter 1	Pyricularia oryzae	K38	GCA_024704605.1515924234	INSDC	VRLA01000352.1	12640	14759	-	KAI6590776.1	MFS siderochrome iron transporter 1	Pyricularia oryzae	E1	GCA_024704625.1515924234	INSDC	VRLE01000054.1	105932	108051	-	KAI6596682.1	MFS siderochrome iron transporter 1	Pyricularia oryzae	K48/115n	GCA_024704505.1515924234	INSDC	VRKY01000452.1	26562	28681	+	KAI6614315.1	MFS siderochrome iron transporter 1	Pyricularia oryzae	D1/s11	GCA_024704685.1515924234	INSDC	VRKZ01000603.1	8297	10416	-	KAI6615143.1	MFS siderochrome iron transporter 1	Pyricularia oryzae	D8/s15	GCA_024704655.1515924234	INSDC	VRKX01000481.1	25325	27444	+	KAI6622723.1	MFS siderochrome iron transporter 1	Pyricularia oryzae	E17	GCA_024704695.1900823619	RefSeq	NW_027263976.1	2206940	2208896	-	XP_070922212.1	MFS siderochrome iron transporter 1	Madurella fahalii	IFM 68171	GCF_045866475.1900823619	RefSeq	XM_071066111.1	1	1737	+	XP_070922212.1	MFS siderochrome iron transporter 1	Madurella fahalii	IFM 68171	900823619	INSDC	BAAFSV010000006.1	2206940	2208896	-	GAB1320482.1	MFS siderochrome iron transporter 1	Madurella fahalii	IFM 68171	GCA_045866475.1326932105	INSDC	QPMS01000005.1	1183216	1185042	+	KAF4853441.1	Efflux pump FUB11	Colletotrichum siamense	CAD4	GCA_013201795.1326932105	INSDC	QPMT01000005.1	1183303	1185129	+	KAF4864103.1	Efflux pump FUB11	Colletotrichum siamense	CAD2	GCA_013201745.1528064409	INSDC	JAJKLB010000018.1	127355	129450	-	KAI0097088.1	MFS general substrate transporter	Daldinia grandis	CBS 114736	GCA_022432525.1334687672	INSDC	QPMX01000004.1	2227151	2228977	+	KAF5498349.1	Efflux pump FUB11	Colletotrichum fructicola	Cf413	GCA_013390205.1275830772	INSDC	VSMA01000007.1	2544323	2546163	+	KAB5570740.1	major facilitator superfamily domain-containing protein	Coniochaeta sp. 2T2.1	2T2.1	GCA_009194965.1820248843	INSDC	JBANMG010000008.1	93575	95720	-	KAK6949745.1	hypothetical protein	Daldinia eschscholtzii		GCA_037126485.1689585782	INSDC	MPDP01000100.1	29653	31444	-	KAK1481556.1	major facilitator superfamily transporter	Colletotrichum cuscutae	IMI 304802	GCA_030869315.1579016978	INSDC	JAMKCO010000175.1	54098	60175	+	KAI7915481.1	hypothetical protein	Pyricularia oryzae	ZJE1	GCA_025134795.1581217097	INSDC	JAKMXB010000262.1	62894	64687	-	KAI8280047.1	Efflux pump FUB11	Colletotrichum sp. SAR11_57	SAR11_57	GCA_025328355.1579018941	INSDC	JAMKCN010000023.1	81067	87148	+	KAI7928098.1	hypothetical protein	Pyricularia oryzae	ZJG1	GCA_025135345.1535834478	INSDC	MU375711.1	288698	290804	+	KAI1477346.1	MFS general substrate transporter	Daldinia eschscholtzii	FL0578	GCA_022478725.1596541865	RefSeq	NW_026517312.1	286844	288637	-	XP_053038960.1	uncharacterized protein	Colletotrichum chrysophilum	AFK26	GCF_026319265.1596541865	RefSeq	XM_053177124.1	1	1740	+	XP_053038960.1	uncharacterized protein	Colletotrichum chrysophilum	AFK26	596541865	INSDC	JANUHN010000025.1	295453	297246	-	KAJ0350683.1	hypothetical protein	Colletotrichum chrysophilum	PMKnsl-1	GCA_026319215.1596541865	INSDC	JANUHO010000028.1	330124	331917	-	KAJ0364583.1	hypothetical protein	Colletotrichum chrysophilum	AFK154	GCA_026319245.1596541865	INSDC	JANUHP010000025.1	286844	288637	-	KAJ0377537.1	hypothetical protein	Colletotrichum chrysophilum	AFK26	GCA_026319265.1581216086	INSDC	JAKMXA010000437.1	34897	36690	-	KAI8278297.1	Efflux pump FUBT	Colletotrichum sp. SAR11_240	SAR11_240	GCA_025328625.1243930697	INSDC	PQXJ01000043.1	96871	98842	-	TGO67393.1	hypothetical protein	Botryotinia narcissicola	MUCL2120	GCA_004786225.1243759793	INSDC	CP034209.1	1332653	1334782	-	QBZ63838.1	hypothetical protein	Pyricularia oryzae		GCA_004346965.1827636408	INSDC	JBBDHJ010000027.1	567465	569257	+	KAK7446223.1	major facilitator superfamily transporter	Colletotrichum acutatum	L51	GCA_037954465.1827636408	INSDC	JAZDWV010000006.1	1677644	1679436	+	KAL0777093.1	hypothetical protein	Colletotrichum acutatum	COL14	GCA_040760105.1573598588	INSDC	VRLH01000380.1	12610	14717	-	KAI6513753.1	MFS siderochrome iron transporter 1	Pyricularia oryzae	U13	GCA_024704445.1538143889	RefSeq	NW_026054579.1	84342	86502	-	XP_049096488.1	MFS general substrate transporter	Daldinia decipiens	CBS 113046	GCF_022478715.1538143889	RefSeq	XM_049244500.1	240	1937	+	XP_049096488.1	MFS general substrate transporter	Daldinia decipiens	CBS 113046	538143889	INSDC	MU375613.1	84342	86502	-	KAI1654523.1	MFS general substrate transporter	Daldinia decipiens	CBS 113046	GCA_022478715.1911117745	INSDC	MU989469.1	4240	6265	-	KAL2259888.1	hypothetical protein	Humicola hyalothermophila	CBS 454.80	GCA_041956425.1689813931	RefSeq	NW_026849004.1	119019	120811	+	XP_060369692.1	major facilitator superfamily transporter	Colletotrichum acutatum	CBS 112980	GCF_030867785.1689813931	RefSeq	XM_060504020.1	1	1746	+	XP_060369692.1	major facilitator superfamily transporter	Colletotrichum acutatum	CBS 112980	689813931	INSDC	JAHMHS010000010.1	119019	120811	+	KAK1729637.1	major facilitator superfamily transporter	Colletotrichum acutatum	CBS 112980	GCA_030867785.1309505765	RefSeq	NW_025544722.1	158716	160542	-	XP_045259464.1	Efflux pump FUB11	Colletotrichum gloeosporioides	Lc1	GCF_011800055.1309505765	RefSeq	XM_045407729.1	1	1773	+	XP_045259464.1	Efflux pump FUB11	Colletotrichum gloeosporioides	Lc1	309505765	INSDC	WVTB01000077.1	158716	160542	-	KAF3800304.1	Efflux pump FUB11	Colletotrichum gloeosporioides	Lc1	GCA_011800055.1535859869	INSDC	MU404066.1	487233	489287	-	KAI1504251.1	major facilitator superfamily transporter	Biscogniauxia marginata	CBS 124505	GCA_022695795.1104250250	INSDC	JFBX01000030.1	80537	82329	+	KXH53016.1	major facilitator superfamily transporter	Colletotrichum simmondsii	CBS122122	GCA_001563135.1125555665	INSDC	FJUX01000054.1	143309	145380	+	CZT02053.1	probable mfs-multidrug-resistance transporter	Rhynchosporium agropyri	04CH-RAC-A.6.1	GCA_900074905.1689675058	RefSeq	NW_026850600.1	136382	138190	+	XP_060411546.1	major facilitator superfamily transporter	Colletotrichum navitas	CBS 125086	GCF_030913465.1689675058	RefSeq	XM_060555249.1	1	1752	+	XP_060411546.1	major facilitator superfamily transporter	Colletotrichum navitas	CBS 125086	689675058	INSDC	JAHLJV010000054.1	136382	138190	+	KAK1580509.1	major facilitator superfamily transporter	Colletotrichum navitas	CBS 125086	GCA_030913465.1596510733	RefSeq	NW_027076845.1	938815	940608	+	XP_053048103.1	uncharacterized protein	Colletotrichum fioriniae	IMI 355084	GCF_027942845.1596510733	RefSeq	XM_053194607.2	1	1746	+	XP_053048103.1	uncharacterized protein	Colletotrichum fioriniae	IMI 355084	596510733	INSDC	JANUHL010000028.1	660196	661989	+	KAJ0301741.1	hypothetical protein	Colletotrichum fioriniae	ACFK16	GCA_026319165.1596510733	INSDC	JANUHM010000017.1	719629	721422	+	KAJ0327782.1	hypothetical protein	Colletotrichum fioriniae	ACFK5	GCA_026319145.1596510733	INSDC	JAPUFF010000009.1	938815	940608	+	KAJ3942225.1	hypothetical protein	Colletotrichum fioriniae	IMI 355084	GCA_027942845.1501048192	INSDC	JAGTJL010000003.1	1588398	1590510	+	KAH7360570.1	major facilitator superfamily domain-containing protein	Rhexocercosporidium sp. MPI-PUGE-AT-0058	MPI-PUGE-AT-0058	GCA_020746875.1125570312	INSDC	FJUW01000011.1	391636	393709	-	CZS95756.1	probable mfs-multidrug-resistance transporter	Rhynchosporium graminicola	UK7	GCA_900074885.125108397	RefSeq	NC_017844.1	6274483	6276609	+	XP_003710630.1	fluconazole resistance protein 1	Pyricularia oryzae 70-15	70-15	GCF_000002495.225108397	RefSeq	XM_003710582.1	421	2265	+	XP_003710630.1	fluconazole resistance protein 1	Pyricularia oryzae 70-15	70-15	25108397	INSDC	CM001231.1	6274483	6276609	+	EHA58018.1	fluconazole resistance protein 1	Pyricularia oryzae 70-15	70-15	GCA_000002495.2962045683	INSDC	CP167070.1	6273402	6275475	-	XMA08791.1	hypothetical protein	Rhynchosporium graminicola	WAI453	GCA_046529785.1713769615	INSDC	JAUIQD010000003.1	3504904	3507015	+	KAK3357332.1	major facilitator superfamily domain-containing protein	Lasiosphaeria hispida	CBS 955.72	535755212	INSDC	MU400019.1	34795	36766	+	KAI1395710.1	polyamine transporter 1	Hypoxylon fuscum	CBS 119018	GCA_022578945.1538133453	RefSeq	NW_026054913.1	44682	46793	-	XP_049155568.1	MFS general substrate transporter	Daldinia loculata	CBS 113971	GCF_022478755.1538133453	RefSeq	XM_049304690.1	530	2215	+	XP_049155568.1	MFS general substrate transporter	Daldinia loculata	CBS 113971	538133453	INSDC	MU284572.1	44682	46793	-	KAI1643834.1	MFS general substrate transporter	Daldinia loculata	CBS 113971	GCA_022478755.1535732618	INSDC	MU399588.1	73283	75393	-	KAI1372982.1	polyamine transporter 1	Hypoxylon crocopeplum	CBS 119004	GCA_022578875.1351978723	INSDC	WIGN01000003.1	7407	9217	-	KAF6820946.1	major facilitator superfamily transporter	Colletotrichum sojae	LFN0009	GCA_014235955.142673862	INSDC	AMYD01000491.1	18684	20510	+	EQB57458.1	major facilitator superfamily transporter	Colletotrichum gloeosporioides Cg-14	Cg-14	GCA_000446055.1366456165	RefSeq	NW_024065847.1	1093473	1095444	-	XP_038734900.1	uncharacterized protein	Botrytis byssoidea	MUCL 94	GCF_014898295.1366456165	RefSeq	XM_038874291.1	1	1737	+	XP_038734900.1	uncharacterized protein	Botrytis byssoidea	MUCL 94	366456165	INSDC	RCSW01000006.1	1093473	1095444	-	KAF7948368.1	hypothetical protein	Botrytis byssoidea	MUCL 94	GCA_014898295.1682387265	INSDC	JAJNCH010000004.1	1276337	1281454	-	KAK1251044.1	hypothetical protein	Trichoderma sp. CBMAI-0711	CBMAI-0711	GCA_030708105.1581160611	INSDC	JAKMWS010000111.1	93490	95283	+	KAI8162290.1	Efflux pump FUB11	Colletotrichum sp. SAR 10_71	SAR 10_71	GCA_025327135.1581160611	INSDC	JAKMWT010000329.1	11717	13510	+	KAI8175673.1	Efflux pump FUB11	Colletotrichum sp. SAR 10_75	SAR 10_75	GCA_025327155.1581160611	INSDC	JAKMWR010000117.1	50377	52170	-	KAI8182721.1	Efflux pump FUB11	Colletotrichum sp. SAR 10_70	SAR 10_70	GCA_025327165.1581160611	INSDC	JAKMWQ010000010.1	268222	270015	+	KAI8206342.1	Efflux pump FUB11	Colletotrichum sp. SAR 10_65	SAR 10_65	GCA_025328335.1581160611	INSDC	JAKMWU010000106.1	50456	52249	-	KAI8209466.1	Efflux pump FUB11	Colletotrichum sp. SAR 10_76	SAR 10_76	GCA_025327145.1581160611	INSDC	JAKMWW010000092.1	48965	50758	-	KAI8231619.1	Efflux pump FUB11	Colletotrichum sp. SAR 10_86	SAR 10_86	GCA_025327125.1581160611	INSDC	JAKMWV010000017.1	50379	52172	-	KAI8259821.1	Efflux pump FUB11	Colletotrichum sp. SAR 10_77	SAR 10_77	GCA_025330015.1581160611	INSDC	JAQIUS010000015.1	248500	250293	+	KAJ5006870.1	Efflux pump FUB11	Colletotrichum sp. SAR 10_66	SAR 10_66	GCA_028639655.1334702620	RefSeq	NW_023500910.1	4476658	4478484	-	XP_037179873.1	Efflux pump FUBT	Colletotrichum aenigma	Cg56	GCF_013390185.1334702620	RefSeq	XM_037322285.1	1	1773	+	XP_037179873.1	Efflux pump FUBT	Colletotrichum aenigma	Cg56	334702620	INSDC	QPNB01000004.1	4476658	4478484	-	KAF5522229.1	Efflux pump FUBT	Colletotrichum aenigma	Cg56	GCA_013390185.1326924042	INSDC	QPMP01000001.1	562064	563890	-	KAF4838579.1	Efflux pump FUB11	Colletotrichum tropicale	CgS9275	GCA_013201785.1945913778	INSDC	JAVFKK010000002.1	669702	671528	+	KAL3305846.1	major facilitator superfamily transporter	Colletotrichum asianum	TYC-2	GCA_045514765.1186795670	INSDC	KZ804114.1	211070	213111	+	PVH86835.1	MFS general substrate transporter	Cadophora sp. DSE1049	DSE1049	GCA_003073865.1613844270	INSDC	JAPUFE010000128.1	26592	28385	+	KAJ3958982.1	MFS siderochrome iron transporter 1	Colletotrichum tropicale	IMI 366226	GCA_027942835.1545076990	INSDC	JAJKLC010000032.1	86244	88359	-	KAI2778707.1	MFS general substrate transporter	Daldinia loculata	AZ0526	GCA_023065755.1351966884	INSDC	WIGM01000910.1	9731	11547	+	KAF6808985.1	major facilitator superfamily transporter	Colletotrichum musicola	LFN0074	GCA_014235935.1326896020	INSDC	QPMR01000107.1	93123	94949	+	KAF4806149.1	Efflux pump FUBT	Colletotrichum siamense	CAD5	GCA_013201755.1397444994	INSDC	JAATWK020000069.1	94048	95874	+	KAH0432381.1	major facilitator superfamily transporter	Colletotrichum camelliae	CcLH18	GCA_011947485.2516412821	INSDC	MU271145.1	2030241	2032039	+	KAH8909967.1	MFS general substrate transporter	Coniochaeta sp. PMI_546	PMI_546	GCA_021432605.148967795	INSDC	JARH01000650.1	36086	37879	-	EXF78413.1	major facilitator superfamily transporter	Colletotrichum fioriniae PJ7	PJ7	GCA_000582985.1366456740	INSDC	RCSV01000011.1	1643312	1645281	-	KAF7949025.1	hypothetical protein	Botrytis aclada	633	GCA_014898285.1351989074	INSDC	WIGO01000080.1	124212	126028	+	KAF6831543.1	major facilitator superfamily transporter	Colletotrichum plurivorum	LFN00145	GCA_014235945.1581190399	INSDC	JAKMWX010000253.1	34812	36605	+	KAI8234131.1	Efflux pump FUB11	Colletotrichum sp. SAR 10_96	SAR 10_96	GCA_025329375.1581190399	INSDC	JAKMWZ010000016.1	250544	252337	+	KAI8269181.1	Efflux pump FUB11	Colletotrichum sp. SAR11_239	SAR11_239	GCA_025328985.1581190399	INSDC	JAQIUT010000122.1	54552	56345	-	KAJ5014766.1	Efflux pump FUB11	Colletotrichum sp. SAR 10_99	SAR 10_99	GCA_028654355.1326935193	INSDC	QPMU01000066.1	147794	149620	+	KAF4866439.1	Efflux pump FUBT	Colletotrichum siamense	CAD1	GCA_013201865.1884291326	INSDC	CP157654.1	289596	291696	+	XDG00462.1	hypothetical protein	Annulohypoxylon sp. FPYF3050	FPYF3050	GCA_040104375.1549182447	INSDC	CADEHS020000002.2	1064674	1066367	+	CAG9937765.1	unnamed protein product	Clonostachys rosea f. rosea IK726		GCA_902827195.2286770515	INSDC	WOWK01000081.1	238108	239934	-	KAF0320622.1	major facilitator superfamily transporter	Colletotrichum asianum	ICMP 18580	GCA_009806415.1581206810	INSDC	JAKMWY010000269.1	34581	36374	-	KAI8263575.1	Efflux pump FUB11	Colletotrichum sp. SAR 10_98	SAR 10_98	GCA_025329385.187057712	INSDC	LFRF01000001.1	1700830	1702738	-	KND94868.1	putative MFS-type transporter	Tolypocladium ophioglossoides CBS 100239	CBS 100239	GCA_001189435.1243882310	INSDC	PQXH01000020.1	74378	76349	+	TGO17136.1	hypothetical protein	Botrytis tulipae	Bt9001	GCA_004786125.1713725148	INSDC	JAUEDM010000007.1	2002423	2005372	-	KAK3313887.1	major facilitator superfamily domain-containing protein	Apodospora peruviana	CBS 118394	GCA_033439685.1581235712	INSDC	JAKMXC010000182.1	26839	28632	+	KAI8308212.1	Efflux pump FUB11	Colletotrichum sp. SAR11_59	SAR11_59	GCA_025328345.1366405981	RefSeq	NW_024066038.1	631248	633183	-	XP_038757215.1	uncharacterized protein	Botrytis sinoallii	Bc 23	GCF_014898435.1366405981	RefSeq	XM_038902894.1	1	1701	+	XP_038757215.1	uncharacterized protein	Botrytis sinoallii	Bc 23	366405981	INSDC	RCTB01000011.1	631248	633183	-	KAF7880955.1	hypothetical protein	Botrytis sinoallii	Bc 23	GCA_014898435.1517827008	INSDC	MU270332.1	718177	720254	-	KAH9222876.1	major facilitator superfamily domain-containing protein	Leptodontidium sp. 2 PMI_412	PMI_412	GCA_021432625.1366420282	INSDC	RCSZ01000007.1	1048507	1050472	+	KAF7897275.1	hypothetical protein	Botryotinia globosa	MUCL 444	GCA_014898425.1417657510	INSDC	JAFJYH010000328.1	38812	40849	-	KAG4413204.1	MFS siderochrome iron transporter 1	Cadophora malorum	M34	GCA_017365405.1676687441	INSDC	JAUKUA010000005.1	2235713	2237805	-	KAK0711278.1	major facilitator superfamily domain-containing protein	Lasiosphaeris hirsuta	SMH4607-1	GCA_030549175.1341672818	RefSeq	NW_023500993.1	1048201	1050172	+	XP_037192574.1	putative mfs multidrug protein	Botrytis fragariae	BVB16	GCF_013461495.1341672818	RefSeq	XM_037335479.1	1	1737	+	XP_037192574.1	putative mfs multidrug protein	Botrytis fragariae	BVB16	341672818	INSDC	JABFCT010000008.1	1048201	1050172	+	KAF5873628.1	putative mfs multidrug protein	Botrytis fragariae	BVB16	GCA_013461495.1535972811	INSDC	BQXV01000001.1	1741492	1743302	+	GKT53134.1	fluconazole resistance protein 1	Colletotrichum tofieldiae	MAFF 712333	GCA_022836555.1534599060	INSDC	MU385710.1	1864105	1866324	+	KAI1085875.1	polyamine transporter 1	Whalleya microplaca	YMJ 1829	GCA_022497155.1532757856	RefSeq	NW_025953962.1	118885	121020	-	XP_047862158.1	MFS general substrate transporter	Daldinia vernicosa	CBS 139.73	GCF_022497035.1532757856	RefSeq	XM_048004472.1	122	1819	+	XP_047862158.1	MFS general substrate transporter	Daldinia vernicosa	CBS 139.73	532757856	INSDC	MU386307.1	118885	121020	-	KAI0846229.1	MFS general substrate transporter	Daldinia vernicosa	CBS 139.73	GCA_022497035.1366387237	RefSeq	NW_024066210.1	1044850	1046785	+	XP_038814302.1	uncharacterized protein	Botrytis deweyae	B1	GCF_014898535.1366387237	RefSeq	XM_038949317.1	1	1701	+	XP_038814302.1	uncharacterized protein	Botrytis deweyae	B1	366387237	INSDC	RCSX01000003.1	1044850	1046785	+	KAF7937384.1	hypothetical protein	Botrytis deweyae	B1	GCA_014898535.1673862465	INSDC	JAULSU010000003.1	3025578	3027819	-	KAK0623351.1	major facilitator superfamily domain-containing protein	Immersiella caudata	CBS 606.72	GCA_030512335.1104255319	INSDC	JEMN01000458.1	28636	30428	+	KXH60932.1	major facilitator superfamily transporter	Colletotrichum nymphaeae SA-01	SA-01	GCA_001563115.1614153262	INSDC	JAPEUU010000289.1	2242	4116	-	KAJ4409474.1	MFS siderochrome iron transporter 1	Neurospora sp. IMI 360204	IMI 360204	GCA_027946425.1682382322	INSDC	JAJNCI010000006.1	1297840	1299680	+	KAK1245108.1	hypothetical protein	Trichoderma sp. CBMAI-0020	CBMAI-0020	GCA_030708095.1676752853	INSDC	JAOPFW010000001.1	1669004	1670964	-	KAK0766785.1	hypothetical protein	Trichoderma harzianum	PAR3	GCA_025502635.190944839	INSDC	LCTW02000136.1	67590	69522	-	KXX78019.1	putative transporter mfs2	Madurella mycetomatis	mm55	GCA_001275765.2243929597	INSDC	RCSY01000012.1	811154	813089	+	KAF7930227.1	hypothetical protein	Botrytis elliptica	Be9612	GCA_014898555.1243929597	INSDC	PQXM01000963.1	1058	2993	+	TGO66317.1	hypothetical protein	Botrytis elliptica	Be9601	GCA_004786205.1713753326	RefSeq	NW_026944388.1	2664257	2666134	-	XP_062679640.1	major facilitator superfamily domain-containing protein	Neurospora tetraspora	CBS 560.94	GCF_033439725.1713753326	RefSeq	XM_062822706.1	142	1968	+	XP_062679640.1	major facilitator superfamily domain-containing protein	Neurospora tetraspora	CBS 560.94	713753326	INSDC	JAUEPP010000006.1	2664257	2666134	-	KAK3340698.1	major facilitator superfamily domain-containing protein	Neurospora tetraspora	CBS 560.94	GCA_033439725.1174985710	INSDC	KZ613473.1	471161	473100	+	PMD24108.1	MFS general substrate transporter	Hyaloscypha hepaticicola	UAMH 7357	GCA_002865625.1540644033	INSDC	MU284185.1	20285	22519	+	KAI1799927.1	MFS general substrate transporter	Daldinia bambusicola	CBS 122872	GCA_022478815.1184459841	RefSeq	NW_020209252.1	1365770	1367703	-	XP_024776354.1	hypothetical protein	Trichoderma harzianum CBS 226.95	CBS 226.95	GCF_003025095.1184459841	RefSeq	XM_024922981.1	1	1809	+	XP_024776354.1	hypothetical protein	Trichoderma harzianum CBS 226.95	CBS 226.95	184459841	INSDC	KZ679678.1	1365770	1367703	-	PTB56677.1	hypothetical protein	Trichoderma harzianum CBS 226.95	CBS 226.95	GCA_003025095.1245910721	INSDC	PQXL01000002.1	48180	50150	+	THV55859.1	hypothetical protein	Botrytis galanthina	MUCL435	GCA_004916875.1594689326	INSDC	CM047941.1	4013697	4015436	+	KAI9903372.1	hypothetical protein	Trichothecium roseum	YXFP-22015	GCA_026184415.1594689326	INSDC	JAOAPZ010000002.1	4013697	4015436	+	KAI9903372.1	hypothetical protein	Trichothecium roseum	YXFP-22015	GCA_026184415.1243895431	INSDC	PQXI01000005.1	435031	437002	-	TGO30536.1	hypothetical protein	Botrytis paeoniae	Bp0003	GCA_004786145.1530888982	INSDC	JAJNNV010000022.1	407120	409086	-	KAI0598589.1	major facilitator superfamily transporter	Biscogniauxia sp. FL1348	FL1348	GCA_022544895.1200170701	INSDC	PDLM01000008.1	482095	484034	+	RDW71096.1	MFS general substrate transporter-28	Coleophoma cylindrospora	BP6252	GCA_003369665.1949197810	INSDC	CM099557.1	2764303	2766145	+	KAL3423626.1	major facilitator superfamily transporter	Phlyctema vagabunda	19-DSS-EL-015	GCA_045999785.1949197810	INSDC	JBFCZG010000004.1	2764303	2766145	+	KAL3423626.1	major facilitator superfamily transporter	Phlyctema vagabunda	19-DSS-EL-015	GCA_045999785.1498233453	INSDC	CM036087.1	1684164	1686288	-	KAH6610383.1	MFS multidrug transporter	Trichoderma cornu-damae	KA19-0412C	GCA_020631695.1498233453	INSDC	JAIWOZ010000001.1	1684164	1686288	-	KAH6610383.1	MFS multidrug transporter	Trichoderma cornu-damae	KA19-0412C	GCA_020631695.125904028	RefSeq	NC_089400.1	1715507	1717366	-	XP_013946149.1	uncharacterized protein	Trichoderma atroviride	P1	GCF_020647795.125904028	RefSeq	XM_014090674.2	1289	3076	+	XP_013946149.1	uncharacterized protein	Trichoderma atroviride	P1	25904028	INSDC	ABDG02000019.1	254963	256822	-	EHK47951.1	hypothetical protein	Trichoderma atroviride IMI 206040	IMI 206040	GCA_000171015.225904028	INSDC	CP084935.1	1715507	1717366	-	UKZ59345.1	hypothetical protein	Trichoderma atroviride	P1	GCA_020647795.1622229921	RefSeq	NC_079235.1	3153323	3155281	-	XP_056027992.1	major facilitator superfamily domain-containing protein	Trichoderma breve	T069	GCF_028502605.1622229921	RefSeq	XM_056174413.1	1	1836	+	XP_056027992.1	major facilitator superfamily domain-containing protein	Trichoderma breve	T069	622229921	INSDC	CM052951.1	3153323	3155281	-	KAJ4858936.1	major facilitator superfamily domain-containing protein	Trichoderma breve	T069	GCA_028502605.1622229921	INSDC	JAOPEN010000004.1	3153323	3155281	-	KAJ4858936.1	major facilitator superfamily domain-containing protein	Trichoderma breve	T069	GCA_028502605.1798068497	INSDC	CM071590.1	2113496	2115346	+	KAK5990200.1	MFS-type efflux pump MFS2	Cladobotryum mycophilum	ATHUM6906	GCA_036429605.1798068497	INSDC	JAVFKD010000014.1	2113496	2115346	+	KAK5990200.1	MFS-type efflux pump MFS2	Cladobotryum mycophilum	ATHUM6906	GCA_036429605.1676699048	RefSeq	NW_026848222.1	4182935	4185052	+	XP_060298766.1	major facilitator superfamily domain-containing protein	Lasiosphaeria miniovina	SMH2392-1A	GCF_030549165.1676699048	RefSeq	XM_060437636.1	1	1998	+	XP_060298766.1	major facilitator superfamily domain-containing protein	Lasiosphaeria miniovina	SMH2392-1A	676699048	INSDC	JAUIRO010000003.1	4182935	4185052	+	KAK0722842.1	major facilitator superfamily domain-containing protein	Lasiosphaeria miniovina	SMH2392-1A	GCA_030549165.1532804877	INSDC	MU386643.1	316778	318878	+	KAI0892862.1	polyamine transporter 1	Annulohypoxylon nitens	CBS 120705	GCA_022496965.1660475384	RefSeq	NW_026695932.1	1903009	1905038	+	XP_058356253.1	MFS siderochrome iron transporter 1	Cadophora gregata		GCF_030347475.1660475384	RefSeq	XM_058508566.1	173	1939	+	XP_058356253.1	MFS siderochrome iron transporter 1	Cadophora gregata		660475384	INSDC	JASTTC010000009.1	1903009	1905038	+	KAK0113186.1	MFS siderochrome iron transporter 1	Cadophora gregata		GCA_030347475.1660475384	INSDC	JASTTD010000003.1	1710689	1712718	+	KAK0125231.1	MFS siderochrome iron transporter 1	Cadophora gregata f. sp. sojae		GCA_030347535.1535803781	INSDC	MU402834.1	75558	77656	-	KAI1444911.1	polyamine transporter 1	Annulohypoxylon stygium	FL0470	GCA_022695755.1540382814	INSDC	MU376192.1	167575	169602	-	KAI1766049.1	MFS general substrate transporter	Hypoxylon sp. FL1150	FL1150	GCA_022495205.1197142756	INSDC	LKCN02000001.1	1536939	1541189	-	RCI17186.1	hypothetical protein	Ophiocordyceps polyrhachis-furcata BCC 54312	BCC 54312	GCA_001633055.2303902318	INSDC	QLNT01000009.1	1203306	1205264	-	KAF3071903.1	hypothetical protein	Trichoderma lentiforme	CFAM-422	GCA_011066345.1499307009	INSDC	JAHLEZ010000003.1	1138966	1141042	-	KAH6719962.1	major facilitator superfamily domain-containing protein	Leptodontidium sp. MPI-SDFR-AT-0119	MPI-SDFR-AT-0119	GCA_020726505.1717855902	INSDC	JAWRVH010000007.1	738690	740650	-	KAK4067722.1	hypothetical protein	Trichoderma harzianum	CBS 354.33	GCA_033847385.1172458205	INSDC	NQLC01000552.1	11384	13272	-	PKK45045.1	hypothetical protein	Trichoderma harzianum	TR274	GCA_002838845.1535768976	INSDC	MU400402.1	321528	323635	+	KAI1409541.1	polyamine transporter 1	Hypoxylon sp. FL1857	FL1857	GCA_022578955.1542988574	RefSeq	NW_026054757.1	4207270	4209585	-	XP_049120719.1	polyamine transporter 1	Hypoxylon fragiforme	CBS 206.31	GCF_022984875.1542988574	RefSeq	XM_049263601.1	1	1785	+	XP_049120719.1	polyamine transporter 1	Hypoxylon fragiforme	CBS 206.31	542988574	INSDC	JAJKLD010000002.1	4207270	4209585	-	KAI2613154.1	polyamine transporter 1	Hypoxylon fragiforme	CBS 206.31	GCA_022984875.1718845930	INSDC	MU858092.1	65932	68082	-	KAK4214525.1	major facilitator superfamily domain-containing protein	Rhypophila decipiens	PSN293	GCA_033297075.130523254	RefSeq	NW_027094075.1	1565507	1567429	-	XP_007296734.1	uncharacterized protein	Drepanopeziza brunnea f. sp. 'multigermtubi'	214-2	GCF_022702325.130523254	RefSeq	XM_007296672.1	1	1728	+	XP_007296734.1	uncharacterized protein	Drepanopeziza brunnea f. sp. 'multigermtubi'	214-2	30523254	INSDC	JH921452.1	395704	397626	-	EKD13083.1	hypothetical protein	Drepanopeziza brunnea f. sp. 'multigermtubi' MB_m1	MB_m1	GCA_000298775.130523254	INSDC	JAKKER010000012.1	1565507	1567429	-	KAJ5038300.1	hypothetical protein	Drepanopeziza brunnea f. sp. 'multigermtubi'	214-2	GCA_022702325.1486041128	INSDC	CM034698.1	3308623	3310583	-	KAH0525180.1	hypothetical protein	Trichoderma semiorbis	FJ059	GCA_020045945.2486041128	INSDC	JAIMJC010000005.1	3308623	3310583	-	KAH0525180.1	hypothetical protein	Trichoderma semiorbis	FJ059	GCA_020045945.2477800414	INSDC	CP075867.1	3367906	3369867	-	QYT01225.1	MFS multidrug transporter	Trichoderma simmonsii	GH-Sj1	GCA_019565615.1641387953	INSDC	JAPEIS010000006.1	679434	681413	-	KAJ8065196.1	hypothetical protein	Sclerotinia nivalis	SnTB1	GCA_029531795.1171444659	RefSeq	NC_037319.1	2228514	2230482	-	XP_024551512.1	hypothetical protein	Botrytis cinerea B05.10	B05.10	GCF_000143535.2171444659	RefSeq	XM_024695718.1	99	1835	+	XP_024551512.1	hypothetical protein	Botrytis cinerea B05.10	B05.10	171444659	INSDC	CP009814.1	2228514	2230482	-	ATZ54594.1	hypothetical protein	Botrytis cinerea B05.10	B05.10	GCA_000143535.4171444659	INSDC	JACKZE010000007.1	2357884	2359852	-	KAK6605841.1	major facilitator superfamily transporter	Botrytis cinerea	BC371	GCA_037039555.1171444659	INSDC	JARWBL020000010.1	2311820	2313788	-	KAK8904907.1	hypothetical protein	Botrytis cinerea	M3a	GCA_031205075.2636901267	INSDC	JARDXD010001738.1	12205	16176	+	KAJ6780526.1	hypothetical protein	Aphanocladium album	MX95	GCA_029218145.124111184	RefSeq	NW_006711148.1	1383063	1384993	-	XP_006961661.1	uncharacterized protein	Trichoderma reesei QM6a	QM6a	GCF_000167675.124111184	RefSeq	XM_006961599.1	1	1806	+	XP_006961661.1	uncharacterized protein	Trichoderma reesei QM6a	QM6a	24111184	INSDC	GL985056.1	1383063	1384993	-	EGR52809.1	predicted protein	Trichoderma reesei QM6a	QM6a	GCA_000167675.224111184	INSDC	KI911139.1	1378496	1380426	-	ETS06536.1	MFS general substrate transporter	Trichoderma reesei RUT C-30	RUT C-30	GCA_000513815.1148893817	INSDC	LFMI01000876.1	89172	91111	-	OTA08785.1	MFS multidrug transporter	Trichoderma parareesei		GCA_001050175.1689896217	INSDC	MU839841.1	1218794	1220697	-	KAK1751931.1	major facilitator superfamily domain-containing protein	Echria macrotheca	PSN4	GCA_030411725.1534606526	INSDC	MU385874.1	321955	324088	+	KAI1093323.1	polyamine transporter 1	Rostrohypoxylon terebratum	CBS 119137	GCA_022497145.1100285989	RefSeq	NW_020171345.1	488252	490090	-	XP_018664393.1	hypothetical protein	Trichoderma gamsii	T6085	GCF_001481775.2100285989	RefSeq	XM_018802475.1	1	1770	+	XP_018664393.1	hypothetical protein	Trichoderma gamsii	T6085	100285989	INSDC	JPDN02000008.1	488252	490090	-	PON27981.1	hypothetical protein	Trichoderma gamsii	T6085	GCA_001481775.2535814986	INSDC	MU403122.1	288977	291089	+	KAI1456746.1	polyamine transporter 1	Annulohypoxylon moriforme	CBS 123579	GCA_022695765.1534716756	RefSeq	NW_025953819.1	147374	149508	-	XP_047851074.1	MFS general substrate transporter	Annulohypoxylon truncatum	CBS 140777	GCF_022578515.1534716756	RefSeq	XM_047999121.1	607	2277	+	XP_047851074.1	MFS general substrate transporter	Annulohypoxylon truncatum	CBS 140777	534716756	INSDC	MU392056.1	147374	149508	-	KAI1206554.1	MFS general substrate transporter	Annulohypoxylon truncatum	CBS 140777	GCA_022578515.1243914027	INSDC	PQXN01000193.1	66948	68920	-	TGO50059.1	hypothetical protein	Botryotinia convoluta	MUCL11595	GCA_004786275.1534648684	INSDC	MU394014.1	360395	362488	+	KAI1134906.1	polyamine transporter 1	Hypoxylon sp. FL0543	FL0543	GCA_022578575.1530506031	INSDC	MU281912.1	414768	416946	+	KAI0378743.1	polyamine transporter 1	Hypomontagnella monticulosa	FL0542	GCA_022385585.181614205	INSDC	JOKZ01000089.1	96013	97971	-	KKP04066.1	hypothetical protein	Trichoderma harzianum	T6776	GCA_000988865.1905561560	INSDC	JAZHXI010000002.1	2234337	2236188	+	KAL2074775.1	hypothetical protein	Oculimacula yallundae	CBS 494.80	GCA_042604555.1129490093	INSDC	KV875094.1	2636792	2638585	+	OIW33742.1	MFS general substrate transporter	Coniochaeta ligniaria NRRL 30616	NRRL 30616	GCA_001879275.1134890481	INSDC	MPGH01000208.1	110457	112256	+	OLN83068.1	putative MFS-type transporter	Colletotrichum chlorophyti	NTL11	GCA_001937105.121277956	RefSeq	NW_007361010.1	801694	803501	+	XP_008091117.1	major facilitator superfamily transporter	Colletotrichum graminicola M1.001	M1.001	GCF_000149035.121277956	RefSeq	XM_008092926.1	1	1752	+	XP_008091117.1	major facilitator superfamily transporter	Colletotrichum graminicola M1.001	M1.001	21277956	INSDC	GG697336.1	801694	803501	+	EFQ27097.1	major facilitator superfamily transporter	Colletotrichum graminicola M1.001	M1.001	GCA_000149035.121277956	INSDC	CP117786.1	4754833	4756640	-	WDK16313.1	major facilitator superfamily transporter	Colletotrichum graminicola		GCA_029226625.1729393689	INSDC	MU865913.1	996527	998874	-	KAK4456096.1	major facilitator superfamily domain-containing protein	Podospora aff. communis PSN243	PSN243	GCA_033296975.1654725325	INSDC	JANBVN010000223.1	32431	34240	+	KAJ9132205.1	MFS general substrate transporter	Coniochaeta hoffmannii	EXF-13287	GCA_030052785.134595484	INSDC	KB707902.1	65841	67809	-	EMR85448.1	putative mfs multidrug protein	Botrytis cinerea BcDW1	BcDW1	GCA_000349525.1827428098	INSDC	JBANAY010000003.1	6930989	6932776	-	KAK7216837.1	hypothetical protein	Clonostachys chloroleuca	Cc878	GCA_037952775.1197824992	INSDC	PDHP01000176.1	43111	47387	+	RDA83480.1	hypothetical protein	Ophiocordyceps camponoti-leonardi (nom. inval.)	BCC 80369	GCA_003339455.1407794020	INSDC	RKRL01000010.1	1154919	1156901	-	KAG4031158.1	hypothetical protein	Monilinia fructicola	CPMC6	GCA_016906325.1243950797	INSDC	PQXO01000169.1	42744	44680	-	TGO88333.1	hypothetical protein	Botrytis porri	MUCL3349	GCA_004786265.1711060677	INSDC	VYYT01000057.1	388366	390159	-	KAK2773409.1	MFS multidrug transporter	Colletotrichum kahawae	CIFC_Que2	GCA_032988895.1317049383	INSDC	WWBZ02000022.1	3357172	3359246	-	KAF4307664.1	Major facilitator superfamily	Botryosphaeria dothidea	sdau11-99	GCA_011503125.246170897	INSDC	AYSA01000116.1	68406	70375	-	ESZ96910.1	MFS multidrug transporter	Sclerotinia borealis F-4128	F-4128	GCA_000503235.146170897	INSDC	KI628570.1	156902	158871	-	ESZ96910.1	MFS multidrug transporter	Sclerotinia borealis F-4128	F-4128	GCA_000503235.1863310171	INSDC	JAVLET010000002.1	1892769	1894655	+	KAL0473254.1	major facilitator superfamily domain-containing protein	Neurospora intermedia	FGSC 2613	GCA_040412205.1100875927	RefSeq	NW_017263585.1	267307	269469	-	XP_018075304.1	MFS general substrate transporter	Mollisia scopiformis	CBS 120377	GCF_001500285.1100875927	RefSeq	XM_018222223.1	353	2119	+	XP_018075304.1	MFS general substrate transporter	Mollisia scopiformis	CBS 120377	100875927	INSDC	KQ947408.1	267307	269469	-	KUJ20949.1	MFS general substrate transporter	Mollisia scopiformis	CBS 120377	GCA_001500285.1139602491	INSDC	LVVK01000013.1	1384844	1386804	-	OPB42287.1	MFS multidrug transporter	Trichoderma guizhouense	NJAU 4742	GCA_002022785.1713803956	INSDC	JAUTDP010000012.1	991199	993102	+	KAK3391899.1	major facilitator superfamily domain-containing protein	Sordaria brevicollis	FGSC 1904	GCA_033439795.1593353298	INSDC	JAPEUA010000009.1	84286	86024	-	KAI9880870.1	MFS siderochrome iron transporter 1	Pleopsidium flavum		GCA_026027315.1109163767	RefSeq	NW_017387311.1	843860	845605	-	XP_018704396.1	Major facilitator superfamily domain, general substrate transporter	Cordyceps fumosorosea ARSEF 2679	ARSEF 2679	GCF_001636725.1109163767	RefSeq	XM_018848670.1	1	1746	+	XP_018704396.1	Major facilitator superfamily domain, general substrate transporter	Cordyceps fumosorosea ARSEF 2679	ARSEF 2679	109163767	INSDC	AZHB01000011.1	843860	845605	-	OAA63189.1	Major facilitator superfamily domain, general substrate transporter	Cordyceps fumosorosea ARSEF 2679	ARSEF 2679	GCA_001636725.1906578404	INSDC	MU988819.1	3433759	3435890	+	KAL2156176.1	hypothetical protein	Thermothelomyces myriococcoides	CBS 389.93	GCA_041956445.1366423933	RefSeq	NW_024066083.1	1068826	1070762	+	XP_038769030.1	uncharacterized protein	Botrytis porri	MUCL 3234	GCF_014898465.1366423933	RefSeq	XM_038915392.1	1	1701	+	XP_038769030.1	uncharacterized protein	Botrytis porri	MUCL 3234	366423933	INSDC	RCTA01000009.1	1068826	1070762	+	KAF7901839.1	hypothetical protein	Botrytis porri	MUCL 3234	GCA_014898465.1585219608	INSDC	MU623418.1	94211	96398	+	KAI8960185.1	MFS general substrate transporter	Daldinia sp. FL1419	FL1419	GCA_025201765.1960929510	INSDC	JBGNUJ010000002.1	3734755	3737314	-	KAL3964475.1	hypothetical protein	Purpureocillium lilacinum		GCA_046452455.1893856550	INSDC	JAJVDC020000003.1	431846	433860	-	KAL1637516.1	MFS siderochrome iron transporter 1	Neofusicoccum ribis	M1-105	GCA_021436925.2714250758	RefSeq	NW_026944408.1	3239683	3241569	-	XP_062694341.1	major facilitator superfamily domain-containing protein	Neurospora hispaniola	FGSC 10403	GCF_033458365.1714250758	RefSeq	XM_062832034.1	225	2054	+	XP_062694341.1	major facilitator superfamily domain-containing protein	Neurospora hispaniola	FGSC 10403	714250758	INSDC	JAULSX010000003.1	3239683	3241569	-	KAK3494912.1	major facilitator superfamily domain-containing protein	Neurospora hispaniola	FGSC 10403	GCA_033458365.123818338	RefSeq	NW_009799101.1	3154297	3156183	-	XP_009851079.1	uncharacterized protein	Neurospora tetrasperma FGSC 2508	FGSC 2508	GCF_000213175.123818338	RefSeq	XM_009852777.1	181	2010	+	XP_009851079.1	uncharacterized protein	Neurospora tetrasperma FGSC 2508	FGSC 2508	23818338	INSDC	GL891304.1	3154297	3156183	-	EGO58009.1	hypothetical protein	Neurospora tetrasperma FGSC 2508	FGSC 2508	GCA_000213175.123818338	INSDC	GL891236.1	1844286	1846172	+	EGZ71687.1	MFS general substrate transporter	Neurospora tetrasperma FGSC 2509	FGSC 2509	GCA_000213195.1650556058	INSDC	BSXH01000002.1	1844476	1846490	+	GME38721.1	Major facilitator superfamily	Neofusicoccum parvum	NSSI1	GCA_030270365.1650556058	INSDC	BSXG01000094.1	73557	75571	+	GME40686.1	Major facilitator superfamily	Neofusicoccum parvum	PPO83	GCA_030270345.1109151814	INSDC	AZHA01000002.1	1321988	1323742	+	OAA51189.1	Major facilitator superfamily domain, general substrate transporter	Beauveria brongniartii RCEF 3172	RCEF 3172	GCA_001636735.1532792649	RefSeq	NW_025953270.1	385201	387320	+	XP_047814655.1	polyamine transporter 1	Annulohypoxylon maeteangense	CBS 123835	GCF_022496945.1532792649	RefSeq	XM_047965971.1	85	1755	+	XP_047814655.1	polyamine transporter 1	Annulohypoxylon maeteangense	CBS 123835	532792649	INSDC	MU388146.1	385201	387320	+	KAI0880821.1	polyamine transporter 1	Annulohypoxylon maeteangense	CBS 123835	GCA_022496945.1530715768	INSDC	JAJKLG010000003.1	3603265	3605395	-	KAI0481026.1	major facilitator superfamily transporter	Xylariaceae sp. FL0804	FL0804	GCA_022539325.1193900759	INSDC	QKRW01000001.1	1485470	1487623	-	RAL68681.1	hypothetical protein	Monilinia fructigena	Mfrg269	GCA_003260565.1666398453	INSDC	JAFEKC020000015.1	932862	934673	+	KAK0510715.1	hypothetical protein	Cladonia borealis	ANT050790	GCA_018257855.2186780852	INSDC	KZ804282.1	10346	12388	+	PVH72068.1	MFS general substrate transporter	Cadophora sp. DSE1049	DSE1049	GCA_003073865.1218873732	INSDC	LKEA01000017.1	354363	356542	-	ROW02390.1	hypothetical protein	Valsa malicola	03-1	GCA_003795315.1717862298	RefSeq	NW_026946382.1	647824	649783	-	XP_062756204.1	uncharacterized protein	Trichoderma aggressivum f. europaeum	CBS 100526	GCF_033847375.1717862298	RefSeq	XM_062899492.1	1	1836	+	XP_062756204.1	uncharacterized protein	Trichoderma aggressivum f. europaeum	CBS 100526	717862298	INSDC	JAWRVG010000016.1	647824	649783	-	KAK4074874.1	hypothetical protein	Trichoderma aggressivum f. europaeum	CBS 100526	GCA_033847375.1524550223	INSDC	CP071111.1	1658393	1660310	+	UKZ54879.1	Efflux pump fub11	Trichoderma virens	Gv29-8	GCA_020647635.1524550223	INSDC	CP071119.1	1789573	1791490	+	UKZ80660.1	Efflux pump fub11	Trichoderma virens FT-333	FT-333	GCA_020647705.148289386	RefSeq	NC_031677.1	766184	767449	+	XP_018760469.1	hypothetical protein	Fusarium verticillioides 7600	7600	GCF_000149555.148289386	RefSeq	XM_018901874.1	536	1801	+	XP_018760469.1	hypothetical protein	Fusarium verticillioides 7600	7600	48289386	Swiss-Prot	N/A				W7MS18.1	Fusaric acid cluster transcription factor FUB10	Fusarium verticillioides 7600		48289386	INSDC	CM000580.1	766184	767449	+	EWG54278.1	hypothetical protein	Fusarium verticillioides 7600	7600	GCA_000149555.148289386	INSDC	DS022261.1	58337	59602	-	EWG54278.1	hypothetical protein	Fusarium verticillioides 7600	7600	GCA_000149555.1336855329	INSDC	JAAOAS010000225.1	4898	6163	+	KAF5584424.1	hypothetical protein	Fusarium pseudocircinatum	NRRL 36939	GCA_013396035.1176371596	INSDC	MTQA01000015.1	50109	51374	+	PNP86358.1	hypothetical protein	Fusarium nygamai	CS10214	GCA_002894225.1343706346	INSDC	JAAOAJ010000393.1	9768	11039	+	KAF5972397.1	hypothetical protein	Fusarium coicis	NRRL 66233	GCA_013781345.1336868948	INSDC	JAAOAR010000164.1	171947	173212	+	KAF5599075.1	hypothetical protein	Fusarium pseudoanthophilum	NRRL 25211	GCA_013395995.1336970193	INSDC	JAAOAN010000374.1	10048	11313	+	KAF5708957.1	hypothetical protein	Fusarium mundagurra	NRRL 66235	GCA_013396205.1195061959	INSDC	PKMJ01000005.1	4792697	4793962	+	KAG4291497.1	hypothetical protein	Fusarium proliferatum	MPVP 328	GCA_017309895.1195061959	INSDC	PKMI01000061.1	107700	108965	-	RBA10361.1	hypothetical protein	Fusarium proliferatum	ITEM 2341	GCA_003290285.1131224651	INSDC	PKMG01000013.1	46746	48011	-	KAG4263707.1	hypothetical protein	Fusarium proliferatum	R16	GCA_017309875.1131224651	INSDC	FCQG01000013.1	973574	974839	+	CVK99292.1	uncharacterized protein	Fusarium proliferatum	NRRL62905	GCA_900029915.1336823584	INSDC	JAAOAO010000280.1	48377	49636	-	KAF5550811.1	hypothetical protein	Fusarium napiforme	NRRL 25196	GCA_013396005.1246264475	INSDC	MH973043.1	1	1248	+	QCF60291.1	FUB10	Fusarium sp.	FV7600	336911677	RefSeq	NW_023501241.1	56679	57938	-	XP_037210417.1	Fusaric acid cluster transcription factor	Fusarium tjaetaba	NRRL 66243	GCF_013396195.1336911677	RefSeq	XM_037348684.1	1	1260	+	XP_037210417.1	Fusaric acid cluster transcription factor	Fusarium tjaetaba	NRRL 66243	336911677	INSDC	JAAQRI010000045.1	56679	57938	-	KAF5645352.1	Fusaric acid cluster transcription factor	Fusarium tjaetaba	NRRL 66243	GCA_013396195.1211922439	INSDC	MRDB01000059.1	67564	68835	-	RKL29250.1	hypothetical protein	Fusarium proliferatum	Fp_A8	GCA_003615215.1319965586	INSDC	JAADJF010000088.1	28101	29360	-	KAF4439618.1	transcription factor	Fusarium acutatum	NRRL 13308	GCA_012932015.1328073217	INSDC	JABFAI010000074.1	55246	56508	-	KAF4957111.1	hypothetical protein	Fusarium gaditjirri	NRRL 45417	GCA_013266175.1336809198	INSDC	JAAOAM010000273.1	54425	55684	+	KAF5535512.1	hypothetical protein	Fusarium mexicanum	NRRL 53147	GCA_013396015.1336948759	INSDC	JAAOAK010000164.1	120617	121876	+	KAF5685446.1	hypothetical protein	Fusarium denticulatum	NRRL 25311	GCA_013396175.183060744	INSDC	JRVG01000069.1	43306	44565	-	KLO92009.1	uncharacterized protein	Fusarium fujikuroi	KSU X-10626	GCA_001023035.183060744	INSDC	FMSL01000001.1	4812012	4813271	+	SCV27612.1	uncharacterized protein	Fusarium fujikuroi	B14	GCA_900096505.1533744369	INSDC	JAJALE010000837.1	2211198	2212463	+	KAI1036317.1	hypothetical protein	Fusarium chuoi	FFSC RH1	GCA_022627125.1336911639	INSDC	JAAOAY010000156.1	2383	3642	+	KAF5645303.1	Fusaric acid cluster transcription factor	Fusarium sp. NRRL 25303	NRRL 25303	GCA_013396255.1131231425	RefSeq	NW_022194803.1	779339	780598	+	XP_031089320.1	uncharacterized protein	Fusarium proliferatum ET1	ET1	GCF_900067095.1131231425	RefSeq	XM_031224020.1	1	1260	+	XP_031089320.1	uncharacterized protein	Fusarium proliferatum ET1	ET1	131231425	INSDC	FJOF01000014.1	779339	780598	+	CZR48797.1	uncharacterized protein	Fusarium proliferatum ET1	ET1	GCA_900067095.1162441928	INSDC	FMSM01000018.1	43656	44915	-	SCV59000.1	uncharacterized protein	Fusarium fujikuroi	FSU48	GCA_900096685.1331910158	INSDC	JABEVY010000043.1	121918	123177	-	KAF5253261.1	hypothetical protein	Fusarium anthophilum	NRRL 25214	GCA_013364935.139110350	RefSeq	NC_036624.1	100206	101465	-	XP_023427276.1	uncharacterized protein	Fusarium fujikuroi IMI 58289	IMI 58289	GCF_900079805.139110350	RefSeq	XM_023573812.1	1	1260	+	XP_023427276.1	uncharacterized protein	Fusarium fujikuroi IMI 58289	IMI 58289	39110350	Swiss-Prot	N/A				S0DRY0.1	Fusaric acid cluster transcription factor FUB10	Fusarium fujikuroi IMI 58289		39110350	INSDC	HF679025.1	100206	101465	-	CCT65195.1	uncharacterized protein	Fusarium fujikuroi IMI 58289	IMI 58289	GCA_900079805.139110350	INSDC	JRVH01001408.1	29798	31057	+	KLP16409.1	uncharacterized protein	Fusarium fujikuroi	KSU 3368	GCA_001023065.139110350	INSDC	FMJV01000019.1	93136	94395	-	SCO23694.1	uncharacterized protein	Fusarium fujikuroi	m567	GCA_900096615.139110350	INSDC	FMJW01000002.1	4882976	4884235	+	SCO35304.1	uncharacterized protein	Fusarium fujikuroi	MRC2276	GCA_900096635.1336858335	RefSeq	NW_023502295.1	50382	51641	+	XP_036532778.1	Fusaric acid cluster transcription factor	Fusarium subglutinans	NRRL 66333	GCF_013396075.1336858335	RefSeq	XM_036676471.1	1	1260	+	XP_036532778.1	Fusaric acid cluster transcription factor	Fusarium subglutinans	NRRL 66333	336858335	INSDC	JAAOAV010000232.1	50382	51641	+	KAF5587639.1	Fusaric acid cluster transcription factor	Fusarium subglutinans	NRRL 66333	GCA_013396075.1415298865	INSDC	PKMH01000212.1	374878	376137	-	KAG4274487.1	hypothetical protein	Fusarium proliferatum	KF3377	GCA_017309865.1336967119	INSDC	JAAQPF010000345.1	1383	2654	+	KAF5705642.1	hypothetical protein	Fusarium globosum	NRRL 26131	GCA_013396165.1131244070	RefSeq	NW_024573937.1	848922	850181	+	XP_041689919.1	uncharacterized protein	Fusarium mangiferae	MRC7560	GCF_900044065.1131244070	RefSeq	XM_041824439.1	1	1260	+	XP_041689919.1	uncharacterized protein	Fusarium mangiferae	MRC7560	131244070	INSDC	FCQH01000017.1	848922	850181	+	CVL06448.1	uncharacterized protein	Fusarium mangiferae	MRC7560	GCA_900044065.1162444168	INSDC	FMJS01000134.1	50299	51558	+	SCO09843.1	uncharacterized protein	Fusarium fujikuroi		GCA_900096605.1162444168	INSDC	FMJT01000018.1	52941	54200	-	SCO16608.1	uncharacterized protein	Fusarium fujikuroi	E282	GCA_900096705.1162444168	INSDC	CABFJX010000003.1	92908	94167	+	VTT56795.1	unnamed protein product	Fusarium fujikuroi	C2S	GCA_901677955.1484558499	RefSeq	NC_058388.1	4928747	4930000	+	XP_044685454.1	Fusaric acid cluster transcription factor fub10	Fusarium musae	F31	GCF_019915245.1484558499	RefSeq	XM_044821154.1	1	1254	+	XP_044685454.1	Fusaric acid cluster transcription factor fub10	Fusarium musae	F31	484558499	INSDC	CM034115.1	4928747	4930000	+	KAG9506455.1	Fusaric acid cluster transcription factor fub10	Fusarium musae	F31	GCA_019915245.1484558499	INSDC	JAHBCI010000002.1	4928747	4930000	+	KAG9506455.1	Fusaric acid cluster transcription factor fub10	Fusarium musae	F31	GCA_019915245.1336830181	INSDC	JAAOAQ010000274.1	53385	54644	-	KAF5557778.1	hypothetical protein	Fusarium phyllophilum	NRRL 13617	GCA_013396025.1485591889	INSDC	CABFJW010000235.1	496521	497780	+	VTT69471.1	unnamed protein product	Fusarium fujikuroi	SG4	GCA_901677965.183065035	INSDC	JRVF01000542.1	1653	2912	-	KLO99377.1	uncharacterized protein	Fusarium fujikuroi	FGSC 8932	GCA_001023045.183065035	INSDC	CP023079.1	100178	101437	-	QGI61356.1	hypothetical protein	Fusarium fujikuroi	CSV1	GCA_009663055.183065035	INSDC	CP023103.1	100183	101442	-	QGI78537.1	hypothetical protein	Fusarium fujikuroi	I1.3	GCA_009663115.183065035	INSDC	CP023091.1	100173	101432	-	QGI92254.1	hypothetical protein	Fusarium fujikuroi	Augusto2	GCA_009663095.183065035	INSDC	FMJU01000014.1	64336	65595	-	SCO23742.1	uncharacterized protein	Fusarium fujikuroi	C1995	GCA_900096645.183065035	INSDC	FMJX01000018.1	863757	865016	+	SCO52188.1	uncharacterized protein	Fusarium fujikuroi	NCIM1100	GCA_900096625.1343712882	INSDC	JAAOAI010000273.1	27217	28476	+	KAF5979582.1	Fusaric acid cluster transcription factor FUB10	Fusarium bulbicola	NRRL 25176	GCA_013758895.1336947233	INSDC	JAAQPE010000138.1	152818	154101	-	KAF5683791.1	hypothetical protein	Fusarium circinatum	NRRL 25331	GCA_013396185.1336947233	INSDC	BK014562.1	1	1284	+	DAZ85500.1	Fub10	Fusarium circinatum		34777403	INSDC	KB726264.1	213480	214730	+	EMT72689.1	hypothetical protein	Fusarium odoratissimum	race 4	GCA_000350365.134777403	INSDC	RSAI01000015.1	5325984	5327234	+	KAG6981300.1	Fusaric acid cluster transcription factor FUB10	Fusarium oxysporum f. sp. conglutinans	Cong1-1	GCA_018894095.134777403	INSDC	JAHEVI010000004.1	4806988	4808238	-	KAH7210037.1	hypothetical protein	Fusarium oxysporum	MPI-CAGE-CH-0212	GCA_020744355.134777403	INSDC	CM046196.1	528488	529738	+	KAI8414292.1	hypothetical protein	Fusarium oxysporum	Fo5176	GCA_025331925.134777403	INSDC	JABFNM010000003.1	528488	529738	+	KAI8414292.1	hypothetical protein	Fusarium oxysporum	Fo5176	GCA_025331925.134777403	INSDC	MH973044.1	1	1248	+	QCF60292.1	FUB10	Fusarium sp.	JB255	34777403	INSDC	MH973045.1	1	1248	+	QCF60293.1	FUB10	Fusarium sp.	JB553	34777403	INSDC	MH973046.1	1	1248	+	QCF60294.1	FUB10	Fusarium sp.	Race1/2-188	34777403	INSDC	MH973047.1	1	1248	+	QCF60295.1	FUB10	Fusarium sp.	Race1/2-22994	34777403	INSDC	MH973048.1	1	1248	+	QCF60296.1	FUB10	Fusarium sp.	Race1/2-CAV2013	34777403	INSDC	MH973050.1	1	1248	+	QCF60298.1	FUB10	Fusarium sp.	Race1-24223	34777403	INSDC	MH973051.1	1	1248	+	QCF60299.1	FUB10	Fusarium sp.	Race1-623	34777403	INSDC	MH973054.1	1	1248	+	QCF60302.1	FUB10	Fusarium sp.	Race1-967	34777403	INSDC	MH973063.1	1	1248	+	QCF60311.1	FUB10	Fusarium sp.	STR4-195	34777403	INSDC	MH973065.1	1	1248	+	QCF60313.1	FUB10	Fusarium sp.	STR4-618	34777403	INSDC	MH973068.1	1	1248	+	QCF60316.1	FUB10	Fusarium sp.	STR4-II12	34777403	INSDC	MH973072.1	1	1248	+	QCF60320.1	FUB10	Fusarium sp.	TR4-CAV2318	34777403	INSDC	MH973073.1	1	1248	+	QCF60321.1	FUB10	Fusarium sp.	TR4-CAV300	34777403	INSDC	MH973074.1	1	1248	+	QCF60322.1	FUB10	Fusarium sp.	TR4-HN17	34777403	INSDC	MH973075.1	1	1248	+	QCF60323.1	FUB10	Fusarium sp.	TR4-II5	34777403	INSDC	MH973076.1	1	1248	+	QCF60324.1	FUB10	Fusarium sp.	TR4-Mal2a	34777403	INSDC	MH973077.1	1	1248	+	QCF60325.1	FUB10	Fusarium sp.	TR4-STSUM5	34777403	INSDC	SRMI01000001.1	4889928	4891178	-	TVY79015.1	Fusaric acid cluster transcription factor FUB10	Fusarium oxysporum f. sp. cubense	160527	GCA_005930515.134777403	INSDC	VMNF01000004.1	373773	375023	+	TXC09339.1	hypothetical protein	Fusarium oxysporum f. sp. cubense	TR4	GCA_007994515.134777403	INSDC	CP130299.1	4727617	4728867	-	WKT43711.1	Zn(2)-C6 fungal-type DNA-binding domain superfamily	Fusarium oxysporum f. sp. vasinfectum		GCA_030719095.149311343	RefSeq	NW_022158798.1	40962	42320	-	XP_031052394.1	uncharacterized protein	Fusarium odoratissimum NRRL 54006	54006	GCF_000260195.149311343	RefSeq	XM_031217921.1	659	2017	+	XP_031052394.1	uncharacterized protein	Fusarium odoratissimum NRRL 54006	54006	49311343	INSDC	KK036148.1	40962	42320	-	EXL90304.1	hypothetical protein	Fusarium odoratissimum NRRL 54006	54006	GCA_000260195.249311343	INSDC	CM063119.1	362335	363693	+	KAK2130638.1	hypothetical protein	Fusarium oxysporum II5	II5	GCA_031834405.149311343	INSDC	JAOUYE010000004.1	362335	363693	+	KAK2130638.1	hypothetical protein	Fusarium oxysporum II5	II5	GCA_031834405.1501517212	INSDC	JAJGYP010000002.1	5045282	5046532	-	KAH7490031.1	Fusaric acid cluster transcription factor	Fusarium oxysporum f. sp. matthiolae	Stocks4	GCA_020796175.1501517212	INSDC	CM083092.1	321569	322819	+	KAK2480599.1	Fusaric acid cluster transcription factor fub10	Fusarium oxysporum f. sp. albedinis	Foa 44	GCA_032206225.1501517212	INSDC	JACSDM010000004.1	321569	322819	+	KAK2480599.1	Fusaric acid cluster transcription factor fub10	Fusarium oxysporum f. sp. albedinis	Foa 44	GCA_032206225.1553581795	INSDC	JAKELM010000012.1	2037683	2039041	-	KAI3575721.1	hypothetical protein	Fusarium oxysporum f. sp. albedinis	9	GCA_023509805.1553581795	INSDC	JACWCA010000031.1	126422	127780	+	KAJ0155925.1	Uncharacterized protein	Fusarium oxysporum f. sp. albedinis	13116	GCA_026229875.1710567273	INSDC	JAULRZ010000028.1	251056	252306	-	KAK2692931.1	Fusaric acid cluster transcription factor FUB10	Fusarium oxysporum	BPOP18	GCA_032884055.1500839704	INSDC	JAHBOG010000003.1	4633774	4635024	-	KAH7173009.1	hypothetical protein	Fusarium sp. MPI-SDFR-AT-0072	MPI-SDFR-AT-0072	GCA_020744335.148767914	INSDC	JH717840.1	4975099	4976457	-	EWY99993.1	hypothetical protein	Fusarium oxysporum NRRL 32931	NRRL 32931	GCA_000271745.2246264482	INSDC	MH973060.1	1	1248	+	QCF60308.1	FUB10	Fusarium sp.	STR4-105	246264482	INSDC	MH973061.1	1	1248	+	QCF60309.1	FUB10	Fusarium sp.	STR4-1089	246264482	INSDC	MH973067.1	1	1248	+	QCF60315.1	FUB10	Fusarium sp.	STR4-GD26	246264482	INSDC	MH973070.1	1	1248	+	QCF60318.1	FUB10	Fusarium sp.	STR4-Pacovan	246264482	INSDC	MH973071.1	1	1248	+	QCF60319.1	FUB10	Fusarium sp.	STR4-SH3142	211897341	INSDC	JAELUR010000002.1	796854	798104	+	KAG7436861.1	Fusaric acid cluster transcription factor FUB10	Fusarium oxysporum f. sp. raphani	Tf1262	GCA_019157275.1211897341	INSDC	JAOQBC010000014.1	802208	803458	-	KAJ4043610.1	Fusaric acid cluster transcription factor fub10	Fusarium oxysporum	CF00144	GCA_027945255.1211897341	INSDC	JAOQBF010000017.1	802237	803487	-	KAJ4080205.1	Fusaric acid cluster transcription factor fub10	Fusarium oxysporum	CF00161	GCA_027945315.1211897341	INSDC	JAOQBE010000001.1	123679	124929	+	KAJ4106181.1	Fusaric acid cluster transcription factor fub10	Fusarium oxysporum	CF00160	GCA_027945305.1211897341	INSDC	MH973040.1	1	1248	+	QCF60288.1	FUB10	Fusarium sp.	FO26406	211897341	INSDC	MH973058.1	1	1248	+	QCF60306.1	FUB10	Fusarium sp.	Race1-MW2	211897341	INSDC	MH973059.1	1	1248	+	QCF60307.1	FUB10	Fusarium sp.	Race1-MW40	211897341	INSDC	MRCX01000047.1	59337	60587	+	RKK77140.1	hypothetical protein	Fusarium oxysporum	Fo_A13	GCA_003615115.148814771	INSDC	JH650969.1	4381629	4382987	-	EXA51295.1	hypothetical protein	Fusarium oxysporum f. sp. pisi HDV247	HDV247	GCA_000260075.248814771	INSDC	JH658391.1	101291	102649	+	EXK85142.1	hypothetical protein	Fusarium oxysporum f. sp. raphani 54005	54005	GCA_000260235.248814771	INSDC	JAOQBB010000035.1	347139	348497	-	KAJ4030547.1	Fusaric acid cluster transcription factor fub10	Fusarium oxysporum	CF00141	GCA_027945265.148814771	INSDC	JAOQBD010000017.1	802209	803567	-	KAJ4040784.1	Fusaric acid cluster transcription factor fub10	Fusarium oxysporum	CF00145	GCA_027945275.135003360	INSDC	KB730079.1	131439	132689	+	ENH73617.1	hypothetical protein	Fusarium oxysporum f. sp. cubense race 1	race 1	GCA_000350345.135003360	INSDC	JAVENW010000002.1	5014837	5016087	-	KAK2936691.1	Zn2-C6 fungal-type DNA-binding domain	Fusarium oxysporum f. sp. vasinfectum		GCA_032991405.135003360	INSDC	JBBJCF010000003.1	4917864	4919114	-	KAK7594877.1	hypothetical protein	Fusarium oxysporum f. sp. vasinfectum	F17	GCA_038050555.135003360	INSDC	MH973039.1	1	1248	+	QCF60287.1	FUB10	Fusarium sp.	FO25433	35003360	INSDC	MH973049.1	1	1248	+	QCF60297.1	FUB10	Fusarium sp.	Race1-1983	35003360	INSDC	MH973052.1	1	1248	+	QCF60300.1	FUB10	Fusarium sp.	Race1-871	35003360	INSDC	MH973053.1	1	1248	+	QCF60301.1	FUB10	Fusarium sp.	Race1-939	35003360	INSDC	MH973056.1	1	1248	+	QCF60304.1	FUB10	Fusarium sp.	Race1-HN05	35003360	INSDC	MH973057.1	1	1248	+	QCF60305.1	FUB10	Fusarium sp.	Race1-Mal6	35003360	INSDC	FMJY01000004.1	4695948	4697198	-	SCO84315.1	uncharacterized protein	Fusarium oxysporum	V64-1	GCA_900096695.149326875	INSDC	JH657973.1	125960	127318	-	EXM18511.1	hypothetical protein	Fusarium oxysporum f. sp. vasinfectum 25433	25433	GCA_000260175.249195393	INSDC	KI980352.1	35771	37129	-	EXK26892.1	hypothetical protein	Fusarium oxysporum f. sp. melonis 26406	26406	GCA_000260495.2613931801	INSDC	JAOQBG010000001.1	4741601	4742959	-	KAJ4121709.1	Fusaric acid cluster transcription factor fub10	Fusarium oxysporum	CF00165	GCA_027945335.1613931801	INSDC	JAOQAX010000008.1	1297231	1298589	-	KAJ4233986.1	Fusaric acid cluster transcription factor fub10	Fusarium oxysporum	CF00115	GCA_027945535.1246264477	INSDC	MH973055.1	1	1248	+	QCF60303.1	FUB10	Fusarium sp.	Race1-GD01	211881439	INSDC	JAAFOW010001984.1	7384	8634	-	KAF5258476.1	hypothetical protein	Fusarium oxysporum	NRRL 39464	GCA_013363075.1211881439	INSDC	JAOQAY010000021.1	712502	713752	-	KAJ4272997.1	Fusaric acid cluster transcription factor fub10	Fusarium oxysporum	CF00132	GCA_027945555.1211881439	INSDC	MH973042.1	1	1248	+	QCF60290.1	FUB10	Fusarium sp.	FO47	211881439	INSDC	CM010802.1	349857	351107	+	RKK22148.1	hypothetical protein	Fusarium oxysporum f. sp. cepae	FoC_Fus2	GCA_003615085.1211881439	INSDC	MRCU01000003.1	349857	351107	+	RKK22148.1	hypothetical protein	Fusarium oxysporum f. sp. cepae	FoC_Fus2	GCA_003615085.1211881439	INSDC	MRCV01000455.1	9791	11041	-	RKK30344.1	hypothetical protein	Fusarium oxysporum f. sp. cepae	FoC_125	GCA_003615095.1211881439	INSDC	MRCW01000261.1	9791	11041	-	RKK33024.1	hypothetical protein	Fusarium oxysporum f. sp. cepae	FoC_A23	GCA_003615075.1211881439	INSDC	MRCZ01000073.1	97654	98904	-	RKK92350.1	hypothetical protein	Fusarium oxysporum	Fo_CB3	GCA_003615165.1211881439	INSDC	MRCY01000007.1	116250	117500	+	RKL20979.1	hypothetical protein	Fusarium oxysporum	Fo_A28	GCA_003615155.1211881439	INSDC	MRDA01000017.1	339893	341143	+	RKL37764.1	hypothetical protein	Fusarium oxysporum	Fo_PG	GCA_003615185.1211881439	INSDC	MQTW01000031.1	294580	295830	-	RYC91550.1	hypothetical protein	Fusarium oxysporum f. sp. narcissi	N139	GCA_004141715.1576656585	INSDC	JANKHN010000892.1	35991	37241	+	KAI7762790.1	hypothetical protein	Fusarium oxysporum	09-002	GCA_024865645.1336886952	INSDC	JAAQRM010000466.1	617016	618278	+	KAF5618723.1	Fusaric acid cluster transcription factor FUB10	Fusarium sp. NRRL 52700	NRRL 52700	GCA_013396095.148783700	INSDC	JH717898.1	4750273	4751631	-	EWZ46017.1	hypothetical protein	Fusarium oxysporum Fo47	Fo47	GCA_000271705.248783700	INSDC	JH650854.1	115021	116379	-	EWZ79723.1	hypothetical protein	Fusarium oxysporum f. sp. lycopersici MN25	MN25	GCA_000259975.248783700	INSDC	JH651385.1	4735472	4736830	-	EXL63371.1	hypothetical protein	Fusarium oxysporum f. sp. radicis-lycopersici 26381	26381	GCA_000260155.3246264478	INSDC	MH973062.1	1	1248	+	QCF60310.1	FUB10	Fusarium sp.	STR4-187	246264478	INSDC	MH973069.1	1	1248	+	QCF60317.1	FUB10	Fusarium sp.	STR4-M3	119823817	Swiss-Prot	N/A				A0A0D2YFZ9.1	Fusaric acid cluster transcription factor FUB10	Fusarium oxysporum f. sp. lycopersici 4287		119823817	INSDC	MH973041.1	1	1248	+	QCF60289.1	FUB10	Fusarium sp.	FO4287	655272804	INSDC	MU838955.1	337323	338681	+	KAJ9424442.1	hypothetical protein	Fusarium oxysporum	Fo4287	GCA_030020275.1246264481	INSDC	MH973064.1	1	1248	+	QCF60312.1	FUB10	Fusarium sp.	STR4-612	246264481	INSDC	MH973066.1	1	1248	+	QCF60314.1	FUB10	Fusarium sp.	STR4-980	500873471	RefSeq	NW_025763690.1	317469	318719	-	XP_046042253.1	uncharacterized protein	Fusarium redolens	MPI-CAGE-AT-0023	GCF_020744475.1500873471	RefSeq	XM_046200922.1	1	1251	+	XP_046042253.1	uncharacterized protein	Fusarium redolens	MPI-CAGE-AT-0023	500873471	INSDC	JAGMUX010000027.1	317469	318719	-	KAH7222630.1	hypothetical protein	Fusarium redolens	MPI-CAGE-AT-0023	GCA_020744475.161770095	INSDC	KF765495.1	1	1248	+	AIL54050.1	C6 zinc finger domain protein	Fusarium oxysporum	Foxy20	613927573	INSDC	JAOQBI010000136.1	2388152	2389401	-	KAJ4109543.1	Fusaric acid cluster transcription factor fub10	Fusarium oxysporum	CF00159	GCA_027945405.1379087944	INSDC	JACYFE010000180.1	1070	2323	+	KAF9785600.1	Fusaric acid cluster transcription factor fub10	Fusarium sp. DS 682	DS 682	GCA_014764975.224340971	INSDC	AFQF01002623.1	37309	38664	-	EGU79541.1	hypothetical protein	Fusarium oxysporum f. sp. conglutinans Fo5176	Fo5176	GCA_000222805.1319370859	INSDC	PVQB02000295.1	26743	27990	-	KAF4339191.1	transcription factor	Fusarium beomiforme	NRRL 25174	GCA_002980475.2500863726	INSDC	JAHEWL010000019.1	691052	692407	-	KAH7207695.1	hypothetical protein	Fusarium oxysporum	MPI-SDFR-AT-0094	GCA_020744455.1533756909	INSDC	JAJATS010001740.1	55433	56538	-	KAI1051170.1	hypothetical protein	Fusarium annulatum	FFSC RH5	GCA_022627115.1533753843	INSDC	JAJALD010000560.1	106098	107470	+	KAI1046897.1	hypothetical protein	Fusarium chuoi	FFSC RH3	GCA_022627105.1533738513	INSDC	JAJALB010000629.1	53797	54896	-	KAI1029514.1	hypothetical protein	Fusarium proliferatum	FFSC RH7	GCA_022627135.1660244363	RefSeq	NC_072842.1	4756576	4757933	-	XP_059467005.1	uncharacterized protein	Fusarium oxysporum Fo47	Fo47	GCF_013085055.1660244363	RefSeq	XM_059610873.1	1	1128	+	XP_059467005.1	uncharacterized protein	Fusarium oxysporum Fo47	Fo47	660244363	INSDC	CP052040.1	4756576	4757933	-	WJG35055.1	hypothetical protein	Fusarium oxysporum Fo47	Fo47	GCA_013085055.1505202828	INSDC	CACRXN010000929.1	17669	18768	+	VZI21008.1	unnamed protein product	Fusarium fujikuroi		GCA_902702945.1415299440	INSDC	PKMH01000132.1	10696	11937	-	KAG4275827.1	hypothetical protein	Fusarium proliferatum	KF3377	GCA_017309865.1582738037	INSDC	JANGYB010000010.1	54068	55306	+	KAI8713680.1	Zn(2)-C6 fungal-type domain-containing protein	Fusarium sp. LHS14.1		GCA_025433615.1161209458	INSDC	CM008290.1	352111	353079	+	PCD37104.1	hypothetical protein	Fusarium oxysporum f. sp. radicis-cucumerinum	Forc016	GCA_001702695.2161209458	INSDC	MABQ02000004.1	352111	353079	+	PCD37104.1	hypothetical protein	Fusarium oxysporum f. sp. radicis-cucumerinum	Forc016	GCA_001702695.2320004796	INSDC	LUFC02000896.1	1923	2900	-	KAF4493434.1	fusaric acid cluster transcription factor	Fusarium agapanthi	NRRL 31653	GCA_001654555.2231215403	INSDC	MQTW01002007.1	46	1110	-	RYC77622.1	hypothetical protein	Fusarium oxysporum f. sp. narcissi	N139	GCA_004141715.1500423386	INSDC	JAGPNQ010000001.1	5053252	5054508	-	KAH6999171.1	hypothetical protein	Ilyonectria sp. MPI-CAGE-AT-0026	MPI-CAGE-AT-0026	GCA_020744155.1513899229	RefSeq	NW_025764435.1	5057519	5058775	-	XP_046113222.1	uncharacterized protein	Ilyonectria robusta	PMI_751	GCF_021365365.1513899229	RefSeq	XM_046244434.1	320	1576	+	XP_046113222.1	uncharacterized protein	Ilyonectria robusta	PMI_751	513899229	INSDC	JAJTIX010000001.1	5057519	5058775	-	KAH8738431.1	hypothetical protein	Ilyonectria robusta	PMI_751	GCA_021365365.1500445421	INSDC	JAHEWK010000001.1	6947385	6948641	+	KAH7024114.1	hypothetical protein	Ilyonectria destructans	MPI-CAGE-AT-0134	GCA_020740775.1710504546	INSDC	JAVSMJ010000003.1	529465	530226	+	KAK2678800.1	Zn(2)-C6 fungal-type DNA-binding domain superfamily	Fusarium oxysporum f. sp. vasinfectum		GCA_032878545.1540732940	RefSeq	NW_026055131.1	245242	246435	-	XP_049172506.1	uncharacterized protein	Neoarthrinium moseri	CBS 164.80	GCF_022829205.1540732940	RefSeq	XM_049317127.1	1	1194	+	XP_049172506.1	uncharacterized protein	Neoarthrinium moseri	CBS 164.80	540732940	INSDC	JAFEVA010000017.1	245242	246435	-	KAI1869903.1	hypothetical protein	Neoarthrinium moseri	CBS 164.80	GCA_022829205.1540732940	INSDC	JAFIMR010000005.1	1692117	1693310	+	KAI1879090.1	hypothetical protein	Neoarthrinium moseri	TUCIM 5799	GCA_022829195.1540720235	INSDC	JAFIMQ010000006.1	642192	643385	+	KAI1852781.1	hypothetical protein	Neoarthrinium moseri	TUCIM 5827	GCA_022829225.1581689370	INSDC	CAJVNK010000062.1	448093	449340	+	CAG7922427.1	unnamed protein product	Penicillium olsonii		GCA_911150075.1581674843	INSDC	CAJVNO010000044.1	476314	477561	-	CAG8177594.1	unnamed protein product	Penicillium olsonii		GCA_911174995.1581684667	INSDC	CAJVNP010000022.1	166476	167723	-	CAG7949406.1	unnamed protein product	Penicillium olsonii		GCA_911174955.1581684667	INSDC	CAJVOS010000021.1	4129	5376	+	CAG8083994.1	unnamed protein product	Penicillium olsonii		GCA_911174945.1581653611	INSDC	CAJVNJ010000083.1	4181	5428	+	CAG7933500.1	unnamed protein product	Penicillium olsonii		GCA_911150065.1524555842	RefSeq	NC_089401.1	7023772	7025058	-	XP_013948926.2	uncharacterized protein	Trichoderma atroviride	P1	GCF_020647795.1524555842	RefSeq	XM_014093451.2	566	1852	+	XP_013948926.2	uncharacterized protein	Trichoderma atroviride	P1	524555842	INSDC	CP084936.1	7023772	7025058	-	UKZ63987.1	hypothetical protein	Trichoderma atroviride	P1	GCA_020647795.1100283710	RefSeq	NW_020171340.1	1453850	1455136	-	XP_018662078.1	hypothetical protein	Trichoderma gamsii	T6085	GCF_001481775.2100283710	RefSeq	XM_018804810.1	1	1287	+	XP_018662078.1	hypothetical protein	Trichoderma gamsii	T6085	100283710	INSDC	JPDN02000003.1	1453850	1455136	-	PON30087.1	hypothetical protein	Trichoderma gamsii	T6085	GCA_001481775.2508004770	INSDC	JAJKFY010000306.1	75107	76393	+	KAH8124065.1	hypothetical protein	Trichoderma asperelloides	T203	GCA_021066465.1508004770	INSDC	MU868008.1	1282897	1284183	-	KAK6449397.1	hypothetical protein	Trichoderma asperellum	ICC 012	GCA_036173025.1499257209	INSDC	JAHEWH010000052.1	11431	12684	-	KAH6662137.1	hypothetical protein	Halenospora varia	MPI-CAGE-AT-0135	GCA_020726485.1232066599	INSDC	QJOB01000029.1	238770	239957	-	RYP75282.1	hypothetical protein	Monosporascus sp. 5C6A	5C6A	GCA_004155035.1629121407	INSDC	JAPQKH010000007.1	2093397	2094524	-	KAJ5087900.1	hypothetical protein	Penicillium angulare	IBT 30069	GCA_028826755.1176338276	INSDC	MTYH01000099.1	103310	104464	-	PNP38764.1	hypothetical protein	Trichoderma gamsii	A5MH	GCA_002894205.125906831	INSDC	ABDG02000013.1	863190	864326	-	EHK50771.1	hypothetical protein	Trichoderma atroviride IMI 206040	IMI 206040	GCA_000171015.2682385917	INSDC	JAJNCI010000003.1	75298	76434	+	KAK1249572.1	hypothetical protein	Trichoderma sp. CBMAI-0020	CBMAI-0020	GCA_030708095.1629297607	RefSeq	NW_026623162.1	1772976	1774109	+	XP_056782193.1	uncharacterized protein	Penicillium angulare	IBT 27051	GCF_028827245.1629297607	RefSeq	XM_056919035.1	1	1134	+	XP_056782193.1	uncharacterized protein	Penicillium angulare	IBT 27051	629297607	INSDC	JAPZBL010000003.1	1772976	1774109	+	KAJ5287135.1	hypothetical protein	Penicillium angulare	IBT 27051	GCA_028827245.1340820184	INSDC	BLZH01000001.1	95109	96203	+	GFP51854.1	fusaric acid cluster transcription factor FUB10	Trichoderma asperellum	IC-1	GCA_013423425.1109137668	INSDC	AZHC01000033.1	206375	207514	+	OAA36868.1	hypothetical protein	Metarhizium rileyi	RCEF 4871	GCA_001636745.1266337293	INSDC	SBHS01000003.1	698987	700126	-	TWU77404.1	hypothetical protein	Metarhizium rileyi	Cep018-CH2	GCA_007866325.1535734667	INSDC	MU399574.1	174455	175249	-	KAI1375117.1	hypothetical protein	Hypoxylon crocopeplum	CBS 119004	GCA_022578875.1297878673	INSDC	ML994680.1	130743	132035	+	KAF2177955.1	hypothetical protein	Zopfia rhizophila CBS 207.26	CBS 207.26	GCA_010093925.1396063891	INSDC	MW315913.1	101	1414	+	QQW45465.1	transcription factor CalC'	Aspergillus stellatus	NBRC 32302	581741972	INSDC	CAJVRC010000853.1	243290	244492	+	CAG8895701.1	unnamed protein product	Penicillium egyptiacum		GCA_911456345.1360068767	INSDC	JAANBA010000601.1	2428	3449	-	KAF7514540.1	hypothetical protein	Neopestalotiopsis clavispora	IHI 201606	GCA_014621435.1709798014	INSDC	JAUBYV010000004.1	1095562	1096467	-	KAK2627246.1	hypothetical protein	Diplocarpon rosae	R4	GCA_032760415.1104517465	INSDC	KQ964256.1	156978	158291	+	KXJ89010.1	hypothetical protein	Microdochium bolleyi	J235TASD1	GCA_001566295.1729401083	INSDC	MU864958.1	253012	254001	+	KAK4463579.1	hypothetical protein	Cladorrhinum samala	PSN324	GCA_033576145.148289385	RefSeq	NC_031677.1	769663	771145	-	XP_018760467.1	hypothetical protein	Fusarium verticillioides 7600	7600	GCF_000149555.148289385	RefSeq	XM_018901872.1	169	1332	+	XP_018760467.1	hypothetical protein	Fusarium verticillioides 7600	7600	48289385	RefSeq	NC_031677.1	769663	771145	-	XP_018760468.1	hypothetical protein	Fusarium verticillioides 7600	7600	GCF_000149555.148289385	RefSeq	XM_018901873.1	169	1332	+	XP_018760468.1	hypothetical protein	Fusarium verticillioides 7600	7600	48289385	Swiss-Prot	N/A				W7NCP1.1	Oxidase FUB9	Fusarium verticillioides 7600		48289385	INSDC	CM000580.1	769663	771145	-	EWG54276.1	hypothetical protein	Fusarium verticillioides 7600	7600	GCA_000149555.148289385	INSDC	DS022261.1	54641	56123	+	EWG54276.1	hypothetical protein	Fusarium verticillioides 7600	7600	GCA_000149555.148289385	INSDC	CM000580.1	769663	771145	-	EWG54277.1	hypothetical protein	Fusarium verticillioides 7600	7600	GCA_000149555.148289385	INSDC	DS022261.1	54641	56123	+	EWG54277.1	hypothetical protein	Fusarium verticillioides 7600	7600	GCA_000149555.1246264432	INSDC	MH972653.1	1	1161	+	QCF59901.1	FUB9	Fusarium sp.	FV7600	484558558	RefSeq	NC_058388.1	4932209	4933691	-	XP_044685455.1	Oxidase fub9	Fusarium musae	F31	GCF_019915245.1484558558	RefSeq	XM_044821155.1	1	1164	+	XP_044685455.1	Oxidase fub9	Fusarium musae	F31	484558558	INSDC	CM034115.1	4932209	4933691	-	KAG9506456.1	Oxidase fub9	Fusarium musae	F31	GCA_019915245.1484558558	INSDC	JAHBCI010000002.1	4932209	4933691	-	KAG9506456.1	Oxidase fub9	Fusarium musae	F31	GCA_019915245.1500839703	INSDC	JAHBOG010000003.1	4630128	4631609	+	KAH7173008.1	FMN-dependent dehydrogenase	Fusarium sp. MPI-SDFR-AT-0072	MPI-SDFR-AT-0072	GCA_020744335.148783696	RefSeq	NC_072842.1	4753022	4754504	+	XP_031048908.3	FMN-dependent dehydrogenase	Fusarium oxysporum Fo47	Fo47	GCF_013085055.148783696	RefSeq	XM_031177775.3	114	1277	+	XP_031048908.3	FMN-dependent dehydrogenase	Fusarium oxysporum Fo47	Fo47	48783696	INSDC	JH717898.1	4746613	4748095	+	EWZ46010.1	hypothetical protein	Fusarium oxysporum Fo47	Fo47	GCA_000271705.248783696	INSDC	JH650969.1	4377989	4379471	+	EXA51293.1	hypothetical protein	Fusarium oxysporum f. sp. pisi HDV247	HDV247	GCA_000260075.248783696	INSDC	JH651385.1	4731798	4733280	+	EXL63364.1	hypothetical protein	Fusarium oxysporum f. sp. radicis-lycopersici 26381	26381	GCA_000260155.348783696	INSDC	JAOQBB010000035.1	343499	344981	+	KAJ4030546.1	Non-canonical non-ribosomal peptide synthetase fub8	Fusarium oxysporum	CF00141	GCA_027945265.148783696	INSDC	JAOQBD010000017.1	798567	800049	+	KAJ4040783.1	Non-canonical non-ribosomal peptide synthetase fub8	Fusarium oxysporum	CF00145	GCA_027945275.148783696	INSDC	JAOQBC010000014.1	798566	800048	+	KAJ4043609.1	Non-canonical non-ribosomal peptide synthetase fub8	Fusarium oxysporum	CF00144	GCA_027945255.148783696	INSDC	JAOQBF010000017.1	798595	800077	+	KAJ4080204.1	Non-canonical non-ribosomal peptide synthetase fub8	Fusarium oxysporum	CF00161	GCA_027945315.148783696	INSDC	JAOQBE010000001.1	127087	128569	-	KAJ4106182.1	Non-canonical non-ribosomal peptide synthetase fub8	Fusarium oxysporum	CF00160	GCA_027945305.148783696	INSDC	JAOQBG010000001.1	4737961	4739443	+	KAJ4121708.1	Non-canonical non-ribosomal peptide synthetase fub8	Fusarium oxysporum	CF00165	GCA_027945335.148783696	INSDC	JAOQAX010000008.1	1293591	1295073	+	KAJ4233985.1	Non-canonical non-ribosomal peptide synthetase fub8	Fusarium oxysporum	CF00115	GCA_027945535.148783696	INSDC	MH972652.1	1	1161	+	QCF59900.1	FUB9	Fusarium sp.	FO47	48783696	INSDC	MH972657.1	1	1161	+	QCF59905.1	FUB9	Fusarium sp.	Race1/2-22994	48783696	INSDC	MH972658.1	1	1161	+	QCF59906.1	FUB9	Fusarium sp.	Race1/2-CAV2013	48783696	INSDC	MH972660.1	1	1161	+	QCF59908.1	FUB9	Fusarium sp.	Race1-24223	48783696	INSDC	MH972661.1	1	1161	+	QCF59909.1	FUB9	Fusarium sp.	Race1-623	48783696	INSDC	MH972664.1	1	1161	+	QCF59912.1	FUB9	Fusarium sp.	Race1-967	48783696	INSDC	MH972672.1	1	1161	+	QCF59920.1	FUB9	Fusarium sp.	STR4-187	48783696	INSDC	MH972678.1	1	1161	+	QCF59926.1	FUB9	Fusarium sp.	STR4-II12	48783696	INSDC	MH972679.1	1	1161	+	QCF59927.1	FUB9	Fusarium sp.	STR4-M3	48783696	INSDC	MH972682.1	1	1161	+	QCF59930.1	FUB9	Fusarium sp.	TR4-CAV2318	48783696	INSDC	CP052040.1	4753022	4754504	+	QKD52050.2	FMN-dependent dehydrogenase	Fusarium oxysporum Fo47	Fo47	GCA_013085055.149306485	INSDC	KK033211.1	41851	43333	+	EXL72606.1	hypothetical protein	Fusarium oxysporum f. sp. conglutinans race 2 54008	54008	GCA_000260215.249306485	INSDC	MH972659.1	1	1161	+	QCF59907.1	FUB9	Fusarium sp.	Race1-1983	49306485	INSDC	MH972662.1	1	1161	+	QCF59910.1	FUB9	Fusarium sp.	Race1-871	49306485	INSDC	MH972663.1	1	1161	+	QCF59911.1	FUB9	Fusarium sp.	Race1-939	49306485	INSDC	MH972666.1	1	1161	+	QCF59914.1	FUB9	Fusarium sp.	Race1-HN05	49306485	INSDC	MH972667.1	1	1161	+	QCF59915.1	FUB9	Fusarium sp.	Race1-Mal6	49306485	INSDC	MH972668.1	1	1161	+	QCF59916.1	FUB9	Fusarium sp.	Race1-MW2	49306485	INSDC	MH972669.1	1	1161	+	QCF59917.1	FUB9	Fusarium sp.	Race1-MW40	86622053	RefSeq	NC_030990.1	170937	172419	-	XP_018255140.1	hypothetical protein	Fusarium oxysporum f. sp. lycopersici 4287	4287	GCF_000149955.186622053	RefSeq	XM_018395307.1	147	1310	+	XP_018255140.1	hypothetical protein	Fusarium oxysporum f. sp. lycopersici 4287	4287	86622053	Swiss-Prot	N/A				A0A0D2YG00.2	Oxidase FUB9	Fusarium oxysporum f. sp. lycopersici 4287		86622053	INSDC	MU838955.1	340872	342354	-	KAJ9424443.1	FMN-dependent dehydrogenase	Fusarium oxysporum	Fo4287	GCA_030020275.186622053	INSDC	CM000593.1	170937	172419	-	KNB17095.1	hypothetical protein	Fusarium oxysporum f. sp. lycopersici 4287	4287	GCA_000149955.286622053	INSDC	DS231721.1	170937	172419	-	KNB17095.1	hypothetical protein	Fusarium oxysporum f. sp. lycopersici 4287	4287	GCA_000149955.286622053	INSDC	MH972651.1	1	1161	+	QCF59899.1	FUB9	Fusarium sp.	FO4287	48790058	INSDC	JH650854.1	111321	112842	+	EWZ79717.1	hypothetical protein	Fusarium oxysporum f. sp. lycopersici MN25	MN25	GCA_000259975.248790058	INSDC	JAOQBI010000136.1	2384453	2385974	+	KAJ4109541.1	Non-canonical non-ribosomal peptide synthetase fub8	Fusarium oxysporum	CF00159	GCA_027945405.148790058	INSDC	JAOQAY010000021.1	708802	710323	+	KAJ4272995.1	Non-canonical non-ribosomal peptide synthetase fub8	Fusarium oxysporum	CF00132	GCA_027945555.149326872	INSDC	JH657973.1	122295	123777	+	EXM18508.1	hypothetical protein	Fusarium oxysporum f. sp. vasinfectum 25433	25433	GCA_000260175.249326872	INSDC	JAULRZ010000028.1	247391	248873	+	KAK2692937.1	Oxidase FUB9	Fusarium oxysporum	BPOP18	GCA_032884055.149326872	INSDC	MH972649.1	1	1161	+	QCF59897.1	FUB9	Fusarium sp.	FO25433	246264422	INSDC	MH972670.1	1	1161	+	QCF59918.1	FUB9	Fusarium sp.	STR4-105	246264422	INSDC	MH972671.1	1	1161	+	QCF59919.1	FUB9	Fusarium sp.	STR4-1089	246264422	INSDC	MH972674.1	1	1161	+	QCF59922.1	FUB9	Fusarium sp.	STR4-612	246264422	INSDC	MH972676.1	1	1161	+	QCF59924.1	FUB9	Fusarium sp.	STR4-980	246264422	INSDC	MH972677.1	1	1161	+	QCF59925.1	FUB9	Fusarium sp.	STR4-GD26	246264422	INSDC	MH972680.1	1	1161	+	QCF59928.1	FUB9	Fusarium sp.	STR4-Pacovan	246264422	INSDC	MH972681.1	1	1161	+	QCF59929.1	FUB9	Fusarium sp.	STR4-SH3142	595481193	INSDC	JACWCA010000031.1	129957	131439	-	KAJ0155927.1	L-arabinose-responsive transcription regulator ARA1	Fusarium oxysporum f. sp. albedinis	13116	GCA_026229875.1595481193	INSDC	CM083092.1	324996	326478	-	KAK2480600.1	Non-canonical non-ribosomal peptide synthetase fub8	Fusarium oxysporum f. sp. albedinis	Foa 44	GCA_032206225.1595481193	INSDC	JACSDM010000004.1	324996	326478	-	KAK2480600.1	Non-canonical non-ribosomal peptide synthetase fub8	Fusarium oxysporum f. sp. albedinis	Foa 44	GCA_032206225.149311341	RefSeq	NW_022158798.1	37300	38782	+	XP_031052392.1	uncharacterized protein	Fusarium odoratissimum NRRL 54006	54006	GCF_000260195.149311341	RefSeq	XM_031217919.1	147	1310	+	XP_031052392.1	uncharacterized protein	Fusarium odoratissimum NRRL 54006	54006	49311341	INSDC	KK036148.1	37300	38782	+	EXL90302.1	hypothetical protein	Fusarium odoratissimum NRRL 54006	54006	GCA_000260195.249311341	INSDC	MH972673.1	1	1161	+	QCF59921.1	FUB9	Fusarium sp.	STR4-195	49311341	INSDC	MH972675.1	1	1161	+	QCF59923.1	FUB9	Fusarium sp.	STR4-618	49311341	INSDC	MH972683.1	1	1161	+	QCF59931.1	FUB9	Fusarium sp.	TR4-CAV300	49311341	INSDC	MH972684.1	1	1161	+	QCF59932.1	FUB9	Fusarium sp.	TR4-HN17	49311341	INSDC	MH972685.1	1	1161	+	QCF59933.1	FUB9	Fusarium sp.	TR4-II5	49311341	INSDC	MH972686.1	1	1161	+	QCF59934.1	FUB9	Fusarium sp.	TR4-Mal2a	49311341	INSDC	MH972687.1	1	1161	+	QCF59935.1	FUB9	Fusarium sp.	TR4-STSUM5	49311341	INSDC	VMNF01000004.1	382544	384026	-	TXC09753.1	hypothetical protein	Fusarium oxysporum f. sp. cubense	TR4	GCA_007994515.149195390	INSDC	KI980352.1	32095	33577	+	EXK26889.1	hypothetical protein	Fusarium oxysporum f. sp. melonis 26406	26406	GCA_000260495.249195390	INSDC	MH972650.1	1	1161	+	QCF59898.1	FUB9	Fusarium sp.	FO26406	49215856	INSDC	JH658391.1	104807	106296	-	EXK85143.1	hypothetical protein	Fusarium oxysporum f. sp. raphani 54005	54005	GCA_000260235.249215856	INSDC	MH972654.1	1	1161	+	QCF59902.1	FUB9	Fusarium sp.	JB255	49215856	INSDC	MH972655.1	1	1161	+	QCF59903.1	FUB9	Fusarium sp.	JB553	246264435	INSDC	MH972665.1	1	1161	+	QCF59913.1	FUB9	Fusarium sp.	Race1-GD01	246264423	INSDC	MH972656.1	1	1161	+	QCF59904.1	FUB9	Fusarium sp.	Race1/2-188	48767911	INSDC	JH717840.1	4971437	4972919	+	EWY99990.1	hypothetical protein	Fusarium oxysporum NRRL 32931	NRRL 32931	GCA_000271745.2196124036	INSDC	QJUS01000145.1	60145	61591	-	RBQ95550.1	hypothetical protein	Fusarium verticillioides	BRIP53263	GCA_003317015.2196109060	INSDC	CM010969.1	74138	75584	+	RBQ72155.1	hypothetical protein	Fusarium verticillioides	BRIP14953	GCA_003316975.2196109060	INSDC	QFXM01000252.1	9524	10970	+	RBQ72155.1	hypothetical protein	Fusarium verticillioides	BRIP14953	GCA_003316975.2196109060	INSDC	CM010980.1	56816	58262	+	RBR08796.1	hypothetical protein	Fusarium verticillioides	BRIP53590	GCA_003316995.2196109060	INSDC	QKXB01000277.1	103029	104475	-	RBR08796.1	hypothetical protein	Fusarium verticillioides	BRIP53590	GCA_003316995.2336868926	INSDC	JAAOAR010000164.1	175400	176847	-	KAF5599076.1	Fusaric acid biosynthesis 9	Fusarium pseudoanthophilum	NRRL 25211	GCA_013395995.1336911652	RefSeq	NW_023501241.1	53038	54485	+	XP_037210416.1	Fusaric acid biosynthesis 9	Fusarium tjaetaba	NRRL 66243	GCF_013396195.1336911652	RefSeq	XM_037348683.1	1	1128	+	XP_037210416.1	Fusaric acid biosynthesis 9	Fusarium tjaetaba	NRRL 66243	336911652	INSDC	JAAQRI010000045.1	53038	54485	+	KAF5645351.1	Fusaric acid biosynthesis 9	Fusarium tjaetaba	NRRL 66243	GCA_013396195.1336823585	INSDC	JAAOAO010000280.1	44898	46343	+	KAF5550810.1	Fusaric acid biosynthesis 9	Fusarium napiforme	NRRL 25196	GCA_013396005.1336970205	INSDC	JAAOAN010000374.1	13348	14792	-	KAF5708958.1	flavin-containing proteinFusaric acid biosynthesis 9	Fusarium mundagurra	NRRL 66235	GCA_013396205.1533753885	INSDC	JAJALD010000560.1	109560	111010	-	KAI1046896.1	hypothetical protein	Fusarium chuoi	FFSC RH3	GCA_022627105.1415313946	INSDC	PKMJ01000005.1	4796062	4797508	-	KAG4291498.1	hypothetical protein	Fusarium proliferatum	MPVP 328	GCA_017309895.1336855377	INSDC	JAAOAS010000225.1	8264	9717	-	KAF5584425.1	Fusaric acid biosynthesis 9	Fusarium pseudocircinatum	NRRL 36939	GCA_013396035.1176371617	INSDC	MTQA01000015.1	53401	54858	-	PNP86359.1	hypothetical protein	Fusarium nygamai	CS10214	GCA_002894225.1468610752	INSDC	JAELUQ010000002.1	229042	230487	-	KAG7419418.1	Oxidase FUB9	Fusarium oxysporum f. sp. rapae	Tf1208	GCA_019157295.1500873513	RefSeq	NW_025763690.1	313844	315290	+	XP_046042252.1	FMN-dependent dehydrogenase	Fusarium redolens	MPI-CAGE-AT-0023	GCF_020744475.1500873513	RefSeq	XM_046196400.1	1	1128	+	XP_046042252.1	FMN-dependent dehydrogenase	Fusarium redolens	MPI-CAGE-AT-0023	500873513	INSDC	JAGMUX010000027.1	313844	315290	+	KAH7222629.1	FMN-dependent dehydrogenase	Fusarium redolens	MPI-CAGE-AT-0023	GCA_020744475.1162433068	INSDC	CP023079.1	96316	97762	+	QGI61355.1	hypothetical protein	Fusarium fujikuroi	CSV1	GCA_009663055.1162433068	INSDC	CP023103.1	96320	97766	+	QGI78536.1	hypothetical protein	Fusarium fujikuroi	I1.3	GCA_009663115.1162433068	INSDC	CP023091.1	96311	97757	+	QGI92253.1	hypothetical protein	Fusarium fujikuroi	Augusto2	GCA_009663095.1162433068	INSDC	FMJU01000014.1	55688	57134	+	SCO23737.1	probable L-lactate dehydrogenase (cytochrome)	Fusarium fujikuroi	C1995	GCA_900096645.1162433068	INSDC	FMJX01000018.1	872282	873728	-	SCO52190.1	probable L-lactate dehydrogenase (cytochrome)	Fusarium fujikuroi	NCIM1100	GCA_900096625.1162433068	INSDC	FMSL01000001.1	4815392	4816838	-	SCV27614.1	probable L-lactate dehydrogenase (cytochrome)	Fusarium fujikuroi	B14	GCA_900096505.1162433068	INSDC	CACRXN010000148.1	619	2065	-	VZH88229.1	unnamed protein product	Fusarium fujikuroi		GCA_902702945.1131224652	INSDC	FCQG01000013.1	977030	978476	-	CVK99293.1	probable L-lactate dehydrogenase (cytochrome)	Fusarium proliferatum	NRRL62905	GCA_900029915.1336911641	INSDC	JAAOAY010000156.1	5772	7219	-	KAF5645304.1	putative L-lactate dehydrogenase (cytochrome)	Fusarium sp. NRRL 25303	NRRL 25303	GCA_013396255.1162422573	INSDC	FMJS01000134.1	60253	61699	-	SCO09844.1	probable L-lactate dehydrogenase (cytochrome)	Fusarium fujikuroi		GCA_900096605.1162422573	INSDC	FMJT01000018.1	47524	48970	+	SCO16604.1	probable L-lactate dehydrogenase (cytochrome)	Fusarium fujikuroi	E282	GCA_900096705.1162422573	INSDC	FMJV01000019.1	89274	90720	+	SCO23693.1	probable L-lactate dehydrogenase (cytochrome)	Fusarium fujikuroi	m567	GCA_900096615.1162422573	INSDC	FMJW01000002.1	4886651	4888097	-	SCO35306.1	probable L-lactate dehydrogenase (cytochrome)	Fusarium fujikuroi	MRC2276	GCA_900096635.1162422573	INSDC	FMSM01000018.1	37231	38677	+	SCV58999.1	probable L-lactate dehydrogenase (cytochrome)	Fusarium fujikuroi	FSU48	GCA_900096685.1162422573	INSDC	CABFJX010000003.1	98138	99584	-	VTT56798.1	unnamed protein product	Fusarium fujikuroi	C2S	GCA_901677955.1162422573	INSDC	CABFJW010000018.1	47147	48593	+	VTT58029.1	unnamed protein product	Fusarium fujikuroi	SG4	GCA_901677965.1415294280	INSDC	PKMG01000013.1	43109	44714	+	KAG4263706.1	hypothetical protein	Fusarium proliferatum	R16	GCA_017309875.1415298844	INSDC	PKMH01000212.1	371240	372845	+	KAG4274486.1	hypothetical protein	Fusarium proliferatum	KF3377	GCA_017309865.1131231426	RefSeq	NW_022194803.1	782711	784157	-	XP_031089321.1	putative L-lactate dehydrogenase (cytochrome)	Fusarium proliferatum ET1	ET1	GCF_900067095.1131231426	RefSeq	XM_031224021.1	1	1128	+	XP_031089321.1	putative L-lactate dehydrogenase (cytochrome)	Fusarium proliferatum ET1	ET1	131231426	INSDC	FJOF01000014.1	782711	784157	-	CZR48798.1	probable L-lactate dehydrogenase (cytochrome)	Fusarium proliferatum ET1	ET1	GCA_900067095.183060743	INSDC	JRVG01000069.1	39782	41228	+	KLO92008.1	Uncharacterized protein	Fusarium fujikuroi	KSU X-10626	GCA_001023035.124340970	INSDC	AFQF01002623.1	33788	35234	+	EGU79540.1	hypothetical protein	Fusarium oxysporum f. sp. conglutinans Fo5176	Fo5176	GCA_000222805.124340970	INSDC	KB730079.1	134871	136317	-	ENH73618.1	Peroxisomal (S)-2-hydroxy-acid oxidase GLO4	Fusarium oxysporum f. sp. cubense race 1	race 1	GCA_000350345.124340970	INSDC	CM024362.1	446713	448159	-	KAF6526042.1	hypothetical protein	Fusarium oxysporum f. sp. conglutinans	Fo5176	GCA_014154955.124340970	INSDC	JACDXP010000003.1	446713	448159	-	KAF6526042.1	hypothetical protein	Fusarium oxysporum f. sp. conglutinans	Fo5176	GCA_014154955.124340970	INSDC	RSAI01000015.1	5329414	5330860	-	KAG6980746.1	Oxidase FUB9	Fusarium oxysporum f. sp. conglutinans	Cong1-1	GCA_018894095.124340970	INSDC	CM046196.1	531918	533364	-	KAI8414293.1	hypothetical protein	Fusarium oxysporum	Fo5176	GCA_025331925.124340970	INSDC	JABFNM010000003.1	531918	533364	-	KAI8414293.1	hypothetical protein	Fusarium oxysporum	Fo5176	GCA_025331925.1161209481	INSDC	JAHEVI010000004.1	4803362	4804808	+	KAH7210036.1	FMN-dependent dehydrogenase	Fusarium oxysporum	MPI-CAGE-CH-0212	GCA_020744355.1161209481	INSDC	CM008290.1	355258	356704	-	PCD37106.1	hypothetical protein	Fusarium oxysporum f. sp. radicis-cucumerinum	Forc016	GCA_001702695.2161209481	INSDC	MABQ02000004.1	355258	356704	-	PCD37106.1	hypothetical protein	Fusarium oxysporum f. sp. radicis-cucumerinum	Forc016	GCA_001702695.2161209481	INSDC	SRMI01000001.1	4886306	4887752	+	TVY79014.1	Oxidase FUB9	Fusarium oxysporum f. sp. cubense	160527	GCA_005930515.1161209481	INSDC	CP130299.1	4724013	4725459	+	WKT43710.1	Alpha-hydroxy acid dehydrogenase, FMN-dependent	Fusarium oxysporum f. sp. vasinfectum		GCA_030719095.1331910190	INSDC	JABEVY010000043.1	118260	119712	+	KAF5253260.1	hypothetical protein	Fusarium anthophilum	NRRL 25214	GCA_013364935.1710504536	INSDC	JAVSMJ010000003.1	532899	534345	-	KAK2678801.1	FMN-dependent dehydrogenase	Fusarium oxysporum f. sp. vasinfectum		GCA_032878545.1710504536	INSDC	JAVENW010000002.1	5011208	5012654	+	KAK2936690.1	FMN-dependent dehydrogenase	Fusarium oxysporum f. sp. vasinfectum		GCA_032991405.1710504536	INSDC	JBBJCF010000003.1	4914235	4915681	+	KAK7594876.1	hypothetical protein	Fusarium oxysporum f. sp. vasinfectum	F17	GCA_038050555.1336948765	INSDC	JAAOAK010000164.1	124070	125521	-	KAF5685447.1	putative L-lactate dehydrogenase (cytochrome)	Fusarium denticulatum	NRRL 25311	GCA_013396175.1343712858	INSDC	JAAOAI010000273.1	30670	32123	-	KAF5979583.1	putative L-lactate dehydrogenase (cytochrome)	Fusarium bulbicola	NRRL 25176	GCA_013758895.1553581786	INSDC	JAKELM010000012.1	2034060	2035506	+	KAI3575720.1	FMN-dependent dehydrogenase	Fusarium oxysporum f. sp. albedinis	9	GCA_023509805.1468618120	INSDC	JAELUR010000002.1	800262	801715	-	KAG7436869.1	Oxidase FUB9	Fusarium oxysporum f. sp. raphani	Tf1262	GCA_019157275.1336967090	INSDC	JAAQPF010000345.1	4768	6213	-	KAF5705643.1	putative L-lactate dehydrogenase (cytochrome)	Fusarium globosum	NRRL 26131	GCA_013396165.1336858325	RefSeq	NW_023502295.1	53856	55309	-	XP_036532779.1	Fusaric acid biosynthesis 9	Fusarium subglutinans	NRRL 66333	GCF_013396075.1336858325	RefSeq	XM_036676472.1	1	1128	+	XP_036532779.1	Fusaric acid biosynthesis 9	Fusarium subglutinans	NRRL 66333	336858325	INSDC	JAAOAV010000232.1	53856	55309	-	KAF5587640.1	Fusaric acid biosynthesis 9	Fusarium subglutinans	NRRL 66333	GCA_013396075.1211897373	INSDC	JAHEWL010000019.1	687528	688974	+	KAH7207694.1	FMN-dependent dehydrogenase	Fusarium oxysporum	MPI-SDFR-AT-0094	GCA_020744455.1211897373	INSDC	MRCX01000047.1	62770	64216	-	RKK77143.1	hypothetical protein	Fusarium oxysporum	Fo_A13	GCA_003615115.1162453320	INSDC	FMJY01000004.1	4692319	4693765	+	SCO84314.1	probable L-lactate dehydrogenase (cytochrome)	Fusarium oxysporum	V64-1	GCA_900096695.1336947211	INSDC	JAAQPE010000138.1	149160	150613	+	KAF5683790.1	Fusaric acid biosynthesis 9	Fusarium circinatum	NRRL 25331	GCA_013396185.1336947211	INSDC	BK014561.1	1	1454	+	DAZ85499.1	Fub9	Fusarium circinatum		34777404	INSDC	KB726264.1	216910	218356	-	EMT72690.1	Peroxisomal (S)-2-hydroxy-acid oxidase GLO4	Fusarium odoratissimum	race 4	GCA_000350365.1533756898	INSDC	JAJATS010001740.1	51724	53328	+	KAI1051172.1	hypothetical protein	Fusarium annulatum	FFSC RH5	GCA_022627115.1331913951	INSDC	JAAFOW010001984.1	3760	5206	+	KAF5258475.1	hypothetical protein	Fusarium oxysporum	NRRL 39464	GCA_013363075.1533738540	INSDC	JAJALB010000629.1	50054	51500	+	KAI1029515.1	hypothetical protein	Fusarium proliferatum	FFSC RH7	GCA_022627135.1195061935	INSDC	PKMI01000061.1	104155	105601	+	RBA10360.1	hypothetical protein	Fusarium proliferatum	ITEM 2341	GCA_003290285.1336809212	INSDC	JAAOAM010000273.1	57880	59333	-	KAF5535513.1	Fusaric acid biosynthesis 9	Fusarium mexicanum	NRRL 53147	GCA_013396015.1328073191	INSDC	JABFAI010000074.1	51788	53231	+	KAF4957110.1	hypothetical protein	Fusarium gaditjirri	NRRL 45417	GCA_013266175.1576656542	INSDC	JANKHN010000892.1	39406	40851	-	KAI7762749.1	hypothetical protein	Fusarium oxysporum	09-002	GCA_024865645.1211881831	INSDC	CM010802.1	353286	354732	-	RKK23164.1	hypothetical protein	Fusarium oxysporum f. sp. cepae	FoC_Fus2	GCA_003615085.1211881831	INSDC	MRCU01000003.1	353286	354732	-	RKK23164.1	hypothetical protein	Fusarium oxysporum f. sp. cepae	FoC_Fus2	GCA_003615085.1211881831	INSDC	MRCV01000455.1	6166	7612	+	RKK30339.1	hypothetical protein	Fusarium oxysporum f. sp. cepae	FoC_125	GCA_003615095.1211881831	INSDC	MRCW01000261.1	6166	7612	+	RKK33029.1	hypothetical protein	Fusarium oxysporum f. sp. cepae	FoC_A23	GCA_003615075.1211881831	INSDC	MRCZ01000073.1	94017	95463	+	RKK92402.1	hypothetical protein	Fusarium oxysporum	Fo_CB3	GCA_003615165.1211881831	INSDC	MRCY01000007.1	119691	121137	-	RKL20976.1	hypothetical protein	Fusarium oxysporum	Fo_A28	GCA_003615155.1211881831	INSDC	MRDA01000017.1	343322	344768	-	RKL37765.1	hypothetical protein	Fusarium oxysporum	Fo_PG	GCA_003615185.1211881831	INSDC	MQTW01000031.1	290955	292401	+	RYC91556.1	hypothetical protein	Fusarium oxysporum f. sp. narcissi	N139	GCA_004141715.1336886973	INSDC	JAAQRM010000466.1	620450	621894	-	KAF5618724.1	Fusaric acid biosynthesis 9	Fusarium sp. NRRL 52700	NRRL 52700	GCA_013396095.1211922438	INSDC	MRDB01000059.1	63926	65372	+	RKL29261.1	hypothetical protein	Fusarium proliferatum	Fp_A8	GCA_003615215.1379076737	INSDC	JACYFE010000180.1	4451	5934	-	KAF9785601.1	Oxidase fub9	Fusarium sp. DS 682	DS 682	GCA_014764975.2343706261	INSDC	JAAOAJ010000393.1	13250	14696	-	KAF5972398.1	Fusaric acid biosynthesis 9	Fusarium coicis	NRRL 66233	GCA_013781345.1320008316	INSDC	LUFC02000485.1	828	2294	+	KAF4496941.1	fusaric acid biosynthesis	Fusarium agapanthi	NRRL 31653	GCA_001654555.2131244072	RefSeq	NW_024573937.1	852320	853766	-	XP_041689921.1	putative L-lactate dehydrogenase (cytochrome)	Fusarium mangiferae	MRC7560	GCF_900044065.1131244072	RefSeq	XM_041824441.1	1	1077	+	XP_041689921.1	putative L-lactate dehydrogenase (cytochrome)	Fusarium mangiferae	MRC7560	131244072	INSDC	FCQH01000017.1	852320	853766	-	CVL06450.1	probable L-lactate dehydrogenase (cytochrome)	Fusarium mangiferae	MRC7560	GCA_900044065.183069742	INSDC	JRVF01000103.1	28444	29890	+	KLP09987.1	putative L-lactate dehydrogenase (cytochrome)	Fusarium fujikuroi	FGSC 8932	GCA_001023045.139110349	RefSeq	NC_036624.1	96344	97790	+	XP_023427275.1	probable L-lactate dehydrogenase (cytochrome)	Fusarium fujikuroi IMI 58289	IMI 58289	GCF_900079805.139110349	RefSeq	XM_023573811.1	1	1077	+	XP_023427275.1	probable L-lactate dehydrogenase (cytochrome)	Fusarium fujikuroi IMI 58289	IMI 58289	39110349	Swiss-Prot	N/A				S0DRI9.1	Oxidase FUB9	Fusarium fujikuroi IMI 58289		39110349	INSDC	HF679025.1	96344	97790	+	CCT65194.1	probable L-lactate dehydrogenase (cytochrome)	Fusarium fujikuroi IMI 58289	IMI 58289	GCA_900079805.139110349	INSDC	JRVH01001506.1	45268	46714	+	KLP15831.1	putative L-lactate dehydrogenase (cytochrome)	Fusarium fujikuroi	KSU 3368	GCA_001023065.1319370895	INSDC	PVQB02000295.1	23200	24634	+	KAF4339190.1	Fusaric acid biosynthesis 9	Fusarium beomiforme	NRRL 25174	GCA_002980475.248783697	INSDC	JH717898.1	4746782	4748095	+	EWZ46011.1	hypothetical protein	Fusarium oxysporum Fo47	Fo47	GCA_000271705.248783697	INSDC	JH650854.1	111529	112842	+	EWZ79718.1	hypothetical protein	Fusarium oxysporum f. sp. lycopersici MN25	MN25	GCA_000259975.248783697	INSDC	JH650969.1	4378158	4379471	+	EXA51294.1	hypothetical protein	Fusarium oxysporum f. sp. pisi HDV247	HDV247	GCA_000260075.248783697	INSDC	JH651385.1	4731967	4733280	+	EXL63365.1	hypothetical protein	Fusarium oxysporum f. sp. radicis-lycopersici 26381	26381	GCA_000260155.386622054	RefSeq	NC_030990.1	170937	172250	-	XP_018255141.1	hypothetical protein	Fusarium oxysporum f. sp. lycopersici 4287	4287	GCF_000149955.186622054	RefSeq	XM_018395308.1	316	1362	+	XP_018255141.1	hypothetical protein	Fusarium oxysporum f. sp. lycopersici 4287	4287	86622054	INSDC	CM000593.1	170937	172250	-	KNB17096.1	hypothetical protein	Fusarium oxysporum f. sp. lycopersici 4287	4287	GCA_000149955.286622054	INSDC	DS231721.1	170937	172250	-	KNB17096.1	hypothetical protein	Fusarium oxysporum f. sp. lycopersici 4287	4287	GCA_000149955.249306486	INSDC	KK033211.1	42020	43333	+	EXL72607.1	hypothetical protein	Fusarium oxysporum f. sp. conglutinans race 2 54008	54008	GCA_000260215.249326873	INSDC	JH657973.1	122464	123777	+	EXM18509.1	hypothetical protein	Fusarium oxysporum f. sp. vasinfectum 25433	25433	GCA_000260175.2319965522	INSDC	JAADJF010000088.1	24456	25902	+	KAF4439617.1	Oxidase	Fusarium acutatum	NRRL 13308	GCA_012932015.149215857	INSDC	JH658391.1	104807	106120	-	EXK85144.1	hypothetical protein	Fusarium oxysporum f. sp. raphani 54005	54005	GCA_000260235.249311342	RefSeq	NW_022158798.1	37469	38782	+	XP_031052393.1	uncharacterized protein	Fusarium odoratissimum NRRL 54006	54006	GCF_000260195.149311342	RefSeq	XM_031217920.1	316	1362	+	XP_031052393.1	uncharacterized protein	Fusarium odoratissimum NRRL 54006	54006	49311342	INSDC	KK036148.1	37469	38782	+	EXL90303.1	hypothetical protein	Fusarium odoratissimum NRRL 54006	54006	GCA_000260195.249311342	INSDC	CM063119.1	365873	367186	-	KAK2130639.1	FMN-dependent dehydrogenase	Fusarium oxysporum II5	II5	GCA_031834405.149311342	INSDC	JAOUYE010000004.1	365873	367186	-	KAK2130639.1	FMN-dependent dehydrogenase	Fusarium oxysporum II5	II5	GCA_031834405.148767912	INSDC	JH717840.1	4971606	4972919	+	EWY99991.1	hypothetical protein	Fusarium oxysporum NRRL 32931	NRRL 32931	GCA_000271745.249195391	INSDC	KI980352.1	32264	33577	+	EXK26890.1	hypothetical protein	Fusarium oxysporum f. sp. melonis 26406	26406	GCA_000260495.248289384	RefSeq	NC_031677.1	769695	771145	-	XP_018760466.1	hypothetical protein	Fusarium verticillioides 7600	7600	GCF_000149555.148289384	RefSeq	XM_018901871.1	169	1350	+	XP_018760466.1	hypothetical protein	Fusarium verticillioides 7600	7600	48289384	INSDC	CM000580.1	769695	771145	-	EWG54275.1	hypothetical protein	Fusarium verticillioides 7600	7600	GCA_000149555.148289384	INSDC	DS022261.1	54641	56091	+	EWG54275.1	hypothetical protein	Fusarium verticillioides 7600	7600	GCA_000149555.1336830160	INSDC	JAAOAQ010000274.1	49766	51357	+	KAF5557777.1	Fusaric acid biosynthesis 9	Fusarium phyllophilum	NRRL 13617	GCA_013396025.1582737965	INSDC	JANGYB010000010.1	57297	58751	-	KAI8713681.1	putative L-lactate dehydrogenase (cytochrome)	Fusarium sp. LHS14.1		GCA_025433615.1513899232	RefSeq	NW_025764435.1	5054509	5056008	-	XP_046113221.1	FMN-dependent dehydrogenase	Ilyonectria robusta	PMI_751	GCF_021365365.1513899232	RefSeq	XM_046242612.1	110	1237	+	XP_046113221.1	FMN-dependent dehydrogenase	Ilyonectria robusta	PMI_751	513899232	INSDC	JAJTIX010000001.1	5054509	5056008	-	KAH8738430.1	FMN-dependent dehydrogenase	Ilyonectria robusta	PMI_751	GCA_021365365.1500423411	INSDC	JAGPNQ010000001.1	5050202	5051696	-	KAH6999170.1	FMN-dependent dehydrogenase	Ilyonectria sp. MPI-CAGE-AT-0026	MPI-CAGE-AT-0026	GCA_020744155.1500445438	INSDC	JAHEWK010000001.1	6950230	6951730	+	KAH7024115.1	FMN-dependent dehydrogenase	Ilyonectria destructans	MPI-CAGE-AT-0134	GCA_020740775.1533744330	INSDC	JAJALE010000837.1	2214644	2215777	-	KAI1036318.1	hypothetical protein	Fusarium chuoi	FFSC RH1	GCA_022627125.1581674805	INSDC	CAJVNP010000022.1	169480	170935	+	CAG7949445.1	unnamed protein product	Penicillium olsonii		GCA_911174955.1581674805	INSDC	CAJVOS010000021.1	917	2372	-	CAG8083960.1	unnamed protein product	Penicillium olsonii		GCA_911174945.1581674805	INSDC	CAJVNO010000044.1	479318	480773	+	CAG8177629.1	unnamed protein product	Penicillium olsonii		GCA_911174995.1629121449	INSDC	JAPQKH010000007.1	2097901	2099525	-	KAJ5087902.1	hypothetical protein	Penicillium angulare	IBT 30069	GCA_028826755.1581653653	INSDC	CAJVNK010000062.1	444881	446336	-	CAG7922425.1	unnamed protein product	Penicillium olsonii		GCA_911150075.1581653653	INSDC	CAJVNJ010000083.1	969	2424	-	CAG7933499.1	unnamed protein product	Penicillium olsonii		GCA_911150065.1610319935	INSDC	JANJQO010000025.1	16827	18383	-	KAJ2983541.1	hypothetical protein	Lecanicillium fungicola	Babe33	GCA_027595875.1100283703	INSDC	MTYH01000099.1	85434	86987	-	PNP38757.1	hypothetical protein	Trichoderma gamsii	A5MH	GCA_002894205.125906824	RefSeq	NC_089401.1	7005614	7007150	-	XP_013948919.1	uncharacterized protein	Trichoderma atroviride	P1	GCF_020647795.125906824	RefSeq	XM_014093444.2	278	1381	+	XP_013948919.1	uncharacterized protein	Trichoderma atroviride	P1	25906824	INSDC	ABDG02000013.1	845037	846572	-	EHK50764.1	hypothetical protein	Trichoderma atroviride IMI 206040	IMI 206040	GCA_000171015.225906824	INSDC	CP084936.1	7005614	7007150	-	UKZ63979.1	hypothetical protein	Trichoderma atroviride	P1	GCA_020647795.1682385962	INSDC	JAJNCI010000003.1	92937	94465	+	KAK1249606.1	hypothetical protein	Trichoderma sp. CBMAI-0020	CBMAI-0020	GCA_030708095.1629297608	RefSeq	NW_026623162.1	1767550	1769577	+	XP_056782191.1	uncharacterized protein	Penicillium angulare	IBT 27051	GCF_028827245.1629297608	RefSeq	XM_056919033.1	1	1059	+	XP_056782191.1	uncharacterized protein	Penicillium angulare	IBT 27051	629297608	INSDC	JAPZBL010000003.1	1767550	1769577	+	KAJ5287133.1	hypothetical protein	Penicillium angulare	IBT 27051	GCA_028827245.1340820202	INSDC	JAJKFY010000306.1	94150	95703	+	KAH8124072.1	FMN-dependent alpha-hydroxy acid dehydrogenase	Trichoderma asperelloides	T203	GCA_021066465.1340820202	INSDC	BLZH01000001.1	113960	115513	+	GFP51861.1	oxidase FUB9	Trichoderma asperellum	IC-1	GCA_013423425.1340820202	INSDC	MU868008.1	1263587	1265140	-	KAK6449390.1	(S)-2-hydroxy-acid oxidase	Trichoderma asperellum	ICC 012	GCA_036173025.1540732934	RefSeq	NW_026055131.1	259187	260623	+	XP_049172510.1	uncharacterized protein	Neoarthrinium moseri	CBS 164.80	GCF_022829205.1540732934	RefSeq	XM_049317131.1	1	1005	+	XP_049172510.1	uncharacterized protein	Neoarthrinium moseri	CBS 164.80	540732934	INSDC	JAFEVA010000017.1	259187	260623	+	KAI1869907.1	hypothetical protein	Neoarthrinium moseri	CBS 164.80	GCA_022829205.1540732934	INSDC	JAFIMR010000005.1	1677927	1679363	-	KAI1879086.1	hypothetical protein	Neoarthrinium moseri	TUCIM 5799	GCA_022829195.1177575640	RefSeq	NW_020171340.1	1435973	1437531	-	XP_018662071.2	hypothetical protein	Trichoderma gamsii	T6085	GCF_001481775.2177575640	RefSeq	XM_018804803.2	1	1104	+	XP_018662071.2	hypothetical protein	Trichoderma gamsii	T6085	177575640	INSDC	JPDN02000003.1	1435973	1437531	-	PON30079.1	hypothetical protein	Trichoderma gamsii	T6085	GCA_001481775.2540720272	INSDC	JAFIMQ010000006.1	627903	629445	-	KAI1852777.1	hypothetical protein	Neoarthrinium moseri	TUCIM 5827	GCA_022829225.1184454175	RefSeq	NC_089416.1	6941085	6942620	-	XP_024765609.1	Non-canonical non-ribosomal peptide synthetase fub8	Trichoderma asperellum	FT101	GCF_020647865.1184454175	RefSeq	XM_024909204.2	203	1306	+	XP_024765609.1	Non-canonical non-ribosomal peptide synthetase fub8	Trichoderma asperellum	FT101	184454175	INSDC	KZ679256.1	64522	66057	+	PTB45932.1	hypothetical protein	Trichoderma asperellum CBS 433.97	CBS 433.97	GCA_003025105.1184454175	INSDC	CP084944.1	6941085	6942620	-	UKZ88854.1	Non-canonical non-ribosomal peptide synthetase fub8	Trichoderma asperellum	FT101	GCA_020647865.1109137679	INSDC	AZHC01000033.1	249350	250898	+	OAA36879.1	Alpha-hydroxy acid dehydrogenase, FMN-dependent	Metarhizium rileyi	RCEF 4871	GCA_001636745.176134312	RefSeq	NW_013550603.1	779022	780647	+	XP_013274569.1	uncharacterized protein	Rhinocladiella mackenziei CBS 650.93	CBS 650.93	GCF_000835555.176134312	RefSeq	XM_013419115.1	1	1122	+	XP_013274569.1	uncharacterized protein	Rhinocladiella mackenziei CBS 650.93	CBS 650.93	76134312	INSDC	KN847476.1	779022	780647	+	KIX07433.1	hypothetical protein	Rhinocladiella mackenziei CBS 650.93	CBS 650.93	GCA_000835555.1143652196	INSDC	JSEJ01000071.1	197945	199530	+	OQV04566.1	hypothetical protein	Cladophialophora immunda	CBS 110551	GCA_000785585.176082372	RefSeq	NW_013562491.1	1907910	1909710	-	XP_013315147.1	uncharacterized protein	Exophiala xenobiotica	CBS 118157	GCF_000835505.176082372	RefSeq	XM_013459693.1	1	1122	+	XP_013315147.1	uncharacterized protein	Exophiala xenobiotica	CBS 118157	76082372	INSDC	KN847320.1	1907910	1909710	-	KIW54563.1	hypothetical protein	Exophiala xenobiotica	CBS 118157	GCA_000835505.176068714	RefSeq	NW_015622824.1	936985	938729	-	XP_016260659.1	uncharacterized protein	Exophiala oligosperma	CBS 72588	GCF_000835515.176068714	RefSeq	XM_016408905.1	603	1724	+	XP_016260659.1	uncharacterized protein	Exophiala oligosperma	CBS 72588	76068714	INSDC	JAPDRN010000095.1	82880	84624	-	KAJ9624331.1	hypothetical protein	Knufia peltigerae	TK_35	GCA_030247855.276068714	INSDC	KN847338.1	936985	938729	-	KIW40443.1	hypothetical protein	Exophiala oligosperma	CBS 72588	GCA_000835515.1109586031	RefSeq	NW_019173986.1	167561	169089	-	XP_022510451.1	hypothetical protein	Fonsecaea monophora	CBS 269.37	GCF_001642475.1109586031	RefSeq	XM_022657278.1	1	1122	+	XP_022510451.1	hypothetical protein	Fonsecaea monophora	CBS 269.37	109586031	INSDC	LVKK01000055.1	167561	169089	-	OAG38499.1	hypothetical protein	Fonsecaea monophora	CBS 269.37	GCA_001642475.176108715	RefSeq	NW_013550613.1	2131533	2133060	-	XP_013285454.1	uncharacterized protein	Fonsecaea pedrosoi CBS 271.37	CBS 271.37	GCF_000835455.176108715	RefSeq	XM_013430000.1	1	1122	+	XP_013285454.1	uncharacterized protein	Fonsecaea pedrosoi CBS 271.37	CBS 271.37	76108715	INSDC	KN846971.1	2131533	2133060	-	KIW81646.1	hypothetical protein	Fonsecaea pedrosoi CBS 271.37	CBS 271.37	GCA_000835455.149162189	RefSeq	NW_006912934.1	631933	633506	-	XP_007747112.1	uncharacterized protein	Cladophialophora psammophila CBS 110553	CBS 110553	GCF_000585535.149162189	RefSeq	XM_007748922.1	1	1122	+	XP_007747112.1	uncharacterized protein	Cladophialophora psammophila CBS 110553	CBS 110553	49162189	INSDC	AMGX01000013.1	631933	633506	-	EXJ68546.1	hypothetical protein	Cladophialophora psammophila CBS 110553	CBS 110553	GCA_000585535.176117122	RefSeq	NW_015971589.1	1074913	1076476	-	XP_016616791.1	uncharacterized protein	Cladophialophora bantiana CBS 173.52	CBS 173.52	GCF_000835475.176117122	RefSeq	XM_016767275.1	1	1122	+	XP_016616791.1	uncharacterized protein	Cladophialophora bantiana CBS 173.52	CBS 173.52	76117122	INSDC	KN846994.1	1074913	1076476	-	KIW90122.1	hypothetical protein	Cladophialophora bantiana CBS 173.52	CBS 173.52	GCA_000835475.1110201294	RefSeq	NW_019173674.1	1181205	1182927	+	XP_022505710.1	hypothetical protein	Fonsecaea nubica	CBS 269.64	GCF_001646965.1110201294	RefSeq	XM_022638745.1	1	1317	+	XP_022505710.1	hypothetical protein	Fonsecaea nubica	CBS 269.64	110201294	INSDC	LVCJ01000001.1	1181205	1182927	+	OAL40698.1	hypothetical protein	Fonsecaea nubica	CBS 269.64	GCA_001646965.176702532	RefSeq	NW_015971637.1	1025388	1027045	+	XP_016636151.1	uncharacterized protein	Fonsecaea multimorphosa CBS 102226	CBS 102226	GCF_000836435.176702532	RefSeq	XM_016772681.1	1	1146	+	XP_016636151.1	uncharacterized protein	Fonsecaea multimorphosa CBS 102226	CBS 102226	76702532	INSDC	KN848064.1	1025388	1027045	+	KIY02029.1	hypothetical protein	Fonsecaea multimorphosa CBS 102226	CBS 102226	GCA_000836435.1110191836	INSDC	LVCI01000034.1	21393	23050	+	OAL29229.1	hypothetical protein	Fonsecaea multimorphosa	CBS 980.96	GCA_001646985.176047896	RefSeq	NW_015622514.1	2545684	2547334	-	XP_016239157.1	uncharacterized protein	Exophiala spinifera	CBS 89968	GCF_000836115.176047896	RefSeq	XM_016377587.1	1	1122	+	XP_016239157.1	uncharacterized protein	Exophiala spinifera	CBS 89968	76047896	INSDC	KN847493.1	2545684	2547334	-	KIW18941.1	hypothetical protein	Exophiala spinifera	CBS 89968	GCA_000836115.1490575180	INSDC	LGJB01000008.1	336490	338255	+	KAH0847291.1	Peroxisomal (S)-2-hydroxy-acid oxidase GLO5	Fonsecaea pedrosoi	ATCC 46428	GCA_020310725.1266337286	INSDC	SBHS01000003.1	655625	661934	-	TWU77394.1	putative NRPS-like protein biosynthetic cluster	Metarhizium rileyi	Cep018-CH2	GCA_007866325.148783698	INSDC	JH717898.1	4747127	4748095	+	EWZ46012.1	hypothetical protein	Fusarium oxysporum Fo47	Fo47	GCA_000271705.2449760514	INSDC	JADFTY010000280.1	7233	8334	-	KAG5792430.1	hypothetical protein	Fusarium xylarioides	IMI 392674	GCA_018296325.1449732599	INSDC	JADFTU010000238.1	6465	7566	-	KAG5749954.1	hypothetical protein	Fusarium xylarioides	IMI 392277	GCA_018296265.1449765889	INSDC	JADFTW010000778.1	18769	19870	+	KAG5803303.1	hypothetical protein	Fusarium xylarioides	IMI 389563	GCA_018296305.1449765889	INSDC	JADFTX010000889.1	17332	18433	+	KAG5813267.1	hypothetical protein	Fusarium xylarioides	IMI 375908i	GCA_018296345.149300922	INSDC	JH651385.1	4732312	4733280	+	EXL63366.1	hypothetical protein	Fusarium oxysporum f. sp. radicis-lycopersici 26381	26381	GCA_000260155.3538107905	RefSeq	NW_026944364.1	572686	574096	+	XP_062666568.1	FMN-dependent dehydrogenase family protein	Exophiala viscosa	JF 03-3F	GCF_022695815.1538107905	RefSeq	XM_062818609.1	1	1119	+	XP_062666568.1	FMN-dependent dehydrogenase family protein	Exophiala viscosa	JF 03-3F	538107905	INSDC	MU404360.1	140469	141879	-	KAI1609300.1	FMN-dependent dehydrogenase family protein	Exophiala viscosa	JF 03-4F	GCA_022695825.1538107905	INSDC	MU404331.1	572686	574096	+	KAI1620681.1	FMN-dependent dehydrogenase family protein	Exophiala viscosa	JF 03-3F	GCA_022695815.149326874	INSDC	JH657973.1	122809	123777	+	EXM18510.1	hypothetical protein	Fusarium oxysporum f. sp. vasinfectum 25433	25433	GCA_000260175.248767913	INSDC	JH717840.1	4971951	4972919	+	EWY99992.1	hypothetical protein	Fusarium oxysporum NRRL 32931	NRRL 32931	GCA_000271745.276012390	INSDC	KN846952.1	3139688	3141152	+	KIV82370.1	hypothetical protein	Exophiala sideris	CBS 121828	GCA_000835395.1379155076	RefSeq	NW_024065941.1	47204	48718	+	XP_038741334.1	uncharacterized protein	Colletotrichum karsti	CkLH20	GCF_011947395.1379155076	RefSeq	XM_038893219.1	1	1116	+	XP_038741334.1	uncharacterized protein	Colletotrichum karsti	CkLH20	379155076	INSDC	JAATWM020000041.1	47204	48718	+	KAF9871873.1	hypothetical protein	Colletotrichum karsti	CkLH20	GCA_011947395.2658488093	INSDC	JAPDRK010000001.1	1572496	1574091	-	KAJ9616893.1	hypothetical protein	Cladophialophora chaetospira	TK_41	GCA_030247875.1298948055	INSDC	MU001691.1	355603	357195	+	KAF2454473.1	FMN-dependent dehydrogenase family protein	Lineolata rhizophorae	ATCC 16933	GCA_010093515.1594744438	INSDC	JALRND010000018.1	84622	85970	-	KAI9926324.1	hypothetical protein	Aspergillus wentii	IMI 49129	GCA_026184555.186622055	RefSeq	NC_030990.1	170937	171905	-	XP_018255142.1	hypothetical protein	Fusarium oxysporum f. sp. lycopersici 4287	4287	GCF_000149955.186622055	RefSeq	XM_018395309.1	550	1365	+	XP_018255142.1	hypothetical protein	Fusarium oxysporum f. sp. lycopersici 4287	4287	86622055	INSDC	CM000593.1	170937	171905	-	KNB17097.1	hypothetical protein	Fusarium oxysporum f. sp. lycopersici 4287	4287	GCA_000149955.286622055	INSDC	DS231721.1	170937	171905	-	KNB17097.1	hypothetical protein	Fusarium oxysporum f. sp. lycopersici 4287	4287	GCA_000149955.249195392	INSDC	KI980352.1	32609	33577	+	EXK26891.1	hypothetical protein	Fusarium oxysporum f. sp. melonis 26406	26406	GCA_000260495.2110669157	RefSeq	NW_017387244.1	3088884	3092112	+	XP_018698493.1	hypothetical protein	Fonsecaea erecta	CBS 125763	GCF_001651985.1110669157	RefSeq	XM_018832614.1	1	1083	+	XP_018698493.1	hypothetical protein	Fonsecaea erecta	CBS 125763	110669157	INSDC	LVYI01000001.1	3088884	3092112	+	OAP65126.1	hypothetical protein	Fonsecaea erecta	CBS 125763	GCA_001651985.1501517240	INSDC	JAJGYP010000002.1	5042332	5043102	+	KAH7490032.1	Oxidase	Fusarium oxysporum f. sp. matthiolae	Stocks4	GCA_020796175.1249530164	INSDC	PTQR01000008.1	58837	60354	-	TKX27090.1	oxidase FUB9	Elsinoe australis	Hillstone_2	GCA_005382405.1326901902	INSDC	QPMR01000032.1	138983	140472	-	KAF4812878.1	Oxidase FUB9	Colletotrichum siamense	CAD5	GCA_013201755.1643248299	INSDC	JAPHNI010000402.1	4320	5599	+	KAJ8111483.1	hypothetical protein	Boeremia exigua	CU02	GCA_029590635.1581156339	INSDC	JAKMWR010000486.1	14183	15672	-	KAI8154486.1	Oxidase	Colletotrichum sp. SAR 10_70	SAR 10_70	GCA_025327165.1581156339	INSDC	JAKMWS010000003.1	93421	94910	+	KAI8170460.1	Oxidase	Colletotrichum sp. SAR 10_71	SAR 10_71	GCA_025327135.1654723967	INSDC	JANBVO010000079.1	62387	63860	-	KAJ9130765.1	FMN-dependent dehydrogenase	Pleurostoma richardsiae	EXF-13308	GCA_030052745.1309507442	RefSeq	NW_025544710.1	554731	556226	+	XP_045261350.1	Oxidase FUB9	Colletotrichum gloeosporioides	Lc1	GCF_011800055.1309507442	RefSeq	XM_045412315.1	1	1116	+	XP_045261350.1	Oxidase FUB9	Colletotrichum gloeosporioides	Lc1	309507442	INSDC	WVTB01000065.1	554731	556226	+	KAF3802191.1	Oxidase FUB9	Colletotrichum gloeosporioides	Lc1	GCA_011800055.1190539923	INSDC	KZ826431.1	59861	61379	-	PYI00913.1	FMN-dependent dehydrogenase family protein	Aspergillus sclerotiicarbonarius CBS 121057	CBS 121057	GCA_003184635.1285514228	RefSeq	NW_027094056.1	4086301	4087787	-	XP_031887848.1	Oxidase FUB9	Colletotrichum fructicola Nara gc5	Nara gc5	GCF_000319635.2285514228	RefSeq	XM_032032764.1	1	1116	+	XP_031887848.1	Oxidase FUB9	Colletotrichum fructicola Nara gc5	Nara gc5	285514228	INSDC	SSNE01000012.1	661775	663261	+	KAE9578301.1	Oxidase	Colletotrichum fructicola	CGMCC3.17371	GCA_009771025.1285514228	INSDC	QLYQ01000022.1	717067	718553	+	KAF4426395.1	Oxidase FUB9	Colletotrichum fructicola	Cg38 S1	GCA_012932255.1285514228	INSDC	ANPB02000006.1	4086301	4087787	-	KAF4481191.1	Oxidase FUB9	Colletotrichum fructicola Nara gc5	Nara gc5	GCA_000319635.2285514228	INSDC	QPMV01000103.1	91454	92940	-	KAF4885805.1	Oxidase FUB9	Colletotrichum fructicola	CfS4	GCA_013201875.1285514228	INSDC	QPMW01000099.1	99675	101161	+	KAF4893295.1	Oxidase FUB9	Colletotrichum fructicola	Cf415	GCA_013201905.1285514228	INSDC	QPMY01000102.1	99670	101156	+	KAF4928431.1	Oxidase FUB9	Colletotrichum fructicola	Cf245	GCA_013201925.1285514228	INSDC	QPMX01000008.1	3728031	3729517	-	KAF5488221.1	Oxidase FUB9	Colletotrichum fructicola	Cf413	GCA_013390205.1581169362	INSDC	JAKMWT010000149.1	87635	89128	-	KAI8180832.1	Oxidase	Colletotrichum sp. SAR 10_75	SAR 10_75	GCA_025327155.1581169362	INSDC	JAKMWU010000172.1	38082	39575	-	KAI8206902.1	Oxidase	Colletotrichum sp. SAR 10_76	SAR 10_76	GCA_025327145.1581169362	INSDC	JAKMWW010000491.1	22842	24335	-	KAI8219825.1	Oxidase	Colletotrichum sp. SAR 10_86	SAR 10_86	GCA_025327125.1581169362	INSDC	JAKMWV010000218.1	22829	24322	-	KAI8239955.1	Oxidase	Colletotrichum sp. SAR 10_77	SAR 10_77	GCA_025330015.1326925498	INSDC	QPMS01000035.1	462740	464230	-	KAF4840208.1	Oxidase FUB9	Colletotrichum siamense	CAD4	GCA_013201795.1326925498	INSDC	QPMT01000035.1	158936	160426	+	KAF4853783.1	Oxidase FUB9	Colletotrichum siamense	CAD2	GCA_013201745.1326938006	INSDC	QPMU01000028.1	382218	383708	-	KAF4871577.1	Oxidase FUB9	Colletotrichum siamense	CAD1	GCA_013201865.1334683484	RefSeq	NW_023501021.1	3961057	3962546	+	XP_036491038.1	Oxidase FUB9	Colletotrichum siamense	Cg363	GCF_013390195.1334683484	RefSeq	XM_036644401.1	1	1113	+	XP_036491038.1	Oxidase FUB9	Colletotrichum siamense	Cg363	334683484	INSDC	QPNA01000008.1	3961057	3962546	+	KAF5489846.1	Oxidase FUB9	Colletotrichum siamense	Cg363	GCA_013390195.1500892439	INSDC	JAGTJS010000017.1	431919	433413	-	KAH7244719.1	FMN-dependent dehydrogenase family protein	Fusarium solani	FSSC 5 MPI-SDFR-AT-0091	GCA_020744495.1500892439	INSDC	JAOQAT010000008.1	445186	446680	-	KAJ4228939.1	hypothetical protein	Fusarium solani	A01-1	GCA_027945525.1513855919	RefSeq	NW_025764445.1	941524	943080	-	XP_046103804.1	FMN-dependent dehydrogenase	Ilyonectria robusta	PMI_751	GCF_021365365.1513855919	RefSeq	XM_046255337.1	42	1163	+	XP_046103804.1	FMN-dependent dehydrogenase	Ilyonectria robusta	PMI_751	513855919	INSDC	JAJTIX010000011.1	941524	943080	-	KAH8688400.1	FMN-dependent dehydrogenase	Ilyonectria robusta	PMI_751	GCA_021365365.1691359782	INSDC	JAQOWY010000295.1	17924	19410	+	KAK1844835.1	fmn-dependent dehydrogenase family protein	Colletotrichum chrysophilum	M932	GCA_031006325.1500837737	INSDC	JAGMUV010000002.1	4592127	4593690	+	KAH7171230.1	FMN-dependent dehydrogenase family protein	Dactylonectria macrodidyma	MPI-CAGE-AT-0147	GCA_020744425.1950021615	INSDC	MU997504.1	42081	43576	+	KAL3429407.1	FMN-dependent dehydrogenase	Aspergillus tetrazonus	CBS 591.65A	GCA_045791975.1500415446	INSDC	JAGPNQ010000004.1	936841	938396	+	KAH6989076.1	FMN-dependent dehydrogenase	Ilyonectria sp. MPI-CAGE-AT-0026	MPI-CAGE-AT-0026	GCA_020744155.1501089966	INSDC	JAGTJM010000001.1	1419753	1421048	+	KAH7402923.1	FMN-dependent dehydrogenase	Pyrenochaeta sp. MPI-SDFR-AT-0127	MPI-SDFR-AT-0127	GCA_020747015.1623040617	INSDC	VWXS01000003.1	528311	529595	+	KAJ4993811.1	2-hydroxy-acid oxidase	Stagonosporopsis vannaccii	LFN0148	GCA_028584115.1131345084	RefSeq	NW_024467839.1	2122048	2123396	+	XP_040685322.1	uncharacterized protein	Aspergillus wentii DTO 134E9	DTO 134E9	GCF_001890725.1131345084	RefSeq	XM_040839079.1	142	1236	+	XP_040685322.1	uncharacterized protein	Aspergillus wentii DTO 134E9	DTO 134E9	131345084	INSDC	KV878216.1	2122048	2123396	+	OJJ31645.1	hypothetical protein	Aspergillus wentii DTO 134E9	DTO 134E9	GCA_001890725.1328120787	INSDC	JAAGWO010000655.1	23585	25079	-	KAF5005319.1	hypothetical protein	Fusarium decemcellulare	NRRL 13412	GCA_013266205.1611492099	INSDC	JANRMS010001567.1	3273	4753	-	KAJ3527388.1	hypothetical protein	Fusarium decemcellulare	Babe19	GCA_027627305.1499228332	RefSeq	NW_025763522.1	896336	897609	-	XP_045997961.1	FMN-dependent dehydrogenase	Boeremia exigua	MPI-SDFR-AT-0100	GCF_020726555.1499228332	RefSeq	XM_046144390.1	219	1343	+	XP_045997961.1	FMN-dependent dehydrogenase	Boeremia exigua	MPI-SDFR-AT-0100	499228332	INSDC	JAHBNH010000005.1	896336	897609	-	KAH6633192.1	FMN-dependent dehydrogenase	Boeremia exigua	MPI-SDFR-AT-0100	GCA_020726555.1614082526	INSDC	JAPEUV010000034.1	183180	184447	+	KAJ4337976.1	hypothetical protein	Didymella glomerata	IMI 360193	GCA_027946415.1231912032	INSDC	PDXB01000090.1	22879	24140	+	RYN15902.1	hypothetical protein	Alternaria tenuissima	FERA 1164	GCA_004156015.1231912032	INSDC	PDXG01000051.1	18710	19971	-	RYN72830.1	hypothetical protein	Alternaria tenuissima	FERA 648	GCA_004154765.1231912032	INSDC	PDXF01000110.1	17159	18420	-	RYN88045.1	hypothetical protein	Alternaria tenuissima	FERA 635	GCA_004168565.1231912032	INSDC	PDXH01000005.1	21838	23099	-	RYO20805.1	hypothetical protein	Alternaria tenuissima	FERA 743	GCA_004154845.1231912032	INSDC	PDXC01000003.1	2966730	2967991	+	RYO64027.1	Oxidase	Alternaria tenuissima	FERA 1166	GCA_004156035.1131288535	INSDC	KV878206.1	150441	151949	+	OJI80805.1	hypothetical protein	Aspergillus tubingensis CBS 134.48	CBS 134.48	GCA_001890745.1175005547	INSDC	KZ613941.1	716511	718030	+	PMD44082.1	FMN-dependent dehydrogenase family protein	Hyaloscypha variabilis F	F	GCA_002865655.1110215326	INSDC	KV441643.1	311857	313134	-	OAL50973.1	FMN-dependent dehydrogenase	Pyrenochaeta sp. DS3sAY3a	DS3sAY3a	GCA_001644535.176061854	RefSeq	NW_015622541.1	568108	569874	+	XP_016253530.1	uncharacterized protein	Cladophialophora immunda	CBS 83496	GCF_000835495.176061854	RefSeq	XM_016386602.1	1	1113	+	XP_016253530.1	uncharacterized protein	Cladophialophora immunda	CBS 83496	76061854	INSDC	KN847040.1	568108	569874	+	KIW33314.1	hypothetical protein	Cladophialophora immunda	CBS 83496	GCA_000835495.1153622560	INSDC	LPVP01000049.1	12774	14035	-	OWY53426.1	FMN-dependent dehydrogenase	Alternaria alternata	Z7	GCA_001572055.1297612081	RefSeq	NW_022983486.1	1041674	1043233	-	XP_033378066.1	FMN-dependent dehydrogenase	Aaosphaeria arxii CBS 175.79	CBS 175.79	GCF_010015735.1297612081	RefSeq	XM_033532818.1	1	1128	+	XP_033378066.1	FMN-dependent dehydrogenase	Aaosphaeria arxii CBS 175.79	CBS 175.79	297612081	INSDC	ML978078.1	1041674	1043233	-	KAF2009727.1	FMN-dependent dehydrogenase	Aaosphaeria arxii CBS 175.79	CBS 175.79	GCA_010015735.142665060	INSDC	AMYD01002637.1	10662	12156	+	EQB48355.1	hypothetical protein	Colletotrichum gloeosporioides Cg-14	Cg-14	GCA_000446055.1530581588	INSDC	MU384166.1	14675	16211	-	KAI0435754.1	hypothetical protein	Xylaria telfairii	CBS 121673	GCA_022495065.127073973	RefSeq	NW_008751649.1	3605966	3607609	-	XP_009158022.1	FMN-dependent dehydrogenase	Exophiala dermatitidis NIH/UT8656	NIH/UT8656	GCF_000230625.127073973	RefSeq	XM_009159774.1	259	1374	+	XP_009158022.1	FMN-dependent dehydrogenase	Exophiala dermatitidis NIH/UT8656	NIH/UT8656	27073973	INSDC	JH226133.1	3605966	3607609	-	EHY57561.1	FMN-dependent dehydrogenase	Exophiala dermatitidis NIH/UT8656	NIH/UT8656	GCA_000230625.127073973	INSDC	JAJGCI010000025.1	13813	15456	+	KAJ4506739.1	hypothetical protein	Exophiala dermatitidis	Ex1	GCA_028025245.127073973	INSDC	JAJGCH010000006.1	13787	15430	+	KAJ4520532.1	hypothetical protein	Exophiala dermatitidis	Ex2	GCA_028024505.127073973	INSDC	JAJGCE010000005.1	13787	15430	+	KAJ4551503.1	hypothetical protein	Exophiala dermatitidis	Ex5	GCA_028024125.127073973	INSDC	JAJGCC010000007.1	13827	15470	+	KAJ4569236.1	hypothetical protein	Exophiala dermatitidis	Ex7	GCA_028028335.127073973	INSDC	JAJJCG010000008.1	13827	15470	+	KAJ4596618.1	hypothetical protein	Exophiala dermatitidis	Ex12	GCA_028027665.127073973	INSDC	JAJGBX010000024.1	13817	15460	+	KAJ4605943.1	hypothetical protein	Exophiala dermatitidis	Ex13	GCA_028027615.127073973	INSDC	JAJJCD010000005.1	13827	15470	+	KAJ4643753.1	hypothetical protein	Exophiala dermatitidis	Ex17	GCA_028026935.127073973	INSDC	JAJJCC010000004.1	13819	15462	+	KAJ4659582.1	hypothetical protein	Exophiala dermatitidis	Ex18	GCA_028026245.127073973	INSDC	JAJGBU010000009.1	13827	15470	+	KAJ4678075.1	hypothetical protein	Exophiala dermatitidis	Ex23	GCA_028025295.127073973	INSDC	JBDUEU010000015.1	676162	677805	-	KAL2393368.1	Oxidase FUB9	Exophiala dermatitidis	EXF-8193	GCA_043234805.127073973	INSDC	JBDUEW010000004.1	1925229	1926872	-	KAL2405632.1	Oxidase FUB9	Exophiala dermatitidis	EXF-10123	GCA_043234845.127073973	INSDC	JBDUEX010000012.1	676269	677912	-	KAL2413024.1	Oxidase FUB9	Exophiala dermatitidis	EXF-13310	GCA_043234795.1605749888	INSDC	BRPF01000007.1	6006	7513	+	GLA92874.1	hypothetical protein	Aspergillus tubingensis	IFM 57143	GCA_027923665.1605749888	INSDC	BRPH01000005.1	201613	203120	+	GLB18090.1	hypothetical protein	Aspergillus tubingensis	IFM 61612	GCA_027923925.1926216600	INSDC	JBDUEV010000265.1	11142	12783	-	KAL2400407.1	Oxidase FUB9	Exophiala dermatitidis	EXF-9187	GCA_043234895.1926216600	INSDC	JBDUEY010000055.1	5506	7147	+	KAL2432957.1	Oxidase FUB9	Exophiala dermatitidis	EXF-5586	GCA_043234885.1377805050	INSDC	RZGK01000022.1	553241	554527	+	KAF9690869.1	hypothetical protein	Ascochyta lentis		GCA_004011705.1300252040	RefSeq	NW_022985375.1	131092	132375	-	XP_033562261.1	FMN-dependent dehydrogenase	Macroventuria anomochaeta	CBS 525.71	GCF_010093625.1300252040	RefSeq	XM_033708631.1	1	1125	+	XP_033562261.1	FMN-dependent dehydrogenase	Macroventuria anomochaeta	CBS 525.71	300252040	INSDC	MU006714.1	131092	132375	-	KAF2628070.1	FMN-dependent dehydrogenase	Macroventuria anomochaeta	CBS 525.71	GCA_010093625.1581228116	INSDC	JAKMXC010000826.1	14138	15628	-	KAI8298027.1	Oxidase	Colletotrichum sp. SAR11_59	SAR11_59	GCA_025328345.1945908261	INSDC	JAVFKK010000041.1	159735	161225	+	KAL3296752.1	fmn-dependent dehydrogenase family protein	Colletotrichum asianum	TYC-2	GCA_045514765.1303527640	INSDC	SWKW01000139.1	24183	25450	+	KAF3038422.1	hypothetical protein	Didymella keratinophila	9M1	GCA_011058865.1926226792	INSDC	JBDUEV010000011.1	1320621	1322264	-	KAL2429124.1	Oxidase FUB9	Exophiala dermatitidis	EXF-9187	GCA_043234895.1926226792	INSDC	JBDUEY010000011.1	1428408	1430051	-	KAL2442931.1	Oxidase FUB9	Exophiala dermatitidis	EXF-5586	GCA_043234885.1321193497	RefSeq	NW_023336512.1	231878	233469	+	XP_035368607.1	FMN-dependent dehydrogenase family protein	Lasiodiplodia theobromae	AM2As	GCF_012971845.1321193497	RefSeq	XM_035519336.1	1	1104	+	XP_035368607.1	FMN-dependent dehydrogenase family protein	Lasiodiplodia theobromae	AM2As	321193497	INSDC	QCYV01000223.1	231878	233469	+	KAF4539906.1	FMN-dependent dehydrogenase family protein	Lasiodiplodia theobromae	AM2As	GCA_012971845.1656584363	INSDC	CATNWF010000397.1	23961	25222	+	CAI9635734.1	unnamed protein product	Alternaria burnsii		GCA_951284595.1183572584	INSDC	KZ678139.1	1504051	1505419	-	PSN64167.1	(S)-2-hydroxy-acid oxidase	Corynespora cassiicola Philippines	Philippines	GCA_003016335.1526610694	INSDC	JAJNOH010000028.1	261677	263423	+	KAH9892093.1	FMN-dependent dehydrogenase	Xylariomycetidae sp. FL2044	FL2044	GCA_022376275.1300639552	INSDC	MU001891.1	6658	8264	-	KAF2794419.1	FMN-dependent dehydrogenase	Melanomma pulvis-pyrius CBS 109.77	CBS 109.77	GCA_010093585.1582737420	INSDC	JANGYB010000011.1	568689	570164	+	KAI8713133.1	FMN hydroxy acid dehydrogenase domain-containing protein	Fusarium sp. LHS14.1		GCA_025433615.1374052433	INSDC	MU119223.1	235368	236902	+	KAF8862386.1	FMN-dependent dehydrogenase	Acephala macrosclerotiorum	EW76-UTF0540	GCA_014904845.1286768816	INSDC	WOWK01000103.1	81185	82675	+	KAF0318890.1	hypothetical protein	Colletotrichum asianum	ICMP 18580	GCA_009806415.1500480946	INSDC	JAGTJR010000002.1	2221881	2223419	-	KAH7063696.1	(S)-2-hydroxy-acid oxidase	Macrophomina phaseolina	MPI-SDFR-AT-0080	GCA_020744275.135979542	RefSeq	NW_006921402.1	96344	97762	-	XP_007917878.1	putative fmn-dependent dehydrogenase family protein	Phaeoacremonium minimum UCRPA7	UCRPA7	GCF_000392275.135979542	RefSeq	XM_007919687.1	1	1116	+	XP_007917878.1	putative fmn-dependent dehydrogenase family protein	Phaeoacremonium minimum UCRPA7	UCRPA7	35979542	INSDC	KB933268.1	96344	97762	-	EON97321.1	putative fmn-dependent dehydrogenase family protein	Phaeoacremonium minimum UCRPA7	UCRPA7	GCA_000392275.1605764414	INSDC	BRPG01000003.1	5885	7391	+	GLB02636.1	hypothetical protein	Aspergillus tubingensis	IFM 57258	GCA_027923685.1329401937	RefSeq	NW_023336278.1	2244867	2246375	-	XP_035354291.1	FMN-dependent dehydrogenase family protein	Aspergillus tubingensis	WU-2223L	GCF_013340325.1329401937	RefSeq	XM_035498398.1	1	1116	+	XP_035354291.1	FMN-dependent dehydrogenase family protein	Aspergillus tubingensis	WU-2223L	329401937	INSDC	BLWE01000004.1	2244867	2246375	-	GFN13487.1	FMN-dependent dehydrogenase family protein	Aspergillus tubingensis	WU-2223L	GCA_013340325.1329401937	INSDC	BRPC01000002.1	51141	52649	+	GLA57008.1	hypothetical protein	Aspergillus tubingensis	IFM 54640	GCA_027923605.1329401937	INSDC	BRPD01000012.1	49174	50682	+	GLA70885.1	hypothetical protein	Aspergillus tubingensis	IFM 55763	GCA_027923625.1329401937	INSDC	BRPE01000003.1	172625	174133	+	GLA81851.1	hypothetical protein	Aspergillus tubingensis	IFM 56815	GCA_027923885.1501078841	INSDC	JAGTJN010000013.1	268	1535	+	KAH7391988.1	FMN-dependent dehydrogenase	Phaeosphaeria sp. MPI-PUGE-AT-0046c	MPI-PUGE-AT-0046c	GCA_020747045.1560676238	INSDC	MU393561.1	71103	72689	+	KAI4861143.1	FMN-dependent dehydrogenase	Hypoxylon rubiginosum	CBS 119005	GCA_022578595.1363086648	RefSeq	NW_024066135.1	25406	26667	+	XP_038781091.1	fmn-dependent dehydrogenase	Alternaria burnsii	CBS107.38	GCF_013036055.1363086648	RefSeq	XM_038936195.1	1	1125	+	XP_038781091.1	fmn-dependent dehydrogenase	Alternaria burnsii	CBS107.38	363086648	INSDC	JAAABM010000029.1	25406	26667	+	KAF7670697.1	fmn-dependent dehydrogenase	Alternaria burnsii	CBS107.38	GCA_013036055.1614054334	INSDC	JAPEUT010000402.1	7762	9045	+	KAJ4309401.1	hypothetical protein	Neodidymelliopsis sp. IMI 364377	IMI 364377	GCA_027946375.1231938971	INSDC	PDXA01000004.1	1027160	1028421	+	RYN58867.1	hypothetical protein	Alternaria tenuissima	FERA 1082	GCA_004154745.1578776849	INSDC	CAMGZC010000113.1	49539	51029	-	CAI0643581.1	unnamed protein product	Colletotrichum noveboracense		GCA_946151405.1225662754	INSDC	MIKF01000412.1	28933	30414	-	RTE70946.1	hypothetical protein	Fusarium euwallaceae	UCR1854	GCA_003957675.1319990035	INSDC	JAADYS010001187.1	2466	3961	+	KAF4464458.1	FMN-dependent dehydrogenase family	Fusarium albosuccineum	NRRL 20459	GCA_012931995.1148926104	INSDC	JAHCBR010002139.1	3255	4672	+	KAI6952384.1	FMN-dependent dehydrogenase	Hortaea werneckii	EXF-10904	GCA_024761095.1148926104	INSDC	JAHCBU010002477.1	597	2014	+	KAI7005906.1	FMN-dependent dehydrogenase	Hortaea werneckii	EXF-10819	GCA_024761155.1148926104	INSDC	MUNK01000158.1	2626	4048	-	OTA28552.1	hypothetical protein	Hortaea werneckii EXF-2000	EXF-2000	GCA_002127715.135672584	INSDC	KB916550.1	13616	15167	-	EOD45740.1	putative fmn-dependent dehydrogenase family protein	Neofusicoccum parvum UCRNP2		GCA_000385595.1131041989	INSDC	FJOG01000014.1	968382	969868	+	CZR59698.1	related to glycolate oxidase	Phialocephala subalpina	UAMH 11012	GCA_900073065.1231967043	RefSeq	NW_021167860.1	17638	18899	+	XP_028509758.1	hypothetical protein	Alternaria arborescens	FERA 675	GCF_004154835.1231967043	RefSeq	XM_028648458.1	1	1125	+	XP_028509758.1	hypothetical protein	Alternaria arborescens	FERA 675	231967043	INSDC	PDUP01000005.1	17638	18899	+	RYO36543.1	hypothetical protein	Alternaria arborescens	FERA 675	GCA_004154835.1231967043	INSDC	PEJP01000044.1	20458	21719	+	RYO52944.1	hypothetical protein	Alternaria arborescens	RGR 97.0016	GCA_004154815.199965827	INSDC	BCMY01000003.1	2220512	2222019	-	GAQ38454.1	hypothetical protein CGLO_12416	Aspergillus niger	An76	GCA_001515345.1216384698	INSDC	JAHCBG010002746.1	1162	2584	-	KAI6787934.1	FMN-dependent dehydrogenase	Hortaea werneckii	EXF-14590	GCA_024760945.1216384698	INSDC	JAHCBH010002164.1	3195	4617	+	KAI6791997.1	FMN-dependent dehydrogenase	Hortaea werneckii	EXF-225_evol110	GCA_024760925.1216384698	INSDC	JAHCBP010002251.1	2307	3724	+	KAI6896866.1	FMN-dependent dehydrogenase	Hortaea werneckii	EXF-10919	GCA_024761035.1216384698	INSDC	JAHCCK010000702.1	15103	16520	+	KAI7266886.1	FMN-dependent dehydrogenase	Hortaea werneckii	EXF-291	GCA_024761515.1216384698	INSDC	JAHCCP010001163.1	9683	11100	+	KAI7412492.1	FMN-dependent dehydrogenase	Hortaea werneckii	EXF-161=EXF-2689	GCA_024761845.1216384698	INSDC	JAHCCU010000828.1	15103	16520	+	KAI7440177.1	FMN-dependent dehydrogenase	Hortaea werneckii	EXF-152	GCA_024761695.1216384698	INSDC	QWIT01000766.1	3084	4501	-	RMZ20686.1	hypothetical protein	Hortaea werneckii	EXF-120	GCA_003704685.1231947821	RefSeq	NW_026260184.1	12443	13704	-	XP_051583914.1	uncharacterized protein	Alternaria postmessia	BMP 2775	GCF_024291825.1231947821	RefSeq	XM_051736301.1	1	1125	+	XP_051583914.1	uncharacterized protein	Alternaria postmessia	BMP 2775	231947821	INSDC	JAFVLS010000111.1	12443	13704	-	KAI5369092.1	hypothetical protein	Alternaria postmessia	BMP 2775	GCA_024291825.1231947821	INSDC	PDXD01000005.1	11348	12609	-	RYN79486.1	hypothetical protein	Alternaria alternata	FERA 1177	GCA_004154755.1360084759	INSDC	JAANBB010000036.1	82379	83921	-	KAF7554150.1	hypothetical protein	Cylindrodendrum hubeiense	IHI 201604	GCA_014621425.1224605303	INSDC	NKCI01000002.1	92112	93591	+	RSL73250.1	hypothetical protein	Fusarium duplospermum	NRRL62584	GCA_003946985.1121783804	RefSeq	NW_019170021.1	121480	122863	-	XP_022391707.1	FMN-dependent dehydrogenase family protein	Aspergillus bombycis	NRRL26010	GCF_001792695.1121783804	RefSeq	XM_022529830.1	1	1122	+	XP_022391707.1	FMN-dependent dehydrogenase family protein	Aspergillus bombycis	NRRL26010	121783804	INSDC	LYCR01000019.1	121480	122863	-	OGM47990.1	FMN-dependent dehydrogenase family protein	Aspergillus bombycis	NRRL26010	GCA_001792695.1109558651	RefSeq	NW_017306233.1	78302	79563	+	XP_018378831.1	FMN-dependent dehydrogenase	Alternaria alternata	SRC1lrK2f	GCF_001642055.1109558651	RefSeq	XM_018529419.1	158	1282	+	XP_018378831.1	FMN-dependent dehydrogenase	Alternaria alternata	SRC1lrK2f	109558651	INSDC	KV441512.1	78302	79563	+	OAG13410.1	FMN-dependent dehydrogenase	Alternaria alternata	SRC1lrK2f	GCA_001642055.1109558651	INSDC	QPFE01000115.1	328438	329699	+	RII05676.1	hypothetical protein	Alternaria sp. MG1	MG1	GCA_003574525.1499926285	INSDC	JAHBNJ010000004.1	5242	6503	-	KAH6857484.1	FMN-dependent dehydrogenase	Alternaria alternata	MPI-PUGE-AT-0064	GCA_020736535.1224605550	INSDC	NKCL01000410.1	14341	15711	-	RSL73526.1	hypothetical protein	Fusarium floridanum	NRRL62606	GCA_003947005.1224605550	INSDC	MIKF01000066.1	9534	10904	+	RTE79853.1	hypothetical protein	Fusarium euwallaceae	UCR1854	GCA_003957675.1186793189	INSDC	KZ804123.1	73158	74835	-	PVH84380.1	FMN-dependent dehydrogenase	Cadophora sp. DSE1049	DSE1049	GCA_003073865.1623660610	INSDC	JAQIUS010000252.1	65856	67345	+	KAJ4998637.1	Oxidase	Colletotrichum sp. SAR 10_66	SAR 10_66	GCA_028639655.1611401555	RefSeq	NW_027072147.1	1210782	1212276	+	XP_065474496.1	uncharacterized protein	Fusarium solani	SB1	GCF_023522795.1611401555	RefSeq	XM_065618424.1	1	1170	+	XP_065474496.1	uncharacterized protein	Fusarium solani	SB1	611401555	INSDC	JAMBZA010000009.1	1210782	1212276	+	KAJ3457327.1	hypothetical protein	Fusarium solani	SB1	GCA_023522795.1399374204	RefSeq	NC_054862.1	2977250	2978800	-	XP_041560327.1	uncharacterized protein	Aspergillus puulaauensis	MK2	GCF_016861865.1399374204	RefSeq	XM_041694503.1	1	1116	+	XP_041560327.1	uncharacterized protein	Aspergillus puulaauensis	MK2	399374204	INSDC	AP024448.1	2977250	2978800	-	BCS28141.1	hypothetical protein	Aspergillus puulaauensis	MK2	GCA_016861865.1500441275	INSDC	JAHEWK010000002.1	3566106	3567625	-	KAH7019856.1	FMN-dependent dehydrogenase	Ilyonectria destructans	MPI-CAGE-AT-0134	GCA_020740775.1582688916	INSDC	CM046524.1	1130656	1132150	+	KAI8656575.1	FMN hydroxy acid dehydrogenase domain-containing protein	Fusarium sp. Ph1		GCA_025433565.1582688916	INSDC	JANGYC010000015.1	1130656	1132150	+	KAI8656575.1	FMN hydroxy acid dehydrogenase domain-containing protein	Fusarium sp. Ph1		GCA_025433565.1316171547	RefSeq	NW_023336187.1	560050	561627	+	XP_035325094.1	(S)-2-hydroxy-acid oxidase	Geosmithia morbida		GCF_012550715.1316171547	RefSeq	XM_035462164.1	1	1173	+	XP_035325094.1	(S)-2-hydroxy-acid oxidase	Geosmithia morbida		316171547	INSDC	JAANYQ010000001.1	560050	561627	+	KAF4126442.1	(S)-2-hydroxy-acid oxidase	Geosmithia morbida		GCA_012550715.1629120800	INSDC	JAPQKH010000007.1	591435	592993	+	KAJ5087339.1	Aldolase-type TIM barrel	Penicillium angulare	IBT 30069	GCA_028826755.1449746806	INSDC	JADFTV010000711.1	5901	6694	-	KAG5771869.1	hypothetical protein	Fusarium xylarioides	IMI 392254	GCA_018296245.1131368391	RefSeq	NW_024467871.1	436952	438503	-	XP_040698405.1	uncharacterized protein	Aspergillus sydowii CBS 593.65	CBS 593.65	GCF_001890705.1131368391	RefSeq	XM_040847901.1	59	1174	+	XP_040698405.1	uncharacterized protein	Aspergillus sydowii CBS 593.65	CBS 593.65	131368391	INSDC	KV878594.1	436952	438503	-	OJJ54599.1	hypothetical protein	Aspergillus sydowii CBS 593.65	CBS 593.65	GCA_001890705.1614150220	INSDC	JAPEVA010000027.1	78495	79763	-	KAJ4406379.1	hypothetical protein	Didymella pomorum	IMI 355091	GCA_027946535.1517838665	INSDC	MU270216.1	2134087	2135577	-	KAH9235530.1	hypothetical protein	Colletotrichum gloeosporioides 23	23	GCA_021432615.1535702658	INSDC	MU388730.1	825655	827194	+	KAI1342566.1	FMN-dependent dehydrogenase	Xylariaceae sp. FL0016	FL0016	GCA_022578815.1303502437	INSDC	SWKU01000005.1	748129	749405	-	KAF3006674.1	hypothetical protein	Curvularia kusanoi	30M1	GCA_011058905.1224622298	INSDC	NIZV01000335.1	20477	21847	+	RSL93797.1	hypothetical protein	Fusarium ambrosium	NRRL 20438	GCA_003947045.135875463	RefSeq	NW_006913289.1	384455	386595	-	XP_007781784.1	FMN-dependent dehydrogenase	Coniosporium apollinis CBS 100218	CBS 100218	GCF_000281105.135875463	RefSeq	XM_007783594.1	1	1131	+	XP_007781784.1	FMN-dependent dehydrogenase	Coniosporium apollinis CBS 100218	CBS 100218	35875463	INSDC	JH767580.1	384455	386595	-	EON66467.1	FMN-dependent dehydrogenase	Coniosporium apollinis CBS 100218	CBS 100218	GCA_000281105.1926220351	INSDC	JBDUEV010000092.1	29631	31173	+	KAL2413142.1	Oxidase FUB9	Exophiala dermatitidis	EXF-9187	GCA_043234895.1926220351	INSDC	JBDUEY010000118.1	14531	16073	+	KAL2429269.1	Oxidase FUB9	Exophiala dermatitidis	EXF-5586	GCA_043234885.1137362817	INSDC	MU384905.1	76571	78110	-	KAI0416745.1	FMN-dependent dehydrogenase	Xylaria grammica	CBS 120713	GCA_022495055.1137362817	INSDC	BDMC01000017.1	380823	382362	-	GAW16861.1	hypothetical protein	Xylariales sp. No.14919	No.14919	GCA_002003505.1231972391	INSDC	PDWZ02000002.1	30595	31856	+	KAB2108966.1	Oxidase	Alternaria gaisen	FERA 650	GCA_004156025.225880307	INSDC	DF126477.1	250500	252007	-	GAA91033.1	FMN-dependent dehydrogenase family protein	Aspergillus luchuensis IFO 4308	IFO 4308	GCA_000239835.249155829	RefSeq	NW_006913046.1	2134879	2136442	-	XP_007754922.1	uncharacterized protein	Cladophialophora yegresii CBS 114405	CBS 114405	GCF_000585515.149155829	RefSeq	XM_007756732.1	1	1122	+	XP_007754922.1	uncharacterized protein	Cladophialophora yegresii CBS 114405	CBS 114405	49155829	INSDC	AMGW01000002.1	2134879	2136442	-	EXJ62268.1	hypothetical protein	Cladophialophora yegresii CBS 114405	CBS 114405	GCA_000585515.1300451986	INSDC	MU003780.1	30712	32251	-	KAF2722720.1	FMN-dependent dehydrogenase	Polychaeton citri CBS 116435	CBS 116435	GCA_010093785.1175018232	RefSeq	NW_020194619.1	354386	355917	-	XP_024733732.1	FMN-dependent dehydrogenase	Hyaloscypha bicolor E	E	GCF_002865645.1175018232	RefSeq	XM_024880696.1	62	1177	+	XP_024733732.1	FMN-dependent dehydrogenase	Hyaloscypha bicolor E	E	175018232	INSDC	KZ613847.1	354386	355917	-	PMD56828.1	FMN-dependent dehydrogenase	Hyaloscypha bicolor E	E	GCA_002865645.1575542948	INSDC	JAHCCH010000215.1	42080	43492	+	KAI7211577.1	FMN-dependent dehydrogenase	Hortaea werneckii	EXF-2516	GCA_024761475.1575542948	INSDC	JAHCCN010000250.1	1815	3227	-	KAI7305824.1	FMN-dependent dehydrogenase	Hortaea werneckii	EXF-177	GCA_024761635.1278898850	INSDC	VXCB01000007.1	316292	317810	-	KAE8453049.1	hypothetical protein	Mollisiaceae sp. DMI_Dod_QoI	DMI_Dod_QoI	GCA_009613015.1131360507	RefSeq	NW_019208917.1	1211578	1212803	+	XP_022581320.1	hypothetical protein	Penicilliopsis zonata CBS 506.65	CBS 506.65	GCF_001890105.1131360507	RefSeq	XM_022729383.1	1	1122	+	XP_022581320.1	hypothetical protein	Penicilliopsis zonata CBS 506.65	CBS 506.65	131360507	INSDC	KV878342.1	1211578	1212803	+	OJJ46810.1	hypothetical protein	Penicilliopsis zonata CBS 506.65	CBS 506.65	GCA_001890105.1360091923	INSDC	JAANBC010000070.1	9695	11327	-	KAF7561394.1	hypothetical protein	Stylonectria norvegica	IHI 201603	GCA_014621405.1582699702	RefSeq	NC_070533.1	4061794	4063212	-	XP_052913974.1	FMN hydroxy acid dehydrogenase domain-containing protein	Fusarium keratoplasticum		GCF_025433545.1582699702	RefSeq	XM_053057779.1	1	1128	+	XP_052913974.1	FMN hydroxy acid dehydrogenase domain-containing protein	Fusarium keratoplasticum		582699702	RefSeq	NC_070548.1	4118641	4120059	-	XP_053008927.1	FMN hydroxy acid dehydrogenase domain-containing protein	Fusarium falciforme	Fu3.1	GCF_026873545.1582699702	RefSeq	XM_053152952.1	1	1128	+	XP_053008927.1	FMN hydroxy acid dehydrogenase domain-containing protein	Fusarium falciforme	Fu3.1	582699702	RefSeq	NW_027072152.1	3937340	3938762	+	XP_065476957.1	uncharacterized protein	Fusarium solani	SB1	GCF_023522795.1582699702	RefSeq	XM_065620885.1	1	1128	+	XP_065476957.1	uncharacterized protein	Fusarium solani	SB1	582699702	INSDC	CM046507.1	4061794	4063212	-	KAI8669783.1	FMN hydroxy acid dehydrogenase domain-containing protein	Fusarium keratoplasticum		GCA_025433545.1582699702	INSDC	JANGXZ010000005.1	4061794	4063212	-	KAI8669783.1	FMN hydroxy acid dehydrogenase domain-containing protein	Fusarium keratoplasticum		GCA_025433545.1582699702	INSDC	CM046494.1	3992014	3993432	-	KAI8674363.1	FMN hydroxy acid dehydrogenase domain-containing protein	Fusarium keratoplasticum		GCA_025433555.1582699702	INSDC	JANGYA010000006.1	3992014	3993432	-	KAI8674363.1	FMN hydroxy acid dehydrogenase domain-containing protein	Fusarium keratoplasticum		GCA_025433555.1582699702	INSDC	JAMBZA010000014.1	3937340	3938762	+	KAJ3463578.1	hypothetical protein	Fusarium solani	SB1	GCA_023522795.1582699702	INSDC	JAOQBJ010000147.1	5438390	5439808	-	KAJ4157841.1	hypothetical protein	Fusarium falciforme	CF00175	GCA_027945395.1582699702	INSDC	JAOQAV010000022.1	610488	611906	-	KAJ4185864.1	hypothetical protein	Fusarium falciforme	A02	GCA_027945505.1582699702	INSDC	JAOQAT010000042.1	156032	157452	-	KAJ4212324.1	hypothetical protein	Fusarium solani	A01-1	GCA_027945525.1582699702	INSDC	JAOQAW010000059.1	90064	91482	+	KAJ4241513.1	hypothetical protein	Fusarium falciforme	A04	GCA_027945515.1582699702	INSDC	CP104054.1	4118641	4120059	-	WAO90117.1	FMN hydroxy acid dehydrogenase domain-containing protein	Fusarium falciforme	Fu3.1	GCA_026873545.1499952813	INSDC	JAGPYM010000013.1	999021	1000523	+	KAH6888191.1	FMN-dependent dehydrogenase	Thelonectria olida	MPI-CAGE-CH-0241	GCA_020736575.1297857348	INSDC	ML996081.1	39757	41312	+	KAF2156544.1	(S)-2-hydroxy-acid oxidase	Myriangium duriaei CBS 260.36	CBS 260.36	GCA_010093895.1582704034	INSDC	CM046520.1	4023939	4025357	-	KAI8673160.1	FMN hydroxy acid dehydrogenase domain-containing protein	Fusarium sp. Ph1		GCA_025433565.1582704034	INSDC	JANGYC010000009.1	4023939	4025357	-	KAI8673160.1	FMN hydroxy acid dehydrogenase domain-containing protein	Fusarium sp. Ph1		GCA_025433565.1231932700	INSDC	PDXE01000092.1	18626	19887	-	RYN46105.1	hypothetical protein	Alternaria tenuissima	FERA 24350	GCA_004154735.1353714506	INSDC	JABCIY010000153.1	118471	119643	+	KAF7191926.1	Oxidase FUB9	Pseudocercospora fuligena	PF001	GCA_014298035.1297806736	RefSeq	NW_022985032.1	25812	27112	+	XP_033518233.1	FMN-dependent dehydrogenase	Dothidotthia symphoricarpi CBS 119687	CBS 119687	GCF_010015815.1297806736	RefSeq	XM_033666335.1	1	1125	+	XP_033518233.1	FMN-dependent dehydrogenase	Dothidotthia symphoricarpi CBS 119687	CBS 119687	297806736	INSDC	ML977521.1	25812	27112	+	KAF2123839.1	FMN-dependent dehydrogenase	Dothidotthia symphoricarpi CBS 119687	CBS 119687	GCA_010015815.1725872734	RefSeq	NC_085904.1	1197102	1198663	-	XP_062785695.1	Putative FMN-dependent dehydrogenase, FMN-dependent alpha-hydroxy acid dehydrogenase, active	Colletotrichum destructivum	CBS 520.97	GCF_034447905.1725872734	RefSeq	XM_062929644.1	1	1131	+	XP_062785695.1	Putative FMN-dependent dehydrogenase, FMN-dependent alpha-hydroxy acid dehydrogenase, active	Colletotrichum destructivum	CBS 520.97	725872734	INSDC	CP137313.1	1197102	1198663	-	WQF88474.1	Putative FMN-dependent dehydrogenase, FMN-dependent alpha-hydroxy acid dehydrogenase, active	Colletotrichum destructivum	CBS 520.97	GCA_034447905.1278617191	RefSeq	NW_022475264.1	348995	350392	-	XP_031933974.1	FMN-dependent dehydrogenase	Aspergillus caelatus	CBS 763.97	GCF_009193585.1278617191	RefSeq	XM_032073819.1	1	1122	+	XP_031933974.1	FMN-dependent dehydrogenase	Aspergillus caelatus	CBS 763.97	278617191	INSDC	ML737563.1	348995	350392	-	KAE8370893.1	FMN-dependent dehydrogenase	Aspergillus caelatus	CBS 763.97	GCA_009193585.1650550725	INSDC	BSXH01000027.1	198447	200054	-	GME60112.1	FMN-dependent dehydrogenase family protein	Neofusicoccum parvum	NSSI1	GCA_030270365.1397434835	INSDC	JAATWK020000232.1	4545	6043	+	KAH0423110.1	hypothetical protein	Colletotrichum camelliae	CcLH18	GCA_011947485.2328099588	INSDC	JAAGWO010002190.1	3661	5054	+	KAF4983655.1	hypothetical protein	Fusarium decemcellulare	NRRL 13412	GCA_013266205.1319988276	INSDC	JAADYS010001502.1	22756	24151	-	KAF4462626.1	fmn-dependent dehydrogenase family	Fusarium albosuccineum	NRRL 20459	GCA_012931995.1546195230	INSDC	CP090039.1	1845990	1847354	-	UPL02725.1	hypothetical protein	Fusarium solani-melongenae	CRI 24-3	GCA_023101225.1546184471	INSDC	CP090031.1	4305876	4307298	-	UPK91566.1	hypothetical protein	Fusarium solani-melongenae	CRI 24-3	GCA_023101225.1211891593	INSDC	MRCX01000178.1	33824	35172	+	RKK68696.1	hypothetical protein	Fusarium oxysporum	Fo_A13	GCA_003615115.1630685279	RefSeq	NW_026643170.1	3122100	3123695	+	XP_057021540.1	uncharacterized protein	Penicillium verhagenii	IBT 33310	GCF_028828195.1630685279	RefSeq	XM_057165941.1	1	1101	+	XP_057021540.1	uncharacterized protein	Penicillium verhagenii	IBT 33310	630685279	INSDC	JAQKAM010000005.1	3122100	3123695	+	KAJ5931051.1	hypothetical protein	Penicillium verhagenii	IBT 33310	GCA_028828195.1650563371	INSDC	BSXG01000020.1	132485	134091	+	GME25460.1	FMN-dependent dehydrogenase family protein	Neofusicoccum parvum	PPO83	GCA_030270345.1812614711	INSDC	JASAOK010000039.1	2980754	2982321	-	KAK6217302.1	hypothetical protein	Colletotrichum tabaci	YC1	GCA_036851105.1277323923	INSDC	ML738586.1	235399	236787	-	KAE8168187.1	FMN-dependent dehydrogenase	Aspergillus tamarii	CBS 117626	GCA_009193485.1582749456	INSDC	CM046477.1	4667925	4669343	-	KAI8725724.1	FMN hydroxy acid dehydrogenase domain-containing protein	Fusarium sp. LHS14.1		GCA_025433615.1582749456	INSDC	JANGYB010000001.1	4667925	4669343	-	KAI8725724.1	FMN hydroxy acid dehydrogenase domain-containing protein	Fusarium sp. LHS14.1		GCA_025433615.176009265	INSDC	KN846953.1	1681873	1683503	+	KIV79152.1	hypothetical protein	Exophiala sideris	CBS 121828	GCA_000835395.1173921604	RefSeq	NW_020291158.1	240411	241902	-	XP_025476732.1	(S)-2-hydroxy-acid oxidase	Aspergillus neoniger CBS 115656	CBS 115656	GCF_003184625.1173921604	RefSeq	XM_025619699.1	1	1083	+	XP_025476732.1	(S)-2-hydroxy-acid oxidase	Aspergillus neoniger CBS 115656	CBS 115656	173921604	INSDC	KZ821474.1	240411	241902	-	PYH31254.1	(S)-2-hydroxy-acid oxidase	Aspergillus neoniger CBS 115656	CBS 115656	GCA_003184625.1582687666	RefSeq	NC_070538.1	1372374	1373859	+	XP_052908527.1	FMN hydroxy acid dehydrogenase domain-containing protein	Fusarium keratoplasticum		GCF_025433545.1582687666	RefSeq	XM_053061999.1	1	1170	+	XP_052908527.1	FMN hydroxy acid dehydrogenase domain-containing protein	Fusarium keratoplasticum		582687666	INSDC	CM046512.1	1372374	1373859	+	KAI8654851.1	FMN hydroxy acid dehydrogenase domain-containing protein	Fusarium keratoplasticum		GCA_025433545.1582687666	INSDC	JANGXZ010000010.1	1372374	1373859	+	KAI8654851.1	FMN hydroxy acid dehydrogenase domain-containing protein	Fusarium keratoplasticum		GCA_025433545.1582687666	INSDC	CM046497.1	1247169	1248654	+	KAI8655695.1	FMN hydroxy acid dehydrogenase domain-containing protein	Fusarium keratoplasticum		GCA_025433555.1582687666	INSDC	JANGYA010000013.1	1247169	1248654	+	KAI8655695.1	FMN hydroxy acid dehydrogenase domain-containing protein	Fusarium keratoplasticum		GCA_025433555.186623549	RefSeq	NC_030995.1	2883391	2884739	-	XP_018258177.1	hypothetical protein	Fusarium oxysporum f. sp. lycopersici 4287	4287	GCF_000149955.186623549	RefSeq	XM_018397258.1	1	1131	+	XP_018258177.1	hypothetical protein	Fusarium oxysporum f. sp. lycopersici 4287	4287	86623549	INSDC	MU838960.1	3362422	3363770	-	KAJ9418995.1	FMN-dependent dehydrogenase	Fusarium oxysporum	Fo4287	GCA_030020275.186623549	INSDC	CM000598.1	2883391	2884739	-	KNB20132.1	hypothetical protein	Fusarium oxysporum f. sp. lycopersici 4287	4287	GCA_000149955.286623549	INSDC	DS231740.1	179438	180786	-	KNB20132.1	hypothetical protein	Fusarium oxysporum f. sp. lycopersici 4287	4287	GCA_000149955.2300692408	INSDC	MU006342.1	1237	2507	-	KAF2845721.1	FMN-dependent dehydrogenase	Plenodomus tracheiphilus IPT5	IPT5	GCA_010093695.1928007119	INSDC	JAZGUX010000004.1	180587	182005	-	KAL2686766.1	hypothetical protein	[Neocosmospora] sp. MSC-2022a	MFLUCC 17-0253	GCA_043643485.1131313381	RefSeq	NW_024467536.1	572075	573608	+	XP_040673315.1	uncharacterized protein	Aspergillus versicolor CBS 583.65	CBS 583.65	GCF_001890125.1131313381	RefSeq	XM_040809374.1	203	1318	+	XP_040673315.1	uncharacterized protein	Aspergillus versicolor CBS 583.65	CBS 583.65	131313381	INSDC	KV878137.1	572075	573608	+	OJJ07553.1	hypothetical protein	Aspergillus versicolor CBS 583.65	CBS 583.65	GCA_001890125.1193485728	RefSeq	NW_020291621.1	100517	102025	-	XP_025510373.1	FMN-dependent dehydrogenase family protein	Aspergillus piperis CBS 112811	CBS 112811	GCF_003184755.1193485728	RefSeq	XM_025664394.1	1	1176	+	XP_025510373.1	FMN-dependent dehydrogenase family protein	Aspergillus piperis CBS 112811	CBS 112811	193485728	INSDC	KZ825084.1	100517	102025	-	RAH52451.1	FMN-dependent dehydrogenase family protein	Aspergillus piperis CBS 112811	CBS 112811	GCA_003184755.1775182291	INSDC	JAVRQS010000093.1	118669	120299	-	KAK4940348.1	hypothetical protein	Elasticomyces elasticus	CCFEE 5805	GCA_035926115.1775182291	INSDC	JAVRRC010000014.1	15982	17612	+	KAK5035830.1	hypothetical protein	Exophiala sideris	CCFEE 5749	GCA_035927125.1775182291	INSDC	JAVRRF010000017.1	16001	17631	+	KAK5056865.1	hypothetical protein	Exophiala sideris	CCFEE 6328	GCA_035927145.1775182291	INSDC	JAVRRU010000016.1	15984	17614	+	KAK5181272.1	hypothetical protein	Exophiala sp. CCFEE 6388	CCFEE 6388	GCA_035928005.1193761382	RefSeq	NW_020291817.1	204920	206426	+	XP_025539091.1	FMN-dependent dehydrogenase family protein	Aspergillus costaricaensis CBS 115574	CBS 115574	GCF_003184835.1193761382	RefSeq	XM_025683996.1	1	1140	+	XP_025539091.1	FMN-dependent dehydrogenase family protein	Aspergillus costaricaensis CBS 115574	CBS 115574	193761382	INSDC	KZ824551.1	204920	206426	+	RAK88256.1	FMN-dependent dehydrogenase family protein	Aspergillus costaricaensis CBS 115574	CBS 115574	GCA_003184835.1224585402	INSDC	NKCJ01000193.1	23075	24495	-	RSL51753.1	hypothetical protein	Fusarium sp. AF-6	NRRL62590	GCA_003947015.1132045966	INSDC	KV878240.1	2266529	2268037	-	OJZ87843.1	hypothetical protein	Aspergillus luchuensis CBS 106.47	CBS 106.47	GCA_001890685.1535739356	INSDC	MU399558.1	269461	271049	-	KAI1379747.1	hypothetical protein	Hypoxylon crocopeplum	CBS 119004	GCA_022578875.1297858801	INSDC	ML996081.1	3609329	3610804	-	KAF2158019.1	FMN-dependent dehydrogenase	Myriangium duriaei CBS 260.36	CBS 260.36	GCA_010093895.1484754628	INSDC	JAHFWX010000753.1	7321	8880	-	KAG9562145.1	FMN-dependent dehydrogenase	Aureobasidium melanogenum	EXF-11028	GCA_019924025.1484754628	INSDC	JAHFYK010000541.1	7321	8880	-	KAH0316164.1	FMN-dependent dehydrogenase	Aureobasidium melanogenum	EXF-6171	GCA_019924875.1534658506	INSDC	MU395246.1	5446	6989	-	KAI1144878.1	FMN-dependent dehydrogenase	Nemania diffusa	NC0034	GCA_022578665.1249345137	INSDC	PJEX01000032.1	77756	79475	-	TKW57971.1	Peroxisomal (S)-2-hydroxy-acid oxidase GLO5	Colletotrichum tanaceti		GCA_005350895.127077576	RefSeq	NW_008751653.1	1165237	1166782	+	XP_009161687.1	FMN-dependent dehydrogenase	Exophiala dermatitidis NIH/UT8656	NIH/UT8656	GCF_000230625.127077576	RefSeq	XM_009163439.1	1	1113	+	XP_009161687.1	FMN-dependent dehydrogenase	Exophiala dermatitidis NIH/UT8656	NIH/UT8656	27077576	INSDC	JH226137.1	1165237	1166782	+	EHY61226.1	FMN-dependent dehydrogenase	Exophiala dermatitidis NIH/UT8656	NIH/UT8656	GCA_000230625.127077576	INSDC	JAHFXL010000055.1	151951	153493	+	KAG9774450.1	FMN-dependent dehydrogenase	Aureobasidium melanogenum	EXF-9539	GCA_019924265.127077576	INSDC	JAJGCG010000001.1	2867351	2868896	+	KAJ4525307.1	hypothetical protein	Exophiala dermatitidis	Ex3	GCA_028024475.127077576	INSDC	JAJGCH010000001.1	2867351	2868896	+	KAJ4528235.1	hypothetical protein	Exophiala dermatitidis	Ex2	GCA_028024505.127077576	INSDC	JAJGCI010000002.1	1834589	1836134	+	KAJ4528868.1	hypothetical protein	Exophiala dermatitidis	Ex1	GCA_028025245.127077576	INSDC	JAJGCF010000008.1	1178290	1179835	+	KAJ4530259.1	hypothetical protein	Exophiala dermatitidis	DCF04	GCA_028024355.127077576	INSDC	JAJGCD010000005.1	1470749	1472294	+	KAJ4553194.1	hypothetical protein	Exophiala dermatitidis	Ex6	GCA_028023995.127077576	INSDC	JAJGCE010000001.1	2867083	2868628	+	KAJ4559025.1	hypothetical protein	Exophiala dermatitidis	Ex5	GCA_028024125.127077576	INSDC	JAJGCC010000001.1	21113	22658	-	KAJ4580952.1	hypothetical protein	Exophiala dermatitidis	Ex7	GCA_028028335.127077576	INSDC	JAJGCA010000001.1	21092	22637	-	KAJ4584204.1	hypothetical protein	Exophiala dermatitidis	Ex9	GCA_028028305.127077576	INSDC	JAJGBZ010000001.1	3099602	3101147	+	KAJ4590732.1	hypothetical protein	Exophiala dermatitidis	Ex10	GCA_028028245.127077576	INSDC	JAJJCG010000001.1	3098980	3100525	+	KAJ4607770.1	hypothetical protein	Exophiala dermatitidis	Ex12	GCA_028027665.127077576	INSDC	JAJGBY010000001.1	2866755	2868300	+	KAJ4608762.1	hypothetical protein	Exophiala dermatitidis	Ex11	GCA_028028135.127077576	INSDC	JAJGBX010000011.1	21113	22658	-	KAJ4610698.1	hypothetical protein	Exophiala dermatitidis	Ex13	GCA_028027615.127077576	INSDC	JAJJCE010000001.1	2867127	2868672	+	KAJ4635055.1	hypothetical protein	Exophiala dermatitidis	Ex16	GCA_028027435.127077576	INSDC	JAJGBW010000001.1	2730309	2731854	+	KAJ4636521.1	hypothetical protein	Exophiala dermatitidis	Ex14	GCA_028027445.127077576	INSDC	JAJJCD010000002.1	2446881	2448426	+	KAJ4648547.1	hypothetical protein	Exophiala dermatitidis	Ex17	GCA_028026935.127077576	INSDC	JAJJCC010000011.1	622466	624011	+	KAJ4655677.1	hypothetical protein	Exophiala dermatitidis	Ex18	GCA_028026245.127077576	INSDC	JAJJCB010000001.1	2937638	2939183	+	KAJ4661281.1	hypothetical protein	Exophiala dermatitidis	Ex19	GCA_028026235.127077576	INSDC	JAJGBV010000001.1	2866741	2868286	+	KAJ4686810.1	hypothetical protein	Exophiala dermatitidis	Ex21	GCA_028025565.127077576	INSDC	JAJJCA010000001.1	3099625	3101170	+	KAJ4688627.1	hypothetical protein	Exophiala dermatitidis	Ex20	GCA_028026005.127077576	INSDC	JAJGBU010000001.1	2866937	2868482	+	KAJ4689621.1	hypothetical protein	Exophiala dermatitidis	Ex23	GCA_028025295.127077576	INSDC	JAJJCF010000002.1	1914782	1916327	+	KAJ4698421.1	hypothetical protein	Exophiala dermatitidis	Ex15	GCA_028026945.127077576	INSDC	JAJGCB010000001.1	2867473	2869018	+	KAJ8996266.1	hypothetical protein	Exophiala dermatitidis	Ex8	GCA_030028025.127077576	INSDC	JAJJBZ010000001.1	21139	22684	-	KAJ9004288.1	hypothetical protein	Exophiala dermatitidis	Ex22	GCA_030028065.127077576	INSDC	JBDUEU010000008.1	17482	19027	-	KAL2397510.1	Oxidase FUB9	Exophiala dermatitidis	EXF-8193	GCA_043234805.127077576	INSDC	JBDUEW010000007.1	19117	20662	-	KAL2400463.1	Oxidase FUB9	Exophiala dermatitidis	EXF-10123	GCA_043234845.127077576	INSDC	JBDUEX010000001.1	21092	22637	-	KAL2427469.1	Oxidase FUB9	Exophiala dermatitidis	EXF-13310	GCA_043234795.1399361917	INSDC	AP024436.1	356981	358488	+	BCS09299.1	hypothetical protein	Aspergillus luchuensis	RIB2601	GCA_016865315.1926229181	INSDC	JBDUEV010000006.1	18398	19942	-	KAL2433512.1	Oxidase FUB9	Exophiala dermatitidis	EXF-9187	GCA_043234895.1926229181	INSDC	JBDUEY010000007.1	18398	19942	-	KAL2446089.1	Oxidase FUB9	Exophiala dermatitidis	EXF-5586	GCA_043234885.1575416336	INSDC	JAHCBJ010000448.1	2621	4043	-	KAI6826619.1	FMN-dependent dehydrogenase	Hortaea werneckii	EXF-14591	GCA_024760895.1575416336	INSDC	JAHCCL010000140.1	62197	63619	+	KAI7329487.1	FMN-dependent dehydrogenase	Hortaea werneckii	EXF-269=EXF-108	GCA_024761565.1575416336	INSDC	JAHCCO010000116.1	3251	4673	-	KAI7366781.1	FMN-dependent dehydrogenase	Hortaea werneckii	EXF-166	GCA_024761555.1575416336	INSDC	JAHCCR010000058.1	2621	4043	-	KAI7404619.1	FMN-dependent dehydrogenase	Hortaea werneckii	EXF-156	GCA_024761605.1575416336	INSDC	JAHCCV010000418.1	3069	4491	-	KAI7479132.1	FMN-dependent dehydrogenase	Hortaea werneckii	EXF-20	GCA_024761685.1575416336	INSDC	JAHCCX010000003.1	365946	367368	+	KAI7505600.1	FMN-dependent dehydrogenase	Hortaea werneckii	EXF-12	GCA_024761765.1131349413	RefSeq	NW_024467835.1	3563217	3564656	-	XP_040689688.1	uncharacterized protein	Aspergillus wentii DTO 134E9	DTO 134E9	GCF_001890725.1131349413	RefSeq	XM_040828272.1	1	1107	+	XP_040689688.1	uncharacterized protein	Aspergillus wentii DTO 134E9	DTO 134E9	131349413	INSDC	JALRND010000010.1	570519	571958	+	KAI9929546.1	hypothetical protein	Aspergillus wentii	IMI 49129	GCA_026184555.1131349413	INSDC	KV878212.1	3563217	3564656	-	OJJ36012.1	hypothetical protein	Aspergillus wentii DTO 134E9	DTO 134E9	GCA_001890725.1131349413	INSDC	CP165655.1	563679	565118	+	XHG06078.1	hypothetical protein	Aspergillus wentii	CBS141173	GCA_046000195.1485071746	INSDC	JAHFYM010000054.1	4703	6267	-	KAH0278884.1	FMN-dependent dehydrogenase	Aureobasidium melanogenum	EXF-4450	GCA_019924895.1225669436	INSDC	MIKF01000033.1	43856	45276	+	RTE81960.1	hypothetical protein	Fusarium euwallaceae	UCR1854	GCA_003957675.1484964327	INSDC	JAHFXV010000029.1	280539	282103	+	KAG9960360.1	FMN-dependent dehydrogenase	Aureobasidium melanogenum	EXF-9262	GCA_019924415.1224640510	INSDC	NIZV01000045.1	150185	151605	-	RSM16180.1	hypothetical protein	Fusarium ambrosium	NRRL 20438	GCA_003947045.1538119644	RefSeq	NW_026944353.1	2037263	2038897	-	XP_062675042.1	FMN-dependent dehydrogenase	Exophiala viscosa	JF 03-3F	GCF_022695815.1538119644	RefSeq	XM_062812200.1	123	1235	+	XP_062675042.1	FMN-dependent dehydrogenase	Exophiala viscosa	JF 03-3F	538119644	INSDC	MU404320.1	2037263	2038897	-	KAI1629155.1	FMN-dependent dehydrogenase	Exophiala viscosa	JF 03-3F	GCA_022695815.1211877323	INSDC	CM010806.1	67083	68431	+	RKK13263.1	hypothetical protein	Fusarium oxysporum f. sp. cepae	FoC_Fus2	GCA_003615085.1211877323	INSDC	MRCU01000008.1	67083	68431	+	RKK13263.1	hypothetical protein	Fusarium oxysporum f. sp. cepae	FoC_Fus2	GCA_003615085.1211877323	INSDC	MRCW01000244.1	34008	35356	-	RKK33784.1	hypothetical protein	Fusarium oxysporum f. sp. cepae	FoC_A23	GCA_003615075.1211877323	INSDC	MRCV01000259.1	34008	35356	-	RKK35345.1	hypothetical protein	Fusarium oxysporum f. sp. cepae	FoC_125	GCA_003615095.1300692782	INSDC	MU006337.1	3866	5150	+	KAF2846163.1	FMN-dependent dehydrogenase	Plenodomus tracheiphilus IPT5	IPT5	GCA_010093695.148770909	INSDC	KI981473.1	54910	56258	+	EWZ28270.1	hypothetical protein	Fusarium oxysporum Fo47	Fo47	GCA_000271705.248770909	INSDC	JH651405.1	61685	63033	+	EXL40390.1	hypothetical protein	Fusarium oxysporum f. sp. radicis-lycopersici 26381	26381	GCA_000260155.348770909	INSDC	CM008294.1	3114772	3116120	-	PCD29663.1	hypothetical protein	Fusarium oxysporum f. sp. radicis-cucumerinum	Forc016	GCA_001702695.248770909	INSDC	MABQ02000008.1	3114772	3116120	-	PCD29663.1	hypothetical protein	Fusarium oxysporum f. sp. radicis-cucumerinum	Forc016	GCA_001702695.248770909	INSDC	MRDA01000091.1	59556	60904	+	RKL17755.1	hypothetical protein	Fusarium oxysporum	Fo_PG	GCA_003615185.1484813725	INSDC	JAHFXE010001620.1	2299	3863	-	KAG9645590.1	FMN-dependent dehydrogenase	Aureobasidium melanogenum	EXF-9937	GCA_019924185.1484813725	INSDC	JAHFYQ010000031.1	241282	242844	+	KAH0347357.1	FMN-dependent dehydrogenase	Aureobasidium melanogenum	EXF-3371	GCA_019925035.1277299017	RefSeq	NW_022475017.1	589361	590763	+	XP_031919008.1	FMN-dependent dehydrogenase	Aspergillus pseudotamarii	CBS 117625	GCF_009193445.1277299017	RefSeq	XM_032062244.1	1	1122	+	XP_031919008.1	FMN-dependent dehydrogenase	Aspergillus pseudotamarii	CBS 117625	277299017	INSDC	ML743553.1	589361	590763	+	KAE8142945.1	FMN-dependent dehydrogenase	Aspergillus pseudotamarii	CBS 117625	GCA_009193445.1650560923	INSDC	BSXG01000057.1	47817	49368	-	GME29164.1	FMN-dependent dehydrogenase family protein	Neofusicoccum parvum	PPO83	GCA_030270345.1538114194	RefSeq	NW_026944364.1	586483	588074	-	XP_062666575.1	FMN-dependent dehydrogenase	Exophiala viscosa	JF 03-3F	GCF_022695815.1538114194	RefSeq	XM_062809795.1	114	1229	+	XP_062666575.1	FMN-dependent dehydrogenase	Exophiala viscosa	JF 03-3F	538114194	INSDC	MU404331.1	586483	588074	-	KAI1620688.1	FMN-dependent dehydrogenase	Exophiala viscosa	JF 03-3F	GCA_022695815.1302538735	INSDC	WUBL01000076.1	170714	172254	-	KAF2966982.1	hypothetical protein	Xylaria multiplex	DSM 110363	GCA_011057905.1224623424	INSDC	NKCK01000156.1	98035	99515	-	RSL95129.1	hypothetical protein	Fusarium oligoseptatum	NRRL62579	GCA_003946995.1484988061	INSDC	JAHFXU010001206.1	6760	8319	+	KAH0014384.1	FMN-dependent dehydrogenase	Aureobasidium melanogenum	EXF-9470	GCA_019924555.1297880404	INSDC	ML994663.1	50987	52586	+	KAF2179687.1	FMN-dependent dehydrogenase	Zopfia rhizophila CBS 207.26	CBS 207.26	GCA_010093925.1215932886	INSDC	NKUJ01000400.1	7654	9134	+	RMJ06614.1	hypothetical protein	Fusarium kuroshium		GCA_003698175.1215932886	INSDC	NKCL01000430.1	7776	9256	+	RSL71711.1	hypothetical protein	Fusarium floridanum	NRRL62606	GCA_003947005.1100867008	RefSeq	NW_017263602.1	581092	582633	-	XP_018066377.1	FMN-dependent dehydrogenase	Mollisia scopiformis	CBS 120377	GCF_001500285.1100867008	RefSeq	XM_018222957.1	168	1346	+	XP_018066377.1	FMN-dependent dehydrogenase	Mollisia scopiformis	CBS 120377	100867008	INSDC	KQ947425.1	581092	582633	-	KUJ12022.1	FMN-dependent dehydrogenase	Mollisia scopiformis	CBS 120377	GCA_001500285.1500840627	INSDC	JAGMUV010000001.1	502744	504205	-	KAH7175301.1	FMN-dependent dehydrogenase	Dactylonectria macrodidyma	MPI-CAGE-AT-0147	GCA_020744425.1216368400	INSDC	QWIS01000275.1	5000	6417	-	RMY99494.1	hypothetical protein	Hortaea werneckii	EXF-562	GCA_003704675.1224619117	INSDC	NKCK01000238.1	51561	53093	+	RSL89950.1	hypothetical protein	Fusarium oligoseptatum	NRRL62579	GCA_003946995.1946652198	INSDC	BAAGBH010000227.1	15184	16605	+	GAB1734452.1	hypothetical protein	Hortaea werneckii	NU195	484955848	INSDC	JAHFXT010000031.1	6686	8253	-	KAG9946630.1	FMN-dependent dehydrogenase	Aureobasidium melanogenum	EXF-9272	GCA_019924425.1630827155	RefSeq	NW_026703964.1	1046932	1048486	-	XP_058375866.1	uncharacterized protein	Penicillium canescens	IBT 15451	GCF_028828765.1630827155	RefSeq	XM_058510330.1	1	1116	+	XP_058375866.1	uncharacterized protein	Penicillium canescens	IBT 15451	630827155	INSDC	JAQKAC010000011.1	4798278	4799833	+	KAJ5997795.1	hypothetical protein	Penicillium canescens	IBT 15452	GCA_028829745.1630827155	INSDC	JAQJZL010000004.1	1053169	1054723	-	KAJ6043385.1	hypothetical protein	Penicillium canescens	IBT 15450	GCA_028828735.1630827155	INSDC	JAQJZM010000011.1	1053210	1054764	-	KAJ6054860.1	hypothetical protein	Penicillium canescens	IBT 15449	GCA_028828745.1630827155	INSDC	JAQJZN010000002.1	1046932	1048486	-	KAJ6073804.1	hypothetical protein	Penicillium canescens	IBT 15451	GCA_028828765.1630827155	INSDC	JAQJZO010000014.1	990487	992041	-	KAJ6080936.1	hypothetical protein	Penicillium canescens	IBT 18980	GCA_028828795.1630827155	INSDC	JAQJZW010000002.1	5153948	5155502	+	KAJ6177269.1	hypothetical protein	Penicillium canescens	IBT 13549	GCA_028829005.1930965661	INSDC	JBFXLS010000029.1	94302	95951	+	KAL2826627.1	FMN-dependent dehydrogenase	Aspergillus cavernicola	CBS 600.67	GCA_044048685.1516398511	INSDC	MU270025.1	108544	110112	-	KAH8895673.1	(S)-2-hydroxy-acid oxidase	Thozetella sp. PMI_491	PMI_491	GCA_021432635.1379163915	RefSeq	NW_024065904.1	1282705	1284226	-	XP_038750331.1	fmn-dependent dehydrogenase family protein	Colletotrichum karsti	CkLH20	GCF_011947395.1379163915	RefSeq	XM_038884631.1	1	1131	+	XP_038750331.1	fmn-dependent dehydrogenase family protein	Colletotrichum karsti	CkLH20	379163915	INSDC	JAATWM020000004.1	1282705	1284226	-	KAF9880870.1	fmn-dependent dehydrogenase family protein	Colletotrichum karsti	CkLH20	GCA_011947395.2212624349	INSDC	QVQW01000046.1	174103	175774	+	RKU43204.1	hypothetical protein	Coniochaeta pulveracea	CAB683	GCA_003635345.1902035544	RefSeq	NC_091274.1	3164147	3165410	-	XP_069308650.1	hypothetical protein	Alternaria dauci	A2016	GCF_042100115.1902035544	RefSeq	XM_069450902.1	1	1170	+	XP_069308650.1	hypothetical protein	Alternaria dauci	A2016	902035544	INSDC	CM090137.1	3164147	3165410	-	KAL1798066.1	hypothetical protein	Alternaria dauci	A2016	GCA_042100115.1902035544	INSDC	JBHGVX010000003.1	3164147	3165410	-	KAL1798066.1	hypothetical protein	Alternaria dauci	A2016	GCA_042100115.1246066380	INSDC	QZAZ01000038.1	16086	17563	-	THX86714.1	FMN-dependent dehydrogenase	Aureobasidium pullulans	EXF-8828	GCA_004917425.1331913164	INSDC	JAAFOW010002433.1	6885	8233	-	KAF5257059.1	hypothetical protein	Fusarium oxysporum	NRRL 39464	GCA_013363075.1658489231	INSDC	JAPDRO010000029.1	104925	106449	-	KAJ9618086.1	hypothetical protein	Taxawa tesnikishii	JES_119	GCA_030247885.1224612758	INSDC	NKCL01000104.1	46480	47900	-	RSL82279.1	hypothetical protein	Fusarium floridanum	NRRL62606	GCA_003947005.1246124173	INSDC	QZBI01001268.1	4335	5812	+	THY87662.1	FMN-dependent dehydrogenase	Aureobasidium pullulans	EXF-5628	GCA_004917685.1484710912	INSDC	JAHFWY010000040.1	152503	154064	-	KAG9515691.1	FMN-dependent dehydrogenase	Aureobasidium melanogenum	EXF-10726	GCA_019923975.1326904313	INSDC	QPMP01000072.1	263690	265181	-	KAF4815529.1	Oxidase FUB9	Colletotrichum tropicale	CgS9275	GCA_013201785.1561842109	INSDC	JAMGVY010000009.1	742641	743817	-	KAI5360647.1	putative FMN-dependent dehydrogenase, FMN-dependent alpha-hydroxy acid dehydrogenase, active	Septoria linicola	SE14017	GCA_024291795.1561842109	INSDC	CP099424.1	857578	858754	-	USW55244.1	Putative FMN-dependent dehydrogenase, FMN-dependent alpha-hydroxy acid dehydrogenase, active	Septoria linicola	SE15195	GCA_024114885.1297845143	RefSeq	NW_022983535.1	1069516	1070986	-	XP_033400050.1	uncharacterized protein	Aplosporella prunicola CBS 121167	CBS 121167	GCF_010093885.1297845143	RefSeq	XM_033538851.1	1	1116	+	XP_033400050.1	uncharacterized protein	Aplosporella prunicola CBS 121167	CBS 121167	297845143	INSDC	ML995480.1	1069516	1070986	-	KAF2144338.1	hypothetical protein	Aplosporella prunicola CBS 121167	CBS 121167	GCA_010093885.1575519531	INSDC	JAHCCD010000065.1	125772	127186	+	KAI7156797.1	FMN-dependent dehydrogenase	Hortaea werneckii	EXF-3845	GCA_024761355.1193509571	RefSeq	NW_020291671.1	96660	98142	-	XP_025526364.1	FMN-dependent dehydrogenase	Aspergillus japonicus CBS 114.51	CBS 114.51	GCF_003184785.1193509571	RefSeq	XM_025673724.1	1	1101	+	XP_025526364.1	FMN-dependent dehydrogenase	Aspergillus japonicus CBS 114.51	CBS 114.51	193509571	INSDC	KZ824803.1	96660	98142	-	RAH80470.1	FMN-dependent dehydrogenase	Aspergillus japonicus CBS 114.51	CBS 114.51	GCA_003184785.1496093318	INSDC	JAIBYB010000055.1	119468	121039	-	KAH3374146.1	hypothetical protein	Aspergillus fumigatus	L-2-15-4	GCA_020503375.1224643826	INSDC	NIZV01000005.1	90038	91519	+	RSM20435.1	hypothetical protein	Fusarium ambrosium	NRRL 20438	GCA_003947045.1538111200	INSDC	MU404351.1	3402283	3403917	+	KAI1617297.1	FMN-dependent dehydrogenase	Exophiala viscosa	JF 03-4F	GCA_022695825.121865718	RefSeq	NC_054693.1	3065419	3067012	+	XP_041144847.1	uncharacterized protein	Aspergillus flavus NRRL3357	NRRL3357	GCF_014117465.121865718	RefSeq	XM_041291099.1	1	1101	+	XP_041144847.1	uncharacterized protein	Aspergillus flavus NRRL3357	NRRL3357	21865718	INSDC	AAIH03000181.1	314142	315735	+	KAF7620238.1	hypothetical protein	Aspergillus flavus NRRL3357	NRRL3357	GCA_000006275.321865718	INSDC	JAOAMT010000145.1	55967	57561	-	KAJ1708019.1	(S)-2-hydroxy-acid oxidase	Aspergillus flavus	IC278	GCA_027574695.121865718	INSDC	MKZY01000001.1	3069497	3071090	+	OOO14617.1	FMN-dependent alpha-hydroxy acid dehydrogenase	Aspergillus oryzae	BCC7051	GCA_002007945.121865718	INSDC	CP059868.1	3065419	3067012	+	QMW29844.1	hypothetical protein	Aspergillus flavus NRRL3357	NRRL3357	GCA_014117465.121865718	INSDC	CP059860.1	3042477	3044070	+	QMW41916.1	hypothetical protein	Aspergillus flavus	AF13	GCA_014117485.121865718	INSDC	CP044620.1	3159332	3160925	+	QRD86253.1	(S)-2-hydroxy-acid oxidase	Aspergillus flavus	NRRL 3357	GCA_009017415.121865718	INSDC	NWUI02000090.1	413803	415396	-	RAQ54043.1	(S)-2-hydroxy-acid oxidase	Aspergillus flavus	NRRL 21882	GCA_002443195.221865718	INSDC	NWUG02001120.1	303817	305411	+	RAQ65592.1	(S)-2-hydroxy-acid oxidase	Aspergillus flavus	NRRL 30797	GCA_002443215.221865718	INSDC	NWUH02000085.1	297096	298690	-	RAQ72237.1	(S)-2-hydroxy-acid oxidase	Aspergillus flavus	NRRL 118543	GCA_002456175.221865718	INSDC	QQZZ01000019.1	934416	936009	-	RMZ48098.1	(S)-2-hydroxy-acid oxidase	Aspergillus flavus	CA14	GCA_003709025.121865718	INSDC	CP061808.2	1431244	1432837	+	UDD61518.1	hypothetical protein	Aspergillus flavus	CA14	GCA_014784225.2485114289	INSDC	JAHFYR010000028.1	263398	264965	+	KAH0366958.1	FMN-dependent dehydrogenase	Aureobasidium melanogenum	EXF-3233	GCA_019925055.1575555184	INSDC	JAHCCI010000071.1	1958	3289	+	KAI7233806.1	FMN-dependent dehydrogenase	Hortaea werneckii	EXF-2515	GCA_024761495.1397436152	INSDC	JAATWK020000190.1	99079	100559	+	KAH0424600.1	fmn-dependent dehydrogenase family protein	Colletotrichum camelliae	CcLH18	GCA_011947485.2500825532	INSDC	JAGMUU010000003.1	359333	360842	-	KAH7157311.1	FMN-dependent dehydrogenase	Dactylonectria estremocensis	MPI-CAGE-AT-0021	GCA_020744375.1245959722	INSDC	QZAJ01000214.1	11987	13465	-	THW13958.1	FMN-dependent dehydrogenase	Aureobasidium pullulans	EXF-11318	GCA_004917135.1245959722	INSDC	QZAN01000085.1	12510	13988	-	THW58987.1	FMN-dependent dehydrogenase	Aureobasidium pullulans	EXF-10751	GCA_004917205.1245959722	INSDC	QZBO01000068.1	14874	16352	-	THZ26201.1	FMN-dependent dehydrogenase	Aureobasidium pullulans	EXF-3780	GCA_004917755.1245959722	INSDC	QZBV01000284.1	15626	17104	-	THZ94363.1	FMN-dependent dehydrogenase	Aureobasidium pullulans	EXF-3374	GCA_004918145.1630873627	INSDC	JAQJZP010000008.1	991793	993352	-	KAJ6078634.1	hypothetical protein	Penicillium canescens	IBT 19259	GCA_028828825.1575675922	INSDC	JAHCTQ010000002.1	71368	72790	+	KAI7555068.1	FMN-dependent dehydrogenase	Hortaea werneckii	EXF-12620	GCA_024761785.1575675922	INSDC	JAHCTY010000004.1	7779	9201	-	KAI7722869.1	FMN-dependent dehydrogenase	Hortaea werneckii	EXF-2785	GCA_024762005.1650554671	INSDC	BSXH01000005.1	1137582	1139132	-	GME44866.1	FMN-dependent dehydrogenase family protein	Neofusicoccum parvum	NSSI1	GCA_030270365.1173936517	RefSeq	NW_020194014.1	673296	674889	+	XP_024674403.1	FMN-dependent dehydrogenase	Aspergillus candidus	CBS 102.13	GCF_002847045.1173936517	RefSeq	XM_024818265.1	1	1116	+	XP_024674403.1	FMN-dependent dehydrogenase	Aspergillus candidus	CBS 102.13	173936517	INSDC	KZ559125.1	673296	674889	+	PLB40391.1	FMN-dependent dehydrogenase	Aspergillus candidus	CBS 102.13	GCA_002847045.1216282310	INSDC	JAHCCA010000038.1	32561	33984	+	KAI7204637.1	FMN-dependent dehydrogenase	Hortaea werneckii	EXF-6652	GCA_024863865.1216282310	INSDC	JAHCTR010000035.1	32759	34182	+	KAI7595309.1	FMN-dependent dehydrogenase	Hortaea werneckii	EXF-10974	GCA_024761825.1216282310	INSDC	QWIJ01000041.1	267	1690	-	RMX89134.1	hypothetical protein	Hortaea werneckii	EXF-6656	GCA_003704345.1216282310	INSDC	QWIK01000016.1	7008	8431	-	RMY16172.1	hypothetical protein	Hortaea werneckii	EXF-6654	GCA_003704375.1326899916	INSDC	QPMP01000109.1	52402	53884	+	KAF4810668.1	Oxidase FUB9	Colletotrichum tropicale	CgS9275	GCA_013201785.1326899916	INSDC	QPMS01000063.1	107525	109006	-	KAF4832632.1	Oxidase FUB9	Colletotrichum siamense	CAD4	GCA_013201795.1326899916	INSDC	QPMT01000024.1	173435	174916	+	KAF4857789.1	Oxidase FUB9	Colletotrichum siamense	CAD2	GCA_013201745.1107800015	RefSeq	NW_017264205.1	666639	668311	+	XP_018185083.1	FMN-dependent dehydrogenase	Xylona heveae TC161	TC161	GCF_001619985.1107800015	RefSeq	XM_018335519.1	1	1110	+	XP_018185083.1	FMN-dependent dehydrogenase	Xylona heveae TC161	TC161	107800015	INSDC	KV407466.1	666639	668311	+	KZF19528.1	FMN-dependent dehydrogenase	Xylona heveae TC161	TC161	GCA_001619985.1495972850	INSDC	JAIBPN010000395.1	2527	4098	-	KAH1272990.1	hypothetical protein	Aspergillus fumigatus	B-1-26-5	GCA_020498735.1495972850	INSDC	JAIBQB010000078.1	122509	124080	-	KAH1405971.1	hypothetical protein	Aspergillus fumigatus	E-1-75s-1	GCA_020499015.1495972850	INSDC	JAIBQF010000056.1	122500	124071	-	KAH1445200.1	hypothetical protein	Aspergillus fumigatus	E-1-25-10	GCA_020499075.1495972850	INSDC	JAIBRD010000042.1	131382	132953	-	KAH1681015.1	hypothetical protein	Aspergillus fumigatus	B-1-32-1	GCA_020499565.1495972850	INSDC	JAIBRU010000061.1	122491	124062	-	KAH1843072.1	hypothetical protein	Aspergillus fumigatus	D-2-38L-1	GCA_020500105.1495972850	INSDC	JAIBTS010000069.1	10381	11952	+	KAH2307530.1	hypothetical protein	Aspergillus fumigatus	NRZ-2017-069	GCA_020500865.1495972850	INSDC	JAIBWQ010000037.1	10403	11974	+	KAH3029018.1	hypothetical protein	Aspergillus fumigatus	A-2-36s-3	GCA_020502435.1495972850	INSDC	JAIBYC010000047.1	122425	123996	-	KAH3386942.1	hypothetical protein	Aspergillus fumigatus	L-2-9-5	GCA_020503395.1495972850	INSDC	JAIBYJ010000050.1	10380	11951	+	KAH3452400.1	hypothetical protein	Aspergillus fumigatus	K-1-18L-6	GCA_020503555.1495972850	INSDC	JAIBYP010000050.1	122390	123961	-	KAH3508396.1	hypothetical protein	Aspergillus fumigatus	K-1-18L-3	GCA_020503665.1575502066	INSDC	JAHCBY010000037.1	12238	13563	+	KAI7107861.1	FMN-dependent dehydrogenase	Hortaea werneckii	EXF-8170	GCA_024761275.1190552675	INSDC	KZ825231.1	48154	49636	-	PYI13774.1	FMN-dependent dehydrogenase	Aspergillus violaceofuscus CBS 115571	CBS 115571	GCA_003184705.1246166412	INSDC	QZBT01000055.1	36097	37574	-	THZ83686.1	FMN-dependent dehydrogenase	Aureobasidium pullulans	EXF-3403	GCA_004918115.1611473196	INSDC	JANRMS010004363.1	30	2994	-	KAJ3509405.1	hypothetical protein	Fusarium decemcellulare	Babe19	GCA_027627305.1277315301	INSDC	ML738676.1	116430	118056	+	KAE8159381.1	FMN-dependent dehydrogenase	Aspergillus tamarii	CBS 117626	GCA_009193485.1199220342	INSDC	KZ851866.1	394691	396173	-	RDK38199.1	FMN-dependent dehydrogenase	Aspergillus phoenicis ATCC 13157	ATCC 13157	GCA_003344505.1199220342	INSDC	BROZ01000035.1	141342	142824	-	GLA28459.1	hypothetical protein	Aspergillus niger	IFM 63326	GCA_027923725.1199220342	INSDC	BRPB01000154.1	14990	16472	-	GLA55719.1	hypothetical protein	Aspergillus niger	IFM 63604	GCA_027923825.1484895570	INSDC	JAHFXL010000014.1	16317	17824	+	KAG9786107.1	FMN-dependent dehydrogenase	Aureobasidium melanogenum	EXF-9539	GCA_019924265.1575519524	INSDC	JAHCCD010000065.1	109714	111039	-	KAI7156806.1	FMN-dependent dehydrogenase	Hortaea werneckii	EXF-3845	GCA_024761355.1154946849	INSDC	JAAAQD010000126.1	31681	33252	-	KAF4281255.1	hypothetical protein	Aspergillus fumigatus	CNM-CM8689	GCA_012656125.1154946849	INSDC	JAAAQC010000044.1	8322	9893	+	KAF4293269.1	hypothetical protein	Aspergillus fumigatus	CNM-CM8686	GCA_012656115.1154946849	INSDC	JAIBPM010000032.1	134997	136568	-	KAH1292294.1	hypothetical protein	Aspergillus fumigatus	B-1-27-5	GCA_020498745.1154946849	INSDC	JAIBPQ010000595.1	258	1829	-	KAH1305160.1	hypothetical protein	Aspergillus fumigatus	E-1-65L-4	GCA_020498765.1154946849	INSDC	JAIBPS010000198.1	31689	33260	-	KAH1313836.1	hypothetical protein	Aspergillus fumigatus	D-2-47L-1	GCA_020498815.1154946849	INSDC	JAIBPR010000025.1	10380	11951	+	KAH1318645.1	hypothetical protein	Aspergillus fumigatus	D-2-49L-5	GCA_020498805.1154946849	INSDC	JAIBPV010000049.1	135445	137016	-	KAH1356911.1	hypothetical protein	Aspergillus fumigatus	B-1-45-2	GCA_020498865.1154946849	INSDC	JAIBPW010000059.1	135442	137013	-	KAH1360354.1	hypothetical protein	Aspergillus fumigatus	B-1-45-5	GCA_020498875.1154946849	INSDC	JAIBPY010000177.1	31690	33261	-	KAH1373847.1	hypothetical protein	Aspergillus fumigatus	E-1-70L-5	GCA_020498945.1154946849	INSDC	JAIBPX010000059.1	135023	136594	-	KAH1381043.1	hypothetical protein	Aspergillus fumigatus	E-1-74s-1	GCA_020498905.1154946849	INSDC	JAIBPZ010000064.1	110184	111755	-	KAH1396136.1	hypothetical protein	Aspergillus fumigatus	B-1-43-1	GCA_020498965.1154946849	INSDC	JAIBQA010000066.1	122430	124001	-	KAH1413752.1	hypothetical protein	Aspergillus fumigatus	E-1-70L-4	GCA_020498985.1154946849	INSDC	JAIBQC010000209.1	10380	11951	+	KAH1417232.1	hypothetical protein	Aspergillus fumigatus	C-1-93L-3	GCA_020499005.1154946849	INSDC	JAIBQG010000050.1	8707	10278	+	KAH1463278.1	hypothetical protein	Aspergillus fumigatus	E-1-7-1	GCA_020499115.1154946849	INSDC	JAIBQH010000044.1	131480	133051	-	KAH1473776.1	hypothetical protein	Aspergillus fumigatus	E-1-14-1	GCA_020499125.1154946849	INSDC	JAIBQJ010000050.1	10381	11952	+	KAH1482270.1	hypothetical protein	Aspergillus fumigatus	E-1-56s-1	GCA_020499135.1154946849	INSDC	JAIBQL010000023.1	187483	189054	-	KAH1504482.1	hypothetical protein	Aspergillus fumigatus	D-2-24s-1	GCA_020499185.1154946849	INSDC	JAIBQI010000098.1	31355	32926	-	KAH1519208.1	hypothetical protein	Aspergillus fumigatus	C-1-72L-1	GCA_020499245.1154946849	INSDC	JAIBQP010000050.1	135448	137019	-	KAH1539552.1	hypothetical protein	Aspergillus fumigatus	D-2-22s-1	GCA_020499255.1154946849	INSDC	JAIBQO010000211.1	31690	33261	-	KAH1544815.1	hypothetical protein	Aspergillus fumigatus	D-2-25L-2	GCA_020499265.1154946849	INSDC	JAIBQT010000362.1	8704	10275	+	KAH1575826.1	hypothetical protein	Aspergillus fumigatus	C-1-27s-1	GCA_020499335.1154946849	INSDC	JAIBQU010000622.1	2415	3986	-	KAH1593664.1	hypothetical protein	Aspergillus fumigatus	C-1-6s-2	GCA_020499355.1154946849	INSDC	JAIBQX010000204.1	10405	11976	+	KAH1614464.1	hypothetical protein	Aspergillus fumigatus	E-1-49-1	GCA_020499415.1154946849	INSDC	JAIBRA010000118.1	74416	75987	+	KAH1645840.1	hypothetical protein	Aspergillus fumigatus	C-1-28L-2	GCA_020499485.1154946849	INSDC	JAIBQZ010000032.1	131010	132581	-	KAH1648858.1	hypothetical protein	Aspergillus fumigatus	C-1-31L-1	GCA_020499475.1154946849	INSDC	JAIBRC010000044.1	131373	132944	-	KAH1672037.1	hypothetical protein	Aspergillus fumigatus	B-1-48-5	GCA_020499505.1154946849	INSDC	JAIBRE010000057.1	122482	124053	-	KAH1694937.1	hypothetical protein	Aspergillus fumigatus	D-2-2s-2	GCA_020499575.1154946849	INSDC	JAIBRG010000101.1	77785	79356	-	KAH1698374.1	hypothetical protein	Aspergillus fumigatus	D-2-29s-1	GCA_020499585.1154946849	INSDC	JAIBRI010000059.1	122459	124030	-	KAH1724077.1	hypothetical protein	Aspergillus fumigatus	D-2-39L-1	GCA_020499605.1154946849	INSDC	JAIBRL010000168.1	31689	33260	-	KAH1743106.1	hypothetical protein	Aspergillus fumigatus	B-1-67L-1	GCA_020499915.1154946849	INSDC	JAIBRO010000067.1	10406	11977	+	KAH1775173.1	hypothetical protein	Aspergillus fumigatus	B-1-63s-1	GCA_020499985.1154946849	INSDC	JAIBRN010000064.1	10381	11952	+	KAH1783517.1	hypothetical protein	Aspergillus fumigatus	B-1-66s-1	GCA_020499975.1154946849	INSDC	JAIBRQ010000198.1	31533	33104	-	KAH1794518.1	hypothetical protein	Aspergillus fumigatus	B-1-69L-1	GCA_020500025.1154946849	INSDC	JAIBRS010000060.1	142323	143894	-	KAH1810276.1	hypothetical protein	Aspergillus fumigatus	C-1-76s-1	GCA_020500085.1154946849	INSDC	JAIBRR010000343.1	1511	3082	-	KAH1811687.1	hypothetical protein	Aspergillus fumigatus	B-1-71L-1	GCA_020500075.1154946849	INSDC	JAIBRT010000067.1	96655	98226	-	KAH1827401.1	hypothetical protein	Aspergillus fumigatus	C-1-72s-2	GCA_020500065.1154946849	INSDC	JAIBRV010000056.1	142285	143856	-	KAH1850405.1	hypothetical protein	Aspergillus fumigatus	C-1-80s-1	GCA_020500115.1154946849	INSDC	JAIBRW010000054.1	122450	124021	-	KAH1855200.1	hypothetical protein	Aspergillus fumigatus	C-1-40s-1	GCA_020500165.1154946849	INSDC	JAIBRZ010000102.1	77796	79367	-	KAH1867580.1	hypothetical protein	Aspergillus fumigatus	NRZ-2016-141	GCA_020499675.1154946849	INSDC	JAIBRY010000071.1	122262	123833	-	KAH1868818.1	hypothetical protein	Aspergillus fumigatus	NRZ-2016-342	GCA_020499695.1154946849	INSDC	JAIBRX010000055.1	122443	124014	-	KAH1878223.1	hypothetical protein	Aspergillus fumigatus	D-2-2s-3	GCA_020500195.1154946849	INSDC	JAIBSB010000060.1	10380	11951	+	KAH1895351.1	hypothetical protein	Aspergillus fumigatus	NRZ-2016-108	GCA_020499715.1154946849	INSDC	JAIBSC010000080.1	116116	117687	-	KAH1899968.1	hypothetical protein	Aspergillus fumigatus	NRZ-2016-071	GCA_020499755.1154946849	INSDC	JAIBSD010000370.1	157	1728	+	KAH1913160.1	hypothetical protein	Aspergillus fumigatus	NRZ-2018-649	GCA_020499775.1154946849	INSDC	JAIBSG010000111.1	77778	79349	-	KAH1939474.1	hypothetical protein	Aspergillus fumigatus	NRZ-2018-539	GCA_020499815.1154946849	INSDC	JAIBSF010000073.1	118746	120317	-	KAH1945607.1	hypothetical protein	Aspergillus fumigatus	NRZ-2018-646	GCA_020499805.1154946849	INSDC	JAIBSI010000104.1	77812	79383	-	KAH1967792.1	hypothetical protein	Aspergillus fumigatus	NRZ-2018-396	GCA_020499865.1154946849	INSDC	JAIBSJ010000070.1	10379	11950	+	KAH1987345.1	hypothetical protein	Aspergillus fumigatus	NRZ-2018-326	GCA_020500205.1154946849	INSDC	JAIBSL010000062.1	10382	11953	+	KAH1990811.1	hypothetical protein	Aspergillus fumigatus	NRZ-2018-313	GCA_020500185.1154946849	INSDC	JAIBSM010000271.1	10382	11953	+	KAH2004552.1	hypothetical protein	Aspergillus fumigatus	NRZ-2018-307	GCA_020500235.1154946849	INSDC	JAIBSN010000077.1	122420	123991	-	KAH2008997.1	hypothetical protein	Aspergillus fumigatus	NRZ-2018-300	GCA_020500295.1154946849	INSDC	JAIBSP010000073.1	142331	143902	-	KAH2025359.1	hypothetical protein	Aspergillus fumigatus	NRZ-2016-032	GCA_020500285.1154946849	INSDC	JAIBSQ010000105.1	77785	79356	-	KAH2038338.1	hypothetical protein	Aspergillus fumigatus	NRZ-2018-286	GCA_020500305.1154946849	INSDC	JAIBSR010000067.1	8704	10275	+	KAH2045732.1	hypothetical protein	Aspergillus fumigatus	NRZ-2018-281	GCA_020500365.1154946849	INSDC	JAIBSO010000021.1	10382	11953	+	KAH2052553.1	hypothetical protein	Aspergillus fumigatus	NRZ-2018-290	GCA_020500275.1154946849	INSDC	JAIBST010000065.1	8795	10366	+	KAH2063759.1	hypothetical protein	Aspergillus fumigatus	NRZ-2018-236	GCA_020500385.1154946849	INSDC	JAIBSW010000146.1	10384	11955	+	KAH2098390.1	hypothetical protein	Aspergillus fumigatus	NRZ-2017-101	GCA_020500455.1154946849	INSDC	JAIBSY010000104.1	10371	11942	+	KAH2104321.1	hypothetical protein	Aspergillus fumigatus	NRZ-2018-043	GCA_020500465.1154946849	INSDC	JAIBTA010000103.1	77813	79384	-	KAH2128007.1	hypothetical protein	Aspergillus fumigatus	NRZ-2015-218	GCA_020500765.1154946849	INSDC	JAIBSZ010000106.1	77795	79366	-	KAH2131692.1	hypothetical protein	Aspergillus fumigatus	NRZ-2017-546	GCA_020500485.1154946849	INSDC	JAIBTC010000377.1	9837	11408	-	KAH2165849.1	hypothetical protein	Aspergillus fumigatus	NRZ-2017-534	GCA_020500545.1154946849	INSDC	JAIBTH010000143.1	31689	33260	-	KAH2185604.1	hypothetical protein	Aspergillus fumigatus	NRZ-2017-346	GCA_020500645.1154946849	INSDC	JAIBTG010000196.1	33751	35322	-	KAH2202470.1	hypothetical protein	Aspergillus fumigatus	NRZ-2017-362	GCA_020500605.1154946849	INSDC	JAIBTI010000146.1	31689	33260	-	KAH2209600.1	hypothetical protein	Aspergillus fumigatus	NRZ-2017-322	GCA_020500655.1154946849	INSDC	JAIBTJ010000146.1	11817	13388	+	KAH2220923.1	hypothetical protein	Aspergillus fumigatus	NRZ-2017-283	GCA_020500685.1154946849	INSDC	JAIBTM010000055.1	10380	11951	+	KAH2246959.1	hypothetical protein	Aspergillus fumigatus	NRZ-2017-214	GCA_020500775.1154946849	INSDC	JAIBTN010000062.1	11307	12878	+	KAH2261088.1	hypothetical protein	Aspergillus fumigatus	NRZ-2017-195	GCA_020500785.1154946849	INSDC	JAIBTP010000072.1	116119	117690	-	KAH2276875.1	hypothetical protein	Aspergillus fumigatus	NRZ-2017-115	GCA_020500815.1154946849	INSDC	JAIBTR010000069.1	8816	10387	+	KAH2296334.1	hypothetical protein	Aspergillus fumigatus	NRZ-2017-076	GCA_020500875.1154946849	INSDC	JAIBTU010000094.1	77793	79364	-	KAH2325708.1	hypothetical protein	Aspergillus fumigatus	NRZ-2017-039	GCA_020500935.1154946849	INSDC	JAIBTW010000063.1	10381	11952	+	KAH2349124.1	hypothetical protein	Aspergillus fumigatus	C-1-77s-2	GCA_020500965.1154946849	INSDC	JAIBTY010000210.1	31690	33261	-	KAH2363753.1	hypothetical protein	Aspergillus fumigatus	A-2-43L-2	GCA_020500995.1154946849	INSDC	JAIBTZ010000074.1	118413	119984	-	KAH2371545.1	hypothetical protein	Aspergillus fumigatus	D-2-48L-1	GCA_020501005.1154946849	INSDC	JAIBUB010000215.1	12674	14245	-	KAH2387800.1	hypothetical protein	Aspergillus fumigatus	D-2-50s-1	GCA_020501075.1154946849	INSDC	JAIBUC010000196.1	31690	33261	-	KAH2401044.1	hypothetical protein	Aspergillus fumigatus	A-2-45L-5	GCA_020501095.1154946849	INSDC	JAIBUE010000092.1	77791	79362	-	KAH2405422.1	hypothetical protein	Aspergillus fumigatus	D-2-49L-2	GCA_020501105.1154946849	INSDC	JAIBUF010000052.1	122411	123982	-	KAH2433481.1	hypothetical protein	Aspergillus fumigatus	A-2-44L-2	GCA_020501135.1154946849	INSDC	JAIBUG010000046.1	10380	11951	+	KAH2443094.1	hypothetical protein	Aspergillus fumigatus	A-2-35L-1	GCA_020501145.1154946849	INSDC	JAIBUI010000068.1	135014	136585	-	KAH2450094.1	hypothetical protein	Aspergillus fumigatus	D-2-47L-2	GCA_020501185.1154946849	INSDC	JAIBUJ010000040.1	115683	117254	-	KAH2474976.1	hypothetical protein	Aspergillus fumigatus	A-2-34L-2	GCA_020501235.1154946849	INSDC	JAIBUM010000146.1	31690	33261	-	KAH2484959.1	hypothetical protein	Aspergillus fumigatus	C-1-99L-2	GCA_020501265.1154946849	INSDC	JAIBUO010000002.1	10405	11976	+	KAH2511654.1	hypothetical protein	Aspergillus fumigatus	E-1-67s-1	GCA_020501255.1154946849	INSDC	JAIBUL010000047.1	135402	136973	-	KAH2513795.1	hypothetical protein	Aspergillus fumigatus	C-1-69s-1	GCA_020501325.1154946849	INSDC	JAIBUN010000043.1	28754	30325	+	KAH2514968.1	hypothetical protein	Aspergillus fumigatus	A-3-30s-2	GCA_020501335.1154946849	INSDC	JAIBUP010000210.1	31688	33259	-	KAH2519011.1	hypothetical protein	Aspergillus fumigatus	A-3-37s-1	GCA_020501345.1154946849	INSDC	JAIBUS010000069.1	122414	123985	-	KAH2541146.1	hypothetical protein	Aspergillus fumigatus	A-2-49L-5	GCA_020501405.1154946849	INSDC	JAIBUQ010000155.1	10380	11951	+	KAH2544717.1	hypothetical protein	Aspergillus fumigatus	C-1-94L-2	GCA_020501355.1154946849	INSDC	JAIBUT010000156.1	31689	33260	-	KAH2559315.1	hypothetical protein	Aspergillus fumigatus	E-1-66s-1	GCA_020501425.1154946849	INSDC	JAIBUU010000097.1	77781	79352	-	KAH2568187.1	hypothetical protein	Aspergillus fumigatus	C-1-49-1	GCA_020501445.1154946849	INSDC	JAIBUW010000060.1	142328	143899	-	KAH2592490.1	hypothetical protein	Aspergillus fumigatus	L-3-11-2	GCA_020501495.1154946849	INSDC	JAIBUY010000106.1	77820	79391	-	KAH2599702.1	hypothetical protein	Aspergillus fumigatus	L-3-22-2	GCA_020501535.1154946849	INSDC	JAIBUX010000062.1	10421	11992	+	KAH2603323.1	hypothetical protein	Aspergillus fumigatus	L-3-24-3	GCA_020501475.1154946849	INSDC	JAIBVA010000048.1	122260	123831	-	KAH2628802.1	hypothetical protein	Aspergillus fumigatus	L-3-24-1	GCA_020501555.1154946849	INSDC	JAIBVD010000047.1	135910	137481	-	KAH2654119.1	hypothetical protein	Aspergillus fumigatus	L-3-11-1	GCA_020501615.1154946849	INSDC	JAIBVC010000028.1	198396	199967	-	KAH2661777.1	hypothetical protein	Aspergillus fumigatus	L-3-13-1	GCA_020501605.1154946849	INSDC	JAIBVF010000066.1	134879	136450	-	KAH2679043.1	hypothetical protein	Aspergillus fumigatus	L-3-21-3	GCA_020501645.1154946849	INSDC	JAIBVH010000048.1	10381	11952	+	KAH2690466.1	hypothetical protein	Aspergillus fumigatus	G-2-9-2	GCA_020501715.1154946849	INSDC	JAIBVG010000059.1	8708	10279	+	KAH2691599.1	hypothetical protein	Aspergillus fumigatus	L-3-21-1	GCA_020501695.1154946849	INSDC	JAIBVJ010000058.1	116435	118006	-	KAH2713410.1	hypothetical protein	Aspergillus fumigatus	G-2-5-2	GCA_020501735.1154946849	INSDC	JAIBVK010000059.1	122413	123984	-	KAH2724074.1	hypothetical protein	Aspergillus fumigatus	G-2-14-1	GCA_020501765.1154946849	INSDC	JAIBVM010000109.1	77780	79351	-	KAH2734902.1	hypothetical protein	Aspergillus fumigatus	G-2-6-1	GCA_020501805.1154946849	INSDC	JAIBVP010000215.1	8712	10283	+	KAH2752061.1	hypothetical protein	Aspergillus fumigatus	H-1-26-1	GCA_020501875.1154946849	INSDC	JAIBVN010000212.1	31836	33407	-	KAH2754028.1	hypothetical protein	Aspergillus fumigatus	C-1-90L-1	GCA_020501835.1154946849	INSDC	JAIBVS010000202.1	8702	10273	+	KAH2788068.1	hypothetical protein	Aspergillus fumigatus	I-1-49-3	GCA_020501905.1154946849	INSDC	JAIBVQ010000004.1	8781	10352	+	KAH2791065.1	hypothetical protein	Aspergillus fumigatus	C-1-24L-3	GCA_020501895.1154946849	INSDC	JAIBVT010000058.1	142363	143934	-	KAH2809084.1	hypothetical protein	Aspergillus fumigatus	I-1-48-3	GCA_020501935.1154946849	INSDC	JAIBVU010000065.1	135403	136974	-	KAH2816397.1	hypothetical protein	Aspergillus fumigatus	H-1-23-3	GCA_020501985.1154946849	INSDC	JAIBVX010000062.1	122444	124015	-	KAH2842063.1	hypothetical protein	Aspergillus fumigatus	H-1-1-2	GCA_020502025.1154946849	INSDC	JAIBVV010000099.1	75678	77249	-	KAH2843014.1	hypothetical protein	Aspergillus fumigatus	H-1-10-6	GCA_020501995.1154946849	INSDC	JAIBVY010000018.1	187583	189154	-	KAH2864977.1	hypothetical protein	Aspergillus fumigatus	C-1-66L-2	GCA_020502035.1154946849	INSDC	JAIBVZ010000056.1	11362	12933	+	KAH2865798.1	hypothetical protein	Aspergillus fumigatus	K-1-8L-3	GCA_020502045.1154946849	INSDC	JAIBWA010000065.1	11790	13361	+	KAH2875783.1	hypothetical protein	Aspergillus fumigatus	K-1-48s-1	GCA_020502095.1154946849	INSDC	JAIBWB010000064.1	15122	16693	+	KAH2886122.1	hypothetical protein	Aspergillus fumigatus	K-1-1L-2	GCA_020502105.1154946849	INSDC	JAIBWD010000040.1	10405	11976	+	KAH2898551.1	hypothetical protein	Aspergillus fumigatus	H-1-29-2	GCA_020502125.1154946849	INSDC	JAIBWF010000035.1	8722	10293	+	KAH2932245.1	hypothetical protein	Aspergillus fumigatus	L-2-13-4	GCA_020502185.1154946849	INSDC	JAIBWH010000045.1	10381	11952	+	KAH2943959.1	hypothetical protein	Aspergillus fumigatus	H-1-30-2	GCA_020502225.1154946849	INSDC	JAIBWI010000400.1	2346	3917	-	KAH2946907.1	hypothetical protein	Aspergillus fumigatus	H-1-21-5	GCA_020502245.1154946849	INSDC	JAIBWJ010000213.1	31661	33232	-	KAH2949617.1	hypothetical protein	Aspergillus fumigatus	A-3-40L-1	GCA_020502235.1154946849	INSDC	JAIBWK010000052.1	122539	124110	-	KAH2972098.1	hypothetical protein	Aspergillus fumigatus	A-3-45L-2	GCA_020502325.1154946849	INSDC	JAIBWN010000041.1	129708	131279	-	KAH3001226.1	hypothetical protein	Aspergillus fumigatus	L-2-4-3	GCA_020502375.1154946849	INSDC	JAIBWO010000633.1	2587	4158	-	KAH3008735.1	hypothetical protein	Aspergillus fumigatus	L-2-24-1	GCA_020502385.1154946849	INSDC	JAIBWT010000381.1	2361	3932	-	KAH3034258.1	hypothetical protein	Aspergillus fumigatus	C-1-40L-2	GCA_020502495.1154946849	INSDC	JAIBWR010000224.1	31690	33261	-	KAH3034497.1	hypothetical protein	Aspergillus fumigatus	A-2-35s-1	GCA_020502455.1154946849	INSDC	JAIBWW010000369.1	3364	4935	-	KAH3073633.1	hypothetical protein	Aspergillus fumigatus	C-1-28L-1	GCA_020502575.1154946849	INSDC	JAIBWU010000117.1	60933	62504	-	KAH3076984.1	hypothetical protein	Aspergillus fumigatus	E-1-37L-2	GCA_020502525.1154946849	INSDC	JAIBWX010000048.1	122413	123984	-	KAH3091722.1	hypothetical protein	Aspergillus fumigatus	C-1-30L-1	GCA_020502595.1154946849	INSDC	JAIBWY010000389.1	2380	3951	-	KAH3098522.1	hypothetical protein	Aspergillus fumigatus	C-1-31s-1	GCA_020502605.1154946849	INSDC	JAIBWZ010000217.1	31700	33271	-	KAH3106375.1	hypothetical protein	Aspergillus fumigatus	B-1-30-1	GCA_020502615.1154946849	INSDC	JAIBXA010000037.1	10333	11904	+	KAH3124857.1	hypothetical protein	Aspergillus fumigatus	H-1-15-2	GCA_020502625.1154946849	INSDC	JAIBXC010000161.1	35589	37160	-	KAH3138447.1	hypothetical protein	Aspergillus fumigatus	D-2-15L-3	GCA_020502695.1154946849	INSDC	JAIBXB010000001.1	10468	12039	+	KAH3138827.1	hypothetical protein	Aspergillus fumigatus	B-1-32-3	GCA_020502675.1154946849	INSDC	JAIBXE010000014.1	198280	199851	-	KAH3159562.1	hypothetical protein	Aspergillus fumigatus	I-1-2-4	GCA_020502715.1154946849	INSDC	JAIBXG010000042.1	10849	12420	+	KAH3174262.1	hypothetical protein	Aspergillus fumigatus	I-1-32-1	GCA_020502875.1154946849	INSDC	JAIBXH010000387.1	8697	10268	+	KAH3177050.1	hypothetical protein	Aspergillus fumigatus	I-1-32-2	GCA_020502985.1154946849	INSDC	JAIBXL010000203.1	10381	11952	+	KAH3213445.1	hypothetical protein	Aspergillus fumigatus	D-2-26s-1	GCA_020503065.1154946849	INSDC	JAIBXN010000059.1	121191	122762	-	KAH3235834.1	hypothetical protein	Aspergillus fumigatus	F-1-3L-1	GCA_020503095.1154946849	INSDC	JAIBXP010000190.1	31689	33260	-	KAH3244992.1	hypothetical protein	Aspergillus fumigatus	C-1-93s-1	GCA_020503175.1154946849	INSDC	JAIBXO010000116.1	77787	79358	-	KAH3251690.1	hypothetical protein	Aspergillus fumigatus	F-1-13L-3	GCA_020503105.1154946849	INSDC	JAIBXS010000038.1	135033	136604	-	KAH3285198.1	hypothetical protein	Aspergillus fumigatus	F-1-4L-1	GCA_020503205.1154946849	INSDC	JAIBXR010000104.1	77770	79341	-	KAH3296876.1	hypothetical protein	Aspergillus fumigatus	F-1-13L-1	GCA_020503185.1154946849	INSDC	JAIBXV010000046.1	122334	123905	-	KAH3321559.1	hypothetical protein	Aspergillus fumigatus	K-1-24L-1	GCA_020503265.1154946849	INSDC	JAIBXZ010000042.1	122378	123949	-	KAH3350146.1	hypothetical protein	Aspergillus fumigatus	L-2-22-4	GCA_020503345.1154946849	INSDC	JAIBYA010000105.1	77791	79362	-	KAH3359677.1	hypothetical protein	Aspergillus fumigatus	L-2-16-3	GCA_020503365.1154946849	INSDC	JAIBXX010000326.1	8797	10368	+	KAH3361794.1	hypothetical protein	Aspergillus fumigatus	L-2-11-4	GCA_020503295.1154946849	INSDC	JAIBYE010000017.1	8724	10295	+	KAH3402467.1	hypothetical protein	Aspergillus fumigatus	L-2-7-1	GCA_020503435.1154946849	INSDC	JAIBYF010000213.1	31689	33260	-	KAH3402843.1	hypothetical protein	Aspergillus fumigatus	L-2-7-2	GCA_020503445.1154946849	INSDC	JAIBYD010000040.1	10380	11951	+	KAH3410026.1	hypothetical protein	Aspergillus fumigatus	L-2-9-1	GCA_020503455.1154946849	INSDC	JAIBYG010000033.1	10461	12032	+	KAH3425155.1	hypothetical protein	Aspergillus fumigatus	L-2-17-1	GCA_020503465.1154946849	INSDC	JAIBYH010000035.1	135242	136813	-	KAH3440174.1	hypothetical protein	Aspergillus fumigatus	L-2-16-1	GCA_020503515.1154946849	INSDC	JAIBYM010000101.1	77766	79337	-	KAH3476071.1	hypothetical protein	Aspergillus fumigatus	K-1-1L-5	GCA_020503595.1154946849	INSDC	JAIBYK010000001.1	390470	392041	-	KAH3481416.1	hypothetical protein	Aspergillus fumigatus	K-1-3L-4	GCA_020503545.1154946849	INSDC	JAIBYN010000222.1	31690	33261	-	KAH3486605.1	hypothetical protein	Aspergillus fumigatus	K-1-32s-1	GCA_020503635.1154946849	INSDC	JAIBYQ010000068.1	8707	10278	+	KAH3517907.1	hypothetical protein	Aspergillus fumigatus	K-1-34L-1	GCA_020503705.1154946849	INSDC	JAIBYU010000207.1	31355	32926	-	KAH3550341.1	hypothetical protein	Aspergillus fumigatus	A-2-48s-2	GCA_020503745.1154946849	INSDC	JAIBYY010000063.1	122493	124064	-	KAH3587296.1	hypothetical protein	Aspergillus fumigatus	A-2-26s-2	GCA_020503825.1154946849	INSDC	JAIBZB010000183.1	31689	33260	-	KAH3607536.1	hypothetical protein	Aspergillus fumigatus	B-1-78L-1	GCA_020503905.1154946849	INSDC	JAIBZC010000200.1	31689	33260	-	KAH3621674.1	hypothetical protein	Aspergillus fumigatus	C-1-76s-2	GCA_020503915.1154946849	INSDC	JALJVI010000003.1	1217022	1218593	-	KAJ8170336.1	hypothetical protein	Aspergillus fumigatus	070 01-70-BAL-1	GCA_029618205.1154946849	INSDC	JALJVJ010000011.1	86237	87808	+	KAJ8184145.1	hypothetical protein	Aspergillus fumigatus	5.1TA	GCA_029618195.1154946849	INSDC	JALJVK010000003.1	983851	985422	-	KAJ8198232.1	hypothetical protein	Aspergillus fumigatus	0040673067 AFU 30/06	GCA_029618225.1154946849	INSDC	JALJVO010000035.1	215595	217166	-	KAJ8205466.1	hypothetical protein	Aspergillus fumigatus	0040676010 AFU 30/06	GCA_029618305.1154946849	INSDC	JALJVN010000038.1	199666	201237	-	KAJ8212784.1	hypothetical protein	Aspergillus fumigatus	0040679185 AFU 30/06	GCA_029618285.1154946849	INSDC	JAKNCZ010000051.1	77774	79345	-	KAJ8228803.1	hypothetical protein	Aspergillus fumigatus	0030661546 AFU 25/06	GCA_029618185.1154946849	INSDC	JALJVP010000004.1	14871	16442	+	KAJ8239800.1	hypothetical protein	Aspergillus fumigatus	0040676907 AFU 25/06	GCA_029618335.1154946849	INSDC	CM079223.1	4106581	4108152	-	KAK9561920.1	hypothetical protein	Aspergillus fumigatus	47-10	GCA_040142855.1154946849	INSDC	JBBFMT010000003.1	4106581	4108152	-	KAK9561920.1	hypothetical protein	Aspergillus fumigatus	47-10	GCA_040142855.1154946849	INSDC	CM079219.1	19109	20680	+	KAK9562901.1	hypothetical protein	Aspergillus fumigatus	08-19-02-30	GCA_040142875.1154946849	INSDC	JBBFMU010000003.1	19109	20680	+	KAK9562901.1	hypothetical protein	Aspergillus fumigatus	08-19-02-30	GCA_040142875.1154946849	INSDC	CM079215.1	98742	100313	+	KAK9571649.1	hypothetical protein	Aspergillus fumigatus	47-4	GCA_040142865.1154946849	INSDC	JBBFMV010000001.1	98742	100313	+	KAK9571649.1	hypothetical protein	Aspergillus fumigatus	47-4	GCA_040142865.1154946849	INSDC	CM079250.1	90325	91896	+	KAK9629787.1	hypothetical protein	Aspergillus fumigatus	H237	GCA_040142975.1154946849	INSDC	JBBFNB010000003.1	90325	91896	+	KAK9629787.1	hypothetical protein	Aspergillus fumigatus	H237	GCA_040142975.1154946849	INSDC	NKHS01000024.1	122656	124227	-	OXN09500.1	hypothetical protein	Aspergillus fumigatus		GCA_002234985.1154946849	INSDC	CP146362.1	4051839	4053410	-	XBQ89223.1	hypothetical protein	Aspergillus fumigatus	AF100-9B	GCA_040126065.1195062451	INSDC	PKMI01000055.1	18789	20319	+	RBA11014.1	hypothetical protein	Fusarium proliferatum	ITEM 2341	GCA_003290285.1216282373	INSDC	JAHCCA010000038.1	16608	17934	-	KAI7204634.1	FMN-dependent dehydrogenase	Hortaea werneckii	EXF-6652	GCA_024863865.1216282373	INSDC	JAHCTR010000035.1	16806	18132	-	KAI7595303.1	FMN-dependent dehydrogenase	Hortaea werneckii	EXF-10974	GCA_024761825.1216282373	INSDC	QWIJ01000041.1	16317	17643	+	RMX89128.1	hypothetical protein	Hortaea werneckii	EXF-6656	GCA_003704345.1216282373	INSDC	QWIK01000016.1	23058	24384	+	RMY16166.1	hypothetical protein	Hortaea werneckii	EXF-6654	GCA_003704375.1121332232	RefSeq	NW_019173287.1	797954	799516	-	XP_022488057.1	hypothetical protein	Penicillium arizonense	CBS 141311	GCF_001773325.1121332232	RefSeq	XM_022632229.1	1	1116	+	XP_022488057.1	hypothetical protein	Penicillium arizonense	CBS 141311	121332232	INSDC	LXJU01000010.1	797954	799516	-	OGE52617.1	hypothetical protein	Penicillium arizonense	CBS 141311	GCA_001773325.1334693076	RefSeq	NW_023500915.1	2885082	2886564	+	XP_037173216.1	Oxidase FUB9	Colletotrichum aenigma	Cg56	GCF_013390185.1334693076	RefSeq	XM_037328669.1	1	1131	+	XP_037173216.1	Oxidase FUB9	Colletotrichum aenigma	Cg56	334693076	INSDC	QPNB01000009.1	2885082	2886564	+	KAF5507532.1	Oxidase FUB9	Colletotrichum aenigma	Cg56	GCA_013390185.1246177933	INSDC	QZBX01000099.1	77401	78878	+	TIA09840.1	FMN-dependent dehydrogenase	Aureobasidium pullulans	EXF-2618	GCA_004918245.1819667624	INSDC	JAWDVE010000013.1	688834	690421	-	KAK6821589.1	hypothetical protein	Aspergillus parasiticus	MM36	GCA_037075405.1121777985	RefSeq	NW_019170098.1	104172	105771	+	XP_022385799.1	(S)-2-hydroxy-acid oxidase	Aspergillus bombycis	NRRL26010	GCF_001792695.1121777985	RefSeq	XM_022535736.1	1	1101	+	XP_022385799.1	(S)-2-hydroxy-acid oxidase	Aspergillus bombycis	NRRL26010	121777985	INSDC	LYCR01000096.1	104172	105771	+	OGM42082.1	(S)-2-hydroxy-acid oxidase	Aspergillus bombycis	NRRL26010	GCA_001792695.1278577982	INSDC	ML741796.1	313661	315250	+	KAE8326903.1	FMN-dependent dehydrogenase	Aspergillus sergii	CBS 130017	GCA_009193525.187511820	RefSeq	NW_015378344.1	27165	28767	-	XP_015404059.1	(S)-2-hydroxy-acid oxidase	Aspergillus nomiae NRRL 13137	NRRL 13137	GCF_001204775.287511820	RefSeq	XM_015553247.1	1	1101	+	XP_015404059.1	(S)-2-hydroxy-acid oxidase	Aspergillus nomiae NRRL 13137	NRRL 13137	87511820	INSDC	JNOM01000289.1	27165	28767	-	KNG83136.1	(S)-2-hydroxy-acid oxidase	Aspergillus nomiae NRRL 13137	NRRL 13137	GCA_001204775.2246108588	INSDC	QZBF01000035.1	24198	25675	-	THY61644.1	FMN-dependent dehydrogenase	Aureobasidium pullulans	EXF-6514	GCA_004917505.1581693266	INSDC	CAJVOI010000028.1	17340	18928	-	CAG7956488.1	unnamed protein product	Penicillium salamii		GCA_911174925.1581693266	INSDC	CAJVNW010000246.1	1038722	1040310	+	CAG8220828.1	unnamed protein product	Penicillium salamii		GCA_911174965.1581693266	INSDC	CAJVPE010000222.1	605678	607266	-	CAG8375014.1	unnamed protein product	Penicillium salamii		GCA_911197195.1581693266	INSDC	CAJVPB010000150.1	17340	18928	-	CAG8399100.1	unnamed protein product	Penicillium salamii		GCA_911197205.1581693266	INSDC	CAJVPA010000211.1	130499	132087	+	CAG8405741.1	unnamed protein product	Penicillium salamii		GCA_911197175.1581693266	INSDC	CAJVOY010000120.1	1022274	1023862	+	CAG8406907.1	unnamed protein product	Penicillium salamii		GCA_911197225.1581693266	INSDC	CAJVOZ010000124.1	425985	427573	+	CAG8412957.1	unnamed protein product	Penicillium salamii		GCA_911197365.176054711	RefSeq	NW_015622545.1	2444572	2446261	+	XP_016246114.1	uncharacterized protein	Cladophialophora immunda	CBS 83496	GCF_000835495.176054711	RefSeq	XM_016396258.1	1	1113	+	XP_016246114.1	uncharacterized protein	Cladophialophora immunda	CBS 83496	76054711	INSDC	KN847044.1	2444572	2446261	+	KIW25898.1	hypothetical protein	Cladophialophora immunda	CBS 83496	GCA_000835495.1277288899	RefSeq	NW_022475093.1	120674	122296	+	XP_031908717.1	FMN-dependent dehydrogenase	Aspergillus pseudotamarii	CBS 117625	277288899	RefSeq	XM_032060901.1	1	1101	+	XP_031908717.1	FMN-dependent dehydrogenase	Aspergillus pseudotamarii	CBS 117625	277288899	INSDC	ML743629.1	120674	122296	+	KAE8132654.1	FMN-dependent dehydrogenase	Aspergillus pseudotamarii	CBS 117625	495989261	INSDC	JAIBPW010000114.1	77721	79186	-	KAH1355480.1	hypothetical protein	Aspergillus fumigatus	B-1-45-5	GCA_020498875.1495989261	INSDC	JAIBTW010000065.1	121043	122508	-	KAH2348722.1	hypothetical protein	Aspergillus fumigatus	C-1-77s-2	GCA_020500965.1495989261	INSDC	JAIBUL010000220.1	28545	30010	-	KAH2495022.1	hypothetical protein	Aspergillus fumigatus	C-1-69s-1	GCA_020501325.1245967909	INSDC	QZAK01000057.1	14791	16268	-	THW26184.1	FMN-dependent dehydrogenase	Aureobasidium pullulans	EXF-11014	GCA_004917165.1245967909	INSDC	QZAM01000375.1	2183	3660	+	THW33293.1	FMN-dependent dehydrogenase	Aureobasidium pullulans	EXF-10796	GCA_004917255.1245967909	INSDC	QZBC01000189.1	17249	18726	-	THY10571.1	FMN-dependent dehydrogenase	Aureobasidium pullulans	EXF-8126	GCA_004917625.1245967909	INSDC	QZBZ01000199.1	31157	32634	-	TIA33330.1	FMN-dependent dehydrogenase	Aureobasidium pullulans	EXF-1645	GCA_004917825.1190512784	RefSeq	NW_020292040.1	180668	182161	+	XP_025567039.1	FMN-dependent dehydrogenase	Aspergillus vadensis CBS 113365	CBS 113365	GCF_003184925.1190512784	RefSeq	XM_025708011.1	1	1074	+	XP_025567039.1	FMN-dependent dehydrogenase	Aspergillus vadensis CBS 113365	CBS 113365	190512784	INSDC	KZ821615.1	180668	182161	+	PYH73245.1	FMN-dependent dehydrogenase	Aspergillus vadensis CBS 113365	CBS 113365	GCA_003184925.1530774870	INSDC	MU377004.1	154241	155787	-	KAI0536732.1	FMN-dependent dehydrogenase	Xylaria digitata	CBS 161.22	GCA_022495195.158794373	RefSeq	NW_024470053.1	2234226	2235796	-	XP_040884851.1	FMN-dependent dehydrogenase	Aureobasidium melanogenum CBS 110374	CBS 110374	GCF_000721775.158794373	RefSeq	XM_041025709.1	1	1086	+	XP_040884851.1	FMN-dependent dehydrogenase	Aureobasidium melanogenum CBS 110374	CBS 110374	58794373	INSDC	JAHFYP010000014.1	438188	439755	+	KAH0345304.1	FMN-dependent dehydrogenase	Aureobasidium melanogenum	EXF-3378	GCA_019925005.158794373	INSDC	KL584824.1	2234226	2235796	-	KEQ67829.1	FMN-dependent dehydrogenase	Aureobasidium melanogenum CBS 110374	CBS 110374	GCA_000721775.1193754434	RefSeq	NW_024468983.1	281438	282923	+	XP_040804877.1	FMN-dependent dehydrogenase	Aspergillus fijiensis CBS 313.89	CBS 313.89	GCF_003184825.1193754434	RefSeq	XM_040940951.1	1	1101	+	XP_040804877.1	FMN-dependent dehydrogenase	Aspergillus fijiensis CBS 313.89	CBS 313.89	193754434	INSDC	KZ824627.1	281438	282923	+	RAK80867.1	FMN-dependent dehydrogenase	Aspergillus fijiensis CBS 313.89	CBS 313.89	GCA_003184825.1326959102	INSDC	QPMQ01000093.1	24793	26288	+	KAF4920727.1	Oxidase FUB9	Colletotrichum viniferum	CGW01	GCA_013201765.1245937987	INSDC	QZAG01001563.1	2966	4443	+	THV84917.1	FMN-dependent dehydrogenase	Aureobasidium pullulans	EXF-11825	GCA_004917155.1245937987	INSDC	QZAH01001216.1	4393	5870	+	THV93257.1	FMN-dependent dehydrogenase	Aureobasidium pullulans	EXF-11323	GCA_004917225.1245937987	INSDC	QZAL01000076.1	27847	29324	-	THW40870.1	FMN-dependent dehydrogenase	Aureobasidium pullulans	EXF-11013	GCA_004917185.1245937987	INSDC	QZAQ01001498.1	2785	4262	+	THW93983.1	FMN-dependent dehydrogenase	Aureobasidium pullulans	EXF-10629	GCA_004917595.1245937987	INSDC	QZAT01000061.1	20932	22409	-	THX27714.1	FMN-dependent dehydrogenase	Aureobasidium pullulans	EXF-10081	GCA_004917375.1245937987	INSDC	QZAU01000122.1	15694	17171	+	THX62111.1	FMN-dependent dehydrogenase	Aureobasidium pullulans	EXF-10080	GCA_004917605.1245937987	INSDC	QZBA01000227.1	21073	22550	-	THX73400.1	FMN-dependent dehydrogenase	Aureobasidium pullulans	EXF-8128	GCA_004917435.1245937987	INSDC	QZAX01000096.1	2711	4188	-	THX94400.1	FMN-dependent dehydrogenase	Aureobasidium pullulans	EXF-9399	GCA_004917415.1245937987	INSDC	QZBN01001220.1	4366	5843	+	THZ32738.1	FMN-dependent dehydrogenase	Aureobasidium pullulans	EXF-3844	GCA_004917745.1245937987	INSDC	QZBW01000094.1	26943	28420	+	TIA21067.1	FMN-dependent dehydrogenase	Aureobasidium pullulans	EXF-3358	GCA_004918165.1245937987	INSDC	QZBY01000183.1	12378	13855	+	TIA49155.1	FMN-dependent dehydrogenase	Aureobasidium pullulans	EXF-1668	GCA_004918575.1614012278	INSDC	JAOQAZ010000023.1	437154	438692	-	KAJ4253892.1	hypothetical protein	Fusarium torreyae	CF00136	GCA_027945595.1546328112	INSDC	JAKJLR010000025.1	289681	291163	-	KAI2844361.1	hypothetical protein	Aspergillus niger	CBS 113.50	GCA_023134475.1546328112	INSDC	JAKJLT010000017.1	172383	173865	+	KAI2864883.1	hypothetical protein	Aspergillus niger	CBS 124.48	GCA_023134445.1546328112	INSDC	JAKJMD010000010.1	172382	173864	+	KAI2977436.1	hypothetical protein	Aspergillus niger	CBS 147324	GCA_023137965.1546328112	INSDC	JAKJME010000013.1	171711	173193	+	KAI3018526.1	hypothetical protein	Aspergillus niger	CBS 147482	GCA_023137895.1334682345	RefSeq	NW_023501022.1	2933227	2934709	+	XP_036489882.1	Oxidase FUB9	Colletotrichum siamense	Cg363	GCF_013390195.1334682345	RefSeq	XM_036645315.1	1	1131	+	XP_036489882.1	Oxidase FUB9	Colletotrichum siamense	Cg363	334682345	INSDC	QPNA01000009.1	2933227	2934709	+	KAF5487464.1	Oxidase FUB9	Colletotrichum siamense	Cg363	GCA_013390195.1334682345	INSDC	JAKMWY010000026.1	136228	137713	-	KAI8293094.1	Oxidase FUB9	Colletotrichum sp. SAR 10_98	SAR 10_98	GCA_025329385.1131408913	RefSeq	NW_017962983.1	292080	293565	+	XP_020055997.1	uncharacterized protein	Aspergillus aculeatus ATCC 16872	ATCC 16872	GCF_001890905.1131408913	RefSeq	XM_020202600.1	1	1101	+	XP_020055997.1	uncharacterized protein	Aspergillus aculeatus ATCC 16872	ATCC 16872	131408913	INSDC	KV878977.1	292080	293565	+	OJJ99657.1	hypothetical protein	Aspergillus aculeatus ATCC 16872	ATCC 16872	GCA_001890905.1325083128	RefSeq	NW_027072124.1	3063337	3064851	-	XP_040811840.2	uncharacterized protein	Penicillium solitum	IBT 25940	GCF_028829755.1325083128	RefSeq	XM_040957836.2	1	1116	+	XP_040811840.2	uncharacterized protein	Penicillium solitum	IBT 25940	325083128	INSDC	JAASRZ010000043.1	1049665	1051179	-	KAF4770518.1	hypothetical protein	Penicillium sp. str. #12	#12	GCA_013138035.1325083128	INSDC	JAQKAH010000004.1	3063337	3064851	-	KAJ5863093.1	hypothetical protein	Penicillium solitum	IBT 25940	GCA_028829755.1605804348	INSDC	BROY01000010.1	786855	788334	-	GLA14472.1	hypothetical protein	Aspergillus niger	IFM 62618	GCA_027923985.1245929382	INSDC	QZAF01000059.1	10932	12409	-	THV74564.1	FMN-dependent dehydrogenase	Aureobasidium pullulans	EXF-11900	GCA_004917105.176104313	RefSeq	NW_013550610.1	2311670	2313643	+	XP_013281037.1	uncharacterized protein	Fonsecaea pedrosoi CBS 271.37	CBS 271.37	GCF_000835455.176104313	RefSeq	XM_013425583.1	1	1113	+	XP_013281037.1	uncharacterized protein	Fonsecaea pedrosoi CBS 271.37	CBS 271.37	76104313	INSDC	KN846974.1	2311670	2313643	+	KIW77229.1	hypothetical protein	Fonsecaea pedrosoi CBS 271.37	CBS 271.37	GCA_000835455.1198231543	RefSeq	NW_020798720.1	341834	343313	-	XP_026624076.1	FMN-dependent dehydrogenase	Aspergillus welwitschiae	CBS 139.54b	GCF_003344945.1198231543	RefSeq	XM_026769286.1	1	1101	+	XP_026624076.1	FMN-dependent dehydrogenase	Aspergillus welwitschiae	CBS 139.54b	198231543	INSDC	KZ852057.1	341834	343313	-	RDH31054.1	FMN-dependent dehydrogenase	Aspergillus welwitschiae	CBS 139.54b	GCA_003344945.1487864118	INSDC	CABFOC020000054.1	393786	395336	-	CAH0055256.1	unnamed protein product	Clonostachys solani		GCA_902141235.2528078421	INSDC	JAJKKK010000013.1	553689	555224	-	KAI0111205.1	FMN-dependent dehydrogenase	Nemania sp. FL0031	FL0031	GCA_022432375.1945913670	INSDC	JAVFKK010000003.1	1688355	1689838	+	KAL3305636.1	FMN-dependent dehydrogenase	Colletotrichum asianum	TYC-2	GCA_045514765.132145165	RefSeq	NW_027094053.1	5330726	5332212	+	XP_031880243.1	Oxidase FUB9	Colletotrichum fructicola Nara gc5	Nara gc5	GCF_000319635.232145165	RefSeq	XM_032022966.1	1	1131	+	XP_031880243.1	Oxidase FUB9	Colletotrichum fructicola Nara gc5	Nara gc5	32145165	RefSeq	NW_025544662.1	813450	814932	-	XP_045268117.1	Oxidase FUB9	Colletotrichum gloeosporioides	Lc1	GCF_011800055.132145165	RefSeq	XM_045411059.1	1	1131	+	XP_045268117.1	Oxidase FUB9	Colletotrichum gloeosporioides	Lc1	32145165	INSDC	AMYD01000777.1	1772	3254	+	EQB56198.1	hypothetical protein	Colletotrichum gloeosporioides Cg-14	Cg-14	GCA_000446055.132145165	INSDC	SSNE01000043.1	363991	365477	+	KAE9570695.1	Oxidase	Colletotrichum fructicola	CGMCC3.17371	GCA_009771025.132145165	INSDC	WVTB01000017.1	813450	814932	-	KAF3808958.1	Oxidase FUB9	Colletotrichum gloeosporioides	Lc1	GCA_011800055.132145165	INSDC	QLYQ01000023.1	2739573	2741059	+	KAF4425775.1	Oxidase FUB9	Colletotrichum fructicola	Cg38 S1	GCA_012932255.132145165	INSDC	ANPB02000003.1	5330726	5332212	+	KAF4487157.1	Oxidase FUB9	Colletotrichum fructicola Nara gc5	Nara gc5	GCA_000319635.232145165	INSDC	QPMR01000075.1	96190	97671	-	KAF4807507.1	Oxidase FUB9	Colletotrichum siamense	CAD5	GCA_013201755.132145165	INSDC	QPMU01000001.1	2502854	2504335	+	KAF4880559.1	Oxidase FUB9	Colletotrichum siamense	CAD1	GCA_013201865.132145165	INSDC	QPMV01000065.1	87647	89133	-	KAF4889482.1	Oxidase FUB9	Colletotrichum fructicola	CfS4	GCA_013201875.132145165	INSDC	QPMW01000058.1	213816	215302	+	KAF4901275.1	Oxidase FUB9	Colletotrichum fructicola	Cf415	GCA_013201905.132145165	INSDC	QPMY01000081.1	87706	89192	-	KAF4931310.1	Oxidase FUB9	Colletotrichum fructicola	Cf245	GCA_013201925.132145165	INSDC	QPMX01000009.1	2929404	2930890	+	KAF5486031.1	Oxidase FUB9	Colletotrichum fructicola	Cf413	GCA_013390205.132145165	INSDC	JAKMXB010000072.1	41862	43348	-	KAI8288065.1	Oxidase	Colletotrichum sp. SAR11_57	SAR11_57	GCA_025328355.1246045058	INSDC	QZAY01000254.1	7126	8603	-	THX49077.1	FMN-dependent dehydrogenase	Aureobasidium pullulans	EXF-8841	GCA_004917615.1691364669	INSDC	JAQOWY010000084.1	40006	41491	+	KAK1852006.1	fmn-dependent dehydrogenase family protein	Colletotrichum chrysophilum	M932	GCA_031006325.1353707683	INSDC	JABCIY010000342.1	471049	472412	-	KAF7185155.1	Oxidase FUB9	Pseudocercospora fuligena	PF001	GCA_014298035.1193481351	RefSeq	NW_020290748.1	58631	60116	+	XP_025444343.1	FMN-dependent dehydrogenase	Aspergillus brunneoviolaceus CBS 621.78	CBS 621.78	GCF_003184695.1193481351	RefSeq	XM_025588078.1	1	1101	+	XP_025444343.1	FMN-dependent dehydrogenase	Aspergillus brunneoviolaceus CBS 621.78	CBS 621.78	193481351	INSDC	KZ825327.1	58631	60116	+	RAH47822.1	FMN-dependent dehydrogenase	Aspergillus brunneoviolaceus CBS 621.78	CBS 621.78	GCA_003184695.1183287927	INSDC	NHZQ01000083.1	98475	99827	+	PSK54332.1	Cytochrome b2, mitochondrial	Elsinoe australis	NL1	GCA_003013795.1317049456	INSDC	WWBZ02000022.1	2063261	2064748	-	KAF4307778.1	putative FMN-dependent dehydrogenase family protein	Botryosphaeria dothidea	sdau11-99	GCA_011503125.283900109	INSDC	JAAAPZ010000233.1	28449	29914	-	KAF4258325.1	hypothetical protein	Aspergillus fumigatus	CNM-CM8057	GCA_012656215.183900109	INSDC	JAAAQA010000196.1	33436	34902	-	KAF4258649.1	hypothetical protein	Aspergillus fumigatus	CNM-CM8714	GCA_012656185.183900109	INSDC	JAAAQB010000071.1	53579	55045	+	KAF4273261.1	hypothetical protein	Aspergillus fumigatus	CNM-CM8812	GCA_012656165.183900109	INSDC	JAAAQD010000194.1	28445	29910	-	KAF4279970.1	hypothetical protein	Aspergillus fumigatus	CNM-CM8689	GCA_012656125.183900109	INSDC	JAAAQC010000213.1	14005	15470	+	KAF4289144.1	hypothetical protein	Aspergillus fumigatus	CNM-CM8686	GCA_012656115.183900109	INSDC	JAIBPO010000198.1	12156	13621	+	KAH1269153.1	hypothetical protein	Aspergillus fumigatus	D-2-28L-1	GCA_020498725.183900109	INSDC	JAIBPM010000234.1	8466	9931	+	KAH1278620.1	hypothetical protein	Aspergillus fumigatus	B-1-27-5	GCA_020498745.183900109	INSDC	JAIBPN010000229.1	10438	11903	+	KAH1281506.1	hypothetical protein	Aspergillus fumigatus	B-1-26-5	GCA_020498735.183900109	INSDC	JAIBPR010000208.1	12010	13475	+	KAH1304123.1	hypothetical protein	Aspergillus fumigatus	D-2-49L-5	GCA_020498805.183900109	INSDC	JAIBPP010000113.1	35702	37230	-	KAH1304737.1	hypothetical protein	Aspergillus fumigatus	E-1-75s-2	GCA_020498755.183900109	INSDC	JAIBPQ010000258.1	8466	9931	+	KAH1313585.1	hypothetical protein	Aspergillus fumigatus	E-1-65L-4	GCA_020498765.183900109	INSDC	JAIBPS010000152.1	35705	37170	+	KAH1315976.1	hypothetical protein	Aspergillus fumigatus	D-2-47L-1	GCA_020498815.183900109	INSDC	JAIBPT010000199.1	38514	39979	-	KAH1336309.1	hypothetical protein	Aspergillus fumigatus	B-1-44-s	GCA_020498885.183900109	INSDC	JAIBPV010000215.1	8466	9931	+	KAH1343185.1	hypothetical protein	Aspergillus fumigatus	B-1-45-2	GCA_020498865.183900109	INSDC	JAIBPU010000241.1	8466	9931	+	KAH1347534.1	hypothetical protein	Aspergillus fumigatus	E-1-65L-2	GCA_020498895.183900109	INSDC	JAIBPX010000121.1	67644	69109	-	KAH1375339.1	hypothetical protein	Aspergillus fumigatus	E-1-74s-1	GCA_020498905.183900109	INSDC	JAIBPY010000097.1	11408	12873	+	KAH1377720.1	hypothetical protein	Aspergillus fumigatus	E-1-70L-5	GCA_020498945.183900109	INSDC	JAIBPZ010000155.1	12087	13552	+	KAH1391613.1	hypothetical protein	Aspergillus fumigatus	B-1-43-1	GCA_020498965.183900109	INSDC	JAIBQA010000176.1	12579	14044	+	KAH1402189.1	hypothetical protein	Aspergillus fumigatus	E-1-70L-4	GCA_020498985.183900109	INSDC	JAIBQB010000111.1	11415	12880	+	KAH1404153.1	hypothetical protein	Aspergillus fumigatus	E-1-75s-1	GCA_020499015.183900109	INSDC	JAIBQC010000221.1	11187	12652	+	KAH1417065.1	hypothetical protein	Aspergillus fumigatus	C-1-93L-3	GCA_020499005.183900109	INSDC	JAIBQD010000072.1	8466	9931	+	KAH1435351.1	hypothetical protein	Aspergillus fumigatus	D-2-23L-5	GCA_020499035.183900109	INSDC	JAIBQF010000230.1	10477	11942	+	KAH1439965.1	hypothetical protein	Aspergillus fumigatus	E-1-25-10	GCA_020499075.183900109	INSDC	JAIBQG010000224.1	10002	11467	+	KAH1451529.1	hypothetical protein	Aspergillus fumigatus	E-1-7-1	GCA_020499115.183900109	INSDC	JAIBQE010000158.1	9813	11279	+	KAH1453696.1	hypothetical protein	Aspergillus fumigatus	E-1-21-2	GCA_020499045.183900109	INSDC	JAIBQH010000239.1	28443	29908	-	KAH1460815.1	hypothetical protein	Aspergillus fumigatus	E-1-14-1	GCA_020499125.183900109	INSDC	JAIBQJ010000219.1	28425	29890	-	KAH1475515.1	hypothetical protein	Aspergillus fumigatus	E-1-56s-1	GCA_020499135.183900109	INSDC	JAIBQK010000146.1	17209	18673	+	KAH1488656.1	hypothetical protein	Aspergillus fumigatus	C-1-51s-1	GCA_020499155.183900109	INSDC	JAIBQI010000475.1	7163	8691	-	KAH1509803.1	hypothetical protein	Aspergillus fumigatus	C-1-72L-1	GCA_020499245.183900109	INSDC	JAIBQM010000187.1	38115	39581	-	KAH1512174.1	hypothetical protein	Aspergillus fumigatus	D-2-17L-1	GCA_020499195.183900109	INSDC	JAIBQP010000211.1	12035	13500	+	KAH1531385.1	hypothetical protein	Aspergillus fumigatus	D-2-22s-1	GCA_020499255.183900109	INSDC	JAIBQQ010000206.1	18055	19519	+	KAH1546339.1	hypothetical protein	Aspergillus fumigatus	D-2-25L-3	GCA_020499315.183900109	INSDC	JAIBQO010000143.1	16936	18401	+	KAH1548269.1	hypothetical protein	Aspergillus fumigatus	D-2-25L-2	GCA_020499265.183900109	INSDC	JAIBQR010000198.1	9525	10991	+	KAH1565280.1	hypothetical protein	Aspergillus fumigatus	C-1-24L-2	GCA_020510485.183900109	INSDC	JAIBQS010000148.1	48745	50210	-	KAH1566750.1	hypothetical protein	Aspergillus fumigatus	C-1-33L-1	GCA_020499325.183900109	INSDC	JAIBQT010000214.1	28474	30002	-	KAH1580166.1	hypothetical protein	Aspergillus fumigatus	C-1-27s-1	GCA_020499335.183900109	INSDC	JAIBQV010000205.1	37824	39352	-	KAH1592855.1	hypothetical protein	Aspergillus fumigatus	E-1-35-1	GCA_020499395.183900109	INSDC	JAIBQU010000501.1	11066	12532	+	KAH1595708.1	hypothetical protein	Aspergillus fumigatus	C-1-6s-2	GCA_020499355.183900109	INSDC	JAIBQW010000152.1	10542	12008	+	KAH1613173.1	hypothetical protein	Aspergillus fumigatus	E-1-33L-1	GCA_020499405.183900109	INSDC	JAIBQX010000209.1	12372	13837	+	KAH1614360.1	hypothetical protein	Aspergillus fumigatus	E-1-49-1	GCA_020499415.183900109	INSDC	JAIBQZ010000152.1	9550	11015	+	KAH1639260.1	hypothetical protein	Aspergillus fumigatus	C-1-31L-1	GCA_020499475.183900109	INSDC	JAIBRA010000211.1	8466	9931	+	KAH1641001.1	hypothetical protein	Aspergillus fumigatus	C-1-28L-2	GCA_020499485.183900109	INSDC	JAIBRB010000167.1	9536	11001	+	KAH1659732.1	hypothetical protein	Aspergillus fumigatus	C-1-6s-3	GCA_020499495.183900109	INSDC	JAIBRC010000226.1	9543	11008	+	KAH1660545.1	hypothetical protein	Aspergillus fumigatus	B-1-48-5	GCA_020499505.183900109	INSDC	JAIBRD010000231.1	8469	9934	+	KAH1668820.1	hypothetical protein	Aspergillus fumigatus	B-1-32-1	GCA_020499565.183900109	INSDC	JAIBRE010000204.1	12549	14014	+	KAH1685728.1	hypothetical protein	Aspergillus fumigatus	D-2-2s-2	GCA_020499575.183900109	INSDC	JAIBRF010000193.1	8466	9931	+	KAH1690001.1	hypothetical protein	Aspergillus fumigatus	D-2-35s-1	GCA_020499595.183900109	INSDC	JAIBRG010000234.1	8466	9931	+	KAH1691686.1	hypothetical protein	Aspergillus fumigatus	D-2-29s-1	GCA_020499585.183900109	INSDC	JAIBRH010000188.1	10684	12149	+	KAH1717285.1	hypothetical protein	Aspergillus fumigatus	C-1-60L-1	GCA_020499885.183900109	INSDC	JAIBRJ010000185.1	10447	11912	+	KAH1719586.1	hypothetical protein	Aspergillus fumigatus	D-2-43L-2	GCA_020499645.183900109	INSDC	JAIBRK010000148.1	10718	12183	+	KAH1741243.1	hypothetical protein	Aspergillus fumigatus	B-1-75L-1	GCA_020499905.183900109	INSDC	JAIBRL010000170.1	12052	13517	+	KAH1743075.1	hypothetical protein	Aspergillus fumigatus	B-1-67L-1	GCA_020499915.183900109	INSDC	JAIBRM010000123.1	38289	39755	-	KAH1750560.1	hypothetical protein	Aspergillus fumigatus	B-1-68s-1	GCA_020499935.183900109	INSDC	JAIBRN010000188.1	14365	15830	+	KAH1768775.1	hypothetical protein	Aspergillus fumigatus	B-1-66s-1	GCA_020499975.183900109	INSDC	JAIBRO010000182.1	12608	14073	+	KAH1770639.1	hypothetical protein	Aspergillus fumigatus	B-1-63s-1	GCA_020499985.183900109	INSDC	JAIBRP010000116.1	54937	56465	-	KAH1784331.1	hypothetical protein	Aspergillus fumigatus	B-1-70s-1	GCA_020499995.183900109	INSDC	JAIBRQ010000185.1	11392	12857	+	KAH1795177.1	hypothetical protein	Aspergillus fumigatus	B-1-69L-1	GCA_020500025.183900109	INSDC	JAIBRS010000162.1	16384	17849	+	KAH1806552.1	hypothetical protein	Aspergillus fumigatus	C-1-76s-1	GCA_020500085.183900109	INSDC	JAIBRT010000241.1	28525	29990	-	KAH1817020.1	hypothetical protein	Aspergillus fumigatus	C-1-72s-2	GCA_020500065.183900109	INSDC	JAIBRR010000144.1	48750	50215	-	KAH1820192.1	hypothetical protein	Aspergillus fumigatus	B-1-71L-1	GCA_020500075.183900109	INSDC	JAIBRU010000228.1	8466	9931	+	KAH1835106.1	hypothetical protein	Aspergillus fumigatus	D-2-38L-1	GCA_020500105.183900109	INSDC	JAIBRW010000219.1	10952	12417	+	KAH1842068.1	hypothetical protein	Aspergillus fumigatus	C-1-40s-1	GCA_020500165.183900109	INSDC	JAIBRV010000122.1	10002	11467	+	KAH1842804.1	hypothetical protein	Aspergillus fumigatus	C-1-80s-1	GCA_020500115.183900109	INSDC	JAIBRZ010000149.1	8466	9931	+	KAH1864094.1	hypothetical protein	Aspergillus fumigatus	NRZ-2016-141	GCA_020499675.183900109	INSDC	JAIBRY010000092.1	11110	12575	+	KAH1867000.1	hypothetical protein	Aspergillus fumigatus	NRZ-2016-342	GCA_020499695.183900109	INSDC	JAIBRX010000145.1	48735	50200	-	KAH1869139.1	hypothetical protein	Aspergillus fumigatus	D-2-2s-3	GCA_020500195.183900109	INSDC	JAIBSB010000133.1	11103	12568	+	KAH1891692.1	hypothetical protein	Aspergillus fumigatus	NRZ-2016-108	GCA_020499715.183900109	INSDC	JAIBSA010000149.1	38288	39754	-	KAH1895783.1	hypothetical protein	Aspergillus fumigatus	NRZ-2016-121	GCA_020499685.183900109	INSDC	JAIBSC010000061.1	8466	9931	+	KAH1902238.1	hypothetical protein	Aspergillus fumigatus	NRZ-2016-071	GCA_020499755.183900109	INSDC	JAIBSD010000161.1	8466	9931	+	KAH1916165.1	hypothetical protein	Aspergillus fumigatus	NRZ-2018-649	GCA_020499775.183900109	INSDC	JAIBSE010000158.1	8467	9933	+	KAH1929302.1	hypothetical protein	Aspergillus fumigatus	NRZ-2016-063	GCA_020499785.183900109	INSDC	JAIBSG010000164.1	11105	12570	+	KAH1936444.1	hypothetical protein	Aspergillus fumigatus	NRZ-2018-539	GCA_020499815.183900109	INSDC	JAIBSF010000143.1	8466	9931	+	KAH1941146.1	hypothetical protein	Aspergillus fumigatus	NRZ-2018-646	GCA_020499805.183900109	INSDC	JAIBSH010000169.1	8466	9931	+	KAH1947621.1	hypothetical protein	Aspergillus fumigatus	NRZ-2018-529	GCA_020499825.183900109	INSDC	JAIBSJ010000122.1	8467	9932	+	KAH1969699.1	hypothetical protein	Aspergillus fumigatus	NRZ-2018-326	GCA_020500205.183900109	INSDC	JAIBSI010000031.1	16454	17919	+	KAH1973935.1	hypothetical protein	Aspergillus fumigatus	NRZ-2018-396	GCA_020499865.183900109	INSDC	JAIBSK010000060.1	17718	19182	+	KAH1979221.1	hypothetical protein	Aspergillus fumigatus	NRZ-2017-339	GCA_020500215.183900109	INSDC	JAIBSL010000148.1	11319	12784	+	KAH1986582.1	hypothetical protein	Aspergillus fumigatus	NRZ-2018-313	GCA_020500185.183900109	INSDC	JAIBSN010000120.1	10539	12004	+	KAH2005904.1	hypothetical protein	Aspergillus fumigatus	NRZ-2018-300	GCA_020500295.183900109	INSDC	JAIBSM010000200.1	11893	13358	+	KAH2006590.1	hypothetical protein	Aspergillus fumigatus	NRZ-2018-307	GCA_020500235.183900109	INSDC	JAIBSO010000185.1	9897	11362	+	KAH2019886.1	hypothetical protein	Aspergillus fumigatus	NRZ-2018-290	GCA_020500275.183900109	INSDC	JAIBSP010000081.1	120792	122257	-	KAH2024872.1	hypothetical protein	Aspergillus fumigatus	NRZ-2016-032	GCA_020500285.183900109	INSDC	JAIBSQ010000155.1	16717	18182	+	KAH2036353.1	hypothetical protein	Aspergillus fumigatus	NRZ-2018-286	GCA_020500305.183900109	INSDC	JAIBSR010000073.1	120893	122421	-	KAH2045208.1	hypothetical protein	Aspergillus fumigatus	NRZ-2018-281	GCA_020500365.183900109	INSDC	JAIBST010000126.1	12009	13474	+	KAH2061265.1	hypothetical protein	Aspergillus fumigatus	NRZ-2018-236	GCA_020500385.183900109	INSDC	JAIBSS010000127.1	11060	12526	+	KAH2065554.1	hypothetical protein	Aspergillus fumigatus	NRZ-2018-272	GCA_020500355.183900109	INSDC	JAIBSU010000161.1	38262	39728	-	KAH2069172.1	hypothetical protein	Aspergillus fumigatus	NRZ-2018-146	GCA_020500395.183900109	INSDC	JAIBSV010000154.1	8466	9931	+	KAH2081218.1	hypothetical protein	Aspergillus fumigatus	NRZ-2018-123	GCA_020500445.183900109	INSDC	JAIBSW010000149.1	12483	13948	+	KAH2098345.1	hypothetical protein	Aspergillus fumigatus	NRZ-2017-101	GCA_020500455.183900109	INSDC	JAIBSX010000097.1	8466	9931	+	KAH2103093.1	hypothetical protein	Aspergillus fumigatus	NRZ-2018-097	GCA_020500475.183900109	INSDC	JAIBSY010000121.1	13650	15115	+	KAH2103130.1	hypothetical protein	Aspergillus fumigatus	NRZ-2018-043	GCA_020500465.183900109	INSDC	JAIBSZ010000156.1	11071	12536	+	KAH2129324.1	hypothetical protein	Aspergillus fumigatus	NRZ-2017-546	GCA_020500485.183900109	INSDC	JAIBTA010000074.1	121084	122549	-	KAH2129800.1	hypothetical protein	Aspergillus fumigatus	NRZ-2015-218	GCA_020500765.183900109	INSDC	JAIBTB010000225.1	11349	12814	+	KAH2146204.1	hypothetical protein	Aspergillus fumigatus	NRZ-2017-537	GCA_020500535.183900109	INSDC	JAIBTD010000102.1	8466	9931	+	KAH2154259.1	hypothetical protein	Aspergillus fumigatus	NRZ-2017-508	GCA_020500555.183900109	INSDC	JAIBTE010000197.1	10617	12082	+	KAH2167177.1	hypothetical protein	Aspergillus fumigatus	NRZ-2017-434	GCA_020500565.183900109	INSDC	JAIBTC010000236.1	8466	9931	+	KAH2168809.1	hypothetical protein	Aspergillus fumigatus	NRZ-2017-534	GCA_020500545.183900109	INSDC	JAIBTH010000106.1	35591	37056	+	KAH2187485.1	hypothetical protein	Aspergillus fumigatus	NRZ-2017-346	GCA_020500645.183900109	INSDC	JAIBTF010000062.1	142536	144002	-	KAH2187855.1	hypothetical protein	Aspergillus fumigatus	NRZ-2017-381	GCA_020500595.183900109	INSDC	JAIBTG010000439.1	11208	12673	+	KAH2194005.1	hypothetical protein	Aspergillus fumigatus	NRZ-2017-362	GCA_020500605.183900109	INSDC	JAIBTI010000088.1	35548	37013	+	KAH2212620.1	hypothetical protein	Aspergillus fumigatus	NRZ-2017-322	GCA_020500655.183900109	INSDC	JAIBTJ010000158.1	10878	12343	+	KAH2216782.1	hypothetical protein	Aspergillus fumigatus	NRZ-2017-283	GCA_020500685.183900109	INSDC	JAIBTK010000145.1	17270	18735	+	KAH2219781.1	hypothetical protein	Aspergillus fumigatus	NRZ-2017-282	GCA_020500695.183900109	INSDC	JAIBTL010000161.1	8466	9931	+	KAH2235220.1	hypothetical protein	Aspergillus fumigatus	NRZ-2014-065	GCA_020500705.183900109	INSDC	JAIBTM010000142.1	28552	30017	-	KAH2238608.1	hypothetical protein	Aspergillus fumigatus	NRZ-2017-214	GCA_020500775.183900109	INSDC	JAIBTN010000080.1	120824	122289	-	KAH2259390.1	hypothetical protein	Aspergillus fumigatus	NRZ-2017-195	GCA_020500785.183900109	INSDC	JAIBTO010000139.1	8466	9931	+	KAH2264167.1	hypothetical protein	Aspergillus fumigatus	NRZ-2017-134	GCA_020500805.183900109	INSDC	JAIBTP010000063.1	142691	144156	-	KAH2277283.1	hypothetical protein	Aspergillus fumigatus	NRZ-2017-115	GCA_020500815.183900109	INSDC	JAIBTQ010000117.1	10640	12105	+	KAH2283253.1	hypothetical protein	Aspergillus fumigatus	NRZ-2017-096	GCA_020500845.183900109	INSDC	JAIBTR010000112.1	10597	12062	+	KAH2291930.1	hypothetical protein	Aspergillus fumigatus	NRZ-2017-076	GCA_020500875.183900109	INSDC	JAIBTS010000132.1	48768	50233	-	KAH2300530.1	hypothetical protein	Aspergillus fumigatus	NRZ-2017-069	GCA_020500865.183900109	INSDC	JAIBTT010000069.1	16796	18260	+	KAH2306310.1	hypothetical protein	Aspergillus fumigatus	NRZ-2017-040	GCA_020500905.183900109	INSDC	JAIBTU010000144.1	8466	9931	+	KAH2323457.1	hypothetical protein	Aspergillus fumigatus	NRZ-2017-039	GCA_020500935.183900109	INSDC	JAIBTV010000194.1	10488	11953	+	KAH2328926.1	hypothetical protein	Aspergillus fumigatus	D-2-15L-2	GCA_020500945.183900109	INSDC	JAIBTX010000193.1	38451	39979	-	KAH2349468.1	hypothetical protein	Aspergillus fumigatus	B-1-46-5	GCA_020500975.183900109	INSDC	JAIBTZ010000176.1	11186	12651	+	KAH2364316.1	hypothetical protein	Aspergillus fumigatus	D-2-48L-1	GCA_020501005.183900109	INSDC	JAIBTY010000157.1	48706	50234	-	KAH2365881.1	hypothetical protein	Aspergillus fumigatus	A-2-43L-2	GCA_020500995.183900109	INSDC	JAIBUA010000167.1	38288	39754	-	KAH2372554.1	hypothetical protein	Aspergillus fumigatus	D-2-43s-1	GCA_020501045.183900109	INSDC	JAIBUB010000149.1	48713	50241	-	KAH2389407.1	hypothetical protein	Aspergillus fumigatus	D-2-50s-1	GCA_020501075.183900109	INSDC	JAIBUE010000177.1	12190	13655	+	KAH2401890.1	hypothetical protein	Aspergillus fumigatus	D-2-49L-2	GCA_020501105.183900109	INSDC	JAIBUC010000163.1	8466	9931	+	KAH2402825.1	hypothetical protein	Aspergillus fumigatus	A-2-45L-5	GCA_020501095.183900109	INSDC	JAIBUD010000170.1	8466	9931	+	KAH2412341.1	hypothetical protein	Aspergillus fumigatus	F-1-39-1	GCA_020501115.183900109	INSDC	JAIBUF010000197.1	16249	17714	+	KAH2427136.1	hypothetical protein	Aspergillus fumigatus	A-2-44L-2	GCA_020501135.183900109	INSDC	JAIBUG010000220.1	8466	9931	+	KAH2436205.1	hypothetical protein	Aspergillus fumigatus	A-2-35L-1	GCA_020501145.183900109	INSDC	JAIBUI010000177.1	28547	30012	-	KAH2443344.1	hypothetical protein	Aspergillus fumigatus	D-2-47L-2	GCA_020501185.183900109	INSDC	JAIBUH010000187.1	8466	9931	+	KAH2457438.1	hypothetical protein	Aspergillus fumigatus	F-1-42-2	GCA_020501175.183900109	INSDC	JAIBUJ010000248.1	8466	9931	+	KAH2463440.1	hypothetical protein	Aspergillus fumigatus	A-2-34L-2	GCA_020501235.183900109	INSDC	JAIBUK010000146.1	55048	56513	-	KAH2472844.1	hypothetical protein	Aspergillus fumigatus	C-1-34s-1	GCA_020501245.183900109	INSDC	JAIBUM010000186.1	10698	12163	+	KAH2484268.1	hypothetical protein	Aspergillus fumigatus	C-1-99L-2	GCA_020501265.183900109	INSDC	JAIBUN010000220.1	10977	12442	+	KAH2496327.1	hypothetical protein	Aspergillus fumigatus	A-3-30s-2	GCA_020501335.183900109	INSDC	JAIBUO010000187.1	16903	18368	+	KAH2499103.1	hypothetical protein	Aspergillus fumigatus	E-1-67s-1	GCA_020501255.183900109	INSDC	JAIBUP010000170.1	9298	10763	+	KAH2520720.1	hypothetical protein	Aspergillus fumigatus	A-3-37s-1	GCA_020501345.183900109	INSDC	JAIBUR010000161.1	38288	39754	-	KAH2534244.1	hypothetical protein	Aspergillus fumigatus	C-1-67s-1	GCA_020501375.183900109	INSDC	JAIBUS010000107.1	77926	79391	-	KAH2536899.1	hypothetical protein	Aspergillus fumigatus	A-2-49L-5	GCA_020501405.183900109	INSDC	JAIBUQ010000052.1	10733	12198	+	KAH2551272.1	hypothetical protein	Aspergillus fumigatus	C-1-94L-2	GCA_020501355.183900109	INSDC	JAIBUT010000133.1	11189	12654	+	KAH2559777.1	hypothetical protein	Aspergillus fumigatus	E-1-66s-1	GCA_020501425.183900109	INSDC	JAIBUU010000203.1	10380	11845	+	KAH2562468.1	hypothetical protein	Aspergillus fumigatus	C-1-49-1	GCA_020501445.183900109	INSDC	JAIBUV010000191.1	11254	12720	+	KAH2577005.1	hypothetical protein	Aspergillus fumigatus	A-2-49L-2	GCA_020501465.183900109	INSDC	JAIBUW010000167.1	16361	17826	+	KAH2587196.1	hypothetical protein	Aspergillus fumigatus	L-3-11-2	GCA_020501495.183900109	INSDC	JAIBUX010000158.1	10196	11661	+	KAH2594816.1	hypothetical protein	Aspergillus fumigatus	L-3-24-3	GCA_020501475.183900109	INSDC	JAIBUY010000046.1	17342	18807	+	KAH2607307.1	hypothetical protein	Aspergillus fumigatus	L-3-22-2	GCA_020501535.183900109	INSDC	JAIBUZ010000238.1	8466	9931	+	KAH2616671.1	hypothetical protein	Aspergillus fumigatus	L-3-7-1	GCA_020501545.183900109	INSDC	JAIBVA010000233.1	8466	9931	+	KAH2620138.1	hypothetical protein	Aspergillus fumigatus	L-3-24-1	GCA_020501555.183900109	INSDC	JAIBVB010000209.1	11492	12957	+	KAH2633798.1	hypothetical protein	Aspergillus fumigatus	L-3-13-2	GCA_020501575.183900109	INSDC	JAIBVC010000194.1	28564	30029	-	KAH2644903.1	hypothetical protein	Aspergillus fumigatus	L-3-13-1	GCA_020501605.183900109	INSDC	JAIBVD010000150.1	48693	50158	-	KAH2647977.1	hypothetical protein	Aspergillus fumigatus	L-3-11-1	GCA_020501615.183900109	INSDC	JAIBVE010000138.1	18063	19527	+	KAH2657826.1	hypothetical protein	Aspergillus fumigatus	L-3-15-2	GCA_020501635.183900109	INSDC	JAIBVF010000187.1	9504	10969	+	KAH2670559.1	hypothetical protein	Aspergillus fumigatus	L-3-21-3	GCA_020501645.183900109	INSDC	JAIBVG010000235.1	28462	29927	-	KAH2675246.1	hypothetical protein	Aspergillus fumigatus	L-3-21-1	GCA_020501695.183900109	INSDC	JAIBVH010000233.1	28540	30005	-	KAH2681689.1	hypothetical protein	Aspergillus fumigatus	G-2-9-2	GCA_020501715.183900109	INSDC	JAIBVJ010000163.1	8466	9931	+	KAH2706006.1	hypothetical protein	Aspergillus fumigatus	G-2-5-2	GCA_020501735.183900109	INSDC	JAIBVI010000087.1	11352	12817	+	KAH2708064.1	hypothetical protein	Aspergillus fumigatus	G-2-3-1	GCA_020501705.183900109	INSDC	JAIBVK010000050.1	139722	141187	-	KAH2724527.1	hypothetical protein	Aspergillus fumigatus	G-2-14-1	GCA_020501765.183900109	INSDC	JAIBVL010000194.1	8466	9931	+	KAH2732937.1	hypothetical protein	Aspergillus fumigatus	G-2-1-2	GCA_020501785.183900109	INSDC	JAIBVM010000126.1	8466	9931	+	KAH2734055.1	hypothetical protein	Aspergillus fumigatus	G-2-6-1	GCA_020501805.183900109	INSDC	JAIBVP010000227.1	8466	9931	+	KAH2751674.1	hypothetical protein	Aspergillus fumigatus	H-1-26-1	GCA_020501875.183900109	INSDC	JAIBVN010000100.1	10517	11982	+	KAH2762198.1	hypothetical protein	Aspergillus fumigatus	C-1-90L-1	GCA_020501835.183900109	INSDC	JAIBVQ010000211.1	10424	11889	+	KAH2777775.1	hypothetical protein	Aspergillus fumigatus	C-1-24L-3	GCA_020501895.183900109	INSDC	JAIBVR010000228.1	8466	9931	+	KAH2779605.1	hypothetical protein	Aspergillus fumigatus	F-1-14-1	GCA_020501885.183900109	INSDC	JAIBVS010000213.1	8466	9931	+	KAH2787477.1	hypothetical protein	Aspergillus fumigatus	I-1-49-3	GCA_020501905.183900109	INSDC	JAIBVT010000165.1	28552	30017	-	KAH2801757.1	hypothetical protein	Aspergillus fumigatus	I-1-48-3	GCA_020501935.183900109	INSDC	JAIBVU010000184.1	12039	13504	+	KAH2808848.1	hypothetical protein	Aspergillus fumigatus	H-1-23-3	GCA_020501985.183900109	INSDC	JAIBVW010000163.1	11474	12939	+	KAH2825598.1	hypothetical protein	Aspergillus fumigatus	C-1-66L-3	GCA_020502005.183900109	INSDC	JAIBVX010000187.1	28462	29927	-	KAH2831366.1	hypothetical protein	Aspergillus fumigatus	H-1-1-2	GCA_020502025.183900109	INSDC	JAIBVV010000212.1	28494	29959	-	KAH2836521.1	hypothetical protein	Aspergillus fumigatus	H-1-10-6	GCA_020501995.183900109	INSDC	JAIBVY010000240.1	28477	30005	-	KAH2852453.1	hypothetical protein	Aspergillus fumigatus	C-1-66L-2	GCA_020502035.183900109	INSDC	JAIBVZ010000180.1	10722	12187	+	KAH2857696.1	hypothetical protein	Aspergillus fumigatus	K-1-8L-3	GCA_020502045.183900109	INSDC	JAIBWA010000152.1	9813	11278	+	KAH2870421.1	hypothetical protein	Aspergillus fumigatus	K-1-48s-1	GCA_020502095.183900109	INSDC	JAIBWB010000170.1	12047	13512	+	KAH2879050.1	hypothetical protein	Aspergillus fumigatus	K-1-1L-2	GCA_020502105.183900109	INSDC	JAIBWD010000228.1	9462	10927	+	KAH2889329.1	hypothetical protein	Aspergillus fumigatus	H-1-29-2	GCA_020502125.183900109	INSDC	JAIBWC010000164.1	38262	39791	-	KAH2895713.1	hypothetical protein	Aspergillus fumigatus	C-1-64L-2	GCA_020502115.183900109	INSDC	JAIBWF010000252.1	8466	9931	+	KAH2916038.1	hypothetical protein	Aspergillus fumigatus	L-2-13-4	GCA_020502185.183900109	INSDC	JAIBWG010000230.1	28454	29919	-	KAH2924103.1	hypothetical protein	Aspergillus fumigatus	H-1-21-9	GCA_020502215.183900109	INSDC	JAIBWH010000150.1	11374	12839	+	KAH2939727.1	hypothetical protein	Aspergillus fumigatus	H-1-30-2	GCA_020502225.183900109	INSDC	JAIBWJ010000228.1	8466	9931	+	KAH2949267.1	hypothetical protein	Aspergillus fumigatus	A-3-40L-1	GCA_020502235.183900109	INSDC	JAIBWI010000148.1	14508	15973	+	KAH2953194.1	hypothetical protein	Aspergillus fumigatus	H-1-21-5	GCA_020502245.183900109	INSDC	JAIBWK010000214.1	11055	12520	+	KAH2959336.1	hypothetical protein	Aspergillus fumigatus	A-3-45L-2	GCA_020502325.183900109	INSDC	JAIBWM010000152.1	10658	12124	+	KAH2981371.1	hypothetical protein	Aspergillus fumigatus	L-2-21-2	GCA_020502365.183900109	INSDC	JAIBWN010000156.1	10597	12062	+	KAH2993801.1	hypothetical protein	Aspergillus fumigatus	L-2-4-3	GCA_020502375.183900109	INSDC	JAIBWP010000176.1	48672	50136	-	KAH3007681.1	hypothetical protein	Aspergillus fumigatus	A-3-43s-1	GCA_020502425.183900109	INSDC	JAIBWO010000138.1	32968	34433	-	KAH3022102.1	hypothetical protein	Aspergillus fumigatus	L-2-24-1	GCA_020502385.183900109	INSDC	JAIBWQ010000093.1	8466	9931	+	KAH3023181.1	hypothetical protein	Aspergillus fumigatus	A-2-36s-3	GCA_020502435.183900109	INSDC	JAIBWR010000159.1	9546	11011	+	KAH3036336.1	hypothetical protein	Aspergillus fumigatus	A-2-35s-1	GCA_020502455.183900109	INSDC	JAIBWT010000233.1	28439	29904	-	KAH3037695.1	hypothetical protein	Aspergillus fumigatus	C-1-40L-2	GCA_020502495.183900109	INSDC	JAIBWS010000185.1	8466	9931	+	KAH3053845.1	hypothetical protein	Aspergillus fumigatus	C-1-33L-2	GCA_020502485.183900109	INSDC	JAIBWV010000223.1	8466	9931	+	KAH3057965.1	hypothetical protein	Aspergillus fumigatus	E-1-46-2	GCA_020502545.183900109	INSDC	JAIBWU010000238.1	8466	9931	+	KAH3070902.1	hypothetical protein	Aspergillus fumigatus	E-1-37L-2	GCA_020502525.183900109	INSDC	JAIBWW010000236.1	28471	29936	-	KAH3075577.1	hypothetical protein	Aspergillus fumigatus	C-1-28L-1	GCA_020502575.183900109	INSDC	JAIBWX010000226.1	28445	29910	-	KAH3079952.1	hypothetical protein	Aspergillus fumigatus	C-1-30L-1	GCA_020502595.183900109	INSDC	JAIBWY010000218.1	9434	10899	+	KAH3100014.1	hypothetical protein	Aspergillus fumigatus	C-1-31s-1	GCA_020502605.183900109	INSDC	JAIBXA010000234.1	8466	9931	+	KAH3111401.1	hypothetical protein	Aspergillus fumigatus	H-1-15-2	GCA_020502625.183900109	INSDC	JAIBXB010000236.1	8466	9931	+	KAH3127669.1	hypothetical protein	Aspergillus fumigatus	B-1-32-3	GCA_020502675.183900109	INSDC	JAIBXC010000184.1	28411	29939	-	KAH3135760.1	hypothetical protein	Aspergillus fumigatus	D-2-15L-3	GCA_020502695.183900109	INSDC	JAIBXD010000216.1	28507	29971	-	KAH3139913.1	hypothetical protein	Aspergillus fumigatus	I-1-2-2	GCA_020502705.183900109	INSDC	JAIBXE010000236.1	8466	9931	+	KAH3149621.1	hypothetical protein	Aspergillus fumigatus	I-1-2-4	GCA_020502715.183900109	INSDC	JAIBXG010000163.1	8466	9931	+	KAH3168714.1	hypothetical protein	Aspergillus fumigatus	I-1-32-1	GCA_020502875.183900109	INSDC	JAIBXF010000194.1	38039	39504	-	KAH3171383.1	hypothetical protein	Aspergillus fumigatus	I-1-19-2	GCA_020502725.183900109	INSDC	JAIBXH010000160.1	48675	50140	-	KAH3184346.1	hypothetical protein	Aspergillus fumigatus	I-1-32-2	GCA_020502985.183900109	INSDC	JAIBXI010000248.1	28449	29913	-	KAH3188980.1	hypothetical protein	Aspergillus fumigatus	I-1-22-4	GCA_020502995.183900109	INSDC	JAIBXJ010000143.1	16835	18299	+	KAH3198353.1	hypothetical protein	Aspergillus fumigatus	I-1-22-5	GCA_020503015.183900109	INSDC	JAIBXK010000191.1	8467	9933	+	KAH3213919.1	hypothetical protein	Aspergillus fumigatus	I-1-12-1	GCA_020503055.183900109	INSDC	JAIBXL010000158.1	8466	9931	+	KAH3215140.1	hypothetical protein	Aspergillus fumigatus	D-2-26s-1	GCA_020503065.183900109	INSDC	JAIBXN010000221.1	8466	9931	+	KAH3231770.1	hypothetical protein	Aspergillus fumigatus	F-1-3L-1	GCA_020503095.183900109	INSDC	JAIBXO010000233.1	11153	12618	+	KAH3242822.1	hypothetical protein	Aspergillus fumigatus	F-1-13L-3	GCA_020503105.183900109	INSDC	JAIBXP010000148.1	11152	12617	+	KAH3246412.1	hypothetical protein	Aspergillus fumigatus	C-1-93s-1	GCA_020503175.183900109	INSDC	JAIBXM010000184.1	38123	39588	-	KAH3246729.1	hypothetical protein	Aspergillus fumigatus	I-1-25-1	GCA_020503085.183900109	INSDC	JAIBXQ010000236.1	28439	29903	-	KAH3269246.1	hypothetical protein	Aspergillus fumigatus	F-1-33L-2	GCA_020503165.183900109	INSDC	JAIBXS010000235.1	28424	29889	-	KAH3275639.1	hypothetical protein	Aspergillus fumigatus	F-1-4L-1	GCA_020503205.183900109	INSDC	JAIBXR010000235.1	8466	9931	+	KAH3284789.1	hypothetical protein	Aspergillus fumigatus	F-1-13L-1	GCA_020503185.183900109	INSDC	JAIBXT010000195.1	11370	12835	+	KAH3291708.1	hypothetical protein	Aspergillus fumigatus	K-1-12L-1	GCA_020503195.183900109	INSDC	JAIBXU010000206.1	38272	39737	-	KAH3300659.1	hypothetical protein	Aspergillus fumigatus	K-1-4s-1_2	GCA_020503245.183900109	INSDC	JAIBXV010000250.1	8466	9931	+	KAH3314106.1	hypothetical protein	Aspergillus fumigatus	K-1-24L-1	GCA_020503265.183900109	INSDC	JAIBXW010000195.1	38199	39728	-	KAH3325681.1	hypothetical protein	Aspergillus fumigatus	F-1-10L-1	GCA_020503275.183900109	INSDC	JAIBXY010000167.1	38244	39772	-	KAH3335994.1	hypothetical protein	Aspergillus fumigatus	L-2-11-2	GCA_020503305.183900109	INSDC	JAIBXZ010000208.1	28552	30017	-	KAH3344684.1	hypothetical protein	Aspergillus fumigatus	L-2-22-4	GCA_020503345.183900109	INSDC	JAIBYA010000220.1	11223	12688	+	KAH3355905.1	hypothetical protein	Aspergillus fumigatus	L-2-16-3	GCA_020503365.183900109	INSDC	JAIBYB010000162.1	8466	9931	+	KAH3368756.1	hypothetical protein	Aspergillus fumigatus	L-2-15-4	GCA_020503375.183900109	INSDC	JAIBXX010000171.1	33001	34466	-	KAH3370137.1	hypothetical protein	Aspergillus fumigatus	L-2-11-4	GCA_020503295.183900109	INSDC	JAIBYC010000233.1	8466	9931	+	KAH3381568.1	hypothetical protein	Aspergillus fumigatus	L-2-9-5	GCA_020503395.183900109	INSDC	JAIBYE010000231.1	8466	9931	+	KAH3392275.1	hypothetical protein	Aspergillus fumigatus	L-2-7-1	GCA_020503435.183900109	INSDC	JAIBYD010000222.1	8466	9931	+	KAH3393936.1	hypothetical protein	Aspergillus fumigatus	L-2-9-1	GCA_020503455.183900109	INSDC	JAIBYF010000167.1	48737	50202	-	KAH3405384.1	hypothetical protein	Aspergillus fumigatus	L-2-7-2	GCA_020503445.183900109	INSDC	JAIBYG010000150.1	8466	9931	+	KAH3421130.1	hypothetical protein	Aspergillus fumigatus	L-2-17-1	GCA_020503465.183900109	INSDC	JAIBYH010000242.1	8466	9931	+	KAH3429424.1	hypothetical protein	Aspergillus fumigatus	L-2-16-1	GCA_020503515.183900109	INSDC	JAIBYI010000161.1	38272	39737	-	KAH3435208.1	hypothetical protein	Aspergillus fumigatus	K-1-4s-1	GCA_020503535.183900109	INSDC	JAIBYJ010000153.1	48744	50209	-	KAH3447474.1	hypothetical protein	Aspergillus fumigatus	K-1-18L-6	GCA_020503555.183900109	INSDC	JAIBYL010000203.1	8466	9931	+	KAH3460450.1	hypothetical protein	Aspergillus fumigatus	K-1-8L-1	GCA_020503565.183900109	INSDC	JAIBYK010000158.1	9738	11203	+	KAH3461656.1	hypothetical protein	Aspergillus fumigatus	K-1-3L-4	GCA_020503545.183900109	INSDC	JAIBYM010000243.1	8466	9931	+	KAH3469194.1	hypothetical protein	Aspergillus fumigatus	K-1-1L-5	GCA_020503595.183900109	INSDC	JAIBYN010000145.1	11428	12893	+	KAH3488941.1	hypothetical protein	Aspergillus fumigatus	K-1-32s-1	GCA_020503635.183900109	INSDC	JAIBYP010000151.1	48897	50362	-	KAH3500278.1	hypothetical protein	Aspergillus fumigatus	K-1-18L-3	GCA_020503665.183900109	INSDC	JAIBYQ010000222.1	28548	30013	-	KAH3506644.1	hypothetical protein	Aspergillus fumigatus	K-1-34L-1	GCA_020503705.183900109	INSDC	JAIBYS010000213.1	12583	14048	+	KAH3520809.1	hypothetical protein	Aspergillus fumigatus	A-2-47s-3	GCA_020503725.183900109	INSDC	JAIBYT010000173.1	12548	14013	+	KAH3536756.1	hypothetical protein	Aspergillus fumigatus	A-2-47L-2	GCA_020503735.183900109	INSDC	JAIBYU010000158.1	48806	50271	-	KAH3552032.1	hypothetical protein	Aspergillus fumigatus	A-2-48s-2	GCA_020503745.183900109	INSDC	JAIBYV010000186.1	10475	11940	+	KAH3557596.1	hypothetical protein	Aspergillus fumigatus	D-2-43L-1	GCA_020503815.183900109	INSDC	JAIBYX010000117.1	8466	9931	+	KAH3573787.1	hypothetical protein	Aspergillus fumigatus	A-2-27s-1	GCA_020503795.183900109	INSDC	JAIBYW010000154.1	11377	12842	+	KAH3574889.1	hypothetical protein	Aspergillus fumigatus	D-2-44L-1	GCA_020503805.183900109	INSDC	JAIBYY010000147.1	11408	12873	+	KAH3582101.1	hypothetical protein	Aspergillus fumigatus	A-2-26s-2	GCA_020503825.183900109	INSDC	JAIBYZ010000181.1	12611	14076	+	KAH3589878.1	hypothetical protein	Aspergillus fumigatus	B-1-73L-1	GCA_020503885.183900109	INSDC	JAIBZB010000148.1	35758	37223	+	KAH3608715.1	hypothetical protein	Aspergillus fumigatus	B-1-78L-1	GCA_020503905.183900109	INSDC	JAIBZA010000147.1	11433	12898	+	KAH3610596.1	hypothetical protein	Aspergillus fumigatus	B-1-66L-1	GCA_020503895.183900109	INSDC	JAIBZC010000204.1	11139	12604	+	KAH3621622.1	hypothetical protein	Aspergillus fumigatus	C-1-76s-2	GCA_020503915.183900109	INSDC	JAIBZD010000111.1	77819	79284	-	KAH3633553.1	hypothetical protein	Aspergillus fumigatus	D-2-32L-1	GCA_020503935.183900109	INSDC	JALJVI010000066.1	30225	31690	-	KAJ8147008.1	hypothetical protein	Aspergillus fumigatus	070 01-70-BAL-1	GCA_029618205.183900109	INSDC	JALJVG010000038.1	18465	19930	+	KAJ8147846.1	hypothetical protein	Aspergillus fumigatus	M.20.0011028	GCA_029618165.183900109	INSDC	JALJVH010000038.1	170652	172117	-	KAJ8150686.1	hypothetical protein	Aspergillus fumigatus	M.20.0011027	GCA_029618175.183900109	INSDC	JALJVJ010000058.1	28559	30024	-	KAJ8173691.1	hypothetical protein	Aspergillus fumigatus	5.1TA	GCA_029618195.183900109	INSDC	JALJVK010000078.1	30224	31689	-	KAJ8175450.1	hypothetical protein	Aspergillus fumigatus	0040673067 AFU 30/06	GCA_029618225.183900109	INSDC	JALJVL010000027.1	151120	152584	-	KAJ8181840.1	hypothetical protein	Aspergillus fumigatus	0040668669 AFU 30/06	GCA_029618255.183900109	INSDC	JALJVM010000025.1	276860	278324	+	KAJ8203890.1	hypothetical protein	Aspergillus fumigatus	0040675686 AFU 30/06	GCA_029618275.183900109	INSDC	JALJVO010000039.1	170501	171966	-	KAJ8204783.1	hypothetical protein	Aspergillus fumigatus	0040676010 AFU 30/06	GCA_029618305.183900109	INSDC	JALJVN010000041.1	134230	135695	+	KAJ8212114.1	hypothetical protein	Aspergillus fumigatus	0040679185 AFU 30/06	GCA_029618285.183900109	INSDC	JALJVP010000048.1	85515	86980	+	KAJ8227573.1	hypothetical protein	Aspergillus fumigatus	0040676907 AFU 25/06	GCA_029618335.183900109	INSDC	JAKNCZ010000038.1	14116	15581	+	KAJ8230026.1	hypothetical protein	Aspergillus fumigatus	0030661546 AFU 25/06	GCA_029618185.183900109	INSDC	CM079221.1	1244861	1246326	-	KAK9548705.1	hypothetical protein	Aspergillus fumigatus	08-19-02-30	GCA_040142875.183900109	INSDC	JBBFMU010000007.1	1244861	1246326	-	KAK9548705.1	hypothetical protein	Aspergillus fumigatus	08-19-02-30	GCA_040142875.183900109	INSDC	JBBFMV010000010.1	1139108	1140573	-	KAK9549340.1	hypothetical protein	Aspergillus fumigatus	47-4	GCA_040142865.183900109	INSDC	CM079233.1	655797	657263	+	KAK9577174.1	hypothetical protein	Aspergillus fumigatus	ATCC 13073	GCA_040142885.183900109	INSDC	JBBFMW010000007.1	655797	657263	+	KAK9577174.1	hypothetical protein	Aspergillus fumigatus	ATCC 13073	GCA_040142885.183900109	INSDC	CM079240.1	727797	729263	+	KAK9578161.1	hypothetical protein	Aspergillus fumigatus	ATCC 42202	GCA_040142845.183900109	INSDC	JBBFMX010000007.1	727797	729263	+	KAK9578161.1	hypothetical protein	Aspergillus fumigatus	ATCC 42202	GCA_040142845.183900109	INSDC	CM079241.1	1164668	1166133	-	KAK9589526.1	hypothetical protein	Aspergillus fumigatus	ATCC 46645	GCA_040142955.183900109	INSDC	JBBFMY010000007.1	1164668	1166133	-	KAK9589526.1	hypothetical protein	Aspergillus fumigatus	ATCC 46645	GCA_040142955.183900109	INSDC	CM079247.1	655823	657289	+	KAK9610420.1	hypothetical protein	Aspergillus fumigatus	B5233	GCA_040142945.183900109	INSDC	JBBFMZ010000007.1	655823	657289	+	KAK9610420.1	hypothetical protein	Aspergillus fumigatus	B5233	GCA_040142945.183900109	INSDC	CM079252.1	1141276	1142741	-	KAK9616822.1	hypothetical protein	Aspergillus fumigatus	H237	GCA_040142975.183900109	INSDC	JBBFNB010000007.1	1141276	1142741	-	KAK9616822.1	hypothetical protein	Aspergillus fumigatus	H237	GCA_040142975.183900109	INSDC	CM079258.1	602201	603665	+	KAK9640830.1	hypothetical protein	Aspergillus fumigatus	W72310	GCA_040167795.183900109	INSDC	JBBFNC010000007.1	602201	603665	+	KAK9640830.1	hypothetical protein	Aspergillus fumigatus	W72310	GCA_040167795.183900109	INSDC	JBDLLN010000010.1	1153085	1154551	-	KAK9646104.1	hypothetical protein	Aspergillus fumigatus	D141	GCA_040167805.183900109	INSDC	KQ087367.1	1268446	1269912	-	KMK56834.1	FMN-dependent dehydrogenase family protein	Aspergillus fumigatus Z5	Z5	GCA_001029325.183900109	INSDC	NKHS01000233.1	11070	12535	+	OXN03989.1	hypothetical protein	Aspergillus fumigatus		GCA_002234985.183900109	INSDC	NKHT01000208.1	12227	13693	+	OXN23321.1	hypothetical protein	Aspergillus fumigatus		GCA_002234955.1278604261	RefSeq	NW_022475706.1	12411	14026	-	XP_031920599.1	FMN-dependent dehydrogenase	Aspergillus caelatus	CBS 763.97	GCF_009193585.1278604261	RefSeq	XM_032073690.1	1	1101	+	XP_031920599.1	FMN-dependent dehydrogenase	Aspergillus caelatus	CBS 763.97	278604261	INSDC	ML738005.1	12411	14026	-	KAE8357518.1	FMN-dependent dehydrogenase	Aspergillus caelatus	CBS 763.97	GCA_009193585.1278604261	INSDC	ML735812.1	35896	37512	-	KAE8413210.1	FMN-dependent dehydrogenase	Aspergillus pseudocaelatus	CBS 117616	GCA_009193665.1298940757	INSDC	MU001497.1	1422865	1424254	-	KAF2447169.1	FMN-dependent dehydrogenase	Karstenula rhodostoma CBS 690.94	CBS 690.94	GCA_010093485.1711052865	INSDC	VYYT01000135.1	243038	244526	-	KAK2764718.1	fmn-dependent dehydrogenase family protein	Colletotrichum kahawae	CIFC_Que2	GCA_032988895.1496066563	INSDC	JAIBUH010000842.1	39	1577	+	KAH2444112.1	hypothetical protein	Aspergillus fumigatus	F-1-42-2	GCA_020501175.1246020273	INSDC	QZAS01000023.1	23248	24724	-	THX06397.1	FMN-dependent dehydrogenase	Aureobasidium pullulans	EXF-10085	GCA_004917355.1245937548	INSDC	QZAE01000125.1	16932	18408	-	THV84498.1	FMN-dependent dehydrogenase	Aureobasidium pullulans	EXF-11991	GCA_004917145.1360057555	RefSeq	NW_026623122.1	8474676	8476185	+	XP_056735666.1	uncharacterized protein	Penicillium crustosum	IBT 35664	GCF_028827405.1360057555	RefSeq	XM_056870882.1	1	1116	+	XP_056735666.1	uncharacterized protein	Penicillium crustosum	IBT 35664	360057555	INSDC	JAAOZQ010000013.1	235109	236618	-	KAF7527964.1	hypothetical protein	Penicillium crustosum	G10	GCA_014621375.1360057555	INSDC	JAPZBV010000001.1	8474676	8476185	+	KAJ5419585.1	hypothetical protein	Penicillium crustosum	IBT 35664	GCA_028827405.1360057555	INSDC	JBCAMJ010000013.1	910695	912204	-	KAL2695404.1	hypothetical protein	Penicillium crustosum	PRB-2	GCA_043643955.1360088124	INSDC	JAANBB010000004.1	190105	191604	+	KAF7557543.1	hypothetical protein	Cylindrodendrum hubeiense	IHI 201604	GCA_014621425.1190535480	INSDC	KZ825836.1	19993	21431	-	PYH96499.1	FMN-dependent dehydrogenase	Aspergillus ellipticus CBS 707.79	CBS 707.79	GCA_003184645.1216334710	INSDC	JAHCTQ010000002.1	55286	56612	-	KAI7555076.1	FMN-dependent dehydrogenase	Hortaea werneckii	EXF-12620	GCA_024761785.1216334710	INSDC	JAHCTY010000004.1	23957	25283	+	KAI7722862.1	FMN-dependent dehydrogenase	Hortaea werneckii	EXF-2785	GCA_024762005.1216334710	INSDC	QWIN01000016.1	54794	56120	-	RMY62269.1	hypothetical protein	Hortaea werneckii	EXF-151	GCA_003704575.1581194463	INSDC	JAKMWX010000088.1	5012	6497	+	KAI8241334.1	Oxidase	Colletotrichum sp. SAR 10_96	SAR 10_96	GCA_025329375.1190517915	RefSeq	NW_020291351.1	247317	248801	+	XP_025488873.1	FMN-dependent dehydrogenase	Aspergillus uvarum CBS 121591	CBS 121591	GCF_003184745.1190517915	RefSeq	XM_025637563.1	1	1101	+	XP_025488873.1	FMN-dependent dehydrogenase	Aspergillus uvarum CBS 121591	CBS 121591	190517915	INSDC	KZ821727.1	247317	248801	+	PYH78673.1	FMN-dependent dehydrogenase	Aspergillus uvarum CBS 121591	CBS 121591	GCA_003184745.1210343654	INSDC	MVGC01000184.1	38021	39412	-	RJE22142.1	S-2-hydroxy-acid oxidase	Aspergillus sclerotialis	CBS 366.77	GCA_003589665.1530722403	INSDC	JAJKLH010000003.1	2265124	2266664	+	KAI0487799.1	FMN-dependent dehydrogenase	Xylaria cf. heliscus	FL0509	GCA_022539335.1193785113	RefSeq	NW_020291902.1	203713	205219	-	XP_025551823.1	FMN-dependent dehydrogenase	Aspergillus homomorphus CBS 101889	CBS 101889	GCF_003184865.1193785113	RefSeq	XM_025697663.1	1	1101	+	XP_025551823.1	FMN-dependent dehydrogenase	Aspergillus homomorphus CBS 101889	CBS 101889	193785113	INSDC	KZ824282.1	203713	205219	-	RAL12669.1	FMN-dependent dehydrogenase	Aspergillus homomorphus CBS 101889	CBS 101889	GCA_003184865.1286766750	INSDC	WOWK01000150.1	25924	27406	+	KAF0316697.1	fmn-dependent dehydrogenase family protein	Colletotrichum asianum	ICMP 18580	GCA_009806415.1629500939	INSDC	JAPWDR010000007.1	1259398	1260914	+	KAJ5490272.1	Aldolase-type TIM barrel	Penicillium expansum	IBT 35385	GCA_028827855.1193499059	RefSeq	NW_020291506.1	265663	267147	+	XP_025501960.1	FMN-dependent dehydrogenase	Aspergillus aculeatinus CBS 121060	CBS 121060	GCF_003184765.1193499059	RefSeq	XM_025649993.1	1	1101	+	XP_025501960.1	FMN-dependent dehydrogenase	Aspergillus aculeatinus CBS 121060	CBS 121060	193499059	INSDC	KZ824969.1	265663	267147	+	RAH68137.1	FMN-dependent dehydrogenase	Aspergillus aculeatinus CBS 121060	CBS 121060	GCA_003184765.1246158072	INSDC	QZBS01000356.1	17852	19330	-	THZ66524.1	FMN-dependent dehydrogenase	Aureobasidium pullulans	EXF-3519	GCA_004918105.1104247780	INSDC	JFBX01000092.1	265714	267262	-	KXH50396.1	hypothetical protein	Colletotrichum simmondsii	CBS122122	GCA_001563135.181045595	INSDC	JZBS01002343.1	5696	7285	+	KKK19090.1	(S)-2-hydroxy-acid oxidase	Aspergillus rambellii	SRRC1468	GCA_000986645.181045595	INSDC	JYKN01001079.1	5701	7301	+	KKK21863.1	(S)-2-hydroxy-acid oxidase	Aspergillus ochraceoroseus	SRRC1432	GCA_000986665.1496076753	INSDC	JAIBVR010000099.1	10316	11887	+	KAH2787760.1	hypothetical protein	Aspergillus fumigatus	F-1-14-1	GCA_020501885.1496076753	INSDC	JAIBYS010000108.1	79697	81268	-	KAH3525668.1	hypothetical protein	Aspergillus fumigatus	A-2-47s-3	GCA_020503725.1496076753	INSDC	JAIBYT010000034.1	122145	123716	-	KAH3546604.1	hypothetical protein	Aspergillus fumigatus	A-2-47L-2	GCA_020503735.1496076753	INSDC	JAIBYZ010000073.1	122167	123738	-	KAH3597191.1	hypothetical protein	Aspergillus fumigatus	B-1-73L-1	GCA_020503885.1827612244	INSDC	JAZAVJ010000038.1	2232	3773	+	KAK7419366.1	hypothetical protein	Neonectria punicea	NRRL 64653	GCA_037954315.1142104520	INSDC	JAQJAL010000004.1	8498510	8500024	+	KAJ5688070.1	hypothetical protein	Penicillium majusculum	IBT 35410	GCA_028828285.1142104520	INSDC	MDYO01000026.1	117103	118617	+	OQD94433.1	hypothetical protein	Penicillium solitum	IBT 29525	GCA_002072235.125083669	RefSeq	NW_020290884.1	2125813	2127294	+	XP_025460502.1	FMN-dependent dehydrogenase	Aspergillus niger CBS 101883	CBS 101883	GCF_003184595.125083669	RefSeq	XM_025593715.1	1	1101	+	XP_025460502.1	FMN-dependent dehydrogenase	Aspergillus niger CBS 101883	CBS 101883	25083669	INSDC	ACJE01000009.1	172527	174008	+	EHA23713.1	FMN-dependent dehydrogenase	Aspergillus niger ATCC 1015	ATCC 1015	GCA_000230395.225083669	INSDC	BDHI01000001.1	264641	266121	+	GCB17196.1	peroxisomal (S)-2-hydroxy-acid oxidase GLO5	Aspergillus awamori	IFM 58123	GCA_003850985.125083669	INSDC	BQMC01000005.1	6077896	6079377	-	GJP92773.1	FMN-dependent dehydrogenase family protein	Aspergillus niger	WU-2020	GCA_024862975.125083669	INSDC	BROU01000040.1	88119	89599	-	GKZ71346.1	hypothetical protein	Aspergillus niger	IFM 50267	GCA_027923745.125083669	INSDC	BROW01000005.1	723816	725297	-	GKZ88509.1	hypothetical protein	Aspergillus niger	IFM 59636	GCA_027923865.125083669	INSDC	BRPA01000003.1	273450	274930	+	GLA33872.1	hypothetical protein	Aspergillus niger	IFM 63309	GCA_027923805.125083669	INSDC	JAKJML010000064.1	17443	18924	-	KAI2816199.1	hypothetical protein	Aspergillus niger	CBS 115989	GCA_023091205.125083669	INSDC	JAKJMG010000009.1	172450	173931	+	KAI2831987.1	hypothetical protein	Aspergillus niger	CBS 133816	GCA_023091265.125083669	INSDC	JAKJLS010000161.1	17440	18921	-	KAI2836507.1	hypothetical protein	Aspergillus niger	CBS 112.32	GCA_023134515.125083669	INSDC	JAKJLW010000076.1	17440	18921	-	KAI2872440.1	hypothetical protein	Aspergillus niger	CBS 115988	GCA_023134355.125083669	INSDC	JAKJLU010000054.1	79644	81125	-	KAI2884071.1	hypothetical protein	Aspergillus niger	CBS 131.52	GCA_023134385.125083669	INSDC	JAKJLV010000016.1	190632	192113	+	KAI2899687.1	hypothetical protein	Aspergillus niger	CBS 118.52	GCA_023134325.125083669	INSDC	JAKJLY010000025.1	228251	229732	-	KAI2918098.1	hypothetical protein	Aspergillus niger	CBS 147371	GCA_023134235.125083669	INSDC	JAKJLX010000012.1	291903	293384	-	KAI2926383.1	hypothetical protein	Aspergillus niger	CBS 630.78	GCA_023134295.125083669	INSDC	JAKJLZ010000022.1	172433	173914	+	KAI2928897.1	hypothetical protein	Aspergillus niger	CBS 147320	GCA_023134415.125083669	INSDC	JAKJMA010000041.1	141687	143168	+	KAI2941611.1	hypothetical protein	Aspergillus niger	CBS 147321	GCA_023134265.125083669	INSDC	JAKJMB010000048.1	137150	138631	-	KAI2947224.1	hypothetical protein	Aspergillus niger	CBS 147322	GCA_023137925.125083669	INSDC	JAKJMC010000010.1	172363	173844	+	KAI2975122.1	hypothetical protein	Aspergillus niger	CBS 147323	GCA_023137955.125083669	INSDC	JAKJMF010000019.1	228222	229703	-	KAI2989838.1	hypothetical protein	Aspergillus niger	CBS 147344	GCA_023137865.125083669	INSDC	JAKJMH010000016.1	172259	173740	+	KAI3025139.1	hypothetical protein	Aspergillus niger	CBS 147345	GCA_023137805.125083669	INSDC	JAKJMJ010000006.1	143554	145035	+	KAI3034711.1	hypothetical protein	Aspergillus niger	CBS 147347	GCA_023137795.125083669	INSDC	JAKJMK010000047.1	171978	173459	+	KAI3038986.1	hypothetical protein	Aspergillus niger	CBS 769.97	GCA_023137765.125083669	INSDC	JAKJMM010000015.1	172138	173619	+	KAI3055478.1	hypothetical protein	Aspergillus niger	CBS 147352	GCA_023137735.125083669	INSDC	JAKJMN010000035.1	137224	138705	-	KAI3073214.1	hypothetical protein	Aspergillus niger	CBS 147353	GCA_023137705.125083669	INSDC	JAKJMO010000027.1	172452	173933	+	KAI3074273.1	hypothetical protein	Aspergillus niger	CBS 147343	GCA_023137675.125083669	INSDC	KZ821338.1	2125813	2127294	+	PYH62447.1	FMN-dependent dehydrogenase	Aspergillus niger CBS 101883	CBS 101883	GCA_003184595.125083669	INSDC	KZ851953.1	17635	19116	-	RDH15086.1	FMN-dependent dehydrogenase	Aspergillus niger ATCC 13496	ATCC 13496	GCA_003344705.125083669	INSDC	OGUI01000007.1	172643	174124	+	SPB46736.1	unnamed protein product	Aspergillus niger	N402 (ATCC 64974)	GCA_900248155.125083669	INSDC	NKJJ02000007.1	172428	173909	+	TPR07706.1	NADH:flavin oxidoreductase / NADH oxidase family protein	Aspergillus niger	FDAARGOS_311	GCA_002211485.2487903867	INSDC	CABFNO020001565.1	517936	519490	-	CAH0003908.1	unnamed protein product	Clonostachys byssicola		GCA_902006505.2278657069	INSDC	ML735687.1	681051	682448	+	KAE8423965.1	FMN-dependent dehydrogenase	Aspergillus pseudocaelatus	CBS 117616	GCA_009193665.1613847482	INSDC	JAPUFE010000014.1	124976	126456	+	KAJ3962459.1	hypothetical protein	Colletotrichum tropicale	IMI 366226	GCA_027942835.1377453277	INSDC	MDYX01000024.1	844652	846159	+	KAF9629152.1	putative fmn-dependent dehydrogenase family protein	Lasiodiplodia theobromae	CSS-01s	GCA_002111425.1131371661	RefSeq	NW_024467864.1	378696	380271	-	XP_040701731.1	uncharacterized protein	Aspergillus sydowii CBS 593.65	CBS 593.65	GCF_001890705.1131371661	RefSeq	XM_040849548.1	1	1107	+	XP_040701731.1	uncharacterized protein	Aspergillus sydowii CBS 593.65	CBS 593.65	131371661	INSDC	KV878587.1	378696	380271	-	OJJ57925.1	hypothetical protein	Aspergillus sydowii CBS 593.65	CBS 593.65	GCA_001890705.1484983197	INSDC	JAHFXU010002537.1	2344	3909	-	KAH0004687.1	FMN-dependent dehydrogenase	Aureobasidium melanogenum	EXF-9470	GCA_019924555.1614017559	INSDC	JAOQAZ010000010.1	616231	617628	-	KAJ4263503.1	hypothetical protein	Fusarium torreyae	CF00136	GCA_027945595.1546348752	INSDC	JAKJMI010000013.1	187276	188756	+	KAI3008950.1	hypothetical protein	Aspergillus niger	CBS 147346	GCA_023137835.1300306678	INSDC	MU004301.1	284335	285729	-	KAF2660230.1	FMN-dependent dehydrogenase family protein	Lophiostoma macrostomum CBS 122681	CBS 122681	GCA_010405375.1129670626	RefSeq	NW_017971530.1	20644	22189	-	XP_020127463.1	fmn-dependent dehydrogenase family protein	Diplodia corticola	CBS 112549	GCF_001883845.1129670626	RefSeq	XM_020276927.1	1	1032	+	XP_020127463.1	fmn-dependent dehydrogenase family protein	Diplodia corticola	CBS 112549	129670626	INSDC	MNUE01000051.1	20644	22189	-	OJD31203.1	fmn-dependent dehydrogenase family protein	Diplodia corticola	CBS 112549	GCA_001883845.1487901115	INSDC	CABFNQ020000451.1	86465	88029	-	CAH0015660.1	unnamed protein product	Clonostachys rhizophaga		GCA_902077795.2297867876	RefSeq	NW_022986960.1	324028	325198	+	XP_033668032.1	uncharacterized protein	Zasmidium cellare ATCC 36951	ATCC 36951	GCF_010093935.1297867876	RefSeq	XM_033816833.1	1	1125	+	XP_033668032.1	uncharacterized protein	Zasmidium cellare ATCC 36951	ATCC 36951	297867876	INSDC	ML993594.1	324028	325198	+	KAF2167143.1	hypothetical protein	Zasmidium cellare ATCC 36951	ATCC 36951	GCA_010093935.1605819686	INSDC	BROX01000012.1	503388	504867	-	GLA02060.1	hypothetical protein	Aspergillus niger	IFM 60653	GCA_027924005.1552318983	RefSeq	NW_026848234.1	1232267	1233818	-	XP_060315513.1	uncharacterized protein	Colletotrichum costaricense	IMI 309622	GCF_030867565.1552318983	RefSeq	XM_060453741.1	1	1131	+	XP_060315513.1	uncharacterized protein	Colletotrichum costaricense	IMI 309622	552318983	INSDC	MOOC01000011.1	528407	529958	-	KAI3549120.1	hypothetical protein	Colletotrichum filicis	CBS 101611	GCA_023376865.1552318983	INSDC	MLGG01000001.1	1228246	1229797	-	KAK1468685.1	hypothetical protein	Colletotrichum melonis		GCA_030868995.1552318983	INSDC	MPDP01000029.1	193119	194670	+	KAK1492568.1	hypothetical protein	Colletotrichum cuscutae	IMI 304802	GCA_030869315.1552318983	INSDC	MOOE01000005.1	1232267	1233818	-	KAK1530460.1	hypothetical protein	Colletotrichum costaricense	IMI 309622	GCA_030867565.1552318983	INSDC	JAHMHT010000009.1	61097	62648	-	KAK1715607.1	FMN-dependent dehydrogenase	Colletotrichum lupini	CBS 109225	GCA_030913515.1575419237	INSDC	JAHCBJ010000267.1	43953	45365	+	KAI6832171.1	FMN-dependent dehydrogenase	Hortaea werneckii	EXF-14591	GCA_024760895.1575419237	INSDC	JAHCBY010001156.1	2751	4163	+	KAI7058078.1	FMN-dependent dehydrogenase	Hortaea werneckii	EXF-8170	GCA_024761275.1575419237	INSDC	JAHCCG010001514.1	2751	4163	+	KAI7207848.1	FMN-dependent dehydrogenase	Hortaea werneckii	EXF-2683	GCA_024761455.1575419237	INSDC	JAHCCM010000367.1	5267	6679	-	KAI7333065.1	FMN-dependent dehydrogenase	Hortaea werneckii	EXF-241	GCA_024761615.1575419237	INSDC	JAHCCL010000050.1	83798	85210	+	KAI7335184.1	FMN-dependent dehydrogenase	Hortaea werneckii	EXF-269=EXF-108	GCA_024761565.1575419237	INSDC	JAHCCR010000235.1	33040	34452	+	KAI7397009.1	FMN-dependent dehydrogenase	Hortaea werneckii	EXF-156	GCA_024761605.1496074709	INSDC	JAIBVO010000219.1	8468	9932	+	KAH2748976.1	hypothetical protein	Aspergillus fumigatus	G-2-22-4	GCA_020501815.1496074709	INSDC	JAIBYR010000201.1	18079	19543	+	KAH3528594.1	hypothetical protein	Aspergillus fumigatus	K-1-3L-2	GCA_020503715.1689805497	RefSeq	NW_026849086.1	62200	63741	+	XP_060361700.1	FMN-dependent dehydrogenase	Colletotrichum acutatum	CBS 112980	GCF_030867785.1689805497	RefSeq	XM_060514559.1	1	1131	+	XP_060361700.1	FMN-dependent dehydrogenase	Colletotrichum acutatum	CBS 112980	689805497	INSDC	JAHMHS010000092.1	62200	63741	+	KAK1720189.1	FMN-dependent dehydrogenase	Colletotrichum acutatum	CBS 112980	GCA_030867785.1689805497	INSDC	JBBDHJ010000008.1	256475	258016	+	KAK7454777.1	hypothetical protein	Colletotrichum acutatum	L51	GCA_037954465.1689805497	INSDC	JAZDWV010000005.1	2850609	2852150	+	KAL0778191.1	hypothetical protein	Colletotrichum acutatum	COL14	GCA_040760105.1689608952	RefSeq	NW_026850010.1	1025975	1027526	+	XP_060404834.1	uncharacterized protein	Colletotrichum abscissum	IMI 504890	GCF_030869225.1689608952	RefSeq	XM_060539439.1	1	1131	+	XP_060404834.1	uncharacterized protein	Colletotrichum abscissum	IMI 504890	689608952	INSDC	MOOD01000024.1	1025975	1027526	+	KAK1518538.1	hypothetical protein	Colletotrichum abscissum	IMI 504890	GCA_030869225.1275085641	INSDC	VCHE01000001.1	786713	788177	+	KAB2581035.1	Peroxisomal (S)-2-hydroxy-acid oxidase GLO4	Lasiodiplodia theobromae	LA-SOL3	GCA_008931885.1575610927	INSDC	JAHCCO010000261.1	6461	7873	-	KAI7362822.1	FMN-dependent dehydrogenase	Hortaea werneckii	EXF-166	GCA_024761555.1535751080	RefSeq	NW_026250018.1	3734429	3735868	+	XP_051317360.1	FMN-dependent dehydrogenase	Hypoxylon trugodes	CBS 135444	GCF_022578975.1535751080	RefSeq	XM_051453555.1	125	1255	+	XP_051317360.1	FMN-dependent dehydrogenase	Hypoxylon trugodes	CBS 135444	535751080	INSDC	MU399736.1	3734429	3735868	+	KAI1391586.1	FMN-dependent dehydrogenase	Hypoxylon trugodes	CBS 135444	GCA_022578975.1575419206	INSDC	JAHCBJ010000267.1	27542	29209	-	KAI6832165.1	FMN-dependent dehydrogenase	Hortaea werneckii	EXF-14591	GCA_024760895.1575419206	INSDC	JAHCCG010000034.1	67377	69044	-	KAI7244464.1	FMN-dependent dehydrogenase	Hortaea werneckii	EXF-2683	GCA_024761455.1575419206	INSDC	JAHCCL010000050.1	67387	69054	-	KAI7335183.1	FMN-dependent dehydrogenase	Hortaea werneckii	EXF-269=EXF-108	GCA_024761565.1575419206	INSDC	JAHCCR010000235.1	16629	18296	-	KAI7397012.1	FMN-dependent dehydrogenase	Hortaea werneckii	EXF-156	GCA_024761605.158795887	RefSeq	NW_013581188.1	344399	345974	+	XP_013423563.1	FMN-dependent dehydrogenase	Aureobasidium namibiae CBS 147.97	CBS 147.97	GCF_000721765.158795887	RefSeq	XM_013568109.1	1	1086	+	XP_013423563.1	FMN-dependent dehydrogenase	Aureobasidium namibiae CBS 147.97	CBS 147.97	58795887	INSDC	JAHFYN010000012.1	147502	149074	-	KAH0291267.1	FMN-dependent dehydrogenase	Aureobasidium sp. EXF-3399	EXF-3399	GCA_019924955.158795887	INSDC	KL584722.1	344399	345974	+	KEQ69346.1	FMN-dependent dehydrogenase	Aureobasidium namibiae CBS 147.97	CBS 147.97	GCA_000721765.1496010796	INSDC	JAIBQL010000232.1	28527	29992	-	KAH1492535.1	hypothetical protein	Aspergillus fumigatus	D-2-24s-1	GCA_020499185.1496010796	INSDC	JAIBRI010000147.1	10390	11855	+	KAH1717342.1	hypothetical protein	Aspergillus fumigatus	D-2-39L-1	GCA_020499605.1513848348	INSDC	JAJTIY010000001.1	399921	401373	+	KAH8680637.1	(S)-2-hydroxy-acid oxidase	Xylariales sp. PMI_506	PMI_506	GCA_021365275.1629198697	RefSeq	NW_026622722.1	4234203	4235718	-	XP_056535310.1	Aldolase-type TIM barrel	Penicillium coprophilum	IBT 35676	GCF_028826855.1629198697	RefSeq	XM_056674785.1	1	1116	+	XP_056535310.1	Aldolase-type TIM barrel	Penicillium coprophilum	IBT 35676	629198697	INSDC	JAPQKM010000003.1	4234203	4235718	-	KAJ5170856.1	Aldolase-type TIM barrel	Penicillium coprophilum	IBT 35676	GCA_028826855.1499945244	INSDC	JAGPYM010000025.1	265590	267106	+	KAH6880717.1	FMN-dependent dehydrogenase	Thelonectria olida	MPI-CAGE-CH-0241	GCA_020736575.1487851648	INSDC	CABFNS010000761.1	119592	121160	+	VUC26969.1	unnamed protein product	Clonostachys rosea		GCA_902085965.1944911137	INSDC	JBECZT010000324.1	10313	11795	-	KAL3257362.1	hypothetical protein	Aspergillus niger	melanoliber	GCA_040285385.1689789485	RefSeq	NW_026851250.1	1627486	1629039	+	XP_060436396.1	FMN-dependent dehydrogenase	Colletotrichum godetiae	CBS 193.32	GCF_030913485.1689789485	RefSeq	XM_060580908.1	209	1339	+	XP_060436396.1	FMN-dependent dehydrogenase	Colletotrichum godetiae	CBS 193.32	689789485	INSDC	JAHMHR010000002.1	1627486	1629039	+	KAK1700639.1	FMN-dependent dehydrogenase	Colletotrichum godetiae	CBS 193.32	GCA_030913485.1246055884	INSDC	QZAX01000669.1	11273	12831	+	THX69172.1	FMN-dependent dehydrogenase	Aureobasidium pullulans	EXF-9399	GCA_004917415.1691361941	INSDC	JAQOWY010000189.1	34709	36144	+	KAK1847852.1	fmn-dependent dehydrogenase family protein	Colletotrichum chrysophilum	M932	GCA_031006325.1142147612	INSDC	MDDG01000004.1	595654	597166	-	OQE42424.1	hypothetical protein	Penicillium coprophilum	IBT 31321	GCA_002072405.186581680	INSDC	HG793136.1	1008001	1009512	+	CRL19612.1	Alpha-hydroxy acid dehydrogenase, FMN-dependent	Penicillium camemberti	FM013	GCA_000513335.1189359335	RefSeq	NW_020290991.1	163026	164447	+	XP_025472936.1	FMN-dependent dehydrogenase family protein	Aspergillus sclerotioniger CBS 115572	CBS 115572	GCF_003184525.1189359335	RefSeq	XM_025607567.1	1	1098	+	XP_025472936.1	FMN-dependent dehydrogenase family protein	Aspergillus sclerotioniger CBS 115572	CBS 115572	189359335	INSDC	MSFK01000001.1	163026	164447	+	PWY96175.1	FMN-dependent dehydrogenase family protein	Aspergillus sclerotioniger CBS 115572	CBS 115572	GCA_003184525.1142074836	INSDC	MDYM01000010.1	210654	212173	+	OQD63261.1	hypothetical protein	Penicillium polonicum	IBT 4502	GCA_002072265.1500406206	INSDC	JAGPNQ010000010.1	707860	709278	+	KAH6980829.1	(S)-2-hydroxy-acid oxidase	Ilyonectria sp. MPI-CAGE-AT-0026	MPI-CAGE-AT-0026	GCA_020744155.1326275888	RefSeq	NW_023336259.1	767645	769193	-	XP_035338232.1	uncharacterized protein	Colletotrichum scovillei	TJNH1	GCF_011075155.1326275888	RefSeq	XM_035473634.1	1	1131	+	XP_035338232.1	uncharacterized protein	Colletotrichum scovillei	TJNH1	326275888	INSDC	JAAJBS010000001.1	767645	769193	-	KAF4785229.1	hypothetical protein	Colletotrichum scovillei	TJNH1	GCA_011075155.199965175	INSDC	BCMY01000004.1	2256576	2258046	-	GAQ39929.1	FMN-dependent dehydrogenase family protein	Aspergillus niger	An76	GCA_001515345.165284483	RefSeq	NW_015971368.1	104615	106129	-	XP_016597108.1	Aldolase-type TIM barrel	Penicillium expansum	MD-8	GCF_000769745.165284483	RefSeq	XM_016746319.1	1	1116	+	XP_016597108.1	Aldolase-type TIM barrel	Penicillium expansum	MD-8	65284483	INSDC	JQFY01000032.1	163153	164667	-	KGO47555.1	Aldolase-type TIM barrel	Penicillium expansum	d1	GCA_000769735.165284483	INSDC	JQFZ01000214.1	104615	106129	-	KGO54796.1	Aldolase-type TIM barrel	Penicillium expansum	MD-8	GCA_000769745.165284483	INSDC	JQFX01000874.1	34294	35808	-	KGO62309.1	Aldolase-type TIM barrel	Penicillium expansum	CMP-1	GCA_000769755.1517837320	INSDC	MU270218.1	1771170	1772656	+	KAH9234019.1	hypothetical protein	Colletotrichum gloeosporioides 23	23	GCA_021432615.1104237467	INSDC	JFFI01002227.1	7403	8956	-	KXH39488.1	hypothetical protein	Colletotrichum salicis	CBS 607.94	GCA_001563125.1549179858	INSDC	CADEHS020000005.2	3923476	3925046	+	CAG9941589.1	unnamed protein product	Clonostachys rosea f. rosea IK726		GCA_902827195.2496016985	INSDC	JAIBQN010000191.1	8467	9933	+	KAH1526079.1	hypothetical protein	Aspergillus fumigatus	C-1-69L-1	GCA_020499225.1309506996	RefSeq	NW_025544711.1	1230572	1232009	-	XP_045260907.1	Oxidase FUB9	Colletotrichum gloeosporioides	Lc1	GCF_011800055.1309506996	RefSeq	XM_045414785.1	1	1152	+	XP_045260907.1	Oxidase FUB9	Colletotrichum gloeosporioides	Lc1	309506996	INSDC	WVTB01000066.1	1230572	1232009	-	KAF3801748.1	Oxidase FUB9	Colletotrichum gloeosporioides	Lc1	GCA_011800055.1326920980	INSDC	QPMS01000053.1	112985	114422	-	KAF4834756.1	Oxidase FUB9	Colletotrichum siamense	CAD4	GCA_013201795.1731370896	INSDC	JAXOVC010000015.1	359805	360975	+	KAK4493772.1	hypothetical protein	Zasmidium cellare	P124	GCA_035040045.1761506407	INSDC	JAJPGR010000019.1	289597	291111	+	KAK4867902.1	hypothetical protein	Penicillium expansum		GCA_022829055.1509910697	INSDC	JAJEVK010000001.1	367750	369309	-	KAH8178627.1	FMN-dependent dehydrogenase domain-containing protein	Sarocladium implicatum	TR	GCA_021176775.1449508330	INSDC	JAGPUO010000031.1	70728	72254	-	KAG5655272.1	hypothetical protein	Fusarium avenaceum	F156N33	GCA_018282135.1620074405	INSDC	JBANAY010000004.1	5453898	5455456	+	KAK7210764.1	hypothetical protein	Clonostachys chloroleuca	Cc878	GCA_037952775.1620074405	INSDC	CABFNP030001245.1	463084	464639	-	CAI6093119.1	unnamed protein product	Clonostachys chloroleuca		GCA_902074915.1578773439	INSDC	CAMGZC010000580.1	22821	24307	-	CAI0648631.1	unnamed protein product	Colletotrichum noveboracense		GCA_946151405.1630834174	INSDC	JAQJZK010000008.1	808907	810547	+	KAJ6005040.1	Aldolase-type TIM barrel	Penicillium herquei	IBT 29812	GCA_028828675.1138086962	INSDC	KV907501.1	1592390	1593839	-	OOF94966.1	hypothetical protein	Aspergillus carbonarius ITEM 5010	ITEM 5010	GCA_001990825.1928012306	INSDC	JAZGUX010000001.1	4596532	4597993	-	KAL2694783.1	hypothetical protein	[Neocosmospora] sp. MSC-2022a	MFLUCC 17-0253	GCA_043643485.1500440366	INSDC	JAHEWK010000002.1	728932	730427	+	KAH7018959.1	FMN-dependent dehydrogenase	Ilyonectria destructans	MPI-CAGE-AT-0134	GCA_020740775.1827607143	INSDC	JAZAVJ010000107.1	23409	24896	-	KAK7414253.1	hypothetical protein	Neonectria punicea	NRRL 64653	GCA_037954315.1379196009	INSDC	VCAU01000020.1	235589	237249	+	KAF9891252.1	Hydroxyacid oxidase 1	Aspergillus nanangensis	MST-FP2251	GCA_015844325.1245976680	INSDC	QZAL01000100.1	17862	19423	-	THW38829.1	FMN-dependent dehydrogenase	Aureobasidium pullulans	EXF-11013	GCA_004917185.1629200332	INSDC	JAPQKO010000003.1	2287581	2289104	-	KAJ5172509.1	hypothetical protein	Penicillium capsulatum	IBT 21917	GCA_028826875.1629200332	INSDC	JAQJZR010000001.1	2440939	2442462	+	KAJ6135791.1	hypothetical protein	Penicillium capsulatum	IBT 29712	GCA_028828875.1246112101	INSDC	QZBH01000002.1	65750	67225	+	THY68576.1	FMN-dependent dehydrogenase	Aureobasidium pullulans	EXF-6267	GCA_004917665.1893839930	INSDC	JAJVDC020000250.1	28139	29606	+	KAL1616871.1	hypothetical protein	Neofusicoccum ribis	M1-105	GCA_021436925.2224579426	INSDC	NKCI01000268.1	34781	36239	-	RSL45260.1	hypothetical protein	Fusarium duplospermum	NRRL62584	GCA_003946985.1224625475	INSDC	NKCK01000124.1	68332	72474	-	RSL97603.1	hypothetical protein	Fusarium oligoseptatum	NRRL62579	GCA_003946995.1246218914	INSDC	QZCB01000042.1	11031	12506	-	TIA84391.1	FMN-dependent dehydrogenase	Aureobasidium pullulans	EXF-674	GCA_004918505.1379198509	INSDC	VCAU01000006.1	48932	50423	-	KAF9893682.1	Hydroxyacid oxidase 1	Aspergillus nanangensis	MST-FP2251	GCA_015844325.1689609928	RefSeq	NW_026848977.1	82473	84024	-	XP_060341572.1	uncharacterized protein	Colletotrichum paranaense	IMI 384185	GCF_030867605.1689609928	RefSeq	XM_060499572.1	1	1131	+	XP_060341572.1	uncharacterized protein	Colletotrichum paranaense	IMI 384185	689609928	INSDC	MOPA01000019.1	82473	84024	-	KAK1519830.1	hypothetical protein	Colletotrichum paranaense	IMI 384185	GCA_030867605.1689605174	RefSeq	NW_026849385.1	1348716	1350267	+	XP_060388582.1	uncharacterized protein	Colletotrichum tamarilloi	Tom-12	GCF_030869305.1689605174	RefSeq	XM_060517120.1	1	1131	+	XP_060388582.1	uncharacterized protein	Colletotrichum tamarilloi	Tom-12	689605174	INSDC	MLFU01000002.1	1348716	1350267	+	KAK1512146.1	hypothetical protein	Colletotrichum tamarilloi	Tom-12	GCA_030869305.1630515953	RefSeq	NW_026643154.1	1424845	1426363	-	XP_057009357.1	uncharacterized protein	Penicillium subrubescens	IBT 31985	GCF_028828155.1630515953	RefSeq	XM_057151552.1	1	1101	+	XP_057009357.1	uncharacterized protein	Penicillium subrubescens	IBT 31985	630515953	INSDC	JAQKAJ010000004.1	1424845	1426363	-	KAJ5896213.1	hypothetical protein	Penicillium subrubescens	IBT 31985	GCA_028828155.150120799	RefSeq	NW_024467339.1	14440	15907	+	XP_040634450.1	(S)-2-hydroxy-acid oxidase	Aspergillus ruber CBS 135680	CBS 135680	GCF_000600275.150120799	RefSeq	XM_040785599.1	27	1127	+	XP_040634450.1	(S)-2-hydroxy-acid oxidase	Aspergillus ruber CBS 135680	CBS 135680	50120799	INSDC	KK088453.1	14440	15907	+	EYE90760.1	(S)-2-hydroxy-acid oxidase	Aspergillus ruber CBS 135680	CBS 135680	GCA_000600275.1399357378	RefSeq	NC_054849.1	6046675	6048149	-	XP_041538769.1	uncharacterized protein	Aspergillus luchuensis	IFO 4308	GCF_016861625.1399357378	RefSeq	XM_041684601.1	1	1101	+	XP_041538769.1	uncharacterized protein	Aspergillus luchuensis	IFO 4308	399357378	INSDC	AP024425.1	6046675	6048149	-	BCR95003.1	hypothetical protein	Aspergillus luchuensis	IFO 4308	GCA_016861625.1399357378	INSDC	AP024434.1	6046601	6048075	-	BCS07574.1	hypothetical protein	Aspergillus luchuensis	RIB2601	GCA_016865315.1605773908	INSDC	BROV01000081.1	119324	120811	+	GKZ85136.1	hypothetical protein	Aspergillus niger	IFM 56816	GCA_027923785.1605812356	INSDC	BROT01000045.1	271492	272972	+	GKZ61503.1	hypothetical protein	Aspergillus niger	IFM 49718	GCA_027923945.1535701221	INSDC	MU388734.1	189347	190860	+	KAI1341100.1	FMN-dependent dehydrogenase	Xylariaceae sp. FL0016	FL0016	GCA_022578815.1421392612	INSDC	CAJPDS010000045.1	121666	123113	+	CAF9927630.1	hypothetical protein	Heterodermia speciosa		GCA_905337345.1689724395	RefSeq	NW_026851458.1	5520	7074	+	XP_060442378.1	FMN-dependent dehydrogenase	Colletotrichum phormii	CBS 102054	GCF_030913505.1689724395	RefSeq	XM_060588197.1	1	1131	+	XP_060442378.1	FMN-dependent dehydrogenase	Colletotrichum phormii	CBS 102054	689724395	INSDC	JAHMHQ010000016.1	5520	7074	+	KAK1633771.1	FMN-dependent dehydrogenase	Colletotrichum phormii	CBS 102054	GCA_030913505.1139094227	INSDC	LJBN01000201.1	14783	16302	+	OOQ83227.1	Peroxisomal (S)-2-hydroxy-acid oxidase GLO5	Penicillium brasilianum	LaBioMMi 136	GCA_002016555.1112697573	INSDC	KV459475.1	1349	2710	-	OBT84467.1	hypothetical protein	Pseudogymnoascus sp. 03VT05	03VT05	GCA_001662645.1200180527	RefSeq	NW_020797892.1	80716	82221	+	XP_026604077.1	Aldolase-type TIM barrel	Aspergillus mulundensis	DSM 5745	GCF_003369625.1200180527	RefSeq	XM_026746597.1	1	1116	+	XP_026604077.1	Aldolase-type TIM barrel	Aspergillus mulundensis	DSM 5745	200180527	INSDC	PVWQ01000005.1	80716	82221	+	RDW81024.1	Aldolase-type TIM barrel	Aspergillus mulundensis	DSM 5745	GCA_003369625.1893864545	INSDC	JAKEKT020000017.1	284139	285694	-	KAL1646066.1	hypothetical protein	Diplodia intermedia	M45-28	GCA_021495925.2549180380	INSDC	CADEHS020000004.2	482185	483725	+	CAG9939624.1	unnamed protein product	Clonostachys rosea f. rosea IK726		GCA_902827195.2329400201	RefSeq	NW_023336282.1	5222167	5223642	-	XP_035359027.1	FMN-dependent dehydrogenase family protein	Aspergillus tubingensis	WU-2223L	GCF_013340325.1329400201	RefSeq	XM_035503134.1	1	1101	+	XP_035359027.1	FMN-dependent dehydrogenase family protein	Aspergillus tubingensis	WU-2223L	329400201	INSDC	BLWE01000008.1	5222167	5223642	-	GFN18223.1	FMN-dependent dehydrogenase family protein	Aspergillus tubingensis	WU-2223L	GCA_013340325.1329400201	INSDC	BRPC01000007.1	215060	216535	-	GLA59312.1	hypothetical protein	Aspergillus tubingensis	IFM 54640	GCA_027923605.1329400201	INSDC	BRPD01000026.1	148361	149836	-	GLA73696.1	hypothetical protein	Aspergillus tubingensis	IFM 55763	GCA_027923625.1329400201	INSDC	BRPE01000019.1	352555	354030	-	GLA89847.1	hypothetical protein	Aspergillus tubingensis	IFM 56815	GCA_027923885.1329400201	INSDC	BRPF01000033.1	129307	130782	+	GLA97819.1	hypothetical protein	Aspergillus tubingensis	IFM 57143	GCA_027923665.1329400201	INSDC	BRPG01000026.1	148925	150403	+	GLB09470.1	hypothetical protein	Aspergillus tubingensis	IFM 57258	GCA_027923685.1329400201	INSDC	BRPH01000001.1	5970422	5971897	-	GLB14514.1	hypothetical protein	Aspergillus tubingensis	IFM 61612	GCA_027923925.1190569611	INSDC	KZ825500.1	27495	28977	-	PYI31636.1	FMN-dependent dehydrogenase	Aspergillus indologenus CBS 114.80	CBS 114.80	GCA_003184685.1570973541	INSDC	MU394088.1	92770	94251	+	KAI5921436.1	FMN-dependent dehydrogenase	Camillea tinctor	CBS 203.56	GCA_022578605.1500435364	INSDC	JAHEWK010000005.1	2990129	2991549	-	KAH7013785.1	(S)-2-hydroxy-acid oxidase	Ilyonectria destructans	MPI-CAGE-AT-0134	GCA_020740775.1643256455	INSDC	JAPESX010000786.1	12410	13820	+	KAJ8119708.1	hypothetical protein	Nemania bipapillata	CP14	GCA_029590615.1246118221	INSDC	QZBJ01000006.1	13945	15503	-	THY78429.1	FMN-dependent dehydrogenase	Aureobasidium pullulans	EXF-4256	GCA_004917555.1173921177	RefSeq	NW_020291160.1	32642	34116	+	XP_025476385.1	FMN-dependent dehydrogenase family protein	Aspergillus neoniger CBS 115656	CBS 115656	GCF_003184625.1173921177	RefSeq	XM_025628124.1	1	1098	+	XP_025476385.1	FMN-dependent dehydrogenase family protein	Aspergillus neoniger CBS 115656	CBS 115656	173921177	INSDC	KZ821476.1	32642	34116	+	PYH30907.1	FMN-dependent dehydrogenase family protein	Aspergillus neoniger CBS 115656	CBS 115656	GCA_003184625.1104237029	INSDC	JEMN01001374.1	33522	35070	+	KXH39032.1	hypothetical protein	Colletotrichum nymphaeae SA-01	SA-01	GCA_001563115.1673901473	INSDC	JAUJDW010000002.1	121210	122718	+	KAK0664160.1	Oxidase FUB9	Lasiodiplodia hormozganensis	CBS 339.90	GCA_030512325.1245979582	INSDC	QZAM01000099.1	73560	75119	+	THW43155.1	FMN-dependent dehydrogenase	Aureobasidium pullulans	EXF-10796	GCA_004917255.1210348034	INSDC	MVGC01000021.1	83258	84780	+	RJE26489.1	S-2-hydroxy-acid oxidase	Aspergillus sclerotialis	CBS 366.77	GCA_003589665.1613980939	INSDC	JAOQAV010000025.1	184132	185596	+	KAJ4184878.1	hypothetical protein	Fusarium falciforme	A02	GCA_027945505.1613980939	INSDC	JAOQAW010000023.1	245404	246868	-	KAJ4249255.1	hypothetical protein	Fusarium falciforme	A04	GCA_027945515.148289383	RefSeq	NC_031677.1	771862	775296	-	XP_018760465.1	hypothetical protein	Fusarium verticillioides 7600	7600	GCF_000149555.148289383	RefSeq	XM_018901870.1	42	3218	+	XP_018760465.1	hypothetical protein	Fusarium verticillioides 7600	7600	48289383	Swiss-Prot	N/A				W7N2C1.1	Non-canonical non-ribosomal peptide synthetase FUB8	Fusarium verticillioides 7600		48289383	INSDC	CM000580.1	771862	775296	-	EWG54274.1	hypothetical protein	Fusarium verticillioides 7600	7600	GCA_000149555.148289383	INSDC	DS022261.1	50490	53924	+	EWG54274.1	hypothetical protein	Fusarium verticillioides 7600	7600	GCA_000149555.1246264419	INSDC	MH972692.1	1	3108	+	QCF59940.1	FUB8	Fusarium sp.	FV7600	484558559	RefSeq	NC_058388.1	4934405	4937839	-	XP_044685456.1	Non-canonical non-ribosomal peptide synthetase fub8	Fusarium musae	F31	GCF_019915245.1484558559	RefSeq	XM_044821156.1	1	3177	+	XP_044685456.1	Non-canonical non-ribosomal peptide synthetase fub8	Fusarium musae	F31	484558559	INSDC	CM034115.1	4934405	4937839	-	KAG9506457.1	Non-canonical non-ribosomal peptide synthetase fub8	Fusarium musae	F31	GCA_019915245.1484558559	INSDC	JAHBCI010000002.1	4934405	4937839	-	KAG9506457.1	Non-canonical non-ribosomal peptide synthetase fub8	Fusarium musae	F31	GCA_019915245.1196124051	INSDC	QJUS01000145.1	62344	65712	-	RBQ95549.1	hypothetical protein	Fusarium verticillioides	BRIP53263	GCA_003317015.2196109075	INSDC	CM010969.1	70017	73385	+	RBQ72154.1	hypothetical protein	Fusarium verticillioides	BRIP14953	GCA_003316975.2196109075	INSDC	QFXM01000252.1	5403	8771	+	RBQ72154.1	hypothetical protein	Fusarium verticillioides	BRIP14953	GCA_003316975.2196109075	INSDC	CM010980.1	52695	56063	+	RBR08795.1	hypothetical protein	Fusarium verticillioides	BRIP53590	GCA_003316995.2196109075	INSDC	QKXB01000277.1	105228	108596	-	RBR08795.1	hypothetical protein	Fusarium verticillioides	BRIP53590	GCA_003316995.2710567277	INSDC	JAULRZ010000028.1	243219	246653	+	KAK2692938.1	Non-canonical non-ribosomal peptide synthetase FUB8	Fusarium oxysporum	BPOP18	GCA_032884055.149215858	INSDC	JH658391.1	107033	110465	-	EXK85145.1	hypothetical protein	Fusarium oxysporum f. sp. raphani 54005	54005	GCA_000260235.249306484	INSDC	KK033211.1	37681	41113	+	EXL72605.1	hypothetical protein	Fusarium oxysporum f. sp. conglutinans race 2 54008	54008	GCA_000260215.2613913756	INSDC	JAOQBB010000035.1	339329	342761	+	KAJ4030545.1	Non-canonical non-ribosomal peptide synthetase fub8	Fusarium oxysporum	CF00141	GCA_027945265.148814770	INSDC	JH650969.1	4373820	4377252	+	EXA51292.1	hypothetical protein	Fusarium oxysporum f. sp. pisi HDV247	HDV247	GCA_000260075.249326871	INSDC	JH657973.1	118123	121557	+	EXM18507.1	hypothetical protein	Fusarium oxysporum f. sp. vasinfectum 25433	25433	GCA_000260175.249195389	INSDC	KI980352.1	27922	31354	+	EXK26888.1	hypothetical protein	Fusarium oxysporum f. sp. melonis 26406	26406	GCA_000260495.249311340	RefSeq	NW_022158798.1	33128	36560	+	XP_031052391.1	uncharacterized protein	Fusarium odoratissimum NRRL 54006	54006	GCF_000260195.149311340	RefSeq	XM_031217918.1	283	3459	+	XP_031052391.1	uncharacterized protein	Fusarium odoratissimum NRRL 54006	54006	49311340	INSDC	KK036148.1	33128	36560	+	EXL90301.1	hypothetical protein	Fusarium odoratissimum NRRL 54006	54006	GCA_000260195.249311340	INSDC	CM063119.1	368095	371527	-	KAK2130640.1	hypothetical protein	Fusarium oxysporum II5	II5	GCA_031834405.149311340	INSDC	JAOUYE010000004.1	368095	371527	-	KAK2130640.1	hypothetical protein	Fusarium oxysporum II5	II5	GCA_031834405.149311340	INSDC	VMNF01000004.1	384766	388198	-	TXC09754.1	hypothetical protein	Fusarium oxysporum f. sp. cubense	TR4	GCA_007994515.1336911664	RefSeq	NW_023501241.1	48905	52271	+	XP_037210415.1	Linear gramicidin synthase subunit D	Fusarium tjaetaba	NRRL 66243	GCF_013396195.1336911664	RefSeq	XM_037348682.1	1	3111	+	XP_037210415.1	Linear gramicidin synthase subunit D	Fusarium tjaetaba	NRRL 66243	336911664	INSDC	JAAQRI010000045.1	48905	52271	+	KAF5645350.1	Linear gramicidin synthase subunit D	Fusarium tjaetaba	NRRL 66243	GCA_013396195.1702415511	INSDC	CM083092.1	327219	330651	-	KAK2480601.1	Non-canonical non-ribosomal peptide synthetase fub8	Fusarium oxysporum f. sp. albedinis	Foa 44	GCA_032206225.1702415511	INSDC	JACSDM010000004.1	327219	330651	-	KAK2480601.1	Non-canonical non-ribosomal peptide synthetase fub8	Fusarium oxysporum f. sp. albedinis	Foa 44	GCA_032206225.1246264420	INSDC	MH972695.1	1	3108	+	QCF59943.1	FUB8	Fusarium sp.	Race1/2-188	35003361	INSDC	KB730079.1	137091	140459	-	ENH73619.1	Linear gramicidin synthase subunit D	Fusarium oxysporum f. sp. cubense race 1	race 1	GCA_000350345.135003361	INSDC	MH972698.1	1	3108	+	QCF59946.1	FUB8	Fusarium sp.	Race1-1983	35003361	INSDC	MH972702.1	1	3108	+	QCF59950.1	FUB8	Fusarium sp.	Race1-939	35003361	INSDC	MH972705.1	1	3108	+	QCF59953.1	FUB8	Fusarium sp.	Race1-HN05	336868892	INSDC	JAAOAR010000164.1	177615	180981	-	KAF5599077.1	Linear gramicidin synthase subunit D	Fusarium pseudoanthophilum	NRRL 25211	GCA_013395995.1468617922	INSDC	JAELUR010000002.1	802488	805854	-	KAG7436035.1	Non-canonical non-ribosomal peptide synthetase FUB8	Fusarium oxysporum f. sp. raphani	Tf1262	GCA_019157275.1336858386	RefSeq	NW_023502295.1	56151	59515	-	XP_036532780.1	Linear gramicidin synthase subunit D	Fusarium subglutinans	NRRL 66333	GCF_013396075.1336858386	RefSeq	XM_036676473.1	1	3111	+	XP_036532780.1	Linear gramicidin synthase subunit D	Fusarium subglutinans	NRRL 66333	336858386	INSDC	JAAOAV010000232.1	56151	59515	-	KAF5587641.1	Linear gramicidin synthase subunit D	Fusarium subglutinans	NRRL 66333	GCA_013396075.1595481154	INSDC	JACWCA010000031.1	132180	135612	-	KAJ0155928.1	Fusaric acid cluster transcription factor FUB12	Fusarium oxysporum f. sp. albedinis	13116	GCA_026229875.1613917468	INSDC	JAOQBD010000017.1	794463	797829	+	KAJ4040782.1	Non-canonical non-ribosomal peptide synthetase fub8	Fusarium oxysporum	CF00145	GCA_027945275.1613917468	INSDC	JAOQBC010000014.1	794462	797828	+	KAJ4043608.1	Non-canonical non-ribosomal peptide synthetase fub8	Fusarium oxysporum	CF00144	GCA_027945255.1613917468	INSDC	JAOQBF010000017.1	794491	797857	+	KAJ4080203.1	Non-canonical non-ribosomal peptide synthetase fub8	Fusarium oxysporum	CF00161	GCA_027945315.1613917468	INSDC	JAOQBE010000001.1	129307	132673	-	KAJ4106183.1	Non-canonical non-ribosomal peptide synthetase fub8	Fusarium oxysporum	CF00160	GCA_027945305.1462756509	INSDC	RSAI01000015.1	5331634	5335000	-	KAG6980747.1	Non-canonical non-ribosomal peptide synthetase FUB8	Fusarium oxysporum f. sp. conglutinans	Cong1-1	GCA_018894095.1462756509	INSDC	CM046196.1	534138	537504	-	KAI8414294.1	hypothetical protein	Fusarium oxysporum	Fo5176	GCA_025331925.1462756509	INSDC	JABFNM010000003.1	534138	537504	-	KAI8414294.1	hypothetical protein	Fusarium oxysporum	Fo5176	GCA_025331925.1246264429	INSDC	MH972693.1	1	3108	+	QCF59941.1	FUB8	Fusarium sp.	JB255	246264429	INSDC	MH972694.1	1	3108	+	QCF59942.1	FUB8	Fusarium sp.	JB553	246264425	INSDC	MH972701.1	1	3108	+	QCF59949.1	FUB8	Fusarium sp.	Race1-871	246264425	INSDC	MH972706.1	1	3108	+	QCF59954.1	FUB8	Fusarium sp.	Race1-Mal6	176371569	INSDC	MTQA01000015.1	55614	58986	-	PNP86360.1	hypothetical protein	Fusarium nygamai	CS10214	GCA_002894225.186622056	RefSeq	NC_030990.1	173160	176526	-	XP_018255158.1	hypothetical protein	Fusarium oxysporum f. sp. lycopersici 4287	4287	GCF_000149955.186622056	RefSeq	XM_018395310.1	348	3458	+	XP_018255158.1	hypothetical protein	Fusarium oxysporum f. sp. lycopersici 4287	4287	86622056	Swiss-Prot	N/A				A0A0D2YG01.1	Non-canonical non-ribosomal peptide synthetase FUB8	Fusarium oxysporum f. sp. lycopersici 4287		86622056	INSDC	MU838955.1	343095	346461	-	KAJ9424444.1	hypothetical protein	Fusarium oxysporum	Fo4287	GCA_030020275.186622056	INSDC	CM000593.1	173160	176526	-	KNB17113.1	hypothetical protein	Fusarium oxysporum f. sp. lycopersici 4287	4287	GCA_000149955.286622056	INSDC	DS231721.1	173160	176526	-	KNB17113.1	hypothetical protein	Fusarium oxysporum f. sp. lycopersici 4287	4287	GCA_000149955.286622056	INSDC	MH972690.1	1	3108	+	QCF59938.1	FUB8	Fusarium sp.	FO4287	162453309	INSDC	FMJY01000004.1	4688177	4691543	+	SCO84313.1	related to nonribosomal peptide synthetase MxcG (component of the myxochelin iron transport regulon)	Fusarium oxysporum	V64-1	GCA_900096695.1246264424	INSDC	JBBJCF010000003.1	4910093	4913461	+	KAK7594875.1	hypothetical protein	Fusarium oxysporum f. sp. vasinfectum	F17	GCA_038050555.1246264424	INSDC	MH972688.1	1	3108	+	QCF59936.1	FUB8	Fusarium sp.	FO25433	246264421	INSDC	MH972704.1	1	3108	+	QCF59952.1	FUB8	Fusarium sp.	Race1-GD01	336855357	INSDC	JAAOAS010000225.1	10485	13851	-	KAF5584426.1	Linear gramicidin synthase subunit D	Fusarium pseudocircinatum	NRRL 36939	GCA_013396035.1500839708	INSDC	JAHBOG010000003.1	4626048	4629419	+	KAH7173007.1	hypothetical protein	Fusarium sp. MPI-SDFR-AT-0072	MPI-SDFR-AT-0072	GCA_020744335.1319965571	INSDC	JAADJF010000088.1	20310	23678	+	KAF4439616.1	Linear gramicidin synthase subunit D	Fusarium acutatum	NRRL 13308	GCA_012932015.1336823592	INSDC	JAAOAO010000280.1	40761	44128	+	KAF5550809.1	Linear gramicidin synthase subunit D	Fusarium napiforme	NRRL 25196	GCA_013396005.1682569697	INSDC	CP130299.1	4719874	4723240	+	WKT43709.1	hypothetical protein	Fusarium oxysporum f. sp. vasinfectum		GCA_030719095.1613931792	INSDC	JAOQBG010000001.1	4733858	4737224	+	KAJ4121707.1	Non-canonical non-ribosomal peptide synthetase fub8	Fusarium oxysporum	CF00165	GCA_027945335.1613931792	INSDC	JAOQAX010000008.1	1289488	1292854	+	KAJ4233984.1	Non-canonical non-ribosomal peptide synthetase fub8	Fusarium oxysporum	CF00115	GCA_027945535.1246264428	INSDC	MH972711.1	1	3108	+	QCF59959.1	FUB8	Fusarium sp.	STR4-187	246264428	INSDC	MH972717.1	1	3108	+	QCF59965.1	FUB8	Fusarium sp.	STR4-II12	246264428	INSDC	MH972718.1	1	3108	+	QCF59966.1	FUB8	Fusarium sp.	STR4-M3	246264428	INSDC	MH972721.1	1	3108	+	QCF59969.1	FUB8	Fusarium sp.	TR4-CAV2318	246264426	INSDC	MH972707.1	1	3108	+	QCF59955.1	FUB8	Fusarium sp.	Race1-MW2	246264426	INSDC	MH972708.1	1	3108	+	QCF59956.1	FUB8	Fusarium sp.	Race1-MW40	246264431	INSDC	MH972689.1	1	3108	+	QCF59937.1	FUB8	Fusarium sp.	FO26406	211897366	INSDC	MRCX01000047.1	64990	68356	-	RKK77142.1	hypothetical protein	Fusarium oxysporum	Fo_A13	GCA_003615115.1246264434	INSDC	MH972703.1	1	3108	+	QCF59951.1	FUB8	Fusarium sp.	Race1-967	246264434	INSDC	SRMI01000001.1	4882164	4885532	+	TVY79021.1	Non-canonical non-ribosomal peptide synthetase FUB8	Fusarium oxysporum f. sp. cubense	160527	GCA_005930515.1336830187	INSDC	JAAOAQ010000274.1	45645	49010	+	KAF5557776.1	Linear gramicidin synthase subunit D	Fusarium phyllophilum	NRRL 13617	GCA_013396025.1211922450	INSDC	MRDB01000059.1	59796	63162	+	RKL29252.1	hypothetical protein	Fusarium proliferatum	Fp_A8	GCA_003615215.1468610792	INSDC	JAELUQ010000002.1	231232	234603	-	KAG7419419.1	Non-canonical non-ribosomal peptide synthetase FUB8	Fusarium oxysporum f. sp. rapae	Tf1208	GCA_019157295.1468610792	INSDC	JANKHN010000892.1	41596	44967	-	KAI7762744.1	hypothetical protein	Fusarium oxysporum	09-002	GCA_024865645.1491727267	INSDC	BK014560.1	1	3366	+	DAZ85498.1	Fub8	Fusarium circinatum		34777405	INSDC	KB726264.1	219132	222498	-	EMT72691.1	Linear gramicidin synthase subunit D	Fusarium odoratissimum	race 4	GCA_000350365.134777405	INSDC	MH972712.1	1	3108	+	QCF59960.1	FUB8	Fusarium sp.	STR4-195	34777405	INSDC	MH972714.1	1	3108	+	QCF59962.1	FUB8	Fusarium sp.	STR4-618	34777405	INSDC	MH972722.1	1	3108	+	QCF59970.1	FUB8	Fusarium sp.	TR4-CAV300	34777405	INSDC	MH972723.1	1	3108	+	QCF59971.1	FUB8	Fusarium sp.	TR4-HN17	34777405	INSDC	MH972724.1	1	3108	+	QCF59972.1	FUB8	Fusarium sp.	TR4-II5	34777405	INSDC	MH972725.1	1	3108	+	QCF59973.1	FUB8	Fusarium sp.	TR4-Mal2a	34777405	INSDC	MH972726.1	1	3108	+	QCF59974.1	FUB8	Fusarium sp.	TR4-STSUM5	336948792	INSDC	JAAOAK010000164.1	126290	129655	-	KAF5685448.1	nonribosomal peptide synthetase (component of the myxochelin iron transport regulon)	Fusarium denticulatum	NRRL 25311	GCA_013396175.1162433073	INSDC	FMSL01000001.1	4817609	4820975	-	SCV27617.1	related to nonribosomal peptide synthetase MxcG (component of the myxochelin iron transport regulon)	Fusarium fujikuroi	B14	GCA_900096505.1131224653	INSDC	PKMG01000013.1	38971	42338	+	KAG4263705.1	hypothetical protein	Fusarium proliferatum	R16	GCA_017309875.1131224653	INSDC	FCQG01000013.1	979247	982614	-	CVK99298.1	related to nonribosomal peptide synthetase MxcG (component of the myxochelin iron transport regulon)	Fusarium proliferatum	NRRL62905	GCA_900029915.1415298871	INSDC	PKMH01000212.1	367110	370476	+	KAG4274485.1	hypothetical protein	Fusarium proliferatum	KF3377	GCA_017309865.149300921	INSDC	JH651385.1	4727690	4731056	+	EXL63363.1	hypothetical protein	Fusarium oxysporum f. sp. radicis-lycopersici 26381	26381	GCA_000260155.3336809210	INSDC	JAAOAM010000273.1	60175	63540	-	KAF5535514.1	Linear gramicidin synthase subunit D	Fusarium mexicanum	NRRL 53147	GCA_013396015.139110348	RefSeq	NC_036624.1	92207	95573	+	XP_023427274.1	related to nonribosomal peptide synthetase MxcG (component of the myxochelin iron transport regulon)	Fusarium fujikuroi IMI 58289	IMI 58289	GCF_900079805.139110348	RefSeq	XM_023573810.1	1	3111	+	XP_023427274.1	related to nonribosomal peptide synthetase MxcG (component of the myxochelin iron transport regulon)	Fusarium fujikuroi IMI 58289	IMI 58289	39110348	Swiss-Prot	N/A				S0DXJ2.1	Non-canonical non-ribosomal peptide synthetase FUB8	Fusarium fujikuroi IMI 58289		39110348	INSDC	HF679025.1	92207	95573	+	CCT65193.1	related to nonribosomal peptide synthetase MxcG (component of the myxochelin iron transport regulon)	Fusarium fujikuroi IMI 58289	IMI 58289	GCA_900079805.139110348	INSDC	JRVH01001506.1	41131	44497	+	KLP15830.1	nonribosomal peptide synthetase MxcG (component of the myxochelin iron transport regulon)	Fusarium fujikuroi	KSU 3368	GCA_001023065.139110348	INSDC	FMJS01000134.1	62470	65836	-	SCO09851.1	related to nonribosomal peptide synthetase MxcG (component of the myxochelin iron transport regulon)	Fusarium fujikuroi		GCA_900096605.139110348	INSDC	FMJT01000018.1	43387	46753	+	SCO16595.1	related to nonribosomal peptide synthetase MxcG (component of the myxochelin iron transport regulon)	Fusarium fujikuroi	E282	GCA_900096705.139110348	INSDC	FMJV01000019.1	85137	88503	+	SCO23692.1	related to nonribosomal peptide synthetase MxcG (component of the myxochelin iron transport regulon)	Fusarium fujikuroi	m567	GCA_900096615.139110348	INSDC	FMJW01000002.1	4888868	4892234	-	SCO35310.1	related to nonribosomal peptide synthetase MxcG (component of the myxochelin iron transport regulon)	Fusarium fujikuroi	MRC2276	GCA_900096635.139110348	INSDC	FMSM01000018.1	33094	36460	+	SCV58998.1	related to nonribosomal peptide synthetase MxcG (component of the myxochelin iron transport regulon)	Fusarium fujikuroi	FSU48	GCA_900096685.139110348	INSDC	CABFJX010000003.1	100355	103721	-	VTT56799.1	unnamed protein product	Fusarium fujikuroi	C2S	GCA_901677955.139110348	INSDC	CABFJW010000018.1	43010	46376	+	VTT58028.1	unnamed protein product	Fusarium fujikuroi	SG4	GCA_901677965.1336967110	INSDC	JAAQPF010000345.1	6983	10350	-	KAF5705644.1	nonribosomal peptide synthetase (component of the myxochelin iron transport regulon)	Fusarium globosum	NRRL 26131	GCA_013396165.1246264427	INSDC	MH972696.1	1	3108	+	QCF59944.1	FUB8	Fusarium sp.	Race1/2-22994	246264427	INSDC	MH972697.1	1	3108	+	QCF59945.1	FUB8	Fusarium sp.	Race1/2-CAV2013	246264427	INSDC	MH972699.1	1	3108	+	QCF59947.1	FUB8	Fusarium sp.	Race1-24223	246264427	INSDC	MH972700.1	1	3108	+	QCF59948.1	FUB8	Fusarium sp.	Race1-623	83060742	INSDC	JRVG01000069.1	35645	39011	+	KLO92007.1	nonribosomal peptide synthetase MxcG (component of the myxochelin iron transport regulon)	Fusarium fujikuroi	KSU X-10626	GCA_001023035.1211927033	INSDC	MRDA01000017.1	345531	348897	-	RKL37762.1	hypothetical protein	Fusarium oxysporum	Fo_PG	GCA_003615185.1343712868	INSDC	JAAOAI010000273.1	32964	36329	-	KAF5979584.1	nonribosomal peptide synthetase MxcG (component of the myxochelin iron transport regulon)	Fusarium bulbicola	NRRL 25176	GCA_013758895.1331910143	INSDC	JABEVY010000043.1	114073	117438	+	KAF5253259.1	hypothetical protein	Fusarium anthophilum	NRRL 25214	GCA_013364935.1415313937	INSDC	PKMJ01000005.1	4798279	4801645	-	KAG4291499.1	hypothetical protein	Fusarium proliferatum	MPVP 328	GCA_017309895.1211906508	INSDC	MRCZ01000073.1	89887	93253	+	RKK92405.1	hypothetical protein	Fusarium oxysporum	Fo_CB3	GCA_003615165.1211906508	INSDC	MRCY01000007.1	121901	125267	-	RKL20975.1	hypothetical protein	Fusarium oxysporum	Fo_A28	GCA_003615155.148783695	INSDC	JH717898.1	4742505	4745871	+	EWZ46009.1	hypothetical protein	Fusarium oxysporum Fo47	Fo47	GCA_000271705.248783695	INSDC	MH972691.1	1	3108	+	QCF59939.1	FUB8	Fusarium sp.	FO47	231221799	INSDC	MQTW01000031.1	286811	290177	+	RYC91555.1	hypothetical protein	Fusarium oxysporum f. sp. narcissi	N139	GCA_004141715.1501517422	INSDC	JAJGYP010000002.1	4612181	4615547	-	KAH7490314.1	Non-canonical non-ribosomal peptide synthetase	Fusarium oxysporum f. sp. matthiolae	Stocks4	GCA_020796175.148767910	INSDC	JH717840.1	4967330	4970696	+	EWY99989.1	hypothetical protein	Fusarium oxysporum NRRL 32931	NRRL 32931	GCA_000271745.2131231427	RefSeq	NW_022194803.1	784923	788290	-	XP_031089322.1	uncharacterized protein	Fusarium proliferatum ET1	ET1	GCF_900067095.1131231427	RefSeq	XM_031224022.1	1	3111	+	XP_031089322.1	uncharacterized protein	Fusarium proliferatum ET1	ET1	131231427	INSDC	FJOF01000014.1	784923	788290	-	CZR48799.1	related to nonribosomal peptide synthetase MxcG (component of the myxochelin iron transport regulon)	Fusarium proliferatum ET1	ET1	GCA_900067095.148790057	INSDC	JH650854.1	107265	110631	+	EWZ79716.1	hypothetical protein	Fusarium oxysporum f. sp. lycopersici MN25	MN25	GCA_000259975.248790057	INSDC	JAOQAY010000021.1	704746	708112	+	KAJ4272994.1	Non-canonical non-ribosomal peptide synthetase fub8	Fusarium oxysporum	CF00132	GCA_027945555.1211881853	INSDC	CM010802.1	355495	358861	-	RKK23165.1	hypothetical protein	Fusarium oxysporum f. sp. cepae	FoC_Fus2	GCA_003615085.1211881853	INSDC	MRCU01000003.1	355495	358861	-	RKK23165.1	hypothetical protein	Fusarium oxysporum f. sp. cepae	FoC_Fus2	GCA_003615085.1211881853	INSDC	MRCV01000455.1	2037	5403	+	RKK30340.1	hypothetical protein	Fusarium oxysporum f. sp. cepae	FoC_125	GCA_003615095.1211881853	INSDC	MRCW01000261.1	2037	5403	+	RKK33022.1	hypothetical protein	Fusarium oxysporum f. sp. cepae	FoC_A23	GCA_003615075.1533738522	INSDC	JAJALB010000629.1	45922	49284	+	KAI1029516.1	hypothetical protein	Fusarium proliferatum	FFSC RH7	GCA_022627135.1195061965	INSDC	PKMI01000061.1	100018	103384	+	RBA10359.1	hypothetical protein	Fusarium proliferatum	ITEM 2341	GCA_003290285.183069741	INSDC	JRVF01000103.1	24307	27673	+	KLP09986.1	nonribosomal peptide synthetase MxcG (component of the myxochelin iron transport regulon)	Fusarium fujikuroi	FGSC 8932	GCA_001023045.183069741	INSDC	CP023091.1	92174	95540	+	QGI92252.1	hypothetical protein	Fusarium fujikuroi	Augusto2	GCA_009663095.183069741	INSDC	FMJU01000014.1	51551	54917	+	SCO23728.1	related to nonribosomal peptide synthetase MxcG (component of the myxochelin iron transport regulon)	Fusarium fujikuroi	C1995	GCA_900096645.183069741	INSDC	FMJX01000018.1	874499	877865	-	SCO52193.1	related to nonribosomal peptide synthetase MxcG (component of the myxochelin iron transport regulon)	Fusarium fujikuroi	NCIM1100	GCA_900096625.1336970212	INSDC	JAAOAN010000374.1	15550	18920	-	KAF5708959.1	Linear gramicidin synthase subunit D	Fusarium mundagurra	NRRL 66235	GCA_013396205.1279634328	INSDC	CP023079.1	92179	95545	+	QGI61354.1	hypothetical protein	Fusarium fujikuroi	CSV1	GCA_009663055.1246264433	INSDC	MH972709.1	1	3108	+	QCF59957.1	FUB8	Fusarium sp.	STR4-105	246264433	INSDC	MH972710.1	1	3108	+	QCF59958.1	FUB8	Fusarium sp.	STR4-1089	246264433	INSDC	MH972713.1	1	3108	+	QCF59961.1	FUB8	Fusarium sp.	STR4-612	246264433	INSDC	MH972715.1	1	3108	+	QCF59963.1	FUB8	Fusarium sp.	STR4-980	246264433	INSDC	MH972716.1	1	3108	+	QCF59964.1	FUB8	Fusarium sp.	STR4-GD26	246264433	INSDC	MH972719.1	1	3108	+	QCF59967.1	FUB8	Fusarium sp.	STR4-Pacovan	246264433	INSDC	MH972720.1	1	3108	+	QCF59968.1	FUB8	Fusarium sp.	STR4-SH3142	343706264	INSDC	JAAOAJ010000393.1	15462	18830	-	KAF5972399.1	Linear gramicidin synthase subunit D	Fusarium coicis	NRRL 66233	GCA_013781345.1279638136	INSDC	CP023103.1	92183	95549	+	QGI78535.1	hypothetical protein	Fusarium fujikuroi	I1.3	GCA_009663115.1131244073	RefSeq	NW_024573937.1	854536	857898	-	XP_041689922.1	uncharacterized protein	Fusarium mangiferae	MRC7560	GCF_900044065.1131244073	RefSeq	XM_041824442.1	1	3111	+	XP_041689922.1	uncharacterized protein	Fusarium mangiferae	MRC7560	131244073	INSDC	FCQH01000017.1	854536	857898	-	CVL06452.1	related to nonribosomal peptide synthetase MxcG (component of the myxochelin iron transport regulon)	Fusarium mangiferae	MRC7560	GCA_900044065.1336911700	INSDC	JAAOAY010000156.1	7991	11353	-	KAF5645305.1	nonribosomal peptide synthetase (component of the myxochelin iron transport regulon)	Fusarium sp. NRRL 25303	NRRL 25303	GCA_013396255.1710504540	INSDC	JAVSMJ010000003.1	535119	538488	-	KAK2678802.1	hypothetical protein	Fusarium oxysporum f. sp. vasinfectum		GCA_032878545.1328073232	INSDC	JABFAI010000074.1	47656	51025	+	KAF4957109.1	hypothetical protein	Fusarium gaditjirri	NRRL 45417	GCA_013266175.124340969	INSDC	AFQF01002623.1	29648	33014	+	EGU79539.1	hypothetical protein	Fusarium oxysporum f. sp. conglutinans Fo5176	Fo5176	GCA_000222805.124340969	INSDC	CM024362.1	448933	452299	-	KAF6526043.1	hypothetical protein	Fusarium oxysporum f. sp. conglutinans	Fo5176	GCA_014154955.124340969	INSDC	JACDXP010000003.1	448933	452299	-	KAF6526043.1	hypothetical protein	Fusarium oxysporum f. sp. conglutinans	Fo5176	GCA_014154955.1500873488	RefSeq	NW_025763690.1	309690	313076	+	XP_046042251.1	uncharacterized protein	Fusarium redolens	MPI-CAGE-AT-0023	GCF_020744475.1500873488	RefSeq	XM_046196399.1	1	3066	+	XP_046042251.1	uncharacterized protein	Fusarium redolens	MPI-CAGE-AT-0023	500873488	INSDC	JAGMUX010000027.1	309690	313076	+	KAH7222628.1	hypothetical protein	Fusarium redolens	MPI-CAGE-AT-0023	GCA_020744475.1500863710	INSDC	JAHEWL010000019.1	683388	686754	+	KAH7207693.1	hypothetical protein	Fusarium oxysporum	MPI-SDFR-AT-0094	GCA_020744455.1500865296	INSDC	JAHEVI010000004.1	4799220	4802586	+	KAH7210035.1	hypothetical protein	Fusarium oxysporum	MPI-CAGE-CH-0212	GCA_020744355.1161209448	INSDC	CM008290.1	357467	360832	-	PCD37107.1	hypothetical protein	Fusarium oxysporum f. sp. radicis-cucumerinum	Forc016	GCA_001702695.2161209448	INSDC	MABQ02000004.1	357467	360832	-	PCD37107.1	hypothetical protein	Fusarium oxysporum f. sp. radicis-cucumerinum	Forc016	GCA_001702695.2613927592	INSDC	JAOQBI010000136.1	2380396	2383763	+	KAJ4109540.1	Non-canonical non-ribosomal peptide synthetase fub8	Fusarium oxysporum	CF00159	GCA_027945405.1553581793	INSDC	JAKELM010000012.1	2029917	2033283	+	KAI3575719.1	hypothetical protein	Fusarium oxysporum f. sp. albedinis	9	GCA_023509805.1660244386	RefSeq	NC_072842.1	4748914	4752280	+	XP_059464566.1	uncharacterized protein	Fusarium oxysporum Fo47	Fo47	GCF_013085055.1660244386	RefSeq	XM_059610872.1	1	3054	+	XP_059464566.1	uncharacterized protein	Fusarium oxysporum Fo47	Fo47	660244386	INSDC	CP052040.1	4748914	4752280	+	QKD52049.2	hypothetical protein	Fusarium oxysporum Fo47	Fo47	GCA_013085055.1336886931	INSDC	JAAQRM010000466.1	622675	626037	-	KAF5618725.1	Linear gramicidin synthase subunit D	Fusarium sp. NRRL 52700	NRRL 52700	GCA_013396095.1533756838	INSDC	JAJATS010001740.1	47586	50953	+	KAI1051044.1	hypothetical protein	Fusarium annulatum	FFSC RH5	GCA_022627115.1336947241	INSDC	JAAQPE010000138.1	144954	148319	+	KAF5683789.1	Linear gramicidin synthase subunit D	Fusarium circinatum	NRRL 25331	GCA_013396185.1711196455	INSDC	JAVENW010000002.1	5007195	5010434	+	KAK2936689.1	hypothetical protein	Fusarium oxysporum f. sp. vasinfectum		GCA_032991405.1505202887	INSDC	CACRXN010000829.1	3	3171	-	VZI19131.1	unnamed protein product	Fusarium fujikuroi		GCA_902702945.1379076741	INSDC	JACYFE010000180.1	6762	10150	-	KAF9785602.1	Non-canonical non-ribosomal peptide synthetase fub8	Fusarium sp. DS 682	DS 682	GCA_014764975.2319370933	INSDC	PVQB02000295.1	19058	22435	+	KAF4339189.1	Linear gramicidin synthase subunit D	Fusarium beomiforme	NRRL 25174	GCA_002980475.2331913961	INSDC	JAAFOW010001984.1	68	2982	+	KAF5258474.1	hypothetical protein	Fusarium oxysporum	NRRL 39464	GCA_013363075.1500445394	INSDC	JAHEWK010000001.1	6952602	6956030	-	KAH7024116.1	hypothetical protein	Ilyonectria destructans	MPI-CAGE-AT-0134	GCA_020740775.1500423390	INSDC	JAGPNQ010000001.1	5057782	5061216	-	KAH6999173.1	hypothetical protein	Ilyonectria sp. MPI-CAGE-AT-0026	MPI-CAGE-AT-0026	GCA_020744155.1513899211	RefSeq	NW_025764435.1	5061856	5065288	-	XP_046113224.1	uncharacterized protein	Ilyonectria robusta	PMI_751	GCF_021365365.1513899211	RefSeq	XM_046255282.1	169	3261	+	XP_046113224.1	uncharacterized protein	Ilyonectria robusta	PMI_751	513899211	INSDC	JAJTIX010000001.1	5061856	5065288	-	KAH8738433.1	hypothetical protein	Ilyonectria robusta	PMI_751	GCA_021365365.1581654201	INSDC	CAJVNK010000062.1	440025	443487	+	CAG7922423.1	unnamed protein product	Penicillium olsonii		GCA_911150075.1581654201	INSDC	CAJVNJ010000067.1	227091	230553	-	CAG7932170.1	unnamed protein product	Penicillium olsonii		GCA_911150065.1581674847	INSDC	CAJVNO010000044.1	482177	485640	-	CAG8177664.1	unnamed protein product	Penicillium olsonii		GCA_911174995.1581683557	INSDC	CAJVNP010000022.1	172391	175854	-	CAG7949469.1	unnamed protein product	Penicillium olsonii		GCA_911174955.1581683557	INSDC	CAJVOS010000031.1	326	3789	-	CAG8145255.1	unnamed protein product	Penicillium olsonii		GCA_911174945.1629297536	RefSeq	NW_026623162.1	1762300	1765864	+	XP_056782190.1	uncharacterized protein	Penicillium angulare	IBT 27051	GCF_028827245.1629297536	RefSeq	XM_056919032.1	1	3210	+	XP_056782190.1	uncharacterized protein	Penicillium angulare	IBT 27051	629297536	INSDC	JAPZBL010000003.1	1762300	1765864	+	KAJ5287132.1	hypothetical protein	Penicillium angulare	IBT 27051	GCA_028827245.1629121412	INSDC	JAPQKH010000007.1	2101677	2105364	-	KAJ5087903.1	hypothetical protein	Penicillium angulare	IBT 30069	GCA_028826755.1540738945	INSDC	JAFIMR010000005.1	1680842	1684131	-	KAI1879087.1	hypothetical protein	Neoarthrinium moseri	TUCIM 5799	GCA_022829195.1540720259	INSDC	JAFIMQ010000006.1	630924	634213	-	KAI1852778.1	hypothetical protein	Neoarthrinium moseri	TUCIM 5827	GCA_022829225.1540732942	RefSeq	NW_026055131.1	254418	257707	+	XP_049172509.1	uncharacterized protein	Neoarthrinium moseri	CBS 164.80	GCF_022829205.1540732942	RefSeq	XM_049317130.1	1	2883	+	XP_049172509.1	uncharacterized protein	Neoarthrinium moseri	CBS 164.80	540732942	INSDC	JAFEVA010000017.1	254418	257707	+	KAI1869906.1	hypothetical protein	Neoarthrinium moseri	CBS 164.80	GCA_022829205.1177575645	RefSeq	NW_020171340.1	1439363	1442910	-	XP_024406582.1	hypothetical protein	Trichoderma gamsii	T6085	GCF_001481775.2177575645	RefSeq	XM_024548766.1	1	3189	+	XP_024406582.1	hypothetical protein	Trichoderma gamsii	T6085	177575645	INSDC	JPDN02000003.1	1439363	1442910	-	PON30081.1	hypothetical protein	Trichoderma gamsii	T6085	GCA_001481775.225906825	RefSeq	NC_089401.1	7008890	7012451	-	XP_013948920.1	putative NRPS-like protein biosynthetic cluster	Trichoderma atroviride	P1	GCF_020647795.125906825	RefSeq	XM_014093445.2	169	3372	+	XP_013948920.1	putative NRPS-like protein biosynthetic cluster	Trichoderma atroviride	P1	25906825	INSDC	ABDG02000013.1	848312	851873	-	EHK50765.1	hypothetical protein	Trichoderma atroviride IMI 206040	IMI 206040	GCA_000171015.225906825	INSDC	CP084936.1	7008890	7012451	-	UKZ63980.1	putative NRPS-like protein biosynthetic cluster	Trichoderma atroviride	P1	GCA_020647795.1176338324	INSDC	MTYH01000099.1	88819	92366	-	PNP38758.1	hypothetical protein	Trichoderma gamsii	A5MH	GCA_002894205.1682385983	INSDC	JAJNCI010000003.1	87649	91204	+	KAK1249602.1	hypothetical protein	Trichoderma sp. CBMAI-0020	CBMAI-0020	GCA_030708095.1508004816	INSDC	JAJKFY010000306.1	88832	92386	+	KAH8124071.1	hypothetical protein	Trichoderma asperelloides	T203	GCA_021066465.1508004816	INSDC	MU868008.1	1266904	1270458	-	KAK6449391.1	hypothetical protein	Trichoderma asperellum	ICC 012	GCA_036173025.1535734732	INSDC	MU399574.1	150523	154000	+	KAI1375112.1	hypothetical protein	Hypoxylon crocopeplum	CBS 119004	GCA_022578875.1109137678	INSDC	AZHC01000033.1	244565	248111	+	OAA36878.1	Male sterility, NAD-binding protein	Metarhizium rileyi	RCEF 4871	GCA_001636745.1340820146	INSDC	BLZH01000001.1	108642	112196	+	GFP51860.1	non-canonical non-ribosomal peptide synthetase FUB8	Trichoderma asperellum	IC-1	GCA_013423425.1266337286	INSDC	SBHS01000003.1	655625	661934	-	TWU77394.1	putative NRPS-like protein biosynthetic cluster	Metarhizium rileyi	Cep018-CH2	GCA_007866325.1184454259	INSDC	KZ679256.1	59368	62881	+	PTB45931.1	hypothetical protein	Trichoderma asperellum CBS 433.97	CBS 433.97	GCA_003025105.1232066606	INSDC	QJOB01000029.1	83542	88487	-	RYP75270.1	hypothetical protein	Monosporascus sp. 5C6A	5C6A	GCA_004155035.1610310790	INSDC	JANJQO010000834.1	11745	14125	+	KAJ2974392.1	hypothetical protein	Lecanicillium fungicola	Babe33	GCA_027595875.135985172	RefSeq	NW_006921015.1	179118	181707	+	XP_007912255.1	putative ochratoxin a non-ribosomal peptide synthetase protein	Phaeoacremonium minimum UCRPA7	UCRPA7	GCF_000392275.135985172	RefSeq	XM_007914064.1	1	2451	+	XP_007912255.1	putative ochratoxin a non-ribosomal peptide synthetase protein	Phaeoacremonium minimum UCRPA7	UCRPA7	35985172	INSDC	KB932881.1	179118	181707	+	EOO03000.1	putative ochratoxin a non-ribosomal peptide synthetase protein	Phaeoacremonium minimum UCRPA7	UCRPA7	GCA_000392275.1613995983	INSDC	JAOQAT010000045.1	36711	40050	-	KAJ4211801.1	hypothetical protein	Fusarium solani	A01-1	GCA_027945525.1500916047	INSDC	JAGTJS010000005.1	1333031	1336370	+	KAH7268423.1	hypothetical protein	Fusarium solani	FSSC 5 MPI-SDFR-AT-0091	GCA_020744495.1582740797	INSDC	CM046483.1	2031714	2035123	+	KAI8716593.1	hypothetical protein	Fusarium sp. LHS14.1		GCA_025433615.1582740797	INSDC	JANGYB010000007.1	2031714	2035123	+	KAI8716593.1	hypothetical protein	Fusarium sp. LHS14.1		GCA_025433615.1611403956	RefSeq	NW_027072150.1	1377610	1382908	-	XP_065475759.1	uncharacterized protein	Fusarium solani	SB1	GCF_023522795.1611403956	RefSeq	XM_065619687.1	1	4269	+	XP_065475759.1	uncharacterized protein	Fusarium solani	SB1	611403956	INSDC	JAMBZA010000012.1	1377610	1382908	-	KAJ3460438.1	hypothetical protein	Fusarium solani	SB1	GCA_023522795.1487868649	INSDC	CABFOC020000043.1	615790	619216	+	CAH0052193.1	unnamed protein product	Clonostachys solani		GCA_902141235.2487853568	INSDC	CABFNS010000729.1	205048	208475	-	VUC24934.1	unnamed protein product	Clonostachys rosea		GCA_902085965.1224622951	INSDC	NIZV01000316.1	16891	20104	-	RSL94606.1	hypothetical protein	Fusarium ambrosium	NRRL 20438	GCA_003947045.1225669610	INSDC	MIKF01000029.1	24896	30033	+	RTE82278.1	hypothetical protein	Fusarium euwallaceae	UCR1854	GCA_003957675.1131048093	INSDC	FJOG01000003.1	135622	139214	+	CZR52514.1	related to nonribosomal peptide synthetase MxcG (component of the myxochelin iron transport regulon)	Phialocephala subalpina	UAMH 11012	GCA_900073065.1107805178	RefSeq	NW_017264195.1	2350129	2353466	-	XP_018190245.1	L-aminoadipate-semialdehyde dehydrogenase	Xylona heveae TC161	TC161	GCF_001619985.1107805178	RefSeq	XM_018328865.1	203	3370	+	XP_018190245.1	L-aminoadipate-semialdehyde dehydrogenase	Xylona heveae TC161	TC161	107805178	INSDC	KV407456.1	2350129	2353466	-	KZF24690.1	L-aminoadipate-semialdehyde dehydrogenase	Xylona heveae TC161	TC161	GCA_001619985.1514967093	INSDC	JAJTUQ010000003.1	216712	220107	+	KAH8810616.1	hypothetical protein	Xylogone sp. PMI_703	PMI_703	GCA_021399445.1201795051	INSDC	NCSJ02000287.1	39696	43068	-	RFU26072.1	hypothetical protein	Scytalidium lignicola	DSM 105466	GCA_002812745.2500501002	INSDC	JAGMVJ010000012.1	776123	779425	-	KAH7084377.1	hypothetical protein	Paraphoma chrysanthemicola	MPI-SDFR-AT-0120	GCA_020744215.1666395002	INSDC	JAFEKC020000024.1	1062523	1065997	-	KAK0507313.1	hypothetical protein	Cladonia borealis	ANT050790	GCA_018257855.2500488949	INSDC	JAGMWG010000012.1	795546	798869	-	KAH7072089.1	hypothetical protein	Paraphoma chrysanthemicola	MPI-GEGE-AT-0034	GCA_020744225.1328125485	INSDC	JAAGWO010000264.1	27609	30910	-	KAF5010120.1	hypothetical protein	Fusarium decemcellulare	NRRL 13412	GCA_013266205.1501087214	INSDC	JAGMVK010000009.1	1844915	1848096	-	KAH7400247.1	hypothetical protein	Cadophora sp. MPI-SDFR-AT-0126	MPI-SDFR-AT-0126	GCA_020747065.1421220611	INSDC	CAJPDR010000403.1	34404	38013	+	CAF9935228.1	hypothetical protein	Alectoria fallacina		GCA_905337325.1346257030	RefSeq	NW_023502978.1	69446	73104	+	XP_037152989.1	uncharacterized protein	Letharia lupina		GCF_014066315.1346257030	RefSeq	XM_037301355.1	1	3249	+	XP_037152989.1	uncharacterized protein	Letharia lupina		346257030	INSDC	JACCJB010000009.1	69446	73104	+	KAF6223929.1	hypothetical protein	Letharia lupina		GCA_014066315.1673572809	INSDC	CAJHER010000001.1	19521	23052	-	CAD6563514.1	hypothetical protein	Alectoria sarmentosa		GCA_904859945.1273238346	INSDC	VICG01000003.1	1764135	1767384	-	KAA8573952.1	hypothetical protein	Monilinia fructicola	Mfrc123	GCA_008692225.1273238346	INSDC	RKRL01000001.1	845216	848465	+	KAG4035422.1	hypothetical protein	Monilinia fructicola	CPMC6	GCA_016906325.1673574986	INSDC	CAJHES010000346.1	28834	32365	-	CAD6591480.1	hypothetical protein	Alectoria sarmentosa		GCA_904859925.1540084089	INSDC	JALDZY010000012.1	93535	96995	-	MCJ1433008.1	hypothetical protein	Xylographa pallens		GCA_022813845.1297778403	INSDC	ML978131.1	532684	536140	-	KAF2095550.1	acetyl-CoA synthetase-like protein	Rhizodiscina lignyota	CBS 133067	GCA_010015805.1417669163	INSDC	JAFJYH010000014.1	215797	218975	-	KAG4425079.1	hypothetical protein	Cadophora malorum	M34	GCA_017365405.1366422798	RefSeq	NW_024066084.1	879907	883171	+	XP_038768441.1	uncharacterized protein	Botrytis porri	MUCL 3234	GCF_014898465.1366422798	RefSeq	XM_038915970.1	1	3147	+	XP_038768441.1	uncharacterized protein	Botrytis porri	MUCL 3234	366422798	INSDC	RCTA01000010.1	879907	883171	+	KAF7900412.1	hypothetical protein	Botrytis porri	MUCL 3234	GCA_014898465.1589514719	INSDC	JANPYM010000004.1	541651	544890	-	KAI9647265.1	hypothetical protein	Ciborinia camelliae	ITAC2	GCA_025890175.1276743703	INSDC	VIGI01000002.1	1543635	1546884	+	KAB8303414.1	hypothetical protein	Monilinia laxa	Mlax316	GCA_009299455.1673575187	INSDC	CAJHES010000333.1	26064	29659	+	CAD6591210.1	hypothetical protein	Alectoria sarmentosa		GCA_904859925.1375779747	INSDC	CAJHIA010000010.1	1347261	1350503	+	CAD6443658.1	ab7ae5df-136b-4b6f-8563-078496495d8f	Sclerotinia trifoliorum		GCA_905066765.1346260867	RefSeq	NW_023502973.1	59834	63348	-	XP_037155806.1	uncharacterized protein	Letharia lupina		GCF_014066315.1346260867	RefSeq	XM_037298470.1	1	3165	+	XP_037155806.1	uncharacterized protein	Letharia lupina		346260867	INSDC	JACCJB010000004.1	59834	63348	-	KAF6227872.1	hypothetical protein	Letharia lupina		GCA_014066315.1346264114	RefSeq	NW_023501095.1	56745	60405	+	XP_037160558.1	uncharacterized protein	Letharia columbiana		GCF_014066305.1346264114	RefSeq	XM_037312510.1	1	3252	+	XP_037160558.1	uncharacterized protein	Letharia columbiana		346264114	INSDC	JACCJC010000060.1	56745	60405	+	KAF6231125.1	hypothetical protein	Letharia columbiana		GCA_014066305.1366463980	INSDC	RCSV01000005.1	1290853	1294101	+	KAF7956682.1	hypothetical protein	Botrytis aclada	633	GCA_014898285.1673569427	INSDC	CAJHER010000065.1	24944	28539	-	CAD6576361.1	hypothetical protein	Alectoria sarmentosa		GCA_904859945.1200161163	INSDC	PDLN01000018.1	657560	661246	+	RDW61508.1	hypothetical protein	Coleophoma crateriformis	BP5796	GCA_003369635.1421222871	INSDC	CAJPDR010000212.1	64215	67747	+	CAF9926250.1	hypothetical protein	Alectoria fallacina		GCA_905337325.1129478868	INSDC	KV875112.1	41589	44981	+	OIW22562.1	acetyl-CoA synthetase-like protein	Coniochaeta ligniaria NRRL 30616	NRRL 30616	GCA_001879275.113490645	RefSeq	NW_001820834.1	2476111	2479351	+	XP_001597824.1	hypothetical protein	Sclerotinia sclerotiorum 1980 UF-70	1980	GCF_000146945.213490645	RefSeq	XM_001597774.1	1	3132	+	XP_001597824.1	hypothetical protein	Sclerotinia sclerotiorum 1980 UF-70	1980	13490645	INSDC	CP017814.1	1462267	1465507	-	APA05654.1	hypothetical protein	Sclerotinia sclerotiorum 1980 UF-70	1980	GCA_001857865.113490645	INSDC	CH476622.1	2476111	2479351	+	EDN97092.1	hypothetical protein	Sclerotinia sclerotiorum 1980 UF-70	1980	GCA_000146945.2827620060	INSDC	JAZAVK010000054.1	123448	126742	+	KAK7427361.1	hypothetical protein	Neonectria magnoliae	NRRL 64651	GCA_037954305.1540197992	INSDC	JALDZU010000181.1	15426	19086	-	MCJ1236117.1	hypothetical protein	Varicellaria rhodocarpa		GCA_022813925.1641394190	INSDC	JAPEIS010000001.1	6172938	6176181	+	KAJ8071447.1	hypothetical protein	Sclerotinia nivalis	SnTB1	GCA_029531795.1180739710	INSDC	NJPT01000053.1	541446	548946	-	PQE13941.1	alpha-12-mannosidase family protein	Rutstroemia sp. NJR-2017a BBW	NJR-2017a BBW	GCA_002946425.1654737364	INSDC	JANBVO010000015.1	209468	212831	+	KAJ9145043.1	Acetyl-CoA synthetase-like protein	Pleurostoma richardsiae	EXF-13308	GCA_030052745.1180730551	INSDC	NJPS01000076.1	1389623	1397357	-	PQE04259.1	alpha-12-mannosidase family protein	Rutstroemia sp. NJR-2017a BVV2	NJR-2017a BVV2	GCA_002946415.1180730551	INSDC	NJPS01000054.1	655444	663178	+	PQE09381.1	alpha-12-mannosidase family protein	Rutstroemia sp. NJR-2017a BVV2	NJR-2017a BVV2	GCA_002946415.1243880352	INSDC	PQXH01000044.1	183829	187077	-	TGO15120.1	hypothetical protein	Botrytis tulipae	Bt9001	GCA_004786125.1593308332	INSDC	JAPEUD010000019.1	26126	29492	+	KAI9835516.1	hypothetical protein	Sarea resinae		GCA_026026165.1243925325	INSDC	PQXN01000024.1	224442	227690	+	TGO61871.1	hypothetical protein	Botryotinia convoluta	MUCL11595	GCA_004786275.1540077619	INSDC	JALEAC010000003.1	613839	617315	-	MCJ1315508.1	hypothetical protein	Xylographa vitiligo		GCA_022813765.1366448910	INSDC	RCSY01000003.1	385724	388968	-	KAF7939522.1	hypothetical protein	Botrytis elliptica	Be9612	GCA_014898555.1366411437	RefSeq	NW_024066032.1	1819854	1823098	+	XP_038760656.1	uncharacterized protein	Botrytis sinoallii	Bc 23	GCF_014898435.1366411437	RefSeq	XM_038899729.1	1	3129	+	XP_038760656.1	uncharacterized protein	Botrytis sinoallii	Bc 23	366411437	INSDC	RCTB01000005.1	1819854	1823098	+	KAF7887034.1	hypothetical protein	Botrytis sinoallii	Bc 23	GCA_014898435.1366443489	RefSeq	NW_024066215.1	717588	720832	+	XP_038811565.1	uncharacterized protein	Botrytis deweyae	B1	GCF_014898535.1366443489	RefSeq	XM_038952029.1	1	3129	+	XP_038811565.1	uncharacterized protein	Botrytis deweyae	B1	366443489	INSDC	RCSX01000008.1	717588	720832	+	KAF7931673.1	hypothetical protein	Botrytis deweyae	B1	GCA_014898535.1243943130	INSDC	PQXM01000004.1	45683	48927	+	TGO80591.1	hypothetical protein	Botrytis elliptica	Be9601	GCA_004786205.1516384440	INSDC	MU270094.1	47935	51443	-	KAH8881459.1	acetyl-CoA synthetase-like protein	Thozetella sp. PMI_491	PMI_491	GCA_021432635.1417545080	INSDC	CP063408.1	1751057	1754306	+	QSZ33879.1	hypothetical protein	Monilinia vaccinii-corymbosi	RL-1	GCA_017357885.1570320447	RefSeq	NW_026251271.1	171623	174921	-	XP_051367629.1	acetyl-CoA synthetase-like protein	Durotheca rogersii	YMJ 92031201	GCF_024521655.1570320447	RefSeq	XM_051520882.1	1	3186	+	XP_051367629.1	acetyl-CoA synthetase-like protein	Durotheca rogersii	YMJ 92031201	570320447	INSDC	JAJKKZ010000040.1	171623	174921	-	KAI5857326.1	acetyl-CoA synthetase-like protein	Durotheca rogersii	YMJ 92031201	GCA_024521655.1500442077	RefSeq	NW_025763553.1	96450	99842	-	XP_046006926.1	uncharacterized protein	Microdochium trichocladiopsis	MPI-CAGE-CH-0230	GCF_020744255.1500442077	RefSeq	XM_046150620.1	1	3138	+	XP_046006926.1	uncharacterized protein	Microdochium trichocladiopsis	MPI-CAGE-CH-0230	500442077	INSDC	JAGTJQ010000010.1	96450	99842	-	KAH7020725.1	hypothetical protein	Microdochium trichocladiopsis	MPI-CAGE-CH-0230	GCA_020744255.1421211518	INSDC	CAJPDT010000030.1	258109	262812	+	CAF9922425.1	hypothetical protein	Imshaugia aleurites		GCA_905337355.1540143769	INSDC	JALDZT010000001.1	610180	613744	+	MCJ1242991.1	hypothetical protein	Trapelia coarctata		GCA_022813945.1200177061	INSDC	PDLM01000005.1	2226604	2230249	+	RDW77667.1	hypothetical protein	Coleophoma cylindrospora	BP6252	GCA_003369665.1827609500	INSDC	JAZAVJ010000066.1	467	6759	+	KAK7416594.1	hypothetical protein	Neonectria punicea	NRRL 64653	GCA_037954315.1818631960	INSDC	JACKZE010000004.1	1039993	1043245	+	KAK6609985.1	thioester reductase domain-containing protein	Botrytis cinerea	BC371	GCA_037039555.1818631960	INSDC	JARWBL020000006.1	1609417	1612669	-	KAK8907308.1	hypothetical protein	Botrytis cinerea	M3a	GCA_031205075.2593309738	INSDC	JAPEUD010000011.1	14235	17498	+	KAI9836987.1	hypothetical protein	Sarea resinae		GCA_026026165.113382463	RefSeq	NC_037316.1	1019577	1022829	+	XP_001558652.1	hypothetical protein	Botrytis cinerea B05.10	B05.10	GCF_000143535.213382463	RefSeq	XM_001558602.2	495	3626	+	XP_001558652.1	hypothetical protein	Botrytis cinerea B05.10	B05.10	13382463	INSDC	CP009811.1	1019577	1022829	+	ATZ51681.1	hypothetical protein	Botrytis cinerea B05.10	B05.10	GCA_000143535.413382463	INSDC	FQ790281.1	702790	706042	+	CCD46333.1	similar to NRPS-like enzyme	Botrytis cinerea T4	T4	GCA_000227075.113382463	INSDC	KB708021.1	171794	175046	+	EMR83041.1	putative nrps-like enzyme protein	Botrytis cinerea BcDW1	BcDW1	GCA_000349525.1245907277	INSDC	PQXL01000086.1	37395	40643	+	THV52193.1	hypothetical protein	Botrytis galanthina	MUCL435	GCA_004916875.1243906782	INSDC	PQXK01000007.1	25905	29154	-	TGO42512.1	hypothetical protein	Botrytis hyacinthi	Bh0001	GCA_004786245.1593292801	INSDC	JAPEUB010000005.1	36797	40338	+	KAI9820172.1	putative NRPS-like protein biosynthetic cluster	Pycnora praestabilis		GCA_026026765.1540066796	INSDC	JALEAB010000104.1	8700	12180	-	MCJ1401925.1	hypothetical protein	Xylographa trunciseda		GCA_022813785.176041988	RefSeq	NW_015622518.1	805489	809014	+	XP_016233239.1	uncharacterized protein	Exophiala spinifera	CBS 89968	GCF_000836115.176041988	RefSeq	XM_016382536.1	1	3192	+	XP_016233239.1	uncharacterized protein	Exophiala spinifera	CBS 89968	76041988	INSDC	KN847497.1	805489	809014	+	KIW13023.1	hypothetical protein	Exophiala spinifera	CBS 89968	GCA_000836115.1540010704	INSDC	JALDZJ010000396.1	18015	21543	-	MCJ1459853.1	hypothetical protein	Mycoblastus sanguinarius		GCA_022814195.1243887854	INSDC	PQXI01000154.1	24345	27580	-	TGO22800.1	hypothetical protein	Botrytis paeoniae	Bp0003	GCA_004786145.1243933566	INSDC	PQXJ01000001.1	172645	175893	+	TGO70378.1	hypothetical protein	Botryotinia narcissicola	MUCL2120	GCA_004786225.1540057164	INSDC	JALDZO010000171.1	15697	19419	-	MCJ1483033.1	hypothetical protein	Schaereria dolodes		GCA_022814065.1366398286	INSDC	RCTD01000006.1	1103921	1107164	+	KAF7872428.1	hypothetical protein	Stromatinia cepivora	JRUF-117	GCA_014898415.1516411830	INSDC	MU271146.1	2005297	2008734	+	KAH8908989.1	acetyl-CoA synthetase-like protein	Coniochaeta sp. PMI_546	PMI_546	GCA_021432605.1241113814	INSDC	PHWZ01000051.1	114167	117419	-	TEY78215.1	hypothetical protein	Botryotinia calthae	MUCL2830	GCA_004379285.1243947571	INSDC	PQXO01000434.1	1339	4603	+	TGO85058.1	hypothetical protein	Botrytis porri	MUCL3349	GCA_004786265.1107803324	RefSeq	NW_017264197.1	1092740	1096153	+	XP_018188391.1	NRPS-like enzyme	Xylona heveae TC161	TC161	GCF_001619985.1107803324	RefSeq	XM_018329142.1	233	3481	+	XP_018188391.1	NRPS-like enzyme	Xylona heveae TC161	TC161	107803324	INSDC	KV407458.1	1092740	1096153	+	KZF22836.1	NRPS-like enzyme	Xylona heveae TC161	TC161	GCA_001619985.1421225836	INSDC	CAJPDR010000063.1	96662	100062	-	CAF9913655.1	hypothetical protein	Alectoria fallacina		GCA_905337325.1366423292	INSDC	RCSZ01000004.1	1084518	1087766	+	KAF7901067.1	hypothetical protein	Botryotinia globosa	MUCL 444	GCA_014898425.1540124760	INSDC	JALDZR010000005.1	349315	352725	+	MCJ1324207.1	hypothetical protein	Thelotrema lepadinum		GCA_022813995.146168384	INSDC	AYSA01000248.1	1910	9286	-	ESZ94392.1	putative alpha-1,2-mannosidase family protein	Sclerotinia borealis F-4128	F-4128	GCA_000503235.146168384	INSDC	KI628624.1	1910	9286	-	ESZ94392.1	putative alpha-1,2-mannosidase family protein	Sclerotinia borealis F-4128	F-4128	GCA_000503235.1366452612	RefSeq	NW_024065850.1	666246	669494	-	XP_038733192.1	uncharacterized protein	Botrytis byssoidea	MUCL 94	GCF_014898295.1366452612	RefSeq	XM_038875855.1	260	3388	+	XP_038733192.1	uncharacterized protein	Botrytis byssoidea	MUCL 94	366452612	INSDC	RCSW01000009.1	666246	669494	-	KAF7944710.1	hypothetical protein	Botrytis byssoidea	MUCL 94	GCA_014898295.1673576047	INSDC	CAJHES010000232.1	49758	53158	+	CAD6588456.1	hypothetical protein	Alectoria sarmentosa		GCA_904859925.1297847201	RefSeq	NW_022983531.1	1426083	1429713	-	XP_033402118.1	uncharacterized protein	Aplosporella prunicola CBS 121167	CBS 121167	GCF_010093885.1297847201	RefSeq	XM_033538677.1	1	3174	+	XP_033402118.1	uncharacterized protein	Aplosporella prunicola CBS 121167	CBS 121167	297847201	INSDC	ML995476.1	1426083	1429713	-	KAF2146409.1	hypothetical protein	Aplosporella prunicola CBS 121167	CBS 121167	GCA_010093885.1654743786	INSDC	JANBVO010000005.1	1188687	1192251	+	KAJ9151959.1	L-aminoadipate-semialdehyde dehydrogenase	Pleurostoma richardsiae	EXF-13308	GCA_030052745.1534587078	INSDC	MU385788.1	24640	27756	+	KAI1073845.1	hypothetical protein	Whalleya microplaca	YMJ 1829	GCA_022497155.1906626050	INSDC	MU993787.1	2998188	3001657	+	KAL2209399.1	acetyl-CoA synthetase-like protein	Sarocladium strictum	DS1bioAY4a	GCA_042370655.1900749834	INSDC	CAXVWH010000005.1	552420	555991	+	CAL8577550.1	hypothetical protein	Xanthoria parietina		GCA_964263705.1540159787	INSDC	JALEAA010000023.1	277423	284137	-	MCJ1379753.1	hypothetical protein	Xylographa soralifera		GCA_022813805.1555619661	INSDC	JALAIA010000174.1	31090	34655	+	KAI4091833.1	hypothetical protein	Xanthoria mediterranea		GCA_023645845.1300857358	INSDC	JAADJZ010000004.1	360179	363280	+	KAF2875490.1	hypothetical protein	Massariosphaeria phaeospora	CBS 611.86	GCA_011032825.1273046299	INSDC	VXIT01000002.1	1910457	1913910	+	KAA6414504.1	hypothetical protein	Lasallia pustulata		GCA_008636195.1232027470	INSDC	QJNX01000186.1	63027	66582	+	RYP30030.1	hypothetical protein	Monosporascus sp. MG133	MG133	GCA_004155925.1341673739	RefSeq	NW_023500992.1	1631708	1634953	-	XP_037193438.1	putative nrps-like enzyme protein	Botrytis fragariae	BVB16	GCF_013461495.1341673739	RefSeq	XM_037334904.1	1	3102	+	XP_037193438.1	putative nrps-like enzyme protein	Botrytis fragariae	BVB16	341673739	INSDC	JABFCT010000007.1	1631708	1634953	-	KAF5874492.1	putative nrps-like enzyme protein	Botrytis fragariae	BVB16	GCA_013461495.1231991778	INSDC	QJNS01000201.1	100778	104325	-	RYO82911.1	hypothetical protein	Monosporascus cannonballus	CBS 609.92	GCA_004154925.1231991778	INSDC	QJNT01000172.1	100715	104262	-	RYO89065.1	hypothetical protein	Monosporascus cannonballus	CBS 586.93	GCA_004155895.1231991778	INSDC	QJNW01000092.1	100767	104314	-	RYP33552.1	hypothetical protein	Monosporascus sp. MC13-8B	MC13-8B	GCA_004154975.133655029	RefSeq	NW_006911257.1	1375886	1379023	+	XP_007672192.1	uncharacterized protein	Baudoinia panamericana UAMH 10762	UAMH 10762	GCF_000338955.133655029	RefSeq	XM_007674002.1	1	3138	+	XP_007672192.1	uncharacterized protein	Baudoinia panamericana UAMH 10762	UAMH 10762	33655029	INSDC	KB445550.1	1375886	1379023	+	EMD01008.1	hypothetical protein	Baudoinia panamericana UAMH 10762	UAMH 10762	GCA_000338955.1346263684	RefSeq	NW_023502971.1	2883146	2886592	-	XP_037157809.1	uncharacterized protein	Letharia lupina		GCF_014066315.1346263684	RefSeq	XM_037295808.1	1	3162	+	XP_037157809.1	uncharacterized protein	Letharia lupina		346263684	INSDC	JACCJB010000002.1	2883146	2886592	-	KAF6230552.1	hypothetical protein	Letharia lupina		GCA_014066315.1146007422	INSDC	FWEW01003741.1	778655	782108	+	SLM40844.1	Phosphopantetheine attachment site	Lasallia pustulata		GCA_900169345.1263948356	INSDC	QGMI01000836.1	7381	10855	+	TVY36398.1	Non-canonical non-ribosomal peptide synthetase	Lachnellula occidentalis	CBS 160.35	GCA_007821535.1673564230	INSDC	CAJHER010000526.1	16423	19829	-	CAD6592882.1	hypothetical protein	Alectoria sarmentosa		GCA_904859945.1530887530	INSDC	JAJNNV010000034.1	347759	351421	+	KAI0597175.1	L-aminoadipate-semialdehyde dehydrogenase	Biscogniauxia sp. FL1348	FL1348	GCA_022544895.1539986970	INSDC	JALDZD010000048.1	7205	10654	-	MCJ1353143.1	hypothetical protein	Icmadophila ericetorum		GCA_022814295.1526745184	INSDC	JAJJKE010000009.1	621478	624896	+	KAI0024098.1	L-aminoadipate-semialdehyde dehydrogenase	Xylariomycetidae sp. FL0641	FL0641	GCA_022376655.1131034009	INSDC	FJOG01000045.1	176585	180003	-	CZR67591.1	related to nonribosomal peptide synthetase MxcG (component of the myxochelin iron transport regulon)	Phialocephala subalpina	UAMH 11012	GCA_900073065.1540137758	INSDC	JALDZP010000145.1	5011	8690	+	MCJ1423413.1	hypothetical protein	Sticta canariensis		GCA_022814045.1346273363	RefSeq	NW_023501038.1	1703228	1706674	-	XP_037170081.1	uncharacterized protein	Letharia columbiana		GCF_014066305.1346273363	RefSeq	XM_037303434.1	1	3162	+	XP_037170081.1	uncharacterized protein	Letharia columbiana		346273363	INSDC	JACCJC010000003.1	1703228	1706674	-	KAF6240822.1	hypothetical protein	Letharia columbiana		GCA_014066305.1535842095	INSDC	MU374721.1	4644	8304	+	KAI1486474.1	L-aminoadipate-semialdehyde dehydrogenase	Biscogniauxia mediterranea	AZ0048	GCA_022478745.1846557502	INSDC	JARVKF010000135.1	425829	428972	+	KAK9422144.1	putative Acetyl-CoA synthetase-like protein	Seiridium unicorne	BM-138-508	GCA_039778275.1462761234	INSDC	JABSSW010000041.1	160207	163662	+	KAG6995791.1	non-canonical non-ribosomal peptide synthetase FUB8	Physcia stellaris		GCA_018902385.1555744993	INSDC	JALAIK010000901.1	666	4225	-	KAI4218683.1	hypothetical protein	Xanthoria steineri		GCA_023646075.1232012297	INSDC	QJNU01000017.1	267760	271315	-	RYP10552.1	hypothetical protein	Monosporascus ibericus	CBS 110550	GCA_004154915.1540098335	INSDC	JALDZS010000093.1	62381	65832	+	MCJ1228218.1	hypothetical protein	Toensbergia leucococca		GCA_022813965.1540183847	INSDC	JALDZK010001706.1	58	3501	-	MCJ1346533.1	hypothetical protein	Peltigera leucophlebia		GCA_022814155.1535442029	INSDC	JAKUDF010000015.1	1283797	1287364	+	KAI1249353.1	putative NRPS-like protein biosynthetic cluster	Eutypa lata	TAS7	GCA_022712995.1810395496	INSDC	JARVKH010000019.1	14044	17187	-	KAK6080122.1	nonribosomal peptide synthetase	Seiridium cupressi	BM-138-000515	GCA_036674775.1513823398	INSDC	JAJTIY010000012.1	733580	737169	-	KAH8655420.1	hypothetical protein	Xylariales sp. PMI_506	PMI_506	GCA_021365275.1540085851	INSDC	JALDZY010000104.1	17346	20659	-	MCJ1438984.1	hypothetical protein	Xylographa pallens		GCA_022813845.1535851737	INSDC	MU404206.1	53258	56848	+	KAI1496029.1	L-aminoadipate-semialdehyde dehydrogenase	Biscogniauxia marginata	CBS 124505	GCA_022695795.1540022778	INSDC	JALDZH010000647.1	4374	7775	+	MCJ1270890.1	hypothetical protein	Lobaria immixta		GCA_022814215.1585348756	INSDC	JAKCWN010000018.1	42684	46400	-	KAI9046454.1	hypothetical protein	Drepanopeziza brunnea f. sp. 'monogermtubi'	Ptom1	GCA_021498335.1528120786	INSDC	JAJJXC010000020.1	695602	698861	+	KAI0153327.1	acetyl-CoA synthetase-like protein	Xylariaceae sp. FL1272	FL1272	GCA_022432385.1810393984	INSDC	JARVKI010000035.1	19984	23127	-	KAK6078334.1	nonribosomal peptide synthetase	Seiridium cupressi	BM-138-000234	GCA_036674765.1570971824	INSDC	MU394108.1	31517	35175	-	KAI5919687.1	L-aminoadipate-semialdehyde dehydrogenase	Camillea tinctor	CBS 203.56	GCA_022578605.1538121909	INSDC	MU375266.1	33140	36796	-	KAI1632027.1	L-aminoadipate-semialdehyde dehydrogenase	Biscogniauxia mediterranea	CBS 129072	GCA_022478735.1902148033	INSDC	CAWUHA010000131.1	7593	10905	-	CAK7206517.1	putative NRPS-like protein biosynthetic cluster	Sporothrix eucalyptigena		GCA_963921855.1297787271	INSDC	ML978121.1	1912431	1915811	-	KAF2104323.1	acetyl-CoA synthetase-like protein	Rhizodiscina lignyota	CBS 133067	GCA_010015805.1132687714	RefSeq	NW_017971439.1	1524073	1526924	-	XP_020119177.1	hypothetical protein	Talaromyces atroroseus	IBT 11181	GCF_001907595.1132687714	RefSeq	XM_020268297.1	1	2736	+	XP_020119177.1	hypothetical protein	Talaromyces atroroseus	IBT 11181	132687714	INSDC	LFMY01000008.1	1524073	1526924	-	OKL59056.1	hypothetical protein	Talaromyces atroroseus	IBT 11181	GCA_001907595.1526742715	INSDC	JAJJKE010000023.1	55111	58236	+	KAI0021598.1	hypothetical protein	Xylariomycetidae sp. FL0641	FL0641	GCA_022376655.1224583829	INSDC	NKCI01000169.1	45023	47216	-	RSL50076.1	hypothetical protein	Fusarium duplospermum	NRRL62584	GCA_003946985.1818629538	INSDC	JACKZF010000006.1	1039878	1043129	+	KAK6606174.1	thioester reductase domain-containing protein	Botrytis cinerea	BC448	GCA_037039525.1100862611	RefSeq	NW_017263616.1	475314	478768	+	XP_018061979.1	acetyl-CoA synthetase-like protein	Mollisia scopiformis	CBS 120377	GCF_001500285.1100862611	RefSeq	XM_018221722.1	160	3333	+	XP_018061979.1	acetyl-CoA synthetase-like protein	Mollisia scopiformis	CBS 120377	100862611	INSDC	KQ947439.1	475314	478768	+	KUJ07624.1	acetyl-CoA synthetase-like protein	Mollisia scopiformis	CBS 120377	GCA_001500285.1535622602	INSDC	MU391951.1	376639	379901	-	KAI1262037.1	acetyl-CoA synthetase-like protein	Xylariaceae sp. FL1019	FL1019	GCA_022578705.1104610558	INSDC	JOOL01000478.1	4295	7877	+	KXL48244.1	hypothetical protein	Acidomyces sp. 'richmondensis'		GCA_001572075.1231182589	INSDC	NQIL01000099.1	16286	19645	+	RYC62092.1	hypothetical protein	Xylaria longipes	IHI A66	GCA_003426265.1540005500	INSDC	JALDZJ010000606.1	8896	12279	-	MCJ1460867.1	hypothetical protein	Mycoblastus sanguinarius		GCA_022814195.1530541450	INSDC	MU281360.1	38177	41417	+	KAI0404036.1	hypothetical protein	Xylaria palmicola	CBS 124036	GCA_022385595.1105742275	INSDC	JPDO01000789.1	1953	5535	+	KYG41154.1	hypothetical protein	Acidomyces richmondensis BFW	BFW	GCA_001592465.1723482070	INSDC	CAUWAG010000012.1	1510745	1514290	+	CAJ2508788.1	Uu.00g138140.m01.CDS01	Anthostomella pinea		GCA_963556695.1263967890	INSDC	QGMG01000281.1	6383	11175	+	TVY55041.1	Non-canonical non-ribosomal peptide synthetase FUB8	Lachnellula cervina	CBS 625.97	GCA_007825325.1300645234	INSDC	MU001768.1	98018	101155	-	KAF2799236.1	acetyl-CoA synthetase-like protein	Melanomma pulvis-pyrius CBS 109.77	CBS 109.77	GCA_010093585.1540152299	INSDC	JALEAA010000066.1	115291	118768	+	MCJ1382583.1	hypothetical protein	Xylographa soralifera		GCA_022813805.1585210831	INSDC	MU619732.1	24579	27938	-	KAI8950178.1	hypothetical protein	Xylaria longipes	CBS 148.73	GCA_025201785.1183581258	INSDC	KZ678129.1	525732	528860	+	PSN72888.1	acetyl-CoA synthetase-like protein	Corynespora cassiicola Philippines	Philippines	GCA_003016335.1534656452	INSDC	MU393990.1	189768	192872	+	KAI1142682.1	hypothetical protein	Hypoxylon sp. FL0543	FL0543	GCA_022578575.1530602823	INSDC	MU383125.1	318890	322248	+	KAI0453983.1	hypothetical protein	Xylaria acuta	CBS 122032	GCA_022495125.1832000525	INSDC	JAKJXP020000110.1	3540	6867	+	KAK7745196.1	putative NRPS-like protein biosynthetic cluster	Diatrype stigma	M11/M66-122	GCA_022225965.2857054390	INSDC	JARVKM010000043.1	61470	64613	-	KAK9774190.1	putative Acetyl-CoA synthetase-like protein	Seiridium cardinale	BM-138-000479	GCA_040143875.1555658303	INSDC	JALAID010000400.1	8768	14191	+	KAI4130764.1	hypothetical protein	Umbilicaria vellea		GCA_023645895.1706383753	INSDC	JASWJB010000324.1	42404	45535	-	KAK2591580.1	hypothetical protein	Conoideocrella luteorostrata	ARSEF 14590	GCA_032433595.1529024106	INSDC	JAJLYR010000019.1	553964	557268	+	KAI0190787.1	hypothetical protein	Xylaria flabelliformis	NC1011	GCA_022453505.1540017263	INSDC	JALDZH010000168.1	69354	72761	-	MCJ1265478.1	hypothetical protein	Lobaria immixta		GCA_022814215.178919464	RefSeq	NW_015971139.1	3070133	3073366	+	XP_016592718.1	nonribosomal peptide synthetase	Sporothrix schenckii 1099-18	1099-18	GCF_000961545.178919464	RefSeq	XM_016732591.1	1	3234	+	XP_016592718.1	nonribosomal peptide synthetase	Sporothrix schenckii 1099-18	1099-18	78919464	INSDC	AXCR01000001.1	3070133	3073366	+	KJR90042.1	nonribosomal peptide synthetase	Sporothrix schenckii 1099-18	1099-18	GCA_000961545.1713727842	INSDC	JAUEDM010000005.1	2276277	2279588	+	KAK3316404.1	hypothetical protein	Apodospora peruviana	CBS 118394	GCA_033439685.1540058001	INSDC	JALDZO010000411.1	20689	23927	+	MCJ1484762.1	hypothetical protein	Schaereria dolodes		GCA_022814065.1532775319	INSDC	MU279013.1	30086	33390	-	KAI0864655.1	hypothetical protein	Xylaria cubensis	CBS 116.85	GCA_022385715.1555802088	INSDC	JALAIS010000104.1	18298	21535	-	KAI4276193.1	hypothetical protein	Flavoplaca oasis		GCA_023646635.1540153627	INSDC	JALEAA010000097.1	78017	81452	+	MCJ1383931.1	hypothetical protein	Xylographa soralifera		GCA_022813805.1535693914	INSDC	MU388790.1	122888	126468	-	KAI1333833.1	L-aminoadipate-semialdehyde dehydrogenase	Xylariaceae sp. FL0016	FL0016	GCA_022578815.1540659646	INSDC	MU401515.1	142215	145593	-	KAI1814147.1	acetyl-CoA synthetase-like protein	Poronia punctata	CBS 180.79	GCA_022579005.1902161591	INSDC	CAWUHD010000008.1	180745	184057	-	CAK7211993.1	putative NRPS-like protein biosynthetic cluster	Sporothrix eucalyptigena		GCA_963921865.1528087395	INSDC	JAJKLA010000025.1	110226	113312	+	KAI0120267.1	hypothetical protein	Hypoxylon sp. NC0597	NC0597	GCA_022432515.1530530449	INSDC	MU280772.1	77464	80891	-	KAI0397506.1	acetyl-CoA synthetase-like protein	Xylariaceae sp. FL0594	FL0594	GCA_022385605.1540017705	INSDC	JALDZH010000237.1	61745	65096	-	MCJ1266700.1	hypothetical protein	Lobaria immixta		GCA_022814215.144304137	INSDC	KI440855.1	362521	365754	+	ERS95239.1	hypothetical protein	Sporothrix schenckii ATCC 58251	ATCC 58251	GCA_000474925.1534644063	INSDC	MU392562.1	265880	269240	+	KAI1130197.1	hypothetical protein	Nemania abortiva	FL1152	GCA_022578505.1528066091	INSDC	JAJKKK010000071.1	75318	78665	-	KAI0098816.1	hypothetical protein	Nemania sp. FL0031	FL0031	GCA_022432375.1555650007	INSDC	JALAHV010000490.1	16021	19983	-	KAI4122400.1	hypothetical protein	Usnochroma carphineum		GCA_023645975.1540350588	INSDC	MU280279.1	28852	32148	-	KAI1733475.1	hypothetical protein	Xylaria scruposa	CBS 123580	GCA_022385635.1232016363	INSDC	QJNV01000157.1	3860	7401	+	RYP15307.1	hypothetical protein	Monosporascus sp. GIB2	GIB2	GCA_004155935.1232036477	INSDC	QJNY01000546.1	15271	18821	-	RYP43738.1	hypothetical protein	Monosporascus sp. mg162	MG162	GCA_004155945.1148964859	INSDC	KZ112720.1	33247	36333	+	OTA77996.1	hypothetical protein	Hypoxylon sp. CO27-5	CO27-5	GCA_002120305.1548607177	INSDC	JAJKLI010000027.1	504767	508133	-	KAI3319915.1	acetyl-CoA synthetase-like protein	Xylariaceae sp. AK1471	AK1471	GCA_023159215.1228491395	INSDC	RYZI01000326.1	1363	4726	-	RWA06557.1	hypothetical protein	Xylaria grammica	IHI A82	GCA_004014815.1540669024	INSDC	MU279854.1	70772	74135	+	KAI1820520.1	acetyl-CoA synthetase-like protein	Xylaria intraflava	YMJ 725	GCA_022385655.1535655306	INSDC	MU389409.1	84804	88166	-	KAI1295019.1	hypothetical protein	Xylaria venustula	FL0490	GCA_022578775.1232060369	INSDC	QJNZ01000369.1	72056	75223	-	RYP68643.1	hypothetical protein	Monosporascus sp. CRB-8-3	CRB-8-3	GCA_004155055.1530553823	INSDC	MU384929.1	218673	222036	+	KAI0414604.1	hypothetical protein	Xylaria grammica	CBS 120713	GCA_022495055.1530582451	INSDC	MU384085.1	9478	12838	+	KAI0436402.1	hypothetical protein	Xylaria telfairii	CBS 121673	GCA_022495065.1540125493	INSDC	JALDZR010000081.1	42992	46180	-	MCJ1330754.1	hypothetical protein	Thelotrema lepadinum		GCA_022813995.1540024056	INSDC	JALDZH010000044.1	139461	142894	-	MCJ1262302.1	hypothetical protein	Lobaria immixta		GCA_022814215.1137362011	INSDC	BDMC01000021.1	676089	679452	+	GAW17893.1	hypothetical protein	Xylariales sp. No.14919	No.14919	GCA_002003505.1535790160	INSDC	MU279576.1	7040	10406	+	KAI1430934.1	acetyl-CoA synthetase-like protein	Xylaria sp. CBS 124048	CBS 124048	GCA_022385685.1540367860	INSDC	MU382651.1	411003	414357	+	KAI1751133.1	hypothetical protein	Xylaria castorea	CBS 124033	GCA_022495115.1723482892	INSDC	CAUWAG010000012.1	4233141	4236290	-	CAJ2509529.1	Uu.00g145550.m01.CDS01	Anthostomella pinea		GCA_963556695.1555780690	INSDC	JALAIM010003009.1	779	4022	-	KAI4254749.1	hypothetical protein	Xanthoria sp. 1 TBL-2021		GCA_023646395.1555761606	INSDC	JALAII010000360.1	1228	4461	+	KAI4235494.1	hypothetical protein	Xanthoria aureola		GCA_023646375.1534675496	INSDC	MU391548.1	365576	368763	+	KAI1165009.1	hypothetical protein	Nemania serpens	CBS 679.86	GCA_022578685.1530780702	INSDC	MU376942.1	184332	187700	+	KAI0542448.1	hypothetical protein	Xylaria digitata	CBS 161.22	GCA_022495195.1595461012	RefSeq	NW_026517021.1	2052441	2055596	+	XP_053000977.1	uncharacterized protein	Diaporthe amygdali	CAA958	GCF_026229845.1595461012	RefSeq	XM_053141807.1	1	3156	+	XP_053000977.1	uncharacterized protein	Diaporthe amygdali	CAA958	595461012	INSDC	JAJATV010000001.1	2052441	2055596	+	KAJ0124868.1	hypothetical protein	Diaporthe amygdali	CAA958	GCA_026229845.1302561908	INSDC	WUBL01000009.1	308595	311958	+	KAF2972037.1	hypothetical protein	Xylaria multiplex	DSM 110363	GCA_011057905.1539957933	INSDC	JALDZI010000055.1	16767	20010	+	MCJ1375966.1	hypothetical protein	Loxospora ochrophaea		GCA_022814175.1530789654	INSDC	MU375913.1	30322	33614	-	KAI0550894.1	hypothetical protein	Xylaria curta	CBS 114988	GCA_022495235.147253330	RefSeq	NW_006917095.1	2530106	2533409	-	XP_007834849.1	uncharacterized protein	Pestalotiopsis fici W106-1	W106-1	GCF_000516985.147253330	RefSeq	XM_007836658.1	1	3153	+	XP_007834849.1	uncharacterized protein	Pestalotiopsis fici W106-1	W106-1	47253330	INSDC	KI912113.1	2530106	2533409	-	ETS80548.1	hypothetical protein	Pestalotiopsis fici W106-1	W106-1	GCA_000516985.1530701920	INSDC	JAJKLH010000030.1	26000	29356	-	KAI0467238.1	hypothetical protein	Xylaria cf. heliscus	FL0509	GCA_022539335.1200175560	INSDC	PDLN01000009.1	1648108	1651636	-	RDW76106.1	hypothetical protein	Coleophoma crateriformis	BP5796	GCA_003369635.1582648463	INSDC	MU624253.1	398393	401963	-	KAI8627538.1	acetyl-CoA synthetase-like protein	Xylariaceae sp. FL1651	FL1651	GCA_025201745.1263931634	INSDC	QGMF01000089.1	889	4153	+	TVY19745.1	Non-canonical non-ribosomal peptide synthetase FUB8	Lachnellula arida	CBS 203.66	GCA_007821475.1534703797	INSDC	MU396794.1	84114	87352	+	KAI1193497.1	hypothetical protein	Nemania serpens	AZ0576	GCA_022578855.1534700670	INSDC	MU390848.1	280055	283299	+	KAI1190422.1	hypothetical protein	Nemania serpens	AK0226	GCA_022578675.1297861445	RefSeq	NW_022986991.1	121042	126734	+	XP_033661470.1	uncharacterized protein	Zasmidium cellare ATCC 36951	ATCC 36951	GCF_010093935.1297861445	RefSeq	XM_033818682.1	1	3111	+	XP_033661470.1	uncharacterized protein	Zasmidium cellare ATCC 36951	ATCC 36951	297861445	INSDC	ML993625.1	121042	126734	+	KAF2160581.1	hypothetical protein	Zasmidium cellare ATCC 36951	ATCC 36951	GCA_010093935.1593306424	INSDC	JAPEUD010000032.1	182409	185931	-	KAI9833793.1	hypothetical protein	Sarea resinae		GCA_026026165.1706398986	INSDC	JAUJFL010000003.1	2245073	2248228	+	KAK2607152.1	hypothetical protein	Diaporthe amygdali	DUCC20226	GCA_032433605.1548623233	INSDC	JAJNNX010000012.1	1033997	1037359	+	KAI3339380.1	hypothetical protein	Ustulina deusta	IL1129	GCA_023159155.1530709752	INSDC	JAJKLG010000007.1	811977	815863	-	KAI0475110.1	acetyl-CoA synthetase-like protein	Xylariaceae sp. FL0804	FL0804	GCA_022539325.1529031796	INSDC	JAJNNY010000042.1	276877	280054	+	KAI0198676.1	hypothetical protein	Astrocystis sublimbata	CBS 130006	GCA_022453515.1278888030	INSDC	VXCB01000160.1	53451	56850	-	KAE8442241.1	hypothetical protein	Mollisiaceae sp. DMI_Dod_QoI	DMI_Dod_QoI	GCA_009613015.1528066319	INSDC	JAJKKK010000069.1	244651	247752	+	KAI0099070.1	hypothetical protein	Nemania sp. FL0031	FL0031	GCA_022432375.1139098123	INSDC	LJBN01000123.1	334654	337961	+	OOQ87627.1	NRPS-like enzyme	Penicillium brasilianum	LaBioMMi 136	GCA_002016555.1532824310	INSDC	MU386710.1	34351	37713	-	KAI0912414.1	hypothetical protein	Ustulina deusta	CBS 826.72	GCA_022496955.1673577330	INSDC	CAJHES010000129.1	77137	80587	+	CAD6582771.1	hypothetical protein	Alectoria sarmentosa		GCA_904859925.1555806734	INSDC	JALAIR010000218.1	19981	23223	+	KAI4280910.1	hypothetical protein	Xanthoria sp. 2 TBL-2021		GCA_023647215.1534691332	INSDC	MU390226.1	971711	975024	+	KAI1181042.1	hypothetical protein	Nemania sp. FL0916	FL0916	GCA_022578715.1555625460	INSDC	JALAIA010000103.1	54023	57256	-	KAI4097711.1	hypothetical protein	Xanthoria mediterranea		GCA_023645845.1530755892	RefSeq	NW_025953568.1	33261	36565	-	XP_047831790.1	uncharacterized protein	Xylaria bambusicola	CBS 139988	GCF_022495145.1530755892	RefSeq	XM_047980713.1	505	3624	+	XP_047831790.1	uncharacterized protein	Xylaria bambusicola	CBS 139988	530755892	INSDC	MU377842.1	33261	36565	-	KAI0517685.1	hypothetical protein	Xylaria bambusicola	CBS 139988	GCA_022495145.181016212	INSDC	CVMT01000002.1	429691	432822	+	CRG84906.1	hypothetical protein	Talaromyces islandicus		GCA_000985935.1232061640	INSDC	QJOB01000093.1	75729	78896	-	RYP70035.1	hypothetical protein	Monosporascus sp. 5C6A	5C6A	GCA_004155035.1534660420	INSDC	MU394968.1	53893	57018	-	KAI1147213.1	hypothetical protein	Nemania diffusa	NC0034	GCA_022578665.1532754525	INSDC	MU386538.1	935122	938208	+	KAI0842998.1	hypothetical protein	Hypoxylon sp. FL0890	FL0890	GCA_022497025.1232003391	INSDC	QJNU01000372.1	38924	42046	+	RYP00943.1	hypothetical protein	Monosporascus ibericus	CBS 110550	GCA_004154915.1535721988	INSDC	MU398258.1	42426	45708	-	KAI1362368.1	hypothetical protein	Xylaria arbuscula	FL1030	GCA_022578905.1535721988	INSDC	JANPWZ010000218.1	17903	21185	+	KAJ3578405.1	hypothetical protein	Xylaria arbuscula	VT107	GCA_027627345.1260822064	INSDC	VFLP01000084.1	30997	34298	-	TRX88567.1	hypothetical protein	Xylaria flabelliformis	G536	GCA_007182795.1530569510	INSDC	MU380353.1	35574	38939	+	KAI0424939.1	hypothetical protein	Xylaria sp. FL1042	FL1042	GCA_022495085.1540162889	INSDC	JALDZL010000030.1	73505	76890	-	MCJ1463036.1	hypothetical protein	Pseudocyphellaria aurata		GCA_022814125.1533659237	INSDC	MU279364.1	588724	592023	-	KAI0969100.1	hypothetical protein	Xylaria arbuscula	CBS 124340	GCA_022385695.1543010872	INSDC	JAJJKC010000014.1	369689	373065	+	KAI2634524.1	acetyl-CoA synthetase-like protein	Xylaria nigripes	YMJ 653	GCA_022984845.1555747958	INSDC	JALAIK010000368.1	9222	13216	+	KAI4221698.1	hypothetical protein	Xanthoria steineri		GCA_023646075.1263995563	INSDC	QGML01002425.1	892	4150	+	TVY87466.1	Non-canonical non-ribosomal peptide synthetase	Lachnellula willkommii	CBS 172.35	GCA_007825375.1126830726	INSDC	CP017821.1	737990	741534	-	APA11657.1	hypothetical protein	Sclerotinia sclerotiorum 1980 UF-70	1980	GCA_001857865.1530574234	INSDC	MU380216.1	96911	100593	-	KAI0429011.1	L-aminoadipate-semialdehyde dehydrogenase	Xylaria sp. FL1042	FL1042	GCA_022495085.1486626184	INSDC	CAINUL010000002.1	3344005	3347265	-	CAD0108428.1	unnamed protein product	Aureobasidium uvarum		GCA_903853725.1535788181	INSDC	MU400512.1	28164	31525	-	KAI1428906.1	hypothetical protein	Xylaria sp. FL1777	FL1777	GCA_022578965.1706387075	INSDC	JASWJB010000150.1	43871	47603	-	KAK2594916.1	hypothetical protein	Conoideocrella luteorostrata	ARSEF 14590	GCA_032433595.113496379	RefSeq	NW_001820830.1	735717	739639	-	XP_001593685.1	hypothetical protein	Sclerotinia sclerotiorum 1980 UF-70	1980	GCF_000146945.213496379	RefSeq	XM_001593635.1	1	3321	+	XP_001593685.1	hypothetical protein	Sclerotinia sclerotiorum 1980 UF-70	1980	13496379	INSDC	CH476626.1	735717	739639	-	EDO02636.1	hypothetical protein	Sclerotinia sclerotiorum 1980 UF-70	1980	GCA_000146945.2535638225	INSDC	MU389736.1	42838	46207	-	KAI1277788.1	hypothetical protein	Xylaria sp. FL0933	FL0933	GCA_022578765.1532710182	INSDC	JAJKLE010000067.1	43300	46668	-	KAI0798357.1	hypothetical protein	Xylaria sp. FL0064	FL0064	GCA_022593225.1535706062	INSDC	MU397362.1	38979	42349	+	KAI1345975.1	hypothetical protein	Xylaria sp. FL0043	FL0043	GCA_022578865.1104162029	RefSeq	NW_024467451.1	283676	287266	+	XP_040649207.1	Male sterility, NAD-binding	Penicillium griseofulvum	PG3	GCF_001561935.1104162029	RefSeq	XM_040792151.1	1	3141	+	XP_040649207.1	Male sterility, NAD-binding	Penicillium griseofulvum	PG3	104162029	INSDC	LHQR01000045.1	283676	287266	+	KXG50671.1	Male sterility, NAD-binding	Penicillium griseofulvum	PG3	GCA_001561935.1532792474	RefSeq	NW_025953272.1	327516	330927	-	XP_047814426.1	acetyl-CoA synthetase-like protein	Annulohypoxylon maeteangense	CBS 123835	GCF_022496945.1532792474	RefSeq	XM_047968229.1	147	3353	+	XP_047814426.1	acetyl-CoA synthetase-like protein	Annulohypoxylon maeteangense	CBS 123835	532792474	INSDC	MU388148.1	327516	330927	-	KAI0880592.1	acetyl-CoA synthetase-like protein	Annulohypoxylon maeteangense	CBS 123835	GCA_022496945.1530702337	INSDC	JAJKLH010000027.1	321685	325516	+	KAI0467693.1	hypothetical protein	Xylaria cf. heliscus	FL0509	GCA_022539335.1245987126	INSDC	QZAN01000211.1	15455	18999	-	THW55047.1	acetyl-CoA synthetase-like protein	Aureobasidium pullulans	EXF-10751	GCA_004917205.176136298	RefSeq	NW_013550604.1	1428014	1431187	-	XP_013276557.1	uncharacterized protein	Rhinocladiella mackenziei CBS 650.93	CBS 650.93	GCF_000835555.176136298	RefSeq	XM_013421103.1	1	3123	+	XP_013276557.1	uncharacterized protein	Rhinocladiella mackenziei CBS 650.93	CBS 650.93	76136298	INSDC	KN847475.1	1428014	1431187	-	KIX09421.1	hypothetical protein	Rhinocladiella mackenziei CBS 650.93	CBS 650.93	GCA_000835555.1903254572	INSDC	JAWRVE010000121.1	57510	60942	+	KAL1856452.1	putative NRPS-like protein biosynthetic cluster	Diaporthe australafricana	CMW 18300	GCA_042257625.1513819080	INSDC	JAJTIY010000015.1	189335	192932	+	KAH8651039.1	nonribosomal peptide synthetase	Xylariales sp. PMI_506	PMI_506	GCA_021365275.1112441246	RefSeq	NC_030958.1	2341100	2344368	-	XP_018157358.1	Thioester reductase domain-containing protein	Colletotrichum higginsianum IMI 349063	IMI 349063	GCF_001672515.1112441246	RefSeq	XM_018302580.1	1	3180	+	XP_018157358.1	Thioester reductase domain-containing protein	Colletotrichum higginsianum IMI 349063	IMI 349063	112441246	INSDC	CM004459.1	2341100	2344368	-	OBR08840.1	Thioester reductase domain-containing protein	Colletotrichum higginsianum IMI 349063	IMI 349063	GCA_001672515.1112441246	INSDC	LTAN01000005.1	2341100	2344368	-	OBR08840.1	Thioester reductase domain-containing protein	Colletotrichum higginsianum IMI 349063	IMI 349063	GCA_001672515.1112441246	INSDC	MWPZ01000006.1	2843086	2846354	+	TIC95295.1	Non-canonical non-ribosomal peptide synthetase FUB8	Colletotrichum higginsianum	MAFF305635-RFP	GCA_004920355.1530785631	INSDC	MU375949.1	94746	98278	-	KAI0547105.1	male sterility protein-domain-containing protein	Xylaria curta	CBS 114988	GCA_022495235.1534631671	INSDC	MU392160.1	639622	642923	+	KAI1117812.1	hypothetical protein	Nemania sp. NC0429	NC0429	GCA_022578495.1790925357	RefSeq	NW_027042691.1	1111896	1115083	+	XP_064730730.1	putative NRPS-like protein biosynthetic cluster	Knufia obscura	CCFEE 5817	GCF_036327395.1790925357	RefSeq	XM_064873626.1	1	3141	+	XP_064730730.1	putative NRPS-like protein biosynthetic cluster	Knufia obscura	CCFEE 5817	790925357	INSDC	JAVHJV010000005.1	1111896	1115083	+	KAK5942640.1	putative NRPS-like protein biosynthetic cluster	Knufia obscura	CCFEE 5817	GCA_036327395.1950045360	INSDC	MU995853.1	586206	589500	+	KAL3451566.1	acetyl-CoA synthetase-like protein	Aspergillus insuetus	CBS 107.25	GCA_045784725.1180735032	INSDC	NJPR01000134.1	209771	217010	-	PQE08968.1	alpha-1,2-mannosidase family protein	Rutstroemia sp. NJR-2017a WRK4	NJR-2017a WRK4	GCA_002946385.1180735032	INSDC	NJPR01000122.1	564438	571677	+	PQE11829.1	alpha-1,2-mannosidase family protein	Rutstroemia sp. NJR-2017a WRK4	NJR-2017a WRK4	GCA_002946385.1263964030	INSDC	QGMG01000754.1	14703	17957	-	TVY51705.1	Non-canonical non-ribosomal peptide synthetase FUB8	Lachnellula cervina	CBS 625.97	GCA_007825325.1554080163	INSDC	BPPY01000004.1	2814928	2818196	+	GJC97090.1	thioester reductase domain-containing protein	Colletotrichum higginsianum	MAFF 245053	GCA_023705605.1535779044	INSDC	MU400699.1	28939	32049	+	KAI1419683.1	hypothetical protein	Xylaria sp. FL1777	FL1777	GCA_022578965.1857057981	INSDC	JARVKM010000018.1	191332	194448	+	KAK9777977.1	putative Carrier domain-containing protein	Seiridium cardinale	BM-138-000479	GCA_040143875.1243428910	INSDC	SKBN01000202.1	50635	53999	+	TGJ80770.1	hypothetical protein	Xylaria hypoxylon	DSM 108379	GCA_004768795.1540194333	INSDC	JALDZU010000047.1	20037	23267	+	MCJ1233742.1	hypothetical protein	Varicellaria rhodocarpa		GCA_022813925.1540048459	INSDC	JALDZV010000005.1	181097	184754	+	MCJ1387732.1	hypothetical protein	Xylographa bjoerkii		GCA_022813905.1812621319	INSDC	JASAOK010000012.1	2411161	2414423	+	KAK6224842.1	thioester reductase domain-containing protein	Colletotrichum tabaci	YC1	GCA_036851105.184461347	INSDC	CDHK01000001.1	3261207	3264514	+	CEJ54795.1	hypothetical protein	Penicillium brasilianum		GCA_001048715.1582645805	INSDC	MU624278.1	222919	226334	-	KAI8624786.1	male sterility protein-domain-containing protein	Xylariaceae sp. FL1651	FL1651	GCA_025201745.1366459513	RefSeq	NW_024065844.1	135495	139025	-	XP_038736558.1	uncharacterized protein	Botrytis byssoidea	MUCL 94	GCF_014898295.1366459513	RefSeq	XM_038872000.1	1	3261	+	XP_038736558.1	uncharacterized protein	Botrytis byssoidea	MUCL 94	366459513	INSDC	RCSW01000003.1	135495	139025	-	KAF7951992.1	hypothetical protein	Botrytis byssoidea	MUCL 94	GCA_014898295.172255467	RefSeq	NW_024467140.1	98391	101630	-	XP_040615074.1	uncharacterized protein	Sporothrix brasiliensis 5110	5110	GCF_000820605.172255467	RefSeq	XM_040762887.1	1	3240	+	XP_040615074.1	uncharacterized protein	Sporothrix brasiliensis 5110	5110	72255467	INSDC	AWTV01000010.1	98391	101630	-	KIH87064.1	hypothetical protein	Sporothrix brasiliensis 5110	5110	GCA_000820605.197752624	INSDC	DF977486.1	262997	266353	-	GAP89841.1	putative L-aminoadipate-semialdehyde dehydrogenase	Rosellinia necatrix	W97	GCA_001445595.3532786254	INSDC	MU394870.1	90740	94106	+	KAI1149722.1	hypothetical protein	Nemania diffusa	NC0034	GCA_022578665.1532786254	INSDC	MU378105.1	194656	198022	+	KAI0875345.1	hypothetical protein	Hypoxylon argillaceum	CBS 527.63	GCA_022495175.1245904004	INSDC	PQXL01000236.1	41821	45258	-	THV48643.1	hypothetical protein	Botrytis galanthina	MUCL435	GCA_004916875.1360077632	INSDC	JAANBC010000596.1	4476	10270	+	KAF7547019.1	hypothetical protein	Stylonectria norvegica	IHI 201603	GCA_014621405.1486622901	INSDC	CAINUL010000006.1	926349	929570	+	CAD0110559.1	unnamed protein product	Aureobasidium uvarum		GCA_903853725.1903298277	INSDC	JAWCWV010000052.1	10450	13939	+	KAL1906655.1	hypothetical protein	Sporothrix stenoceras	CMW 5344	GCA_042257735.1725867796	RefSeq	NC_085900.1	2465683	2468938	-	XP_062780518.1	Putative AMP-dependent synthetase/ligase domain, phosphopantetheine binding ACP domain, AMP-binding	Colletotrichum destructivum	CBS 520.97	GCF_034447905.1725867796	RefSeq	XM_062924467.1	624	3791	+	XP_062780518.1	Putative AMP-dependent synthetase/ligase domain, phosphopantetheine binding ACP domain, AMP-binding	Colletotrichum destructivum	CBS 520.97	725867796	INSDC	CP137309.1	2465683	2468938	-	WQF83294.1	Putative AMP-dependent synthetase/ligase domain, phosphopantetheine binding ACP domain, AMP-binding	Colletotrichum destructivum	CBS 520.97	GCA_034447905.1540189908	INSDC	JALDZU010001151.1	15449	18678	+	MCJ1241515.1	hypothetical protein	Varicellaria rhodocarpa		GCA_022813925.1108051929	INSDC	JYNV01000285.1	118471	121704	+	KZM20149.1	catalytic	Ascochyta rabiei	ArDII	GCA_001630375.1316165193	RefSeq	NW_023336194.1	1183963	1187130	+	XP_035321558.1	Acyl-CoA synthetase (AMP-forming)/AMP-acid ligase II	Geosmithia morbida		GCF_012550715.1316165193	RefSeq	XM_035469178.1	1	3168	+	XP_035321558.1	Acyl-CoA synthetase (AMP-forming)/AMP-acid ligase II	Geosmithia morbida		316165193	INSDC	JAANYQ010000008.1	1183963	1187130	+	KAF4122906.1	Acyl-CoA synthetase (AMP-forming)/AMP-acid ligase II	Geosmithia morbida		GCA_012550715.1264000845	INSDC	QGML01000202.1	14715	18034	-	TVY93011.1	Non-canonical non-ribosomal peptide synthetase	Lachnellula willkommii	CBS 172.35	GCA_007825375.1555731324	INSDC	JALAIL010000009.1	211977	215617	+	KAI4204699.1	hypothetical protein	Teloschistes chrysophthalmus		GCA_023646055.1560679835	INSDC	MU393482.1	147101	150518	-	KAI4864729.1	acetyl-CoA synthetase-like protein	Hypoxylon rubiginosum	CBS 119005	GCA_022578595.1263955086	INSDC	QGMI01000291.1	5874	9047	-	TVY43200.1	Non-canonical non-ribosomal peptide synthetase	Lachnellula occidentalis	CBS 160.35	GCA_007821535.1846555168	INSDC	JARVKF010000299.1	147871	151017	+	KAK9419663.1	putative Carrier domain-containing protein	Seiridium unicorne	BM-138-508	GCA_039778275.1200182268	INSDC	PDLM01000003.1	2887768	2893576	-	RDW82779.1	hypothetical protein	Coleophoma cylindrospora	BP6252	GCA_003369665.1666394698	INSDC	JAFEKC020000025.1	97422	100615	+	KAK0507032.1	hypothetical protein	Cladonia borealis	ANT050790	GCA_018257855.2571570899	INSDC	MU394306.1	50001	53422	+	KAI6087621.1	acetyl-CoA synthetase-like protein	Hypoxylon rubiginosum	ER1909	GCA_022578615.1902127939	INSDC	CAWUHB010000079.1	27199	30426	-	CAK7233936.1	putative NRPS-like protein biosynthetic cluster	Sporothrix curviconia		GCA_963921875.1530560517	INSDC	MU384872.1	1207010	1210120	+	KAI0423280.1	hypothetical protein	Xylaria grammica	CBS 120713	GCA_022495055.1243903297	INSDC	PQXK01000064.1	12475	15911	-	TGO38906.1	hypothetical protein	Botrytis hyacinthi	Bh0001	GCA_004786245.1530566027	INSDC	MU380368.1	32995	36102	-	KAI0424717.1	hypothetical protein	Xylaria sp. FL1042	FL1042	GCA_022495085.1173342922	INSDC	NLAX01000001.1	754655	758053	+	PKS13383.1	hypothetical protein	Lomentospora prolificans	JHH-5317	GCA_002276285.1540671486	INSDC	MU279800.1	145779	148892	+	KAI1822704.1	hypothetical protein	Xylaria intraflava	YMJ 725	GCA_022385655.1300312810	INSDC	MU004240.1	493086	496671	-	KAF2665440.1	acetyl-CoA synthetase-like protein	Microthyrium microscopicum	CBS 115976	GCA_010405405.1534716286	RefSeq	NW_025953823.1	67076	70484	+	XP_047850543.1	acetyl-CoA synthetase-like protein	Annulohypoxylon truncatum	CBS 140777	GCF_022578515.1534716286	RefSeq	XM_047999308.1	733	3936	+	XP_047850543.1	acetyl-CoA synthetase-like protein	Annulohypoxylon truncatum	CBS 140777	534716286	INSDC	MU392060.1	67076	70484	+	KAI1206023.1	acetyl-CoA synthetase-like protein	Annulohypoxylon truncatum	CBS 140777	GCA_022578515.1706403317	INSDC	JASWJB010000021.1	34222	38040	+	KAK2612056.1	hypothetical protein	Conoideocrella luteorostrata	ARSEF 14590	GCA_032433595.1555683062	INSDC	JALAIE010000062.1	17441	20839	+	KAI4155521.1	hypothetical protein	Caloplaca ligustica		GCA_023645885.1543017623	INSDC	JAJKLF010000002.1	1476819	1479914	-	KAI2640771.1	hypothetical protein	Hypomontagnella submonticulosa	NC0708	GCA_022984865.1902144645	INSDC	CAWUHC010000010.1	196842	200033	-	CAK7213590.1	putative NRPS-like protein biosynthetic cluster	Sporothrix bragantina		GCA_963921885.1818615484	INSDC	JAREIJ010000002.1	130968	134941	+	KAK6585789.1	hypothetical protein	Diplocarpon coronariae	YL1	GCA_037039515.2723479324	INSDC	CAUWAG010000019.1	1356862	1360587	-	CAJ2512511.1	Uu.00g055260.m01.CDS01	Anthostomella pinea		GCA_963556695.1528145697	INSDC	JAJKLJ010000001.1	5658331	5661486	+	KAI0178366.1	hypothetical protein	Pestalotiopsis sp. NC0098	NC0098	GCA_022432395.1137367748	INSDC	BDMC01000003.1	1430077	1433187	+	GAW12304.1	hypothetical protein	Xylariales sp. No.14919	No.14919	GCA_002003505.1263924557	INSDC	QGMF01001005.1	2264	5581	+	TVY13347.1	Non-canonical non-ribosomal peptide synthetase FUB8	Lachnellula arida	CBS 203.66	GCA_007821475.1228497965	INSDC	RYZI01000027.1	120955	124077	+	RWA13404.1	hypothetical protein	Xylaria grammica	IHI A82	GCA_004014815.1534723946	RefSeq	NW_025953789.1	922278	925364	+	XP_047858385.1	uncharacterized protein	Annulohypoxylon truncatum	CBS 140777	GCF_022578515.1534723946	RefSeq	XM_047993832.1	296	3382	+	XP_047858385.1	uncharacterized protein	Annulohypoxylon truncatum	CBS 140777	534723946	INSDC	MU392026.1	922278	925364	+	KAI1213865.1	hypothetical protein	Annulohypoxylon truncatum	CBS 140777	GCA_022578515.1100763936	INSDC	CDMC01000006.1	624803	628095	+	CEN61108.1	hypothetical protein	Aspergillus calidoustus		GCA_001511075.1535755967	INSDC	MU399985.1	48691	51792	+	KAI1396390.1	hypothetical protein	Hypoxylon fuscum	CBS 119018	GCA_022578945.1717511755	INSDC	MU853754.1	852847	856023	+	KAK3945721.1	hypothetical protein	Diplogelasinospora grovesii	CBS 340.73	GCA_033297225.1484851800	INSDC	JAHFXF010000015.1	96664	99902	+	KAG9700454.1	acetyl-CoA synthetase-like protein	Aureobasidium melanogenum	EXF-9911	GCA_019924195.1484851800	INSDC	JAHFXK010000045.1	69759	72997	+	KAG9798540.1	acetyl-CoA synthetase-like protein	Aureobasidium melanogenum	EXF-9540	GCA_019924255.1484851800	INSDC	JAHFYO010000006.1	119654	122892	+	KAH0340165.1	acetyl-CoA synthetase-like protein	Aureobasidium melanogenum	EXF-3397	GCA_019924995.1629211932	INSDC	JAPQKP010000006.1	286931	290520	-	KAJ5184396.1	Male sterility NAD-binding	Penicillium cf. griseofulvum	IBT 16849	GCA_028974015.1643269340	INSDC	JAPUUL010000103.1	5030	8561	-	KAJ8132621.1	hypothetical protein	Lasiodiplodia mahajangana	VT137	GCA_029590625.1230390133	INSDC	RHJW02000005.1	889090	892942	-	TPX20322.1	putative NRPS-like protein biosynthetic cluster	Coccidioides immitis	WA_211	GCA_004115165.2263956334	INSDC	QGMJ01000039.1	48961	52282	+	TVY44409.1	Non-canonical non-ribosomal peptide synthetase	Lachnellula subtilissima	CBS 197.66	GCA_007821545.1513820680	INSDC	JAJTIW010000031.1	297868	301423	-	KAH8652683.1	hypothetical protein	Tricladium varicosporioides	PMI_453	GCA_021365295.1485072766	INSDC	JAHFYM010000017.1	22446	25684	-	KAH0280592.1	acetyl-CoA synthetase-like protein	Aureobasidium melanogenum	EXF-4450	GCA_019924895.1377810724	INSDC	RZGK01000009.1	216514	219747	-	KAF9696403.1	hypothetical protein	Ascochyta lentis		GCA_004011705.1535766406	INSDC	MU400442.1	13527	16962	-	KAI1406984.1	hypothetical protein	Hypoxylon sp. FL1857	FL1857	GCA_022578955.1375778571	INSDC	CAJHIA010000012.1	1055204	1058805	+	CAD6444609.1	2803d64d-2279-4378-882c-550e4af782a5	Sclerotinia trifoliorum		GCA_905066765.15500845	RefSeq	NW_004504307.1	893056	896907	-	XP_001239141.1	L-aminoadipate-semialdehyde dehydrogenase	Coccidioides immitis RS	RS	GCF_000149335.25500845	RefSeq	XM_001239140.2	219	3461	+	XP_001239141.1	L-aminoadipate-semialdehyde dehydrogenase	Coccidioides immitis RS	RS	5500845	INSDC	GG704915.1	893056	896907	-	EAS27558.3	L-aminoadipate-semialdehyde dehydrogenase	Coccidioides immitis RS	RS	GCA_000149335.2930986063	RefSeq	NW_027263805.1	249078	252370	-	XP_070897680.1	acetyl-CoA synthetase-like protein	Aspergillus pseudodeflectus	CBS 756.74	GCF_044049435.1930986063	RefSeq	XM_071035942.1	17	3244	+	XP_070897680.1	acetyl-CoA synthetase-like protein	Aspergillus pseudodeflectus	CBS 756.74	930986063	INSDC	JBFXLR010000029.1	249078	252370	-	KAL2847357.1	acetyl-CoA synthetase-like protein	Aspergillus pseudodeflectus	CBS 756.74	GCA_044049435.1810397208	INSDC	JARVKH010000012.1	272701	275847	+	KAK6082253.1	Iterative polyketide synthase CazM 8	Seiridium cupressi	BM-138-000515	GCA_036674775.1549173382	INSDC	CADEHS020000010.2	940167	943262	+	CAG9946073.1	unnamed protein product	Clonostachys rosea f. rosea IK726		GCA_902827195.2538105197	INSDC	MU404354.1	2869533	2872770	-	KAI1613500.1	hypothetical protein	Exophiala viscosa	JF 03-4F	GCA_022695825.1629399915	RefSeq	NW_026622744.1	3832171	3835471	+	XP_056552383.1	uncharacterized protein	Penicillium cataractarum	IBT 29864	GCF_028827025.1629399915	RefSeq	XM_056703383.1	1	3117	+	XP_056552383.1	uncharacterized protein	Penicillium cataractarum	IBT 29864	629399915	INSDC	JAPZBS010000008.1	3832171	3835471	+	KAJ5364757.1	hypothetical protein	Penicillium cataractarum	IBT 29864	GCA_028827025.1112440746	RefSeq	NC_030959.1	4197059	4200323	-	XP_018156609.1	Nonribosomal peptide synthetase	Colletotrichum higginsianum IMI 349063	IMI 349063	GCF_001672515.1112440746	RefSeq	XM_018304586.1	1	3165	+	XP_018156609.1	Nonribosomal peptide synthetase	Colletotrichum higginsianum IMI 349063	IMI 349063	112440746	INSDC	CM004460.1	4197059	4200323	-	OBR08091.1	Nonribosomal peptide synthetase	Colletotrichum higginsianum IMI 349063	IMI 349063	GCA_001672515.1112440746	INSDC	LTAN01000006.1	4197059	4200323	-	OBR08091.1	Nonribosomal peptide synthetase	Colletotrichum higginsianum IMI 349063	IMI 349063	GCA_001672515.1538113235	RefSeq	NW_026944371.1	24218	27455	+	XP_062665149.1	uncharacterized protein	Exophiala viscosa	JF 03-3F	GCF_022695815.1538113235	RefSeq	XM_062819556.1	1	3183	+	XP_062665149.1	uncharacterized protein	Exophiala viscosa	JF 03-3F	538113235	INSDC	MU404338.1	24218	27455	+	KAI1619262.1	hypothetical protein	Exophiala viscosa	JF 03-3F	GCA_022695815.1499218720	RefSeq	NW_025763525.1	828046	831281	+	XP_045995401.1	uncharacterized protein	Boeremia exigua	MPI-SDFR-AT-0100	GCF_020726555.1499218720	RefSeq	XM_046146561.1	99	3230	+	XP_045995401.1	uncharacterized protein	Boeremia exigua	MPI-SDFR-AT-0100	499218720	INSDC	JAHBNH010000008.1	828046	831281	+	KAH6622020.1	hypothetical protein	Boeremia exigua	MPI-SDFR-AT-0100	GCA_020726555.1629606206	INSDC	JAQJVJ010000010.1	483585	486951	+	KAJ5613630.1	NRPS-like enzyme	Penicillium herquei	IBT 20771	GCA_028828265.1532802504	RefSeq	NW_025953248.1	3914611	3917706	-	XP_047824470.1	uncharacterized protein	Annulohypoxylon maeteangense	CBS 123835	GCF_022496945.1532802504	RefSeq	XM_047965520.1	143	3238	+	XP_047824470.1	uncharacterized protein	Annulohypoxylon maeteangense	CBS 123835	532802504	INSDC	MU388124.1	3914611	3917706	-	KAI0890636.1	hypothetical protein	Annulohypoxylon maeteangense	CBS 123835	GCA_022496945.1297838012	RefSeq	NW_022983560.1	69010	72322	+	XP_033392931.1	uncharacterized protein	Aplosporella prunicola CBS 121167	CBS 121167	GCF_010093885.1297838012	RefSeq	XM_033537492.1	1	3153	+	XP_033392931.1	uncharacterized protein	Aplosporella prunicola CBS 121167	CBS 121167	297838012	INSDC	ML995505.1	69010	72322	+	KAF2137213.1	hypothetical protein	Aplosporella prunicola CBS 121167	CBS 121167	GCA_010093885.1263962208	INSDC	QGMG01001266.1	5258	8579	-	TVY50171.1	Non-canonical non-ribosomal peptide synthetase FUB8	Lachnellula cervina	CBS 625.97	GCA_007825325.1614130374	INSDC	JAPEVB010000006.1	1272594	1276000	-	KAJ4386322.1	hypothetical protein	Gnomoniopsis smithogilvyi	IMI 355082	GCA_027946515.1775441640	INSDC	JAXLPZ010000028.1	43895	47159	+	KAK5444180.1	hypothetical protein	Exophiala xenobiotica	CCFEE 6233	GCA_035928485.1542991220	RefSeq	NW_026054756.1	4703991	4707365	-	XP_049122156.1	acetyl-CoA synthetase-like protein	Hypoxylon fragiforme	CBS 206.31	GCF_022984875.1542991220	RefSeq	XM_049265132.1	1	3159	+	XP_049122156.1	acetyl-CoA synthetase-like protein	Hypoxylon fragiforme	CBS 206.31	542991220	INSDC	JAJKLD010000001.1	4703991	4707365	-	KAI2614819.1	acetyl-CoA synthetase-like protein	Hypoxylon fragiforme	CBS 206.31	GCA_022984875.1950089795	INSDC	MU997023.1	25531	28811	-	KAL3486767.1	hypothetical protein	Aspergillus germanicus	CBS 123887	GCA_045785125.1341671963	RefSeq	NW_023500995.1	1810820	1814255	+	XP_037191636.1	putative nrps-like enzyme protein	Botrytis fragariae	BVB16	GCF_013461495.1341671963	RefSeq	XM_037336426.1	1	3219	+	XP_037191636.1	putative nrps-like enzyme protein	Botrytis fragariae	BVB16	341671963	INSDC	JABFCT010000010.1	1810820	1814255	+	KAF5872690.1	putative nrps-like enzyme protein	Botrytis fragariae	BVB16	GCA_013461495.1902150516	INSDC	CAWUHA010000067.1	140618	143791	-	CAK7204013.1	putative NRPS-like protein biosynthetic cluster	Sporothrix eucalyptigena		GCA_963921855.1905548906	INSDC	JAZHXI010000017.1	253972	257325	-	KAL2062092.1	hypothetical protein	Oculimacula yallundae	CBS 494.80	GCA_042604555.1902157741	INSDC	CAWUHD010000158.1	68467	71640	+	CAK7236186.1	putative NRPS-like protein biosynthetic cluster	Sporothrix eucalyptigena		GCA_963921865.1326925737	INSDC	QPMS01000033.1	196977	200132	+	KAF4840625.1	Non-canonical non-ribosomal peptide synthetase FUB8	Colletotrichum siamense	CAD4	GCA_013201795.1326925737	INSDC	QPMT01000026.1	196897	200052	+	KAF4857338.1	Non-canonical non-ribosomal peptide synthetase FUB8	Colletotrichum siamense	CAD2	GCA_013201745.117742608	RefSeq	NW_003299168.1	3037667	3040945	-	XP_002849661.1	ochratoxin A non-ribosomal peptide synthetase	Microsporum canis CBS 113480	CBS 113480	GCF_000151145.117742608	RefSeq	XM_002849615.1	1	3075	+	XP_002849661.1	ochratoxin A non-ribosomal peptide synthetase	Microsporum canis CBS 113480	CBS 113480	17742608	INSDC	DS995702.1	3037667	3040945	-	EEQ29776.1	ochratoxin A non-ribosomal peptide synthetase	Microsporum canis CBS 113480	CBS 113480	GCA_000151145.1326937777	INSDC	QPMU01000030.1	292334	295489	+	KAF4871145.1	Non-canonical non-ribosomal peptide synthetase FUB8	Colletotrichum siamense	CAD1	GCA_013201865.1326937777	INSDC	JAKMWS010000021.1	285573	288728	-	KAI8168368.1	Non-canonical non-ribosomal peptide synthetase	Colletotrichum sp. SAR 10_71	SAR 10_71	GCA_025327135.1326937777	INSDC	JAKMWR010000067.1	23924	27079	+	KAI8192267.1	Non-canonical non-ribosomal peptide synthetase	Colletotrichum sp. SAR 10_70	SAR 10_70	GCA_025327165.1613840024	INSDC	JAPUFE010000519.1	10173	13328	-	KAJ3953241.1	hypothetical protein	Colletotrichum tropicale	IMI 366226	GCA_027942835.1596496786	INSDC	JANUHJ010000182.1	8863	12018	+	KAJ0272205.1	putative NRPS-like protein biosynthetic cluster	Colletotrichum noveboracense	Coll940	GCA_026319155.1596496786	INSDC	JANUHI010000192.1	86852	90008	-	KAJ0278362.1	hypothetical protein	Colletotrichum nupharicola	CBS470	GCA_026319135.1326964201	INSDC	QPMQ01000012.1	186378	189533	-	KAF4929412.1	Non-canonical non-ribosomal peptide synthetase FUB8	Colletotrichum viniferum	CGW01	GCA_013201765.1593217912	INSDC	JAPETT010000004.1	112619	116132	+	KAI9745048.1	hypothetical protein	Claussenomyces sp. TS43310		GCA_026023515.1581233831	INSDC	JAKMXA010000072.1	55916	59071	+	KAI8305704.1	Non-canonical non-ribosomal peptide synthetase	Colletotrichum sp. SAR11_240	SAR11_240	GCA_025328625.1486585003	INSDC	CAIJDT010000005.1	1985257	1988484	-	CAD0046312.1	unnamed protein product	Aureobasidium pullulans		GCA_903819495.1810398226	INSDC	JARVKI010000017.1	158210	161326	-	KAK6083391.1	Iterative polyketide synthase CazM 8	Seiridium cupressi	BM-138-000234	GCA_036674765.1949192143	INSDC	CM099563.1	1615970	1619425	+	KAL3417973.1	thioester reductase domain-containing protein	Phlyctema vagabunda	19-DSS-EL-015	GCA_045999785.1949192143	INSDC	JBFCZG010000010.1	1615970	1619425	+	KAL3417973.1	thioester reductase domain-containing protein	Phlyctema vagabunda	19-DSS-EL-015	GCA_045999785.1351985032	INSDC	WIGM01000369.1	38236	41502	+	KAF6827404.1	nonribosomal peptide synthetase	Colletotrichum musicola	LFN0074	GCA_014235935.1309510057	RefSeq	NW_025544762.1	1604427	1607582	-	XP_045256562.1	Non-canonical non-ribosomal peptide synthetase FUB8	Colletotrichum gloeosporioides	Lc1	GCF_011800055.1309510057	RefSeq	XM_045409317.1	1	3156	+	XP_045256562.1	Non-canonical non-ribosomal peptide synthetase FUB8	Colletotrichum gloeosporioides	Lc1	309510057	INSDC	WVTB01000117.1	1604427	1607582	-	KAF3797398.1	Non-canonical non-ribosomal peptide synthetase FUB8	Colletotrichum gloeosporioides	Lc1	GCA_011800055.1326900991	INSDC	QPMR01000037.1	290446	293601	+	KAF4811874.1	Non-canonical non-ribosomal peptide synthetase FUB8	Colletotrichum siamense	CAD5	GCA_013201755.1581188223	INSDC	JAKMWW010000133.1	90829	93981	-	KAI8229483.1	Non-canonical non-ribosomal peptide synthetase FUB8	Colletotrichum sp. SAR 10_86	SAR 10_86	GCA_025327125.1620068859	INSDC	CABFNP030001329.1	375497	378592	+	CAI6099798.1	unnamed protein product	Clonostachys chloroleuca		GCA_902074915.1486614955	INSDC	CAIJEN010000003.1	663186	666329	-	CAD0083953.1	unnamed protein product	Aureobasidium vineae		GCA_903819635.1535632385	INSDC	MU389807.1	121055	124503	+	KAI1271755.1	acetyl-CoA synthetase-like protein	Xylaria sp. FL0933	FL0933	GCA_022578765.1629639530	INSDC	JAQJAG010000002.1	4926512	4929794	+	KAJ5647606.1	hypothetical protein	Penicillium lividum	IBT 13676	GCA_028828245.158786833	RefSeq	NW_024470072.1	101956	105189	+	XP_040877306.1	acetyl-CoA synthetase-like protein	Aureobasidium melanogenum CBS 110374	CBS 110374	GCF_000721775.158786833	RefSeq	XM_041022722.1	1	3138	+	XP_040877306.1	acetyl-CoA synthetase-like protein	Aureobasidium melanogenum CBS 110374	CBS 110374	58786833	INSDC	JAHFYP010000012.1	101747	104977	+	KAH0345996.1	acetyl-CoA synthetase-like protein	Aureobasidium melanogenum	EXF-3378	GCA_019925005.158786833	INSDC	KL584843.1	101956	105189	+	KEQ60283.1	acetyl-CoA synthetase-like protein	Aureobasidium melanogenum CBS 110374	CBS 110374	GCA_000721775.1555634038	INSDC	JALAHW010000031.1	134739	138431	+	KAI4106294.1	hypothetical protein	Teloschistes peruensis		GCA_023645835.1263948017	INSDC	QGMI01000867.1	502	3829	-	TVY36154.1	Non-canonical non-ribosomal peptide synthetase	Lachnellula occidentalis	CBS 160.35	GCA_007821535.1397443222	INSDC	JAATWK020000086.1	28593	31748	+	KAH0430896.1	nonribosomal peptide synthetase	Colletotrichum camelliae	CcLH18	GCA_011947485.2535713790	INSDC	MU397251.1	130370	133824	-	KAI1353963.1	acetyl-CoA synthetase-like protein	Xylaria sp. FL0043	FL0043	GCA_022578865.1534686001	INSDC	MU390264.1	214907	218330	-	KAI1175675.1	nonribosomal peptide synthetase	Nemania sp. FL0916	FL0916	GCA_022578715.1307199617	INSDC	QMFL01000027.1	934621	937924	+	KAF3384527.1	Iterative polyketide synthase CazM	Penicillium rolfsii	F1880	GCA_011392555.1581173331	INSDC	JAKMWT010000014.1	211863	215018	-	KAI8190457.1	Non-canonical non-ribosomal peptide synthetase	Colletotrichum sp. SAR 10_75	SAR 10_75	GCA_025327155.1286768330	INSDC	WOWK01000110.1	52662	55817	+	KAF0318408.1	nonribosomal peptide synthetase	Colletotrichum asianum	ICMP 18580	GCA_009806415.1286768330	INSDC	JAKMXC010000241.1	49402	52557	-	KAI8306584.1	Non-canonical non-ribosomal peptide synthetase	Colletotrichum sp. SAR11_59	SAR11_59	GCA_025328345.1131366145	RefSeq	NW_024467879.1	39430	42747	-	XP_040696155.1	uncharacterized protein	Aspergillus sydowii CBS 593.65	CBS 593.65	GCF_001890705.1131366145	RefSeq	XM_040851193.1	1	3111	+	XP_040696155.1	uncharacterized protein	Aspergillus sydowii CBS 593.65	CBS 593.65	131366145	INSDC	KV878602.1	39430	42747	-	OJJ52349.1	hypothetical protein	Aspergillus sydowii CBS 593.65	CBS 593.65	GCA_001890705.1539953325	INSDC	JALDZI010000030.1	76338	79827	+	MCJ1373881.1	hypothetical protein	Loxospora ochrophaea		GCA_022814175.1334683567	RefSeq	NW_023501021.1	3055529	3058684	-	XP_036491097.1	Non-canonical non-ribosomal peptide synthetase FUB8	Colletotrichum siamense	Cg363	GCF_013390195.1334683567	RefSeq	XM_036644199.1	1	3156	+	XP_036491097.1	Non-canonical non-ribosomal peptide synthetase FUB8	Colletotrichum siamense	Cg363	334683567	INSDC	QPNA01000008.1	3055529	3058684	-	KAF5489905.1	Non-canonical non-ribosomal peptide synthetase FUB8	Colletotrichum siamense	Cg363	GCA_013390195.1517838445	INSDC	MU270216.1	1257988	1261143	-	KAH9235259.1	hypothetical protein	Colletotrichum gloeosporioides 23	23	GCA_021432615.1263940721	RefSeq	NW_022157141.1	42252	45571	+	XP_031007485.1	Non-canonical non-ribosomal peptide synthetase	Lachnellula hyalina	CBS 185.66	GCF_007821495.1263940721	RefSeq	XM_031147356.1	1	3162	+	XP_031007485.1	Non-canonical non-ribosomal peptide synthetase	Lachnellula hyalina	CBS 185.66	263940721	INSDC	QGMH01000027.1	42252	45571	+	TVY28697.1	Non-canonical non-ribosomal peptide synthetase	Lachnellula hyalina	CBS 185.66	GCA_007821495.1596513028	INSDC	JANUHK010000198.1	86925	90081	-	KAJ0305081.1	hypothetical protein	Colletotrichum noveboracense	PMBrms-1	GCA_026319125.1581171602	INSDC	JAKMWQ010000129.1	120784	123939	+	KAI8186111.1	Non-canonical non-ribosomal peptide synthetase	Colletotrichum sp. SAR 10_65	SAR 10_65	GCA_025328335.1581171602	INSDC	JAQIUS010000080.1	71850	75005	+	KAJ5003097.1	Non-canonical non-ribosomal peptide synthetase	Colletotrichum sp. SAR 10_66	SAR 10_66	GCA_028639655.1945912823	INSDC	JAVFKK010000007.1	668620	671775	+	KAL3303948.1	thioester reductase domain-containing protein	Colletotrichum asianum	TYC-2	GCA_045514765.1326908876	INSDC	QPMP01000052.1	134088	137243	+	KAF4820763.1	Non-canonical non-ribosomal peptide synthetase FUB8	Colletotrichum tropicale	CgS9275	GCA_013201785.1501024164	INSDC	JAGTJL010000010.1	2260276	2263944	+	KAH7336688.1	hypothetical protein	Rhexocercosporidium sp. MPI-PUGE-AT-0058	MPI-PUGE-AT-0058	GCA_020746875.1341676087	RefSeq	NW_023500988.1	403891	407429	-	XP_037195899.1	putative nrps-like enzyme protein	Botrytis fragariae	BVB16	GCF_013461495.1341676087	RefSeq	XM_037331745.1	1	3267	+	XP_037195899.1	putative nrps-like enzyme protein	Botrytis fragariae	BVB16	341676087	INSDC	JABFCT010000003.1	403891	407429	-	KAF5876953.1	putative nrps-like enzyme protein	Botrytis fragariae	BVB16	GCA_013461495.1596557688	INSDC	JANUHH010000048.1	5531	8686	+	KAJ0385735.1	hypothetical protein	Colletotrichum nupharicola	Coll922	GCA_026319225.148289382	RefSeq	NC_031677.1	775889	777390	+	XP_018760464.1	O-acetylhomoserine (thiol)-lyase	Fusarium verticillioides 7600	7600	GCF_000149555.148289382	RefSeq	XM_018901869.1	92	1393	+	XP_018760464.1	O-acetylhomoserine (thiol)-lyase	Fusarium verticillioides 7600	7600	48289382	Swiss-Prot	N/A				W7MS09.1	Sulfhydrylase FUB7	Fusarium verticillioides 7600		48289382	INSDC	CM000580.1	775889	777390	+	EWG54273.1	O-acetylhomoserine (thiol)-lyase	Fusarium verticillioides 7600	7600	GCA_000149555.148289382	INSDC	DS022261.1	48396	49897	-	EWG54273.1	O-acetylhomoserine (thiol)-lyase	Fusarium verticillioides 7600	7600	GCA_000149555.148289382	INSDC	MH972731.1	1	1299	+	QCF59979.1	FUB7	Fusarium sp.	FV7600	484558487	RefSeq	NC_058388.1	4938433	4939934	+	XP_044685457.1	Sulfhydrylase fub7	Fusarium musae	F31	GCF_019915245.1484558487	RefSeq	XM_044821157.1	1	1302	+	XP_044685457.1	Sulfhydrylase fub7	Fusarium musae	F31	484558487	INSDC	CM034115.1	4938433	4939934	+	KAG9506458.1	Sulfhydrylase fub7	Fusarium musae	F31	GCA_019915245.1484558487	INSDC	JAHBCI010000002.1	4938433	4939934	+	KAG9506458.1	Sulfhydrylase fub7	Fusarium musae	F31	GCA_019915245.1196131813	INSDC	CM010980.1	50535	52036	-	RBR08794.1	hypothetical protein	Fusarium verticillioides	BRIP53590	GCA_003316995.2196131813	INSDC	QKXB01000277.1	109255	110756	+	RBR08794.1	hypothetical protein	Fusarium verticillioides	BRIP53590	GCA_003316995.2196109063	INSDC	CM010969.1	67857	69358	-	RBQ72153.1	hypothetical protein	Fusarium verticillioides	BRIP14953	GCA_003316975.2196109063	INSDC	QFXM01000252.1	3243	4744	-	RBQ72153.1	hypothetical protein	Fusarium verticillioides	BRIP14953	GCA_003316975.2336855324	RefSeq	NW_023501241.1	46754	48256	-	XP_037210414.1	o-acetylhomoserine (thiol)-lyase	Fusarium tjaetaba	NRRL 66243	GCF_013396195.1336855324	RefSeq	XM_037348681.1	1	1302	+	XP_037210414.1	o-acetylhomoserine (thiol)-lyase	Fusarium tjaetaba	NRRL 66243	336855324	INSDC	JAAOAS010000225.1	14499	16001	+	KAF5584427.1	o-acetylhomoserine (thiol)-lyase	Fusarium pseudocircinatum	NRRL 36939	GCA_013396035.1336855324	INSDC	JAAOAR010000164.1	181630	183131	+	KAF5599078.1	o-acetylhomoserine (thiol)-lyase	Fusarium pseudoanthophilum	NRRL 25211	GCA_013395995.1336855324	INSDC	JAAQRI010000045.1	46754	48256	-	KAF5645349.1	o-acetylhomoserine (thiol)-lyase	Fusarium tjaetaba	NRRL 66243	GCA_013396195.1176371591	INSDC	MTQA01000015.1	59646	61148	+	PNP86361.1	hypothetical protein	Fusarium nygamai	CS10214	GCA_002894225.1196124053	INSDC	QJUS01000145.1	66371	67872	+	RBQ95548.1	hypothetical protein	Fusarium verticillioides	BRIP53263	GCA_003317015.249300920	INSDC	JH651385.1	4725532	4727032	-	EXL63353.1	O-acetylhomoserine (thiol)-lyase	Fusarium oxysporum f. sp. radicis-lycopersici 26381	26381	GCA_000260155.349300920	INSDC	JH651385.1	4725532	4727032	-	EXL63354.1	O-acetylhomoserine (thiol)-lyase	Fusarium oxysporum f. sp. radicis-lycopersici 26381	26381	GCA_000260155.349300920	INSDC	JH651385.1	4725532	4727032	-	EXL63355.1	O-acetylhomoserine (thiol)-lyase	Fusarium oxysporum f. sp. radicis-lycopersici 26381	26381	GCA_000260155.349300920	INSDC	JH651385.1	4725532	4727032	-	EXL63356.1	O-acetylhomoserine (thiol)-lyase	Fusarium oxysporum f. sp. radicis-lycopersici 26381	26381	GCA_000260155.349300920	INSDC	JH651385.1	4725532	4727032	-	EXL63357.1	O-acetylhomoserine (thiol)-lyase	Fusarium oxysporum f. sp. radicis-lycopersici 26381	26381	GCA_000260155.349300920	INSDC	JH651385.1	4725532	4727032	-	EXL63358.1	O-acetylhomoserine (thiol)-lyase	Fusarium oxysporum f. sp. radicis-lycopersici 26381	26381	GCA_000260155.349300920	INSDC	JH651385.1	4725532	4727032	-	EXL63359.1	O-acetylhomoserine (thiol)-lyase	Fusarium oxysporum f. sp. radicis-lycopersici 26381	26381	GCA_000260155.349300920	INSDC	JH651385.1	4725532	4727032	-	EXL63360.1	O-acetylhomoserine (thiol)-lyase	Fusarium oxysporum f. sp. radicis-lycopersici 26381	26381	GCA_000260155.349300920	INSDC	JH651385.1	4725532	4727032	-	EXL63361.1	O-acetylhomoserine (thiol)-lyase	Fusarium oxysporum f. sp. radicis-lycopersici 26381	26381	GCA_000260155.349300920	INSDC	JH651385.1	4725532	4727032	-	EXL63362.1	O-acetylhomoserine (thiol)-lyase	Fusarium oxysporum f. sp. radicis-lycopersici 26381	26381	GCA_000260155.349215859	INSDC	JH658391.1	111072	112572	+	EXK85146.1	O-acetylhomoserine (thiol)-lyase	Fusarium oxysporum f. sp. raphani 54005	54005	GCA_000260235.249215859	INSDC	JAAFOW010001304.1	821	2321	+	KAF5261274.1	hypothetical protein	Fusarium oxysporum	NRRL 39464	GCA_013363075.149215859	INSDC	JAAOAO010000280.1	38611	40113	-	KAF5550808.1	o-acetylhomoserine (thiol)-lyase	Fusarium napiforme	NRRL 25196	GCA_013396005.149215859	INSDC	JAAQRM010000466.1	626656	628153	+	KAF5618726.1	o-acetylhomoserine (thiol)-lyase	Fusarium sp. NRRL 52700	NRRL 52700	GCA_013396095.149215859	INSDC	JAELUR010000002.1	806527	808027	+	KAG7436036.1	Sulfhydrylase FUB7	Fusarium oxysporum f. sp. raphani	Tf1262	GCA_019157275.149215859	INSDC	JAHEWL010000019.1	681230	682730	-	KAH7207692.1	Cys/Met metabolism PLP-dependent enzyme-domain-containing protein	Fusarium oxysporum	MPI-SDFR-AT-0094	GCA_020744455.149215859	INSDC	JAJGYP010000002.1	4616205	4617704	+	KAH7490023.1	Sulfhydrylase	Fusarium oxysporum f. sp. matthiolae	Stocks4	GCA_020796175.149215859	INSDC	JAOQBB010000035.1	337222	338722	-	KAJ4030544.1	Homocysteine/cysteine synthase	Fusarium oxysporum	CF00141	GCA_027945265.149215859	INSDC	JAOQBD010000017.1	792290	793790	-	KAJ4040781.1	Homocysteine/cysteine synthase	Fusarium oxysporum	CF00145	GCA_027945275.149215859	INSDC	JAOQBC010000014.1	792289	793789	-	KAJ4043607.1	Homocysteine/cysteine synthase	Fusarium oxysporum	CF00144	GCA_027945255.149215859	INSDC	JAOQBF010000017.1	792318	793818	-	KAJ4080202.1	Homocysteine/cysteine synthase	Fusarium oxysporum	CF00161	GCA_027945315.149215859	INSDC	JAOQBE010000001.1	133346	134846	+	KAJ4106184.1	Homocysteine/cysteine synthase	Fusarium oxysporum	CF00160	GCA_027945305.149215859	INSDC	JAULRZ010000028.1	241135	242635	-	KAK2692934.1	Sulfhydrylase FUB7	Fusarium oxysporum	BPOP18	GCA_032884055.149215859	INSDC	CM008290.1	361490	362990	+	PCD37108.1	hypothetical protein	Fusarium oxysporum f. sp. radicis-cucumerinum	Forc016	GCA_001702695.249215859	INSDC	MABQ02000004.1	361490	362990	+	PCD37108.1	hypothetical protein	Fusarium oxysporum f. sp. radicis-cucumerinum	Forc016	GCA_001702695.249215859	INSDC	MH972732.1	1	1299	+	QCF59980.1	FUB7	Fusarium sp.	JB255	49215859	INSDC	MH972733.1	1	1299	+	QCF59981.1	FUB7	Fusarium sp.	JB553	49215859	INSDC	MH972734.1	1	1299	+	QCF59982.1	FUB7	Fusarium sp.	Race1/2-188	49215859	INSDC	MH972740.1	1	1299	+	QCF59988.1	FUB7	Fusarium sp.	Race1-871	49215859	INSDC	MH972742.1	1	1299	+	QCF59990.1	FUB7	Fusarium sp.	Race1-967	49215859	INSDC	MH972743.1	1	1299	+	QCF59991.1	FUB7	Fusarium sp.	Race1-GD01	49215859	INSDC	MH972745.1	1	1299	+	QCF59993.1	FUB7	Fusarium sp.	Race1-Mal6	49215859	INSDC	MH972746.1	1	1299	+	QCF59994.1	FUB7	Fusarium sp.	Race1-MW2	49215859	INSDC	MH972747.1	1	1299	+	QCF59995.1	FUB7	Fusarium sp.	Race1-MW40	49215859	INSDC	MH972750.1	1	1299	+	QCF59998.1	FUB7	Fusarium sp.	STR4-187	49215859	INSDC	MH972753.1	1	1299	+	QCF60001.1	FUB7	Fusarium sp.	STR4-618	49215859	INSDC	MH972756.1	1	1299	+	QCF60004.1	FUB7	Fusarium sp.	STR4-II12	49215859	INSDC	MH972757.1	1	1299	+	QCF60005.1	FUB7	Fusarium sp.	STR4-M3	49215859	INSDC	MRCX01000047.1	69014	70514	+	RKK77145.1	Homocysteine synthase	Fusarium oxysporum	Fo_A13	GCA_003615115.149215859	INSDC	MRDA01000017.1	349555	351055	+	RKL37763.1	Homocysteine synthase	Fusarium oxysporum	Fo_PG	GCA_003615185.149215859	INSDC	MQTW01000031.1	284653	286153	-	RYC91559.1	Homocysteine synthase	Fusarium oxysporum f. sp. narcissi	N139	GCA_004141715.149215859	INSDC	SRMI01000001.1	4880006	4881506	-	TVY79020.1	Sulfhydrylase FUB7	Fusarium oxysporum f. sp. cubense	160527	GCA_005930515.1336970142	INSDC	JAAOAN010000374.1	19573	21078	+	KAF5708960.1	o-acetylhomoserine (thiol)-lyase	Fusarium mundagurra	NRRL 66235	GCA_013396205.149326870	INSDC	JH657973.1	116039	117539	-	EXM18497.1	O-acetylhomoserine (thiol)-lyase	Fusarium oxysporum f. sp. vasinfectum 25433	25433	GCA_000260175.249326870	INSDC	JH657973.1	116039	117539	-	EXM18498.1	O-acetylhomoserine (thiol)-lyase	Fusarium oxysporum f. sp. vasinfectum 25433	25433	GCA_000260175.249326870	INSDC	JH657973.1	116039	117539	-	EXM18499.1	O-acetylhomoserine (thiol)-lyase	Fusarium oxysporum f. sp. vasinfectum 25433	25433	GCA_000260175.249326870	INSDC	JH657973.1	116039	117539	-	EXM18500.1	O-acetylhomoserine (thiol)-lyase	Fusarium oxysporum f. sp. vasinfectum 25433	25433	GCA_000260175.249326870	INSDC	JH657973.1	116039	117539	-	EXM18501.1	O-acetylhomoserine (thiol)-lyase	Fusarium oxysporum f. sp. vasinfectum 25433	25433	GCA_000260175.249326870	INSDC	JH657973.1	116039	117539	-	EXM18502.1	O-acetylhomoserine (thiol)-lyase	Fusarium oxysporum f. sp. vasinfectum 25433	25433	GCA_000260175.249326870	INSDC	JH657973.1	116039	117539	-	EXM18503.1	O-acetylhomoserine (thiol)-lyase	Fusarium oxysporum f. sp. vasinfectum 25433	25433	GCA_000260175.249326870	INSDC	JH657973.1	116039	117539	-	EXM18504.1	O-acetylhomoserine (thiol)-lyase	Fusarium oxysporum f. sp. vasinfectum 25433	25433	GCA_000260175.249326870	INSDC	JH657973.1	116039	117539	-	EXM18505.1	O-acetylhomoserine (thiol)-lyase	Fusarium oxysporum f. sp. vasinfectum 25433	25433	GCA_000260175.249326870	INSDC	JH657973.1	116039	117539	-	EXM18506.1	O-acetylhomoserine (thiol)-lyase	Fusarium oxysporum f. sp. vasinfectum 25433	25433	GCA_000260175.249326870	INSDC	JAVSMJ010000003.1	539138	540638	+	KAK2678803.1	Cys/Met metabolism, pyridoxal phosphate-dependent enzyme	Fusarium oxysporum f. sp. vasinfectum		GCA_032878545.149326870	INSDC	JAVENW010000002.1	5004915	5006415	-	KAK2936688.1	Cys/Met metabolism, pyridoxal phosphate-dependent enzyme	Fusarium oxysporum f. sp. vasinfectum		GCA_032991405.149326870	INSDC	JBBJCF010000003.1	4907943	4909443	-	KAK7594874.1	hypothetical protein	Fusarium oxysporum f. sp. vasinfectum	F17	GCA_038050555.149326870	INSDC	MH972727.1	1	1299	+	QCF59975.1	FUB7	Fusarium sp.	FO25433	48814769	INSDC	JH650969.1	4371713	4373213	-	EXA51291.1	O-acetylhomoserine (thiol)-lyase	Fusarium oxysporum f. sp. pisi HDV247	HDV247	GCA_000260075.248814769	INSDC	JAOQBG010000001.1	4731700	4733200	-	KAJ4121706.1	Homocysteine/cysteine synthase	Fusarium oxysporum	CF00165	GCA_027945335.148814769	INSDC	JAOQAX010000008.1	1287330	1288830	-	KAJ4233983.1	Homocysteine/cysteine synthase	Fusarium oxysporum	CF00115	GCA_027945535.148783694	RefSeq	NC_072842.1	4746755	4748256	-	XP_031048899.2	Cys/Met metabolism PLP-dependent enzyme-domain-containing protein	Fusarium oxysporum Fo47	Fo47	GCF_013085055.148783694	RefSeq	XM_031177766.3	1	1302	+	XP_031048899.2	Cys/Met metabolism PLP-dependent enzyme-domain-containing protein	Fusarium oxysporum Fo47	Fo47	48783694	INSDC	JH717898.1	4740346	4741847	-	EWZ45999.1	O-acetylhomoserine (thiol)-lyase	Fusarium oxysporum Fo47	Fo47	GCA_000271705.248783694	INSDC	JH717898.1	4740346	4741847	-	EWZ46000.1	O-acetylhomoserine (thiol)-lyase	Fusarium oxysporum Fo47	Fo47	GCA_000271705.248783694	INSDC	JH717898.1	4740346	4741847	-	EWZ46001.1	O-acetylhomoserine (thiol)-lyase	Fusarium oxysporum Fo47	Fo47	GCA_000271705.248783694	INSDC	JH717898.1	4740346	4741847	-	EWZ46002.1	O-acetylhomoserine (thiol)-lyase	Fusarium oxysporum Fo47	Fo47	GCA_000271705.248783694	INSDC	JH717898.1	4740346	4741847	-	EWZ46003.1	O-acetylhomoserine (thiol)-lyase	Fusarium oxysporum Fo47	Fo47	GCA_000271705.248783694	INSDC	JH717898.1	4740346	4741847	-	EWZ46004.1	O-acetylhomoserine (thiol)-lyase	Fusarium oxysporum Fo47	Fo47	GCA_000271705.248783694	INSDC	JH717898.1	4740346	4741847	-	EWZ46005.1	O-acetylhomoserine (thiol)-lyase	Fusarium oxysporum Fo47	Fo47	GCA_000271705.248783694	INSDC	JH717898.1	4740346	4741847	-	EWZ46006.1	O-acetylhomoserine (thiol)-lyase	Fusarium oxysporum Fo47	Fo47	GCA_000271705.248783694	INSDC	JH717898.1	4740346	4741847	-	EWZ46007.1	O-acetylhomoserine (thiol)-lyase	Fusarium oxysporum Fo47	Fo47	GCA_000271705.248783694	INSDC	JH717898.1	4740346	4741847	-	EWZ46008.1	O-acetylhomoserine (thiol)-lyase	Fusarium oxysporum Fo47	Fo47	GCA_000271705.248783694	INSDC	MH972730.1	1	1299	+	QCF59978.1	FUB7	Fusarium sp.	FO47	48783694	INSDC	CP052040.1	4746755	4748256	-	QKD52048.1	Cys/Met metabolism PLP-dependent enzyme-domain-containing protein	Fusarium oxysporum Fo47	Fo47	GCA_013085055.134777406	RefSeq	NW_022158798.1	31032	32533	-	XP_031052375.1	O-acetylhomoserine (thiol)-lyase	Fusarium odoratissimum NRRL 54006	54006	GCF_000260195.134777406	RefSeq	XM_031217902.1	4339	5640	+	XP_031052375.1	O-acetylhomoserine (thiol)-lyase	Fusarium odoratissimum NRRL 54006	54006	34777406	RefSeq	NW_022158798.1	31032	32533	-	XP_031052376.1	O-acetylhomoserine (thiol)-lyase	Fusarium odoratissimum NRRL 54006	54006	GCF_000260195.134777406	RefSeq	XM_031217903.1	4339	5640	+	XP_031052376.1	O-acetylhomoserine (thiol)-lyase	Fusarium odoratissimum NRRL 54006	54006	34777406	RefSeq	NW_022158798.1	31032	32533	-	XP_031052377.1	O-acetylhomoserine (thiol)-lyase	Fusarium odoratissimum NRRL 54006	54006	GCF_000260195.134777406	RefSeq	XM_031217910.1	4336	5637	+	XP_031052377.1	O-acetylhomoserine (thiol)-lyase	Fusarium odoratissimum NRRL 54006	54006	34777406	RefSeq	NW_022158798.1	31032	32533	-	XP_031052378.1	O-acetylhomoserine (thiol)-lyase	Fusarium odoratissimum NRRL 54006	54006	GCF_000260195.134777406	RefSeq	XM_031217911.1	4336	5637	+	XP_031052378.1	O-acetylhomoserine (thiol)-lyase	Fusarium odoratissimum NRRL 54006	54006	34777406	RefSeq	NW_022158798.1	31032	32533	-	XP_031052379.1	O-acetylhomoserine (thiol)-lyase	Fusarium odoratissimum NRRL 54006	54006	GCF_000260195.134777406	RefSeq	XM_031217912.1	4289	5590	+	XP_031052379.1	O-acetylhomoserine (thiol)-lyase	Fusarium odoratissimum NRRL 54006	54006	34777406	RefSeq	NW_022158798.1	31032	32533	-	XP_031052380.1	O-acetylhomoserine (thiol)-lyase	Fusarium odoratissimum NRRL 54006	54006	GCF_000260195.134777406	RefSeq	XM_031217913.1	4286	5587	+	XP_031052380.1	O-acetylhomoserine (thiol)-lyase	Fusarium odoratissimum NRRL 54006	54006	34777406	RefSeq	NW_022158798.1	31032	32533	-	XP_031052381.1	O-acetylhomoserine (thiol)-lyase	Fusarium odoratissimum NRRL 54006	54006	GCF_000260195.134777406	RefSeq	XM_031217914.1	4286	5587	+	XP_031052381.1	O-acetylhomoserine (thiol)-lyase	Fusarium odoratissimum NRRL 54006	54006	34777406	RefSeq	NW_022158798.1	31032	32533	-	XP_031052382.1	O-acetylhomoserine (thiol)-lyase	Fusarium odoratissimum NRRL 54006	54006	GCF_000260195.134777406	RefSeq	XM_031217915.1	4286	5587	+	XP_031052382.1	O-acetylhomoserine (thiol)-lyase	Fusarium odoratissimum NRRL 54006	54006	34777406	RefSeq	NW_022158798.1	31032	32533	-	XP_031052383.1	O-acetylhomoserine (thiol)-lyase	Fusarium odoratissimum NRRL 54006	54006	GCF_000260195.134777406	RefSeq	XM_031217916.1	4283	5584	+	XP_031052383.1	O-acetylhomoserine (thiol)-lyase	Fusarium odoratissimum NRRL 54006	54006	34777406	RefSeq	NW_022158798.1	31032	32533	-	XP_031052384.1	O-acetylhomoserine (thiol)-lyase	Fusarium odoratissimum NRRL 54006	54006	GCF_000260195.134777406	RefSeq	XM_031217917.1	4245	5546	+	XP_031052384.1	O-acetylhomoserine (thiol)-lyase	Fusarium odoratissimum NRRL 54006	54006	34777406	RefSeq	NW_022158798.1	31032	32533	-	XP_031052385.1	O-acetylhomoserine (thiol)-lyase	Fusarium odoratissimum NRRL 54006	54006	GCF_000260195.134777406	RefSeq	XM_031217904.1	4198	5499	+	XP_031052385.1	O-acetylhomoserine (thiol)-lyase	Fusarium odoratissimum NRRL 54006	54006	34777406	RefSeq	NW_022158798.1	31032	32533	-	XP_031052386.1	O-acetylhomoserine (thiol)-lyase	Fusarium odoratissimum NRRL 54006	54006	GCF_000260195.134777406	RefSeq	XM_031217905.1	4195	5496	+	XP_031052386.1	O-acetylhomoserine (thiol)-lyase	Fusarium odoratissimum NRRL 54006	54006	34777406	RefSeq	NW_022158798.1	31032	32533	-	XP_031052387.1	O-acetylhomoserine (thiol)-lyase	Fusarium odoratissimum NRRL 54006	54006	GCF_000260195.134777406	RefSeq	XM_031217906.1	4195	5496	+	XP_031052387.1	O-acetylhomoserine (thiol)-lyase	Fusarium odoratissimum NRRL 54006	54006	34777406	RefSeq	NW_022158798.1	31032	32533	-	XP_031052388.1	O-acetylhomoserine (thiol)-lyase	Fusarium odoratissimum NRRL 54006	54006	GCF_000260195.134777406	RefSeq	XM_031217907.1	4192	5493	+	XP_031052388.1	O-acetylhomoserine (thiol)-lyase	Fusarium odoratissimum NRRL 54006	54006	34777406	RefSeq	NW_022158798.1	31032	32533	-	XP_031052389.1	O-acetylhomoserine (thiol)-lyase	Fusarium odoratissimum NRRL 54006	54006	GCF_000260195.134777406	RefSeq	XM_031217908.1	4192	5493	+	XP_031052389.1	O-acetylhomoserine (thiol)-lyase	Fusarium odoratissimum NRRL 54006	54006	34777406	RefSeq	NW_022158798.1	31032	32533	-	XP_031052390.1	O-acetylhomoserine (thiol)-lyase	Fusarium odoratissimum NRRL 54006	54006	GCF_000260195.134777406	RefSeq	XM_031217909.1	4089	5390	+	XP_031052390.1	O-acetylhomoserine (thiol)-lyase	Fusarium odoratissimum NRRL 54006	54006	34777406	INSDC	KB726264.1	223159	224660	+	EMT72692.1	O-acetylhomoserine (thiol)-lyase	Fusarium odoratissimum	race 4	GCA_000350365.134777406	INSDC	KK036148.1	31032	32533	-	EXL90285.1	O-acetylhomoserine (thiol)-lyase	Fusarium odoratissimum NRRL 54006	54006	GCA_000260195.234777406	INSDC	KK036148.1	31032	32533	-	EXL90286.1	O-acetylhomoserine (thiol)-lyase	Fusarium odoratissimum NRRL 54006	54006	GCA_000260195.234777406	INSDC	KK036148.1	31032	32533	-	EXL90287.1	O-acetylhomoserine (thiol)-lyase	Fusarium odoratissimum NRRL 54006	54006	GCA_000260195.234777406	INSDC	KK036148.1	31032	32533	-	EXL90288.1	O-acetylhomoserine (thiol)-lyase	Fusarium odoratissimum NRRL 54006	54006	GCA_000260195.234777406	INSDC	KK036148.1	31032	32533	-	EXL90289.1	O-acetylhomoserine (thiol)-lyase	Fusarium odoratissimum NRRL 54006	54006	GCA_000260195.234777406	INSDC	KK036148.1	31032	32533	-	EXL90290.1	O-acetylhomoserine (thiol)-lyase	Fusarium odoratissimum NRRL 54006	54006	GCA_000260195.234777406	INSDC	KK036148.1	31032	32533	-	EXL90291.1	O-acetylhomoserine (thiol)-lyase	Fusarium odoratissimum NRRL 54006	54006	GCA_000260195.234777406	INSDC	KK036148.1	31032	32533	-	EXL90292.1	O-acetylhomoserine (thiol)-lyase	Fusarium odoratissimum NRRL 54006	54006	GCA_000260195.234777406	INSDC	KK036148.1	31032	32533	-	EXL90293.1	O-acetylhomoserine (thiol)-lyase	Fusarium odoratissimum NRRL 54006	54006	GCA_000260195.234777406	INSDC	KK036148.1	31032	32533	-	EXL90294.1	O-acetylhomoserine (thiol)-lyase	Fusarium odoratissimum NRRL 54006	54006	GCA_000260195.234777406	INSDC	KK036148.1	31032	32533	-	EXL90295.1	O-acetylhomoserine (thiol)-lyase	Fusarium odoratissimum NRRL 54006	54006	GCA_000260195.234777406	INSDC	KK036148.1	31032	32533	-	EXL90296.1	O-acetylhomoserine (thiol)-lyase	Fusarium odoratissimum NRRL 54006	54006	GCA_000260195.234777406	INSDC	KK036148.1	31032	32533	-	EXL90297.1	O-acetylhomoserine (thiol)-lyase	Fusarium odoratissimum NRRL 54006	54006	GCA_000260195.234777406	INSDC	KK036148.1	31032	32533	-	EXL90298.1	O-acetylhomoserine (thiol)-lyase	Fusarium odoratissimum NRRL 54006	54006	GCA_000260195.234777406	INSDC	KK036148.1	31032	32533	-	EXL90299.1	O-acetylhomoserine (thiol)-lyase	Fusarium odoratissimum NRRL 54006	54006	GCA_000260195.234777406	INSDC	KK036148.1	31032	32533	-	EXL90300.1	O-acetylhomoserine (thiol)-lyase	Fusarium odoratissimum NRRL 54006	54006	GCA_000260195.234777406	INSDC	CM063119.1	372122	373623	+	KAK2130641.1	Cys/Met metabolism PLP-dependent enzyme-domain-containing protein	Fusarium oxysporum II5	II5	GCA_031834405.134777406	INSDC	JAOUYE010000004.1	372122	373623	+	KAK2130641.1	Cys/Met metabolism PLP-dependent enzyme-domain-containing protein	Fusarium oxysporum II5	II5	GCA_031834405.134777406	INSDC	MH972751.1	1	1299	+	QCF59999.1	FUB7	Fusarium sp.	STR4-195	34777406	INSDC	MH972761.1	1	1299	+	QCF60009.1	FUB7	Fusarium sp.	TR4-CAV300	34777406	INSDC	MH972762.1	1	1299	+	QCF60010.1	FUB7	Fusarium sp.	TR4-HN17	34777406	INSDC	MH972763.1	1	1299	+	QCF60011.1	FUB7	Fusarium sp.	TR4-II5	34777406	INSDC	MH972764.1	1	1299	+	QCF60012.1	FUB7	Fusarium sp.	TR4-Mal2a	34777406	INSDC	MH972765.1	1	1299	+	QCF60013.1	FUB7	Fusarium sp.	TR4-STSUM5	34777406	INSDC	VMNF01000004.1	388793	390294	+	TXC09751.1	hypothetical protein	Fusarium oxysporum f. sp. cubense	TR4	GCA_007994515.149195388	RefSeq	NC_030990.1	177182	178682	+	XP_018255143.1	O-acetylhomoserine (thiol)-lyase	Fusarium oxysporum f. sp. lycopersici 4287	4287	GCF_000149955.149195388	RefSeq	XM_018395311.1	4334	5635	+	XP_018255143.1	O-acetylhomoserine (thiol)-lyase	Fusarium oxysporum f. sp. lycopersici 4287	4287	49195388	RefSeq	NC_030990.1	177182	178682	+	XP_018255144.1	O-acetylhomoserine (thiol)-lyase	Fusarium oxysporum f. sp. lycopersici 4287	4287	GCF_000149955.149195388	RefSeq	XM_018395312.1	4334	5635	+	XP_018255144.1	O-acetylhomoserine (thiol)-lyase	Fusarium oxysporum f. sp. lycopersici 4287	4287	49195388	RefSeq	NC_030990.1	177182	178682	+	XP_018255145.1	O-acetylhomoserine (thiol)-lyase	Fusarium oxysporum f. sp. lycopersici 4287	4287	GCF_000149955.149195388	RefSeq	XM_018395318.1	4331	5632	+	XP_018255145.1	O-acetylhomoserine (thiol)-lyase	Fusarium oxysporum f. sp. lycopersici 4287	4287	49195388	RefSeq	NC_030990.1	177182	178682	+	XP_018255146.1	O-acetylhomoserine (thiol)-lyase	Fusarium oxysporum f. sp. lycopersici 4287	4287	GCF_000149955.149195388	RefSeq	XM_018395319.1	4331	5632	+	XP_018255146.1	O-acetylhomoserine (thiol)-lyase	Fusarium oxysporum f. sp. lycopersici 4287	4287	49195388	RefSeq	NC_030990.1	177182	178682	+	XP_018255147.1	O-acetylhomoserine (thiol)-lyase	Fusarium oxysporum f. sp. lycopersici 4287	4287	GCF_000149955.149195388	RefSeq	XM_018395320.1	4284	5585	+	XP_018255147.1	O-acetylhomoserine (thiol)-lyase	Fusarium oxysporum f. sp. lycopersici 4287	4287	49195388	RefSeq	NC_030990.1	177182	178682	+	XP_018255148.1	O-acetylhomoserine (thiol)-lyase	Fusarium oxysporum f. sp. lycopersici 4287	4287	GCF_000149955.149195388	RefSeq	XM_018395321.1	4281	5582	+	XP_018255148.1	O-acetylhomoserine (thiol)-lyase	Fusarium oxysporum f. sp. lycopersici 4287	4287	49195388	RefSeq	NC_030990.1	177182	178682	+	XP_018255149.1	O-acetylhomoserine (thiol)-lyase	Fusarium oxysporum f. sp. lycopersici 4287	4287	GCF_000149955.149195388	RefSeq	XM_018395322.1	4281	5582	+	XP_018255149.1	O-acetylhomoserine (thiol)-lyase	Fusarium oxysporum f. sp. lycopersici 4287	4287	49195388	RefSeq	NC_030990.1	177182	178682	+	XP_018255150.1	O-acetylhomoserine (thiol)-lyase	Fusarium oxysporum f. sp. lycopersici 4287	4287	GCF_000149955.149195388	RefSeq	XM_018395323.1	4278	5579	+	XP_018255150.1	O-acetylhomoserine (thiol)-lyase	Fusarium oxysporum f. sp. lycopersici 4287	4287	49195388	RefSeq	NC_030990.1	177182	178682	+	XP_018255151.1	O-acetylhomoserine (thiol)-lyase	Fusarium oxysporum f. sp. lycopersici 4287	4287	GCF_000149955.149195388	RefSeq	XM_018395324.1	4240	5541	+	XP_018255151.1	O-acetylhomoserine (thiol)-lyase	Fusarium oxysporum f. sp. lycopersici 4287	4287	49195388	RefSeq	NC_030990.1	177182	178682	+	XP_018255152.1	O-acetylhomoserine (thiol)-lyase	Fusarium oxysporum f. sp. lycopersici 4287	4287	GCF_000149955.149195388	RefSeq	XM_018395325.1	4193	5494	+	XP_018255152.1	O-acetylhomoserine (thiol)-lyase	Fusarium oxysporum f. sp. lycopersici 4287	4287	49195388	RefSeq	NC_030990.1	177182	178682	+	XP_018255153.1	O-acetylhomoserine (thiol)-lyase	Fusarium oxysporum f. sp. lycopersici 4287	4287	GCF_000149955.149195388	RefSeq	XM_018395313.1	4190	5491	+	XP_018255153.1	O-acetylhomoserine (thiol)-lyase	Fusarium oxysporum f. sp. lycopersici 4287	4287	49195388	RefSeq	NC_030990.1	177182	178682	+	XP_018255154.1	O-acetylhomoserine (thiol)-lyase	Fusarium oxysporum f. sp. lycopersici 4287	4287	GCF_000149955.149195388	RefSeq	XM_018395314.1	4190	5491	+	XP_018255154.1	O-acetylhomoserine (thiol)-lyase	Fusarium oxysporum f. sp. lycopersici 4287	4287	49195388	RefSeq	NC_030990.1	177182	178682	+	XP_018255155.1	O-acetylhomoserine (thiol)-lyase	Fusarium oxysporum f. sp. lycopersici 4287	4287	GCF_000149955.149195388	RefSeq	XM_018395315.1	4187	5488	+	XP_018255155.1	O-acetylhomoserine (thiol)-lyase	Fusarium oxysporum f. sp. lycopersici 4287	4287	49195388	RefSeq	NC_030990.1	177182	178682	+	XP_018255156.1	O-acetylhomoserine (thiol)-lyase	Fusarium oxysporum f. sp. lycopersici 4287	4287	GCF_000149955.149195388	RefSeq	XM_018395316.1	4187	5488	+	XP_018255156.1	O-acetylhomoserine (thiol)-lyase	Fusarium oxysporum f. sp. lycopersici 4287	4287	49195388	RefSeq	NC_030990.1	177182	178682	+	XP_018255157.1	O-acetylhomoserine (thiol)-lyase	Fusarium oxysporum f. sp. lycopersici 4287	4287	GCF_000149955.149195388	RefSeq	XM_018395317.1	4084	5385	+	XP_018255157.1	O-acetylhomoserine (thiol)-lyase	Fusarium oxysporum f. sp. lycopersici 4287	4287	49195388	Swiss-Prot	N/A				A0A0D2YG02.1	Sulfhydrylase FUB7	Fusarium oxysporum f. sp. lycopersici 4287		49195388	INSDC	KI980352.1	25829	27329	-	EXK26873.1	O-acetylhomoserine (thiol)-lyase	Fusarium oxysporum f. sp. melonis 26406	26406	GCA_000260495.249195388	INSDC	KI980352.1	25829	27329	-	EXK26874.1	O-acetylhomoserine (thiol)-lyase	Fusarium oxysporum f. sp. melonis 26406	26406	GCA_000260495.249195388	INSDC	KI980352.1	25829	27329	-	EXK26875.1	O-acetylhomoserine (thiol)-lyase	Fusarium oxysporum f. sp. melonis 26406	26406	GCA_000260495.249195388	INSDC	KI980352.1	25829	27329	-	EXK26876.1	O-acetylhomoserine (thiol)-lyase	Fusarium oxysporum f. sp. melonis 26406	26406	GCA_000260495.249195388	INSDC	KI980352.1	25829	27329	-	EXK26877.1	O-acetylhomoserine (thiol)-lyase	Fusarium oxysporum f. sp. melonis 26406	26406	GCA_000260495.249195388	INSDC	KI980352.1	25829	27329	-	EXK26878.1	O-acetylhomoserine (thiol)-lyase	Fusarium oxysporum f. sp. melonis 26406	26406	GCA_000260495.249195388	INSDC	KI980352.1	25829	27329	-	EXK26879.1	O-acetylhomoserine (thiol)-lyase	Fusarium oxysporum f. sp. melonis 26406	26406	GCA_000260495.249195388	INSDC	KI980352.1	25829	27329	-	EXK26880.1	O-acetylhomoserine (thiol)-lyase	Fusarium oxysporum f. sp. melonis 26406	26406	GCA_000260495.249195388	INSDC	KI980352.1	25829	27329	-	EXK26881.1	O-acetylhomoserine (thiol)-lyase	Fusarium oxysporum f. sp. melonis 26406	26406	GCA_000260495.249195388	INSDC	KI980352.1	25829	27329	-	EXK26882.1	O-acetylhomoserine (thiol)-lyase	Fusarium oxysporum f. sp. melonis 26406	26406	GCA_000260495.249195388	INSDC	KI980352.1	25829	27329	-	EXK26883.1	O-acetylhomoserine (thiol)-lyase	Fusarium oxysporum f. sp. melonis 26406	26406	GCA_000260495.249195388	INSDC	KI980352.1	25829	27329	-	EXK26884.1	O-acetylhomoserine (thiol)-lyase	Fusarium oxysporum f. sp. melonis 26406	26406	GCA_000260495.249195388	INSDC	KI980352.1	25829	27329	-	EXK26885.1	O-acetylhomoserine (thiol)-lyase	Fusarium oxysporum f. sp. melonis 26406	26406	GCA_000260495.249195388	INSDC	KI980352.1	25829	27329	-	EXK26886.1	O-acetylhomoserine (thiol)-lyase	Fusarium oxysporum f. sp. melonis 26406	26406	GCA_000260495.249195388	INSDC	KI980352.1	25829	27329	-	EXK26887.1	O-acetylhomoserine (thiol)-lyase	Fusarium oxysporum f. sp. melonis 26406	26406	GCA_000260495.249195388	INSDC	MU838955.1	347117	348617	+	KAJ9424445.1	hypothetical protein	Fusarium oxysporum	Fo4287	GCA_030020275.149195388	INSDC	CM000593.1	177182	178682	+	KNB17098.1	O-acetylhomoserine (thiol)-lyase	Fusarium oxysporum f. sp. lycopersici 4287	4287	GCA_000149955.249195388	INSDC	DS231721.1	177182	178682	+	KNB17098.1	O-acetylhomoserine (thiol)-lyase	Fusarium oxysporum f. sp. lycopersici 4287	4287	GCA_000149955.249195388	INSDC	CM000593.1	177182	178682	+	KNB17099.1	O-acetylhomoserine (thiol)-lyase	Fusarium oxysporum f. sp. lycopersici 4287	4287	GCA_000149955.249195388	INSDC	DS231721.1	177182	178682	+	KNB17099.1	O-acetylhomoserine (thiol)-lyase	Fusarium oxysporum f. sp. lycopersici 4287	4287	GCA_000149955.249195388	INSDC	CM000593.1	177182	178682	+	KNB17100.1	O-acetylhomoserine (thiol)-lyase	Fusarium oxysporum f. sp. lycopersici 4287	4287	GCA_000149955.249195388	INSDC	DS231721.1	177182	178682	+	KNB17100.1	O-acetylhomoserine (thiol)-lyase	Fusarium oxysporum f. sp. lycopersici 4287	4287	GCA_000149955.249195388	INSDC	CM000593.1	177182	178682	+	KNB17101.1	O-acetylhomoserine (thiol)-lyase	Fusarium oxysporum f. sp. lycopersici 4287	4287	GCA_000149955.249195388	INSDC	DS231721.1	177182	178682	+	KNB17101.1	O-acetylhomoserine (thiol)-lyase	Fusarium oxysporum f. sp. lycopersici 4287	4287	GCA_000149955.249195388	INSDC	CM000593.1	177182	178682	+	KNB17102.1	O-acetylhomoserine (thiol)-lyase	Fusarium oxysporum f. sp. lycopersici 4287	4287	GCA_000149955.249195388	INSDC	DS231721.1	177182	178682	+	KNB17102.1	O-acetylhomoserine (thiol)-lyase	Fusarium oxysporum f. sp. lycopersici 4287	4287	GCA_000149955.249195388	INSDC	CM000593.1	177182	178682	+	KNB17103.1	O-acetylhomoserine (thiol)-lyase	Fusarium oxysporum f. sp. lycopersici 4287	4287	GCA_000149955.249195388	INSDC	DS231721.1	177182	178682	+	KNB17103.1	O-acetylhomoserine (thiol)-lyase	Fusarium oxysporum f. sp. lycopersici 4287	4287	GCA_000149955.249195388	INSDC	CM000593.1	177182	178682	+	KNB17104.1	O-acetylhomoserine (thiol)-lyase	Fusarium oxysporum f. sp. lycopersici 4287	4287	GCA_000149955.249195388	INSDC	DS231721.1	177182	178682	+	KNB17104.1	O-acetylhomoserine (thiol)-lyase	Fusarium oxysporum f. sp. lycopersici 4287	4287	GCA_000149955.249195388	INSDC	CM000593.1	177182	178682	+	KNB17105.1	O-acetylhomoserine (thiol)-lyase	Fusarium oxysporum f. sp. lycopersici 4287	4287	GCA_000149955.249195388	INSDC	DS231721.1	177182	178682	+	KNB17105.1	O-acetylhomoserine (thiol)-lyase	Fusarium oxysporum f. sp. lycopersici 4287	4287	GCA_000149955.249195388	INSDC	CM000593.1	177182	178682	+	KNB17106.1	O-acetylhomoserine (thiol)-lyase	Fusarium oxysporum f. sp. lycopersici 4287	4287	GCA_000149955.249195388	INSDC	DS231721.1	177182	178682	+	KNB17106.1	O-acetylhomoserine (thiol)-lyase	Fusarium oxysporum f. sp. lycopersici 4287	4287	GCA_000149955.249195388	INSDC	CM000593.1	177182	178682	+	KNB17107.1	O-acetylhomoserine (thiol)-lyase	Fusarium oxysporum f. sp. lycopersici 4287	4287	GCA_000149955.249195388	INSDC	DS231721.1	177182	178682	+	KNB17107.1	O-acetylhomoserine (thiol)-lyase	Fusarium oxysporum f. sp. lycopersici 4287	4287	GCA_000149955.249195388	INSDC	CM000593.1	177182	178682	+	KNB17108.1	O-acetylhomoserine (thiol)-lyase	Fusarium oxysporum f. sp. lycopersici 4287	4287	GCA_000149955.249195388	INSDC	DS231721.1	177182	178682	+	KNB17108.1	O-acetylhomoserine (thiol)-lyase	Fusarium oxysporum f. sp. lycopersici 4287	4287	GCA_000149955.249195388	INSDC	CM000593.1	177182	178682	+	KNB17109.1	O-acetylhomoserine (thiol)-lyase	Fusarium oxysporum f. sp. lycopersici 4287	4287	GCA_000149955.249195388	INSDC	DS231721.1	177182	178682	+	KNB17109.1	O-acetylhomoserine (thiol)-lyase	Fusarium oxysporum f. sp. lycopersici 4287	4287	GCA_000149955.249195388	INSDC	CM000593.1	177182	178682	+	KNB17110.1	O-acetylhomoserine (thiol)-lyase	Fusarium oxysporum f. sp. lycopersici 4287	4287	GCA_000149955.249195388	INSDC	DS231721.1	177182	178682	+	KNB17110.1	O-acetylhomoserine (thiol)-lyase	Fusarium oxysporum f. sp. lycopersici 4287	4287	GCA_000149955.249195388	INSDC	CM000593.1	177182	178682	+	KNB17111.1	O-acetylhomoserine (thiol)-lyase	Fusarium oxysporum f. sp. lycopersici 4287	4287	GCA_000149955.249195388	INSDC	DS231721.1	177182	178682	+	KNB17111.1	O-acetylhomoserine (thiol)-lyase	Fusarium oxysporum f. sp. lycopersici 4287	4287	GCA_000149955.249195388	INSDC	CM000593.1	177182	178682	+	KNB17112.1	O-acetylhomoserine (thiol)-lyase	Fusarium oxysporum f. sp. lycopersici 4287	4287	GCA_000149955.249195388	INSDC	DS231721.1	177182	178682	+	KNB17112.1	O-acetylhomoserine (thiol)-lyase	Fusarium oxysporum f. sp. lycopersici 4287	4287	GCA_000149955.249195388	INSDC	MH972728.1	1	1299	+	QCF59976.1	FUB7	Fusarium sp.	FO26406	49195388	INSDC	MH972729.1	1	1299	+	QCF59977.1	FUB7	Fusarium sp.	FO4287	246264436	INSDC	MH972735.1	1	1299	+	QCF59983.1	FUB7	Fusarium sp.	Race1/2-22994	246264436	INSDC	MH972736.1	1	1299	+	QCF59984.1	FUB7	Fusarium sp.	Race1/2-CAV2013	246264436	INSDC	MH972738.1	1	1299	+	QCF59986.1	FUB7	Fusarium sp.	Race1-24223	246264436	INSDC	MH972739.1	1	1299	+	QCF59987.1	FUB7	Fusarium sp.	Race1-623	246264438	INSDC	MH972748.1	1	1299	+	QCF59996.1	FUB7	Fusarium sp.	STR4-105	246264438	INSDC	MH972749.1	1	1299	+	QCF59997.1	FUB7	Fusarium sp.	STR4-1089	246264438	INSDC	MH972752.1	1	1299	+	QCF60000.1	FUB7	Fusarium sp.	STR4-612	246264438	INSDC	MH972754.1	1	1299	+	QCF60002.1	FUB7	Fusarium sp.	STR4-980	246264438	INSDC	MH972755.1	1	1299	+	QCF60003.1	FUB7	Fusarium sp.	STR4-GD26	246264438	INSDC	MH972758.1	1	1299	+	QCF60006.1	FUB7	Fusarium sp.	STR4-Pacovan	246264438	INSDC	MH972759.1	1	1299	+	QCF60007.1	FUB7	Fusarium sp.	STR4-SH3142	48790056	INSDC	JH650854.1	105107	106607	-	EWZ79707.1	O-acetylhomoserine (thiol)-lyase	Fusarium oxysporum f. sp. lycopersici MN25	MN25	GCA_000259975.248790056	INSDC	JH650854.1	105107	106607	-	EWZ79708.1	O-acetylhomoserine (thiol)-lyase	Fusarium oxysporum f. sp. lycopersici MN25	MN25	GCA_000259975.248790056	INSDC	JH650854.1	105107	106607	-	EWZ79709.1	O-acetylhomoserine (thiol)-lyase	Fusarium oxysporum f. sp. lycopersici MN25	MN25	GCA_000259975.248790056	INSDC	JH650854.1	105107	106607	-	EWZ79710.1	O-acetylhomoserine (thiol)-lyase	Fusarium oxysporum f. sp. lycopersici MN25	MN25	GCA_000259975.248790056	INSDC	JH650854.1	105107	106607	-	EWZ79711.1	O-acetylhomoserine (thiol)-lyase	Fusarium oxysporum f. sp. lycopersici MN25	MN25	GCA_000259975.248790056	INSDC	JH650854.1	105107	106607	-	EWZ79712.1	O-acetylhomoserine (thiol)-lyase	Fusarium oxysporum f. sp. lycopersici MN25	MN25	GCA_000259975.248790056	INSDC	JH650854.1	105107	106607	-	EWZ79713.1	O-acetylhomoserine (thiol)-lyase	Fusarium oxysporum f. sp. lycopersici MN25	MN25	GCA_000259975.248790056	INSDC	JH650854.1	105107	106607	-	EWZ79714.1	O-acetylhomoserine (thiol)-lyase	Fusarium oxysporum f. sp. lycopersici MN25	MN25	GCA_000259975.248790056	INSDC	JH650854.1	105107	106607	-	EWZ79715.1	O-acetylhomoserine (thiol)-lyase	Fusarium oxysporum f. sp. lycopersici MN25	MN25	GCA_000259975.248790056	INSDC	JAKELM010000012.1	2027760	2029259	-	KAI3575718.1	Cys/Met metabolism PLP-dependent enzyme-domain-containing protein	Fusarium oxysporum f. sp. albedinis	9	GCA_023509805.148790056	INSDC	JACWCA010000031.1	136204	137703	+	KAJ0155929.1	Efflux pump FUB11	Fusarium oxysporum f. sp. albedinis	13116	GCA_026229875.148790056	INSDC	JAOQBI010000136.1	2378239	2379740	-	KAJ4109539.1	Homocysteine/cysteine synthase	Fusarium oxysporum	CF00159	GCA_027945405.148790056	INSDC	JAOQAY010000021.1	702588	704088	-	KAJ4272993.1	Homocysteine/cysteine synthase	Fusarium oxysporum	CF00132	GCA_027945555.148790056	INSDC	CM083092.1	331243	332742	+	KAK2480602.1	Sulfhydrylase fub7	Fusarium oxysporum f. sp. albedinis	Foa 44	GCA_032206225.148790056	INSDC	JACSDM010000004.1	331243	332742	+	KAK2480602.1	Sulfhydrylase fub7	Fusarium oxysporum f. sp. albedinis	Foa 44	GCA_032206225.148790056	INSDC	MRCZ01000073.1	87729	89229	-	RKK92401.1	Homocysteine synthase	Fusarium oxysporum	Fo_CB3	GCA_003615165.1319965573	INSDC	JAADJF010000088.1	18142	19643	-	KAF4439615.1	O-acetylhomoserine (thiol)-lyase	Fusarium acutatum	NRRL 13308	GCA_012932015.149306483	INSDC	KK033211.1	35589	37089	-	EXL72591.1	O-acetylhomoserine (thiol)-lyase	Fusarium oxysporum f. sp. conglutinans race 2 54008	54008	GCA_000260215.249306483	INSDC	KK033211.1	35589	37089	-	EXL72592.1	O-acetylhomoserine (thiol)-lyase	Fusarium oxysporum f. sp. conglutinans race 2 54008	54008	GCA_000260215.249306483	INSDC	KK033211.1	35589	37089	-	EXL72593.1	O-acetylhomoserine (thiol)-lyase	Fusarium oxysporum f. sp. conglutinans race 2 54008	54008	GCA_000260215.249306483	INSDC	KK033211.1	35589	37089	-	EXL72594.1	O-acetylhomoserine (thiol)-lyase	Fusarium oxysporum f. sp. conglutinans race 2 54008	54008	GCA_000260215.249306483	INSDC	KK033211.1	35589	37089	-	EXL72595.1	O-acetylhomoserine (thiol)-lyase	Fusarium oxysporum f. sp. conglutinans race 2 54008	54008	GCA_000260215.249306483	INSDC	KK033211.1	35589	37089	-	EXL72596.1	O-acetylhomoserine (thiol)-lyase	Fusarium oxysporum f. sp. conglutinans race 2 54008	54008	GCA_000260215.249306483	INSDC	KK033211.1	35589	37089	-	EXL72597.1	O-acetylhomoserine (thiol)-lyase	Fusarium oxysporum f. sp. conglutinans race 2 54008	54008	GCA_000260215.249306483	INSDC	KK033211.1	35589	37089	-	EXL72598.1	O-acetylhomoserine (thiol)-lyase	Fusarium oxysporum f. sp. conglutinans race 2 54008	54008	GCA_000260215.249306483	INSDC	KK033211.1	35589	37089	-	EXL72599.1	O-acetylhomoserine (thiol)-lyase	Fusarium oxysporum f. sp. conglutinans race 2 54008	54008	GCA_000260215.249306483	INSDC	KK033211.1	35589	37089	-	EXL72600.1	O-acetylhomoserine (thiol)-lyase	Fusarium oxysporum f. sp. conglutinans race 2 54008	54008	GCA_000260215.249306483	INSDC	KK033211.1	35589	37089	-	EXL72601.1	O-acetylhomoserine (thiol)-lyase	Fusarium oxysporum f. sp. conglutinans race 2 54008	54008	GCA_000260215.249306483	INSDC	KK033211.1	35589	37089	-	EXL72602.1	O-acetylhomoserine (thiol)-lyase	Fusarium oxysporum f. sp. conglutinans race 2 54008	54008	GCA_000260215.249306483	INSDC	KK033211.1	35589	37089	-	EXL72603.1	O-acetylhomoserine (thiol)-lyase	Fusarium oxysporum f. sp. conglutinans race 2 54008	54008	GCA_000260215.249306483	INSDC	KK033211.1	35589	37089	-	EXL72604.1	O-acetylhomoserine (thiol)-lyase	Fusarium oxysporum f. sp. conglutinans race 2 54008	54008	GCA_000260215.249306483	INSDC	CM024362.1	452957	454457	+	KAF6526044.1	hypothetical protein	Fusarium oxysporum f. sp. conglutinans	Fo5176	GCA_014154955.149306483	INSDC	JACDXP010000003.1	452957	454457	+	KAF6526044.1	hypothetical protein	Fusarium oxysporum f. sp. conglutinans	Fo5176	GCA_014154955.149306483	INSDC	RSAI01000015.1	5335658	5337158	+	KAG6980876.1	Sulfhydrylase FUB7	Fusarium oxysporum f. sp. conglutinans	Cong1-1	GCA_018894095.149306483	INSDC	CM046196.1	538162	539662	+	KAI8414295.1	hypothetical protein	Fusarium oxysporum	Fo5176	GCA_025331925.149306483	INSDC	JABFNM010000003.1	538162	539662	+	KAI8414295.1	hypothetical protein	Fusarium oxysporum	Fo5176	GCA_025331925.1682569695	INSDC	CP130299.1	4717701	4719201	-	WKT43708.1	Pyridoxal phosphate-dependent transferase, major domain	Fusarium oxysporum f. sp. vasinfectum		GCA_030719095.1162453343	INSDC	FMJY01000004.1	4686004	4687504	-	SCO84312.1	probable O-acetylhomoserine (thiol)-lyase	Fusarium oxysporum	V64-1	GCA_900096695.135003362	INSDC	KB730079.1	141117	142617	+	ENH73620.1	O-acetylhomoserine (thiol)-lyase	Fusarium oxysporum f. sp. cubense race 1	race 1	GCA_000350345.135003362	INSDC	MH972737.1	1	1299	+	QCF59985.1	FUB7	Fusarium sp.	Race1-1983	35003362	INSDC	MH972741.1	1	1299	+	QCF59989.1	FUB7	Fusarium sp.	Race1-939	35003362	INSDC	MH972744.1	1	1299	+	QCF59992.1	FUB7	Fusarium sp.	Race1-HN05	336911707	INSDC	JAAOAY010000156.1	12025	13530	+	KAF5645306.1	o-acetylhomoserine (thiol)-lyase	Fusarium sp. NRRL 25303	NRRL 25303	GCA_013396255.1336858334	RefSeq	NW_023502295.1	60172	61679	+	XP_036532781.1	o-acetylhomoserine (thiol)-lyase	Fusarium subglutinans	NRRL 66333	GCF_013396075.1336858334	RefSeq	XM_036676474.1	1	1302	+	XP_036532781.1	o-acetylhomoserine (thiol)-lyase	Fusarium subglutinans	NRRL 66333	336858334	INSDC	JAAOAV010000232.1	60172	61679	+	KAF5587642.1	o-acetylhomoserine (thiol)-lyase	Fusarium subglutinans	NRRL 66333	GCA_013396075.148767909	INSDC	JH717840.1	4965172	4966672	-	EWY99981.1	O-acetylhomoserine (thiol)-lyase	Fusarium oxysporum NRRL 32931	NRRL 32931	GCA_000271745.248767909	INSDC	JH717840.1	4965172	4966672	-	EWY99982.1	O-acetylhomoserine (thiol)-lyase	Fusarium oxysporum NRRL 32931	NRRL 32931	GCA_000271745.248767909	INSDC	JH717840.1	4965172	4966672	-	EWY99983.1	O-acetylhomoserine (thiol)-lyase	Fusarium oxysporum NRRL 32931	NRRL 32931	GCA_000271745.248767909	INSDC	JH717840.1	4965172	4966672	-	EWY99984.1	O-acetylhomoserine (thiol)-lyase	Fusarium oxysporum NRRL 32931	NRRL 32931	GCA_000271745.248767909	INSDC	JH717840.1	4965172	4966672	-	EWY99985.1	O-acetylhomoserine (thiol)-lyase	Fusarium oxysporum NRRL 32931	NRRL 32931	GCA_000271745.248767909	INSDC	JH717840.1	4965172	4966672	-	EWY99986.1	O-acetylhomoserine (thiol)-lyase	Fusarium oxysporum NRRL 32931	NRRL 32931	GCA_000271745.248767909	INSDC	JH717840.1	4965172	4966672	-	EWY99987.1	O-acetylhomoserine (thiol)-lyase	Fusarium oxysporum NRRL 32931	NRRL 32931	GCA_000271745.248767909	INSDC	JH717840.1	4965172	4966672	-	EWY99988.1	O-acetylhomoserine (thiol)-lyase	Fusarium oxysporum NRRL 32931	NRRL 32931	GCA_000271745.2246264446	INSDC	MH972760.1	1	1299	+	QCF60008.1	FUB7	Fusarium sp.	TR4-CAV2318	39110347	RefSeq	NC_036624.1	90029	91529	-	XP_023427273.1	probable O-acetylhomoserine (thiol)-lyase	Fusarium fujikuroi IMI 58289	IMI 58289	GCF_900079805.139110347	RefSeq	XM_023573809.1	1	1302	+	XP_023427273.1	probable O-acetylhomoserine (thiol)-lyase	Fusarium fujikuroi IMI 58289	IMI 58289	39110347	RefSeq	NW_022194803.1	788968	790468	+	XP_031089323.1	putative O-acetylhomoserine (thiol)-lyase	Fusarium proliferatum ET1	ET1	GCF_900067095.139110347	RefSeq	XM_031224023.1	1	1302	+	XP_031089323.1	putative O-acetylhomoserine (thiol)-lyase	Fusarium proliferatum ET1	ET1	39110347	Swiss-Prot	N/A				S0DUX5.1	Sulfhydrylase FUB7	Fusarium fujikuroi IMI 58289		39110347	PDB	N/A				8ERB_A		Fusarium fujikuroi		39110347	PDB	N/A				8ERB_B		Fusarium fujikuroi		39110347	PDB	N/A				8ERB_C		Fusarium fujikuroi		39110347	PDB	N/A				8ERB_D		Fusarium fujikuroi		39110347	PDB	N/A				8ERB_E		Fusarium fujikuroi		39110347	PDB	N/A				8ERB_F		Fusarium fujikuroi		39110347	PDB	N/A				8ERB_G		Fusarium fujikuroi		39110347	PDB	N/A				8ERB_H		Fusarium fujikuroi		39110347	PDB	N/A				8ERB_I		Fusarium fujikuroi		39110347	PDB	N/A				8ERB_J		Fusarium fujikuroi		39110347	PDB	N/A				8ERB_K		Fusarium fujikuroi		39110347	PDB	N/A				8ERB_L		Fusarium fujikuroi		39110347	PDB	N/A				8ERB_M		Fusarium fujikuroi		39110347	PDB	N/A				8ERB_N		Fusarium fujikuroi		39110347	PDB	N/A				8ERB_P		Fusarium fujikuroi		39110347	PDB	N/A				8ERB_Q		Fusarium fujikuroi		39110347	INSDC	HF679025.1	90029	91529	-	CCT65192.1	probable O-acetylhomoserine (thiol)-lyase	Fusarium fujikuroi IMI 58289	IMI 58289	GCA_900079805.139110347	INSDC	FCQG01000013.1	983292	984791	+	CVK99301.1	probable O-acetylhomoserine (thiol)-lyase	Fusarium proliferatum	NRRL62905	GCA_900029915.139110347	INSDC	FJOF01000014.1	788968	790468	+	CZR48800.1	probable O-acetylhomoserine (thiol)-lyase	Fusarium proliferatum ET1	ET1	GCA_900067095.139110347	INSDC	JAAQPF010000345.1	11028	12528	+	KAF5705645.1	o-acetylhomoserine (thiol)-lyase	Fusarium globosum	NRRL 26131	GCA_013396165.139110347	INSDC	PKMG01000013.1	36794	38293	-	KAG4263704.1	O-acetylhomoserine (thiol)-lyase	Fusarium proliferatum	R16	GCA_017309875.139110347	INSDC	PKMH01000212.1	364933	366433	-	KAG4274484.1	O-acetylhomoserine (thiol)-lyase	Fusarium proliferatum	KF3377	GCA_017309865.139110347	INSDC	PKMJ01000005.1	4802319	4803818	+	KAG4291500.1	O-acetylhomoserine (thiol)-lyase	Fusarium proliferatum	MPVP 328	GCA_017309895.139110347	INSDC	JAJALD010000560.1	115800	117305	+	KAI1046900.1	hypothetical protein	Fusarium chuoi	FFSC RH3	GCA_022627105.139110347	INSDC	JRVG01000069.1	33467	34967	-	KLO92006.1	putative O-acetylhomoserine (thiol)-lyase	Fusarium fujikuroi	KSU X-10626	GCA_001023035.139110347	INSDC	JRVH01001506.1	38953	40453	-	KLP15829.1	putative O-acetylhomoserine (thiol)-lyase	Fusarium fujikuroi	KSU 3368	GCA_001023065.139110347	INSDC	FMJS01000134.1	66514	68014	+	SCO09857.1	probable O-acetylhomoserine (thiol)-lyase	Fusarium fujikuroi		GCA_900096605.139110347	INSDC	FMJT01000018.1	41209	42709	-	SCO16590.1	probable O-acetylhomoserine (thiol)-lyase	Fusarium fujikuroi	E282	GCA_900096705.139110347	INSDC	FMJV01000019.1	82959	84459	-	SCO23691.1	probable O-acetylhomoserine (thiol)-lyase	Fusarium fujikuroi	m567	GCA_900096615.139110347	INSDC	FMJW01000002.1	4892912	4894412	+	SCO35313.1	probable O-acetylhomoserine (thiol)-lyase	Fusarium fujikuroi	MRC2276	GCA_900096635.139110347	INSDC	FMSM01000018.1	30916	32416	-	SCV58997.1	probable O-acetylhomoserine (thiol)-lyase	Fusarium fujikuroi	FSU48	GCA_900096685.139110347	INSDC	CABFJX010000003.1	104399	105899	+	VTT56800.1	unnamed protein product	Fusarium fujikuroi	C2S	GCA_901677955.139110347	INSDC	CABFJW010000018.1	40832	42332	-	VTT58027.1	unnamed protein product	Fusarium fujikuroi	SG4	GCA_901677965.1343712922	INSDC	JAAOAI010000273.1	36986	38493	+	KAF5979585.1	o-acetylhomoserine (thiol)-lyase	Fusarium bulbicola	NRRL 25176	GCA_013758895.1195062013	INSDC	PKMI01000061.1	97841	99340	-	RBA10358.1	O-acetylhomoserine (thiol)-lyase	Fusarium proliferatum	ITEM 2341	GCA_003290285.1331910182	INSDC	JABEVY010000043.1	111908	113415	-	KAF5253258.1	hypothetical protein	Fusarium anthophilum	NRRL 25214	GCA_013364935.1336948841	INSDC	JAAOAK010000164.1	130313	131816	+	KAF5685449.1	o-acetylhomoserine (thiol)-lyase	Fusarium denticulatum	NRRL 25311	GCA_013396175.183069740	INSDC	JRVF01000103.1	22129	23629	-	KLP09985.1	putative O-acetylhomoserine (thiol)-lyase	Fusarium fujikuroi	FGSC 8932	GCA_001023045.183069740	INSDC	CP023079.1	90001	91501	-	QGI61353.1	hypothetical protein	Fusarium fujikuroi	CSV1	GCA_009663055.183069740	INSDC	CP023103.1	90005	91505	-	QGI78534.1	hypothetical protein	Fusarium fujikuroi	I1.3	GCA_009663115.183069740	INSDC	CP023091.1	89996	91496	-	QGI92251.1	hypothetical protein	Fusarium fujikuroi	Augusto2	GCA_009663095.183069740	INSDC	FMJU01000014.1	49373	50873	-	SCO23724.1	probable O-acetylhomoserine (thiol)-lyase	Fusarium fujikuroi	C1995	GCA_900096645.183069740	INSDC	FMJX01000018.1	878543	880043	+	SCO52195.1	probable O-acetylhomoserine (thiol)-lyase	Fusarium fujikuroi	NCIM1100	GCA_900096625.183069740	INSDC	FMSL01000001.1	4821653	4823153	+	SCV27619.1	probable O-acetylhomoserine (thiol)-lyase	Fusarium fujikuroi	B14	GCA_900096505.183069740	INSDC	CACRXN010000829.1	3849	5349	+	VZI19135.1	unnamed protein product	Fusarium fujikuroi		GCA_902702945.1468610773	INSDC	JAELUQ010000002.1	235259	236760	+	KAG7419412.1	Sulfhydrylase FUB7	Fusarium oxysporum f. sp. rapae	Tf1208	GCA_019157295.1468610773	INSDC	JAHBOG010000003.1	4623891	4625392	-	KAH7173006.1	Cys/Met metabolism PLP-dependent enzyme-domain-containing protein	Fusarium sp. MPI-SDFR-AT-0072	MPI-SDFR-AT-0072	GCA_020744335.1468610773	INSDC	JANKHN010000892.1	45623	47124	+	KAI7762706.1	hypothetical protein	Fusarium oxysporum	09-002	GCA_024865645.1343706319	INSDC	JAAOAJ010000393.1	19481	20983	+	KAF5972400.1	o-acetylhomoserine (thiol)-lyase	Fusarium coicis	NRRL 66233	GCA_013781345.1533744752	INSDC	JAJALE010000837.1	2220895	2222400	+	KAI1036658.1	hypothetical protein	Fusarium chuoi	FFSC RH1	GCA_022627125.1131244074	RefSeq	NW_024573937.1	858574	860078	+	XP_041689923.1	putative O-acetylhomoserine (thiol)-lyase	Fusarium mangiferae	MRC7560	GCF_900044065.1131244074	RefSeq	XM_041824443.1	1	1302	+	XP_041689923.1	putative O-acetylhomoserine (thiol)-lyase	Fusarium mangiferae	MRC7560	131244074	INSDC	FCQH01000017.1	858574	860078	+	CVL06455.1	probable O-acetylhomoserine (thiol)-lyase	Fusarium mangiferae	MRC7560	GCA_900044065.1711371128	PDB	N/A				8ERJ_A		Fusarium fujikuroi		711371128	PDB	N/A				8ERJ_B		Fusarium fujikuroi		711371128	PDB	N/A				8ERJ_C		Fusarium fujikuroi		711371128	PDB	N/A				8ERJ_D		Fusarium fujikuroi		711371128	PDB	N/A				8ERJ_E		Fusarium fujikuroi		711371128	PDB	N/A				8ERJ_F		Fusarium fujikuroi		711371128	PDB	N/A				8ERJ_G		Fusarium fujikuroi		711371128	PDB	N/A				8ERJ_H		Fusarium fujikuroi		336809165	INSDC	JAAOAM010000273.1	64195	65703	+	KAF5535515.1	o-acetylhomoserine (thiol)-lyase	Fusarium mexicanum	NRRL 53147	GCA_013396015.1336947253	INSDC	JAAQPE010000138.1	142791	144296	-	KAF5683788.1	o-acetylhomoserine (thiol)-lyase	Fusarium circinatum	NRRL 25331	GCA_013396185.1336947253	INSDC	BK014559.1	62	1567	+	DAZ85497.1	Fub7	Fusarium circinatum		708115765	PDB	N/A				8EQW_A		Fusarium fujikuroi		708115765	PDB	N/A				8EQW_B		Fusarium fujikuroi		708115765	PDB	N/A				8EQW_C		Fusarium fujikuroi		708115765	PDB	N/A				8EQW_D		Fusarium fujikuroi		708115765	PDB	N/A				8EQW_E		Fusarium fujikuroi		708115765	PDB	N/A				8EQW_F		Fusarium fujikuroi		708115765	PDB	N/A				8EQW_G		Fusarium fujikuroi		708115765	PDB	N/A				8EQW_H		Fusarium fujikuroi		328073213	INSDC	JABFAI010000074.1	45506	47006	-	KAF4957108.1	hypothetical protein	Fusarium gaditjirri	NRRL 45417	GCA_013266175.1379076732	INSDC	JACYFE010000180.1	10817	12321	+	KAF9785603.1	Sulfhydrylase fub7	Fusarium sp. DS 682	DS 682	GCA_014764975.2211881846	INSDC	CM010802.1	359519	361786	+	RKK23166.1	Homocysteine synthase	Fusarium oxysporum f. sp. cepae	FoC_Fus2	GCA_003615085.1211881846	INSDC	MRCU01000003.1	359519	361786	+	RKK23166.1	Homocysteine synthase	Fusarium oxysporum f. sp. cepae	FoC_Fus2	GCA_003615085.1211922475	INSDC	MRDB01000059.1	57619	59118	-	RKL29254.1	Homocysteine synthase	Fusarium proliferatum	Fp_A8	GCA_003615215.1500865284	INSDC	JAHEVI010000004.1	4797057	4798558	-	KAH7210034.1	Cys/Met metabolism PLP-dependent enzyme-domain-containing protein	Fusarium oxysporum	MPI-CAGE-CH-0212	GCA_020744355.124340968	INSDC	AFQF01002623.1	27490	28990	-	EGU79538.1	hypothetical protein	Fusarium oxysporum f. sp. conglutinans Fo5176	Fo5176	GCA_000222805.1582738021	INSDC	JANGYB010000010.1	40418	41941	-	KAI8713677.1	O-acetylhomoserine (Thiol)-lyase	Fusarium sp. LHS14.1		GCA_025433615.1500873514	RefSeq	NW_025763690.1	307501	309004	-	XP_046042250.1	Cys/Met metabolism PLP-dependent enzyme-domain-containing protein	Fusarium redolens	MPI-CAGE-AT-0023	GCF_020744475.1500873514	RefSeq	XM_046196398.1	1	1266	+	XP_046042250.1	Cys/Met metabolism PLP-dependent enzyme-domain-containing protein	Fusarium redolens	MPI-CAGE-AT-0023	500873514	INSDC	JAGMUX010000027.1	307501	309004	-	KAH7222627.1	Cys/Met metabolism PLP-dependent enzyme-domain-containing protein	Fusarium redolens	MPI-CAGE-AT-0023	GCA_020744475.1211918686	INSDC	MRCY01000007.1	125617	127425	+	RKL21158.1	Homocysteine synthase	Fusarium oxysporum	Fo_A28	GCA_003615155.1336830178	INSDC	JAAOAQ010000274.1	43482	44984	-	KAF5557775.1	o-acetylhomoserine (thiol)-lyase	Fusarium phyllophilum	NRRL 13617	GCA_013396025.1319370889	INSDC	PVQB02000295.1	16871	18378	-	KAF4339188.1	o-acetylhomoserine (thiol)-lyase	Fusarium beomiforme	NRRL 25174	GCA_002980475.2500445363	INSDC	JAHEWK010000001.1	6956827	6958379	+	KAH7024117.1	Cys/Met metabolism PLP-dependent enzyme-domain-containing protein	Ilyonectria destructans	MPI-CAGE-AT-0134	GCA_020740775.1513899236	RefSeq	NW_025764435.1	5066092	5067643	+	XP_046113225.1	Cys/Met metabolism PLP-dependent enzyme-domain-containing protein	Ilyonectria robusta	PMI_751	GCF_021365365.1513899236	RefSeq	XM_046244435.1	98	1399	+	XP_046113225.1	Cys/Met metabolism PLP-dependent enzyme-domain-containing protein	Ilyonectria robusta	PMI_751	513899236	INSDC	JAJTIX010000001.1	5066092	5067643	+	KAH8738434.1	Cys/Met metabolism PLP-dependent enzyme-domain-containing protein	Ilyonectria robusta	PMI_751	GCA_021365365.1500423445	INSDC	JAGPNQ010000001.1	5062028	5063579	+	KAH6999174.1	Cys/Met metabolism PLP-dependent enzyme-domain-containing protein	Ilyonectria sp. MPI-CAGE-AT-0026	MPI-CAGE-AT-0026	GCA_020744155.1581654270	INSDC	CAJVNK010000062.1	438099	439651	-	CAG7922421.1	unnamed protein product	Penicillium olsonii		GCA_911150075.1581654270	INSDC	CAJVNJ010000067.1	230927	232479	+	CAG7932172.1	unnamed protein product	Penicillium olsonii		GCA_911150065.1581683564	INSDC	CAJVNP010000022.1	176227	177779	+	CAG7949508.1	unnamed protein product	Penicillium olsonii		GCA_911174955.1581683564	INSDC	CAJVOS010000031.1	4162	5714	+	CAG8145294.1	unnamed protein product	Penicillium olsonii		GCA_911174945.1581674822	INSDC	CAJVNO010000044.1	486013	487565	+	CAG8177716.1	unnamed protein product	Penicillium olsonii		GCA_911174995.1449760524	INSDC	JADFTY010000280.1	13255	14756	+	KAG5792428.1	hypothetical protein	Fusarium xylarioides	IMI 392674	GCA_018296325.1449732679	INSDC	JADFTU010000238.1	12487	13988	+	KAG5749951.1	hypothetical protein	Fusarium xylarioides	IMI 392277	GCA_018296265.1449732679	INSDC	JADFTV010000711.1	11923	13424	+	KAG5771867.1	hypothetical protein	Fusarium xylarioides	IMI 392254	GCA_018296245.1449745977	INSDC	JADFTT010000070.1	46467	47968	-	KAG5769746.1	hypothetical protein	Fusarium xylarioides	IMI 127659i	GCA_018296285.1449765905	INSDC	JADFTW010000778.1	12347	13783	-	KAG5803301.1	hypothetical protein	Fusarium xylarioides	IMI 389563	GCA_018296305.1449765905	INSDC	JADFTX010000889.1	10910	12346	-	KAG5813266.1	hypothetical protein	Fusarium xylarioides	IMI 375908i	GCA_018296345.1211884681	INSDC	MRCW01000261.1	124	1379	-	RKK33023.1	Homocysteine synthase	Fusarium oxysporum f. sp. cepae	FoC_A23	GCA_003615075.1211883454	INSDC	MRCV01000455.1	139	1379	-	RKK30342.1	Homocysteine synthase	Fusarium oxysporum f. sp. cepae	FoC_125	GCA_003615095.1540720305	INSDC	JAFIMQ010000006.1	610696	612241	-	KAI1852772.1	hypothetical protein	Neoarthrinium moseri	TUCIM 5827	GCA_022829225.1540720305	INSDC	JAFIMR010000005.1	1660614	1662159	-	KAI1879081.1	hypothetical protein	Neoarthrinium moseri	TUCIM 5799	GCA_022829195.1629121401	INSDC	JAPQKH010000007.1	2105790	2107424	+	KAJ5087904.1	O-acetylhomoserine (thiol)-lyase	Penicillium angulare	IBT 30069	GCA_028826755.1540732947	RefSeq	NW_026055131.1	276373	277918	+	XP_049172515.1	uncharacterized protein	Neoarthrinium moseri	CBS 164.80	GCF_022829205.1540732947	RefSeq	XM_049317136.1	1	1311	+	XP_049172515.1	uncharacterized protein	Neoarthrinium moseri	CBS 164.80	540732947	INSDC	JAFEVA010000017.1	276373	277918	+	KAI1869912.1	hypothetical protein	Neoarthrinium moseri	CBS 164.80	GCA_022829205.1629297558	RefSeq	NW_026623162.1	1760307	1761954	-	XP_056782189.1	O-acetylhomoserine (thiol)-lyase	Penicillium angulare	IBT 27051	GCF_028827245.1629297558	RefSeq	XM_056919031.1	1	1305	+	XP_056782189.1	O-acetylhomoserine (thiol)-lyase	Penicillium angulare	IBT 27051	629297558	INSDC	JAPZBL010000003.1	1760307	1761954	-	KAJ5287131.1	O-acetylhomoserine (thiol)-lyase	Penicillium angulare	IBT 27051	GCA_028827245.1184454246	INSDC	KZ679256.1	56322	57850	-	PTB45930.1	hypothetical protein	Trichoderma asperellum CBS 433.97	CBS 433.97	GCA_003025105.1100283705	RefSeq	NW_020171340.1	1443900	1445412	+	XP_018662073.1	O-acetylhomoserine (thiol)-lyase	Trichoderma gamsii	T6085	GCF_001481775.2100283705	RefSeq	XM_018804805.1	1	1305	+	XP_018662073.1	O-acetylhomoserine (thiol)-lyase	Trichoderma gamsii	T6085	100283705	INSDC	MTYH01000099.1	93356	94868	+	PNP38759.1	hypothetical protein	Trichoderma gamsii	A5MH	GCA_002894205.1100283705	INSDC	JPDN02000003.1	1443900	1445412	+	PON30082.1	O-acetylhomoserine (thiol)-lyase	Trichoderma gamsii	T6085	GCA_001481775.2231993082	INSDC	QJNT01000256.1	68994	70596	-	RYO84709.1	hypothetical protein	Monosporascus cannonballus	CBS 586.93	GCA_004155895.1231993082	INSDC	QJNS01000024.1	157183	158785	-	RYO92754.1	hypothetical protein	Monosporascus cannonballus	CBS 609.92	GCA_004154925.1231993082	INSDC	QJNW01000093.1	57052	58654	+	RYP33500.1	hypothetical protein	Monosporascus sp. MC13-8B	MC13-8B	GCA_004154975.1682386040	INSDC	JAJNCI010000003.1	85169	86694	-	KAK1249589.1	hypothetical protein	Trichoderma sp. CBMAI-0020	CBMAI-0020	GCA_030708095.1340820144	INSDC	JAJKFY010000306.1	85967	87480	-	KAH8124070.1	Cys/Met metabolism PLP-dependent enzyme-domain-containing protein	Trichoderma asperelloides	T203	GCA_021066465.1340820144	INSDC	BLZH01000001.1	105777	107290	-	GFP51859.1	sulfhydrylase FUB7	Trichoderma asperellum	IC-1	GCA_013423425.1340820144	INSDC	MU868008.1	1271810	1273323	+	KAK6449392.1	O-acetylhomoserine/O-acetylserine sulfhydrylase	Trichoderma asperellum	ICC 012	GCA_036173025.125906826	RefSeq	NC_089401.1	7013425	7014942	+	XP_013948921.1	putative secondary metabolism biosynthetic enzyme	Trichoderma atroviride	P1	GCF_020647795.125906826	RefSeq	XM_014093446.1	1	1305	+	XP_013948921.1	putative secondary metabolism biosynthetic enzyme	Trichoderma atroviride	P1	25906826	INSDC	ABDG02000013.1	852847	854364	+	EHK50766.1	hypothetical protein	Trichoderma atroviride IMI 206040	IMI 206040	GCA_000171015.225906826	INSDC	CP084936.1	7013425	7014942	+	UKZ63981.1	putative secondary metabolism biosynthetic enzyme	Trichoderma atroviride	P1	GCA_020647795.1232021894	INSDC	QJNV01000022.1	272880	274483	+	RYP22565.1	hypothetical protein	Monosporascus sp. GIB2	GIB2	GCA_004155935.1723480360	INSDC	CAUWAG010000018.1	3355806	3357676	-	CAJ2511522.1	Uu.00g071470.m01.CDS01	Anthostomella pinea		GCA_963556695.1582651929	INSDC	MU624239.1	800833	802499	+	KAI8630909.1	O-acetylhomoserine ami	Xylariaceae sp. FL1651	FL1651	GCA_025201745.1303901124	RefSeq	NW_022984642.1	508209	509815	+	XP_033441584.1	O-acetylhomoserine (thiol)-lyase	Daldinia childiae	JS-1345	GCF_008694065.1303901124	RefSeq	XM_033576530.1	1	1368	+	XP_033441584.1	O-acetylhomoserine (thiol)-lyase	Daldinia childiae	JS-1345	303901124	INSDC	VYXO01000001.1	508209	509815	+	KAF3070547.1	O-acetylhomoserine (thiol)-lyase	Daldinia childiae	JS-1345	GCA_008694065.1538145635	RefSeq	NW_026054567.1	60508	62113	-	XP_049098133.1	O-acetylhomoserine ami	Daldinia decipiens	CBS 113046	GCF_022478715.1538145635	RefSeq	XM_049238788.1	563	1930	+	XP_049098133.1	O-acetylhomoserine ami	Daldinia decipiens	CBS 113046	538145635	INSDC	MU375601.1	60508	62113	-	KAI1656168.1	O-acetylhomoserine ami	Daldinia decipiens	CBS 113046	GCA_022478715.1906582465	INSDC	MU987328.1	98629	100330	+	KAL2160237.1	hypothetical protein	Thermothelomyces fergusii	CBS 405.69	GCA_041956545.1906549975	INSDC	MU994787.1	2696	4301	-	KAL2127432.1	hypothetical protein	Chaetomium olivicolor	CBS 102434	GCA_041956415.1585224418	INSDC	MU623352.1	205521	207122	-	KAI8964987.1	O-acetylhomoserine ami	Daldinia sp. FL1419	FL1419	GCA_025201765.1911114221	INSDC	MU990472.1	1940	3624	+	KAL2256299.1	hypothetical protein	Humicola hyalothermophila	CBS 454.80	GCA_041956425.1266337274	INSDC	SBHS01000003.1	662590	664154	+	TWU77395.1	putative PKS/NRPS-like protein biosynthetic cluster	Metarhizium rileyi	Cep018-CH2	GCA_007866325.1534597034	INSDC	MU385714.1	432850	435936	+	KAI1083842.1	Cys/Met metabolism PLP-dependent enzyme-domain-containing protein	Whalleya microplaca	YMJ 1829	GCA_022497155.1538141618	RefSeq	NW_026054855.1	516689	518296	+	XP_049163876.1	O-acetylhomoserine ami	Daldinia loculata	CBS 113971	GCF_022478755.1538141618	RefSeq	XM_049301376.1	500	1867	+	XP_049163876.1	O-acetylhomoserine ami	Daldinia loculata	CBS 113971	538141618	INSDC	MU284514.1	516689	518296	+	KAI1652142.1	O-acetylhomoserine ami	Daldinia loculata	CBS 113971	GCA_022478755.1538141618	INSDC	JAJKLC010000004.1	496859	498472	-	KAI2784065.1	O-acetylhomoserine ami	Daldinia loculata	AZ0526	GCA_023065755.1532765225	RefSeq	NW_025953918.1	184720	186329	-	XP_047869625.1	O-acetylhomoserine ami	Daldinia vernicosa	CBS 139.73	GCF_022497035.1532765225	RefSeq	XM_048005862.1	651	2018	+	XP_047869625.1	O-acetylhomoserine ami	Daldinia vernicosa	CBS 139.73	532765225	INSDC	MU386263.1	184720	186329	-	KAI0853696.1	O-acetylhomoserine ami	Daldinia vernicosa	CBS 139.73	GCA_022497035.1718561224	INSDC	MU867068.1	457963	460990	+	KAK4167406.1	Cys/Met metabolism PLP-dependent enzyme-domain-containing protein	Cladorrhinum sp. PSN259	PSN259	GCA_033725935.1232033026	INSDC	QJNX01000036.1	132393	133995	+	RYP40160.1	hypothetical protein	Monosporascus sp. MG133	MG133	GCA_004155925.1535734711	INSDC	MU399574.1	148404	149970	-	KAI1375111.1	Cys/Met metabolism PLP-dependent enzyme-domain-containing protein	Hypoxylon crocopeplum	CBS 119004	GCA_022578875.1906614271	INSDC	MU993804.1	952669	955707	+	KAL2197239.1	Cys/Met metabolism PLP-dependent enzyme-domain-containing protein	Corynascus similis CBS 632.67	CBS 632.67	GCA_042370635.1513845104	INSDC	JAJTIY010000002.1	634410	636081	-	KAH8677449.1	Cys/Met metabolism PLP-dependent enzyme-domain-containing protein	Xylariales sp. PMI_506	PMI_506	GCA_021365275.1297952307	RefSeq	NW_022987216.1	42902	44574	-	XP_033685486.1	uncharacterized protein	Trematosphaeria pertusa	CBS 122368	GCF_010094035.1297952307	RefSeq	XM_033823534.1	1	1374	+	XP_033685486.1	uncharacterized protein	Trematosphaeria pertusa	CBS 122368	297952307	INSDC	ML987193.1	42902	44574	-	KAF2250482.1	hypothetical protein	Trematosphaeria pertusa	CBS 122368	GCA_010094035.1543008372	INSDC	JAJLYQ010000001.1	680684	682234	-	KAI2632002.1	O-acetylhomoserine ami	Hypoxylon sp. NC1633	NC1633	GCA_022984935.124783344	RefSeq	NC_016478.1	2561017	2562741	-	XP_003667114.1	uncharacterized protein	Thermothelomyces thermophilus ATCC 42464	ATCC 42464	GCF_000226095.124783344	RefSeq	XM_003667066.1	501	1862	+	XP_003667114.1	uncharacterized protein	Thermothelomyces thermophilus ATCC 42464	ATCC 42464	24783344	INSDC	CP003008.1	2561017	2562741	-	AEO61869.1	hypothetical protein	Thermothelomyces thermophilus ATCC 42464	ATCC 42464	GCA_000226095.1717525509	INSDC	MU858891.1	64739	68027	+	KAK3985784.1	Cys/Met metabolism PLP-dependent enzyme-domain-containing protein	Cladorrhinum sp. PSN332	PSN332	GCA_033297175.1718853844	INSDC	MU865473.1	42200	45204	+	KAK4222415.1	Cys/Met metabolism PLP-dependent enzyme-domain-containing protein	Podospora fimiseda	CBS 990.96	GCA_033297215.1528079349	INSDC	JAJKKK010000012.1	414109	415840	+	KAI0112120.1	O-acetylhomoserine ami	Nemania sp. FL0031	FL0031	GCA_022432375.1906563418	INSDC	MU988220.1	24839	26560	+	KAL2140957.1	hypothetical protein	Corynascus sepedonium	ATCC 9787	GCA_041956455.1526734416	INSDC	JAJJKD010000006.1	538449	540062	+	KAI0013312.1	O-acetylhomoserine ami	Xylariaceae sp. FL0662B	FL0662B	GCA_022376535.1534641162	INSDC	MU392601.1	148913	150598	+	KAI1127324.1	O-acetylhomoserine ami	Nemania abortiva	FL1152	GCA_022578505.1729399359	INSDC	MU864984.1	12742	14201	-	KAK4461754.1	Cys/Met metabolism PLP-dependent enzyme-domain-containing protein	Cladorrhinum samala	PSN324	GCA_033576145.1906601544	RefSeq	NW_027192565.1	803163	804895	+	XP_069300098.1	Cys/Met metabolism PLP-dependent enzyme-domain-containing protein	Thermothelomyces heterothallicus CBS 202.75	CBS 202.75	GCF_042370625.1906601544	RefSeq	XM_069441050.1	406	1770	+	XP_069300098.1	Cys/Met metabolism PLP-dependent enzyme-domain-containing protein	Thermothelomyces heterothallicus CBS 202.75	CBS 202.75	906601544	INSDC	MU993872.1	803163	804895	+	KAL2179916.1	Cys/Met metabolism PLP-dependent enzyme-domain-containing protein	Thermothelomyces heterothallicus CBS 202.75	CBS 202.75	GCA_042370625.1164282070	INSDC	PDNC01000025.1	142980	144798	+	PGH06025.1	O-acetylhomoserine (thiol)-lyase	Blastomyces parvus	UAMH130	GCA_002572885.1548613156	INSDC	JAJKLI010000004.1	418507	420211	+	KAI3327639.1	O-acetylhomoserine ami	Xylariaceae sp. AK1471	AK1471	GCA_023159215.1302551211	INSDC	WUBL01000030.1	226270	227936	+	KAF2969916.1	hypothetical protein	Xylaria multiplex	DSM 110363	GCA_011057905.1906605520	INSDC	MU993752.1	2536519	2539779	-	KAL2185381.1	O-acetylhomoserine ami	Thermothelomyces heterothallicus CBS 203.75	CBS 203.75	GCA_042370755.1718880053	INSDC	MU857634.1	206829	209927	-	KAK4248681.1	Cys/Met metabolism PLP-dependent enzyme-domain-containing protein	Corynascus novoguineensis	CBS 359.72	GCA_033296725.1297599470	INSDC	ML977616.1	23249	24957	+	KAF1997164.1	O-acetylhomoserine ami	Amniculicola lignicola CBS 123094	CBS 123094	GCA_010015725.1530598450	INSDC	MU383186.1	49254	50919	-	KAI0449812.1	O-acetylhomoserine ami	Xylaria acuta	CBS 122032	GCA_022495125.1175017806	RefSeq	NW_020194620.1	1466008	1467898	-	XP_024733345.1	O-acetylhomoserine ami	Hyaloscypha bicolor E	E	GCF_002865645.1175017806	RefSeq	XM_024880895.1	497	1864	+	XP_024733345.1	O-acetylhomoserine ami	Hyaloscypha bicolor E	E	175017806	INSDC	KZ613848.1	1466008	1467898	-	PMD56441.1	O-acetylhomoserine ami	Hyaloscypha bicolor E	E	GCA_002865645.1540732448	RefSeq	NW_026055134.1	504330	505923	+	XP_049172028.1	uncharacterized protein	Neoarthrinium moseri	CBS 164.80	GCF_022829205.1540732448	RefSeq	XM_049317848.1	1	1365	+	XP_049172028.1	uncharacterized protein	Neoarthrinium moseri	CBS 164.80	540732448	INSDC	JAFEVA010000020.1	504330	505923	+	KAI1869155.1	hypothetical protein	Neoarthrinium moseri	CBS 164.80	GCA_022829205.197754651	INSDC	DF977461.1	218835	220524	+	GAP87944.1	putative O-acetylhomoserine -lyase	Rosellinia necatrix	W97	GCA_001445595.3819670497	INSDC	JAQSVF010000011.1	1954628	1956303	+	KAK6825150.1	O-acetylhomoserine aminocarboxypropyltransferase/cysteine synthase	Apiospora arundinis	IDT 41787	GCA_037074995.1819686306	INSDC	JAQSVG010000019.1	3206207	3207880	-	KAK6845151.1	O-acetylhomoserine aminocarboxypropyltransferase/cysteine synthase	Apiospora arundinis	CBS 124788	GCA_037075025.1540738756	INSDC	JAFIMR010000005.1	632735	635644	-	KAI1878750.1	hypothetical protein	Neoarthrinium moseri	TUCIM 5799	GCA_022829195.1351996337	INSDC	WIGO01000014.1	258607	260362	+	KAF6839251.1	O-acetylhomoserine aminocarboxypropyltransferase/cysteine synthase	Colletotrichum plurivorum	LFN00145	GCA_014235945.1360065020	INSDC	JAANBB010000694.1	12391	14146	+	KAF7535908.1	hypothetical protein	Cylindrodendrum hubeiense	IHI 201604	GCA_014621425.1540711835	INSDC	JAFIMQ010000049.1	86813	88406	-	KAI1844154.1	hypothetical protein	Neoarthrinium moseri	TUCIM 5827	GCA_022829225.176028175	RefSeq	NW_015622217.1	10979	12453	-	XP_016208521.1	O-acetylhomoserine (thiol)-lyase	Verruconis gallopava	CBS 43764	GCF_000836295.176028175	RefSeq	XM_016363643.1	346	1665	+	XP_016208521.1	O-acetylhomoserine (thiol)-lyase	Verruconis gallopava	CBS 43764	76028175	RefSeq	NW_015622217.1	10979	12453	-	XP_016208522.1	O-acetylhomoserine (thiol)-lyase, variant	Verruconis gallopava	CBS 43764	GCF_000836295.176028175	RefSeq	XM_016363644.1	262	1581	+	XP_016208522.1	O-acetylhomoserine (thiol)-lyase, variant	Verruconis gallopava	CBS 43764	76028175	INSDC	KN847609.1	10979	12453	-	KIV98651.1	O-acetylhomoserine (thiol)-lyase	Verruconis gallopava	CBS 43764	GCA_000836295.176028175	INSDC	KN847609.1	10979	12453	-	KIV98652.1	O-acetylhomoserine (thiol)-lyase, variant	Verruconis gallopava	CBS 43764	GCA_000836295.1351983806	INSDC	WIGM01000407.1	14958	16719	+	KAF6826212.1	O-acetylhomoserine aminocarboxypropyltransferase/cysteine synthase	Colletotrichum musicola	LFN0074	GCA_014235935.1351966885	INSDC	WIGN01000108.1	21403	23168	-	KAF6809000.1	O-acetylhomoserine aminocarboxypropyltransferase/cysteine synthase	Colletotrichum sojae	LFN0009	GCA_014235955.1717441691	INSDC	MU855342.1	24233	27256	+	KAK3905888.1	Cys/Met metabolism PLP-dependent enzyme-domain-containing protein	Staphylotrichum tortipilum	CBS 103.79	GCA_033296695.124161156	RefSeq	NW_006383028.1	314860	316497	+	XP_006691386.1	O-acetylhomoserine (thiol)-lyase-like protein	Thermochaetoides thermophila DSM 1495	DSM 1495	GCF_000221225.124161156	RefSeq	XM_006691323.1	1	1320	+	XP_006691386.1	O-acetylhomoserine (thiol)-lyase-like protein	Thermochaetoides thermophila DSM 1495	DSM 1495	24161156	INSDC	GL988037.1	314860	316497	+	EGS23195.1	O-acetylhomoserine (thiol)-lyase-like protein	Thermochaetoides thermophila DSM 1495	DSM 1495	GCA_000221225.1514944459	INSDC	JAJTUR010000017.1	655312	657199	+	KAH8786704.1	Cys/Met metabolism PLP-dependent enzyme-domain-containing protein	Hyaloscypha finlandica	PMI_746	GCA_021399475.1514944459	INSDC	JAJTUS010000016.1	474327	476216	+	KAH8794571.1	Cys/Met metabolism PLP-dependent enzyme-domain-containing protein	Hyaloscypha sp. PMI_1271	PMI_1271	GCA_021399465.1819692337	INSDC	JAQSVG010000012.1	371295	373127	+	KAK6854202.1	o-acetylhomoserine (thiol)-lyase	Apiospora arundinis	CBS 124788	GCA_037075025.1538122517	INSDC	MU375246.1	29412	31047	+	KAI1632617.1	hypothetical protein	Biscogniauxia mediterranea	CBS 129072	GCA_022478735.1660945178	INSDC	BTCM01000001.1	70437	72255	-	GMK53446.1	hypothetical protein	Cutaneotrichosporon spelunceum	HIS016	GCA_030805415.1717570977	INSDC	MU854415.1	88638	91492	+	KAK4038941.1	Cys/Met metabolism PLP-dependent enzyme-domain-containing protein	Parachaetomium inaequale	CBS 284.82	GCA_033296685.1174988031	INSDC	KZ613467.1	61009	63173	-	PMD26481.1	O-acetylhomoserine ami	Hyaloscypha hepaticicola	UAMH 7357	GCA_002865625.1131047855	INSDC	FJOG01000004.1	1843902	1845680	-	CZR54047.1	probable O-acetylhomoserine (thiol)-lyase	Phialocephala subalpina	UAMH 11012	GCA_900073065.1530584326	INSDC	MU384010.1	71323	73001	-	KAI0437744.1	O-acetylhomoserine ami	Xylaria telfairii	CBS 121673	GCA_022495065.1540368024	INSDC	MU382650.1	147627	149294	+	KAI1751184.1	O-acetylhomoserine ami	Xylaria castorea	CBS 124033	GCA_022495115.1532773368	INSDC	MU279023.1	523882	527057	+	KAI0862562.1	Cys/Met metabolism PLP-dependent enzyme-domain-containing protein	Xylaria cubensis	CBS 116.85	GCA_022385715.1534698246	INSDC	MU390886.1	54725	56531	+	KAI1187937.1	O-acetylhomoserine ami	Nemania serpens	AK0226	GCA_022578675.183265879	RefSeq	NW_027072170.1	61248	63062	+	XP_018276513.1	uncharacterized protein	Cutaneotrichosporon oleaginosum	ATCC 20508	GCF_008065305.183265879	RefSeq	XM_018424066.2	1	1290	+	XP_018276513.1	uncharacterized protein	Cutaneotrichosporon oleaginosum	ATCC 20508	83265879	INSDC	CAXDVN010000002.1	74988	76802	+	CAK9780359.1	unnamed protein product	Cutaneotrichosporon oleaginosum		GCA_963992775.183265879	INSDC	KQ087243.1	33657	35471	-	KLT40022.1	lyase	Cutaneotrichosporon oleaginosum	IBC0246	GCA_001027345.183265879	INSDC	QKWL01000001.1	61248	63062	+	TXT13836.1	hypothetical protein	Cutaneotrichosporon oleaginosum	ATCC 20508	GCA_008065305.1260830937	INSDC	VFLP01000006.1	195177	196863	+	TRX97340.1	hypothetical protein	Xylaria flabelliformis	G536	GCA_007182795.1228954183	RefSeq	NW_021167155.1	71788	73516	+	XP_028481444.1	O-acetylhomoserine	Paecilomyces variotii	CBS 101075	GCF_004022145.1228954183	RefSeq	XM_028625166.1	118	1494	+	XP_028481444.1	O-acetylhomoserine	Paecilomyces variotii	CBS 101075	228954183	INSDC	JAROOL010000112.1	23814	25542	+	KAJ9190972.1	hypothetical protein	Paecilomyces variotii	DTO 164-E3	GCA_030060685.1228954183	INSDC	JAROOK010000081.1	63276	65004	+	KAJ9192468.1	hypothetical protein	Paecilomyces variotii	DTO 032-I3	GCA_030060715.1228954183	INSDC	JAROOM010000049.1	212627	214358	-	KAJ9212548.1	hypothetical protein	Paecilomyces variotii	DTO 166-G4	GCA_030060675.1228954183	INSDC	JAROOO010000097.1	17573	19301	-	KAJ9218948.1	hypothetical protein	Paecilomyces variotii	DTO 169-C6	GCA_030061015.1228954183	INSDC	JAROON010000023.1	212474	214205	-	KAJ9237071.1	hypothetical protein	Paecilomyces variotii	DTO 166-G5	GCA_030060995.1228954183	INSDC	JAROOQ010000128.1	14531	16262	+	KAJ9248475.1	hypothetical protein	Paecilomyces variotii	DTO 195-F2	GCA_030061355.1228954183	INSDC	JAROOS010000005.1	415080	416815	+	KAJ9272992.1	hypothetical protein	Paecilomyces variotii	DTO 212-C5	GCA_030061365.1228954183	INSDC	JAROOV010000083.1	44571	46299	-	KAJ9274518.1	hypothetical protein	Paecilomyces variotii	DTO 021-D3	GCA_030061375.1228954183	INSDC	JAROOU010000024.1	299745	301473	-	KAJ9288236.1	hypothetical protein	Paecilomyces variotii	DTO 021-C3	GCA_030061385.1228954183	INSDC	JAROOT010000069.1	44709	46439	-	KAJ9303943.1	hypothetical protein	Paecilomyces variotii	DTO 217-A2	GCA_030061555.1228954183	INSDC	JAROOW010000015.1	296876	298611	+	KAJ9316341.1	hypothetical protein	Paecilomyces variotii	DTO 271-D3	GCA_030061575.1228954183	INSDC	JAROOY010000068.1	44510	46238	-	KAJ9320873.1	hypothetical protein	Paecilomyces variotii	DTO 027-B3	GCA_030061595.1228954183	INSDC	JAROPA010000032.1	63426	65154	+	KAJ9341674.1	hypothetical protein	Paecilomyces variotii	DTO 027-B6	GCA_030061855.1228954183	INSDC	JAROPB010000102.1	65309	67037	+	KAJ9347983.1	hypothetical protein	Paecilomyces variotii	DTO 027-B9	GCA_030061875.1228954183	INSDC	JAROPC010000039.1	225898	227626	-	KAJ9356525.1	hypothetical protein	Paecilomyces variotii	DTO 280-E4	GCA_030061845.1228954183	INSDC	JAROPD010000088.1	68411	70142	+	KAJ9367375.1	hypothetical protein	Paecilomyces variotii	DTO 282-E5	GCA_030061835.1228954183	INSDC	JAROPF010000060.1	125427	127155	-	KAJ9376710.1	hypothetical protein	Paecilomyces variotii	DTO 032-I4	GCA_030062345.1228954183	INSDC	JAROPH010000022.1	63673	65392	+	KAJ9385531.1	hypothetical protein	Paecilomyces variotii	DTO 063-F5	GCA_030062295.1228954183	INSDC	JAROPE010000076.1	17575	19303	-	KAJ9395164.1	hypothetical protein	Paecilomyces variotii	DTO 282-F9	GCA_030062335.1228954183	INSDC	JAROPG010000035.1	62991	64721	+	KAJ9405857.1	hypothetical protein	Paecilomyces variotii	DTO 045-G8	GCA_030062325.1228954183	INSDC	RCNU01000016.1	71788	73516	+	RWQ91799.1	O-acetylhomoserine	Paecilomyces variotii	CBS 101075	GCA_004022145.1610310806	INSDC	JANJQO010000834.1	9777	11311	-	KAJ2974391.1	hypothetical protein	Lecanicillium fungicola	Babe33	GCA_027595875.1655201807	INSDC	JAROOP010000030.1	221165	222894	-	KAJ9238834.1	hypothetical protein	Paecilomyces variotii	DTO 169-E5	GCA_030061005.1655201807	INSDC	JAROOR010000006.1	239381	241110	-	KAJ9258671.1	hypothetical protein	Paecilomyces variotii	DTO 207-G8	GCA_030060985.1453548394	RefSeq	NC_057316.1	5756475	5758248	+	XP_042994746.1	uncharacterized protein	Ustilaginoidea virens	UV-8b	GCF_000687475.1453548394	RefSeq	XM_043138812.1	1	1311	+	XP_042994746.1	uncharacterized protein	Ustilaginoidea virens	UV-8b	453548394	INSDC	CP072753.1	5756475	5758248	+	QUC17073.1	hypothetical protein	Ustilaginoidea virens	UV-8b	GCA_000687475.2148983262	INSDC	KZ111551.1	265092	266688	-	OTB04345.1	hypothetical protein	Hypoxylon sp. CI-4A	CI-4A	GCA_002120315.134557562	INSDC	KB707252.1	3328	5031	+	EMR63247.1	putative o-acetylhomoserine -lyase protein	Eutypa lata UCREL1	UCREL1	GCA_000349385.1175000376	INSDC	KZ613947.1	1053768	1055701	+	PMD38944.1	O-acetylhomoserine ami	Hyaloscypha variabilis F	F	GCA_002865655.1164308367	INSDC	PDND01000054.1	67197	68981	+	PGH33801.1	O-acetylhomoserine (thiol)-lyase	Emmonsia crescens	UAMH4076	GCA_002572855.1540362390	INSDC	MU280178.1	1162282	1165403	-	KAI1745574.1	Cys/Met metabolism PLP-dependent enzyme-domain-containing protein	Xylaria scruposa	CBS 123580	GCA_022385635.1535438791	INSDC	JAKUDF010000020.1	2043984	2045682	+	KAI1245480.1	hypothetical protein	Eutypa lata	TAS7	GCA_022712995.1655252586	INSDC	JAROOZ010000040.1	63103	64831	+	KAJ9332704.1	hypothetical protein	Paecilomyces variotii	DTO 027-B5	GCA_030061585.1528121842	INSDC	JAJJXC010000018.1	296955	299857	-	KAI0154360.1	Cys/Met metabolism PLP-dependent enzyme-domain-containing protein	Xylariaceae sp. FL1272	FL1272	GCA_022432385.1857059405	INSDC	JARVKM010000011.1	646601	648182	+	KAK9779407.1	hypothetical protein	Seiridium cardinale	BM-138-000479	GCA_040143875.122818363	INSDC	GG749558.1	56028	57878	-	EGE86523.1	O-acetylhomoserine (thiol)-lyase	Blastomyces dermatitidis ATCC 18188	ATCC 18188	GCA_000151595.122818363	INSDC	GL538515.1	131249	133127	-	EQL28842.1	O-acetylhomoserine (thiol)-lyase	Blastomyces dermatitidis ATCC 26199	ATCC 26199	GCA_000166155.122818363	INSDC	JAVKUP010000191.1	2637	4502	-	KAL2361493.1	hypothetical protein	Blastomyces dermatitidis	23166	GCA_043170745.122818363	INSDC	JAVKUR010000112.1	37988	39853	-	KAL2380415.1	hypothetical protein	Blastomyces dermatitidis	22281	GCA_043229245.1585215464	INSDC	MU619688.1	500880	504185	+	KAI8955883.1	Cys/Met metabolism PLP-dependent enzyme-domain-containing protein	Xylaria longipes	CBS 148.73	GCA_025201785.1833217682	RefSeq	NW_027117361.1	3748856	3752159	+	XP_066675262.1	uncharacterized protein	Apiospora hydei	CBS 114990	GCF_038363865.1833217682	RefSeq	XM_066805489.1	1	2133	+	XP_066675262.1	uncharacterized protein	Apiospora hydei	CBS 114990	655229670	INSDC	JAROOX010000021.1	179720	181454	-	KAJ9295305.1	hypothetical protein	Paecilomyces variotii	DTO 271-G3	GCA_030061565.1173341767	INSDC	NLAX01000004.1	1838642	1840421	-	PKS12160.1	hypothetical protein	Lomentospora prolificans	JHH-5317	GCA_002276285.1297846741	RefSeq	NW_022983531.1	292237	293909	-	XP_033401684.1	uncharacterized protein	Aplosporella prunicola CBS 121167	CBS 121167	GCF_010093885.1297846741	RefSeq	XM_033539749.1	89	1471	+	XP_033401684.1	uncharacterized protein	Aplosporella prunicola CBS 121167	CBS 121167	297846741	INSDC	ML995476.1	292237	293909	-	KAF2145972.1	hypothetical protein	Aplosporella prunicola CBS 121167	CBS 121167	GCA_010093885.1857072240	INSDC	JARVKK010000003.1	38851	40432	-	KAK9800931.1	hypothetical protein	Seiridium cardinale	BM-138-000494	GCA_040143865.1833078241	RefSeq	NW_027117377.1	3944223	3945847	+	XP_066683792.1	Homocysteine synthase	Apiospora marii	CBS 49790	GCF_038362585.1833078241	RefSeq	XM_066828880.1	1	1386	+	XP_066683792.1	Homocysteine synthase	Apiospora marii	CBS 49790	833078241	INSDC	JAQQWD010000006.1	3944223	3945847	+	KAK7921090.1	Homocysteine synthase	Apiospora marii	CBS 49790	GCA_038362585.1530720360	INSDC	JAJKLH010000006.1	1127638	1131088	-	KAI0485674.1	Cys/Met metabolism PLP-dependent enzyme-domain-containing protein	Xylaria cf. heliscus	FL0509	GCA_022539335.117794446	RefSeq	NW_003101671.1	429500	431364	-	XP_002623649.1	O-acetylhomoserine (thiol)-lyase	Blastomyces gilchristii SLH14081	SLH14081	GCF_000003855.217794446	RefSeq	XM_002623603.2	462	1781	+	XP_002623649.1	O-acetylhomoserine (thiol)-lyase	Blastomyces gilchristii SLH14081	SLH14081	17794446	INSDC	JAVKUQ010002167.1	2749	4623	+	KAL2367276.1	hypothetical protein	Blastomyces gilchristii	23019	GCA_043229185.117794446	INSDC	JAVKUS010001875.1	1013	2887	-	KAL2375776.1	hypothetical protein	Blastomyces gilchristii	22264	GCA_043229235.117794446	INSDC	GG657459.1	429500	431364	-	OAT10148.1	O-acetylhomoserine (thiol)-lyase	Blastomyces gilchristii SLH14081	SLH14081	GCA_000003855.2500820650	INSDC	JAGMUV010000006.1	1672645	1674464	-	KAH7153053.1	O-acetylhomoserine-lyase	Dactylonectria macrodidyma	MPI-CAGE-AT-0147	GCA_020744425.1713705528	RefSeq	NW_026944334.1	1763374	1765039	-	XP_062656905.1	Cys/Met metabolism PLP-dependent enzyme-domain-containing protein	Chaetomium fimeti	CBS 168.71	GCF_033439085.1713705528	RefSeq	XM_062804380.1	341	1696	+	XP_062656905.1	Cys/Met metabolism PLP-dependent enzyme-domain-containing protein	Chaetomium fimeti	CBS 168.71	713705528	INSDC	JAUEPN010000006.1	1763374	1765039	-	KAK3293391.1	Cys/Met metabolism PLP-dependent enzyme-domain-containing protein	Chaetomium fimeti	CBS 168.71	GCA_033439085.1535713093	INSDC	MU397256.1	472211	473977	+	KAI1353305.1	O-acetylhomoserine ami	Xylaria sp. FL0043	FL0043	GCA_022578865.15308371	RefSeq	NT_165982.1	2377895	2379561	-	XP_001228262.1	uncharacterized protein	Chaetomium globosum CBS 148.51	CBS 148.51	GCF_000143365.15308371	RefSeq	XM_001228261.1	1	1356	+	XP_001228262.1	uncharacterized protein	Chaetomium globosum CBS 148.51	CBS 148.51	5308371	INSDC	CH408035.1	2377895	2379561	-	EAQ83931.1	hypothetical protein	Chaetomium globosum CBS 148.51	CBS 148.51	GCA_000143365.1660913571	RefSeq	NC_083395.1	3238920	3240734	-	XP_060456416.1	uncharacterized protein	Cutaneotrichosporon cavernicola	HIS019	GCF_030864355.1660913571	RefSeq	XM_060599753.1	1	1290	+	XP_060456416.1	uncharacterized protein	Cutaneotrichosporon cavernicola	HIS019	660913571	INSDC	AP028206.1	3240868	3242682	-	BEI83366.1	hypothetical protein	Cutaneotrichosporon cavernicola	HIS002	GCA_030864325.1660913571	INSDC	AP028214.1	3238920	3240734	-	BEI91151.1	hypothetical protein	Cutaneotrichosporon cavernicola	HIS019	GCA_030864355.1660913571	INSDC	AP028223.1	3250433	3252247	-	BEI98928.1	hypothetical protein	Cutaneotrichosporon cavernicola	HIS631	GCA_030864415.1660913571	INSDC	AP028231.1	3250539	3252353	-	BEJ06702.1	hypothetical protein	Cutaneotrichosporon cavernicola	HIS641	GCA_030864445.1535639087	INSDC	MU389734.1	465160	466908	+	KAI1278618.1	O-acetylhomoserine ami	Xylaria sp. FL0933	FL0933	GCA_022578765.1257654459	RefSeq	NW_022156806.1	264098	265888	+	XP_030992750.1	uncharacterized protein	Thyridium curvatum	D216	GCF_004353045.1257654459	RefSeq	XM_031142890.1	1	1368	+	XP_030992750.1	uncharacterized protein	Thyridium curvatum	D216	257654459	INSDC	SKBQ01000051.1	264098	265888	+	TPX11039.1	hypothetical protein	Thyridium curvatum	D216	GCA_004353045.1530892180	INSDC	JAJNNV010000005.1	583648	585279	-	KAI0601823.1	hypothetical protein	Biscogniauxia sp. FL1348	FL1348	GCA_022544895.1532714094	INSDC	JAJKLE010000042.1	269167	270912	-	KAI0802341.1	O-acetylhomoserine ami	Xylaria sp. FL0064	FL0064	GCA_022593225.121433508	INSDC	FP929130.1	837204	838970	+	CBX96984.1	similar to O-acetylhomoserine/O-acetylserine sulfhydrylase	Plenodomus lingam JN3		GCA_000230375.1810383187	INSDC	JARVKH010000115.1	55221	56810	-	KAK6066244.1	O-acetylhomoserine aminocarboxypropyltransferase/cysteine synthase	Seiridium cupressi	BM-138-000515	GCA_036674775.1810383187	INSDC	JARVKF010000002.1	587102	588701	+	KAK9426409.1	hypothetical protein	Seiridium unicorne	BM-138-508	GCA_039778275.1530744669	RefSeq	NW_025953608.1	182450	184115	+	XP_047826852.1	O-acetylhomoserine ami	Xylaria bambusicola	CBS 139988	GCF_022495145.1530744669	RefSeq	XM_047971889.1	157	1524	+	XP_047826852.1	O-acetylhomoserine ami	Xylaria bambusicola	CBS 139988	530744669	INSDC	MU377882.1	182450	184115	+	KAI0506614.1	O-acetylhomoserine ami	Xylaria bambusicola	CBS 139988	GCA_022495145.161353204	INSDC	MH392248.1	1	1750	+	AWU56682.1	homocysteine synthase CysD	Hapsidospora chrysogena		61353204	INSDC	JPKY01000044.1	84370	86119	-	KFH44701.1	O-acetylhomoserine-like protein	Hapsidospora chrysogenum ATCC 11550	ATCC 11550	GCA_000769265.1540663073	INSDC	MU401462.1	69684	71354	-	KAI1817565.1	O-acetylhomoserine ami	Poronia punctata	CBS 180.79	GCA_022579005.1676716346	INSDC	JAUKUD010000006.1	754859	756501	+	KAK0740230.1	hypothetical protein	Schizothecium vesticola	SMH3187-1	GCA_030549215.1297964611	INSDC	ML986653.1	226503	228198	-	KAF2261688.1	hypothetical protein	Lojkania enalia	CBS 304.66	GCA_010094045.1530578796	INSDC	MU380151.1	219268	221013	-	KAI0433270.1	O-acetylhomoserine ami	Xylaria sp. FL1042	FL1042	GCA_022495085.1104260212	INSDC	JFFI01000777.1	11754	13644	+	KXH65952.1	O-acetylhomoserine aminocarboxypropyltransferase/cysteine synthase	Colletotrichum salicis	CBS 607.94	GCA_001563125.1530775114	INSDC	MU377001.1	86602	89892	+	KAI0536894.1	Cys/Met metabolism PLP-dependent enzyme-domain-containing protein	Xylaria digitata	CBS 161.22	GCA_022495195.1530505744	INSDC	MU281914.1	327084	328687	+	KAI0378441.1	O-acetylhomoserine ami	Hypomontagnella monticulosa	FL0542	GCA_022385585.1232045323	INSDC	QJNY01000050.1	28492	30095	-	RYP52594.1	hypothetical protein	Monosporascus sp. mg162	MG162	GCA_004155945.1533662980	INSDC	MU279350.1	269282	272760	+	KAI0972901.1	Cys/Met metabolism PLP-dependent enzyme-domain-containing protein	Xylaria arbuscula	CBS 124340	GCA_022385695.1528105114	INSDC	JAJKKH010000001.1	4014625	4016320	+	KAI0137351.1	Cys/Met metabolism PLP-dependent enzyme-domain-containing protein	Xylariales sp. AK1849	AK1849	GCA_022432505.1525589243	RefSeq	NW_027093944.1	2115516	2117461	-	XP_003840463.2	uncharacterized protein	Plenodomus lingam	CAN1	GCF_022343315.1525589243	RefSeq	XM_003840415.2	279	1838	+	XP_003840463.2	uncharacterized protein	Plenodomus lingam	CAN1	525589243	INSDC	JACTNS010000018.1	2115516	2117461	-	KAH9867477.1	hypothetical protein	Plenodomus lingam	CAN1	GCA_022343315.1535850325	INSDC	MU374511.1	147508	152075	+	KAI1494652.1	Cys/Met metabolism PLP-dependent enzyme-domain-containing protein	Biscogniauxia mediterranea	AZ0048	GCA_022478745.1467242178	INSDC	JAHCVI010000001.1	14023025	14024698	-	KAG7294281.1	hypothetical protein	Staphylotrichum longicolle	FW57	GCA_019096155.1513878246	RefSeq	NW_025764441.1	148999	150802	-	XP_046105815.1	uncharacterized protein	Ilyonectria robusta	PMI_751	GCF_021365365.1513878246	RefSeq	XM_046245488.1	162	1487	+	XP_046105815.1	uncharacterized protein	Ilyonectria robusta	PMI_751	513878246	INSDC	JAJTIX010000007.1	148999	150802	-	KAH8714154.1	hypothetical protein	Ilyonectria robusta	PMI_751	GCA_021365365.191219365	INSDC	LGSR01000006.1	1440701	1442715	-	KOS22098.1	O-acetylhomoserine (thiol)-lyase	Escovopsis weberi		GCA_001278495.1585355048	INSDC	JAKCWN010000004.1	789321	790957	-	KAI9052742.1	hypothetical protein	Drepanopeziza brunnea f. sp. 'monogermtubi'	Ptom1	GCA_021498335.1904522347	INSDC	MU983972.1	39558	41213	-	KAL2019436.1	hypothetical protein	Thermocarpiscus australiensis	ATCC 28236	GCA_041956725.1714249136	INSDC	JAULSK010000010.1	240799	242430	+	KAK3493153.1	putative O-acetylhomoserine-lyase	Neurospora crassa	FGSC 4830	GCA_033458375.1251081441	RefSeq	NC_043741.1	6512418	6514114	-	XP_029750923.1	hypothetical protein	Pyricularia pennisetigena	Br36	GCF_004337985.1251081441	RefSeq	XM_029889016.1	1	1371	+	XP_029750923.1	hypothetical protein	Pyricularia pennisetigena	Br36	251081441	INSDC	CM014986.1	6512418	6514114	-	TLS28073.1	hypothetical protein	Pyricularia pennisetigena	Br36	GCA_004337985.1251081441	INSDC	RRCL01000002.1	6512418	6514114	-	TLS28073.1	hypothetical protein	Pyricularia pennisetigena	Br36	GCA_004337985.1718847763	INSDC	MU858070.1	121461	124743	+	KAK4216259.1	Cys/Met metabolism PLP-dependent enzyme-domain-containing protein	Rhypophila decipiens	PSN293	GCA_033297075.1228476382	INSDC	OUUZ01000019.1	855330	856987	-	SPQ27304.1	1e6bfde5-9b80-4b72-9310-8ec98359b8c7	Thermothielavioides terrestris		GCA_900343105.1499918193	INSDC	JAHBOE010000003.1	4331862	4334742	+	KAH6848383.1	Cys/Met metabolism PLP-dependent enzyme-domain-containing protein	Chaetomium sp. MPI-CAGE-AT-0009	MPI-CAGE-AT-0009	GCA_020736525.124774340	RefSeq	NC_016462.1	2622485	2625536	+	XP_003658047.1	uncharacterized protein	Thermothielavioides terrestris NRRL 8126	NRRL 8126	GCF_000226115.124774340	RefSeq	XM_003657999.1	1	2112	+	XP_003658047.1	uncharacterized protein	Thermothielavioides terrestris NRRL 8126	NRRL 8126	24774340	INSDC	CP003014.1	2622485	2625536	+	AEO71711.1	hypothetical protein	Thermothielavioides terrestris NRRL 8126	NRRL 8126	GCA_000226115.1543018802	INSDC	JAJJKC010000003.1	125355	127046	+	KAI2641956.1	O-acetylhomoserine ami	Xylaria nigripes	YMJ 653	GCA_022984845.1903343001	INSDC	MU986670.1	169448	171173	-	KAL1958353.1	hypothetical protein	Malbranchea cinnamomea	CBS 343.55	GCA_041956615.1833210291	RefSeq	NW_027117400.1	3718579	3721993	+	XP_066721488.1	uncharacterized protein	Apiospora phragmitis	CBS 135458	GCF_038363925.1833210291	RefSeq	XM_066853347.1	1	2142	+	XP_066721488.1	uncharacterized protein	Apiospora phragmitis	CBS 135458	535735678	INSDC	MU399570.1	561686	563233	+	KAI1376137.1	O-acetylhomoserine ami	Hypoxylon crocopeplum	CBS 119004	GCA_022578875.1660927432	INSDC	AP028240.1	3662065	3663881	-	BEJ14203.1	hypothetical protein	Cutaneotrichosporon sp. HIS471	HIS471	GCA_030864385.1810400983	INSDC	JARVKI010000009.1	553970	555559	+	KAK6086872.1	O-acetylhomoserine aminocarboxypropyltransferase/cysteine synthase	Seiridium cupressi	BM-138-000234	GCA_036674765.121353556	INSDC	GL537959.1	44250	45848	+	EFQ85253.1	hypothetical protein	Pyrenophora teres f. teres 0-1	0-1	GCA_000166005.121353556	INSDC	OCTF02000007.1	427398	428996	+	CAA9963644.1	o-acetylhomoserine-lyase protein	Pyrenophora teres f. maculata		GCA_900231935.221353556	INSDC	HG992983.1	2931676	2933274	-	CAE7196074.1	o-acetylhomoserine-lyase protein	Pyrenophora teres f. teres		GCA_900232045.321353556	INSDC	WJSM01000006.1	629854	631452	+	KAE8834405.1	hypothetical protein	Pyrenophora teres f. teres	NB85	GCA_009728675.121353556	INSDC	WJSO01000006.1	420773	422371	+	KAE8860692.1	hypothetical protein	Pyrenophora teres f. teres	NB29	GCA_009728665.1713756256	INSDC	JAUIQD010000007.1	1412841	1415737	+	KAK3343790.1	Cys/Met metabolism PLP-dependent enzyme-domain-containing protein	Lasiosphaeria hispida	CBS 955.72	GCA_033439745.1535630312	INSDC	MU391923.1	1786282	1789534	-	KAI1269801.1	Cys/Met metabolism PLP-dependent enzyme-domain-containing protein	Xylariaceae sp. FL1019	FL1019	GCA_022578705.1232082480	INSDC	QJOA01000079.1	115995	119942	-	RYP90750.1	hypothetical protein	Monosporascus sp. CRB-9-2	CRB-9-2	GCA_004155915.1689898901	INSDC	MU839835.1	842433	845189	+	KAK1754583.1	Cys/Met metabolism PLP-dependent enzyme-domain-containing protein	Echria macrotheca	PSN4	GCA_030411725.1535862156	INSDC	MU404055.1	926412	930032	+	KAI1506582.1	Cys/Met metabolism PLP-dependent enzyme-domain-containing protein	Biscogniauxia marginata	CBS 124505	GCA_022695795.129847097	RefSeq	NW_008804546.1	4847338	4848852	-	XP_009220245.1	O-acetylhomoserine (thiol)-lyase	Gaeumannomyces tritici R3-111a-1	R3-111a-1	GCF_000145635.129847097	RefSeq	XM_009221981.1	332	1666	+	XP_009220245.1	O-acetylhomoserine (thiol)-lyase	Gaeumannomyces tritici R3-111a-1	R3-111a-1	29847097	INSDC	GL385396.1	4847338	4848852	-	EJT79100.1	O-acetylhomoserine (thiol)-lyase	Gaeumannomyces tritici R3-111a-1	R3-111a-1	GCA_000145635.1863307856	INSDC	JAVLET010000004.1	2693033	2694661	+	KAL0470841.1	O-acetylhomoserine	Neurospora intermedia	FGSC 2613	GCA_040412205.1714246958	RefSeq	NW_026944410.1	2766946	2768572	+	XP_062692031.1	putative O-acetylhomoserine-lyase	Neurospora hispaniola	FGSC 10403	GCF_033458365.1714246958	RefSeq	XM_062832916.1	195	1559	+	XP_062692031.1	putative O-acetylhomoserine-lyase	Neurospora hispaniola	FGSC 10403	714246958	INSDC	JAULSX010000005.1	2766946	2768572	+	KAK3490848.1	putative O-acetylhomoserine-lyase	Neurospora hispaniola	FGSC 10403	GCA_033458365.114951439	RefSeq	NC_089393.1	2350030	2351617	+	XP_001933978.1	MET17, O-acetylhomoserine sulfhydrylase	Pyrenophora tritici-repentis	M4	GCF_003171515.114951439	RefSeq	XM_001933943.2	1	1380	+	XP_001933978.1	MET17, O-acetylhomoserine sulfhydrylase	Pyrenophora tritici-repentis	M4	14951439	INSDC	DS231617.1	769327	770914	-	EDU46483.1	O-acetylhomoserine (thiol)-lyase	Pyrenophora tritici-repentis Pt-1C-BFP	Pt-1C-BFP	GCA_000149985.114951439	INSDC	SAXQ01000004.1	2347692	2349279	+	KAA8620300.1	o-acetylhomoserine-lyase protein	Pyrenophora tritici-repentis		GCA_008692205.114951439	INSDC	CM025818.1	2324815	2326402	+	KAF7448453.1	o-acetylhomoserine-lyase protein	Pyrenophora tritici-repentis	DW5	GCA_003231415.214951439	INSDC	MUXC02000005.1	2324815	2326402	+	KAF7448453.1	o-acetylhomoserine-lyase protein	Pyrenophora tritici-repentis	DW5	GCA_003231415.214951439	INSDC	CM025798.2	2350030	2351617	+	KAF7572176.1	MET17, O-acetylhomoserine sulfhydrylase	Pyrenophora tritici-repentis	M4	GCA_003171515.314951439	INSDC	NQIK02000004.2	2350030	2351617	+	KAF7572176.1	MET17, O-acetylhomoserine sulfhydrylase	Pyrenophora tritici-repentis	M4	GCA_003171515.314951439	INSDC	CM034227.1	1051556	1053143	-	KAG9384644.1	o-acetylhomoserine-lyase protein	Pyrenophora tritici-repentis	134	GCA_003231325.214951439	INSDC	MVBF02000003.1	1051556	1053143	-	KAG9384644.1	o-acetylhomoserine-lyase protein	Pyrenophora tritici-repentis	134	GCA_003231325.214951439	INSDC	RXHK01000010.1	69248	70835	-	KAI0588270.1	o-acetylhomoserine-lyase protein	Pyrenophora tritici-repentis	Alg215	GCA_022544805.114951439	INSDC	RXHN01000003.1	176167	177754	-	KAI0592476.1	o-acetylhomoserine-lyase protein	Pyrenophora tritici-repentis	Alg130	GCA_022544795.114951439	INSDC	RXHL01000003.1	175163	176750	-	KAI0615513.1	o-acetylhomoserine-lyase protein	Pyrenophora tritici-repentis	T205	GCA_022578365.114951439	INSDC	RXHM01000005.1	175164	176751	-	KAI0627569.1	o-acetylhomoserine-lyase protein	Pyrenophora tritici-repentis	T199	GCA_022578395.114951439	INSDC	NRDI02000004.1	907332	908919	-	KAI1516957.1	o-acetylhomoserine-lyase protein	Pyrenophora tritici-repentis	86-124	GCA_003231425.214951439	INSDC	PSOP01000586.1	7793	9380	-	KAI1526679.1	MET17 O-acetylhomoserine sulfhydrylase	Pyrenophora tritici-repentis	SN001C	GCA_022788445.114951439	INSDC	PSOQ01000091.1	51353	52940	+	KAI1541229.1	MET17 O-acetylhomoserine sulfhydrylase	Pyrenophora tritici-repentis	SN001A	GCA_022788415.114951439	INSDC	PSOO01000020.1	68553	70140	-	KAI1557554.1	MET17 O-acetylhomoserine sulfhydrylase	Pyrenophora tritici-repentis	SN002B	GCA_022788425.114951439	INSDC	PSOS01000030.1	51382	52969	+	KAI1577077.1	MET17 O-acetylhomoserine sulfhydrylase	Pyrenophora tritici-repentis	EW4-4	GCA_022788405.114951439	INSDC	PSOR01000010.1	159166	160753	+	KAI1588111.1	MET17 O-acetylhomoserine sulfhydrylase	Pyrenophora tritici-repentis	EW7m1	GCA_022788435.114951439	INSDC	PSOU01000572.1	7793	9380	-	KAI1595711.1	MET17 O-acetylhomoserine sulfhydrylase	Pyrenophora tritici-repentis	CC142	GCA_022788515.114951439	INSDC	PSOT01000010.1	20546	22133	-	KAI1600125.1	MET17 O-acetylhomoserine sulfhydrylase	Pyrenophora tritici-repentis	EW306-2-1	GCA_022788505.114951439	INSDC	CM040604.1	2263742	2265329	+	KAI1670485.1	o-acetylhomoserine-lyase protein	Pyrenophora tritici-repentis		GCA_022813065.114951439	INSDC	JAHCSW010000004.1	2263742	2265329	+	KAI1670485.1	o-acetylhomoserine-lyase protein	Pyrenophora tritici-repentis		GCA_022813065.114951439	INSDC	CM040611.1	2383513	2385100	+	KAI1682109.1	o-acetylhomoserine-lyase protein	Pyrenophora tritici-repentis		GCA_022813025.114951439	INSDC	JAHCYZ010000006.1	2383513	2385100	+	KAI1682109.1	o-acetylhomoserine-lyase protein	Pyrenophora tritici-repentis		GCA_022813025.114951439	INSDC	CM040888.1	3752683	3754270	-	KAI2485114.1	o-acetylhomoserine-lyase protein	Pyrenophora tritici-repentis	Ptr90-2	GCA_022837075.114951439	INSDC	JAAFOX010000002.1	3752683	3754270	-	KAI2485114.1	o-acetylhomoserine-lyase protein	Pyrenophora tritici-repentis	Ptr90-2	GCA_022837075.114951439	INSDC	NQWZ01000011.1	7541	9128	-	PWO30560.1	hypothetical protein	Pyrenophora tritici-repentis	ARCrossB10	GCA_003171545.114951439	INSDC	MVBG01000022.1	158723	160310	+	PZD02366.1	MET17, O-acetylhomoserine sulfhydrylase	Pyrenophora tritici-repentis	11137	GCA_003231355.114951439	INSDC	MVBH01000021.1	7553	9140	-	PZD34406.1	MET17, O-acetylhomoserine sulfhydrylase	Pyrenophora tritici-repentis	239	GCA_003231365.114951439	INSDC	MVBI01000013.1	159120	160707	+	PZD45945.1	MET17, O-acetylhomoserine sulfhydrylase	Pyrenophora tritici-repentis	5213	GCA_003231345.1501059415	INSDC	JAGTJM010000032.1	313533	315176	-	KAH7372024.1	Cys/Met metabolism PLP-dependent enzyme-domain-containing protein	Pyrenochaeta sp. MPI-SDFR-AT-0127	MPI-SDFR-AT-0127	GCA_020747015.1137363687	INSDC	MU384874.1	523861	525505	+	KAI0422401.1	O-acetylhomoserine ami	Xylaria grammica	CBS 120713	GCA_022495055.1137363687	INSDC	BDMC01000013.1	46993	48636	+	GAW15679.1	hypothetical protein	Xylariales sp. No.14919	No.14919	GCA_002003505.1535724292	INSDC	MU398220.1	96367	98016	-	KAI1364667.1	O-acetylhomoserine ami	Xylaria arbuscula	FL1030	GCA_022578905.1833102122	RefSeq	NW_027117393.1	1823096	1826405	-	XP_066697785.1	Cys/Met metabolism PLP-dependent enzyme-domain-containing protein	Apiospora aurea	CBS 24483	GCF_038362705.1833102122	RefSeq	XM_066845387.1	1	2376	+	XP_066697785.1	Cys/Met metabolism PLP-dependent enzyme-domain-containing protein	Apiospora aurea	CBS 24483	278892296	INSDC	VXCB01000068.1	174184	175904	+	KAE8446438.1	hypothetical protein	Mollisiaceae sp. DMI_Dod_QoI	DMI_Dod_QoI	GCA_009613015.1300338447	INSDC	MU005573.1	965960	967783	+	KAF2688615.1	O-acetylhomoserine ami	Lentithecium fluviatile CBS 122367	CBS 122367	GCA_010405425.1534712093	INSDC	MU396683.1	366374	368166	-	KAI1201913.1	O-acetylhomoserine ami	Nemania serpens	AZ0576	GCA_022578855.1500404989	INSDC	JAGPNQ010000011.1	152540	154343	-	KAH6976950.1	hypothetical protein	Ilyonectria sp. MPI-CAGE-AT-0026	MPI-CAGE-AT-0026	GCA_020744155.1282799337	INSDC	WJSK01000010.1	561794	563392	+	KAE8825310.1	hypothetical protein	Pyrenophora teres f. teres	HRS9139	GCA_009728635.1282799337	INSDC	WJSL01000005.1	2806618	2808216	-	KAE8844114.1	hypothetical protein	Pyrenophora teres f. teres	HRS9122	GCA_009728645.1282799337	INSDC	WJSN01000010.1	685802	687400	+	KAE8858829.1	hypothetical protein	Pyrenophora teres f. teres	NB73	GCA_009728655.1232005666	INSDC	QJNU01000253.1	87085	88687	+	RYP03572.1	hypothetical protein	Monosporascus ibericus	CBS 110550	GCA_004154915.1201857101	INSDC	PXOA01000319.1	9768	11670	+	RFU76926.1	o-acetylhomoserine thiol-lyase	Trichoderma arundinaceum	IBT 40837	GCA_003012105.1660480263	RefSeq	NW_026695928.1	1698943	1700794	+	XP_058359489.1	Homocysteine synthase	Cadophora gregata		GCF_030347475.1660480263	RefSeq	XM_058504933.1	398	1765	+	XP_058359489.1	Homocysteine synthase	Cadophora gregata		660480263	INSDC	JASTTC010000005.1	1698943	1700794	+	KAK0119899.1	Homocysteine synthase	Cadophora gregata		GCA_030347475.1190512039	RefSeq	NW_020292041.1	66369	68024	-	XP_025566292.1	homocysteine synthase CysD	Aspergillus vadensis CBS 113365	CBS 113365	GCF_003184925.1190512039	RefSeq	XM_025705892.1	237	1538	+	XP_025566292.1	homocysteine synthase CysD	Aspergillus vadensis CBS 113365	CBS 113365	190512039	INSDC	KZ821616.1	66369	68024	-	PYH72498.1	homocysteine synthase CysD	Aspergillus vadensis CBS 113365	CBS 113365	GCA_003184925.1654734232	INSDC	JANBVO010000024.1	161257	162993	-	KAJ9141895.1	O-acetylhomoserine (Thiol)-lyase	Pleurostoma richardsiae	EXF-13308	GCA_030052745.1499217286	RefSeq	NW_027117334.1	1161884	1164837	+	XP_066639608.1	Cys/Met metabolism PLP-dependent enzyme-domain-containing protein	Chaetomium tenue	MPI-SDFR-AT-0079	GCF_020726465.1499217286	RefSeq	XM_066786153.1	1	2139	+	XP_066639608.1	Cys/Met metabolism PLP-dependent enzyme-domain-containing protein	Chaetomium tenue	MPI-SDFR-AT-0079	499217286	INSDC	JAGIZQ010000006.1	1161884	1164837	+	KAH6622876.1	Cys/Met metabolism PLP-dependent enzyme-domain-containing protein	Chaetomium tenue	MPI-SDFR-AT-0079	GCA_020726465.1529027840	INSDC	JAJLYR010000006.1	59796	63003	+	KAI0194664.1	Cys/Met metabolism PLP-dependent enzyme-domain-containing protein	Xylaria flabelliformis	NC1011	GCA_022453505.1906571889	INSDC	MU988826.1	712677	714440	-	KAL2149582.1	hypothetical protein	Thermothelomyces myriococcoides	CBS 389.93	GCA_041956445.1501009264	INSDC	JAGPNK010000005.1	981784	983557	+	KAH7320919.1	Cys/Met metabolism PLP-dependent enzyme-domain-containing protein	Stachybotrys elegans	MPI-CAGE-CH-0235	GCA_020746835.1594687629	INSDC	CM047942.1	2152727	2154600	+	KAI9901641.1	hypothetical protein	Trichothecium roseum	YXFP-22015	GCA_026184415.1594687629	INSDC	JAOAPZ010000003.1	2152727	2154600	+	KAI9901641.1	hypothetical protein	Trichothecium roseum	YXFP-22015	GCA_026184415.1629493490	INSDC	JAPWDP010000001.1	3922733	3924231	-	KAJ5482463.1	Pyridoxal phosphate-dependent transferasemajor regionsubdomain 2	Penicillium sp. IBT 31633x	IBT 31633x	GCA_028827885.1673852983	INSDC	JAULSU010000006.1	1747165	1750131	-	KAK0613781.1	Cys/Met metabolism PLP-dependent enzyme-domain-containing protein	Immersiella caudata	CBS 606.72	GCA_030512335.176021914	RefSeq	NW_015622507.1	4352094	4353539	-	XP_016223721.1	O-acetylhomoserine (thiol)-lyase	Exophiala mesophila	CBS 40295	GCF_000836275.176021914	RefSeq	XM_016371428.1	655	2040	+	XP_016223721.1	O-acetylhomoserine (thiol)-lyase	Exophiala mesophila	CBS 40295	76021914	INSDC	KN847523.1	4352094	4353539	-	KIV92147.1	O-acetylhomoserine (thiol)-lyase	Exophiala mesophila	CBS 40295	GCA_000836275.135982204	RefSeq	NW_006921252.1	105453	107135	-	XP_007915190.1	putative o-acetylhomoserine -lyase protein	Phaeoacremonium minimum UCRPA7	UCRPA7	GCF_000392275.135982204	RefSeq	XM_007916999.1	1	1362	+	XP_007915190.1	putative o-acetylhomoserine -lyase protein	Phaeoacremonium minimum UCRPA7	UCRPA7	35982204	INSDC	KB933118.1	105453	107135	-	EOO00029.1	putative o-acetylhomoserine -lyase protein	Phaeoacremonium minimum UCRPA7	UCRPA7	GCA_000392275.1525602361	INSDC	JACTNT010000003.1	773366	775071	+	KAH9882965.1	hypothetical protein	Plenodomus biglobosus	CA1	GCA_022343325.1543010582	INSDC	JAJKLF010000010.1	721665	723263	-	KAI2634296.1	O-acetylhomoserine ami	Hypomontagnella submonticulosa	NC0708	GCA_022984865.1798076089	INSDC	CM071591.1	707523	709303	+	KAK5997835.1	Homocysteine synthase	Cladobotryum mycophilum	ATHUM6906	GCA_036429605.1798076089	INSDC	JAVFKD010000001.1	707523	709303	+	KAK5997835.1	Homocysteine synthase	Cladobotryum mycophilum	ATHUM6906	GCA_036429605.1801480	RefSeq	NC_026502.1	2805477	2807108	+	XP_956274.3	O-acetylhomoserine	Neurospora crassa OR74A	OR74A	GCF_000182925.2801480	RefSeq	XM_951181.3	367	1731	+	XP_956274.3	O-acetylhomoserine	Neurospora crassa OR74A	OR74A	801480	INSDC	AL390189.2	24125	25756	-	CAB99179.2	probable O-acetylhomoserine (thiol)-lyase	Neurospora crassa		801480	INSDC	CM002237.1	2805477	2807108	+	EAA27038.3	O-acetylhomoserine	Neurospora crassa OR74A	OR74A	GCA_000182925.2801480	INSDC	KN389702.1	42236	43867	-	KHE82652.1	putative O-acetylhomoserine-lyase	Neurospora crassa	73	GCA_000786625.1532822912	INSDC	MU386726.1	7648	9330	+	KAI0910970.1	O-acetylhomoserine ami	Ustulina deusta	CBS 826.72	GCA_022496955.1510094656	INSDC	JAJJMK010000144.1	69800	71410	-	KAH8199281.1	hypothetical protein	Truncatella angustata	S358	GCA_021193595.1729392471	INSDC	MU865915.1	339286	342026	-	KAK4454963.1	Cys/Met metabolism PLP-dependent enzyme-domain-containing protein	Podospora aff. communis PSN243	PSN243	GCA_033296975.1535759956	INSDC	MU399875.1	160485	162041	+	KAI1400449.1	O-acetylhomoserine ami	Hypoxylon fuscum	CBS 119018	GCA_022578945.176021915	RefSeq	NW_015622507.1	4352019	4353539	-	XP_016223722.1	O-acetylhomoserine (thiol)-lyase, variant	Exophiala mesophila	CBS 40295	GCF_000836275.176021915	RefSeq	XM_016371429.1	655	2040	+	XP_016223722.1	O-acetylhomoserine (thiol)-lyase, variant	Exophiala mesophila	CBS 40295	76021915	INSDC	KN847523.1	4352019	4353539	-	KIV92148.1	O-acetylhomoserine (thiol)-lyase, variant	Exophiala mesophila	CBS 40295	GCA_000836275.1499273762	INSDC	JAGSXJ010000021.1	376878	378601	+	KAH6678891.1	hypothetical protein	Plectosphaerella plurivora	MPI-SDFR-AT-0117	GCA_020726575.1548624987	INSDC	JAJNNX010000005.1	1069989	1073385	-	KAI3341537.1	Cys/Met metabolism PLP-dependent enzyme-domain-containing protein	Ustulina deusta	IL1129	GCA_023159155.1417669562	INSDC	JAFJYH010000010.1	214631	216466	+	KAG4425500.1	hypothetical protein	Cadophora malorum	M34	GCA_017365405.1713726572	INSDC	JAUEDM010000006.1	2663431	2665143	-	KAK3315272.1	Cys/Met metabolism PLP-dependent enzyme-domain-containing protein	Apodospora peruviana	CBS 118394	GCA_033439685.199961929	RefSeq	NW_023336289.1	113724	115377	+	XP_035361861.1	homocysteine synthase CysD	Aspergillus tubingensis	WU-2223L	GCF_013340325.199961929	RefSeq	XM_035505968.1	1	1302	+	XP_035361861.1	homocysteine synthase CysD	Aspergillus tubingensis	WU-2223L	99961929	INSDC	BCMY01000010.1	1101070	1102723	-	GAQ43909.1	homocysteine synthase CysD	Aspergillus niger	An76	GCA_001515345.199961929	INSDC	BLWE01000015.1	113724	115377	+	GFN21057.1	homocysteine synthase CysD	Aspergillus tubingensis	WU-2223L	GCA_013340325.199961929	INSDC	BRPC01000019.1	328441	330094	-	GLA62511.1	homocysteine synthase	Aspergillus tubingensis	IFM 54640	GCA_027923605.199961929	INSDC	BRPD01000021.1	116601	118255	+	GLA72847.1	homocysteine synthase	Aspergillus tubingensis	IFM 55763	GCA_027923625.199961929	INSDC	BRPE01000005.1	1093121	1094774	-	GLA84107.1	homocysteine synthase	Aspergillus tubingensis	IFM 56815	GCA_027923885.199961929	INSDC	BRPF01000057.1	136416	138069	+	GLB00004.1	homocysteine synthase	Aspergillus tubingensis	IFM 57143	GCA_027923665.199961929	INSDC	BRPG01000001.1	633399	635050	+	GLB01777.1	homocysteine synthase	Aspergillus tubingensis	IFM 57258	GCA_027923685.199961929	INSDC	BRPH01000009.1	1812470	1814123	-	GLB21430.1	homocysteine synthase	Aspergillus tubingensis	IFM 61612	GCA_027923925.199961929	INSDC	KV878180.1	1090611	1092265	-	OJI88317.1	hypothetical protein	Aspergillus tubingensis CBS 134.48	CBS 134.48	GCA_001890745.1297974714	RefSeq	NW_022986897.1	12047	13752	+	XP_033649436.1	O-acetylhomoserine ami	Westerdykella ornata	CBS 379.55	GCF_010094085.1297974714	RefSeq	XM_033796090.1	1	1374	+	XP_033649436.1	O-acetylhomoserine ami	Westerdykella ornata	CBS 379.55	297974714	INSDC	ML986530.1	12047	13752	+	KAF2271897.1	O-acetylhomoserine ami	Westerdykella ornata	CBS 379.55	GCA_010094085.1217700905	RefSeq	NW_021167270.1	79652	81322	+	XP_028495275.1	Homocysteine synthase	Verticillium nonalfalfae	VnAa140/NRRL 66861	GCF_003724135.2217700905	RefSeq	XM_028640524.1	1	1377	+	XP_028495275.1	Homocysteine synthase	Verticillium nonalfalfae	VnAa140/NRRL 66861	217700905	INSDC	RBVV01000045.1	79652	81322	+	RNJ57117.1	Homocysteine synthase	Verticillium nonalfalfae	VnAa140/NRRL 66861	GCA_003724135.2193493997	RefSeq	NW_020291591.1	187070	188727	+	XP_025520483.1	homocysteine synthase CysD	Aspergillus piperis CBS 112811	CBS 112811	GCF_003184755.1193493997	RefSeq	XM_025658894.1	436	1737	+	XP_025520483.1	homocysteine synthase CysD	Aspergillus piperis CBS 112811	CBS 112811	193493997	INSDC	KZ825054.1	187070	188727	+	RAH62561.1	homocysteine synthase CysD	Aspergillus piperis CBS 112811	CBS 112811	GCA_003184755.122042421	RefSeq	NW_004504309.1	2262052	2263761	+	XP_001242406.2	O-acetylhomoserine (thiol)-lyase	Coccidioides immitis RS	RS	GCF_000149335.222042421	RefSeq	XM_001242405.2	230	1540	+	XP_001242406.2	O-acetylhomoserine (thiol)-lyase	Coccidioides immitis RS	RS	22042421	RefSeq	NC_089409.1	4604679	4606382	-	XP_065981262.1	Homocysteine synthase, variant 2	Coccidioides posadasii str. Silveira	Silveira	GCF_018416015.222042421	RefSeq	XM_066125181.1	175	1485	+	XP_065981262.1	Homocysteine synthase, variant 2	Coccidioides posadasii str. Silveira	Silveira	22042421	INSDC	GG704912.1	2262052	2263761	+	EAS30823.3	O-acetylhomoserine (thiol)-lyase	Coccidioides immitis RS	RS	GCA_000149335.222042421	INSDC	GL636486.1	2077685	2079388	-	EFW22869.1	O-acetylhomoserine (thiol)-lyase	Coccidioides posadasii str. Silveira	Silveira	GCA_000170175.222042421	INSDC	CP075070.1	4604679	4606382	-	QVM11792.1	Homocysteine synthase, variant 2	Coccidioides posadasii str. Silveira	Silveira	GCA_018416015.248006047	RefSeq	NW_014575194.1	16943	18622	-	XP_014550370.1	hypothetical protein	Bipolaris victoriae FI3	FI3	GCF_000527765.148006047	RefSeq	XM_014694884.1	1	1380	+	XP_014550370.1	hypothetical protein	Bipolaris victoriae FI3	FI3	60400912	RefSeq	NW_015971807.1	217748	219549	+	XP_016641674.1	Cysteine synthase	Scedosporium apiospermum	IHEM 14462	GCF_000732125.160400912	RefSeq	XM_016788730.1	1	1341	+	XP_016641674.1	Cysteine synthase	Scedosporium apiospermum	IHEM 14462	60400912	INSDC	JOWA01000106.1	217748	219549	+	KEZ41875.1	Cysteine synthase	Scedosporium apiospermum	IHEM 14462	GCA_000732125.1173919413	RefSeq	NW_020291186.1	55785	57437	-	XP_025474328.1	homocysteine synthase CysD	Aspergillus neoniger CBS 115656	CBS 115656	GCF_003184625.1173919413	RefSeq	XM_025624429.1	250	1551	+	XP_025474328.1	homocysteine synthase CysD	Aspergillus neoniger CBS 115656	CBS 115656	173919413	RefSeq	NW_020291801.1	1649283	1650934	-	XP_025545411.1	homocysteine synthase CysD	Aspergillus costaricaensis CBS 115574	CBS 115574	GCF_003184835.1173919413	RefSeq	XM_025679132.1	194	1495	+	XP_025545411.1	homocysteine synthase CysD	Aspergillus costaricaensis CBS 115574	CBS 115574	173919413	INSDC	KZ821502.1	55785	57437	-	PYH28850.1	homocysteine synthase CysD	Aspergillus neoniger CBS 115656	CBS 115656	GCA_003184625.1173919413	INSDC	KZ824535.1	1649283	1650934	-	RAK94576.1	homocysteine synthase CysD	Aspergillus costaricaensis CBS 115574	CBS 115574	GCA_003184835.1718496732	INSDC	MU863631.1	633821	635468	-	KAK4102586.1	O-acetylhomoserine ami	Parathielavia hyrcaniae	CBS 757.83	GCA_033575675.1593259968	INSDC	JAPETX010000080.1	68935	71033	+	KAI9787363.1	Homocysteine synthase	Peltula sp. TS41687		GCA_026054615.1530788395	INSDC	MU375924.1	297821	300895	-	KAI0549553.1	Cys/Met metabolism PLP-dependent enzyme-domain-containing protein	Xylaria curta	CBS 114988	GCA_022495235.1228089964	INSDC	NAJM01000023.1	165083	166528	+	RVX70382.1	Homocysteine synthase	Exophiala mesophila	CCFEE 6314	GCA_004011775.122106955	RefSeq	NW_014040560.1	494976	496405	+	XP_014167915.1	homocysteine synthase	Grosmannia clavigera kw1407	kw1407	GCF_000143105.122106955	RefSeq	XM_014312440.1	1	1305	+	XP_014167915.1	homocysteine synthase	Grosmannia clavigera kw1407	kw1407	22106955	INSDC	GL630006.1	494976	496405	+	EFW98432.1	homocysteine synthase	Grosmannia clavigera kw1407	kw1407	GCA_000143105.2129638028	INSDC	LGRN01000564.1	3741	5585	+	OJD11326.1	O-acetylhomoserine (thiol)-lyase	Emergomyces pasteurianus Ep9510	UAMH 9510	GCA_001883825.147807006	RefSeq	NW_006912122.1	28702	30381	-	XP_007712243.1	uncharacterized protein	Bipolaris zeicola 26-R-13	26-R-13	GCF_000523435.147807006	RefSeq	XM_007714053.1	1	1380	+	XP_007712243.1	uncharacterized protein	Bipolaris zeicola 26-R-13	26-R-13	47807006	INSDC	KI964610.1	28702	30381	-	EUC33442.1	hypothetical protein	Bipolaris zeicola 26-R-13	26-R-13	GCA_000523435.1216703570	INSDC	KE747810.1	125871	127469	-	RMZ67045.1	O-acetylhomoserine (thiol)-lyase	Pyrenophora seminiperda CCB06	CCB06	GCA_000465215.2535791628	INSDC	MU279514.1	66531	68164	+	KAI1432458.1	O-acetylhomoserine ami	Xylaria sp. CBS 124048	CBS 124048	GCA_022385685.1124534576	RefSeq	NW_019172968.1	2349	4176	-	XP_022479564.1	O-acetylhomoserine aminocarboxypropyltransferase/cysteine synthase	Colletotrichum orchidophilum	IMI 309357	GCF_001831195.1124534576	RefSeq	XM_022613770.1	1	1398	+	XP_022479564.1	O-acetylhomoserine aminocarboxypropyltransferase/cysteine synthase	Colletotrichum orchidophilum	IMI 309357	124534576	INSDC	MJBS01000012.1	2349	4176	-	OHF02423.1	O-acetylhomoserine aminocarboxypropyltransferase/cysteine synthase	Colletotrichum orchidophilum	IMI 309357	GCA_001831195.1388873653	INSDC	VNKQ01000011.1	1181801	1183498	-	KAG0647872.1	O-acetylhomoserine sulfHydrylase	Hyphodiscus hymeniophilus	ATCC 34498	GCA_016508695.1605835181	INSDC	BROR01000098.1	44200	45849	-	GKZ31534.1	homocysteine synthase	Aspergillus brasiliensis	IFM 66950	GCA_027924045.133816033	RefSeq	NW_027093870.1	221948	223665	+	XP_014080489.1	Cys/Met metabolism PLP-dependent enzyme-domain-containing protein	Bipolaris maydis	C4	GCF_028858645.133816033	RefSeq	XM_014225014.2	69	1448	+	XP_014080489.1	Cys/Met metabolism PLP-dependent enzyme-domain-containing protein	Bipolaris maydis	C4	33816033	INSDC	KB445582.1	603287	605004	+	EMD87381.1	hypothetical protein	Bipolaris maydis C5	C5	GCA_000338975.133816033	INSDC	KB733451.1	245054	246771	+	ENI06580.1	hypothetical protein	Bipolaris maydis ATCC 48331	ATCC 48331	GCA_000354255.133816033	INSDC	JAHUAA010000011.1	344171	345888	+	KAH7554781.1	hypothetical protein	Bipolaris maydis	BM1	GCA_019454015.133816033	INSDC	MU825039.1	1193580	1195297	-	KAJ5023328.1	Cys/Met metabolism PLP-dependent enzyme-domain-containing protein	Bipolaris maydis	HAW225	GCA_028564845.133816033	INSDC	JAQSSY010000054.1	9594	11311	+	KAJ5041468.1	hypothetical protein	Bipolaris maydis	Hm338	GCA_028751825.133816033	INSDC	JAQSSY010000014.1	313946	315663	+	KAJ5055919.1	hypothetical protein	Bipolaris maydis	Hm338	GCA_028751825.133816033	INSDC	JAQZZP010000013.1	352425	354146	+	KAJ6193673.1	hypothetical protein	Bipolaris maydis	PR1x412	GCA_028856445.133816033	INSDC	JARAAY010000003.1	1179315	1181032	-	KAJ6212212.1	hypothetical protein	Bipolaris maydis	C5	GCA_028891585.133816033	INSDC	MU825203.1	221948	223665	+	KAJ6266880.1	Cys/Met metabolism PLP-dependent enzyme-domain-containing protein	Bipolaris maydis	C4	GCA_028858645.133816033	INSDC	MU825273.1	298325	300042	+	KAJ6277498.1	Cys/Met metabolism PLP-dependent enzyme-domain-containing protein	Bipolaris maydis	PR9b	GCA_028858655.1131382981	RefSeq	NW_027137451.1	64526	66175	+	XP_067476541.1	uncharacterized protein	Aspergillus brasiliensis CBS 101740	CBS 101740	GCF_001889945.1131382981	RefSeq	XM_067625450.1	285	1586	+	XP_067476541.1	uncharacterized protein	Aspergillus brasiliensis CBS 101740	CBS 101740	131382981	INSDC	BROQ01000160.1	27904	29553	+	GKZ26734.1	homocysteine synthase	Aspergillus brasiliensis	CBS 733.88	GCA_027924085.1131382981	INSDC	BROS01000175.1	28402	30051	-	GKZ50447.1	homocysteine synthase	Aspergillus brasiliensis	IFM 66951	GCA_027924065.1131382981	INSDC	KV878688.1	64526	66175	+	OJJ69292.1	hypothetical protein	Aspergillus brasiliensis CBS 101740	CBS 101740	GCA_001889945.1535787736	INSDC	MU400515.1	552452	554156	+	KAI1428528.1	O-acetylhomoserine ami	Xylaria sp. FL1777	FL1777	GCA_022578965.1200192554	RefSeq	NW_020797888.1	1804113	1805714	-	XP_026608384.1	Homocysteine synthase	Aspergillus mulundensis	DSM 5745	GCF_003369625.1200192554	RefSeq	XM_026742539.1	1	1314	+	XP_026608384.1	Homocysteine synthase	Aspergillus mulundensis	DSM 5745	200192554	INSDC	PVWQ01000001.1	1804113	1805714	-	RDW93201.1	Homocysteine synthase	Aspergillus mulundensis	DSM 5745	GCA_003369625.1297618870	RefSeq	NW_022983477.1	3572846	3574647	+	XP_033384847.1	O-acetylhomoserine ami	Aaosphaeria arxii CBS 175.79	CBS 175.79	GCF_010015735.1297618870	RefSeq	XM_033528093.1	490	1863	+	XP_033384847.1	O-acetylhomoserine ami	Aaosphaeria arxii CBS 175.79	CBS 175.79	297618870	INSDC	ML978069.1	3572846	3574647	+	KAF2016508.1	O-acetylhomoserine ami	Aaosphaeria arxii CBS 175.79	CBS 175.79	GCA_010015735.1500424208	INSDC	JAHEWK010000013.1	2229083	2230878	+	KAH6999988.1	hypothetical protein	Ilyonectria destructans	MPI-CAGE-AT-0134	GCA_020740775.1513879743	INSDC	JAJTIZ010000054.1	228467	230099	+	KAH8716897.1	Cys/Met metabolism PLP-dependent enzyme-domain-containing protein	Phaeosphaeriaceae sp. PMI808	PMI808	GCA_021365335.1595461038	RefSeq	NW_026517021.1	2244393	2246089	+	XP_053001020.1	o-acetylhomoserinelyase	Diaporthe amygdali	CAA958	GCF_026229845.1595461038	RefSeq	XM_053142284.1	1	1362	+	XP_053001020.1	o-acetylhomoserinelyase	Diaporthe amygdali	CAA958	595461038	INSDC	JAJATV010000001.1	2244393	2246089	+	KAJ0124911.1	o-acetylhomoserinelyase	Diaporthe amygdali	CAA958	GCA_026229845.1595461038	INSDC	JAUJFL010000003.1	2437079	2438777	+	KAK2607201.1	hypothetical protein	Diaporthe amygdali	DUCC20226	GCA_032433605.1513099618	INSDC	JAJSPD010000030.1	536043	538041	+	KAH8593720.1	Cys/Met metabolism PLP-dependent enzyme-domain-containing protein	Bisporella sp. PMI_857	PMI_857	GCA_021307315.1189337812	RefSeq	NW_020290284.1	78871	80527	+	XP_025388742.1	homocysteine synthase CysD	Aspergillus eucalypticola CBS 122712	CBS 122712	GCF_003184535.1189337812	RefSeq	XM_025535271.1	1	1302	+	XP_025388742.1	homocysteine synthase CysD	Aspergillus eucalypticola CBS 122712	CBS 122712	189337812	INSDC	MSFU01000010.1	78871	80527	+	PWY74647.1	homocysteine synthase CysD	Aspergillus eucalypticola CBS 122712	CBS 122712	GCA_003184535.1501097874	INSDC	JAGMVK010000005.1	1269588	1271300	+	KAH7410937.1	Cys/Met metabolism PLP-dependent enzyme-domain-containing protein	Cadophora sp. MPI-SDFR-AT-0126	MPI-SDFR-AT-0126	GCA_020747065.1116729261	INSDC	CM038149.1	6158826	6160442	-	ODA82528.1	hypothetical protein	Drechmeria coniospora	ATCC 96282	GCA_001618945.2116729261	INSDC	JYHR02000002.1	6158826	6160442	-	ODA82528.1	hypothetical protein	Drechmeria coniospora	ATCC 96282	GCA_001618945.224106547	RefSeq	NW_006711158.1	762532	764452	-	XP_006966156.1	O-acetylhomoserine sulfhydrylase	Trichoderma reesei QM6a	QM6a	GCF_000167675.124106547	RefSeq	XM_006966094.1	1	1305	+	XP_006966156.1	O-acetylhomoserine sulfhydrylase	Trichoderma reesei QM6a	QM6a	24106547	INSDC	GL985066.1	762532	764452	-	EGR48113.1	O-acetylhomoserine sulfhydrylase	Trichoderma reesei QM6a	QM6a	GCA_000167675.224106547	INSDC	KI911146.1	759413	761333	-	ETS02164.1	O-acetylhomoserine-lyase	Trichoderma reesei RUT C-30	RUT C-30	GCA_000513815.1620069978	INSDC	JBANAY010000001.1	3586855	3588627	+	KAK7229096.1	hypothetical protein	Clonostachys chloroleuca	Cc878	GCA_037952775.1620069978	INSDC	CABFNP030001299.1	1526112	1527884	+	CAI6098621.1	unnamed protein product	Clonostachys chloroleuca		GCA_902074915.1106085351	RefSeq	NC_054389.1	10787275	10789029	+	XP_040661077.1	O-acetylhomoserine-lyase	Drechmeria coniospora	ARSEF 6962	GCF_001625195.1106085351	RefSeq	XM_040800194.1	1	1398	+	XP_040661077.1	O-acetylhomoserine-lyase	Drechmeria coniospora	ARSEF 6962	106085351	INSDC	CM004174.1	10787275	10789029	+	KYK61725.1	O-acetylhomoserine-lyase	Drechmeria coniospora	ARSEF 6962	GCA_001625195.1106085351	INSDC	LAYC01000001.1	10787275	10789029	+	KYK61725.1	O-acetylhomoserine-lyase	Drechmeria coniospora	ARSEF 6962	GCA_001625195.133775452	RefSeq	NW_006911911.1	807486	809164	-	XP_007704894.1	uncharacterized protein	Bipolaris sorokiniana ND90Pr	ND90Pr	GCF_000338995.133775452	RefSeq	XM_007706704.1	454	1833	+	XP_007704894.1	uncharacterized protein	Bipolaris sorokiniana ND90Pr	ND90Pr	33775452	INSDC	KB445653.1	807486	809164	-	EMD59423.1	hypothetical protein	Bipolaris sorokiniana ND90Pr	ND90Pr	GCA_000338995.133775452	INSDC	WNKQ01000012.1	1170049	1171727	-	KAF5848048.1	hypothetical protein	Bipolaris sorokiniana	(Sacc.) Shoemaker	GCA_013416765.1718509576	RefSeq	NW_027041825.1	402229	403892	+	XP_064673146.1	O-acetylhomoserine ami	Canariomyces notabilis	CBS 508.74	GCF_033297395.1718509576	RefSeq	XM_064819039.1	464	1825	+	XP_064673146.1	O-acetylhomoserine ami	Canariomyces notabilis	CBS 508.74	718509576	INSDC	MU853334.1	402229	403892	+	KAK4115576.1	O-acetylhomoserine ami	Canariomyces notabilis	CBS 508.74	GCA_033297395.1718592239	INSDC	MU863960.1	45404	46887	+	KAK4197580.1	Cys/Met metabolism PLP-dependent enzyme-domain-containing protein	Triangularia verruculosa	CBS 315.58	GCA_033296885.1706387007	INSDC	JASWJB010000152.1	92500	94193	+	KAK2594876.1	Homocysteine/cysteine synthase	Conoideocrella luteorostrata	ARSEF 14590	GCA_032433595.1152701931	INSDC	JAENRP010000276.1	41136	42820	+	KAI6708971.1	hypothetical protein	Diplocarpon mali	PGHB	GCA_024741835.1152701931	INSDC	CAXKVZ010000005.1	3717448	3719122	-	CAL3966508.1	unnamed protein product	Diplocarpon coronariae		GCA_964058965.1152701931	INSDC	JAREIJ010000004.1	3625413	3627097	-	KAK6584918.1	hypothetical protein	Diplocarpon coronariae	YL1	GCA_037039515.2152701931	INSDC	MZNU01000019.1	72469	74143	-	OWP07181.1	O-acetylhomoserine (thiol)-lyase	Diplocarpon coronariae	NL1	GCA_002204255.1500490565	INSDC	JAGMWG010000010.1	618365	619991	-	KAH7073656.1	Cys/Met metabolism PLP-dependent enzyme-domain-containing protein	Paraphoma chrysanthemicola	MPI-GEGE-AT-0034	GCA_020744225.1110780954	RefSeq	NW_027072116.1	966006	967664	-	XP_018177471.1	homocysteine synthase	Purpureocillium lilacinum	CBS 284.36	GCF_023168085.1110780954	RefSeq	XM_018324292.1	1	1371	+	XP_018177471.1	homocysteine synthase	Purpureocillium lilacinum	CBS 284.36	110780954	INSDC	BQKW01000006.1	966006	967664	-	GJN74126.1	homocysteine synthase	Purpureocillium lilacinum	CBS 284.36	GCA_023168085.2110780954	INSDC	BQKX01000006.1	954421	956079	-	GJN84642.1	homocysteine synthase	Purpureocillium lilacinum	IFM 63780	GCA_023168115.2110780954	INSDC	LSBH01000004.1	981990	983648	-	OAQ79848.1	O-acetylhomoserine	Purpureocillium lilacinum		GCA_001653205.1110780954	INSDC	LSBI01000006.1	2095440	2097098	+	OAQ88752.1	O-acetylhomoserine	Purpureocillium lilacinum		GCA_001653265.1614166969	INSDC	JAPEVC010000021.1	96428	98066	+	KAJ4423428.1	Homocysteine/cysteine synthase	Gnomoniopsis sp. IMI 355080	IMI 355080	GCA_027946555.1160897534	INSDC	JAUBYV010000001.1	650978	652683	+	KAK2629303.1	hypothetical protein	Diplocarpon rosae	R4	GCA_032760415.1160897534	INSDC	MVNX01000009.1	495314	497019	+	PBP27493.1	O-acetylhomoserine ami	Diplocarpon rosae	DortE4	GCA_002317995.1582748588	INSDC	CM046477.1	1396379	1398148	+	KAI8724716.1	hypothetical protein	Fusarium sp. LHS14.1		GCA_025433615.1582748588	INSDC	JANGYB010000001.1	1396379	1398148	+	KAI8724716.1	hypothetical protein	Fusarium sp. LHS14.1		GCA_025433615.1300643076	INSDC	MU001810.1	19114	20907	+	KAF2797262.1	hypothetical protein	Melanomma pulvis-pyrius CBS 109.77	CBS 109.77	GCA_010093585.147815553	RefSeq	NW_006911422.1	1084	2764	+	XP_007691128.1	uncharacterized protein	Bipolaris oryzae ATCC 44560	ATCC 44560	GCF_000523455.147815553	RefSeq	XM_007692938.1	1	1380	+	XP_007691128.1	uncharacterized protein	Bipolaris oryzae ATCC 44560	ATCC 44560	47815553	INSDC	KI964064.1	1084	2764	+	EUC42339.1	hypothetical protein	Bipolaris oryzae ATCC 44560	ATCC 44560	GCA_000523455.1528063854	INSDC	JAJKLB010000019.1	256789	258394	-	KAI0096520.1	O-acetylhomoserine ami	Daldinia grandis	CBS 114736	GCA_022432525.1183576894	INSDC	KZ678134.1	2500328	2502112	-	PSN68510.1	O-acetylhomoserine ami	Corynespora cassiicola Philippines	Philippines	GCA_003016335.1480787517	INSDC	MU251499.1	66064	67740	-	KAG9233479.1	Cys/Met metabolism PLP-dependent enzyme-domain-containing protein	Amylocarpus encephaloides	TRa018bII	GCA_019669835.1296830933	INSDC	ML975496.1	10539	12289	+	KAF1828796.1	hypothetical protein	Decorospora gaudefroyi	P77	GCA_010015605.1148888698	INSDC	JAJNCH010000016.1	792061	793980	+	KAK1239476.1	hypothetical protein	Trichoderma sp. CBMAI-0711	CBMAI-0711	GCA_030708105.1148888698	INSDC	LFMI01000386.1	55454	57373	+	OTA03174.1	Cystathionine beta-lyase/cystathionine gamma-synthase	Trichoderma parareesei		GCA_001050175.1328107481	INSDC	JAAGWO010001337.1	10780	12638	-	KAF4991752.1	hypothetical protein	Fusarium decemcellulare	NRRL 13412	GCA_013266205.1673874020	INSDC	JAULSR010000001.1	2710125	2713193	+	KAK0635084.1	Cys/Met metabolism PLP-dependent enzyme-domain-containing protein	Bombardia bombarda	SMH3391-2	GCA_030512295.1160887685	INSDC	MVNX01000184.1	64184	65889	+	PBP17465.1	O-acetylhomoserine ami	Diplocarpon rosae	DortE4	GCA_002317995.1712603154	INSDC	WVTA01000001.1	2011971	2013681	-	KAK3217130.1	hypothetical protein	Pseudopithomyces chartarum	AGR01	GCA_033220655.1528148803	INSDC	JAJJXE010000001.1	2549182	2550792	-	KAI0181433.1	O-acetylhomoserine ami	Hypoxylon sp. FL1284	FL1284	GCA_022432365.1240567450	INSDC	RYZW01000118.1	11378	13114	+	TDZ46062.1	Homocysteine synthase	Colletotrichum trifolii	543-2	GCA_004367215.1317055544	INSDC	WWBZ02000001.1	557689	559453	+	KAF4314038.1	putative o-acetylhomoserine -lyase protein	Botryosphaeria dothidea	sdau11-99	GCA_011503125.2560004135	INSDC	CP089279.1	407395	409073	-	USP80504.1	hypothetical protein	Curvularia clavata	yc1106	GCA_023920165.1379045642	INSDC	CADEHS020000003.2	1081765	1083535	-	CAG9938823.1	unnamed protein product	Clonostachys rosea f. rosea IK726		GCA_902827195.2379045642	INSDC	CABFNQ020000744.1	258767	260538	+	CAH0032087.1	unnamed protein product	Clonostachys rhizophaga		GCA_902077795.2177838946	INSDC	PKSG01000173.1	26800	28484	-	POR38088.1	O-acetylhomoserine (Thiol)-lyase	Tolypocladium paradoxum	NRBC 100945	GCA_002916505.1374044478	INSDC	MU119313.1	45661	47390	+	KAF8854398.1	O-acetylhomoserine ami	Acephala macrosclerotiorum	EW76-UTF0540	GCA_014904845.1673878232	INSDC	JAULSV010000007.1	2503655	2505254	+	KAK0639329.1	Cys/Met metabolism PLP-dependent enzyme-domain-containing protein	Cercophora newfieldiana	SMH2532-1	GCA_030512285.1125562256	INSDC	FJUX01000002.1	792537	794460	-	CZS89343.1	probable O-acetylhomoserine (thiol)-lyase	Rhynchosporium agropyri	04CH-RAC-A.6.1	GCA_900074905.1905557365	INSDC	JAZHXI010000006.1	1680698	1682515	+	KAL2070699.1	hypothetical protein	Oculimacula yallundae	CBS 494.80	GCA_042604555.114754039	RefSeq	NW_001914856.1	1769379	1770863	-	XP_001909496.1	uncharacterized protein	Podospora anserina S mat+	S mat+	GCF_000226545.114754039	RefSeq	XM_001909461.1	1	1359	+	XP_001909496.1	uncharacterized protein	Podospora anserina S mat+	S mat+	14754039	INSDC	CU638743.1	1769379	1770863	-	CAP70629.1	unnamed protein product	Podospora anserina S mat+	S mat+	GCA_000226545.114754039	INSDC	FO904938.1	2459201	2460685	-	CDP27218.1	Putative O-acetylhomoserine	Podospora anserina S mat+		14754039	INSDC	LR026966.1	2337401	2338885	-	VBB77337.1	Putative O-acetylhomoserine	Podospora comata	T	GCA_900290415.1731939219	RefSeq	NC_085922.1	2399564	2401048	-	XP_062801831.1	Homocysteine/cysteine synthase	Podospora pseudoanserina	CBS 124.78	GCF_035222485.1731939219	RefSeq	XM_062945798.1	350	1708	+	XP_062801831.1	Homocysteine/cysteine synthase	Podospora pseudoanserina	CBS 124.78	731939219	INSDC	CM069227.1	2399564	2401048	-	KAK4678361.1	Homocysteine/cysteine synthase	Podospora pseudoanserina	CBS 124.78	GCA_035222485.1731939219	INSDC	JAFFHC010000003.1	2399564	2401048	-	KAK4678361.1	Homocysteine/cysteine synthase	Podospora pseudoanserina	CBS 124.78	GCA_035222485.1298964837	RefSeq	NW_022985175.1	556648	559170	-	XP_033548161.1	O-acetylhomoserine ami	Lindgomyces ingoldianus	ATCC 200398	GCF_010093535.1298964837	RefSeq	XM_033692892.1	473	1846	+	XP_033548161.1	O-acetylhomoserine ami	Lindgomyces ingoldianus	ATCC 200398	298964837	INSDC	MU003505.1	556648	559170	-	KAF2471320.1	O-acetylhomoserine ami	Lindgomyces ingoldianus	ATCC 200398	GCA_010093535.1110219480	INSDC	KV441637.1	60361	61986	-	OAL55132.1	O-acetylhomoserine ami	Pyrenochaeta sp. DS3sAY3a	DS3sAY3a	GCA_001644535.1534677776	INSDC	MU391533.1	534635	536444	+	KAI1167312.1	O-acetylhomoserine ami	Nemania serpens	CBS 679.86	GCA_022578685.1731930441	RefSeq	NC_085893.1	2440439	2441923	-	XP_062767148.1	Homocysteine/cysteine synthase	Podospora pseudopauciseta	CBS 411.78	GCF_035222475.1731930441	RefSeq	XM_062911138.1	350	1708	+	XP_062767148.1	Homocysteine/cysteine synthase	Podospora pseudopauciseta	CBS 411.78	731930441	INSDC	CM069222.1	2440439	2441923	-	KAK4667182.1	Homocysteine/cysteine synthase	Podospora pseudopauciseta	CBS 411.78	GCA_035222475.1731930441	INSDC	JAFFHB010000004.1	2440439	2441923	-	KAK4667182.1	Homocysteine/cysteine synthase	Podospora pseudopauciseta	CBS 411.78	GCA_035222475.1713783947	INSDC	JAULSN010000005.1	3729339	3731067	+	KAK3371770.1	Cys/Met metabolism PLP-dependent enzyme-domain-containing protein	Lasiosphaeria ovina	CBS 958.72	GCA_033439765.1676683032	RefSeq	NW_026848226.1	3350298	3353655	+	XP_060291956.1	Cys/Met metabolism PLP-dependent enzyme-domain-containing protein	Lasiosphaeria miniovina	SMH2392-1A	GCF_030549165.1676683032	RefSeq	XM_060444338.1	1	2127	+	XP_060291956.1	Cys/Met metabolism PLP-dependent enzyme-domain-containing protein	Lasiosphaeria miniovina	SMH2392-1A	676683032	INSDC	JAUIRO010000007.1	3350298	3353655	+	KAK0706862.1	Cys/Met metabolism PLP-dependent enzyme-domain-containing protein	Lasiosphaeria miniovina	SMH2392-1A	GCA_030549165.1485668384	INSDC	JAINEY010000002.1	863125	864990	+	KAH0496300.1	hypothetical protein	Trichoderma gracile	HK011-1	GCA_020002365.1731920450	RefSeq	NC_085887.1	2448185	2449669	-	XP_062744922.1	Homocysteine/cysteine synthase	Podospora pseudocomata	CBS 415.72m	GCF_035222375.1731920450	RefSeq	XM_062888985.1	350	1708	+	XP_062744922.1	Homocysteine/cysteine synthase	Podospora pseudocomata	CBS 415.72m	731920450	INSDC	CM069213.1	2448185	2449669	-	KAK4655947.1	Homocysteine/cysteine synthase	Podospora pseudocomata	CBS 415.72m	GCA_035222375.1731920450	INSDC	JAFFHA010000005.1	2448185	2449669	-	KAK4655947.1	Homocysteine/cysteine synthase	Podospora pseudocomata	CBS 415.72m	GCA_035222375.1125573036	INSDC	CP167080.1	650174	652097	+	XMA17730.1	hypothetical protein	Rhynchosporium graminicola	WAI453	GCA_046529785.1125573036	INSDC	FJUW01000002.1	811827	813750	-	CZS88908.1	probable O-acetylhomoserine (thiol)-lyase	Rhynchosporium graminicola	UK7	GCA_900074885.1487843652	INSDC	CABFNS010000904.1	46160	47912	-	VUC35113.1	unnamed protein product	Clonostachys rosea		GCA_902085965.17074599	RefSeq	NT_166525.1	1539219	1540861	-	XP_001393986.1	uncharacterized protein	Aspergillus niger		GCF_000002855.47074599	RefSeq	XM_001393949.3	1	1302	+	XP_001393986.1	uncharacterized protein	Aspergillus niger		7074599	RefSeq	NW_020798712.1	65763	67404	+	XP_026625611.1	Cys/Met metabolism PLP-dependent enzyme-domain-containing protein	Aspergillus welwitschiae	CBS 139.54b	GCF_003344945.17074599	RefSeq	XM_026766485.1	180	1481	+	XP_026625611.1	Cys/Met metabolism PLP-dependent enzyme-domain-containing protein	Aspergillus welwitschiae	CBS 139.54b	7074599	INSDC	AM270211.1	63546	65188	-	CAK40464.1	unnamed protein product	Aspergillus niger	CBS 513.88	GCA_000002855.27074599	INSDC	AM270988.1	1539219	1540861	-	CAK40464.1	unnamed protein product	Aspergillus niger		GCA_000002855.27074599	INSDC	BDHI01000002.1	1930714	1932355	+	GCB19573.1	O-acetylhomoserine (thiol)-lyase	Aspergillus awamori	IFM 58123	GCA_003850985.17074599	INSDC	BQMC01000006.1	1558299	1559941	-	GJP93369.1	homocysteine synthase CysD	Aspergillus niger	WU-2020	GCA_024862975.17074599	INSDC	BROT01000035.1	276687	278328	-	GKZ60565.1	homocysteine synthase	Aspergillus niger	IFM 49718	GCA_027923945.17074599	INSDC	BROU01000095.1	51399	53040	+	GKZ74327.1	homocysteine synthase	Aspergillus niger	IFM 50267	GCA_027923745.17074599	INSDC	BROV01000078.1	91625	93266	+	GKZ84979.1	homocysteine synthase	Aspergillus niger	IFM 56816	GCA_027923785.17074599	INSDC	BROW01000031.1	107580	109222	+	GKZ92965.1	homocysteine synthase	Aspergillus niger	IFM 59636	GCA_027923865.17074599	INSDC	BROX01000038.1	55951	57592	-	GLA06106.1	homocysteine synthase	Aspergillus niger	IFM 60653	GCA_027924005.17074599	INSDC	BROY01000009.1	1038954	1040595	-	GLA14223.1	homocysteine synthase	Aspergillus niger	IFM 62618	GCA_027923985.17074599	INSDC	BROZ01000110.1	667	2309	-	GLA32667.1	homocysteine synthase	Aspergillus niger	IFM 63326	GCA_027923725.17074599	INSDC	BRPA01000168.1	1032	2673	+	GLA44411.1	homocysteine synthase	Aspergillus niger	IFM 63309	GCA_027923805.17074599	INSDC	BRPB01000103.1	82741	84383	+	GLA54513.1	homocysteine synthase	Aspergillus niger	IFM 63604	GCA_027923825.17074599	INSDC	JAKJML010000009.1	364912	366554	-	KAI2823251.1	hypothetical protein	Aspergillus niger	CBS 115989	GCA_023091205.17074599	INSDC	JAKJLR010000019.1	418327	419969	-	KAI2846323.1	hypothetical protein	Aspergillus niger	CBS 113.50	GCA_023134475.17074599	INSDC	JAKJLT010000120.1	51887	53529	+	KAI2847114.1	hypothetical protein	Aspergillus niger	CBS 124.48	GCA_023134445.17074599	INSDC	JAKJLS010000027.1	116027	117669	+	KAI2855709.1	hypothetical protein	Aspergillus niger	CBS 112.32	GCA_023134515.17074599	INSDC	JAKJLW010000008.1	376592	378234	-	KAI2880497.1	hypothetical protein	Aspergillus niger	CBS 115988	GCA_023134355.17074599	INSDC	JAKJLV010000081.1	27497	29139	+	KAI2884627.1	hypothetical protein	Aspergillus niger	CBS 118.52	GCA_023134325.17074599	INSDC	JAKJLY010000090.1	72555	74197	-	KAI2910353.1	hypothetical protein	Aspergillus niger	CBS 147371	GCA_023134235.17074599	INSDC	JAKJLZ010000110.1	28091	29733	-	KAI2915411.1	hypothetical protein	Aspergillus niger	CBS 147320	GCA_023134415.17074599	INSDC	JAKJMB010000034.1	120050	121692	-	KAI2950307.1	hypothetical protein	Aspergillus niger	CBS 147322	GCA_023137925.17074599	INSDC	JAKJMD010000011.1	90293	91935	+	KAI2976838.1	hypothetical protein	Aspergillus niger	CBS 147324	GCA_023137965.17074599	INSDC	JAKJMF010000041.1	246279	247921	-	KAI2986933.1	hypothetical protein	Aspergillus niger	CBS 147344	GCA_023137865.17074599	INSDC	JAKJMI010000092.1	65662	67304	+	KAI2997200.1	hypothetical protein	Aspergillus niger	CBS 147346	GCA_023137835.17074599	INSDC	JAKJMM010000081.1	51804	53446	+	KAI3042796.1	hypothetical protein	Aspergillus niger	CBS 147352	GCA_023137735.17074599	INSDC	JAKJMO010000104.1	52531	54173	-	KAI3057888.1	hypothetical protein	Aspergillus niger	CBS 147343	GCA_023137675.17074599	INSDC	KZ851954.1	90945	92587	-	RDH15052.1	O-acetylhomoserine ami	Aspergillus niger ATCC 13496	ATCC 13496	GCA_003344705.17074599	INSDC	KZ852049.1	65763	67404	+	RDH32589.1	Cys/Met metabolism PLP-dependent enzyme-domain-containing protein	Aspergillus welwitschiae	CBS 139.54b	GCA_003344945.17074599	INSDC	KZ851867.1	93837	95479	+	RDK37921.1	O-acetylhomoserine ami	Aspergillus phoenicis ATCC 13157	ATCC 13157	GCA_003344505.1300860193	INSDC	JAADJZ010000001.1	1867873	1869602	-	KAF2878345.1	Cys/Met metabolism PLP-dependent enzyme-domain-containing protein	Massariosphaeria phaeospora	CBS 611.86	GCA_011032825.1731910223	RefSeq	NC_085882.1	2360928	2362412	-	XP_062733646.1	Homocysteine/cysteine synthase	Podospora bellae-mahoneyi	CBS 112042	GCF_035222275.1731910223	RefSeq	XM_062877834.1	351	1709	+	XP_062733646.1	Homocysteine/cysteine synthase	Podospora bellae-mahoneyi	CBS 112042	731910223	INSDC	CM069176.1	2360928	2362412	-	KAK4644670.1	Homocysteine/cysteine synthase	Podospora bellae-mahoneyi	CBS 112042	GCA_035222275.1731910223	INSDC	JAFFGZ010000005.1	2360928	2362412	-	KAK4644670.1	Homocysteine/cysteine synthase	Podospora bellae-mahoneyi	CBS 112042	GCA_035222275.1589514970	INSDC	JANPYM010000004.1	1188639	1190682	-	KAI9647445.1	Homocysteine/cysteine synthase	Ciborinia camelliae	ITAC2	GCA_025890175.1545745558	INSDC	JAKJMG010000129.1	27372	29014	+	KAI2819440.1	hypothetical protein	Aspergillus niger	CBS 133816	GCA_023091265.1545745558	INSDC	JAKJMA010000032.1	119853	121495	-	KAI2943140.1	hypothetical protein	Aspergillus niger	CBS 147321	GCA_023134265.1545745558	INSDC	JAKJME010000015.1	396303	397945	-	KAI3017151.1	hypothetical protein	Aspergillus niger	CBS 147482	GCA_023137895.1903278383	INSDC	JAZHXJ010000009.1	9870	11827	-	KAL1883066.1	hypothetical protein	Phialemonium thermophilum	ATCC 24622	GCA_042366435.1109547071	RefSeq	NW_017253369.1	1302108	1303785	-	XP_018032184.1	O-acetylhomoserine ami	Paraphaeosphaeria sporulosa	AP3s5-JAC2a	GCF_001642045.1109547071	RefSeq	XM_018175783.1	402	1781	+	XP_018032184.1	O-acetylhomoserine ami	Paraphaeosphaeria sporulosa	AP3s5-JAC2a	109547071	INSDC	JAAQOO010000069.1	24284	25961	-	KAK7180374.1	O-acetylhomoserine aminocarboxypropyltransferase/cysteine synthase	Paraphaeosphaeria sporulosa	DISAAA10515	GCA_037672785.1109547071	INSDC	KV441557.1	1302108	1303785	-	OAG01819.1	O-acetylhomoserine ami	Paraphaeosphaeria sporulosa	AP3s5-JAC2a	GCA_001642045.1500506440	INSDC	JAGMVJ010000006.1	1045785	1047411	+	KAH7089776.1	Cys/Met metabolism PLP-dependent enzyme-domain-containing protein	Paraphoma chrysanthemicola	MPI-SDFR-AT-0120	GCA_020744215.1298892448	INSDC	ML996704.1	199472	201025	+	KAF2397097.1	O-acetylhomoserine ami	Trichodelitschia bisporula	CBS 262.69	GCA_010356995.1611470938	INSDC	JANRMS010004639.1	577	2436	+	KAJ3507195.1	hypothetical protein	Fusarium decemcellulare	Babe19	GCA_027627305.1296849695	RefSeq	NW_024468937.1	1112854	1114494	-	XP_040787449.1	O-acetylhomoserine ami	Cucurbitaria berberidis CBS 394.84	CBS 394.84	GCF_010015615.1296849695	RefSeq	XM_040933255.1	255	1634	+	XP_040787449.1	O-acetylhomoserine ami	Cucurbitaria berberidis CBS 394.84	CBS 394.84	296849695	INSDC	ML976616.1	1112854	1114494	-	KAF1844886.1	O-acetylhomoserine ami	Cucurbitaria berberidis CBS 394.84	CBS 394.84	GCA_010015615.1100866009	RefSeq	NW_017263604.1	94944	96638	-	XP_018065377.1	O-acetylhomoserine ami	Mollisia scopiformis	CBS 120377	GCF_001500285.1100866009	RefSeq	XM_018215823.1	300	1673	+	XP_018065377.1	O-acetylhomoserine ami	Mollisia scopiformis	CBS 120377	100866009	INSDC	KQ947427.1	94944	96638	-	KUJ11022.1	O-acetylhomoserine ami	Mollisia scopiformis	CBS 120377	GCA_001500285.1712572962	INSDC	PXYO02000025.1	390330	392007	-	KAK3186662.1	Homocysteine/cysteine synthase	Lecanicillium sp. MT-2017a	AZ2	GCA_003056605.2857380692	INSDC	BAAFGZ010000627.1	3337	5131	+	GAB0139109.1	O-acetylhomoserine sulfhydrylase, partial	Epichloe bromicola	DP	GCA_041154705.1857380692	INSDC	BAAFHA010000586.1	3297	5091	+	GAB0146873.1	O-acetylhomoserine sulfhydrylase, partial	Epichloe bromicola	HS	GCA_041154725.1300472201	INSDC	MU006601.1	34301	36008	-	KAF2742988.1	O-acetylhomoserine ami	Sporormia fimetaria CBS 119925	CBS 119925	GCA_010093795.1534690053	INSDC	MU390231.1	660623	662243	-	KAI1179648.1	O-acetylhomoserine ami	Nemania sp. FL0916	FL0916	GCA_022578715.1147600083	INSDC	MCFA01000071.1	188715	190504	-	ORY10588.1	lyase	Clohesyomyces aquaticus	CBS 115471	GCA_002105025.1584743768	INSDC	JANUWI010000001.1	4627918	4629704	-	KAI8943631.1	hypothetical protein	Plenodomus lindquistii	US01	GCA_025504975.1417680784	INSDC	JAFJYG010000306.1	44335	46050	-	KAG4436469.1	hypothetical protein	Cadophora sp. M221	M221	GCA_017366145.1535818978	INSDC	MU403094.1	141567	144583	+	KAI1460792.1	Cys/Met metabolism PLP-dependent enzyme-domain-containing protein	Annulohypoxylon moriforme	CBS 123579	GCA_022695765.1643723454	INSDC	CAOQHR010000004.1	2376326	2378049	-	CAI6333874.1	unnamed protein product	Periconia digitata	CNCM I-4278	GCA_948474695.1622228867	RefSeq	NC_079236.1	3010347	3012202	-	XP_056026712.1	cys/Met metabolism PLP-dependent enzyme domain-containing protein	Trichoderma breve	T069	GCF_028502605.1622228867	RefSeq	XM_056175763.1	1	1305	+	XP_056026712.1	cys/Met metabolism PLP-dependent enzyme domain-containing protein	Trichoderma breve	T069	622228867	INSDC	CM052952.1	3010347	3012202	-	KAJ4857656.1	cys/Met metabolism PLP-dependent enzyme domain-containing protein	Trichoderma breve	T069	GCA_028502605.1622228867	INSDC	JAOPEN010000005.1	3010347	3012202	-	KAJ4857656.1	cys/Met metabolism PLP-dependent enzyme domain-containing protein	Trichoderma breve	T069	GCA_028502605.1297547638	INSDC	ML976013.1	170528	172166	+	KAF1944911.1	O-acetylhomoserine ami	Clathrospora elynae	CBS 161.51	GCA_010015635.1516410111	INSDC	MU271148.1	2078137	2081751	-	KAH8907202.1	O-acetylhomoserine ami	Coniochaeta sp. PMI_546	PMI_546	GCA_021432605.1125544767	INSDC	FJVC01000214.1	333324	335247	-	CZT45557.1	probable O-acetylhomoserine (thiol)-lyase	Rhynchosporium secalis	02CH4-6a.1	GCA_900074895.1564693016	INSDC	JANFOG010000011.1	153898	155749	-	KAI5457974.1	homocysteine synthase CysD	Mariannaea sp. PMI_226	PMI_226	GCA_024336345.1676708731	INSDC	JAUKTV010000008.1	892874	894366	-	KAK0732609.1	Cys/Met metabolism PLP-dependent enzyme-domain-containing protein	Apiosordaria backusii	CBS 540.89	GCA_030549205.1263992061	INSDC	QGMK01000078.1	3198	4827	+	TVY84500.1	Homocysteine synthase	Lachnellula suecica	CBS 268.59	GCA_007825345.1535829628	RefSeq	NW_025953038.1	1822365	1823969	+	XP_047793849.1	O-acetylhomoserine ami	Daldinia caldariorum	CBS 122874	GCF_022478825.1535829628	RefSeq	XM_047930042.1	531	1898	+	XP_047793849.1	O-acetylhomoserine ami	Daldinia caldariorum	CBS 122874	535829628	INSDC	MU284775.1	1822365	1823969	+	KAI1471534.1	O-acetylhomoserine ami	Daldinia caldariorum	CBS 122874	GCA_022478825.1949191901	INSDC	CM099563.1	581827	583462	+	KAL3417667.1	O-acetylhomoserine aminocarboxypropyltransferase/cysteine synthase	Phlyctema vagabunda	19-DSS-EL-015	GCA_045999785.1949191901	INSDC	JBFCZG010000010.1	581827	583462	+	KAL3417667.1	O-acetylhomoserine aminocarboxypropyltransferase/cysteine synthase	Phlyctema vagabunda	19-DSS-EL-015	GCA_045999785.171594009	INSDC	AZNH01000011.1	411347	412978	-	KID88522.1	O-acetylhomoserine-lyase	Metarhizium guizhouense ARSEF 977	ARSEF 977	GCA_000814955.171594009	INSDC	AZNE01000001.1	1820193	1821819	-	KIE03989.1	O-acetylhomoserine-lyase	Metarhizium majus ARSEF 297	ARSEF 297	GCA_000814945.1186796322	INSDC	KZ804112.1	299921	301634	+	PVH87508.1	O-acetylhomoserine ami	Cadophora sp. DSE1049	DSE1049	GCA_003073865.1319987397	INSDC	JAADYS010001635.1	3056	4915	-	KAF4461881.1	O-acetylhomoserine (thiol)-lyase	Fusarium albosuccineum	NRRL 20459	GCA_012931995.1613843137	INSDC	JAPUFE010000201.1	70935	72689	+	KAJ3957491.1	Homocysteine/cysteine synthase	Colletotrichum tropicale	IMI 366226	GCA_027942835.1300307277	INSDC	MU004297.1	238482	240306	-	KAF2660838.1	O-acetylhomoserine ami	Lophiostoma macrostomum CBS 122681	CBS 122681	GCA_010405375.1593215249	INSDC	JAPETT010000014.1	452791	454507	+	KAI9742462.1	Homocysteine synthase	Claussenomyces sp. TS43310		GCA_026023515.1718524936	INSDC	MU853430.1	449553	451205	-	KAK4130927.1	O-acetylhomoserine ami	Trichocladium antarcticum	CBS 123565	GCA_033297235.1360085600	INSDC	JAANBC010000288.1	37455	39317	+	KAF7554970.1	hypothetical protein	Stylonectria norvegica	IHI 201603	GCA_014621405.1186800270	INSDC	KZ805848.1	1586	3656	+	PVH91517.1	O-acetylhomoserine ami	Periconia macrospinosa	DSE2036	GCA_003073855.1129483809	INSDC	KV875099.1	944450	947506	+	OIW27477.1	O-acetylhomoserine ami	Coniochaeta ligniaria NRRL 30616	NRRL 30616	GCA_001879275.1689690751	RefSeq	NW_026850553.1	161067	162924	-	XP_060418378.1	O-acetylhomoserine aminocarboxypropyltransferase/cysteine synthase	Colletotrichum navitas	CBS 125086	GCF_030913465.1689690751	RefSeq	XM_060553808.1	1	1359	+	XP_060418378.1	O-acetylhomoserine aminocarboxypropyltransferase/cysteine synthase	Colletotrichum navitas	CBS 125086	689690751	INSDC	JAHLJV010000007.1	161067	162924	-	KAK1597606.1	O-acetylhomoserine aminocarboxypropyltransferase/cysteine synthase	Colletotrichum navitas	CBS 125086	GCA_030913465.1501054098	INSDC	JAGPXD010000002.1	286138	287837	-	KAH7366772.1	hypothetical protein	Plectosphaerella cucumerina	MPI-CAGE-AT-0016	GCA_020746995.1629226754	INSDC	JAPQKP010000003.1	2138005	2139477	+	KAJ5199564.1	Pyridoxal phosphate-dependent transferase major region subdomain 2	Penicillium cf. griseofulvum	IBT 16849	GCA_028974015.1629226754	INSDC	JAPZBX010000008.1	3432340	3433812	-	KAJ5424423.1	Pyridoxal phosphate-dependent transferase major region subdomain 2	Penicillium cf. griseofulvum	IBT 16848	GCA_028826995.1629226754	INSDC	JAPZBY010000005.1	1303349	1304821	+	KAJ5442336.1	Pyridoxal phosphate-dependent transferase major region subdomain 2	Penicillium cf. griseofulvum	IBT 17755	GCA_028827235.1240598470	INSDC	QAPF01000104.1	19258	20994	+	TEA16596.1	Homocysteine synthase	Colletotrichum sidae	CBS 518.97	GCA_004367935.135009598	INSDC	AMCV02000002.1	1457085	1458821	-	TDZ25069.1	Homocysteine synthase	Colletotrichum orbiculare MAFF 240422	104-T	GCA_000350065.2831963646	INSDC	JAJVDB020000221.1	1082	2847	+	KAK7699256.1	Homocysteine/cysteine synthase	Botryosphaeria dothidea	M68-17	GCA_021436945.2533089350	RefSeq	NC_063072.1	2909150	2910856	+	XP_047843829.1	Adenosylmethionine cyclotransferase	Purpureocillium takamizusanense	PT3	GCF_022605165.1533089350	RefSeq	XM_047987839.1	416	1786	+	XP_047843829.1	Adenosylmethionine cyclotransferase	Purpureocillium takamizusanense	PT3	533089350	INSDC	CP086358.1	2909150	2910856	+	UNI20348.1	Adenosylmethionine cyclotransferase	Purpureocillium takamizusanense	PT3	GCA_022605165.122241690	RefSeq	NW_011942149.1	5788461	5790085	-	XP_007818022.1	o-acetylhomoserine (thiol)-lyase	Metarhizium robertsii ARSEF 23	ARSEF 23	GCF_000187425.222241690	RefSeq	XM_007819831.1	1	1305	+	XP_007818022.1	o-acetylhomoserine (thiol)-lyase	Metarhizium robertsii ARSEF 23	ARSEF 23	22241690	INSDC	ADNJ02000001.1	5788461	5790085	-	EFZ02251.1	o-acetylhomoserine (thiol)-lyase	Metarhizium robertsii ARSEF 23	ARSEF 23	GCA_000187425.222241690	INSDC	JELW01000001.1	496085	497709	+	EXV05424.1	Cys/Met metabolism PLP-dependent enzyme	Metarhizium robertsii	ARSEF 2575	GCA_000591435.1487859654	INSDC	CABFOC020000097.1	241863	243613	-	CAH0059363.1	unnamed protein product	Clonostachys solani		GCA_902141235.2199404343	RefSeq	NW_022474206.1	240358	242089	+	XP_031870928.1	O-acetylhomoserine ami	Venustampulla echinocandica	BP 5553	GCF_003357145.1199404343	RefSeq	XM_032011235.1	1	1371	+	XP_031870928.1	O-acetylhomoserine ami	Venustampulla echinocandica	BP 5553	199404343	INSDC	NPIC01000002.1	240358	242089	+	RDL38272.1	O-acetylhomoserine ami	Venustampulla echinocandica	BP 5553	GCA_003357145.1297811791	RefSeq	NW_022985018.1	608619	610372	+	XP_033523302.1	O-acetylhomoserine ami	Dothidotthia symphoricarpi CBS 119687	CBS 119687	GCF_010015815.1297811791	RefSeq	XM_033668218.1	383	1768	+	XP_033523302.1	O-acetylhomoserine ami	Dothidotthia symphoricarpi CBS 119687	CBS 119687	297811791	INSDC	ML977507.1	608619	610372	+	KAF2128913.1	O-acetylhomoserine ami	Dothidotthia symphoricarpi CBS 119687	CBS 119687	GCA_010015815.1930565712	RefSeq	NW_027263538.1	2650325	2652211	+	XP_070872801.1	uncharacterized protein	Sodiomyces alcalophilus JCM 7366	JCM 7366	GCF_042370955.1930565712	RefSeq	XM_071015334.1	208	1578	+	XP_070872801.1	uncharacterized protein	Sodiomyces alcalophilus JCM 7366	JCM 7366	930565712	INSDC	MU993692.1	2650325	2652211	+	KAL2753775.1	hypothetical protein	Sodiomyces alcalophilus JCM 7366	JCM 7366	GCA_042370955.1532789713	INSDC	MU394755.1	66687	68551	+	KAI1156490.1	O-acetylhomoserine ami	Nemania diffusa	NC0034	GCA_022578665.1532789713	INSDC	MU378066.1	286822	288686	-	KAI0878805.1	O-acetylhomoserine ami	Hypoxylon argillaceum	CBS 527.63	GCA_022495175.1570326484	RefSeq	NW_026251240.1	639184	640797	-	XP_051372118.1	O-acetylhomoserine ami	Durotheca rogersii	YMJ 92031201	GCF_024521655.1570326484	RefSeq	XM_051518499.1	1	1311	+	XP_051372118.1	O-acetylhomoserine ami	Durotheca rogersii	YMJ 92031201	570326484	INSDC	JAJKKZ010000009.1	639184	640797	-	KAI5863408.1	O-acetylhomoserine ami	Durotheca rogersii	YMJ 92031201	GCA_024521655.1499265005	INSDC	JAHEWH010000018.1	811654	813355	-	KAH6670040.1	Cys/Met metabolism PLP-dependent enzyme-domain-containing protein	Halenospora varia	MPI-CAGE-AT-0135	GCA_020726485.1699199810	INSDC	MU843444.1	341147	343005	+	KAK2047387.1	O-acetylhomoserine aminocarboxypropyltransferase/cysteine synthase	Colletotrichum somersetense	CBS 131599	GCA_030867255.1232020587	INSDC	QJNV01000041.1	99262	101343	+	RYP20944.1	hypothetical protein	Monosporascus sp. GIB2	GIB2	GCA_004155935.178396559	INSDC	JAZHPI010000007.1	1509830	1511453	-	KAK8919933.1	Homocysteine synthase	Metarhizium anisopliae		GCA_039654215.178396559	INSDC	KE384725.1	754341	755964	-	KJK81613.1	O-acetylhomoserine (thiol)-lyase	Metarhizium anisopliae BRIP 53293	BRIP 53293	GCA_000426965.178396559	INSDC	KE385406.1	110410	112033	-	KJK91108.1	O-acetylhomoserine (thiol)-lyase	Metarhizium anisopliae BRIP 53284	BRIP 53284	GCA_000426985.1148990226	INSDC	KZ112964.1	101280	102884	+	OTB11327.1	hypothetical protein	Daldinia sp. EC12	EC12	GCA_002120325.171583677	RefSeq	NC_089423.1	1650110	1651735	+	XP_014546855.1	Homocysteine synthase	Metarhizium brunneum	4556	GCF_013426205.171583677	RefSeq	XM_014691369.1	1	1305	+	XP_014546855.1	Homocysteine synthase	Metarhizium brunneum	4556	71583677	INSDC	AZNG01000002.1	158236	159861	+	KID77700.1	O-acetylhomoserine-lyase	Metarhizium brunneum ARSEF 3297	ARSEF 3297	GCA_000814965.171583677	INSDC	CP058933.1	1650110	1651735	+	QLI68157.1	Homocysteine synthase	Metarhizium brunneum	4556	GCA_013426205.1500803117	INSDC	JAGMUU010000018.1	1136953	1140183	+	KAH7133390.1	Cys/Met metabolism PLP-dependent enzyme-domain-containing protein	Dactylonectria estremocensis	MPI-CAGE-AT-0021	GCA_020744375.142665016	INSDC	AMYD01002650.1	867	2608	+	EQB48308.1	hypothetical protein	Colletotrichum gloeosporioides Cg-14	Cg-14	GCA_000446055.142665016	INSDC	JANUHN010000016.1	304841	306581	+	KAJ0352197.1	hypothetical protein	Colletotrichum chrysophilum	PMKnsl-1	GCA_026319215.142665016	INSDC	JANUHO010000010.1	155764	157504	-	KAJ0368589.1	hypothetical protein	Colletotrichum chrysophilum	AFK154	GCA_026319245.1285510624	RefSeq	NW_027094055.1	4769102	4770842	+	XP_031881830.1	Homocysteine synthase	Colletotrichum fructicola Nara gc5	Nara gc5	GCF_000319635.2285510624	RefSeq	XM_032021102.1	1	1359	+	XP_031881830.1	Homocysteine synthase	Colletotrichum fructicola Nara gc5	Nara gc5	285510624	INSDC	SSNE01000034.1	49890	51630	+	KAE9572283.1	Homocysteine synthase	Colletotrichum fructicola	CGMCC3.17371	GCA_009771025.1285510624	INSDC	QLYQ01000593.1	649665	651405	+	KAF4413547.1	Homocysteine synthase	Colletotrichum fructicola	Cg38 S1	GCA_012932255.1285510624	INSDC	ANPB02000005.1	4769102	4770842	+	KAF4483112.1	Homocysteine synthase	Colletotrichum fructicola Nara gc5	Nara gc5	GCA_000319635.2285510624	INSDC	QPMX01000002.1	2326653	2328393	-	KAF5509123.1	Homocysteine synthase	Colletotrichum fructicola	Cf413	GCA_013390205.1285510624	INSDC	JAKMXB010000064.1	51919	53659	-	KAI8288446.1	Homocysteine synthase	Colletotrichum sp. SAR11_57	SAR11_57	GCA_025328355.1535836931	INSDC	MU375690.1	223840	225444	-	KAI1480414.1	O-acetylhomoserine ami	Daldinia eschscholtzii	FL0578	GCA_022478725.1107985892	INSDC	LFIW01002280.1	8739	10632	+	KZL76465.1	o-acetylhomoserine aminocarboxypropyltransferase cysteine synthase	Colletotrichum incanum	MAFF 238704	GCA_001625285.1329340981	INSDC	JABUBV010000002.1	6757551	6759176	-	KAF5134899.1	Homocysteine synthase	Metarhizium anisopliae	JEF-290	GCA_013305495.1329340981	INSDC	JAYJMS010000026.1	2314325	2315939	+	KAK9440464.1	O-acetylhomoserine-lyase	Metarhizium brunneum	V275	GCA_039795395.1699213880	INSDC	MU846054.1	137552	139397	-	KAK2061873.1	O-acetylhomoserine aminocarboxypropyltransferase/cysteine synthase	Colletotrichum caudatum	CBS 131602	GCA_030867225.1629885536	INSDC	JAQJAM010000001.1	291590	293115	+	KAJ5722079.1	hypothetical protein	Penicillium malachiteum	IBT 13176	GCA_028827775.1451292495	INSDC	SRQA01000209.1	4412	6260	-	KAG6039369.1	hypothetical protein	Claviceps citrina	CCC 265	GCA_018360365.1581233459	INSDC	JAKMXA010000079.1	50756	52509	+	KAI8305149.1	Homocysteine synthase	Colletotrichum sp. SAR11_240	SAR11_240	GCA_025328625.1614034858	INSDC	JAPEUQ010000014.1	959110	960781	-	KAJ4289832.1	Homocysteine/cysteine synthase	Kalmusia sp. IMI 367209	IMI 367209	GCA_027946365.168028324	RefSeq	NW_024467582.1	640779	642406	-	XP_040679294.1	O-acetylhomoserin (thiol)-lyase	Metarhizium album ARSEF 1941	ARSEF 1941	GCF_000804445.168028324	RefSeq	XM_040822788.1	1	1308	+	XP_040679294.1	O-acetylhomoserin (thiol)-lyase	Metarhizium album ARSEF 1941	ARSEF 1941	68028324	INSDC	AZHE01000008.1	640779	642406	-	KHN98228.1	O-acetylhomoserin (thiol)-lyase	Metarhizium album ARSEF 1941	ARSEF 1941	GCA_000804445.1326902362	RefSeq	NW_023501015.1	2463862	2465602	-	XP_036500050.1	Homocysteine synthase	Colletotrichum siamense	Cg363	GCF_013390195.1326902362	RefSeq	XM_036634490.1	1	1359	+	XP_036500050.1	Homocysteine synthase	Colletotrichum siamense	Cg363	326902362	INSDC	QPMR01000030.1	340807	342559	-	KAF4813325.1	Homocysteine synthase	Colletotrichum siamense	CAD5	GCA_013201755.1326902362	INSDC	QPMS01000042.1	515442	517199	+	KAF4838405.1	Homocysteine synthase	Colletotrichum siamense	CAD4	GCA_013201795.1326902362	INSDC	QPMT01000039.1	42683	44440	-	KAF4852259.1	Homocysteine synthase	Colletotrichum siamense	CAD2	GCA_013201745.1326902362	INSDC	QPNA01000002.1	2463862	2465602	-	KAF5511003.1	Homocysteine synthase	Colletotrichum siamense	Cg363	GCA_013390195.1326902362	INSDC	JAKMWS010000020.1	210978	212731	+	KAI8168460.1	Homocysteine synthase	Colletotrichum sp. SAR 10_71	SAR 10_71	GCA_025327135.1326902362	INSDC	JAKMWT010000152.1	75142	76897	+	KAI8180666.1	Homocysteine synthase	Colletotrichum sp. SAR 10_75	SAR 10_75	GCA_025327155.1326902362	INSDC	JAKMWR010000029.1	52454	54207	-	KAI8196864.1	Homocysteine synthase	Colletotrichum sp. SAR 10_70	SAR 10_70	GCA_025327165.1326902362	INSDC	JAKMWQ010000051.1	131191	132946	-	KAI8197260.1	Homocysteine synthase	Colletotrichum sp. SAR 10_65	SAR 10_65	GCA_025328335.1326902362	INSDC	JAKMWU010000027.1	211064	212817	+	KAI8213313.1	Homocysteine synthase	Colletotrichum sp. SAR 10_76	SAR 10_76	GCA_025327145.1326902362	INSDC	JAKMWW010000260.1	75167	76922	+	KAI8224806.1	Homocysteine synthase	Colletotrichum sp. SAR 10_86	SAR 10_86	GCA_025327125.1326902362	INSDC	JAKMWX010000234.1	22118	23859	+	KAI8235087.1	Homocysteine synthase	Colletotrichum sp. SAR 10_96	SAR 10_96	GCA_025329375.1326902362	INSDC	JAKMWV010000061.1	113482	115237	-	KAI8252690.1	Homocysteine synthase	Colletotrichum sp. SAR 10_77	SAR 10_77	GCA_025330015.1326902362	INSDC	JAKMWZ010000134.1	77780	79540	+	KAI8260709.1	Homocysteine synthase	Colletotrichum sp. SAR11_239	SAR11_239	GCA_025328985.1326902362	INSDC	JAKMWY010000081.1	98794	100535	-	KAI8280659.1	Homocysteine synthase	Colletotrichum sp. SAR 10_98	SAR 10_98	GCA_025329385.1326902362	INSDC	JAKMXC010000404.1	34245	35997	-	KAI8303168.1	Homocysteine synthase	Colletotrichum sp. SAR11_59	SAR11_59	GCA_025328345.1326902362	INSDC	JAQIUS010000131.1	52477	54230	-	KAJ5001357.1	Homocysteine synthase	Colletotrichum sp. SAR 10_66	SAR 10_66	GCA_028639655.1326902362	INSDC	JAQIUT010000243.1	52286	54027	-	KAJ5012139.1	Homocysteine synthase	Colletotrichum sp. SAR 10_99	SAR 10_99	GCA_028654355.1326902362	INSDC	JAVFKK010000021.1	147650	149403	-	KAL3300391.1	O-acetylhomoserine (thiol)-lyase	Colletotrichum asianum	TYC-2	GCA_045514765.1275844015	INSDC	VSMA01000001.1	3728971	3730518	+	KAB5585980.1	Cys/Met metabolism PLP-dependent enzyme-domain-containing protein	Coniochaeta sp. 2T2.1	2T2.1	GCA_009194965.145540319	INSDC	BAUL01000297.1	45636	47335	-	GAD99446.1	O-acetylhomoserine	Paecilomyces variotii No. 5		GCA_000497085.193305831	INSDC	LKCW01000334.1	26764	28574	-	KPM34480.1	O-acetylhomoserine (thiol)-lyase	Neonectria ditissima	R09/05	GCA_001306435.148969542	RefSeq	NW_023336267.1	1837219	1839113	+	XP_035328942.1	O-acetylhomoserine aminocarboxypropyltransferase/cysteine synthase	Colletotrichum scovillei	TJNH1	GCF_011075155.148969542	RefSeq	XM_035471832.1	212	1570	+	XP_035328942.1	O-acetylhomoserine aminocarboxypropyltransferase/cysteine synthase	Colletotrichum scovillei	TJNH1	48969542	RefSeq	NW_026848248.1	961706	963607	-	XP_060307402.1	O-acetylhomoserine aminocarboxypropyltransferase/cysteine synthase	Colletotrichum costaricense	IMI 309622	GCF_030867565.148969542	RefSeq	XM_060462306.1	1	1359	+	XP_060307402.1	O-acetylhomoserine aminocarboxypropyltransferase/cysteine synthase	Colletotrichum costaricense	IMI 309622	48969542	RefSeq	NW_026848969.1	1758746	1760643	+	XP_060344704.1	O-acetylhomoserine aminocarboxypropyltransferase/cysteine synthase	Colletotrichum paranaense	IMI 384185	GCF_030867605.148969542	RefSeq	XM_060497171.1	1	1359	+	XP_060344704.1	O-acetylhomoserine aminocarboxypropyltransferase/cysteine synthase	Colletotrichum paranaense	IMI 384185	48969542	RefSeq	NW_026849045.1	19412	21282	-	XP_060364513.1	uncharacterized protein	Colletotrichum acutatum	CBS 112980	GCF_030867785.148969542	RefSeq	XM_060505147.1	1	1359	+	XP_060364513.1	uncharacterized protein	Colletotrichum acutatum	CBS 112980	48969542	RefSeq	NW_026850132.1	103313	105186	+	XP_060400048.1	O-acetylhomoserine aminocarboxypropyltransferase/cysteine synthase	Colletotrichum abscissum	IMI 504890	GCF_030869225.148969542	RefSeq	XM_060542832.1	1	1359	+	XP_060400048.1	O-acetylhomoserine aminocarboxypropyltransferase/cysteine synthase	Colletotrichum abscissum	IMI 504890	48969542	INSDC	JARH01000478.1	17307	19231	+	EXF80166.1	O-acetylhomoserine aminocarboxypropyltransferase/cysteine synthase	Colletotrichum fioriniae PJ7	PJ7	GCA_000582985.148969542	INSDC	JAAJBS010000009.1	1837219	1839113	+	KAF4775939.1	O-acetylhomoserine aminocarboxypropyltransferase/cysteine synthase	Colletotrichum scovillei	TJNH1	GCA_011075155.148969542	INSDC	JAESDN010000007.1	1809070	1810964	+	KAG7047808.1	O-acetylhomoserine (thiol)-lyase	Colletotrichum scovillei	Coll-153	GCA_018906765.148969542	INSDC	JAESDM010000007.1	1833383	1835277	+	KAG7060124.1	O-acetylhomoserine (thiol)-lyase	Colletotrichum scovillei	Coll-524	GCA_018907675.148969542	INSDC	JAESDO010000007.1	1809283	1811177	+	KAG7067575.1	O-acetylhomoserine (thiol)-lyase	Colletotrichum scovillei	Coll-365	GCA_018906675.148969542	INSDC	MOOC01000002.1	1384651	1386713	+	KAI3552107.1	O-acetylhomoserine aminocarboxypropyltransferase/cysteine synthase	Colletotrichum filicis	CBS 101611	GCA_023376865.148969542	INSDC	JANUHL010000054.1	194071	195971	+	KAJ0297206.1	hypothetical protein	Colletotrichum fioriniae	ACFK16	GCA_026319165.148969542	INSDC	MLGG01000013.1	240808	242681	+	KAK1458936.1	O-acetylhomoserine aminocarboxypropyltransferase/cysteine synthase	Colletotrichum melonis		GCA_030868995.148969542	INSDC	MOOD01000146.1	103313	105186	+	KAK1501744.1	O-acetylhomoserine aminocarboxypropyltransferase/cysteine synthase	Colletotrichum abscissum	IMI 504890	GCA_030869225.148969542	INSDC	MOOE01000019.1	961706	963607	-	KAK1514222.1	O-acetylhomoserine aminocarboxypropyltransferase/cysteine synthase	Colletotrichum costaricense	IMI 309622	GCA_030867565.148969542	INSDC	MOPA01000011.1	1758746	1760643	+	KAK1528359.1	O-acetylhomoserine aminocarboxypropyltransferase/cysteine synthase	Colletotrichum paranaense	IMI 384185	GCA_030867605.148969542	INSDC	JAHMHT010000003.1	643692	645599	+	KAK1719700.1	hypothetical protein	Colletotrichum lupini	CBS 109225	GCA_030913515.148969542	INSDC	JAHMHS010000051.1	19412	21282	-	KAK1724458.1	hypothetical protein	Colletotrichum acutatum	CBS 112980	GCA_030867785.148969542	INSDC	JAZDWV010000001.1	1980140	1982010	+	KAL0782597.1	hypothetical protein	Colletotrichum acutatum	COL14	GCA_040760105.148969542	INSDC	JEMN01001356.1	3965	5860	-	KXH39340.1	O-acetylhomoserine aminocarboxypropyltransferase/cysteine synthase	Colletotrichum nymphaeae SA-01	SA-01	GCA_001563115.1397458212	INSDC	JAATWK020000002.1	317781	319530	+	KAH0444635.1	hypothetical protein	Colletotrichum camelliae	CcLH18	GCA_011947485.261295934	INSDC	JNNZ01000115.1	307511	309135	-	KFG82878.1	O-acetylhomoserine-lyase	Metarhizium anisopliae	E6	GCA_000739145.161295934	INSDC	AZNF01000004.1	797030	798654	+	KID67206.1	O-acetylhomoserine-lyase	Metarhizium hybridum	ARSEF 549	GCA_000814975.121283827	RefSeq	NW_007361040.1	207500	209389	+	XP_008096978.1	O-acetylhomoserine aminocarboxypropyltransferase/cysteine synthase	Colletotrichum graminicola M1.001	M1.001	GCF_000149035.121283827	RefSeq	XM_008098787.1	1	1359	+	XP_008096978.1	O-acetylhomoserine aminocarboxypropyltransferase/cysteine synthase	Colletotrichum graminicola M1.001	M1.001	21283827	INSDC	GG697366.1	207500	209389	+	EFQ32958.1	O-acetylhomoserine aminocarboxypropyltransferase/cysteine synthase	Colletotrichum graminicola M1.001	M1.001	GCA_000149035.121283827	INSDC	CP117783.1	2688635	2690524	-	WDK09297.1	O-acetylhomoserine aminocarboxypropyltransferase/cysteine synthase	Colletotrichum graminicola		GCA_029226625.1331897081	INSDC	JAAMOD010000141.1	7588	9319	+	KAF5238580.1	hypothetical protein	Fusarium austroamericanum	NRRL 2903	GCA_013364965.187057333	INSDC	LFRF01000002.1	543741	545390	-	KND94498.1	O-acetylhomoserine (thiol)-lyase	Tolypocladium ophioglossoides CBS 100239	CBS 100239	GCA_001189435.1297767747	INSDC	ML978738.1	189783	191575	-	KAF2084734.1	O-acetylhomoserine ami	Saccharata proteae CBS 121410	CBS 121410	GCA_010015785.1596519833	INSDC	JANUHM010000080.1	115539	117439	-	KAJ0316118.1	hypothetical protein	Colletotrichum fioriniae	ACFK5	GCA_026319145.1263968432	INSDC	QGMG01000231.1	3231	4967	+	TVY55534.1	Homocysteine synthase	Lachnellula cervina	CBS 625.97	GCA_007825325.1513824989	INSDC	JAJTIW010000024.1	261056	262686	+	KAH8657035.1	O-acetyl-L-homoserine sulfhydrylase	Tricladium varicosporioides	PMI_453	GCA_021365295.1172461350	RefSeq	NW_020209262.1	577274	579117	-	XP_024770181.1	hypothetical protein	Trichoderma harzianum CBS 226.95	CBS 226.95	GCF_003025095.1172461350	RefSeq	XM_024919784.1	274	1578	+	XP_024770181.1	hypothetical protein	Trichoderma harzianum CBS 226.95	CBS 226.95	172461350	INSDC	QLNT01000024.1	25757	27605	+	KAF3060275.1	Homocysteine synthase	Trichoderma lentiforme	CFAM-422	GCA_011066345.1172461350	INSDC	JAOPFW010000026.1	576757	578600	-	KAK0756930.1	hypothetical protein	Trichoderma harzianum	PAR3	GCA_025502635.1172461350	INSDC	NQLC01000273.1	27699	29542	-	PKK48423.1	hypothetical protein	Trichoderma harzianum	TR274	GCA_002838845.1172461350	INSDC	KZ679688.1	577274	579117	-	PTB50504.1	hypothetical protein	Trichoderma harzianum CBS 226.95	CBS 226.95	GCA_003025095.12036172	RefSeq	NC_026474.1	4670706	4672437	-	XP_011317217.1	O-acetylhomoserine	Fusarium graminearum PH-1	PH-1; NRRL 31084	GCF_000240135.32036172	RefSeq	XM_011318915.1	52	1416	+	XP_011317217.1	O-acetylhomoserine	Fusarium graminearum PH-1	PH-1; NRRL 31084	2036172	INSDC	UIHA02000063.1	231825	233556	+	CAF3564464.1	unnamed protein product	Fusarium graminearum	MDC_Fg1	GCA_900492705.22036172	INSDC	CAJOAV010000127.1	4399303	4401034	-	CAF3597510.1	unnamed protein product	Fusarium graminearum	MDC_Fg5	GCA_905332025.12036172	INSDC	CAJPIJ010000131.1	7499	9230	+	CAG1984113.1	unnamed protein product	Fusarium graminearum	MDC_Fg202	GCA_905359485.12036172	INSDC	CAJPII010000075.1	90734	92465	+	CAG1987414.1	unnamed protein product	Fusarium graminearum	MDC_Fg593	GCA_905359455.12036172	INSDC	CAJPIG010000174.1	25175	26906	+	CAG1989740.1	unnamed protein product	Fusarium graminearum	MDC_Fg851	GCA_905359475.12036172	INSDC	CAJPIH010001113.1	1405	3136	+	CAG2003295.1	unnamed protein product	Fusarium graminearum	MDC_Fg8	GCA_905359465.12036172	INSDC	HG970332.2	4679299	4681030	-	CEF73547.1	unnamed protein product	Fusarium graminearum	PH-1	GCA_900044135.12036172	INSDC	LT222053.1	4705243	4706974	-	CZS76816.1	unnamed protein product	Fusarium graminearum		GCA_900073075.12036172	INSDC	CM000574.1	4670706	4672437	-	ESU06732.1	O-acetylhomoserine	Fusarium graminearum PH-1	PH-1; NRRL 31084	GCA_000240135.32036172	INSDC	DS231663.1	4638101	4639832	-	ESU06732.1	O-acetylhomoserine	Fusarium graminearum PH-1	PH-1; NRRL 31084	GCA_000240135.32036172	INSDC	JABCRB010000023.1	90722	92453	+	KAI6759077.1	hypothetical protein	Fusarium graminearum	TaB10	GCA_012959185.12036172	INSDC	CM073624.1	4730233	4731964	-	KAK6718488.1	hypothetical protein	Fusarium graminearum	KSU23468	GCA_037074405.12036172	INSDC	JAUZNN010000001.1	4730233	4731964	-	KAK6718488.1	hypothetical protein	Fusarium graminearum	KSU23468	GCA_037074405.12036172	INSDC	CM073628.1	4711596	4713327	-	KAK6722806.1	hypothetical protein	Fusarium graminearum	KSU23389	GCA_037074415.12036172	INSDC	JAUZNM010000001.1	4711596	4713327	-	KAK6722806.1	hypothetical protein	Fusarium graminearum	KSU23389	GCA_037074415.12036172	INSDC	CABDWO010000154.1	90776	92507	+	VTO87839.1	unnamed protein product	Fusarium graminearum	MDC_Fg13	GCA_901446245.12036172	INSDC	CP147677.1	4719948	4721679	-	WXC41846.1	hypothetical protein	Fusarium graminearum	KSU23522	GCA_037213105.1263936630	RefSeq	NW_022157239.1	61368	63104	+	XP_031003376.1	Homocysteine synthase	Lachnellula hyalina	CBS 185.66	GCF_007821495.1263936630	RefSeq	XM_031151244.1	1	1371	+	XP_031003376.1	Homocysteine synthase	Lachnellula hyalina	CBS 185.66	263936630	INSDC	QGMH01000125.1	61368	63104	+	TVY24588.1	Homocysteine synthase	Lachnellula hyalina	CBS 185.66	GCA_007821495.1451270662	INSDC	SRPW01000336.1	22304	24031	+	KAG6015522.1	hypothetical protein	Claviceps pusilla	CCC 602	GCA_018360225.1125734571	INSDC	KV841825.1	34834	36667	+	OHW98404.1	o-acetylhomoserine-lyase	Colletotrichum incanum	MAFF238712	GCA_001855235.1286777585	INSDC	WOWK01000019.1	413103	416570	+	KAF0328181.1	hypothetical protein	Colletotrichum asianum	ICMP 18580	GCA_009806415.1374063150	INSDC	CP064750.1	4855933	4857664	-	QPC67175.1	hypothetical protein	Fusarium culmorum	Class2-1B	GCA_016952355.1374070060	INSDC	CP064755.1	4772465	4774200	-	QPC75918.1	hypothetical protein	Fusarium pseudograminearum	Class2-1C	GCA_016952305.1263947512	INSDC	QGMJ01000504.1	22205	23940	-	TVY35636.1	Homocysteine synthase	Lachnellula subtilissima	CBS 197.66	GCA_007821545.1596559191	INSDC	JANUHH010000012.1	206496	208235	+	KAJ0387406.1	hypothetical protein	Colletotrichum nupharicola	Coll922	GCA_026319225.1711026662	INSDC	JANTQB010000024.1	203766	205543	+	KAK2746238.1	Homocysteine synthase	Myotisia sp. PD_48	PD_48	GCA_032988175.1613834673	RefSeq	NW_027076843.1	1812149	1814049	+	XP_053044826.2	Homocysteine/cysteine synthase	Colletotrichum fioriniae	IMI 355084	GCF_027942845.1613834673	RefSeq	XM_053197748.2	1	1359	+	XP_053044826.2	Homocysteine/cysteine synthase	Colletotrichum fioriniae	IMI 355084	613834673	INSDC	JAPUFF010000007.1	1812149	1814049	+	KAJ3943731.1	Homocysteine/cysteine synthase	Colletotrichum fioriniae	IMI 355084	GCA_027942845.1827614499	INSDC	JAZAVK010000118.1	125827	127644	-	KAK7421708.1	Homocysteine/cysteine synthase	Neonectria magnoliae	NRRL 64651	GCA_037954305.1240556858	INSDC	QAPG01000073.1	11450	13187	+	TDZ32742.1	Homocysteine synthase	Colletotrichum spinosum	CBS 515.97	GCA_004366825.1629870951	INSDC	JAQJAN010000018.1	241593	243178	+	KAJ5709610.1	Pyridoxal phosphate-dependent transferase major region subdomain 2	Penicillium malachiteum	IBT 17514	GCA_028828335.1517842670	INSDC	MU270211.1	2115282	2117022	+	KAH9240035.1	hypothetical protein	Colletotrichum gloeosporioides 23	23	GCA_021432615.1517842670	INSDC	JANUHK010000009.1	383097	384837	+	KAJ0322668.1	hypothetical protein	Colletotrichum noveboracense	PMBrms-1	GCA_026319125.1501042639	INSDC	JAGTJL010000005.1	849165	850997	+	KAH7354884.1	Cys/Met metabolism PLP-dependent enzyme-domain-containing protein	Rhexocercosporidium sp. MPI-PUGE-AT-0058	MPI-PUGE-AT-0058	GCA_020746875.1114052442	INSDC	KV748843.1	10938	12854	+	OCL12693.1	lyase	Glonium stellatum	CBS 207.34	GCA_001692915.182212146	INSDC	LCUC01000464.1	565	2277	-	KKY30579.1	putative o-acetylhomoserinelyase	Diaporthe ampelina		GCA_001006365.130988403	RefSeq	NC_031951.1	4583585	4585320	-	XP_009259931.1	hypothetical protein	Fusarium pseudograminearum CS3096	CS3096	GCF_000303195.230988403	RefSeq	XM_009261656.1	1	1365	+	XP_009259931.1	hypothetical protein	Fusarium pseudograminearum CS3096	CS3096	30988403	INSDC	AFNW01000292.1	188787	190522	+	EKJ71299.1	hypothetical protein	Fusarium pseudograminearum CS3096	CS3096	GCA_000303195.230988403	INSDC	CM003198.1	4583585	4585320	-	EKJ71299.1	hypothetical protein	Fusarium pseudograminearum CS3096	CS3096	GCA_000303195.230988403	INSDC	CM004556.1	4683229	4684964	-	KAF0637390.1	hypothetical protein	Fusarium pseudograminearum	RBG5266	GCA_001703955.230988403	INSDC	JTGC01000327.1	94022	95757	-	KAF0637390.1	hypothetical protein	Fusarium pseudograminearum	RBG5266	GCA_001703955.230988403	INSDC	CP102997.1	4798389	4800124	-	UZP33942.1	hypothetical protein	Fusarium pseudograminearum	Fp22-2	GCA_024752415.1487904971	INSDC	CABFNO020001560.1	1883709	1885462	+	CAH0001885.1	unnamed protein product	Clonostachys byssicola		GCA_902006505.2823290895	INSDC	CP147672.1	4738211	4739942	-	WXC55679.1	hypothetical protein	Fusarium graminearum	KSU23473	GCA_037255895.1585745210	INSDC	JALHAH010000001.1	1429207	1431091	-	KAI9170964.1	Homocysteine synthase	Paramyrothecium foliicola	TJWQPF1	GCA_023375755.1486039566	INSDC	CM034699.1	1517421	1519276	+	KAH0523299.1	hypothetical protein	Trichoderma semiorbis	FJ059	GCA_020045945.2486039566	INSDC	JAIMJC010000006.1	1517421	1519276	+	KAH0523299.1	hypothetical protein	Trichoderma semiorbis	FJ059	GCA_020045945.2453232952	RefSeq	NW_025064850.1	1575929	1577644	+	XP_043023579.1	uncharacterized protein	Diaporthe citri	NFHF-8-4	GCF_014595645.1453232952	RefSeq	XM_043171834.1	1	1362	+	XP_043023579.1	uncharacterized protein	Diaporthe citri	NFHF-8-4	453232952	INSDC	JACTAD010000005.1	1575929	1577644	+	KAG6360059.1	hypothetical protein	Diaporthe citri	NFHF-8-4	GCA_014595645.1535658891	INSDC	MU389386.1	158209	161788	-	KAI1298649.1	Cys/Met metabolism PLP-dependent enzyme-domain-containing protein	Xylaria venustula	FL0490	GCA_022578775.152721935	INSDC	JMSE01000882.1	118274	120126	-	KDN66888.1	putative O-acetylhomoserine aminocarboxypropyltransferase/cysteine synthase	Colletotrichum sublineola	TX430BB	GCA_000696135.1549786910	INSDC	JALPVH010000043.1	273230	274893	+	KAI3398785.1	hypothetical protein	Diaporthe ilicicola	FPH2015-502	GCA_023242295.1689729915	RefSeq	NW_026851259.1	284484	286412	+	XP_060432180.1	uncharacterized protein	Colletotrichum godetiae	CBS 193.32	GCF_030913485.1689729915	RefSeq	XM_060567617.1	125	1483	+	XP_060432180.1	uncharacterized protein	Colletotrichum godetiae	CBS 193.32	689729915	RefSeq	NW_026851447.1	338203	340094	+	XP_060447995.1	uncharacterized protein	Colletotrichum phormii	CBS 102054	GCF_030913505.1689729915	RefSeq	XM_060583872.1	1	1359	+	XP_060447995.1	uncharacterized protein	Colletotrichum phormii	CBS 102054	689729915	INSDC	JAHMHQ010000005.1	338203	340094	+	KAK1639388.1	hypothetical protein	Colletotrichum phormii	CBS 102054	GCA_030913505.1689729915	INSDC	JAHMHR010000011.1	284484	286412	+	KAK1688485.1	hypothetical protein	Colletotrichum godetiae	CBS 193.32	GCA_030913485.1689729915	INSDC	JBFUUI010000020.1	532042	533950	+	KAL2880192.1	Homocysteine/cysteine synthase	Colletotrichum sp. CLE4	CLE4	GCA_044063575.1902126440	INSDC	CAWUHE010000002.1	292915	294456	-	CAK7238851.1	Homocysteine/cysteine synthase	Sporothrix thermara		GCA_963921895.1725865911	RefSeq	NC_085899.1	1337577	1339440	-	XP_062778536.1	Putative cys/Met metabolism, pyridoxal phosphate-dependent enzyme	Colletotrichum destructivum	CBS 520.97	GCF_034447905.1725865911	RefSeq	XM_062922485.1	605	1963	+	XP_062778536.1	Putative cys/Met metabolism, pyridoxal phosphate-dependent enzyme	Colletotrichum destructivum	CBS 520.97	725865911	INSDC	CP137308.1	1337577	1339440	-	WQF81312.1	Putative cys/Met metabolism, pyridoxal phosphate-dependent enzyme	Colletotrichum destructivum	CBS 520.97	GCA_034447905.1629520747	INSDC	JAPWDS010000002.1	2289441	2290908	+	KAJ5512940.1	Pyridoxal phosphate-dependent transferase major region subdomain 2	Penicillium fimorum	IBT 29495	GCA_028828255.1297801954	INSDC	ML977316.1	865838	867657	+	KAF2118970.1	hypothetical protein	Lophiotrema nucula	CBS 627.86	GCA_010015825.1540643286	INSDC	MU284213.1	45686	49002	+	KAI1799262.1	Cys/Met metabolism PLP-dependent enzyme-domain-containing protein	Daldinia bambusicola	CBS 122872	GCA_022478815.1379161664	RefSeq	NW_024065910.1	510435	512128	+	XP_038747967.1	O-acetylhomoserine aminocarboxypropyltransferase/cysteine synthase	Colletotrichum karsti	CkLH20	GCF_011947395.1379161664	RefSeq	XM_038886717.1	1	1359	+	XP_038747967.1	O-acetylhomoserine aminocarboxypropyltransferase/cysteine synthase	Colletotrichum karsti	CkLH20	379161664	INSDC	JAATWM020000010.1	510435	512128	+	KAF9878506.1	O-acetylhomoserine aminocarboxypropyltransferase/cysteine synthase	Colletotrichum karsti	CkLH20	GCA_011947395.2278642130	RefSeq	NW_022476060.1	52752	54376	+	XP_031938425.1	Cys/Met metabolism PLP-dependent enzyme-domain-containing protein	Aspergillus pseudonomiae	CBS 119388	GCF_009193645.1278642130	RefSeq	XM_032082768.1	171	1481	+	XP_031938425.1	Cys/Met metabolism PLP-dependent enzyme-domain-containing protein	Aspergillus pseudonomiae	CBS 119388	278642130	INSDC	ML736805.1	52752	54376	+	KAE8401106.1	Cys/Met metabolism PLP-dependent enzyme-domain-containing protein	Aspergillus pseudonomiae	CBS 119388	GCA_009193645.1540397820	INSDC	MU399494.1	2557963	2559563	+	KAI1781063.1	O-acetylhomoserine ami	Hypoxylon cercidicola	CBS 119009	GCA_022578845.1718574736	INSDC	MU866090.1	29504	32252	+	KAK4181094.1	Cys/Met metabolism PLP-dependent enzyme-domain-containing protein	Triangularia setosa	CBS 892.96	GCA_033296915.1218875476	INSDC	LJZO01000002.1	447530	449105	+	ROW04202.1	hypothetical protein	Valsa sordida	YSFL	GCA_003795275.1906539575	RefSeq	NW_027191432.1	2215918	2217455	-	XP_069216036.1	uncharacterized protein	Mycothermus thermophilus	CBS 625.91	GCF_041956435.1906539575	RefSeq	XM_069367738.1	1	1308	+	XP_069216036.1	uncharacterized protein	Mycothermus thermophilus	CBS 625.91	906539575	INSDC	MU988992.1	2215918	2217455	-	KAL2117047.1	hypothetical protein	Mycothermus thermophilus	CBS 625.91	GCA_041956435.1629415641	RefSeq	NW_026622738.1	4052611	4054131	-	XP_056558636.1	uncharacterized protein	Penicillium cataractarum	IBT 29864	GCF_028827025.1629415641	RefSeq	XM_056696424.1	1	1317	+	XP_056558636.1	uncharacterized protein	Penicillium cataractarum	IBT 29864	629415641	INSDC	JAPZBS010000002.1	4052611	4054131	-	KAJ5381065.1	hypothetical protein	Penicillium cataractarum	IBT 29864	GCA_028827025.1259158092	INSDC	PUHP01000114.1	22652	24512	+	TQN73195.1	Homocysteine synthase	Colletotrichum shisoi	PG-2018a	GCA_006783085.179702243	INSDC	KQ030506.1	803776	805477	+	KJZ77778.1	O-acetylhomoserine (thiol)-lyase	Hirsutella minnesotensis 3608	3608	GCA_000956045.1121779465	RefSeq	NW_019170070.1	65719	67339	+	XP_022387315.1	O-acetylhomoserine (thiol)-lyase	Aspergillus bombycis	NRRL26010	GCF_001792695.1121779465	RefSeq	XM_022534280.1	1	1308	+	XP_022387315.1	O-acetylhomoserine (thiol)-lyase	Aspergillus bombycis	NRRL26010	121779465	INSDC	LYCR01000068.1	65719	67339	+	OGM43598.1	O-acetylhomoserine (thiol)-lyase	Aspergillus bombycis	NRRL26010	GCA_001792695.1500781586	INSDC	JAGMWT010000022.1	329194	330982	-	KAH7112187.1	Cys/Met metabolism PLP-dependent enzyme-domain-containing protein	Dendryphion nanum	MPI-CAGE-CH-0243	GCA_020744415.181609653	INSDC	JOKZ01000324.1	12447	14300	+	KKO99466.1	O-acetylhomoserine (thiol)-lyase	Trichoderma harzianum	T6776	GCA_000988865.1560685785	INSDC	MU393423.1	598498	600097	+	KAI4870730.1	O-acetylhomoserine ami	Hypoxylon rubiginosum	CBS 119005	GCA_022578595.1181055388	RefSeq	NW_027072129.1	7089103	7090819	+	XP_025588936.1	O-ACETYLHOMOSERINE-lyase	Fusarium venenatum	MPI-CAGE-CH-0201	GCF_020744135.1181055388	RefSeq	XM_025729741.2	141	1505	+	XP_025588936.1	O-ACETYLHOMOSERINE-lyase	Fusarium venenatum	MPI-CAGE-CH-0201	181055388	INSDC	LN649229.1	4862938	4864654	-	CEI65216.1	unnamed protein product	Fusarium venenatum	A3/5	GCA_900007375.1181055388	INSDC	MXQG01000016.1	795794	797510	+	KAG8355934.1	Homocysteine synthase	Fusarium venenatum	A3/5	GCA_019425555.1181055388	INSDC	JAGMVI010000001.1	7089103	7090819	+	KAH7005116.1	O-ACETYLHOMOSERINE-lyase	Fusarium venenatum	MPI-CAGE-CH-0201	GCA_020744135.1893831013	INSDC	JAKIXB020000006.1	583554	585133	+	KAL1607415.1	Homocysteine/cysteine synthase	Nothophoma quercina	M97-236	GCA_021642125.2100737155	INSDC	CM003108.1	891255	892912	+	KUI73998.1	O-acetylhomoserine (thiol)-lyase	Valsa mali	03-8	GCA_000818155.1112575876	RefSeq	NC_058399.1	4692763	4694499	-	XP_044712042.1	hypothetical protein	Fusarium poae	DAOMC 252244	GCF_019609905.1112575876	RefSeq	XM_044846126.1	1	1365	+	XP_044712042.1	hypothetical protein	Fusarium poae	DAOMC 252244	112575876	INSDC	CM033785.1	4692763	4694499	-	KAG8675543.1	hypothetical protein	Fusarium poae	DAOMC 252244	GCA_019609905.1112575876	INSDC	WOUF01000001.1	4692763	4694499	-	KAG8675543.1	hypothetical protein	Fusarium poae	DAOMC 252244	GCA_019609905.1112575876	INSDC	CM100254.1	4783093	4784829	-	KAL3606646.1	Homocysteine/cysteine synthase	Fusarium poae	Fp133	GCA_046056315.1112575876	INSDC	JBJHSE010000001.1	4783093	4784829	-	KAL3606646.1	Homocysteine/cysteine synthase	Fusarium poae	Fp133	GCA_046056315.1112575876	INSDC	LYXU01000001.1	4744769	4746505	-	OBS27520.1	hypothetical protein	Fusarium poae	2516	GCA_001675295.1673911023	INSDC	JAULSY010000001.1	244822	246309	-	KAK0674477.1	Cys/Met metabolism PLP-dependent enzyme-domain-containing protein	Cercophora samala	CBS 307.81	GCA_030512305.1161200866	INSDC	NQOC01000023.1	1809018	1810749	-	PCD22882.1	O-acetylhomoserine	Fusarium graminearum	ITEM 124	GCA_002352725.187510847	RefSeq	NW_015378426.1	4177	5822	+	XP_015403080.1	O-acetylhomoserine (thiol)-lyase	Aspergillus nomiae NRRL 13137	NRRL 13137	GCF_001204775.287510847	RefSeq	XM_015553655.1	27	1358	+	XP_015403080.1	O-acetylhomoserine (thiol)-lyase	Aspergillus nomiae NRRL 13137	NRRL 13137	87510847	INSDC	JNOM01000371.1	4177	5822	+	KNG82157.1	O-acetylhomoserine (thiol)-lyase	Aspergillus nomiae NRRL 13137	NRRL 13137	GCA_001204775.2717862569	RefSeq	NW_026946381.1	521911	523772	-	XP_062756345.1	uncharacterized protein	Trichoderma aggressivum f. europaeum	CBS 100526	GCF_033847375.1717862569	RefSeq	XM_062899204.1	1	1305	+	XP_062756345.1	uncharacterized protein	Trichoderma aggressivum f. europaeum	CBS 100526	717862569	INSDC	JAWRVG010000015.1	521911	523772	-	KAK4075101.1	hypothetical protein	Trichoderma aggressivum f. europaeum	CBS 100526	GCA_033847375.1300701831	INSDC	MU006291.1	641552	643276	+	KAF2855143.1	O-acetylhomoserine ami	Plenodomus tracheiphilus IPT5	IPT5	GCA_010093695.1276695760	INSDC	ML734263.1	877804	879428	+	KAB8265482.1	Cys/Met metabolism PLP-dependent enzyme-domain-containing protein	Aspergillus pseudonomiae	IBT 12657	GCA_009176395.1899531990	INSDC	CP167249.1	4799127	4800843	-	XEU98949.1	hypothetical protein	Fusarium sambucinum		GCA_041870755.1654755544	INSDC	JANBVN010000007.1	125922	127448	-	KAJ9164990.1	O-acetylhomoserine ami	Coniochaeta hoffmannii	EXF-13287	GCA_030052785.1201801703	INSDC	NCSJ02000050.1	145317	147184	-	RFU32673.1	hypothetical protein	Scytalidium lignicola	DSM 105466	GCA_002812745.2699186140	INSDC	MU842822.1	42248	44094	-	KAK2033367.1	O-acetylhomoserine aminocarboxypropyltransferase/cysteine synthase	Colletotrichum zoysiae	MAFF 238573	GCA_030867305.1487829000	INSDC	CAJOAW010000095.1	243699	245430	+	CAF3594598.1	unnamed protein product	Fusarium graminearum	MDC_FgU1	GCA_905332055.1184464532	RefSeq	NW_020194720.1	813862	815792	+	XP_024747145.1	O-acetylhomoserine sulfhydrylase	Trichoderma citrinoviride	TUCIM 6016	GCF_003025115.1184464532	RefSeq	XM_024892903.1	9	1313	+	XP_024747145.1	O-acetylhomoserine sulfhydrylase	Trichoderma citrinoviride	TUCIM 6016	184464532	INSDC	KZ680218.1	813862	815792	+	PTB63825.1	O-acetylhomoserine sulfhydrylase	Trichoderma citrinoviride	TUCIM 6016	GCA_003025115.1107987636	INSDC	LFIV01000003.1	55259	57077	+	KZL78190.1	O-acetylhomoserine (thiol)-lyase	Colletotrichum tofieldiae	0861	GCA_001625265.1107987636	INSDC	BPPX01000009.1	90044	91864	-	GJC82233.1	homocysteine synthase	Colletotrichum liriopes	MAFF 242679	GCA_022179045.1300257184	RefSeq	NW_022985362.1	401770	403357	+	XP_033567486.1	uncharacterized protein	Macroventuria anomochaeta	CBS 525.71	GCF_010093625.1300257184	RefSeq	XM_033699491.1	1	1380	+	XP_033567486.1	uncharacterized protein	Macroventuria anomochaeta	CBS 525.71	300257184	INSDC	MU006701.1	401770	403357	+	KAF2633297.1	hypothetical protein	Macroventuria anomochaeta	CBS 525.71	GCA_010093625.1902131315	INSDC	CAWUHB010000028.1	158948	160469	+	CAK7223629.1	Homocysteine/cysteine synthase	Sporothrix curviconia		GCA_963921875.167325830	INSDC	CDHN01000001.1	4578615	4580246	+	CEJ81632.1	Putative Homocysteine synthase CysD	[Torrubiella] hemipterigena		GCA_000825705.1829851062	INSDC	CP150805.1	4192883	4194694	+	WYZ37581.1	hypothetical protein	Colletotrichum jinshuiense		297626964	INSDC	ML978290.1	18626	20257	-	KAF2024578.1	O-acetylhomoserine ami	Setomelanomma holmii	CBS 110217	GCA_010015745.187421856	INSDC	LGLR01000180.1	403330	405028	-	KNG51194.1	o-acetylhomoserine (thiol)-lyase	Stemphylium lycopersici	CIDEFI 216	GCA_001191545.187421856	INSDC	QGDG01000056.1	145628	147326	-	RAR02351.1	o-acetylhomoserine (thiol)-lyase	Stemphylium lycopersici	CIDEFI 212	GCA_003268315.187421856	INSDC	QGDH01000039.1	68914	70612	-	RAR13178.1	o-acetylhomoserine (thiol)-lyase	Stemphylium lycopersici	CIDEFI 213	GCA_003268335.1176524224	INSDC	NKHZ01000086.1	198333	200009	-	PNS14471.1	O-acetylhomoserine (thiol)-lyase	Sphaceloma murrayae	CQ-2017a	GCA_002895985.1100719303	INSDC	KN714703.1	210475	212121	+	KUI57674.1	O-acetylhomoserine (thiol)-lyase	Valsa mali var. pyri (nom. inval.)	SXYL134	GCA_000813385.1139600132	INSDC	LVVK01000018.1	268134	269986	+	OPB39729.1	O-acetylhomoserine (thiol)-lyase	Trichoderma guizhouense	NJAU 4742	GCA_002022785.1139600132	INSDC	CP075869.1	1267292	1269158	+	QYT03899.1	O-acetylhomoserine (Thiol)-lyase	Trichoderma simmonsii	GH-Sj1	GCA_019565615.1451218041	INSDC	SRPQ01000434.1	15234	17102	-	KAG5960488.1	hypothetical protein	Claviceps cyperi	CCC 1219	GCA_018360075.1631014980	RefSeq	NW_026643273.1	6783877	6785353	+	XP_057149190.1	uncharacterized protein	Penicillium mononematosum	IBT 11891	GCF_028829835.1631014980	RefSeq	XM_057294379.1	1	1311	+	XP_057149190.1	uncharacterized protein	Penicillium mononematosum	IBT 11891	631014980	INSDC	JAQJZX010000003.1	6783877	6785353	+	KAJ6186302.1	hypothetical protein	Penicillium mononematosum	IBT 11891	GCA_028829835.1630833994	INSDC	JAQJZK010000008.1	246019	247587	+	KAJ6004827.1	hypothetical protein	Penicillium herquei	IBT 29812	GCA_028828675.1114017784	INSDC	KV745089.1	42592	44414	-	OCK77965.1	O-acetylhomoserine ami	Lepidopterella palustris CBS 459.81	CBS 459.81	GCA_001692735.1629265643	RefSeq	NW_026695313.1	1170894	1172613	-	XP_058331627.1	homocysteine synthase CysD	Penicillium chermesinum	IBT 19713	GCF_028974085.1629265643	RefSeq	XM_058472624.1	1	1317	+	XP_058331627.1	homocysteine synthase CysD	Penicillium chermesinum	IBT 19713	629265643	INSDC	JAPQKS010000003.1	1170894	1172613	-	KAJ5238708.1	homocysteine synthase CysD	Penicillium chermesinum	IBT 19713	GCA_028974085.1831996409	INSDC	JAKNSF020000003.1	691129	692847	-	KAK7740214.1	Homocysteine/cysteine synthase	Diaporthe eres	M169	GCA_022570805.227222604	INSDC	MWPZ01000005.1	756717	758589	-	TIC97992.1	Homocysteine synthase	Colletotrichum higginsianum	MAFF305635-RFP	GCA_004920355.127222604	INSDC	CACQ02000970.1	2272	4144	+	CCF33991.1	O-acetylhomoserine (thiol)-lyase	Colletotrichum higginsianum	IMI 349063	GCA_000313795.26494313	RefSeq	NW_001517110.1	171786	173440	+	XP_001276106.1	homocysteine synthase CysD	Aspergillus clavatus NRRL 1	NRRL 1	GCF_000002715.26494313	RefSeq	XM_001276105.1	1	1305	+	XP_001276106.1	homocysteine synthase CysD	Aspergillus clavatus NRRL 1	NRRL 1	6494313	INSDC	DS027004.1	171786	173440	+	EAW14680.1	homocysteine synthase CysD	Aspergillus clavatus NRRL 1	NRRL 1	GCA_000002715.1366392657	INSDC	RCTD01000012.1	421567	423619	+	KAF7866772.1	hypothetical protein	Stromatinia cepivora	JRUF-117	GCA_014898415.1630878546	INSDC	JAQJZQ010000011.1	511585	513104	-	KAJ6085974.1	hypothetical protein	Penicillium sp. IBT 16267x	IBT 16267x	GCA_028828865.1630703966	RefSeq	NW_026643169.1	1658970	1660541	+	XP_057022252.1	uncharacterized protein	Penicillium verhagenii	IBT 33310	GCF_028828195.1630703966	RefSeq	XM_057163571.1	1	1317	+	XP_057022252.1	uncharacterized protein	Penicillium verhagenii	IBT 33310	630703966	INSDC	JAQKAM010000004.1	1658970	1660541	+	KAJ5934627.1	hypothetical protein	Penicillium verhagenii	IBT 33310	GCA_028828195.1297920917	INSDC	ML992517.1	195572	197253	-	KAF2219337.1	Cys/Met metabolism PLP-dependent enzyme-domain-containing protein	Elsinoe ampelina	CECT 20119	GCA_010093995.1535938081	RefSeq	NW_026054826.1	223718	225519	+	XP_049134272.1	homocysteine synthase	Colletotrichum spaethianum	MAFF 239500	GCF_022836535.1535938081	RefSeq	XM_049278315.1	1	1365	+	XP_049134272.1	homocysteine synthase	Colletotrichum spaethianum	MAFF 239500	535938081	INSDC	BQXU01000056.1	223718	225519	+	GKT51922.1	homocysteine synthase	Colletotrichum spaethianum	MAFF 239500	GCA_022836535.1532794299	RefSeq	NW_025953262.1	134186	135785	+	XP_047816263.1	O-acetylhomoserine ami	Annulohypoxylon maeteangense	CBS 123835	GCF_022496945.1532794299	RefSeq	XM_047962314.1	286	1653	+	XP_047816263.1	O-acetylhomoserine ami	Annulohypoxylon maeteangense	CBS 123835	532794299	INSDC	MU388138.1	134186	135785	+	KAI0882429.1	O-acetylhomoserine ami	Annulohypoxylon maeteangense	CBS 123835	GCA_022496945.1297883381	INSDC	ML994646.1	346357	348191	-	KAF2182711.1	hypothetical protein	Zopfia rhizophila CBS 207.26	CBS 207.26	GCA_010093925.148289381	RefSeq	NC_031677.1	778660	779780	+	XP_018760463.1	hypothetical protein	Fusarium verticillioides 7600	7600	GCF_000149555.148289381	RefSeq	XM_018901868.1	117	1190	+	XP_018760463.1	hypothetical protein	Fusarium verticillioides 7600	7600	48289381	Swiss-Prot	N/A				W7NCN7.1	Dehydrogenase FUB6	Fusarium verticillioides 7600		48289381	INSDC	CM000580.1	778660	779780	+	EWG54272.1	hypothetical protein	Fusarium verticillioides 7600	7600	GCA_000149555.148289381	INSDC	DS022261.1	46006	47126	-	EWG54272.1	hypothetical protein	Fusarium verticillioides 7600	7600	GCA_000149555.148289381	INSDC	MH972770.1	1	1071	+	QCF60018.1	FUB6	Fusarium sp.	FV7600	484558561	RefSeq	NC_058388.1	4941202	4942322	+	XP_044685458.1	Dehydrogenase fub6	Fusarium musae	F31	GCF_019915245.1484558561	RefSeq	XM_044821158.1	1	1074	+	XP_044685458.1	Dehydrogenase fub6	Fusarium musae	F31	484558561	INSDC	CM034115.1	4941202	4942322	+	KAG9506459.1	Dehydrogenase fub6	Fusarium musae	F31	GCA_019915245.1484558561	INSDC	JAHBCI010000002.1	4941202	4942322	+	KAG9506459.1	Dehydrogenase fub6	Fusarium musae	F31	GCA_019915245.1336823528	INSDC	JAAOAO010000280.1	36245	37364	-	KAF5550807.1	reductase RED1	Fusarium napiforme	NRRL 25196	GCA_013396005.1196109062	INSDC	CM010969.1	65467	66587	-	RBQ72152.1	hypothetical protein	Fusarium verticillioides	BRIP14953	GCA_003316975.2196109062	INSDC	QFXM01000252.1	853	1973	-	RBQ72152.1	hypothetical protein	Fusarium verticillioides	BRIP14953	GCA_003316975.2196109062	INSDC	CM010980.1	48145	49265	-	RBR08793.1	hypothetical protein	Fusarium verticillioides	BRIP53590	GCA_003316995.2196109062	INSDC	QKXB01000277.1	112026	113146	+	RBR08793.1	hypothetical protein	Fusarium verticillioides	BRIP53590	GCA_003316995.2196124079	INSDC	QJUS01000145.1	69924	71044	+	RBQ95547.1	hypothetical protein	Fusarium verticillioides	BRIP53263	GCA_003317015.2336858382	RefSeq	NW_023502295.1	62955	64081	+	XP_036532782.1	reductase RED1	Fusarium subglutinans	NRRL 66333	GCF_013396075.1336858382	RefSeq	XM_036676475.1	1	1080	+	XP_036532782.1	reductase RED1	Fusarium subglutinans	NRRL 66333	336858382	INSDC	JAAOAV010000232.1	62955	64081	+	KAF5587643.1	reductase RED1	Fusarium subglutinans	NRRL 66333	GCA_013396075.1533753895	INSDC	JAJALD010000560.1	118561	119682	+	KAI1046883.1	hypothetical protein	Fusarium chuoi	FFSC RH3	GCA_022627105.1336868900	INSDC	JAAOAR010000164.1	184429	185548	+	KAF5599079.1	reductase RED1	Fusarium pseudoanthophilum	NRRL 25211	GCA_013395995.1336970195	INSDC	JAAOAN010000374.1	22356	23477	+	KAF5708961.1	reductase RED1	Fusarium mundagurra	NRRL 66235	GCA_013396205.1533744744	INSDC	JAJALE010000837.1	2223674	2224795	+	KAI1036657.1	hypothetical protein	Fusarium chuoi	FFSC RH1	GCA_022627125.1176371650	INSDC	MTQA01000015.1	62455	63576	+	PNP86362.1	hypothetical protein	Fusarium nygamai	CS10214	GCA_002894225.1162433958	INSDC	PKMJ01000005.1	4805101	4806222	+	KAG4291501.1	hypothetical protein	Fusarium proliferatum	MPVP 328	GCA_017309895.1162433958	INSDC	CP023079.1	87596	88721	-	QGI61352.1	hypothetical protein	Fusarium fujikuroi	CSV1	GCA_009663055.1162433958	INSDC	CP023103.1	87600	88725	-	QGI78533.1	hypothetical protein	Fusarium fujikuroi	I1.3	GCA_009663115.1162433958	INSDC	CP023091.1	87591	88716	-	QGI92250.1	hypothetical protein	Fusarium fujikuroi	Augusto2	GCA_009663095.1162433958	INSDC	PKMI01000061.1	95436	96561	-	RBA10357.1	hypothetical protein	Fusarium proliferatum	ITEM 2341	GCA_003290285.1162433958	INSDC	MRDB01000059.1	55210	56335	-	RKL29253.1	hypothetical protein	Fusarium proliferatum	Fp_A8	GCA_003615215.1162433958	INSDC	FMJU01000014.1	46968	48093	-	SCO23720.1	probable reductase RED1	Fusarium fujikuroi	C1995	GCA_900096645.1162433958	INSDC	FMJX01000018.1	881323	882448	+	SCO52197.1	probable reductase RED1	Fusarium fujikuroi	NCIM1100	GCA_900096625.1162433958	INSDC	CACRXN010000829.1	6629	7754	+	VZI19137.1	unnamed protein product	Fusarium fujikuroi		GCA_902702945.1319965585	INSDC	JAADJF010000088.1	15771	16889	-	KAF4439614.1	reductase RED1	Fusarium acutatum	NRRL 13308	GCA_012932015.1343712891	INSDC	JAAOAI010000273.1	39764	40885	+	KAF5979586.1	putative reductase RED1	Fusarium bulbicola	NRRL 25176	GCA_013758895.1131224654	INSDC	PKMG01000013.1	34392	35513	-	KAG4263703.1	hypothetical protein	Fusarium proliferatum	R16	GCA_017309875.1131224654	INSDC	FCQG01000013.1	986072	987193	+	CVK99303.1	probable reductase RED1	Fusarium proliferatum	NRRL62905	GCA_900029915.1336911676	RefSeq	NW_023501241.1	44352	45473	-	XP_037210413.1	reductase RED1	Fusarium tjaetaba	NRRL 66243	GCF_013396195.1336911676	RefSeq	XM_037348680.1	1	1074	+	XP_037210413.1	reductase RED1	Fusarium tjaetaba	NRRL 66243	336911676	INSDC	JAAQRI010000045.1	44352	45473	-	KAF5645348.1	reductase RED1	Fusarium tjaetaba	NRRL 66243	GCA_013396195.1415298855	INSDC	PKMH01000212.1	362529	363654	-	KAG4274483.1	hypothetical protein	Fusarium proliferatum	KF3377	GCA_017309865.1162433080	INSDC	FMSL01000001.1	4824436	4825561	+	SCV27622.1	probable reductase RED1	Fusarium fujikuroi	B14	GCA_900096505.1336967112	INSDC	JAAQPF010000345.1	13808	14939	+	KAF5705646.1	putative reductase RED1	Fusarium globosum	NRRL 26131	GCA_013396165.1131231428	RefSeq	NW_022194803.1	791749	792874	+	XP_031089324.1	putative reductase RED1	Fusarium proliferatum ET1	ET1	GCF_900067095.1131231428	RefSeq	XM_031224024.1	1	1074	+	XP_031089324.1	putative reductase RED1	Fusarium proliferatum ET1	ET1	131231428	INSDC	FJOF01000014.1	791749	792874	+	CZR48801.1	probable reductase RED1	Fusarium proliferatum ET1	ET1	GCA_900067095.1328073218	INSDC	JABFAI010000074.1	42598	43720	-	KAF4957106.1	hypothetical protein	Fusarium gaditjirri	NRRL 45417	GCA_013266175.1331910109	INSDC	JABEVY010000043.1	109508	110636	-	KAF5253257.1	hypothetical protein	Fusarium anthophilum	NRRL 25214	GCA_013364935.1343706336	INSDC	JAAOAJ010000393.1	22283	23402	+	KAF5972401.1	reductase RED1	Fusarium coicis	NRRL 66233	GCA_013781345.1162422583	INSDC	FMJV01000019.1	80551	81676	-	SCO23690.1	probable reductase RED1	Fusarium fujikuroi	m567	GCA_900096615.1162422583	INSDC	FMJW01000002.1	4895695	4896820	+	SCO35315.1	probable reductase RED1	Fusarium fujikuroi	MRC2276	GCA_900096635.1162441931	INSDC	FMJS01000134.1	69297	70422	+	SCO09861.1	probable reductase RED1	Fusarium fujikuroi		GCA_900096605.1162441931	INSDC	FMJT01000018.1	38801	39926	-	SCO16588.1	probable reductase RED1	Fusarium fujikuroi	E282	GCA_900096705.1162441931	INSDC	FMSM01000018.1	28508	29633	-	SCV58996.1	probable reductase RED1	Fusarium fujikuroi	FSU48	GCA_900096685.1162441931	INSDC	CABFJX010000003.1	107182	108307	+	VTT56801.1	unnamed protein product	Fusarium fujikuroi	C2S	GCA_901677955.1162441931	INSDC	CABFJW010000018.1	38424	39549	-	VTT58026.1	unnamed protein product	Fusarium fujikuroi	SG4	GCA_901677965.1246264448	INSDC	MH972773.1	1	1071	+	QCF60021.1	FUB6	Fusarium sp.	Race1/2-188	246264448	INSDC	MH972781.1	1	1071	+	QCF60029.1	FUB6	Fusarium sp.	Race1-967	246264448	INSDC	SRMI01000001.1	4876030	4877150	-	TVY79018.1	Dehydrogenase FUB6	Fusarium oxysporum f. sp. cubense	160527	GCA_005930515.1533738414	INSDC	JAJALB010000629.1	41341	42462	-	KAI1029375.1	hypothetical protein	Fusarium proliferatum	FFSC RH7	GCA_022627135.1533756851	INSDC	JAJATS010001740.1	43007	44128	-	KAI1051040.1	hypothetical protein	Fusarium annulatum	FFSC RH5	GCA_022627115.1336809155	INSDC	JAAOAM010000273.1	66978	68099	+	KAF5535516.1	reductase RED1	Fusarium mexicanum	NRRL 53147	GCA_013396015.149215860	INSDC	JH658391.1	113889	115009	+	EXK85147.1	hypothetical protein	Fusarium oxysporum f. sp. raphani 54005	54005	GCA_000260235.249215860	INSDC	JAELUR010000002.1	809344	810464	+	KAG7436037.1	Dehydrogenase FUB6	Fusarium oxysporum f. sp. raphani	Tf1262	GCA_019157275.148767908	INSDC	JH717840.1	4962739	4963859	-	EWY99980.1	hypothetical protein	Fusarium oxysporum NRRL 32931	NRRL 32931	GCA_000271745.248767908	INSDC	JAOQBG010000001.1	4729275	4730395	-	KAJ4121705.1	Dehydrogenase fub6	Fusarium oxysporum	CF00165	GCA_027945335.148767908	INSDC	JAOQAX010000008.1	1284905	1286025	-	KAJ4233982.1	Dehydrogenase fub6	Fusarium oxysporum	CF00115	GCA_027945535.148767908	INSDC	JAULRZ010000028.1	238703	239823	-	KAK2692935.1	Dehydrogenase FUB6	Fusarium oxysporum	BPOP18	GCA_032884055.148767908	INSDC	MH972782.1	1	1071	+	QCF60030.1	FUB6	Fusarium sp.	Race1-GD01	246264444	INSDC	MH972789.1	1	1071	+	QCF60037.1	FUB6	Fusarium sp.	STR4-187	246264444	INSDC	MH972795.1	1	1071	+	QCF60043.1	FUB6	Fusarium sp.	STR4-II12	246264444	INSDC	MH972796.1	1	1071	+	QCF60044.1	FUB6	Fusarium sp.	STR4-M3	246264444	INSDC	MH972799.1	1	1071	+	QCF60047.1	FUB6	Fusarium sp.	TR4-CAV2318	246264445	INSDC	MH972779.1	1	1071	+	QCF60027.1	FUB6	Fusarium sp.	Race1-871	246264445	INSDC	MH972784.1	1	1071	+	QCF60032.1	FUB6	Fusarium sp.	Race1-Mal6	468610780	INSDC	JAELUQ010000002.1	238983	240105	+	KAG7419414.1	Dehydrogenase FUB6	Fusarium oxysporum f. sp. rapae	Tf1208	GCA_019157295.1468610780	INSDC	JANKHN010000892.1	49347	50469	+	KAI7762762.1	hypothetical protein	Fusarium oxysporum	09-002	GCA_024865645.1336911697	INSDC	JAAOAY010000156.1	14805	15926	+	KAF5645307.1	putative reductase RED1	Fusarium sp. NRRL 25303	NRRL 25303	GCA_013396255.1246264443	INSDC	MH972774.1	1	1071	+	QCF60022.1	FUB6	Fusarium sp.	Race1/2-22994	246264443	INSDC	MH972775.1	1	1071	+	QCF60023.1	FUB6	Fusarium sp.	Race1/2-CAV2013	246264443	INSDC	MH972777.1	1	1071	+	QCF60025.1	FUB6	Fusarium sp.	Race1-24223	246264443	INSDC	MH972778.1	1	1071	+	QCF60026.1	FUB6	Fusarium sp.	Race1-623	35003364	INSDC	KB730079.1	145484	146604	+	ENH73622.1	Zinc-type alcohol dehydrogenase-like protein PB24D3.08c	Fusarium oxysporum f. sp. cubense race 1	race 1	GCA_000350345.135003364	INSDC	MH972776.1	1	1071	+	QCF60024.1	FUB6	Fusarium sp.	Race1-1983	35003364	INSDC	MH972780.1	1	1071	+	QCF60028.1	FUB6	Fusarium sp.	Race1-939	35003364	INSDC	MH972783.1	1	1071	+	QCF60031.1	FUB6	Fusarium sp.	Race1-HN05	336830196	INSDC	JAAOAQ010000274.1	41108	42229	-	KAF5557774.1	reductase RED1	Fusarium phyllophilum	NRRL 13617	GCA_013396025.1161209457	INSDC	CM008290.1	364302	365422	+	PCD37109.1	hypothetical protein	Fusarium oxysporum f. sp. radicis-cucumerinum	Forc016	GCA_001702695.2161209457	INSDC	MABQ02000004.1	364302	365422	+	PCD37109.1	hypothetical protein	Fusarium oxysporum f. sp. radicis-cucumerinum	Forc016	GCA_001702695.2161209457	INSDC	CM010802.1	363098	364218	+	RKK23167.1	hypothetical protein	Fusarium oxysporum f. sp. cepae	FoC_Fus2	GCA_003615085.1161209457	INSDC	MRCU01000003.1	363098	364218	+	RKK23167.1	hypothetical protein	Fusarium oxysporum f. sp. cepae	FoC_Fus2	GCA_003615085.1161209457	INSDC	MRCV01000531.1	12246	13366	-	RKK27111.1	hypothetical protein	Fusarium oxysporum f. sp. cepae	FoC_125	GCA_003615095.1161209457	INSDC	MRCW01000399.1	20401	21521	-	RKK27488.1	hypothetical protein	Fusarium oxysporum f. sp. cepae	FoC_A23	GCA_003615075.1161209457	INSDC	MQTW01000031.1	282221	283341	-	RYC91554.1	hypothetical protein	Fusarium oxysporum f. sp. narcissi	N139	GCA_004141715.149195387	INSDC	KI980352.1	23421	24541	-	EXK26872.1	hypothetical protein	Fusarium oxysporum f. sp. melonis 26406	26406	GCA_000260495.249195387	INSDC	MH972767.1	1	1071	+	QCF60015.1	FUB6	Fusarium sp.	FO26406	682569721	INSDC	CP130299.1	4715265	4716385	-	WKT43707.1	Polyketide synthase, enoylreductase domain	Fusarium oxysporum f. sp. vasinfectum		GCA_030719095.148783693	RefSeq	NC_072842.1	4744323	4745443	-	XP_031048898.2	uncharacterized protein	Fusarium oxysporum Fo47	Fo47	GCF_013085055.148783693	RefSeq	XM_031177765.3	79	1152	+	XP_031048898.2	uncharacterized protein	Fusarium oxysporum Fo47	Fo47	48783693	INSDC	JH717898.1	4737914	4739034	-	EWZ45998.1	hypothetical protein	Fusarium oxysporum Fo47	Fo47	GCA_000271705.248783693	INSDC	MH972769.1	1	1071	+	QCF60017.1	FUB6	Fusarium sp.	FO47	48783693	INSDC	CP052040.1	4744323	4745443	-	QKD52047.1	hypothetical protein	Fusarium oxysporum Fo47	Fo47	GCA_013085055.134777408	RefSeq	NW_022158798.1	27046	28167	-	XP_031052373.1	uncharacterized protein	Fusarium odoratissimum NRRL 54006	54006	GCF_000260195.134777408	RefSeq	XM_031217900.1	1	1074	+	XP_031052373.1	uncharacterized protein	Fusarium odoratissimum NRRL 54006	54006	34777408	INSDC	KB726264.1	227525	228646	+	EMT72694.1	Zinc-type alcohol dehydrogenase-like protein PB24D3.08c	Fusarium odoratissimum	race 4	GCA_000350365.134777408	INSDC	KK036148.1	27046	28167	-	EXL90283.1	hypothetical protein	Fusarium odoratissimum NRRL 54006	54006	GCA_000260195.234777408	INSDC	JAHEVI010000004.1	4793070	4794191	-	KAH7210032.1	hypothetical protein	Fusarium oxysporum	MPI-CAGE-CH-0212	GCA_020744355.134777408	INSDC	CM063119.1	376488	377609	+	KAK2130643.1	hypothetical protein	Fusarium oxysporum II5	II5	GCA_031834405.134777408	INSDC	JAOUYE010000004.1	376488	377609	+	KAK2130643.1	hypothetical protein	Fusarium oxysporum II5	II5	GCA_031834405.134777408	INSDC	MH972787.1	1	1071	+	QCF60035.1	FUB6	Fusarium sp.	STR4-105	34777408	INSDC	MH972788.1	1	1071	+	QCF60036.1	FUB6	Fusarium sp.	STR4-1089	34777408	INSDC	MH972790.1	1	1071	+	QCF60038.1	FUB6	Fusarium sp.	STR4-195	34777408	INSDC	MH972791.1	1	1071	+	QCF60039.1	FUB6	Fusarium sp.	STR4-612	34777408	INSDC	MH972792.1	1	1071	+	QCF60040.1	FUB6	Fusarium sp.	STR4-618	34777408	INSDC	MH972793.1	1	1071	+	QCF60041.1	FUB6	Fusarium sp.	STR4-980	34777408	INSDC	MH972794.1	1	1071	+	QCF60042.1	FUB6	Fusarium sp.	STR4-GD26	34777408	INSDC	MH972797.1	1	1071	+	QCF60045.1	FUB6	Fusarium sp.	STR4-Pacovan	34777408	INSDC	MH972798.1	1	1071	+	QCF60046.1	FUB6	Fusarium sp.	STR4-SH3142	34777408	INSDC	MH972800.1	1	1071	+	QCF60048.1	FUB6	Fusarium sp.	TR4-CAV300	34777408	INSDC	MH972801.1	1	1071	+	QCF60049.1	FUB6	Fusarium sp.	TR4-HN17	34777408	INSDC	MH972802.1	1	1071	+	QCF60050.1	FUB6	Fusarium sp.	TR4-II5	34777408	INSDC	MH972803.1	1	1071	+	QCF60051.1	FUB6	Fusarium sp.	TR4-Mal2a	34777408	INSDC	MH972804.1	1	1071	+	QCF60052.1	FUB6	Fusarium sp.	TR4-STSUM5	34777408	INSDC	VMNF01000004.1	393159	394280	+	TXC09749.1	hypothetical protein	Fusarium oxysporum f. sp. cubense	TR4	GCA_007994515.1500873527	RefSeq	NW_025763690.1	305034	306154	-	XP_046042249.1	uncharacterized protein	Fusarium redolens	MPI-CAGE-AT-0023	GCF_020744475.1500873527	RefSeq	XM_046188947.1	1	1074	+	XP_046042249.1	uncharacterized protein	Fusarium redolens	MPI-CAGE-AT-0023	500873527	INSDC	JAGMUX010000027.1	305034	306154	-	KAH7222626.1	hypothetical protein	Fusarium redolens	MPI-CAGE-AT-0023	GCA_020744475.148790055	INSDC	JH650854.1	102678	103798	-	EWZ79706.1	hypothetical protein	Fusarium oxysporum f. sp. lycopersici MN25	MN25	GCA_000259975.248790055	INSDC	JH650969.1	4369276	4370396	-	EXA51290.1	hypothetical protein	Fusarium oxysporum f. sp. pisi HDV247	HDV247	GCA_000260075.248790055	INSDC	JH657973.1	113603	114723	-	EXM18496.1	hypothetical protein	Fusarium oxysporum f. sp. vasinfectum 25433	25433	GCA_000260175.248790055	INSDC	JAOQBB010000035.1	334785	335905	-	KAJ4030543.1	Dehydrogenase fub6	Fusarium oxysporum	CF00141	GCA_027945265.148790055	INSDC	JAOQBE010000001.1	136163	137283	+	KAJ4106185.1	Dehydrogenase fub6	Fusarium oxysporum	CF00160	GCA_027945305.148790055	INSDC	JAOQBI010000136.1	2375810	2376930	-	KAJ4109538.1	Dehydrogenase fub6	Fusarium oxysporum	CF00159	GCA_027945405.148790055	INSDC	JAOQAY010000021.1	700159	701279	-	KAJ4272992.1	Dehydrogenase fub6	Fusarium oxysporum	CF00132	GCA_027945555.148790055	INSDC	JAVSMJ010000003.1	541954	543074	+	KAK2678804.1	Polyketide synthase, enoylreductase domain	Fusarium oxysporum f. sp. vasinfectum		GCA_032878545.148790055	INSDC	JAVENW010000002.1	5002479	5003599	-	KAK2936687.1	Polyketide synthase, enoylreductase domain	Fusarium oxysporum f. sp. vasinfectum		GCA_032991405.148790055	INSDC	JBBJCF010000003.1	4905507	4906627	-	KAK7594873.1	hypothetical protein	Fusarium oxysporum f. sp. vasinfectum	F17	GCA_038050555.148790055	INSDC	MH972766.1	1	1071	+	QCF60014.1	FUB6	Fusarium sp.	FO25433	48790055	INSDC	MH972771.1	1	1071	+	QCF60019.1	FUB6	Fusarium sp.	JB255	48790055	INSDC	MH972772.1	1	1071	+	QCF60020.1	FUB6	Fusarium sp.	JB553	48790055	INSDC	MH972785.1	1	1071	+	QCF60033.1	FUB6	Fusarium sp.	Race1-MW2	48790055	INSDC	MH972786.1	1	1071	+	QCF60034.1	FUB6	Fusarium sp.	Race1-MW40	48790055	INSDC	FMJY01000004.1	4683570	4684690	-	SCO84311.1	probable reductase RED1	Fusarium oxysporum	V64-1	GCA_900096695.1211927004	INSDC	MRDA01000017.1	352367	353487	+	RKL37760.1	hypothetical protein	Fusarium oxysporum	Fo_PG	GCA_003615185.161770096	RefSeq	NC_030990.1	179996	181116	+	XP_018255159.1	hypothetical protein	Fusarium oxysporum f. sp. lycopersici 4287	4287	GCF_000149955.161770096	RefSeq	XM_018395326.1	282	1355	+	XP_018255159.1	hypothetical protein	Fusarium oxysporum f. sp. lycopersici 4287	4287	61770096	Swiss-Prot	N/A				A0A0D2YG03.1	Dehydrogenase FUB6	Fusarium oxysporum f. sp. lycopersici 4287		61770096	INSDC	KF780156.1	1	1121	+	AIL54051.1	zinc-binding dehydrogenase	Fusarium oxysporum	Foxy20	61770096	INSDC	MU838955.1	349931	351051	+	KAJ9424446.1	hypothetical protein	Fusarium oxysporum	Fo4287	GCA_030020275.161770096	INSDC	CM000593.1	179996	181116	+	KNB17114.1	hypothetical protein	Fusarium oxysporum f. sp. lycopersici 4287	4287	GCA_000149955.261770096	INSDC	DS231721.1	179996	181116	+	KNB17114.1	hypothetical protein	Fusarium oxysporum f. sp. lycopersici 4287	4287	GCA_000149955.261770096	INSDC	MH972768.1	1	1071	+	QCF60016.1	FUB6	Fusarium sp.	FO4287	336886888	INSDC	JAAQRM010000466.1	629444	630564	+	KAF5618727.1	reductase RED1	Fusarium sp. NRRL 52700	NRRL 52700	GCA_013396095.1501517427	INSDC	JAJGYP010000002.1	4619018	4620138	+	KAH7490308.1	Dehydrogenase	Fusarium oxysporum f. sp. matthiolae	Stocks4	GCA_020796175.1500839755	INSDC	JAHBOG010000003.1	4620546	4621668	-	KAH7173004.1	hypothetical protein	Fusarium sp. MPI-SDFR-AT-0072	MPI-SDFR-AT-0072	GCA_020744335.1613917440	INSDC	JAOQBD010000017.1	789853	790973	-	KAJ4040780.1	Dehydrogenase fub6	Fusarium oxysporum	CF00145	GCA_027945275.1613917440	INSDC	JAOQBC010000014.1	789852	790972	-	KAJ4043606.1	Dehydrogenase fub6	Fusarium oxysporum	CF00144	GCA_027945255.1613917440	INSDC	JAOQBF010000017.1	789881	791001	-	KAJ4080201.1	Dehydrogenase fub6	Fusarium oxysporum	CF00161	GCA_027945315.124340967	INSDC	AFQF01002623.1	25073	26193	-	EGU79537.1	hypothetical protein	Fusarium oxysporum f. sp. conglutinans Fo5176	Fo5176	GCA_000222805.124340967	INSDC	KK033211.1	33172	34292	-	EXL72590.1	hypothetical protein	Fusarium oxysporum f. sp. conglutinans race 2 54008	54008	GCA_000260215.224340967	INSDC	CM024362.1	455754	456874	+	KAF6526045.1	hypothetical protein	Fusarium oxysporum f. sp. conglutinans	Fo5176	GCA_014154955.124340967	INSDC	JACDXP010000003.1	455754	456874	+	KAF6526045.1	hypothetical protein	Fusarium oxysporum f. sp. conglutinans	Fo5176	GCA_014154955.124340967	INSDC	RSAI01000015.1	5338455	5339575	+	KAG6980745.1	Dehydrogenase FUB6	Fusarium oxysporum f. sp. conglutinans	Cong1-1	GCA_018894095.124340967	INSDC	JAHEWL010000019.1	678799	679919	-	KAH7207691.1	hypothetical protein	Fusarium oxysporum	MPI-SDFR-AT-0094	GCA_020744455.124340967	INSDC	CM046196.1	540959	542079	+	KAI8414296.1	hypothetical protein	Fusarium oxysporum	Fo5176	GCA_025331925.124340967	INSDC	JABFNM010000003.1	540959	542079	+	KAI8414296.1	hypothetical protein	Fusarium oxysporum	Fo5176	GCA_025331925.124340967	INSDC	MRCX01000047.1	71825	72945	+	RKK77144.1	hypothetical protein	Fusarium oxysporum	Fo_A13	GCA_003615115.1553581823	INSDC	JAKELM010000012.1	2025330	2026450	-	KAI3575717.1	hypothetical protein	Fusarium oxysporum f. sp. albedinis	9	GCA_023509805.1553581823	INSDC	JACWCA010000031.1	139013	140133	+	KAJ0155930.1	hypothetical protein	Fusarium oxysporum f. sp. albedinis	13116	GCA_026229875.1553581823	INSDC	CM083092.1	334052	335172	+	KAK2480603.1	Dehydrogenase fub6	Fusarium oxysporum f. sp. albedinis	Foa 44	GCA_032206225.1553581823	INSDC	JACSDM010000004.1	334052	335172	+	KAK2480603.1	Dehydrogenase fub6	Fusarium oxysporum f. sp. albedinis	Foa 44	GCA_032206225.149300919	INSDC	JH651385.1	4723100	4724220	-	EXL63352.1	hypothetical protein	Fusarium oxysporum f. sp. radicis-lycopersici 26381	26381	GCA_000260155.3331915489	INSDC	JAAFOW010001304.1	3633	4753	+	KAF5261275.1	hypothetical protein	Fusarium oxysporum	NRRL 39464	GCA_013363075.1336948833	INSDC	JAAOAK010000164.1	133087	134207	+	KAF5685450.1	putative reductase RED1	Fusarium denticulatum	NRRL 25311	GCA_013396175.1336855373	INSDC	JAAOAS010000225.1	20270	21391	+	KAF5584430.1	reductase RED1	Fusarium pseudocircinatum	NRRL 36939	GCA_013396035.1211906471	INSDC	MRCZ01000073.1	85300	86420	-	RKK92404.1	hypothetical protein	Fusarium oxysporum	Fo_CB3	GCA_003615165.1131244075	RefSeq	NW_024573937.1	861354	862475	+	XP_041689924.1	putative reductase RED1	Fusarium mangiferae	MRC7560	GCF_900044065.1131244075	RefSeq	XM_041824444.1	1	1074	+	XP_041689924.1	putative reductase RED1	Fusarium mangiferae	MRC7560	131244075	INSDC	FCQH01000017.1	861354	862475	+	CVL06456.1	probable reductase RED1	Fusarium mangiferae	MRC7560	GCA_900044065.1336947222	INSDC	JAAQPE010000138.1	140393	141514	-	KAF5683787.1	reductase RED1	Fusarium circinatum	NRRL 25331	GCA_013396185.1336947222	INSDC	BK014558.1	1	1122	+	DAZ85496.1	Fub6	Fusarium circinatum		319998779	INSDC	LUFC02001662.1	919	2049	+	KAF4473388.1	reductase RED1	Fusarium agapanthi	NRRL 31653	GCA_001654555.2211918677	INSDC	MRCY01000007.1	128734	129854	+	RKL21159.1	hypothetical protein	Fusarium oxysporum	Fo_A28	GCA_003615155.183069739	INSDC	JRVF01000103.1	19724	20849	-	KLP09984.1	putative reductase RED1	Fusarium fujikuroi	FGSC 8932	GCA_001023045.183060741	INSDC	JRVG01000069.1	31062	32187	-	KLO92005.1	putative reductase RED1	Fusarium fujikuroi	KSU X-10626	GCA_001023035.1582737987	INSDC	JANGYB010000010.1	38394	39525	-	KAI8713676.1	PKS-ER domain-containing protein	Fusarium sp. LHS14.1		GCA_025433615.1379076649	INSDC	JACYFE010000180.1	13643	14765	+	KAF9785604.1	Dehydrogenase fub6	Fusarium sp. DS 682	DS 682	GCA_014764975.239110346	RefSeq	NC_036624.1	87621	88746	-	XP_023427272.1	probable reductase RED1	Fusarium fujikuroi IMI 58289	IMI 58289	GCF_900079805.139110346	RefSeq	XM_023573808.1	1	1014	+	XP_023427272.1	probable reductase RED1	Fusarium fujikuroi IMI 58289	IMI 58289	39110346	Swiss-Prot	N/A				S0DRW9.1	Dehydrogenase FUB6	Fusarium fujikuroi IMI 58289		39110346	INSDC	HF679025.1	87621	88746	-	CCT65191.1	probable reductase RED1	Fusarium fujikuroi IMI 58289	IMI 58289	GCA_900079805.139110346	INSDC	JRVH01001506.1	36545	37670	-	KLP15828.1	putative reductase RED1	Fusarium fujikuroi	KSU 3368	GCA_001023065.1319370863	INSDC	PVQB02000295.1	14188	15311	-	KAF4339187.1	reductase RED1	Fusarium beomiforme	NRRL 25174	GCA_002980475.2581653669	INSDC	CAJVNK010000062.1	450125	451252	+	CAG7922429.1	unnamed protein product	Penicillium olsonii		GCA_911150075.1581653669	INSDC	CAJVNJ010000083.1	6213	7340	+	CAG7933501.1	unnamed protein product	Penicillium olsonii		GCA_911150065.1500445422	INSDC	JAHEWK010000001.1	6959667	6960793	+	KAH7024118.1	hypothetical protein	Ilyonectria destructans	MPI-CAGE-AT-0134	GCA_020740775.1513899200	RefSeq	NW_025764435.1	5068940	5070066	+	XP_046113226.1	uncharacterized protein	Ilyonectria robusta	PMI_751	GCF_021365365.1513899200	RefSeq	XM_046248259.1	1	1074	+	XP_046113226.1	uncharacterized protein	Ilyonectria robusta	PMI_751	513899200	INSDC	JAJTIX010000001.1	5068940	5070066	+	KAH8738435.1	hypothetical protein	Ilyonectria robusta	PMI_751	GCA_021365365.1500423435	INSDC	JAGPNQ010000001.1	5064864	5065990	+	KAH6999175.1	hypothetical protein	Ilyonectria sp. MPI-CAGE-AT-0026	MPI-CAGE-AT-0026	GCA_020744155.1581674832	INSDC	CAJVNO010000044.1	474408	475535	-	CAG8177559.1	unnamed protein product	Penicillium olsonii		GCA_911174995.1581684691	INSDC	CAJVNP010000022.1	164570	165697	-	CAG7949379.1	unnamed protein product	Penicillium olsonii		GCA_911174955.1581684691	INSDC	CAJVOS010000021.1	6155	7282	+	CAG8084006.1	unnamed protein product	Penicillium olsonii		GCA_911174945.1629613359	RefSeq	NW_026623223.1	5128433	5129566	+	XP_056836796.1	uncharacterized protein	Penicillium lagena	IBT 129212	GCF_028827675.1629613359	RefSeq	XM_056976840.1	1	1074	+	XP_056836796.1	uncharacterized protein	Penicillium lagena	IBT 129212	629613359	INSDC	JAQJAF010000002.1	5128433	5129566	+	KAJ5620930.1	hypothetical protein	Penicillium lagena	IBT 129212	GCA_028827675.1540720312	RefSeq	NW_026055131.1	242020	243140	+	XP_049172505.1	uncharacterized protein	Neoarthrinium moseri	CBS 164.80	GCF_022829205.1540720312	RefSeq	XM_049317125.1	1	1074	+	XP_049172505.1	uncharacterized protein	Neoarthrinium moseri	CBS 164.80	540720312	INSDC	JAFIMQ010000006.1	645485	646605	-	KAI1852782.1	hypothetical protein	Neoarthrinium moseri	TUCIM 5827	GCA_022829225.1540720312	INSDC	JAFEVA010000017.1	242020	243140	+	KAI1869902.1	hypothetical protein	Neoarthrinium moseri	CBS 164.80	GCA_022829205.1540720312	INSDC	JAFIMR010000005.1	1695408	1696528	-	KAI1879091.1	hypothetical protein	Neoarthrinium moseri	TUCIM 5799	GCA_022829195.1629121425	INSDC	JAPQKH010000007.1	2108530	2109667	+	KAJ5087905.1	nadp-dependent leukotriene b4 12-hydroxydehydrogenase protein	Penicillium angulare	IBT 30069	GCA_028826755.1629297587	RefSeq	NW_026623162.1	1758158	1759290	-	XP_056782188.1	nadp-dependent leukotriene b4 12-hydroxydehydrogenase protein	Penicillium angulare	IBT 27051	GCF_028827245.1629297587	RefSeq	XM_056919030.1	1	1077	+	XP_056782188.1	nadp-dependent leukotriene b4 12-hydroxydehydrogenase protein	Penicillium angulare	IBT 27051	629297587	INSDC	JAPZBL010000003.1	1758158	1759290	-	KAJ5287130.1	nadp-dependent leukotriene b4 12-hydroxydehydrogenase protein	Penicillium angulare	IBT 27051	GCA_028827245.135985192	RefSeq	NW_006921015.1	173875	175027	-	XP_007912253.1	putative nadp-dependent leukotriene b4 12-hydroxydehydrogenase protein	Phaeoacremonium minimum UCRPA7	UCRPA7	GCF_000392275.135985192	RefSeq	XM_007914062.1	1	1080	+	XP_007912253.1	putative nadp-dependent leukotriene b4 12-hydroxydehydrogenase protein	Phaeoacremonium minimum UCRPA7	UCRPA7	35985192	INSDC	KB932881.1	173875	175027	-	EOO03020.1	putative nadp-dependent leukotriene b4 12-hydroxydehydrogenase protein	Phaeoacremonium minimum UCRPA7	UCRPA7	GCA_000392275.1610310816	INSDC	JANJQO010000834.1	7872	9007	-	KAJ2974390.1	hypothetical protein	Lecanicillium fungicola	Babe33	GCA_027595875.1332451911	RefSeq	NC_049561.1	231659	233179	-	XP_035339176.1	uncharacterized protein	Talaromyces rugulosus	W13939	GCF_013368755.1332451911	RefSeq	XM_035483283.1	1	1362	+	XP_035339176.1	uncharacterized protein	Talaromyces rugulosus	W13939	332451911	INSDC	CP055898.1	231659	233179	-	QKX52997.1	hypothetical protein	Talaromyces rugulosus	W13939	GCA_013368755.1540713755	RefSeq	NW_026055241.1	23739	24868	-	XP_049164378.1	uncharacterized protein	Neoarthrinium moseri	CBS 164.80	GCF_022829205.1540713755	RefSeq	XM_049312264.1	1	1062	+	XP_049164378.1	uncharacterized protein	Neoarthrinium moseri	CBS 164.80	540713755	INSDC	JAFIMQ010000034.1	291954	293083	+	KAI1845928.1	hypothetical protein	Neoarthrinium moseri	TUCIM 5827	GCA_022829225.1540713755	INSDC	JAFEVA010000127.1	23739	24868	-	KAI1856851.1	hypothetical protein	Neoarthrinium moseri	CBS 164.80	GCA_022829205.1540713755	INSDC	JAFIMR010000040.1	79173	80302	-	KAI1857441.1	hypothetical protein	Neoarthrinium moseri	TUCIM 5799	GCA_022829195.1109137676	INSDC	AZHC01000033.1	240105	241337	-	OAA36876.1	Alcohol dehydrogenase superfamily, zinc-type	Metarhizium rileyi	RCEF 4871	GCA_001636745.1266337211	INSDC	SBHS01000003.1	665201	666355	+	TWU77396.1	hypothetical protein	Metarhizium rileyi	Cep018-CH2	GCA_007866325.1513836657	INSDC	JAJTIY010000006.1	1694603	1695771	-	KAH8668843.1	hypothetical protein	Xylariales sp. PMI_506	PMI_506	GCA_021365275.1810388092	INSDC	JARVKH010000063.1	208287	209587	-	KAK6071496.1	zinc-binding dehydrogenase	Seiridium cupressi	BM-138-000515	GCA_036674775.1810388092	INSDC	JARVKI010000041.1	94640	95940	+	KAK6077078.1	zinc-binding dehydrogenase	Seiridium cupressi	BM-138-000234	GCA_036674765.1857059784	INSDC	JARVKM010000009.1	427122	428405	-	KAK9779773.1	hypothetical protein	Seiridium cardinale	BM-138-000479	GCA_040143875.1857059784	INSDC	JARVKK010000001.1	731268	732550	+	KAK9802333.1	hypothetical protein	Seiridium cardinale	BM-138-000494	GCA_040143865.1846552030	INSDC	JARVKF010000407.1	344187	345470	+	KAK9416343.1	hypothetical protein	Seiridium unicorne	BM-138-508	GCA_039778275.1682385993	INSDC	JAJNCI010000003.1	83088	84235	-	KAK1249580.1	hypothetical protein	Trichoderma sp. CBMAI-0020	CBMAI-0020	GCA_030708095.125906827	INSDC	ABDG02000013.1	855302	856449	+	EHK50767.1	hypothetical protein	Trichoderma atroviride IMI 206040	IMI 206040	GCA_000171015.2524555840	RefSeq	NC_089401.1	7015881	7017028	+	XP_013948922.2	putative secondary metabolism biosynthetic enzyme	Trichoderma atroviride	P1	GCF_020647795.1524555840	RefSeq	XM_014093447.2	127	1197	+	XP_013948922.2	putative secondary metabolism biosynthetic enzyme	Trichoderma atroviride	P1	524555840	INSDC	CP084936.1	7015881	7017028	+	UKZ63982.1	putative secondary metabolism biosynthetic enzyme	Trichoderma atroviride	P1	GCA_020647795.1100283706	RefSeq	NW_020171340.1	1446348	1447476	+	XP_018662074.1	hypothetical protein	Trichoderma gamsii	T6085	GCF_001481775.2100283706	RefSeq	XM_018804806.1	1	1071	+	XP_018662074.1	hypothetical protein	Trichoderma gamsii	T6085	100283706	INSDC	MTYH01000099.1	95807	96935	+	PNP38760.1	hypothetical protein	Trichoderma gamsii	A5MH	GCA_002894205.1100283706	INSDC	JPDN02000003.1	1446348	1447476	+	PON30083.1	hypothetical protein	Trichoderma gamsii	T6085	GCA_001481775.2718844899	INSDC	MU858108.1	55580	56721	+	KAK4213462.1	hypothetical protein	Rhypophila decipiens	PSN293	GCA_033297075.1499252964	RefSeq	NW_025763382.1	5591801	5592934	-	XP_045962154.1	uncharacterized protein	Truncatella angustata	MPI-SDFR-AT-0073	GCF_020726525.1499252964	RefSeq	XM_046099652.1	1	1074	+	XP_045962154.1	uncharacterized protein	Truncatella angustata	MPI-SDFR-AT-0073	499252964	INSDC	JAGPXC010000002.1	5591801	5592934	-	KAH6657920.1	hypothetical protein	Truncatella angustata	MPI-SDFR-AT-0073	GCA_020726525.1499252964	INSDC	JAJJMK010000206.1	12082	13215	+	KAH8197742.1	hypothetical protein	Truncatella angustata	S358	GCA_021193595.1303490749	INSDC	SWKT01000131.1	13630	14767	-	KAF2994731.1	Dehydrogenase fub6	Neopestalotiopsis sp. 37M	37M	GCA_011058875.1303490749	INSDC	JAANBA010000095.1	19529	20669	-	KAF7533662.1	hypothetical protein	Neopestalotiopsis clavispora	IHI 201606	GCA_014621435.1232066639	INSDC	QJOB01000029.1	95466	96631	+	RYP75273.1	hypothetical protein	Monosporascus sp. 5C6A	5C6A	GCA_004155035.1557252537	INSDC	JAHZSN010000031.1	243398	244534	-	KAI4595824.1	putative secondary metabolism biosynthetic enzyme	Pestalotiopsis sp. 9143b	9143b	GCA_023701735.1528137870	INSDC	JAJKLJ010000003.1	1516594	1517730	-	KAI0170515.1	hypothetical protein	Pestalotiopsis sp. NC0098	NC0098	GCA_022432395.147247517	RefSeq	NW_006917101.1	697329	698463	+	XP_007839978.1	uncharacterized protein	Pestalotiopsis fici W106-1	W106-1	GCF_000516985.147247517	RefSeq	XM_007841787.1	1	1074	+	XP_007839978.1	uncharacterized protein	Pestalotiopsis fici W106-1	W106-1	47247517	INSDC	KI912119.1	697329	698463	+	ETS74722.1	hypothetical protein	Pestalotiopsis fici W106-1	W106-1	GCA_000516985.1812613268	INSDC	JAJOHL010000029.1	219332	220467	-	KAK6216002.1	GPI transamidase component	Pestalotiopsis sp. IQ-011	IQ-011	GCA_036852665.1340820212	INSDC	JAJKFY010000306.1	83889	85037	-	KAH8124069.1	hypothetical protein	Trichoderma asperelloides	T203	GCA_021066465.1340820212	INSDC	BLZH01000001.1	103699	104847	-	GFP51858.1	dehydrogenase FUB6	Trichoderma asperellum	IC-1	GCA_013423425.1340820212	INSDC	MU868008.1	1274253	1275401	+	KAK6449393.1	hypothetical protein	Trichoderma asperellum	ICC 012	GCA_036173025.1184454185	INSDC	KZ679256.1	54262	55412	-	PTB45929.1	hypothetical protein	Trichoderma asperellum CBS 433.97	CBS 433.97	GCA_003025105.1524574664	RefSeq	NC_089416.1	6951623	6952893	+	XP_065983341.1	Dehydrogenase fub6	Trichoderma asperellum	FT101	GCF_020647865.1524574664	RefSeq	XM_066127232.1	318	1508	+	XP_065983341.1	Dehydrogenase fub6	Trichoderma asperellum	FT101	524574664	INSDC	CP084944.1	6951623	6952893	+	UKZ88860.1	Dehydrogenase fub6	Trichoderma asperellum	FT101	GCA_020647865.1903252260	INSDC	JAWRVE010000142.1	110682	111970	+	KAL1854070.1	Dehydrogenase fub6	Diaporthe australafricana	CMW 18300	GCA_042257625.1610319863	INSDC	JANJQO010000030.1	30450	31597	-	KAJ2983409.1	hypothetical protein	Lecanicillium fungicola	Babe33	GCA_027595875.1535734648	INSDC	MU399574.1	156438	157577	+	KAI1375114.1	hypothetical protein	Hypoxylon crocopeplum	CBS 119004	GCA_022578875.1576669418	INSDC	JAJATR010000341.1	13349	14487	-	KAI7773938.1	hypothetical protein	Diaporthe eres	CBS 160.32	GCA_024867555.1576669418	INSDC	JBAWTH010000213.1	24809	25947	+	KAL2272838.1	hypothetical protein	Diaporthe vaccinii	IS7	GCA_042826995.1831966852	INSDC	JAKOOP020000039.1	363063	364200	+	KAK7702425.1	Dehydrogenase fub6	Diaporthe eres	M63-4	GCA_022570775.2831966852	INSDC	JAKNSF020000047.1	299405	300542	-	KAK7725836.1	Dehydrogenase fub6	Diaporthe eres	M169	GCA_022570805.2453230418	RefSeq	NW_025064852.1	430563	431701	+	XP_043020974.1	uncharacterized protein	Diaporthe citri	NFHF-8-4	GCF_014595645.1453230418	RefSeq	XM_043174029.1	1	1074	+	XP_043020974.1	uncharacterized protein	Diaporthe citri	NFHF-8-4	453230418	INSDC	JACTAD010000007.1	430563	431701	+	KAG6357453.1	hypothetical protein	Diaporthe citri	NFHF-8-4	GCA_014595645.1595454708	RefSeq	NW_026517025.1	1499577	1500714	-	XP_052997344.1	nadp-dependent leukotriene b4 12-hydroxydehydrogenase	Diaporthe amygdali	CAA958	GCF_026229845.1595454708	RefSeq	XM_053139874.1	1	1074	+	XP_052997344.1	nadp-dependent leukotriene b4 12-hydroxydehydrogenase	Diaporthe amygdali	CAA958	595454708	INSDC	JAJATV010000005.1	1499577	1500714	-	KAJ0120887.1	nadp-dependent leukotriene b4 12-hydroxydehydrogenase	Diaporthe amygdali	CAA958	GCA_026229845.1706401714	INSDC	JAUJFL010000002.1	2410374	2411510	+	KAK2610075.1	hypothetical protein	Diaporthe amygdali	DUCC20226	GCA_032433605.182219453	INSDC	LCUC01000066.1	221973	223117	+	KKY37892.1	putative nadp-dependent leukotriene b4 12-hydroxydehydrogenase	Diaporthe ampelina		GCA_001006365.1549781755	INSDC	JALPVH010000199.1	79784	80925	-	KAI3393584.1	hypothetical protein	Diaporthe ilicicola	FPH2015-502	GCA_023242295.1114741189	INSDC	MAVT02000272.1	15907	17051	-	POS77413.1	hypothetical protein	Diaporthe helianthi	7/96	GCA_001702395.2473608369	RefSeq	NW_025408555.1	1806735	1807872	-	XP_044643754.1	uncharacterized protein	Diaporthe batatas	CRI 302-4	GCF_019321695.1473608369	RefSeq	XM_044790644.1	396	1469	+	XP_044643754.1	uncharacterized protein	Diaporthe batatas	CRI 302-4	473608369	INSDC	JAHWGW010000008.1	1806735	1807872	-	KAG8163023.1	hypothetical protein	Diaporthe batatas	CRI 302-4	GCA_019321695.1218861198	INSDC	LJZO01000055.1	95529	96807	-	ROV89765.1	hypothetical protein	Valsa sordida	YSFL	GCA_003795275.1514918931	INSDC	JAJTUP010000030.1	397923	399163	-	KAH8760453.1	hypothetical protein	Diaporthe sp. PMI_573	PMI_573	GCA_021399435.1614160617	INSDC	JAPEVC010000119.1	50365	51568	+	KAJ4416986.1	Dehydrogenase fub6	Gnomoniopsis sp. IMI 355080	IMI 355080	GCA_027946555.1183950173	INSDC	KZ678619.1	12808	14086	+	PSR78131.1	hypothetical protein	Coniella lustricola	B22-T-1	GCA_003019895.1100724507	INSDC	KN714818.1	18843	20099	+	KUI62554.1	NADP-dependent alkenal double bond reductase P2	Valsa mali var. pyri (nom. inval.)	SXYL134	GCA_000813385.1100731165	INSDC	CM003100.1	1188462	1189727	+	KUI67860.1	NADP-dependent alkenal double bond reductase P2	Valsa mali	03-8	GCA_000818155.1218868711	INSDC	LKEA01000029.1	307709	308962	-	ROV97380.1	hypothetical protein	Valsa malicola	03-1	GCA_003795315.1524572068	RefSeq	NC_089415.1	116157	117157	-	XP_024765606.2	Dehydrogenase fub6	Trichoderma asperellum	FT101	GCF_020647865.1524572068	RefSeq	XM_024903044.2	1	921	+	XP_024765606.2	Dehydrogenase fub6	Trichoderma asperellum	FT101	524572068	INSDC	CP084943.1	116157	117157	-	UKZ84093.1	Dehydrogenase fub6	Trichoderma asperellum	FT101	GCA_020647865.1218882813	INSDC	LKEB01000024.1	219928	221083	-	ROW11960.1	hypothetical protein	Cytospora leucostoma	SXYLt	GCA_003795295.1831990318	INSDC	JAJSPL020000053.1	150610	151764	+	KAK7731811.1	hypothetical protein	Cytospora paraplurivora	FDS-564	GCA_021272945.2564696628	INSDC	JANFOG010000006.1	1745971	1747085	+	KAI5461580.1	hypothetical protein	Mariannaea sp. PMI_226	PMI_226	GCA_024336345.1308945011	RefSeq	NW_024468912.1	4482394	4483270	-	XP_040777394.1	NAD(P)-binding protein	Cryphonectria parasitica EP155	EP155	GCF_011745365.1308945011	RefSeq	XM_040923415.1	1	703	+	XP_040777394.1	NAD(P)-binding protein	Cryphonectria parasitica EP155	EP155	308945011	INSDC	MU032347.1	4482394	4483270	-	KAF3766433.1	NAD(P)-binding protein	Cryphonectria parasitica EP155	EP155	GCA_011745365.1131046002	INSDC	FJOG01000006.1	392205	393307	-	CZR55097.1	probable reductase RED1	Phialocephala subalpina	UAMH 11012	GCA_900073065.1148990950	INSDC	MU375767.1	75183	76286	-	KAI1473998.1	NAD(P)-binding protein	Daldinia eschscholtzii	FL0578	GCA_022478725.1148990950	INSDC	KZ112958.1	54264	55367	+	OTB11967.1	hypothetical protein	Daldinia sp. EC12	EC12	GCA_002120325.1820253894	INSDC	JBANMG010000003.1	1382561	1383665	-	KAK6955257.1	hypothetical protein	Daldinia eschscholtzii		GCA_037126485.1129479005	INSDC	KV875111.1	216357	217460	+	OIW22699.1	NAD(P)-binding protein	Coniochaeta ligniaria NRRL 30616	NRRL 30616	GCA_001879275.1374041650	INSDC	MU119378.1	40440	41543	+	KAF8851569.1	NAD(P)-binding protein	Acephala macrosclerotiorum	EW76-UTF0540	GCA_014904845.1689923966	INSDC	MU839109.1	408164	409307	+	KAK1779647.1	hypothetical protein	Copromyces sp. CBS 386.78	CBS 386.78	GCA_030685235.1614111446	INSDC	JAPEUU010001607.1	1004	2160	-	KAJ4367209.1	hypothetical protein	Neurospora sp. IMI 360204	IMI 360204	GCA_027946425.1713800505	INSDC	JAUTDP010000015.1	265604	266738	-	KAK3388489.1	hypothetical protein	Sordaria brevicollis	FGSC 1904	GCA_033439795.119479279	RefSeq	NC_089376.1	480313	481449	-	XP_003345687.1	uncharacterized protein	Sordaria macrospora	SN1693	GCF_033870435.119479279	RefSeq	XM_003345639.2	93	1157	+	XP_003345687.1	uncharacterized protein	Sordaria macrospora	SN1693	19479279	INSDC	CABT02000024.1	98307	99443	-	CCC12106.1	unnamed protein product	Sordaria macrospora k-hell	k-hell	GCA_000182805.219479279	INSDC	NMPR01000134.1	57320	58456	+	KAA8629489.1	hypothetical protein	Sordaria macrospora	R19027	GCA_008692325.119479279	INSDC	JAGTJO010000008.1	421705	422841	-	KAH7627854.1	hypothetical protein	Sordaria sp. MPI-SDFR-AT-0083	MPI-SDFR-AT-0083	GCA_020800285.119479279	INSDC	CP083908.1	480313	481449	-	WPJ65311.1	hypothetical protein	Sordaria macrospora	SN1693	GCA_033870435.1540647046	INSDC	MU284126.1	200561	201665	-	KAI1802749.1	NAD(P)-binding protein	Daldinia bambusicola	CBS 122872	GCA_022478815.1713759889	RefSeq	NW_026944385.1	419185	420329	-	XP_062682507.1	uncharacterized protein	Neurospora tetraspora	CBS 560.94	GCF_033439725.1713759889	RefSeq	XM_062829501.1	1	1089	+	XP_062682507.1	uncharacterized protein	Neurospora tetraspora	CBS 560.94	713759889	INSDC	JAUEPP010000003.1	419185	420329	-	KAK3347425.1	hypothetical protein	Neurospora tetraspora	CBS 560.94	GCA_033439725.1516409384	INSDC	MU271149.1	2352924	2354043	-	KAH8906458.1	NAD(P)-binding protein	Coniochaeta sp. PMI_546	PMI_546	GCA_021432605.1832001421	INSDC	JAJSPL020000007.1	1183754	1184877	+	KAK7746032.1	hypothetical protein	Cytospora paraplurivora	FDS-564	GCA_021272945.2709798208	INSDC	JAUBYV010000004.1	2456838	2457945	+	KAK2627497.1	hypothetical protein	Diplocarpon rosae	R4	GCA_032760415.121282931	RefSeq	NW_007361033.1	223848	224952	+	XP_008096080.1	zinc-binding dehydrogenase	Colletotrichum graminicola M1.001	M1.001	GCF_000149035.121282931	RefSeq	XM_008097889.1	1	1041	+	XP_008096080.1	zinc-binding dehydrogenase	Colletotrichum graminicola M1.001	M1.001	21282931	INSDC	GG697359.1	223848	224952	+	EFQ32060.1	zinc-binding dehydrogenase	Colletotrichum graminicola M1.001	M1.001	GCA_000149035.121282931	INSDC	CP117787.1	1071973	1073077	-	WDK17056.1	zinc-binding dehydrogenase	Colletotrichum graminicola		GCA_029226625.1160891883	INSDC	MVNX01000078.1	64393	65469	+	PBP21645.1	NADP-dependent leukotriene B4 12-hydroxydehydrogenase	Diplocarpon rosae	DortE4	GCA_002317995.1148974348	INSDC	KZ112444.1	73527	74585	-	OTA95288.1	hypothetical protein	Hypoxylon sp. CO27-5	CO27-5	GCA_002120305.1297906575	INSDC	ML993846.1	256587	257711	+	KAF2206100.1	NADP-dependent leukotriene B4 12-hydroxydehydrogenase	Delitschia confertaspora ATCC 74209	ATCC 74209	GCA_010093945.1148953146	INSDC	KZ111268.1	244638	245696	+	OTA56015.1	NAD(P)-binding protein	Hypoxylon sp. EC38	EC38	GCA_002120335.124781812	RefSeq	NC_016476.1	3800299	3801473	+	XP_003665565.1	uncharacterized protein	Thermothelomyces thermophilus ATCC 42464	ATCC 42464	GCF_000226095.124781812	RefSeq	XM_003665517.1	102	1151	+	XP_003665565.1	uncharacterized protein	Thermothelomyces thermophilus ATCC 42464	ATCC 42464	24781812	INSDC	CP003006.1	3800299	3801473	+	AEO60320.1	hypothetical protein	Thermothelomyces thermophilus ATCC 42464	ATCC 42464	GCA_000226095.1906601190	RefSeq	NW_027192566.1	896244	897372	+	XP_069299730.1	uncharacterized protein	Thermothelomyces heterothallicus CBS 202.75	CBS 202.75	GCF_042370625.1906601190	RefSeq	XM_069440114.1	163	1212	+	XP_069299730.1	uncharacterized protein	Thermothelomyces heterothallicus CBS 202.75	CBS 202.75	906601190	INSDC	MU993873.1	896244	897372	+	KAL2179548.1	hypothetical protein	Thermothelomyces heterothallicus CBS 202.75	CBS 202.75	GCA_042370625.1906601190	INSDC	MU993751.1	645685	646813	-	KAL2185877.1	NAD(P)-binding protein	Thermothelomyces heterothallicus CBS 203.75	CBS 203.75	GCA_042370755.1100718028	INSDC	KN714689.1	45517	46642	-	KUI56463.1	hypothetical protein	Valsa mali var. pyri (nom. inval.)	SXYL134	GCA_000813385.1535829935	RefSeq	NW_025953038.1	2879641	2880746	-	XP_047794154.1	NAD(P)-binding protein	Daldinia caldariorum	CBS 122874	GCF_022478825.1535829935	RefSeq	XM_047938700.1	1	1047	+	XP_047794154.1	NAD(P)-binding protein	Daldinia caldariorum	CBS 122874	535829935	INSDC	MU284775.1	2879641	2880746	-	KAI1471839.1	NAD(P)-binding protein	Daldinia caldariorum	CBS 122874	GCA_022478825.1278897022	INSDC	VXCB01000019.1	335389	336468	-	KAE8451138.1	hypothetical protein	Mollisiaceae sp. DMI_Dod_QoI	DMI_Dod_QoI	GCA_009613015.1717516968	INSDC	MU859171.1	53864	55022	-	KAK3950623.1	hypothetical protein	Pseudoneurospora amorphoporcata	CBS 626.80	GCA_033297205.1614043782	INSDC	JAPEUS010000006.1	1824574	1825685	+	KAJ4298811.1	hypothetical protein	Collariella sp. IMI 366227	IMI 366227	GCA_027946355.1585215862	INSDC	MU623876.1	391	1495	+	KAI8956427.1	NAD(P)-binding protein	Daldinia sp. FL1419	FL1419	GCA_025201765.1906585913	INSDC	MU987319.1	2010099	2011274	+	KAL2163786.1	hypothetical protein	Thermothelomyces fergusii	CBS 405.69	GCA_041956545.1152697066	INSDC	JAENRP010000279.1	30400	31458	+	KAI6708933.1	hypothetical protein	Diplocarpon mali	PGHB	GCA_024741835.1152697066	INSDC	CAXKVZ010000022.1	3409262	3410320	-	CAL3973612.1	unnamed protein product	Diplocarpon coronariae		GCA_964058965.1152697066	INSDC	JAREIJ010000008.1	3485448	3486506	-	KAK6582101.1	hypothetical protein	Diplocarpon coronariae	YL1	GCA_037039515.2152697066	INSDC	MZNU01000240.1	252252	253310	+	OWP02321.1	hypothetical protein	Diplocarpon coronariae	NL1	GCA_002204255.1100735404	INSDC	CM003105.1	1590701	1591827	+	KUI72198.1	Zinc-type alcohol dehydrogenase-like protein PB24D3.08c	Valsa mali	03-8	GCA_000818155.1532758089	RefSeq	NW_025953959.1	295999	297107	-	XP_047862471.1	NAD(P)-binding protein	Daldinia vernicosa	CBS 139.73	GCF_022497035.1532758089	RefSeq	XM_048008743.1	227	1273	+	XP_047862471.1	NAD(P)-binding protein	Daldinia vernicosa	CBS 139.73	532758089	INSDC	MU386304.1	295999	297107	-	KAI0846542.1	NAD(P)-binding protein	Daldinia vernicosa	CBS 139.73	GCA_022497035.1931109161	INSDC	JBFUUI010000028.1	25673	26767	+	KAL2878928.1	hypothetical protein	Colletotrichum sp. CLE4	CLE4	GCA_044063575.1528099042	INSDC	JAJKLB010000002.1	3182226	3183330	+	KAI0131494.1	NAD(P)-binding protein	Daldinia grandis	CBS 114736	GCA_022432525.1148977142	INSDC	KZ111684.1	6965	8011	-	OTA98195.1	hypothetical protein	Hypoxylon sp. CI-4A	CI-4A	GCA_002120315.1104240506	INSDC	JEMN01001248.1	112401	113504	+	KXH42696.1	zinc-binding dehydrogenase	Colletotrichum nymphaeae SA-01	SA-01	GCA_001563115.152717860	INSDC	JMSE01001301.1	77039	78143	-	KDN62771.1	putative zinc-binding dehydrogenase	Colletotrichum sublineola	TX430BB	GCA_000696135.1689574090	INSDC	MPDP01000260.1	884238	885331	+	KAK1466379.1	zinc-binding dehydrogenase	Colletotrichum cuscutae	IMI 304802	GCA_030869315.1275842998	INSDC	VSMA01000001.1	718483	719974	+	KAB5584967.1	hypothetical protein	Coniochaeta sp. 2T2.1	2T2.1	GCA_009194965.1499298529	INSDC	JAHLEZ010000013.1	848824	849921	+	KAH6711561.1	hypothetical protein	Leptodontidium sp. MPI-SDFR-AT-0119	MPI-SDFR-AT-0119	GCA_020726505.1501006922	INSDC	JAGTJL010000016.1	1032036	1033106	-	KAH7319196.1	hypothetical protein	Rhexocercosporidium sp. MPI-PUGE-AT-0058	MPI-PUGE-AT-0058	GCA_020746875.1549166983	INSDC	CADEHS020000645.2	2798952	2800061	-	CAG9956905.1	unnamed protein product	Clonostachys rosea f. rosea IK726		GCA_902827195.293312075	INSDC	LKCW01000077.1	37434	38531	-	KPM40724.1	hypothetical protein	Neonectria ditissima	R09/05	GCA_001306435.1501045113	INSDC	JAGTJM010000051.1	147357	148424	-	KAH7357550.1	NADP-dependent leukotriene B4 12-hydroxydehydrogenase	Pyrenochaeta sp. MPI-SDFR-AT-0127	MPI-SDFR-AT-0127	GCA_020747015.1699165874	INSDC	MU844474.1	314677	315781	+	KAK2012885.1	zinc-binding dehydrogenase	Colletotrichum eremochloae	CBS 129661	GCA_030867245.1903233569	INSDC	JAZGSY010000422.1	5816	6936	+	KAL1836363.1	hypothetical protein	Mycothermus thermophilus	CBS 620.91	GCA_042257515.1517815711	INSDC	MU270445.1	53946	55016	+	KAH9209680.1	putative zinc-type alcohol dehydrogenase-like protein PB24D3.08c	Leptodontidium sp. 2 PMI_412	PMI_412	GCA_021432625.1326270386	RefSeq	NW_023336265.1	2258520	2259623	+	XP_035331858.1	zinc-binding dehydrogenase	Colletotrichum scovillei	TJNH1	GCF_011075155.1326270386	RefSeq	XM_035480982.1	163	1200	+	XP_035331858.1	zinc-binding dehydrogenase	Colletotrichum scovillei	TJNH1	326270386	INSDC	JAAJBS010000007.1	2258520	2259623	+	KAF4778855.1	zinc-binding dehydrogenase	Colletotrichum scovillei	TJNH1	GCA_011075155.1326270386	INSDC	JAESDM010000018.1	268404	269507	-	KAG7038618.1	zinc-binding dehydrogenase	Colletotrichum scovillei	Coll-524	GCA_018907675.1326270386	INSDC	JAESDN010000018.1	267110	268213	-	KAG7040797.1	zinc-binding dehydrogenase	Colletotrichum scovillei	Coll-153	GCA_018906765.1326270386	INSDC	JAESDO010000018.1	266366	267469	-	KAG7060841.1	zinc-binding dehydrogenase	Colletotrichum scovillei	Coll-365	GCA_018906675.1689606832	RefSeq	NW_026848246.1	58382	59475	+	XP_060307770.1	zinc-binding dehydrogenase	Colletotrichum costaricense	IMI 309622	GCF_030867565.1689606832	RefSeq	XM_060461342.1	1	1038	+	XP_060307770.1	zinc-binding dehydrogenase	Colletotrichum costaricense	IMI 309622	689606832	INSDC	MOOE01000017.1	58382	59475	+	KAK1515003.1	zinc-binding dehydrogenase	Colletotrichum costaricense	IMI 309622	GCA_030867565.1535742154	RefSeq	NW_026250029.1	112280	113323	-	XP_051308415.1	NAD(P)-binding protein	Hypoxylon trugodes	CBS 135444	GCF_022578975.1535742154	RefSeq	XM_051462616.1	1	1044	+	XP_051308415.1	NAD(P)-binding protein	Hypoxylon trugodes	CBS 135444	535742154	INSDC	MU399747.1	112280	113323	-	KAI1382641.1	NAD(P)-binding protein	Hypoxylon trugodes	CBS 135444	GCA_022578975.1906573906	INSDC	MU988823.1	2703593	2704754	-	KAL2151664.1	hypothetical protein	Thermothelomyces myriococcoides	CBS 389.93	GCA_041956445.1550051746	RefSeq	NC_064673.1	2813770	2814875	+	XP_049138118.1	zinc-binding dehydrogenase	Colletotrichum lupini	IMI 504893	GCF_023278565.1550051746	RefSeq	XM_049296894.1	1	1041	+	XP_049138118.1	zinc-binding dehydrogenase	Colletotrichum lupini	IMI 504893	550051746	INSDC	JAHMHT010000010.1	712724	713829	+	KAK1715288.1	zinc-binding dehydrogenase	Colletotrichum lupini	CBS 109225	GCA_030913515.1550051746	INSDC	CP019472.1	2813770	2814875	+	UQC76477.1	zinc-binding dehydrogenase	Colletotrichum lupini	IMI 504893	GCA_023278565.1275837178	INSDC	VSMA01000004.1	1980352	1981479	-	KAB5578129.1	hypothetical protein	Coniochaeta sp. 2T2.1	2T2.1	GCA_009194965.1538140839	RefSeq	NW_026054858.1	867594	868698	-	XP_049163076.1	NAD(P)-binding protein	Daldinia loculata	CBS 113971	GCF_022478755.1538140839	RefSeq	XM_049301820.1	315	1361	+	XP_049163076.1	NAD(P)-binding protein	Daldinia loculata	CBS 113971	538140839	INSDC	MU284517.1	867594	868698	-	KAI1651342.1	NAD(P)-binding protein	Daldinia loculata	CBS 113971	GCA_022478755.1545073466	INSDC	JAJKLC010000043.1	296603	297707	-	KAI2777630.1	NAD(P)-binding protein	Daldinia loculata	AZ0526	GCA_023065755.1297948586	RefSeq	NW_022987221.1	1037518	1038650	-	XP_033681759.1	NAD(P)-binding protein	Trematosphaeria pertusa	CBS 122368	GCF_010094035.1297948586	RefSeq	XM_033826988.1	1	1083	+	XP_033681759.1	NAD(P)-binding protein	Trematosphaeria pertusa	CBS 122368	297948586	INSDC	ML987198.1	1037518	1038650	-	KAF2246755.1	NAD(P)-binding protein	Trematosphaeria pertusa	CBS 122368	GCA_010094035.1552322663	RefSeq	NW_026850476.1	289460	290553	-	XP_060393341.1	zinc-binding dehydrogenase	Colletotrichum abscissum	IMI 504890	GCF_030869225.1552322663	RefSeq	XM_060547832.1	1	1038	+	XP_060393341.1	zinc-binding dehydrogenase	Colletotrichum abscissum	IMI 504890	552322663	INSDC	SDAQ01000031.1	170279	171372	+	KAI3553312.1	zinc-binding dehydrogenase	Colletotrichum abscissum	Ca142	GCA_023376855.1552322663	INSDC	MOOD01000490.1	289460	290553	-	KAK1480355.1	zinc-binding dehydrogenase	Colletotrichum abscissum	IMI 504890	GCA_030869225.1552322663	INSDC	JAERTM010000009.1	2236304	2237397	+	KAL4406278.1	zinc-binding dehydrogenase	Colletotrichum abscissum	LW-VAL-2A	542986824	RefSeq	NW_026054758.1	2980932	2982071	-	XP_049119231.1	NAD(P)-binding protein	Hypoxylon fragiforme	CBS 206.31	GCF_022984875.1542986824	RefSeq	XM_049256765.1	205	1251	+	XP_049119231.1	NAD(P)-binding protein	Hypoxylon fragiforme	CBS 206.31	542986824	INSDC	JAJKLD010000003.1	2980932	2982071	-	KAI2611460.1	NAD(P)-binding protein	Hypoxylon fragiforme	CBS 206.31	GCA_022984875.1689712988	RefSeq	NW_026851489.1	150509	151603	+	XP_060437597.1	zinc-binding dehydrogenase	Colletotrichum phormii	CBS 102054	GCF_030913505.1689712988	RefSeq	XM_060586445.1	138	1175	+	XP_060437597.1	zinc-binding dehydrogenase	Colletotrichum phormii	CBS 102054	689712988	INSDC	JAHMHQ010000047.1	150509	151603	+	KAK1621602.1	zinc-binding dehydrogenase	Colletotrichum phormii	CBS 102054	GCA_030913505.1552313067	INSDC	MOOC01000043.1	163161	164264	-	KAI3542271.1	zinc-binding dehydrogenase	Colletotrichum filicis	CBS 101611	GCA_023376865.1417668268	INSDC	JAFJYH010000024.1	47842	48912	-	KAG4424134.1	hypothetical protein	Cadophora malorum	M34	GCA_017365405.1487885811	INSDC	CABFNQ020000731.1	233803	234912	-	CAH0028298.1	unnamed protein product	Clonostachys rhizophaga		GCA_902077795.2718875737	INSDC	MU857743.1	31692	32799	-	KAK4244360.1	hypothetical protein	Corynascus novoguineensis	CBS 359.72	GCA_033296725.1218873137	INSDC	LKEB01000053.1	22709	23832	-	ROW01830.1	hypothetical protein	Cytospora leucostoma	SXYLt	GCA_003795295.1689674798	RefSeq	NW_026850604.1	220450	221557	-	XP_060411227.1	zinc-binding dehydrogenase	Colletotrichum navitas	CBS 125086	GCF_030913465.1689674798	RefSeq	XM_060555343.1	1	1041	+	XP_060411227.1	zinc-binding dehydrogenase	Colletotrichum navitas	CBS 125086	689674798	INSDC	JAHLJV010000058.1	220450	221557	-	KAK1580168.1	zinc-binding dehydrogenase	Colletotrichum navitas	CBS 125086	GCA_030913465.1827423595	INSDC	JBANAY010000004.1	7991370	7992478	+	KAK7211697.1	hypothetical protein	Clonostachys chloroleuca	Cc878	GCA_037952775.1689810462	RefSeq	NW_026849031.1	287374	288468	-	XP_060365983.1	zinc-binding dehydrogenase	Colletotrichum acutatum	CBS 112980	GCF_030867785.1689810462	RefSeq	XM_060504818.1	1	1038	+	XP_060365983.1	zinc-binding dehydrogenase	Colletotrichum acutatum	CBS 112980	689810462	INSDC	JAHMHS010000037.1	287374	288468	-	KAK1725928.1	zinc-binding dehydrogenase	Colletotrichum acutatum	CBS 112980	GCA_030867785.1689810462	INSDC	JBBDHJ010000038.1	319215	320309	-	KAK7443107.1	zinc-binding dehydrogenase	Colletotrichum acutatum	L51	GCA_037954465.1689810462	INSDC	JAZDWV010000008.1	907182	908276	-	KAL0768921.1	hypothetical protein	Colletotrichum acutatum	COL14	GCA_040760105.1100879202	RefSeq	NW_017263581.1	1510829	1511933	-	XP_018078587.1	NAD(P)-binding protein	Mollisia scopiformis	CBS 120377	GCF_001500285.1100879202	RefSeq	XM_018205458.1	96	1151	+	XP_018078587.1	NAD(P)-binding protein	Mollisia scopiformis	CBS 120377	100879202	INSDC	KQ947404.1	1510829	1511933	-	KUJ24232.1	NAD(P)-binding protein	Mollisia scopiformis	CBS 120377	GCA_001500285.1303901610	RefSeq	NW_022984642.1	3624606	3625707	-	XP_033442078.1	Zinc-type alcohol dehydrogenase-like protein PB24D3.08c	Daldinia childiae	JS-1345	GCF_008694065.1303901610	RefSeq	XM_033577390.1	1	1047	+	XP_033442078.1	Zinc-type alcohol dehydrogenase-like protein PB24D3.08c	Daldinia childiae	JS-1345	303901610	INSDC	VYXO01000001.1	3624606	3625707	-	KAF3071041.1	Zinc-type alcohol dehydrogenase-like protein PB24D3.08c	Daldinia childiae	JS-1345	GCA_008694065.1366389971	INSDC	RCTD01000016.1	28124	29292	+	KAF7863781.1	hypothetical protein	Stromatinia cepivora	JRUF-117	GCA_014898415.1218878554	INSDC	LKEA01000008.1	255683	256807	-	ROW07358.1	hypothetical protein	Valsa malicola	03-1	GCA_003795315.1224612703	INSDC	NKCL01000104.1	58248	59338	-	RSL82275.1	hypothetical protein	Fusarium floridanum	NRRL62606	GCA_003947005.1125543213	INSDC	CP167081.1	732087	733157	+	XMA18346.1	hypothetical protein	Rhynchosporium graminicola	WAI453	GCA_046529785.1125543213	INSDC	FJUW01000058.1	102702	103772	-	CZT10771.1	probable reductase RED1	Rhynchosporium graminicola	UK7	GCA_900074885.1125543213	INSDC	FJVC01000275.1	256911	257981	-	CZT47138.1	probable reductase RED1	Rhynchosporium secalis	02CH4-6a.1	GCA_900074895.1487909489	INSDC	CABFNO020001481.1	251615	252724	+	CAG9992191.1	unnamed protein product	Clonostachys byssicola		GCA_902006505.2125551965	INSDC	FJUX01000119.1	29264	30334	+	CZT09724.1	probable reductase RED1	Rhynchosporium agropyri	04CH-RAC-A.6.1	GCA_900074905.1114740272	INSDC	MAVT02001458.1	11108	12259	+	POS70866.1	zinc-binding dehydrogenase	Diaporthe helianthi	7/96	GCA_001702395.2620081668	INSDC	CABFNP030000751.1	143877	144985	+	CAI6083327.1	unnamed protein product	Clonostachys chloroleuca		GCA_902074915.1225669432	INSDC	MIKF01000033.1	32371	33461	+	RTE81964.1	hypothetical protein	Fusarium euwallaceae	UCR1854	GCA_003957675.1224619109	INSDC	NKCK01000238.1	40232	41322	+	RSL89955.1	hypothetical protein	Fusarium oligoseptatum	NRRL62579	GCA_003946995.1124524893	RefSeq	NW_019173099.1	102495	103589	+	XP_022469776.1	zinc-binding dehydrogenase	Colletotrichum orchidophilum	IMI 309357	GCF_001831195.1124524893	RefSeq	XM_022623739.1	1	1038	+	XP_022469776.1	zinc-binding dehydrogenase	Colletotrichum orchidophilum	IMI 309357	124524893	INSDC	MJBS01000143.1	102495	103589	+	OHE92607.1	zinc-binding dehydrogenase	Colletotrichum orchidophilum	IMI 309357	GCA_001831195.1328094269	INSDC	JABEYC010000385.1	86872	87967	-	KAF4978254.1	hypothetical protein	Fusarium zealandicum	NRRL 22465	GCA_013266195.1104230988	INSDC	JFBX01000628.1	6183	7286	-	KXH32728.1	zinc-binding dehydrogenase	Colletotrichum simmondsii	CBS122122	GCA_001563135.1224601062	INSDC	NKCI01000016.1	33802	34893	+	RSL68721.1	hypothetical protein	Fusarium duplospermum	NRRL62584	GCA_003946985.148975825	INSDC	JARH01000012.1	520153	521256	+	EXF86467.1	zinc-binding dehydrogenase	Colletotrichum fioriniae PJ7	PJ7	GCA_000582985.1596506888	INSDC	JANUHL010000060.1	202383	203486	+	KAJ0296704.1	hypothetical protein	Colletotrichum fioriniae	ACFK16	GCA_026319165.1596506888	INSDC	JANUHM010000056.1	80370	81473	-	KAJ0319114.1	hypothetical protein	Colletotrichum fioriniae	ACFK5	GCA_026319145.1526605033	INSDC	JAJNOH010000041.1	107200	108413	-	KAH9886348.1	NAD(P)-binding protein	Xylariomycetidae sp. FL2044	FL2044	GCA_022376275.1665067750	RefSeq	NW_026848961.1	2665446	2666548	-	XP_060352954.1	zinc-binding dehydrogenase	Colletotrichum paranaense	IMI 384185	GCF_030867605.1665067750	RefSeq	XM_060488748.1	1	1038	+	XP_060352954.1	zinc-binding dehydrogenase	Colletotrichum paranaense	IMI 384185	665067750	INSDC	JARUPT010000111.1	76080	77182	-	KAK0377961.1	zinc-binding dehydrogenase	Colletotrichum limetticola		GCA_030413865.1665067750	INSDC	MLGG01000079.1	568641	569743	-	KAK1447251.1	zinc-binding dehydrogenase	Colletotrichum melonis		GCA_030868995.1665067750	INSDC	MOPA01000003.1	2665446	2666548	-	KAK1543835.1	zinc-binding dehydrogenase	Colletotrichum paranaense	IMI 384185	GCA_030867605.1300262167	INSDC	MU006790.1	572752	573866	+	KAF2638368.1	NAD(P)-binding protein	Massarina eburnea CBS 473.64	CBS 473.64	GCA_010093635.1377806377	INSDC	RZGK01000019.1	837069	838136	-	KAF9692118.1	hypothetical protein	Ascochyta lentis		GCA_004011705.1631222753	INSDC	JAQZZP010000015.1	1156138	1157205	+	KAJ6193121.1	hypothetical protein	Bipolaris maydis	PR1x412	GCA_028856445.1631222753	INSDC	MU825275.1	179191	180258	-	KAJ6276684.1	hypothetical protein	Bipolaris maydis	PR9b	GCA_028858655.1232046430	INSDC	QJNY01000024.1	208642	209813	-	RYP53670.1	hypothetical protein	Monosporascus sp. mg162	MG162	GCA_004155945.1528095771	INSDC	JAJKLA010000020.1	252862	253920	+	KAI0128136.1	NAD(P)-binding protein	Hypoxylon sp. NC0597	NC0597	GCA_022432515.1546184182	INSDC	CP090031.1	4317708	4318798	-	UPK91261.1	hypothetical protein	Fusarium solani-melongenae	CRI 24-3	GCA_023101225.1216710128	INSDC	KE747843.1	40733	41797	+	RMZ73756.1	hypothetical protein	Pyrenophora seminiperda CCB06	CCB06	GCA_000465215.2833426798	RefSeq	NW_027117447.1	818957	820089	+	XP_066741163.1	uncharacterized protein	Phyllosticta capitalensis	CBS 128856	GCF_038381095.1833426798	RefSeq	XM_066886886.1	1	1065	+	XP_066741163.1	uncharacterized protein	Phyllosticta capitalensis	CBS 128856	833426798	INSDC	JBBWUB010000009.1	818957	820089	+	KAK8187213.1	hypothetical protein	Phyllosticta capitalensis	CBS 128856	GCA_038381095.1833426798	INSDC	JBBWSD010000008.1	824570	825702	+	KAK8208362.1	hypothetical protein	Phyllosticta capitalensis	CBS 173.77	GCA_038381175.1833426798	INSDC	JBBWRZ010000009.1	1065900	1067032	-	KAK8229125.1	hypothetical protein	Phyllosticta capitalensis	CBS 123374	GCA_038381195.1833426798	INSDC	JBBWBY010000007.1	821195	822327	+	KAK8245797.1	hypothetical protein	Phyllosticta capitalensis	CBS 111638	GCA_038381135.1186790262	INSDC	KZ804138.1	50324	51394	+	PVH81444.1	putative zinc-type alcohol dehydrogenase-like protein PB24D3.08c	Cadophora sp. DSE1049	DSE1049	GCA_003073865.1549781266	INSDC	JALPVH010000222.1	22637	23772	+	KAI3393146.1	hypothetical protein	Diaporthe ilicicola	FPH2015-502	GCA_023242295.1718597978	INSDC	MU863891.1	184861	185937	-	KAK4203170.1	hypothetical protein	Triangularia verruculosa	CBS 315.58	GCA_033296885.1108882933	INSDC	AZGZ01000024.1	111177	112241	-	KZZ88660.1	NADP-dependent leukotriene B4 12-hydroxydehydrogenase	Ascosphaera apis ARSEF 7405	ARSEF 7405	GCA_001636715.1540071883	INSDC	JALEAC010000079.1	49990	51111	+	MCJ1322685.1	hypothetical protein	Xylographa vitiligo		GCA_022813765.1300693631	INSDC	MU006330.1	242344	243408	+	KAF2846977.1	NAD(P)-binding protein	Plenodomus tracheiphilus IPT5	IPT5	GCA_010093695.1833465146	INSDC	JBBWCE010000007.1	827414	828546	+	KAK8238935.1	hypothetical protein	Phyllosticta capitalensis	CBS 117118	GCA_038381155.1833465146	INSDC	JBBVUR010000007.1	1075019	1076151	-	KAL1387192.1	hypothetical protein	Phyllosticta capitalensis	CBS 356.52	GCA_041146515.1654726575	INSDC	JANBVO010000050.1	124972	126079	-	KAJ9133444.1	NAD(P)-binding protein	Pleurostoma richardsiae	EXF-13308	GCA_030052745.1906611810	INSDC	MU993814.1	64717	65824	-	KAL2194440.1	hypothetical protein	Corynascus similis CBS 632.67	CBS 632.67	GCA_042370635.1243883897	INSDC	PQXI01000359.1	15271	16434	+	TGO18927.1	hypothetical protein	Botrytis paeoniae	Bp0003	GCA_004786145.1224585392	INSDC	NKCJ01000193.1	35017	36107	-	RSL51771.1	hypothetical protein	Fusarium sp. AF-6	NRRL62590	GCA_003947015.1232008581	INSDC	QJNU01000121.1	123813	124973	+	RYP06657.1	hypothetical protein	Monosporascus ibericus	CBS 110550	GCA_004154915.1614005641	INSDC	JAOQAW010000059.1	78442	79533	+	KAJ4241509.1	hypothetical protein	Fusarium falciforme	A04	GCA_027945515.1104226094	INSDC	JFFI01002655.1	36900	37997	+	KXH27646.1	zinc-binding dehydrogenase	Colletotrichum salicis	CBS 607.94	GCA_001563125.1717525155	INSDC	MU858900.1	96976	98031	-	KAK3985342.1	hypothetical protein	Cladorrhinum sp. PSN332	PSN332	GCA_033297175.1218862157	INSDC	LJZO01000048.1	54801	55937	+	ROV90686.1	hypothetical protein	Valsa sordida	YSFL	GCA_003795275.1235817342	INSDC	NCSK02000335.1	2927	4232	-	TAQ83543.1	hypothetical protein	Chlorociboria aeruginascens	IHIA39	GCA_002276475.2613834307	RefSeq	NW_027076844.1	1601446	1602549	+	XP_053044391.2	uncharacterized protein	Colletotrichum fioriniae	IMI 355084	GCF_027942845.1613834307	RefSeq	XM_053198193.2	1	1038	+	XP_053044391.2	uncharacterized protein	Colletotrichum fioriniae	IMI 355084	613834307	INSDC	JAPUFF010000008.1	1601446	1602549	+	KAJ3942990.1	hypothetical protein	Colletotrichum fioriniae	IMI 355084	GCA_027942845.1613982731	INSDC	JAOQAU010000060.1	80657	81748	+	KAJ4187731.1	hypothetical protein	Fusarium falciforme	A01-2	GCA_027945495.133814268	RefSeq	NW_027093873.1	1137590	1138657	+	XP_014073950.1	uncharacterized protein	Bipolaris maydis	C4	GCF_028858645.133814268	RefSeq	XM_014218475.1	1	1068	+	XP_014073950.1	uncharacterized protein	Bipolaris maydis	C4	33814268	INSDC	KB445588.1	269622	270686	-	EMD85550.1	hypothetical protein	Bipolaris maydis C5	C5	GCA_000338975.133814268	INSDC	KB733479.1	107047	108114	+	ENH99996.1	hypothetical protein	Bipolaris maydis ATCC 48331	ATCC 48331	GCA_000354255.133814268	INSDC	JAHUAA010000005.1	412163	413230	+	KAH7559108.1	hypothetical protein	Bipolaris maydis	BM1	GCA_019454015.133814268	INSDC	MU825045.1	437337	438404	+	KAJ5021208.1	hypothetical protein	Bipolaris maydis	HAW225	GCA_028564845.133814268	INSDC	JAQSSY010000015.1	180987	182054	-	KAJ5055503.1	hypothetical protein	Bipolaris maydis	Hm338	GCA_028751825.133814268	INSDC	JARAAY010000015.1	178555	179622	-	KAJ6204136.1	hypothetical protein	Bipolaris maydis	C5	GCA_028891585.133814268	INSDC	MU825206.1	1137590	1138657	+	KAJ6265940.1	hypothetical protein	Bipolaris maydis	C4	GCA_028858645.1906560131	INSDC	MU988647.1	2384	3491	-	KAL2137596.1	hypothetical protein	Corynascus sepedonium	ATCC 9787	GCA_041956455.1673906762	INSDC	JAULSY010000037.1	129602	130678	-	KAK0669933.1	hypothetical protein	Cercophora samala	CBS 307.81	GCA_030512305.1535769671	INSDC	MU400396.1	256587	257645	-	KAI1410285.1	NAD(P)-binding protein	Hypoxylon sp. FL1857	FL1857	GCA_022578955.148008736	RefSeq	NW_014575310.1	42949	44022	-	XP_014553655.1	hypothetical protein	Bipolaris victoriae FI3	FI3	GCF_000527765.148008736	RefSeq	XM_014698169.1	1	1074	+	XP_014553655.1	hypothetical protein	Bipolaris victoriae FI3	FI3	417683768	INSDC	JAFJYG010000159.1	73282	74352	+	KAG4439424.1	hypothetical protein	Cadophora sp. M221	M221	GCA_017366145.1613959204	INSDC	JAOQBJ010000147.1	5450337	5451428	-	KAJ4157845.1	hypothetical protein	Fusarium falciforme	CF00175	GCA_027945395.1613959204	INSDC	JAOQAV010000022.1	622446	623537	-	KAJ4185868.1	hypothetical protein	Fusarium falciforme	A02	GCA_027945505.1585350031	INSDC	JAKCWN010000015.1	1260526	1261636	-	KAI9047682.1	hypothetical protein	Drepanopeziza brunnea f. sp. 'monogermtubi'	Ptom1	GCA_021498335.1905550132	INSDC	JAZHXI010000015.1	359762	360861	-	KAL2063290.1	hypothetical protein	Oculimacula yallundae	CBS 494.80	GCA_042604555.1593203469	INSDC	JAPETS010000036.1	182442	183555	+	KAI9730394.1	hypothetical protein	Cirrosporium novae-zelandiae		GCA_026023565.1232048299	INSDC	QJNZ01001080.1	3669	4839	-	RYP55642.1	hypothetical protein	Monosporascus sp. CRB-8-3	CRB-8-3	GCA_004155055.1911126026	RefSeq	NC_092219.1	257417	258580	+	XP_070866775.1	hypothetical protein	Remersonia thermophila	ATCC 22073	GCF_042764415.1911126026	RefSeq	XM_071009214.1	1	1056	+	XP_070866775.1	hypothetical protein	Remersonia thermophila	ATCC 22073	911126026	INSDC	CM091138.1	257417	258580	+	KAL2268048.1	hypothetical protein	Remersonia thermophila	ATCC 22073	GCA_042764415.1911126026	INSDC	JAZGUE010000003.1	257417	258580	+	KAL2268048.1	hypothetical protein	Remersonia thermophila	ATCC 22073	GCA_042764415.1893836395	INSDC	JAKJXO020000001.1	2923592	2924717	-	KAL1612664.1	hypothetical protein	Paraconiothyrium brasiliense	M42-189	GCA_022225985.2525585861	INSDC	JACTNT010000040.1	79197	80255	-	KAH9863582.1	hypothetical protein	Plenodomus biglobosus	CA1	GCA_022343325.1297635295	INSDC	ML978169.1	70300	71367	-	KAF2032935.1	NADP-dependent leukotriene B4 12-hydroxydehydrogenase	Setomelanomma holmii	CBS 110217	GCA_010015745.1317044087	INSDC	WWBZ02000073.1	483276	484523	+	KAF4301690.1	Alcohol dehydrogenase superfamily zinc-containing	Botryosphaeria dothidea	sdau11-99	GCA_011503125.2231988565	INSDC	QJNT01000460.1	18607	19770	+	RYO78664.1	hypothetical protein	Monosporascus cannonballus	CBS 586.93	GCA_004155895.1231988565	INSDC	QJNS01000018.1	150411	151574	+	RYO93399.1	hypothetical protein	Monosporascus cannonballus	CBS 609.92	GCA_004154925.1224640508	INSDC	NIZV01000045.1	161998	163088	-	RSM16183.1	hypothetical protein	Fusarium ambrosium	NRRL 20438	GCA_003947045.1827610131	INSDC	JAZAVJ010000059.1	34764	35859	-	KAK7417245.1	hypothetical protein	Neonectria punicea	NRRL 64653	GCA_037954315.1535733526	INSDC	MU399581.1	279087	280130	-	KAI1373946.1	NAD(P)-binding protein	Hypoxylon crocopeplum	CBS 119004	GCA_022578875.1614102434	RefSeq	NW_026611621.1	3053475	3054609	-	XP_056074982.1	uncharacterized protein	Didymosphaeria variabile	IMI 356815	GCF_027946475.1614102434	RefSeq	XM_056211509.1	1	1074	+	XP_056074982.1	uncharacterized protein	Didymosphaeria variabile	IMI 356815	614102434	INSDC	JAPEUX010000002.1	3053475	3054609	-	KAJ4358123.1	hypothetical protein	Didymosphaeria variabile	IMI 356815	GCA_027946475.1540080788	INSDC	JALDZY010000093.1	68777	69893	+	MCJ1438715.1	hypothetical protein	Xylographa pallens		GCA_022813845.1297573986	INSDC	ML976692.1	148738	149854	-	KAF1971573.1	NAD(P)-binding protein	Bimuria novae-zelandiae CBS 107.79	CBS 107.79	GCA_010015655.1297773831	INSDC	ML978712.1	1456489	1457615	-	KAF2090920.1	NAD(P)-binding protein	Saccharata proteae CBS 121410	CBS 121410	GCA_010015785.1582704006	INSDC	CM046520.1	4035989	4037080	-	KAI8673164.1	PKS-ER domain-containing protein	Fusarium sp. Ph1		GCA_025433565.1582704006	INSDC	JANGYC010000009.1	4035989	4037080	-	KAI8673164.1	PKS-ER domain-containing protein	Fusarium sp. Ph1		GCA_025433565.1232032304	INSDC	QJNW01000015.1	174713	175876	+	RYP38789.1	hypothetical protein	Monosporascus sp. MC13-8B	MC13-8B	GCA_004154975.1605281476	RefSeq	NC_070548.1	4130587	4131678	-	XP_053008931.1	PKS-ER domain-containing protein	Fusarium falciforme	Fu3.1	GCF_026873545.1605281476	RefSeq	XM_053152956.1	1	1041	+	XP_053008931.1	PKS-ER domain-containing protein	Fusarium falciforme	Fu3.1	605281476	INSDC	CP104054.1	4130587	4131678	-	WAO90121.1	PKS-ER domain-containing protein	Fusarium falciforme	Fu3.1	GCA_026873545.1174974412	INSDC	KZ613543.1	137359	138411	+	PMD12758.1	NAD(P)-binding protein	Hyaloscypha hepaticicola	UAMH 7357	GCA_002865625.1183962455	INSDC	KZ678407.1	149896	151050	-	PSR92349.1	NADP-dependent leukotriene B4 12-hydroxydehydrogenase	Coniella lustricola	B22-T-1	GCA_003019895.1829864273	INSDC	JBBPDW010000057.1	8263	9371	+	KAK7531132.1	hypothetical protein	Phyllosticta citricarpa	CBS 122670	GCA_038025055.1829864273	INSDC	JBBPEG010000056.1	8263	9371	+	KAK7545405.1	hypothetical protein	Phyllosticta citricarpa	CBS 122482	GCA_038025095.1829864273	INSDC	JBBPEL010000069.1	110179	111287	-	KAK7547453.1	hypothetical protein	Phyllosticta citricarpa	CBS 102373	GCA_038025125.1829864273	INSDC	JBBPBF010000056.1	110139	111247	-	KAK7606077.1	hypothetical protein	Phyllosticta paracitricarpa	CBS 141358	GCA_038051015.1829864273	INSDC	JBBPBG010000031.1	8263	9371	+	KAK7618978.1	hypothetical protein	Phyllosticta citricarpa	CBS 111.20	GCA_038051245.1829864273	INSDC	JBBPBH010000033.1	8262	9370	+	KAK7628161.1	hypothetical protein	Phyllosticta citricarpa	CBS 141352	GCA_038051255.1829864273	INSDC	JBBWUC010000071.1	3442	4550	+	KAK8186848.1	hypothetical protein	Phyllosticta paracitricarpa	CBS 141357	GCA_038381115.1829864273	INSDC	MU968264.1	148716	149824	-	KAK8428686.1	hypothetical protein	Phyllosticta citricarpa	CPC 16586	GCA_037962995.1829864273	INSDC	JBBWWU010000031.1	8264	9372	+	KAL2677733.1	hypothetical protein	Phyllosticta citricarpa	CBS 131864	GCA_043640705.1263992581	INSDC	QGMK01000041.1	20450	21554	+	TVY84961.1	NADP-dependent oxidoreductase	Lachnellula suecica	CBS 268.59	GCA_007825345.1500913541	RefSeq	NW_027072152.1	3925592	3926682	+	XP_046133613.1	uncharacterized protein	Fusarium solani	SB1	GCF_023522795.1500913541	RefSeq	XM_046275851.2	1	1041	+	XP_046133613.1	uncharacterized protein	Fusarium solani	SB1	500913541	INSDC	JAGTJS010000006.1	174873	175963	-	KAH7265814.1	hypothetical protein	Fusarium solani	FSSC 5 MPI-SDFR-AT-0091	GCA_020744495.1500913541	INSDC	JAMBZA010000014.1	3925592	3926682	+	KAJ3463574.1	hypothetical protein	Fusarium solani	SB1	GCA_023522795.1499949735	INSDC	JAGPYM010000018.1	116366	117466	-	KAH6885209.1	hypothetical protein	Thelonectria olida	MPI-CAGE-CH-0241	GCA_020736575.1500829174	INSDC	JAGMUV010000004.1	1831678	1832769	+	KAH7161131.1	hypothetical protein	Dactylonectria macrodidyma	MPI-CAGE-AT-0147	GCA_020744425.1595448353	RefSeq	NW_026517044.1	686049	687178	-	XP_052991113.1	uncharacterized protein	Diaporthe amygdali	CAA958	GCF_026229845.1595448353	RefSeq	XM_053130943.1	1	1059	+	XP_052991113.1	uncharacterized protein	Diaporthe amygdali	CAA958	595448353	INSDC	JAJATV010000024.1	686049	687178	-	KAJ0114443.1	hypothetical protein	Diaporthe amygdali	CAA958	GCA_026229845.1351986945	INSDC	WIGM01000310.1	21462	22555	+	KAF6829450.1	zinc-binding dehydrogenase	Colletotrichum musicola	LFN0074	GCA_014235935.1831982217	INSDC	JAJVDB020000032.1	295291	296535	-	KAK7720660.1	RNA elimination defective protein Red1	Botryosphaeria dothidea	M68-17	GCA_021436945.2538143594	RefSeq	NW_026054582.1	94727	95832	-	XP_049096120.1	NAD(P)-binding protein	Daldinia decipiens	CBS 113046	GCF_022478715.1538143594	RefSeq	XM_049244635.1	311	1357	+	XP_049096120.1	NAD(P)-binding protein	Daldinia decipiens	CBS 113046	538143594	INSDC	MU375616.1	94727	95832	-	KAI1654155.1	NAD(P)-binding protein	Daldinia decipiens	CBS 113046	GCA_022478715.1232055560	INSDC	QJOA01000598.1	21057	22223	-	RYP63578.1	hypothetical protein	Monosporascus sp. CRB-9-2	CRB-9-2	GCA_004155915.1540033562	INSDC	JALDZM010000051.1	64491	65604	-	MCJ1411906.1	hypothetical protein	Ptychographa xylographoides		GCA_022814105.1893822849	INSDC	JAKIXB020000020.1	619173	620240	-	KAL1599411.1	hypothetical protein	Nothophoma quercina	M97-236	GCA_021642125.2528115112	INSDC	JAJJXC010000034.1	35609	36800	-	KAI0147699.1	hypothetical protein	Xylariaceae sp. FL1272	FL1272	GCA_022432385.1501078237	INSDC	JAGMVK010000013.1	388891	389961	-	KAH7391285.1	hypothetical protein	Cadophora sp. MPI-SDFR-AT-0126	MPI-SDFR-AT-0126	GCA_020747065.1232010620	INSDC	QJNV01000327.1	41443	42613	+	RYP08817.1	hypothetical protein	Monosporascus sp. GIB2	GIB2	GCA_004155935.1893864100	INSDC	JAKEKT020000019.1	150463	151717	+	KAL1645454.1	RNA elimination defective protein Red1	Diplodia intermedia	M45-28	GCA_021495925.2571567195	INSDC	MU394346.1	107121	108164	-	KAI6083825.1	NAD(P)-binding protein	Hypoxylon rubiginosum	ER1909	GCA_022578615.1564691499	INSDC	JANFOG010000016.1	682216	683324	-	KAI5456468.1	hypothetical protein	Mariannaea sp. PMI_226	PMI_226	GCA_024336345.1717572465	INSDC	MU854377.1	112168	113275	-	KAK4040446.1	hypothetical protein	Parachaetomium inaequale	CBS 284.82	GCA_033296685.1658534669	INSDC	JAPDRL010000007.1	275052	276340	+	KAJ9668409.1	hypothetical protein	Coniosporium apollinis	TK_1	GCA_030247865.1584733913	INSDC	JANUWI010000012.1	1190881	1191945	+	KAI8933904.1	hypothetical protein	Plenodomus lindquistii	US01	GCA_025504975.1487856302	INSDC	CABFNS010000551.1	138552	139651	-	VUC22372.1	unnamed protein product	Clonostachys rosea		GCA_902085965.1540392118	INSDC	MU399503.1	975984	977027	+	KAI1775475.1	NAD(P)-binding protein	Hypoxylon cercidicola	CBS 119009	GCA_022578845.1560002880	INSDC	CP089277.1	3737388	3738452	+	USP79216.1	NAD(P)-binding protein	Curvularia clavata	yc1106	GCA_023920165.1614147238	INSDC	JAPEVA010000052.1	66222	67289	+	KAJ4403348.1	hypothetical protein	Didymella pomorum	IMI 355091	GCA_027946535.1614147238	INSDC	JAKJXN020000068.1	121198	122265	-	KAL1644064.1	hypothetical protein	Didymella pomorum	M27-16	GCA_022225945.2614119771	INSDC	JAPEUZ010000016.1	983225	984292	+	KAJ4375706.1	hypothetical protein	Didymella sp. IMI 355093	IMI 355093	GCA_027946495.1613996328	INSDC	JAOQAT010000042.1	168104	169194	-	KAJ4212328.1	hypothetical protein	Fusarium solani	A01-1	GCA_027945525.182206205	RefSeq	NW_027117308.1	1086382	1087636	-	XP_066637117.1	RNA elimination defective protein Red1	Diplodia seriata	FDS-637	GCF_021436955.182206205	RefSeq	XM_066771838.1	1	1053	+	XP_066637117.1	RNA elimination defective protein Red1	Diplodia seriata	FDS-637	82206205	INSDC	JAJVDA020000026.1	269124	270378	+	KAL1620930.1	RNA elimination defective protein Red1	Diplodia seriata	M28-159	GCA_021436965.282206205	INSDC	LAQI01000056.1	54165	55419	-	KKY24622.1	putative nadp-dependent leukotriene b4 12-hydroxydehydrogenase	Diplodia seriata		GCA_001006355.182206205	INSDC	MSZU01000114.1	3464099	3465353	+	OMP82529.1	Zinc-type alcohol dehydrogenase-like protein	Diplodia seriata	F98.1	GCA_001975905.1243928885	INSDC	PQXN01000002.1	38365	39488	-	TGO65549.1	hypothetical protein	Botryotinia convoluta	MUCL11595	GCA_004786275.1328136735	INSDC	JABFAK010000347.1	25675	26229	+	KAF5021539.1	hypothetical protein	Fusarium sp. NRRL 66182	NRRL 66182	GCA_013266265.1245899830	INSDC	PQXL01000705.1	766	1890	-	THV44176.1	hypothetical protein	Botrytis galanthina	MUCL435	GCA_004916875.1534586886	INSDC	MU385794.1	5176	6219	+	KAI1073624.1	NAD(P)-binding protein	Whalleya microplaca	YMJ 1829	GCA_022497155.1534655785	INSDC	MU393991.1	340506	341564	+	KAI1142006.1	NAD(P)-binding protein	Hypoxylon sp. FL0543	FL0543	GCA_022578575.1571576300	INSDC	MU394282.1	1057124	1058216	-	KAI6092993.1	NAD(P)-binding protein	Hypoxylon rubiginosum	ER1909	GCA_022578615.147804362	RefSeq	NW_006912202.1	23754	24827	-	XP_007714988.1	uncharacterized protein	Bipolaris zeicola 26-R-13	26-R-13	GCF_000523435.147804362	RefSeq	XM_007716798.1	1	1074	+	XP_007714988.1	uncharacterized protein	Bipolaris zeicola 26-R-13	26-R-13	47804362	INSDC	KI964690.1	23754	24827	-	EUC30709.1	hypothetical protein	Bipolaris zeicola 26-R-13	26-R-13	GCA_000523435.1535969037	INSDC	BQXV01000006.1	884286	885386	-	GKT61682.1	zinc-binding dehydrogenase	Colletotrichum tofieldiae	MAFF 712333	GCA_022836555.1535969037	INSDC	BQXW01000002.1	4554493	4555593	+	GKT70264.1	zinc-binding dehydrogenase	Colletotrichum tofieldiae	MAFF 712334	GCA_022836575.133775564	RefSeq	NW_006911910.1	116835	117908	-	XP_007704472.1	uncharacterized protein	Bipolaris sorokiniana ND90Pr	ND90Pr	GCF_000338995.133775564	RefSeq	XM_007706282.1	390	1463	+	XP_007704472.1	uncharacterized protein	Bipolaris sorokiniana ND90Pr	ND90Pr	33775564	INSDC	KB445652.1	116835	117908	-	EMD59536.1	hypothetical protein	Bipolaris sorokiniana ND90Pr	ND90Pr	GCA_000338995.133775564	INSDC	WNKQ01000005.1	1652616	1653689	+	KAF5851538.1	hypothetical protein	Bipolaris sorokiniana	(Sacc.) Shoemaker	GCA_013416765.1297875610	INSDC	ML994761.1	52969	54089	-	KAF2174897.1	NAD(P)-binding protein	Zopfia rhizophila CBS 207.26	CBS 207.26	GCA_010093925.1535755308	INSDC	MU400013.1	1533	2579	-	KAI1395811.1	NAD(P)-binding protein	Hypoxylon fuscum	CBS 119018	GCA_022578945.1107983404	INSDC	LFIV01000037.1	58224	59354	-	KZL74002.1	zinc-binding dehydrogenase	Colletotrichum tofieldiae	0861	GCA_001625265.1660481328	INSDC	JASTTD010000004.1	1574039	1575136	-	KAK0123099.1	hypothetical protein	Cadophora gregata f. sp. sojae		GCA_030347535.1706401316	INSDC	JAUJFL010000002.1	1149007	1150136	+	KAK2609699.1	hypothetical protein	Diaporthe amygdali	DUCC20226	GCA_032433605.1366467738	INSDC	RCSV01000001.1	1689922	1691095	-	KAF7960689.1	hypothetical protein	Botrytis aclada	633	GCA_014898285.1714253094	INSDC	JAULSK010000007.1	109290	110448	-	KAK3496039.1	hypothetical protein	Neurospora crassa	FGSC 4830	GCA_033458375.1351970964	INSDC	WIGO01000416.1	17552	18645	-	KAF6813056.1	zinc-binding dehydrogenase	Colletotrichum plurivorum	LFN00145	GCA_014235945.1175000008	INSDC	KZ613948.1	1760460	1761564	-	PMD38466.1	NAD(P)-binding protein	Hyaloscypha variabilis F	F	GCA_002865655.1298920761	INSDC	MU007047.1	178927	180104	+	KAF2429440.1	NAD(P)-binding protein	Tothia fuscella	CBS 130266	GCA_010583015.1487876077	INSDC	CABFOC020000013.1	602958	604068	+	CAH0045794.1	unnamed protein product	Clonostachys solani		GCA_902141235.2300480751	INSDC	MU006562.1	1068778	1069899	+	KAF2751504.1	NAD(P)-binding protein	Sporormia fimetaria CBS 119925	CBS 119925	GCA_010093795.1731928106	RefSeq	NW_026946666.1	2442419	2443495	+	XP_062764503.1	uncharacterized protein	Podospora pseudopauciseta	CBS 411.78	GCF_035222475.1731928106	RefSeq	XM_062913732.1	1	1077	+	XP_062764503.1	uncharacterized protein	Podospora pseudopauciseta	CBS 411.78	731928106	RefSeq	NC_085924.1	2474580	2475656	+	XP_062799150.1	hypothetical protein	Podospora pseudoanserina	CBS 124.78	GCF_035222485.1731928106	RefSeq	XM_062948395.1	1	1077	+	XP_062799150.1	hypothetical protein	Podospora pseudoanserina	CBS 124.78	731928106	INSDC	JAFFHB010000007.1	2442419	2443495	+	KAK4664537.1	hypothetical protein	Podospora pseudopauciseta	CBS 411.78	GCA_035222475.1731928106	INSDC	CM069229.1	2474580	2475656	+	KAK4675680.1	hypothetical protein	Podospora pseudoanserina	CBS 124.78	GCA_035222485.1731928106	INSDC	JAFFHC010000005.1	2474580	2475656	+	KAK4675680.1	hypothetical protein	Podospora pseudoanserina	CBS 124.78	GCA_035222485.114952675	RefSeq	NC_089395.1	1466277	1467341	-	XP_001935155.1	putative NADP-dependent oxidoreductase	Pyrenophora tritici-repentis	M4	GCF_003171515.114952675	RefSeq	XM_001935120.1	1	1065	+	XP_001935155.1	putative NADP-dependent oxidoreductase	Pyrenophora tritici-repentis	M4	14952675	INSDC	DS231618.1	1212390	1213454	-	EDU47729.1	NADP-dependent leukotriene B4 12-hydroxydehydrogenase	Pyrenophora tritici-repentis Pt-1C-BFP	Pt-1C-BFP	GCA_000149985.114952675	INSDC	SAXQ01000011.1	178704	179768	+	KAA8612400.1	NADP-dependent leukotriene B4 12-hydroxydehydrogenase	Pyrenophora tritici-repentis		GCA_008692205.114952675	INSDC	CM025820.1	1262613	1263677	-	KAF7447073.1	NADP-dependent leukotriene B4 12-hydroxydehydrogenase	Pyrenophora tritici-repentis	DW5	GCA_003231415.214952675	INSDC	MUXC02000006.1	1262613	1263677	-	KAF7447073.1	NADP-dependent leukotriene B4 12-hydroxydehydrogenase	Pyrenophora tritici-repentis	DW5	GCA_003231415.214952675	INSDC	CM025800.1	1466277	1467341	-	KAF7569364.1	putative NADP-dependent oxidoreductase	Pyrenophora tritici-repentis	M4	GCA_003171515.314952675	INSDC	NQIK02000006.1	1466277	1467341	-	KAF7569364.1	putative NADP-dependent oxidoreductase	Pyrenophora tritici-repentis	M4	GCA_003171515.314952675	INSDC	MVBF02000005.1	1661097	1662161	+	KAG9382862.1	NADP-dependent leukotriene B4 12-hydroxydehydrogenase	Pyrenophora tritici-repentis	134	GCA_003231325.214952675	INSDC	RXHK01000105.1	46693	47757	+	KAI0580823.1	NADP-dependent leukotriene B4 12-hydroxydehydrogenase	Pyrenophora tritici-repentis	Alg215	GCA_022544805.114952675	INSDC	RXHN01000173.1	2312	3376	-	KAI0582498.1	NADP-dependent leukotriene B4 12-hydroxydehydrogenase	Pyrenophora tritici-repentis	Alg130	GCA_022544795.114952675	INSDC	RXHL01000169.1	2479	3543	-	KAI0609682.1	NADP-dependent leukotriene B4 12-hydroxydehydrogenase	Pyrenophora tritici-repentis	T205	GCA_022578365.114952675	INSDC	RXHM01000172.1	2519	3583	-	KAI0621742.1	NADP-dependent leukotriene B4 12-hydroxydehydrogenase	Pyrenophora tritici-repentis	T199	GCA_022578395.114952675	INSDC	NRDI02000015.1	111812	112876	+	KAI1510841.1	NADP-dependent leukotriene B4 12-hydroxydehydrogenase	Pyrenophora tritici-repentis	86-124	GCA_003231425.214952675	INSDC	PSOQ01000066.1	52956	54020	+	KAI1543147.1	NADP-dependent oxidoreductase	Pyrenophora tritici-repentis	SN001A	GCA_022788415.114952675	INSDC	PSOP01000079.1	46680	47744	+	KAI1544988.1	hypothetical protein	Pyrenophora tritici-repentis	SN001C	GCA_022788445.114952675	INSDC	PSOO01000082.1	33524	34588	-	KAI1554932.1	NADP-dependent oxidoreductase	Pyrenophora tritici-repentis	SN002B	GCA_022788425.114952675	INSDC	PSOS01000079.1	46679	47743	+	KAI1573693.1	NADP-dependent oxidoreductase	Pyrenophora tritici-repentis	EW4-4	GCA_022788405.114952675	INSDC	PSOR01000076.1	46689	47753	+	KAI1582856.1	NADP-dependent oxidoreductase	Pyrenophora tritici-repentis	EW7m1	GCA_022788435.114952675	INSDC	PSOT01000081.1	33301	34365	-	KAI1592482.1	NADP-dependent oxidoreductase	Pyrenophora tritici-repentis	EW306-2-1	GCA_022788505.114952675	INSDC	PSOU01000076.1	46680	47744	+	KAI1604507.1	hypothetical protein	Pyrenophora tritici-repentis	CC142	GCA_022788515.114952675	INSDC	CM040605.1	1221069	1222133	-	KAI1668407.1	NADP-dependent leukotriene B4 12-hydroxydehydrogenase	Pyrenophora tritici-repentis		GCA_022813065.114952675	INSDC	JAHCSW010000006.1	1221069	1222133	-	KAI1668407.1	NADP-dependent leukotriene B4 12-hydroxydehydrogenase	Pyrenophora tritici-repentis		GCA_022813065.114952675	INSDC	CM040613.1	1599493	1600557	+	KAI1680843.1	NADP-dependent leukotriene B4 12-hydroxydehydrogenase	Pyrenophora tritici-repentis		GCA_022813025.114952675	INSDC	JAHCYZ010000007.1	1599493	1600557	+	KAI1680843.1	NADP-dependent leukotriene B4 12-hydroxydehydrogenase	Pyrenophora tritici-repentis		GCA_022813025.114952675	INSDC	NQWZ01000099.1	46678	47742	+	PWO26877.1	hypothetical protein	Pyrenophora tritici-repentis	ARCrossB10	GCA_003171545.114952675	INSDC	MVBG01000117.1	46678	47742	+	PZC96019.1	NADP-dependent oxidoreductase	Pyrenophora tritici-repentis	11137	GCA_003231355.114952675	INSDC	MVBH01000179.1	9408	10472	-	PZD27476.1	NADP-dependent oxidoreductase	Pyrenophora tritici-repentis	239	GCA_003231365.114952675	INSDC	MVBI01000112.1	33308	34372	-	PZD40502.1	NADP-dependent oxidoreductase	Pyrenophora tritici-repentis	5213	GCA_003231345.1241099298	INSDC	PHWZ01000210.1	15143	16309	+	TEY57643.1	hypothetical protein	Botryotinia calthae	MUCL2830	GCA_004379285.1148408319	INSDC	KZ107839.1	641259	642326	+	OSS53175.1	hypothetical protein	Epicoccum nigrum	ICMP 19927	GCA_002116315.1514366203	INSDC	BPPX01000002.1	1725685	1726785	+	GJC78349.1	NADP-dependent oxidoreductase RED1	Colletotrichum liriopes	MAFF 242679	GCA_022179045.123815527	RefSeq	NW_009799103.1	408335	409493	+	XP_009852931.1	uncharacterized protein	Neurospora tetrasperma FGSC 2508	FGSC 2508	GCF_000213175.123815527	RefSeq	XM_009854629.1	16	1104	+	XP_009852931.1	uncharacterized protein	Neurospora tetrasperma FGSC 2508	FGSC 2508	23815527	INSDC	GL891306.1	408335	409493	+	EGO55051.1	hypothetical protein	Neurospora tetrasperma FGSC 2508	FGSC 2508	GCA_000213175.123815527	INSDC	GL891258.1	3568300	3569458	-	EGZ69743.1	NAD(P)-binding protein	Neurospora tetrasperma FGSC 2509	FGSC 2509	GCA_000213195.1718865607	INSDC	MU860407.1	565	1694	+	KAK4234167.1	hypothetical protein	Achaetomium macrosporum	CBS 532.94	GCA_033296875.1718853843	INSDC	MU865472.1	24963	26012	+	KAK4222426.1	hypothetical protein	Podospora fimiseda	CBS 990.96	GCA_033297215.1513847471	INSDC	JAJTIW010000005.1	843733	844940	+	KAH8679773.1	hypothetical protein	Tricladium varicosporioides	PMI_453	GCA_021365295.1541314522	INSDC	CM040889.1	941130	942194	-	KAI2481408.1	NADP-dependent leukotriene B4 12-hydroxydehydrogenase	Pyrenophora tritici-repentis	Ptr90-2	GCA_022837075.1541314522	INSDC	JAAFOX010000005.1	941130	942194	-	KAI2481408.1	NADP-dependent leukotriene B4 12-hydroxydehydrogenase	Pyrenophora tritici-repentis	Ptr90-2	GCA_022837075.1303521841	INSDC	SWKV01000095.1	5971	7038	-	KAF3032633.1	hypothetical protein	Didymella heteroderae	28M1	GCA_011058895.1303531051	INSDC	SWKW01000103.1	45853	46920	-	KAF3042003.1	hypothetical protein	Didymella keratinophila	9M1	GCA_011058865.1641388843	INSDC	JAPEIS010000005.1	1156944	1158074	+	KAJ8066162.1	hypothetical protein	Sclerotinia nivalis	SnTB1	GCA_029531795.1300644890	INSDC	MU001773.1	51011	52126	+	KAF2798958.1	NADP-dependent leukotriene B4 12-hydroxydehydrogenase	Melanomma pulvis-pyrius CBS 109.77	CBS 109.77	GCA_010093585.1829771090	RefSeq	NW_027117283.1	1938081	1939198	-	XP_066623386.1	uncharacterized protein	Phyllosticta citriasiana	CBS 120426	GCF_038021145.1829771090	RefSeq	XM_066763421.1	291	1346	+	XP_066623386.1	uncharacterized protein	Phyllosticta citriasiana	CBS 120426	829771090	INSDC	JBBPHU010000003.1	2025815	2026932	-	KAK7520502.1	hypothetical protein	Phyllosticta citriasiana	CBS 123371	GCA_038021125.1829771090	INSDC	JBBPHT010000006.1	1938081	1939198	-	KAK7523186.1	hypothetical protein	Phyllosticta citriasiana	CBS 120426	GCA_038021145.1263996338	INSDC	QGML01001818.1	447	1578	-	TVY88301.1	NADP-dependent oxidoreductase	Lachnellula willkommii	CBS 172.35	GCA_007825375.1480729217	INSDC	JAASLF010000006.1	393215	394282	-	KAG9205490.1	hypothetical protein	Epicoccum nigrum	cf0051	GCA_019721275.1563662511	INSDC	SWBB01000013.1	263544	264652	+	KAI5253949.1	NAD(P)-binding protein	Aureobasidium subglaciale	EXF-2450	GCA_024244275.1903363957	INSDC	MU986245.1	12968	14167	+	KAL1979450.1	hypothetical protein	Rasamsonia emersonii	NRRL 3221	GCA_041956655.1731907777	RefSeq	NC_085884.1	2309795	2310871	+	XP_062731038.1	hypothetical protein	Podospora bellae-mahoneyi	CBS 112042	GCF_035222275.1731907777	RefSeq	XM_062880338.1	1	1077	+	XP_062731038.1	hypothetical protein	Podospora bellae-mahoneyi	CBS 112042	731907777	INSDC	CM069178.1	2309795	2310871	+	KAK4642062.1	hypothetical protein	Podospora bellae-mahoneyi	CBS 112042	GCA_035222275.1731907777	INSDC	JAFFGZ010000007.1	2309795	2310871	+	KAK4642062.1	hypothetical protein	Podospora bellae-mahoneyi	CBS 112042	GCA_035222275.1614080607	INSDC	JAPEUV010000054.1	9244	10311	+	KAJ4335976.1	hypothetical protein	Didymella glomerata	IMI 360193	GCA_027946415.1453578068	INSDC	MW271810.1	1	1039	+	QVM79326.1	zinc-type alcohol dehydrogenase-like protein	Beauveria felina		21362882	INSDC	GL533143.1	41202	42266	-	EFQ94786.1	hypothetical protein	Pyrenophora teres f. teres 0-1	0-1	GCA_000166005.121362882	INSDC	OCTF02000012.1	147144	148208	+	CAA9966852.1	NADP-dependent leukotriene B4 12-hydroxydehydrogenase	Pyrenophora teres f. maculata		GCA_900231935.221362882	INSDC	HG992988.1	223211	224275	+	CAE7218260.1	NADP-dependent leukotriene B4 12-hydroxydehydrogenase	Pyrenophora teres f. teres		GCA_900232045.321362882	INSDC	WJSK01000012.1	1805042	1806106	-	KAE8823440.1	hypothetical protein	Pyrenophora teres f. teres	HRS9139	GCA_009728635.121362882	INSDC	WJSM01000014.1	749015	750079	-	KAE8823655.1	hypothetical protein	Pyrenophora teres f. teres	NB85	GCA_009728675.121362882	INSDC	WJSL01000010.1	376850	377914	+	KAE8833960.1	hypothetical protein	Pyrenophora teres f. teres	HRS9122	GCA_009728645.121362882	INSDC	WJSO01000012.1	1807234	1808298	-	KAE8854616.1	hypothetical protein	Pyrenophora teres f. teres	NB29	GCA_009728665.121362882	INSDC	WJSN01000014.1	920546	921610	-	KAE8855753.1	hypothetical protein	Pyrenophora teres f. teres	NB73	GCA_009728655.1560683213	INSDC	MU393440.1	185017	186133	-	KAI4868194.1	NAD(P)-binding protein	Hypoxylon rubiginosum	CBS 119005	GCA_022578595.1243899275	INSDC	PQXK01000187.1	17445	18608	+	TGO34654.1	hypothetical protein	Botrytis hyacinthi	Bh0001	GCA_004786245.1366412397	RefSeq	NW_024066031.1	409710	410873	-	XP_038760992.1	uncharacterized protein	Botrytis sinoallii	Bc 23	GCF_014898435.1366412397	RefSeq	XM_038898704.1	754	1806	+	XP_038760992.1	uncharacterized protein	Botrytis sinoallii	Bc 23	366412397	INSDC	RCTB01000004.1	409710	410873	-	KAF7888115.1	hypothetical protein	Botrytis sinoallii	Bc 23	GCA_014898435.135550226	RefSeq	NW_007359914.1	150381	151445	+	XP_008020537.1	uncharacterized protein	Exserohilum turcica Et28A	Et28A	GCF_000359705.135550226	RefSeq	XM_008022346.1	88	1152	+	XP_008020537.1	uncharacterized protein	Exserohilum turcica Et28A	Et28A	35550226	INSDC	KB908481.1	150381	151445	+	EOA91215.1	hypothetical protein	Exserohilum turcica Et28A	Et28A	GCA_000359705.1827623894	INSDC	JAZAVK010000012.1	96622	97720	+	KAK7431298.1	hypothetical protein	Neonectria magnoliae	NRRL 64651	GCA_037954305.1183977850	RefSeq	NW_020194483.1	517616	518665	-	XP_024717007.1	hypothetical protein	Amorphotheca resinae ATCC 22711	ATCC 22711	GCF_003019875.1183977850	RefSeq	XM_024863941.1	190	1239	+	XP_024717007.1	hypothetical protein	Amorphotheca resinae ATCC 22711	ATCC 22711	183977850	INSDC	KZ679018.1	517616	518665	-	PSS08609.1	hypothetical protein	Amorphotheca resinae ATCC 22711	ATCC 22711	GCA_003019875.1829859552	INSDC	CP150812.1	990133	991227	-	WYZ46057.1	hypothetical protein	Colletotrichum jinshuiense		643716995	INSDC	CAOQHR010000009.1	424498	425618	-	CAI6339253.1	unnamed protein product	Periconia digitata	CNCM I-4278	GCA_948474695.1560591774	INSDC	SWBJ01000266.1	56946	57998	+	KAI4737170.1	NAD(P)-binding protein	Aureobasidium sp. EXF-12298	EXF-12298	GCA_024195555.1560591774	INSDC	SWBK01000052.1	56942	57994	+	KAI4762935.1	NAD(P)-binding protein	Aureobasidium sp. EXF-12344	EXF-12344	GCA_024195545.1560591774	INSDC	SWBL01000129.1	2279	3331	+	KAI4776539.1	NAD(P)-binding protein	Aureobasidium sp. EXF-3400	EXF-3400	GCA_024195585.113497817	RefSeq	NW_001820829.1	1856519	1857682	-	XP_001593365.1	hypothetical protein	Sclerotinia sclerotiorum 1980 UF-70	1980	GCF_000146945.213497817	RefSeq	XM_001593315.1	1	1053	+	XP_001593365.1	hypothetical protein	Sclerotinia sclerotiorum 1980 UF-70	1980	13497817	INSDC	CP017818.1	963070	964233	+	APA09568.1	hypothetical protein	Sclerotinia sclerotiorum 1980 UF-70	1980	GCA_001857865.113497817	INSDC	CH476627.1	1856519	1857682	-	EDO03806.1	hypothetical protein	Sclerotinia sclerotiorum 1980 UF-70	1980	GCA_000146945.2906620608	INSDC	MU993791.1	1410596	1411702	-	KAL2203979.1	NAD(P)-binding protein	Sarocladium strictum	DS1bioAY4a	GCA_042370655.1263940373	RefSeq	NW_022157147.1	102623	103778	+	XP_031007123.1	NADP-dependent oxidoreductase	Lachnellula hyalina	CBS 185.66	GCF_007821495.1263940373	RefSeq	XM_031148640.1	1	1053	+	XP_031007123.1	NADP-dependent oxidoreductase	Lachnellula hyalina	CBS 185.66	263940373	INSDC	QGMH01000033.1	102623	103778	+	TVY28335.1	NADP-dependent oxidoreductase	Lachnellula hyalina	CBS 185.66	GCA_007821495.1582699684	RefSeq	NC_070533.1	4073867	4074957	-	XP_052913977.1	PKS-ER domain-containing protein	Fusarium keratoplasticum		GCF_025433545.1582699684	RefSeq	XM_053057782.1	1	1041	+	XP_052913977.1	PKS-ER domain-containing protein	Fusarium keratoplasticum		582699684	INSDC	CM046507.1	4073867	4074957	-	KAI8669786.1	PKS-ER domain-containing protein	Fusarium keratoplasticum		GCA_025433545.1582699684	INSDC	JANGXZ010000005.1	4073867	4074957	-	KAI8669786.1	PKS-ER domain-containing protein	Fusarium keratoplasticum		GCA_025433545.158824786	RefSeq	NW_013566992.1	743086	744194	-	XP_013346857.1	uncharacterized protein	Aureobasidium subglaciale EXF-2481	EXF-2481	GCF_000721755.158824786	RefSeq	XM_013491403.1	287	1339	+	XP_013346857.1	uncharacterized protein	Aureobasidium subglaciale EXF-2481	EXF-2481	58824786	INSDC	SWAX01000004.1	262186	263294	+	KAI5211791.1	NAD(P)-binding protein	Aureobasidium subglaciale	EXF-2491	GCA_024244585.158824786	INSDC	SWAZ01000004.1	262186	263294	+	KAI5230715.1	NAD(P)-binding protein	Aureobasidium subglaciale	EXF-2425	GCA_024244315.158824786	INSDC	SWBA01000004.1	262185	263293	+	KAI5233959.1	NAD(P)-binding protein	Aureobasidium subglaciale	EXF-2428	GCA_024244305.158824786	INSDC	SWBD01000004.1	262185	263293	+	KAI5267251.1	NAD(P)-binding protein	Aureobasidium subglaciale	EXF-2427	GCA_024244235.158824786	INSDC	KL584752.1	743086	744194	-	KEQ98426.1	hypothetical protein	Aureobasidium subglaciale EXF-2481	EXF-2481	GCA_000721755.1388871796	INSDC	VNKQ01000017.1	604642	605727	-	KAG0645927.1	T-toxin biosynthesis RED1	Hyphodiscus hymeniophilus	ATCC 34498	GCA_016508695.1614110691	INSDC	JAPEUY010000014.1	1204471	1205535	+	KAJ4366472.1	hypothetical protein	Neocucurbitaria cava	IMI 356814	GCA_027946455.1535731334	INSDC	MU399601.1	243054	244163	-	KAI1371784.1	NAD(P)-binding protein	Hypoxylon crocopeplum	CBS 119004	GCA_022578875.1582704646	INSDC	CM046494.1	4004086	4005176	-	KAI8674366.1	PKS-ER domain-containing protein	Fusarium keratoplasticum		GCA_025433555.1582704646	INSDC	JANGYA010000006.1	4004086	4005176	-	KAI8674366.1	PKS-ER domain-containing protein	Fusarium keratoplasticum		GCA_025433555.114747241	RefSeq	NW_001914840.1	29923	30999	+	XP_001904429.1	uncharacterized protein	Podospora anserina S mat+	S mat+	GCF_000226545.114747241	RefSeq	XM_001904394.1	1	1077	+	XP_001904429.1	uncharacterized protein	Podospora anserina S mat+	S mat+	14747241	INSDC	CU633461.1	29923	30999	+	CAP62209.1	unnamed protein product	Podospora anserina S mat+	S mat+	GCA_000226545.114747241	INSDC	FO904940.1	2434510	2435586	+	CDP29622.1	Putative NADP-dependent oxidoreductase	Podospora anserina S mat+		718565186	INSDC	MU866561.1	4289	5365	-	KAK4171457.1	hypothetical protein	Triangularia setosa	CBS 892.96	GCA_033296915.1341671173	RefSeq	NW_023500996.1	956544	957668	+	XP_037190868.1	putative nadp-dependent leukotriene b4 12-hydroxydehydrogenase protein	Botrytis fragariae	BVB16	GCF_013461495.1341671173	RefSeq	XM_037339302.1	1	1068	+	XP_037190868.1	putative nadp-dependent leukotriene b4 12-hydroxydehydrogenase protein	Botrytis fragariae	BVB16	341671173	INSDC	JABFCT010000011.1	956544	957668	+	KAF5871921.1	putative nadp-dependent leukotriene b4 12-hydroxydehydrogenase protein	Botrytis fragariae	BVB16	GCA_013461495.1243873243	INSDC	PQXH01000237.1	12188	13351	+	TGO07906.1	hypothetical protein	Botrytis tulipae	Bt9001	GCA_004786125.1903260971	INSDC	JAWRVE010000076.1	116826	118014	+	KAL1862924.1	putative secondary metabolism biosynthetic enzyme	Diaporthe australafricana	CMW 18300	GCA_042257625.1534719719	RefSeq	NW_025953803.1	550974	552020	+	XP_047854045.1	NAD(P)-binding protein	Annulohypoxylon truncatum	CBS 140777	GCF_022578515.1534719719	RefSeq	XM_047998122.1	331	1377	+	XP_047854045.1	NAD(P)-binding protein	Annulohypoxylon truncatum	CBS 140777	534719719	INSDC	MU392040.1	550974	552020	+	KAI1209525.1	NAD(P)-binding protein	Annulohypoxylon truncatum	CBS 140777	GCA_022578515.1563635963	INSDC	SWAY01000029.1	57821	58927	-	KAI5201410.1	NAD(P)-binding protein	Aureobasidium subglaciale	EXF-4632	GCA_024244335.1263925315	INSDC	QGMF01000751.1	12376	13535	+	TVY14160.1	NADP-dependent oxidoreductase RED1	Lachnellula arida	CBS 203.66	GCA_007821475.1108059730	RefSeq	NC_082409.1	1798879	1799946	-	XP_038800520.1	uncharacterized protein	Ascochyta rabiei		GCF_004011695.2108059730	RefSeq	XM_038945282.1	1	1068	+	XP_038800520.1	uncharacterized protein	Ascochyta rabiei		108059730	INSDC	JYNV01000037.1	18733	19800	-	KZM28050.1	oxidoreductase	Ascochyta rabiei	ArDII	GCA_001630375.1108059730	INSDC	CP095292.1	1798879	1799946	-	UPX13239.1	hypothetical protein	Ascochyta rabiei		GCA_004011695.272257129	RefSeq	NW_024467139.1	2941367	2942428	-	XP_040616796.1	uncharacterized protein	Sporothrix brasiliensis 5110	5110	GCF_000820605.172257129	RefSeq	XM_040765796.1	1	1062	+	XP_040616796.1	uncharacterized protein	Sporothrix brasiliensis 5110	5110	72257129	INSDC	AWTV01000009.1	2941367	2942428	-	KIH88786.1	hypothetical protein	Sporothrix brasiliensis 5110	5110	GCA_000820605.1243937015	INSDC	RCSY01000036.1	383514	384677	-	KAF7919654.1	hypothetical protein	Botrytis elliptica	Be9612	GCA_014898555.1243937015	INSDC	PQXM01000312.1	955	2118	+	TGO74022.1	hypothetical protein	Botrytis elliptica	Be9601	GCA_004786205.190943755	INSDC	LCTW02000074.1	89323	90436	-	KXX79889.1	NADP-dependent alkenal double bond reductase P2	Madurella mycetomatis	mm55	GCA_001275765.2200172651	INSDC	PDLM01000007.1	1131659	1132761	-	RDW73167.1	hypothetical protein	Coleophoma cylindrospora	BP6252	GCA_003369665.1109546089	RefSeq	NW_017253370.1	232549	233669	-	XP_018031202.1	NAD(P)-binding protein	Paraphaeosphaeria sporulosa	AP3s5-JAC2a	GCF_001642045.1109546089	RefSeq	XM_018174882.1	1	1065	+	XP_018031202.1	NAD(P)-binding protein	Paraphaeosphaeria sporulosa	AP3s5-JAC2a	109546089	INSDC	KV441558.1	232549	233669	-	OAG00837.1	NAD(P)-binding protein	Paraphaeosphaeria sporulosa	AP3s5-JAC2a	GCA_001642045.124770268	RefSeq	NC_016459.1	786183	787301	-	XP_003653946.1	uncharacterized protein	Thermothielavioides terrestris NRRL 8126	NRRL 8126	GCF_000226115.124770268	RefSeq	XM_003653898.1	1	1062	+	XP_003653946.1	uncharacterized protein	Thermothielavioides terrestris NRRL 8126	NRRL 8126	24770268	INSDC	CP003011.1	786183	787301	-	AEO67610.1	hypothetical protein	Thermothielavioides terrestris NRRL 8126	NRRL 8126	GCA_000226115.124770268	INSDC	OUUZ01000015.1	2563821	2564939	-	SPQ25734.1	2416387f-484b-4c3f-a080-2bdf339430ec	Thermothielavioides terrestris		GCA_900343105.1614065935	INSDC	JAPEUT010000058.1	7642	8700	-	KAJ4321091.1	hypothetical protein	Neodidymelliopsis sp. IMI 364377	IMI 364377	GCA_027946375.1713715404	RefSeq	NW_026944434.1	363205	364351	+	XP_062718704.1	uncharacterized protein	Chaetomium strumarium	CBS 333.67	GCF_033439665.1713715404	RefSeq	XM_062866364.1	1	1065	+	XP_062718704.1	uncharacterized protein	Chaetomium strumarium	CBS 333.67	713715404	INSDC	JAUDZG010000006.1	363205	364351	+	KAK3302924.1	hypothetical protein	Chaetomium strumarium	CBS 333.67	GCA_033439665.1673850040	INSDC	JAULSU010000007.1	508587	509705	+	KAK0610928.1	hypothetical protein	Immersiella caudata	CBS 606.72	GCA_030512335.1731917934	RefSeq	NC_085889.1	2426242	2427318	+	XP_062742223.1	hypothetical protein	Podospora pseudocomata	CBS 415.72m	GCF_035222375.1731917934	RefSeq	XM_062891570.1	1	1077	+	XP_062742223.1	hypothetical protein	Podospora pseudocomata	CBS 415.72m	731917934	INSDC	CM069215.1	2426242	2427318	+	KAK4653248.1	hypothetical protein	Podospora pseudocomata	CBS 415.72m	GCA_035222375.1731917934	INSDC	JAFFHA010000007.1	2426242	2427318	+	KAK4653248.1	hypothetical protein	Podospora pseudocomata	CBS 415.72m	GCA_035222375.1535808548	INSDC	MU402811.1	42522	43583	-	KAI1450123.1	NAD(P)-binding protein	Annulohypoxylon stygium	FL0470	GCA_022695755.1134898699	INSDC	MPGH01000027.1	362279	363376	+	OLN95798.1	Zinc-type alcohol dehydrogenase-like protein PB24D3.08c 1	Colletotrichum chlorophyti	NTL11	GCA_001937105.1535944505	RefSeq	NW_026054782.1	443180	444281	+	XP_049127618.1	NADP-dependent oxidoreductase RED1	Colletotrichum spaethianum	MAFF 239500	GCF_022836535.1535944505	RefSeq	XM_049271661.1	1	1041	+	XP_049127618.1	NADP-dependent oxidoreductase RED1	Colletotrichum spaethianum	MAFF 239500	535944505	INSDC	BQXU01000012.1	443180	444281	+	GKT45268.1	NADP-dependent oxidoreductase RED1	Colletotrichum spaethianum	MAFF 239500	GCA_022836535.1366448518	RefSeq	NW_024066209.1	2114720	2115883	+	XP_038815226.1	uncharacterized protein	Botrytis deweyae	B1	GCF_014898535.1366448518	RefSeq	XM_038948960.1	1	1053	+	XP_038815226.1	uncharacterized protein	Botrytis deweyae	B1	366448518	INSDC	RCSX01000002.1	2114720	2115883	+	KAF7939005.1	hypothetical protein	Botrytis deweyae	B1	GCA_014898535.160403038	RefSeq	NW_015971790.1	42194	43285	-	XP_016643802.1	Zinc-type alcohol dehydrogenase-like protein PB24D3.08c	Scedosporium apiospermum	IHEM 14462	GCF_000732125.160403038	RefSeq	XM_016786459.1	1	1041	+	XP_016643802.1	Zinc-type alcohol dehydrogenase-like protein PB24D3.08c	Scedosporium apiospermum	IHEM 14462	60403038	INSDC	JOWA01000089.1	42194	43285	-	KEZ44003.1	Zinc-type alcohol dehydrogenase-like protein PB24D3.08c	Scedosporium apiospermum	IHEM 14462	GCA_000732125.1263950437	INSDC	QGMJ01000277.1	13159	14316	+	TVY38548.1	NADP-dependent oxidoreductase	Lachnellula subtilissima	CBS 197.66	GCA_007821545.1532752932	INSDC	MU386542.1	973240	974372	+	KAI0841354.1	NAD(P)-binding protein	Hypoxylon sp. FL0890	FL0890	GCA_022497025.1570971574	INSDC	MU394112.1	19309	20612	-	KAI5919396.1	hypothetical protein	Camillea tinctor	CBS 203.56	GCA_022578605.1628710709	RefSeq	NW_027094076.1	1570877	1571984	-	XP_066010796.1	uncharacterized protein	Drepanopeziza brunnea f. sp. 'multigermtubi'	214-2	GCF_022702325.1628710709	RefSeq	XM_066154912.1	1	1053	+	XP_066010796.1	uncharacterized protein	Drepanopeziza brunnea f. sp. 'multigermtubi'	214-2	628710709	INSDC	JAKKER010000013.1	1570877	1571984	-	KAJ5037407.1	hypothetical protein	Drepanopeziza brunnea f. sp. 'multigermtubi'	214-2	GCA_022702325.1593359841	INSDC	JAPEUK010000061.1	62407	63594	-	KAI9885865.1	hypothetical protein	Watsoniomyces obsoletus		GCA_026025055.1323180265	INSDC	JAAMPI010000022.1	1099	2169	-	KAF4637458.1	hypothetical protein	Cudoniella acicularis	DSM 108380	GCA_013054445.1194250503	INSDC	QGDH01000118.1	61228	62292	+	RAR06271.1	NAD(P)-binding protein	Stemphylium lycopersici	CIDEFI 213	GCA_003268335.1366424668	INSDC	RCSZ01000003.1	2213530	2214693	+	KAF7902868.1	hypothetical protein	Botryotinia globosa	MUCL 444	GCA_014898425.1714241866	RefSeq	NW_026944415.1	478211	479369	-	XP_062688153.1	uncharacterized protein	Neurospora hispaniola	FGSC 10403	GCF_033458365.1714241866	RefSeq	XM_062835984.1	494	1582	+	XP_062688153.1	uncharacterized protein	Neurospora hispaniola	FGSC 10403	714241866	INSDC	JAULSX010000010.1	478211	479369	-	KAK3485249.1	hypothetical protein	Neurospora hispaniola	FGSC 10403	GCA_033458365.1718530023	INSDC	MU853404.1	760798	761906	-	KAK4136095.1	NAD(P)-binding protein	Trichocladium antarcticum	CBS 123565	GCA_033297235.1297527613	RefSeq	NW_022984809.1	248416	249483	+	XP_033445095.1	NADP-dependent leukotriene B4 12-hydroxydehydrogenase	Didymella exigua CBS 183.55	CBS 183.55	GCF_010094145.1297527613	RefSeq	XM_033596808.1	1	1068	+	XP_033445095.1	NADP-dependent leukotriene B4 12-hydroxydehydrogenase	Didymella exigua CBS 183.55	CBS 183.55	297527613	INSDC	ML978990.1	248416	249483	+	KAF1924843.1	NADP-dependent leukotriene B4 12-hydroxydehydrogenase	Didymella exigua CBS 183.55	CBS 183.55	GCA_010094145.187418569	INSDC	LGLR01000240.1	1617	2681	-	KNG47895.1	nadp-dependent leukotriene b4 12-hydroxydehydrogenase protein	Stemphylium lycopersici	CIDEFI 216	GCA_001191545.187418569	INSDC	QGDG01000072.1	156178	157242	-	RAR01106.1	NAD(P)-binding protein	Stemphylium lycopersici	CIDEFI 212	GCA_003268315.1906549420	INSDC	MU994927.1	6902	8010	-	KAL2126935.1	hypothetical protein	Chaetomium olivicolor	CBS 102434	GCA_041956415.1300666477	INSDC	MU006241.1	741166	742233	+	KAF2820450.1	NADP-dependent leukotriene B4 12-hydroxydehydrogenase	Ophiobolus disseminans	CBS 113818	GCA_010093685.1183575068	INSDC	KZ678135.1	329963	331088	-	PSN66665.1	NADP-dependent leukotriene B4 12-hydroxydehydrogenase	Corynespora cassiicola Philippines	Philippines	GCA_003016335.135984505	RefSeq	NW_006921059.1	8791	9840	+	XP_007912932.1	putative nadp-dependent leukotriene b4 12-hydroxydehydrogenase protein	Phaeoacremonium minimum UCRPA7	UCRPA7	GCF_000392275.135984505	RefSeq	XM_007914741.1	1	1050	+	XP_007912932.1	putative nadp-dependent leukotriene b4 12-hydroxydehydrogenase protein	Phaeoacremonium minimum UCRPA7	UCRPA7	35984505	INSDC	KB932925.1	8791	9840	+	EOO02332.1	putative nadp-dependent leukotriene b4 12-hydroxydehydrogenase protein	Phaeoacremonium minimum UCRPA7	UCRPA7	GCA_000392275.1654741949	INSDC	JANBVN010000073.1	36540	37589	-	KAJ9150126.1	NAD(P)-binding protein	Coniochaeta hoffmannii	EXF-13287	GCA_030052785.1829874131	RefSeq	NW_027117340.1	1917380	1918493	-	XP_066658004.1	uncharacterized protein	Phyllosticta citribraziliensis	CPC 17464	GCF_038025025.1829874131	RefSeq	XM_066796944.1	1	1056	+	XP_066658004.1	uncharacterized protein	Phyllosticta citribraziliensis	CPC 17464	829874131	INSDC	JBBPEH010000003.1	1917380	1918493	-	KAK7541073.1	hypothetical protein	Phyllosticta citribraziliensis	CPC 17464	GCA_038025025.1829874131	INSDC	JBBWUG010000004.1	1291604	1292717	+	KAK8181101.1	hypothetical protein	Phyllosticta citribraziliensis	CBS 100098	GCA_038380855.1500795652	INSDC	JAGMUU010000023.1	728819	729913	-	KAH7126437.1	hypothetical protein	Dactylonectria estremocensis	MPI-CAGE-AT-0021	GCA_020744375.1532800693	RefSeq	NW_025953249.1	873599	874642	-	XP_047822645.1	NAD(P)-binding protein	Annulohypoxylon maeteangense	CBS 123835	GCF_022496945.1532800693	RefSeq	XM_047959681.1	429	1472	+	XP_047822645.1	NAD(P)-binding protein	Annulohypoxylon maeteangense	CBS 123835	532800693	INSDC	MU388125.1	873599	874642	-	KAI0888811.1	NAD(P)-binding protein	Annulohypoxylon maeteangense	CBS 123835	GCA_022496945.1928007173	INSDC	JAZGUX010000004.1	191481	192573	-	KAL2686770.1	hypothetical protein	[Neocosmospora] sp. MSC-2022a	MFLUCC 17-0253	GCA_043643485.1729396231	INSDC	MU865062.1	15902	17018	-	KAK4458612.1	hypothetical protein	Cladorrhinum samala	PSN324	GCA_033576145.1563654432	INSDC	SWBC01000019.1	66330	67434	-	KAI5244065.1	NAD(P)-binding protein	Aureobasidium subglaciale	EXF-11962	GCA_024244255.178912369	RefSeq	NW_015971150.1	1341506	1342567	+	XP_016582936.1	oxidoreductase, zinc-binding protein dehydrogenase family	Sporothrix schenckii 1099-18	1099-18	GCF_000961545.178912369	RefSeq	XM_016732151.1	1	1062	+	XP_016582936.1	oxidoreductase, zinc-binding protein dehydrogenase family	Sporothrix schenckii 1099-18	1099-18	78912369	INSDC	AXCR01000012.1	1341506	1342567	+	KJR80260.1	oxidoreductase, zinc-binding protein dehydrogenase family	Sporothrix schenckii 1099-18	1099-18	GCA_000961545.1300330675	INSDC	MU005593.1	306947	308108	+	KAF2681050.1	NADP-dependent leukotriene B4 12-hydroxydehydrogenase	Lentithecium fluviatile CBS 122367	CBS 122367	GCA_010405425.147818873	RefSeq	NW_006911335.1	55971	57044	+	XP_007687680.1	uncharacterized protein	Bipolaris oryzae ATCC 44560	ATCC 44560	GCF_000523455.147818873	RefSeq	XM_007689490.1	1	1074	+	XP_007687680.1	uncharacterized protein	Bipolaris oryzae ATCC 44560	ATCC 44560	47818873	INSDC	KI963977.1	55971	57044	+	EUC45797.1	hypothetical protein	Bipolaris oryzae ATCC 44560	ATCC 44560	GCA_000523455.1690682451	INSDC	MU839445.1	18729	19916	+	KAK1830950.1	hypothetical protein	Podospora conica	SC1-Ups	GCA_030685255.1214896116	INSDC	LR026968.1	2416369	2417445	+	VBB81418.1	Putative NADP-dependent oxidoreductase	Podospora comata	T	GCA_900290415.1360093742	INSDC	JAANBC010000017.1	40005	41098	-	KAF7563160.1	hypothetical protein	Stylonectria norvegica	IHI 201603	GCA_014621405.1833409666	INSDC	JBBWUF010000004.1	711375	712488	-	KAK8162408.1	hypothetical protein	Phyllosticta citrichinensis	CBS 130529	GCA_038380875.1833409666	INSDC	JBBWUH010000006.1	763298	764411	-	KAK8163883.1	hypothetical protein	Phyllosticta citrichinensis	CBS 129764	GCA_038380885.1540113767	INSDC	JALDZW010000101.1	24632	25754	+	MCJ1295417.1	hypothetical protein	Xylographa carneopallida		GCA_022813885.1366451661	RefSeq	NW_024065851.1	520021	521184	+	XP_038732775.1	uncharacterized protein	Botrytis byssoidea	MUCL 94	GCF_014898295.1366451661	RefSeq	XM_038876299.1	915	1967	+	XP_038732775.1	uncharacterized protein	Botrytis byssoidea	MUCL 94	366451661	INSDC	RCSW01000010.1	520021	521184	+	KAF7943716.1	hypothetical protein	Botrytis byssoidea	MUCL 94	GCA_014898295.1589515514	INSDC	JANPYM010000003.1	830796	831972	+	KAI9648118.1	hypothetical protein	Ciborinia camelliae	ITAC2	GCA_025890175.1563670439	INSDC	SWBE01000021.1	66210	67314	-	KAI5272994.1	NAD(P)-binding protein	Aureobasidium subglaciale	EXF-12336	GCA_024244225.124835741	RefSeq	NC_037314.1	2157694	2158863	+	XP_024548909.1	hypothetical protein	Botrytis cinerea B05.10	B05.10	GCF_000143535.224835741	RefSeq	XM_024693124.1	340	1392	+	XP_024548909.1	hypothetical protein	Botrytis cinerea B05.10	B05.10	24835741	INSDC	CP009809.1	2157694	2158863	+	ATZ50260.1	hypothetical protein	Botrytis cinerea B05.10	B05.10	GCA_000143535.424835741	INSDC	FQ790347.1	209129	210298	-	CCD53453.1	similar to oxidoreductase	Botrytis cinerea T4	T4	GCA_000227075.1473603165	RefSeq	NW_025408566.1	356654	357775	-	XP_044638593.1	uncharacterized protein	Diaporthe batatas	CRI 302-4	GCF_019321695.1473603165	RefSeq	XM_044787448.1	456	1514	+	XP_044638593.1	uncharacterized protein	Diaporthe batatas	CRI 302-4	473603165	INSDC	JAHWGW010000019.1	356654	357775	-	KAG8157743.1	hypothetical protein	Diaporthe batatas	CRI 302-4	GCA_019321695.1542992154	INSDC	JAJKLF010000061.1	45340	46445	-	KAI2615735.1	NAD(P)-binding protein	Hypomontagnella submonticulosa	NC0708	GCA_022984865.1501077867	INSDC	JAGTJN010000014.1	422393	423460	-	KAH7390893.1	hypothetical protein	Phaeosphaeria sp. MPI-PUGE-AT-0046c	MPI-PUGE-AT-0046c	GCA_020747045.1614062113	INSDC	JAPEUR010000163.1	80105	81198	-	KAJ4317303.1	hypothetical protein	Fusarium piperis	IMI 366586	GCA_027946385.144311353	INSDC	KI440842.1	2808131	2809192	-	ERT02465.1	hypothetical protein	Sporothrix schenckii ATCC 58251	ATCC 58251	GCA_000474925.1534611537	INSDC	MU388417.1	33451	34494	-	KAI1098312.1	NAD(P)-binding protein	Jackrogersella minutella	CBS 135445	GCA_022578535.118383573	RefSeq	NW_003315878.1	2518535	2519627	-	XP_003051469.1	uncharacterized protein	Fusarium vanettenii 77-13-4		GCF_000151355.118383573	RefSeq	XM_003051423.1	16	1056	+	XP_003051469.1	uncharacterized protein	Fusarium vanettenii 77-13-4		18383573	INSDC	GG698899.1	2518535	2519627	-	EEU45756.1	hypothetical protein	Fusarium vanettenii 77-13-4		GCA_000151355.1379155480	RefSeq	NW_024065938.1	64935	66036	+	XP_038741745.1	zinc-binding dehydrogenase	Colletotrichum karsti	CkLH20	GCF_011947395.1379155480	RefSeq	XM_038892825.1	1	1041	+	XP_038741745.1	zinc-binding dehydrogenase	Colletotrichum karsti	CkLH20	379155480	INSDC	JAATWM020000038.1	64935	66036	+	KAF9872284.1	zinc-binding dehydrogenase	Colletotrichum karsti	CkLH20	GCA_011947395.2125734795	INSDC	KV841810.1	39689	40789	-	OHW98755.1	zinc-binding dehydrogenase	Colletotrichum incanum	MAFF238712	GCA_001855235.1110211686	INSDC	KV441652.1	798124	799185	+	OAL47327.1	NAD(P)-binding protein	Pyrenochaeta sp. DS3sAY3a	DS3sAY3a	GCA_001644535.1900825983	RefSeq	NW_027263974.1	786453	787564	-	XP_070918762.1	Endo-polygalacturonase 6	Madurella fahalii	IFM 68171	GCF_045866475.1900825983	RefSeq	XM_071062661.1	1	1059	+	XP_070918762.1	Endo-polygalacturonase 6	Madurella fahalii	IFM 68171	900825983	INSDC	BAAFSV010000004.1	786453	787564	-	GAB1317031.1	Endo-polygalacturonase 6	Madurella fahalii	IFM 68171	GCA_045866475.1549169921	INSDC	CADEHS020000200.2	8591	9700	+	CAG9950863.1	unnamed protein product	Clonostachys rosea f. rosea IK726		GCA_902827195.2484953303	INSDC	JAHFXT010000066.1	99058	100107	-	KAG9942692.1	NAD(P)-binding protein	Aureobasidium melanogenum	EXF-9272	GCA_019924425.1585738264	INSDC	JALHAH010000003.1	4116284	4117327	-	KAI9163814.1	zinc-binding dehydrogenase	Paramyrothecium foliicola	TJWQPF1	GCA_023375755.130528547	INSDC	JH921433.1	942333	943547	+	EKD18392.1	NADP-dependent leukotriene B4 12-hydroxydehydrogenase	Drepanopeziza brunnea f. sp. 'multigermtubi' MB_m1	MB_m1	GCA_000298775.11545978	RefSeq	NC_026507.1	421472	422630	+	XP_958987.1	oxidoreductase	Neurospora crassa OR74A	OR74A	GCF_000182925.21545978	RefSeq	XM_953894.3	198	1286	+	XP_958987.1	oxidoreductase	Neurospora crassa OR74A	OR74A	1545978	INSDC	CM002242.1	421472	422630	+	EAA29751.1	oxidoreductase	Neurospora crassa OR74A	OR74A	GCA_000182925.21545978	INSDC	KN389654.1	136317	137475	+	KHE86167.1	NAD(P)-binding protein	Neurospora crassa	73	GCA_000786625.11545978	PAT	FB867081.1	1	1089	+	CAW72112.1	unnamed protein product	Neurospora crassa		1545978	PAT	HB737140.1	1	1089	+	CBC62717.1	unnamed protein product	Neurospora crassa		535841091	INSDC	MU374805.1	20977	22338	-	KAI1485386.1	hypothetical protein	Biscogniauxia mediterranea	AZ0048	GCA_022478745.1147605228	INSDC	MCFA01000023.1	174133	175294	-	ORY15724.1	hypothetical protein	Clohesyomyces aquaticus	CBS 115471	GCA_002105025.1713733955	INSDC	JAUEDM010000003.1	3529344	3530468	+	KAK3322640.1	hypothetical protein	Apodospora peruviana	CBS 118394	GCA_033439685.1180747675	INSDC	NJPS01000013.1	1451984	1454003	+	PQE22704.1	hypothetical protein	Rutstroemia sp. NJR-2017a BVV2	NJR-2017a BVV2	GCA_002946415.1689759294	RefSeq	NW_026851295.1	182885	183978	+	XP_060425427.1	zinc-binding dehydrogenase	Colletotrichum godetiae	CBS 193.32	GCF_030913485.1689759294	RefSeq	XM_060577615.1	1	1011	+	XP_060425427.1	zinc-binding dehydrogenase	Colletotrichum godetiae	CBS 193.32	689759294	INSDC	JAHMHR010000047.1	182885	183978	+	KAK1671424.1	zinc-binding dehydrogenase	Colletotrichum godetiae	CBS 193.32	GCA_030913485.1407796822	INSDC	RKRL01000002.1	1563135	1564300	-	KAG4035025.1	hypothetical protein	Monilinia fructicola	CPMC6	GCA_016906325.1528079489	INSDC	JAJKLA010000037.1	13266	14375	+	KAI0112284.1	NAD(P)-binding protein	Hypoxylon sp. NC0597	NC0597	GCA_022432515.15308710	RefSeq	NT_165976.1	868612	869726	+	XP_001219511.1	uncharacterized protein	Chaetomium globosum CBS 148.51	CBS 148.51	GCF_000143365.15308710	RefSeq	XM_001219510.1	1	1053	+	XP_001219511.1	uncharacterized protein	Chaetomium globosum CBS 148.51	CBS 148.51	5308710	INSDC	CH408029.1	868612	869726	+	EAQ92055.1	hypothetical protein	Chaetomium globosum CBS 148.51	CBS 148.51	GCA_000143365.134592631	INSDC	KB708120.1	209479	210603	-	EMR80530.1	putative nadp-dependent leukotriene b4 12-hydroxydehydrogenase protein	Botrytis cinerea BcDW1	BcDW1	GCA_000349525.1484831017	INSDC	JAHFXF010001257.1	3220	4269	+	KAG9671577.1	NAD(P)-binding protein	Aureobasidium melanogenum	EXF-9911	GCA_019924195.1484831017	INSDC	JAHFXK010001300.1	3225	4274	+	KAG9767420.1	NAD(P)-binding protein	Aureobasidium melanogenum	EXF-9540	GCA_019924255.1484831017	INSDC	JAHFYO010000728.1	14041	15090	+	KAH0311943.1	NAD(P)-binding protein	Aureobasidium melanogenum	EXF-3397	GCA_019924995.1831965016	INSDC	JAKOOP020000049.1	59004	60139	+	KAK7700613.1	Ca(2+)-dependent cysteine protease	Diaporthe eres	M63-4	GCA_022570775.2831965016	INSDC	JAKNSF020000175.1	25672	26807	+	KAK7709132.1	Ca(2+)-dependent cysteine protease	Diaporthe eres	M169	GCA_022570805.2296833700	INSDC	ML975359.1	35194	36258	+	KAF1831596.1	NAD(P)-binding protein	Decorospora gaudefroyi	P77	GCA_010015605.1499258956	INSDC	JAHEWH010000036.1	143042	144252	+	KAH6664057.1	hypothetical protein	Halenospora varia	MPI-CAGE-AT-0135	GCA_020726485.158801039	RefSeq	NW_013581203.1	915535	916587	-	XP_013428433.1	NAD(P)-binding protein	Aureobasidium namibiae CBS 147.97	CBS 147.97	GCF_000721765.158801039	RefSeq	XM_013572979.1	1	1053	+	XP_013428433.1	NAD(P)-binding protein	Aureobasidium namibiae CBS 147.97	CBS 147.97	58801039	INSDC	JAHFYN010000010.1	219096	220145	-	KAH0291784.1	NAD(P)-binding protein	Aureobasidium sp. EXF-3399	EXF-3399	GCA_019924955.158801039	INSDC	KL584707.1	915535	916587	-	KEQ74524.1	NAD(P)-binding protein	Aureobasidium namibiae CBS 147.97	CBS 147.97	GCA_000721765.1200187031	INSDC	PDLN01000004.1	1197706	1198770	+	RDW87613.1	hypothetical protein	Coleophoma crateriformis	BP5796	GCA_003369635.1614017590	INSDC	JAOQAZ010000010.1	590934	592034	-	KAJ4263496.1	hypothetical protein	Fusarium torreyae	CF00136	GCA_027945595.1818633447	INSDC	JACKZF010000002.1	2210485	2211654	+	KAK6612604.1	zinc-binding dehydrogenase	Botrytis cinerea	BC448	GCA_037039525.1818633447	INSDC	JARWBL020000004.1	804755	805924	-	KAK8908505.1	hypothetical protein	Botrytis cinerea	M3a	GCA_031205075.2715327929	INSDC	JAUTXU010000171.1	5018	6176	-	KAK3701605.1	hypothetical protein	Vermiconidia calcicola	CCFEE 5714	GCA_033675295.1582749437	INSDC	CM046477.1	4711938	4713031	-	KAI8725727.1	PKS-ER domain-containing protein	Fusarium sp. LHS14.1		GCA_025433615.1582749437	INSDC	JANGYB010000001.1	4711938	4713031	-	KAI8725727.1	PKS-ER domain-containing protein	Fusarium sp. LHS14.1		GCA_025433615.1263968707	INSDC	QGMG01000204.1	36851	38003	-	TVY55849.1	NADP-dependent oxidoreductase RED1	Lachnellula cervina	CBS 625.97	GCA_007825325.1665094345	INSDC	JAPDFR010000004.1	1211718	1212850	+	KAK0387204.1	hypothetical protein	Sarocladium strictum	F4-1	GCA_030435815.1243949072	RefSeq	NW_024066077.1	2347262	2348424	-	XP_038773942.1	uncharacterized protein	Botrytis porri	MUCL 3234	GCF_014898465.1243949072	RefSeq	XM_038911020.1	1	1053	+	XP_038773942.1	uncharacterized protein	Botrytis porri	MUCL 3234	243949072	INSDC	RCTA01000003.1	2347262	2348424	-	KAF7911259.1	hypothetical protein	Botrytis porri	MUCL 3234	GCA_014898465.1243949072	INSDC	PQXO01000283.1	29669	30831	-	TGO86690.1	hypothetical protein	Botrytis porri	MUCL3349	GCA_004786265.1294604484	INSDC	JAADKA010000031.1	201716	202780	+	KAF1355997.1	NADP-dependent leukotriene B4 12-hydroxydehydrogenase	Lizonia empirigonia	CBS 542.76	GCA_009982855.1635957316	INSDC	JAQHRD010000001.1	6350914	6352908	-	KAJ6446931.1	NADP-dependent leukotriene B4 12-hydroxydehydrogenase	Purpureocillium lavendulum	YMF1.00683	GCA_029168975.1906537743	RefSeq	NW_027191434.1	897854	898968	+	XP_069214144.1	uncharacterized protein	Mycothermus thermophilus	CBS 625.91	GCF_041956435.1906537743	RefSeq	XM_069358596.1	1	1056	+	XP_069214144.1	uncharacterized protein	Mycothermus thermophilus	CBS 625.91	906537743	INSDC	MU988994.1	897854	898968	+	KAL2115153.1	hypothetical protein	Mycothermus thermophilus	CBS 625.91	GCA_041956435.1530502609	INSDC	MU281942.1	59501	60617	+	KAI0376236.1	NAD(P)-binding protein	Hypomontagnella monticulosa	FL0542	GCA_022385585.1673864188	INSDC	JAULSR010000003.1	1899401	1900521	-	KAK0625123.1	hypothetical protein	Bombardia bombarda	SMH3391-2	GCA_030512295.1884293459	INSDC	CP157656.1	275003	276180	-	XDG02754.1	hypothetical protein	Annulohypoxylon sp. FPYF3050	FPYF3050	GCA_040104375.135876138	RefSeq	NW_006913294.1	181509	182656	+	XP_007782459.1	uncharacterized protein	Coniosporium apollinis CBS 100218	CBS 100218	GCF_000281105.135876138	RefSeq	XM_007784269.1	1	1071	+	XP_007782459.1	uncharacterized protein	Coniosporium apollinis CBS 100218	CBS 100218	35876138	INSDC	JH767585.1	181509	182656	+	EON67142.1	hypothetical protein	Coniosporium apollinis CBS 100218	CBS 100218	GCA_000281105.1300251430	RefSeq	NW_022985377.1	359165	360232	-	XP_033561802.1	NADP-dependent leukotriene B4 12-hydroxydehydrogenase	Macroventuria anomochaeta	CBS 525.71	GCF_010093625.1300251430	RefSeq	XM_033709143.1	103	1170	+	XP_033561802.1	NADP-dependent leukotriene B4 12-hydroxydehydrogenase	Macroventuria anomochaeta	CBS 525.71	300251430	INSDC	MU006716.1	359165	360232	-	KAF2627611.1	NADP-dependent leukotriene B4 12-hydroxydehydrogenase	Macroventuria anomochaeta	CBS 525.71	GCA_010093625.1930565349	RefSeq	NW_027263538.1	1387569	1388692	+	XP_070872439.1	uncharacterized protein	Sodiomyces alcalophilus JCM 7366	JCM 7366	GCF_042370955.1930565349	RefSeq	XM_071019384.1	190	1230	+	XP_070872439.1	uncharacterized protein	Sodiomyces alcalophilus JCM 7366	JCM 7366	930565349	INSDC	MU993692.1	1387569	1388692	+	KAL2753413.1	hypothetical protein	Sodiomyces alcalophilus JCM 7366	JCM 7366	GCA_042370955.1328122222	INSDC	JAAGWO010000531.1	41140	42239	-	KAF5006735.1	hypothetical protein	Fusarium decemcellulare	NRRL 13412	GCA_013266205.1540175535	INSDC	JALDZQ010000020.1	267132	268261	-	MCJ1442061.1	hypothetical protein	Stictis urceolata		GCA_022814025.1298969693	RefSeq	NW_022985165.1	2337291	2338456	-	XP_033552972.1	NADP-dependent leukotriene B4 12-hydroxydehydrogenase	Lindgomyces ingoldianus	ATCC 200398	GCF_010093535.1298969693	RefSeq	XM_033687716.1	272	1339	+	XP_033552972.1	NADP-dependent leukotriene B4 12-hydroxydehydrogenase	Lindgomyces ingoldianus	ATCC 200398	298969693	INSDC	MU003495.1	2337291	2338456	-	KAF2476132.1	NADP-dependent leukotriene B4 12-hydroxydehydrogenase	Lindgomyces ingoldianus	ATCC 200398	GCA_010093535.1576668869	INSDC	JAJATR010000409.1	11721	12856	-	KAI7773417.1	hypothetical protein	Diaporthe eres	CBS 160.32	GCA_024867555.1884299915	INSDC	CP157663.1	2756880	2757926	+	XDG09648.1	hypothetical protein	Annulohypoxylon sp. FPYF3050	FPYF3050	GCA_040104375.1332453875	RefSeq	NC_049561.1	6180304	6181545	+	XP_035341204.1	uncharacterized protein	Talaromyces rugulosus	W13939	GCF_013368755.1332453875	RefSeq	XM_035485311.1	1	1059	+	XP_035341204.1	uncharacterized protein	Talaromyces rugulosus	W13939	332453875	INSDC	CP055898.1	6180304	6181545	+	QKX55025.1	hypothetical protein	Talaromyces rugulosus	W13939	GCA_013368755.1689594288	RefSeq	NW_026849417.1	204281	205350	+	XP_060380279.1	zinc-binding dehydrogenase	Colletotrichum tamarilloi	Tom-12	GCF_030869305.1689594288	RefSeq	XM_060525097.1	1	1005	+	XP_060380279.1	zinc-binding dehydrogenase	Colletotrichum tamarilloi	Tom-12	689594288	INSDC	MLFU01000034.1	204281	205350	+	KAK1494196.1	zinc-binding dehydrogenase	Colletotrichum tamarilloi	Tom-12	GCA_030869305.1718552744	INSDC	MU867142.1	47911	48966	+	KAK4158955.1	hypothetical protein	Cladorrhinum sp. PSN259	PSN259	GCA_033725935.1296856183	RefSeq	NW_024468935.1	4683787	4684854	-	XP_040793857.1	NAD(P)-binding protein	Cucurbitaria berberidis CBS 394.84	CBS 394.84	GCF_010015615.1296856183	RefSeq	XM_040936407.1	1	1068	+	XP_040793857.1	NAD(P)-binding protein	Cucurbitaria berberidis CBS 394.84	CBS 394.84	296856183	INSDC	ML976614.1	4683787	4684854	-	KAF1851294.1	NAD(P)-binding protein	Cucurbitaria berberidis CBS 394.84	CBS 394.84	GCA_010015615.1451693674	RefSeq	NW_025091326.1	290647	291711	+	XP_043170702.1	uncharacterized protein	Alternaria atra		GCF_907166805.1451693674	RefSeq	XM_043314767.1	1	1065	+	XP_043170702.1	uncharacterized protein	Alternaria atra		451693674	INSDC	CAJRGZ010000022.1	290647	291711	+	CAG5170197.1	unnamed protein product	Alternaria atra		GCA_907166805.1351969528	INSDC	WIGN01000072.1	42742	43836	-	KAF6811618.1	zinc-binding dehydrogenase	Colletotrichum sojae	LFN0009	GCA_014235955.1485109541	INSDC	JAHFYR010000083.1	3225	4274	+	KAH0360841.1	NAD(P)-binding protein	Aureobasidium melanogenum	EXF-3233	GCA_019925055.1500482486	INSDC	JAGTJR010000001.1	3093776	3095026	-	KAH7065520.1	NADP-dependent leukotriene B4 12-hydroxydehydrogenase	Macrophomina phaseolina	MPI-SDFR-AT-0080	GCA_020744275.1538124102	INSDC	MU375208.1	142145	143499	+	KAI1634243.1	hypothetical protein	Biscogniauxia mediterranea	CBS 129072	GCA_022478735.173850175	INSDC	KN832881.1	1131632	1132684	+	KIM98029.1	hypothetical protein	Oidiodendron maius Zn	Zn	GCA_000827325.1107994622	INSDC	LFIW01000949.1	182978	184207	-	KZL84136.1	zinc-binding dehydrogenase	Colletotrichum incanum	MAFF 238704	GCA_001625285.1614095259	INSDC	JAPEUW010000112.1	64688	65755	+	KAJ4350926.1	hypothetical protein	Ascochyta clinopodiicola	IMI 359910	GCA_027946445.1902154074	INSDC	CAWUHA010000023.1	302892	303953	-	CAK7200486.1	hypothetical protein	Sporothrix eucalyptigena		GCA_963921855.1535851406	INSDC	MU404224.1	28591	29714	-	KAI1495788.1	hypothetical protein	Biscogniauxia marginata	CBS 124505	GCA_022695795.1555784076	INSDC	JALAIQ010000034.1	35299	36415	-	KAI4258106.1	hypothetical protein	Teloschistes flavicans		GCA_023646325.1514915907	INSDC	JAJTUP010000037.1	376437	377556	+	KAH8757289.1	NADP-dependent leukotriene B4 12-hydroxydehydrogenase	Diaporthe sp. PMI_573	PMI_573	GCA_021399435.1532811585	INSDC	MU386622.1	808733	809779	-	KAI0899580.1	NAD(P)-binding protein	Annulohypoxylon nitens	CBS 120705	GCA_022496965.1273239373	INSDC	VICG01000002.1	1327578	1328920	+	KAA8574987.1	hypothetical protein	Monilinia fructicola	Mfrc123	GCA_008692225.1484972047	INSDC	JAHFXS010001634.1	7066	8136	-	KAG9976389.1	NAD(P)-binding protein	Aureobasidium melanogenum	EXF-9298	GCA_019924535.1480787209	INSDC	MU251512.1	60048	61173	-	KAG9233177.1	putative zinc-type alcohol dehydrogenase-like protein PB24D3.08c	Amylocarpus encephaloides	TRa018bII	GCA_019669835.1484839881	INSDC	JAHFXF010000788.1	13854	14903	+	KAG9682479.1	NAD(P)-binding protein	Aureobasidium melanogenum	EXF-9911	GCA_019924195.1484839881	INSDC	JAHFXK010000794.1	12005	13054	+	KAG9774349.1	NAD(P)-binding protein	Aureobasidium melanogenum	EXF-9540	GCA_019924255.1484839881	INSDC	JAHFXO010001122.1	3162	4211	+	KAG9841099.1	NAD(P)-binding protein	Aureobasidium melanogenum	EXF-9484	GCA_019924355.1484839881	INSDC	JAHFXR010001552.1	3938	4987	-	KAG9897861.1	NAD(P)-binding protein	Aureobasidium melanogenum	EXF-9304	GCA_019924485.1484839881	INSDC	JAHFXQ010001711.1	3154	4203	+	KAG9918871.1	NAD(P)-binding protein	Aureobasidium melanogenum	EXF-9313	GCA_019924465.1484839881	INSDC	JAHFYO010000751.1	13854	14903	+	KAH0311474.1	NAD(P)-binding protein	Aureobasidium melanogenum	EXF-3397	GCA_019924995.1863302354	INSDC	JAVLET010000019.1	31979	33113	-	KAL0465059.1	hypothetical protein	Neurospora intermedia	FGSC 2613	GCA_040412205.1486618137	INSDC	CAINUL010000019.1	814155	815210	+	CAD0115287.1	unnamed protein product	Aureobasidium uvarum		GCA_903853725.1328081767	INSDC	JABEXW010000334.1	39733	40831	-	KAF4965673.1	hypothetical protein	Fusarium sarcochroum	NRRL 20472	GCA_013266185.1826048699	INSDC	JAAQOO010000024.1	212139	213954	+	KAK7186265.1	zinc-binding dehydrogenase	Paraphaeosphaeria sporulosa	DISAAA10515	GCA_037672785.1397435648	INSDC	JAATWK020000205.1	63679	64772	+	KAH0423885.1	zinc-binding dehydrogenase	Colletotrichum camelliae	CcLH18	GCA_011947485.2775225100	INSDC	JAVRQR010000237.1	19777	20896	-	KAK4996447.1	hypothetical protein	Elasticomyces elasticus	CCFEE 5547	GCA_035927265.1513888857	INSDC	JAJTIZ010000011.1	276003	277067	-	KAH8728361.1	NADP-dependent leukotriene B4 12-hydroxydehydrogenase	Phaeosphaeriaceae sp. PMI808	PMI808	GCA_021365335.1532791986	RefSeq	NW_025953277.1	232833	234130	-	XP_047814037.1	NAD(P)-binding protein	Annulohypoxylon maeteangense	CBS 123835	GCF_022496945.1532791986	RefSeq	XM_047963318.1	372	1403	+	XP_047814037.1	NAD(P)-binding protein	Annulohypoxylon maeteangense	CBS 123835	532791986	INSDC	MU388153.1	232833	234130	-	KAI0880203.1	NAD(P)-binding protein	Annulohypoxylon maeteangense	CBS 123835	GCA_022496945.1712587974	INSDC	WVTA01000015.1	826572	827688	+	KAK3201828.1	hypothetical protein	Pseudopithomyces chartarum	AGR01	GCA_033220655.148289380	RefSeq	NC_031677.1	782855	783846	+	XP_018760462.1	hypothetical protein	Fusarium verticillioides 7600	7600	GCF_000149555.148289380	RefSeq	XM_018901867.1	1	861	+	XP_018760462.1	hypothetical protein	Fusarium verticillioides 7600	7600	48289380	INSDC	CM000580.1	782855	783846	+	EWG54271.1	hypothetical protein	Fusarium verticillioides 7600	7600	GCA_000149555.148289380	INSDC	DS022261.1	41940	42931	-	EWG54271.1	hypothetical protein	Fusarium verticillioides 7600	7600	GCA_000149555.1211899451	INSDC	MRCZ01000252.1	16664	17660	-	RKK80354.1	hypothetical protein	Fusarium oxysporum	Fo_CB3	GCA_003615165.1211906782	RefSeq	NC_072845.1	191478	192471	-	XP_054560866.1	class II aldolase/adducin domain protein	Fusarium oxysporum Fo47	Fo47	GCF_013085055.1211906782	RefSeq	XM_054704891.1	1	861	+	XP_054560866.1	class II aldolase/adducin domain protein	Fusarium oxysporum Fo47	Fo47	211906782	INSDC	CP052043.1	191478	192471	-	QKD55341.1	class II aldolase/adducin domain protein	Fusarium oxysporum Fo47	Fo47	GCA_013085055.1211906782	INSDC	MRCY01000175.1	17895	18888	+	RKK93115.1	hypothetical protein	Fusarium oxysporum	Fo_A28	GCA_003615155.1211906782	INSDC	CP130302.1	4128548	4129539	+	WKT48277.1	Class II aldolase/adducin N-terminal	Fusarium oxysporum f. sp. vasinfectum		GCA_030719095.148771837	INSDC	JH717914.1	250139	251135	+	EWZ29267.1	hypothetical protein	Fusarium oxysporum Fo47	Fo47	GCA_000271705.248771837	INSDC	JH650982.1	505964	506958	+	EXA34341.1	hypothetical protein	Fusarium oxysporum f. sp. pisi HDV247	HDV247	GCA_000260075.248771837	INSDC	JH651391.1	12875	13871	-	EXL50274.1	hypothetical protein	Fusarium oxysporum f. sp. radicis-lycopersici 26381	26381	GCA_000260155.348771837	INSDC	JAOQBC010000042.1	91758	92752	-	KAJ4029106.1	hypothetical protein	Fusarium oxysporum	CF00144	GCA_027945255.148771837	INSDC	JAOQBD010000033.1	91757	92751	-	KAJ4031412.1	hypothetical protein	Fusarium oxysporum	CF00145	GCA_027945275.148771837	INSDC	JAOQBB010000023.1	549660	550654	+	KAJ4035479.1	hypothetical protein	Fusarium oxysporum	CF00141	GCA_027945265.148771837	INSDC	JAOQBE010000049.1	9254	10248	+	KAJ4072742.1	hypothetical protein	Fusarium oxysporum	CF00160	GCA_027945305.148771837	INSDC	JAOQBF010000041.1	91757	92751	-	KAJ4072914.1	hypothetical protein	Fusarium oxysporum	CF00161	GCA_027945315.148771837	INSDC	JAOQBG010000066.1	34065	35059	-	KAJ4079024.1	hypothetical protein	Fusarium oxysporum	CF00165	GCA_027945335.148771837	INSDC	JAOQBI010000047.1	54766	55762	-	KAJ4146747.1	hypothetical protein	Fusarium oxysporum	CF00159	GCA_027945405.148771837	INSDC	JAOQAX010000025.1	526131	527125	+	KAJ4220291.1	hypothetical protein	Fusarium oxysporum	CF00115	GCA_027945535.148771837	INSDC	JAOQAY010000024.1	48443	49439	-	KAJ4270797.1	hypothetical protein	Fusarium oxysporum	CF00132	GCA_027945555.148771837	INSDC	CM008292.1	4118696	4119692	+	PCD33750.1	hypothetical protein	Fusarium oxysporum f. sp. radicis-cucumerinum	Forc016	GCA_001702695.248771837	INSDC	MABQ02000006.1	4118696	4119692	+	PCD33750.1	hypothetical protein	Fusarium oxysporum f. sp. radicis-cucumerinum	Forc016	GCA_001702695.248771837	INSDC	MRDA01000015.1	574325	575321	+	RKL38706.1	hypothetical protein	Fusarium oxysporum	Fo_PG	GCA_003615185.148771837	INSDC	MQTW01000218.1	44443	45439	-	RYC81828.1	hypothetical protein	Fusarium oxysporum f. sp. narcissi	N139	GCA_004141715.1263974361	INSDC	SRMI01000011.1	4121213	4122206	+	TVY62127.1	Meiotically up-regulated gene 14 protein	Fusarium oxysporum f. sp. cubense	160527	GCA_005930515.1331887767	INSDC	JAAFOW010004868.1	340	1336	+	KAF5228052.1	hypothetical protein	Fusarium oxysporum	NRRL 39464	GCA_013363075.1710561740	INSDC	JAULRZ010000529.1	409	1403	+	KAK2684314.1	hypothetical protein	Fusarium oxysporum	BPOP18	GCA_032884055.1336908296	INSDC	JAAQRM010000124.1	147653	148695	+	KAF5641673.1	class ii aldolase adducin domain protein	Fusarium sp. NRRL 52700	NRRL 52700	GCA_013396095.1500858515	INSDC	JAHEVI010000008.1	4081365	4082358	+	KAH7200573.1	class II aldolase/adducin domain protein	Fusarium oxysporum	MPI-CAGE-CH-0212	GCA_020744355.1710501076	INSDC	JAVSMJ010000007.1	62154	63145	-	KAK2672747.1	Class II aldolase/adducin N-terminal	Fusarium oxysporum f. sp. vasinfectum		GCA_032878545.1710501076	INSDC	JAVENW010000006.1	159617	160608	-	KAK2929171.1	Class II aldolase/adducin N-terminal	Fusarium oxysporum f. sp. vasinfectum		GCA_032991405.149322962	INSDC	JH658122.1	12204	13198	+	EXM13694.1	hypothetical protein	Fusarium oxysporum f. sp. vasinfectum 25433	25433	GCA_000260175.249322962	INSDC	JBBJCF010000007.1	4294739	4295733	+	KAK7585811.1	hypothetical protein	Fusarium oxysporum f. sp. vasinfectum	F17	GCA_038050555.1196104210	INSDC	CM010969.1	60569	61542	-	RBQ65235.1	hypothetical protein	Fusarium verticillioides	BRIP14953	GCA_003316975.2196104210	INSDC	QFXM01000788.1	2106	3079	-	RBQ65235.1	hypothetical protein	Fusarium verticillioides	BRIP14953	GCA_003316975.2196125149	INSDC	CM010980.1	44911	45884	-	RBQ97429.1	hypothetical protein	Fusarium verticillioides	BRIP53590	GCA_003316995.2196125149	INSDC	QKXB01000981.1	1327	2300	+	RBQ97429.1	hypothetical protein	Fusarium verticillioides	BRIP53590	GCA_003316995.249311921	RefSeq	NW_022158736.1	38200	39193	-	XP_031053232.1	uncharacterized protein	Fusarium odoratissimum NRRL 54006	54006	GCF_000260195.149311921	RefSeq	XM_031217024.1	50	910	+	XP_031053232.1	uncharacterized protein	Fusarium odoratissimum NRRL 54006	54006	49311921	INSDC	JH658321.1	38200	39193	-	EXL91142.1	hypothetical protein	Fusarium odoratissimum NRRL 54006	54006	GCA_000260195.249311921	INSDC	CM063121.1	4175721	4176714	+	KAK2129018.1	class II aldolase/adducin domain protein	Fusarium oxysporum II5	II5	GCA_031834405.149311921	INSDC	JAOUYE010000006.1	4175721	4176714	+	KAK2129018.1	class II aldolase/adducin domain protein	Fusarium oxysporum II5	II5	GCA_031834405.149311921	INSDC	VMNF01000006.1	4160299	4161292	+	TXC05631.1	hypothetical protein	Fusarium oxysporum f. sp. cubense	TR4	GCA_007994515.1336930104	INSDC	JAAQPE010000394.1	74042	75029	+	KAF5665247.1	class ii aldolase adducin domain-containing protein	Fusarium circinatum	NRRL 25331	GCA_013396185.1336822079	INSDC	JAAOAM010000091.1	13541	14528	+	KAF5549190.1	class ii aldolase adducin domain-containing protein	Fusarium mexicanum	NRRL 53147	GCA_013396015.1468607055	INSDC	JAELUQ010000004.1	226274	227247	+	KAG7415082.1	Meiotically up-regulated gene 14 protein	Fusarium oxysporum f. sp. rapae	Tf1208	GCA_019157295.1468607055	INSDC	JAHBOG010000005.1	185852	186825	+	KAH7166668.1	class II aldolase/adducin domain protein	Fusarium sp. MPI-SDFR-AT-0072	MPI-SDFR-AT-0072	GCA_020744335.1336866678	RefSeq	NW_023502187.1	61508	62495	-	XP_036535714.1	class ii aldolase adducin domain protein	Fusarium subglutinans	NRRL 66333	GCF_013396075.1336866678	RefSeq	XM_036687230.1	1	861	+	XP_036535714.1	class ii aldolase adducin domain protein	Fusarium subglutinans	NRRL 66333	336866678	INSDC	JAAOAV010000124.1	61508	62495	-	KAF5596640.1	class ii aldolase adducin domain protein	Fusarium subglutinans	NRRL 66333	GCA_013396075.1343695023	INSDC	JAAOAI010001396.1	2362	3322	+	KAF5962348.1	putative class ii aldolase adducin domain-containing protein	Fusarium bulbicola	NRRL 25176	GCA_013758895.1576661239	INSDC	JANKHN010000177.1	58793	59766	+	KAI7771163.1	hypothetical protein	Fusarium oxysporum	09-002	GCA_024865645.1331905415	INSDC	JABEVY010000135.1	52264	53226	+	KAF5248145.1	hypothetical protein	Fusarium anthophilum	NRRL 25214	GCA_013364935.1211888868	INSDC	MRCX01000412.1	11426	12422	-	RKK65488.1	hypothetical protein	Fusarium oxysporum	Fo_A13	GCA_003615115.1196116490	RefSeq	NC_058388.1	4943279	4944252	+	XP_044685459.1	hypothetical protein	Fusarium musae	F31	GCF_019915245.1196116490	RefSeq	XM_044821159.1	1	801	+	XP_044685459.1	hypothetical protein	Fusarium musae	F31	196116490	INSDC	CM034115.1	4943279	4944252	+	KAG9506460.1	hypothetical protein	Fusarium musae	F31	GCA_019915245.1196116490	INSDC	JAHBCI010000002.1	4943279	4944252	+	KAG9506460.1	hypothetical protein	Fusarium musae	F31	GCA_019915245.1196116490	INSDC	QJUS01000867.1	2126	3099	-	RBQ82265.1	hypothetical protein	Fusarium verticillioides	BRIP53263	GCA_003317015.2162451286	INSDC	FMJY01000006.1	4169633	4170625	+	SCO87540.1	related to class II aldolase/adducin domain protein	Fusarium oxysporum	V64-1	GCA_900096695.1500795739	INSDC	JAGMUU010000023.1	913989	915040	-	KAH7126506.1	class II aldolase/adducin domain protein	Dactylonectria estremocensis	MPI-CAGE-AT-0021	GCA_020744375.1513856027	RefSeq	NW_025764445.1	1084799	1085839	-	XP_046103854.1	class II aldolase/adducin domain protein	Ilyonectria robusta	PMI_751	GCF_021365365.1513856027	RefSeq	XM_046253974.1	1	858	+	XP_046103854.1	class II aldolase/adducin domain protein	Ilyonectria robusta	PMI_751	513856027	INSDC	JAJTIX010000011.1	1084799	1085839	-	KAH8688450.1	class II aldolase/adducin domain protein	Ilyonectria robusta	PMI_751	GCA_021365365.1500415315	INSDC	JAGPNQ010000004.1	761905	762947	+	KAH6989016.1	class II aldolase/adducin domain protein	Ilyonectria sp. MPI-CAGE-AT-0026	MPI-CAGE-AT-0026	GCA_020744155.1500443491	INSDC	JAHEWK010000001.1	671626	672669	+	KAH7022066.1	class II aldolase/adducin domain protein	Ilyonectria destructans	MPI-CAGE-AT-0134	GCA_020740775.1500829062	INSDC	JAGMUV010000004.1	1656657	1657717	+	KAH7161067.1	class II aldolase/adducin domain protein	Dactylonectria macrodidyma	MPI-CAGE-AT-0147	GCA_020744425.1297875867	INSDC	ML994745.1	144071	145257	+	KAF2175134.1	class II aldolase/adducin domain protein	Zopfia rhizophila CBS 207.26	CBS 207.26	GCA_010093925.1183579776	INSDC	KZ678131.1	2073146	2074147	-	PSN71391.1	class II aldolase/adducin domain protein	Corynespora cassiicola Philippines	Philippines	GCA_003016335.1501510049	INSDC	JAJGYP010000005.1	4522440	4523436	+	KAH7480702.1	hypothetical protein	Fusarium oxysporum f. sp. matthiolae	Stocks4	GCA_020796175.160401809	RefSeq	NW_015971800.1	2340176	2341223	-	XP_016642571.1	putative class ii aldolase adducin domain-containing protein	Scedosporium apiospermum	IHEM 14462	GCF_000732125.160401809	RefSeq	XM_016788255.1	1	903	+	XP_016642571.1	putative class ii aldolase adducin domain-containing protein	Scedosporium apiospermum	IHEM 14462	60401809	INSDC	JOWA01000099.1	2340176	2341223	-	KEZ42772.1	putative class ii aldolase adducin domain-containing protein	Scedosporium apiospermum	IHEM 14462	GCA_000732125.1501005278	INSDC	JAGTJL010000017.1	157119	158134	+	KAH7317562.1	class II aldolase/adducin domain protein	Rhexocercosporidium sp. MPI-PUGE-AT-0058	MPI-PUGE-AT-0058	GCA_020746875.1194238626	RefSeq	NC_054691.1	385920	386956	+	XP_041139887.1	uncharacterized protein	Aspergillus flavus NRRL3357	NRRL3357	GCF_014117465.1194238626	RefSeq	XM_041288537.1	1	885	+	XP_041139887.1	uncharacterized protein	Aspergillus flavus NRRL3357	NRRL3357	194238626	INSDC	AAIH03000059.1	1497462	1498498	-	KAF7630594.1	hypothetical protein	Aspergillus flavus NRRL3357	NRRL3357	GCA_000006275.3194238626	INSDC	JAOAMT010000107.1	91155	92191	-	KAJ1709508.1	putative class ii aldolase adducin domain-containing protein	Aspergillus flavus	IC278	GCA_027574695.1194238626	INSDC	CP059866.1	385920	386956	+	QMW24884.1	hypothetical protein	Aspergillus flavus NRRL3357	NRRL3357	GCA_014117465.1194238626	INSDC	NWUH02000172.1	349362	350398	+	RAQ66907.1	class II aldolase/adducin domain protein	Aspergillus flavus	NRRL 118543	GCA_002456175.2194238626	INSDC	NWUG02000964.1	833782	834818	-	RAQ68546.1	class II aldolase/adducin domain protein	Aspergillus flavus	NRRL 30797	GCA_002443215.2501080439	INSDC	JAGMVK010000012.1	1262793	1263779	-	KAH7393531.1	class II aldolase/adducin domain protein	Cadophora sp. MPI-SDFR-AT-0126	MPI-SDFR-AT-0126	GCA_020747065.1347185132	INSDC	CP059858.1	343396	344432	+	QMW36885.1	hypothetical protein	Aspergillus flavus	AF13	GCA_014117485.1216436919	INSDC	QQZZ01000160.1	388484	389520	+	RMZ38156.1	class II aldolase/adducin domain protein	Aspergillus flavus	CA14	GCA_003709025.1216436919	INSDC	CP061804.2	388477	389513	+	UCK57214.1	hypothetical protein	Aspergillus flavus	CA14	GCA_014784225.278080213	INSDC	JZDT01000007.1	35438	36474	+	KOC07171.1	class II aldolase/adducin domain protein	Aspergillus flavus AF70	AF70	GCA_000952835.1276648051	INSDC	ML734958.1	286994	288033	+	KAB8207220.1	class II aldolase/adducin N-terminal	Aspergillus parasiticus	CBS 117618	GCA_009176385.1499287441	INSDC	JAHLEZ010000037.1	188391	189389	+	KAH6694805.1	class II aldolase/adducin domain protein	Leptodontidium sp. MPI-SDFR-AT-0119	MPI-SDFR-AT-0119	GCA_020726505.1499287441	INSDC	MU270538.1	32078	33076	-	KAH9206658.1	class II aldolase/adducin domain protein	Leptodontidium sp. 2 PMI_412	PMI_412	GCA_021432625.121862555	INSDC	NWUI02000183.1	323690	324726	+	RAQ50484.1	class II aldolase/adducin domain protein	Aspergillus flavus	NRRL 21882	GCA_002443195.2417684452	INSDC	JAFJYG010000131.1	5949	6948	+	KAG4440076.1	hypothetical protein	Cadophora sp. M221	M221	GCA_017366145.1819671598	INSDC	JAWDVE010000008.1	380264	381301	+	KAK6826360.1	hypothetical protein	Aspergillus parasiticus	MM36	GCA_037075405.184457689	INSDC	CDHK01000003.1	1360360	1361347	-	CEO58661.1	Putative Permease of the major facilitator superfamily	Penicillium brasilianum		GCA_001048715.1500782778	INSDC	JAGMWT010000019.1	467888	468879	+	KAH7113325.1	class II aldolase/adducin domain protein	Dendryphion nanum	MPI-CAGE-CH-0243	GCA_020744415.1278563966	INSDC	ML738356.1	124254	125291	-	KAE8310230.1	class II aldolase/adducin N-terminal	Aspergillus transmontanensis	CBS 130015	GCA_009193505.1139101125	INSDC	LJBN01000035.1	180700	181687	+	OOQ90857.1	Meiotically up-regulated protein 14 protein	Penicillium brasilianum	LaBioMMi 136	GCA_002016555.1186780189	INSDC	KZ804308.1	56569	57564	+	PVH71445.1	class II aldolase/adducin domain protein	Cadophora sp. DSE1049	DSE1049	GCA_003073865.1278609636	RefSeq	NW_022475384.1	71698	72738	-	XP_031926250.1	class II aldolase/adducin N-terminal	Aspergillus caelatus	CBS 763.97	GCF_009193585.1278609636	RefSeq	XM_032072816.1	1	885	+	XP_031926250.1	class II aldolase/adducin N-terminal	Aspergillus caelatus	CBS 763.97	278609636	INSDC	ML737683.1	71698	72738	-	KAE8363169.1	class II aldolase/adducin N-terminal	Aspergillus caelatus	CBS 763.97	GCA_009193585.1630824987	RefSeq	NW_026643249.1	2238696	2239683	-	XP_057126673.1	class II aldolase/adducin domain protein	Penicillium waksmanii	IBT 27052	GCF_028829765.1630824987	RefSeq	XM_057261741.1	1	933	+	XP_057126673.1	class II aldolase/adducin domain protein	Penicillium waksmanii	IBT 27052	630824987	INSDC	JAQKAR010000002.1	2238696	2239683	-	KAJ5995545.1	class II aldolase/adducin domain protein	Penicillium waksmanii	IBT 27052	GCA_028829765.1655271503	INSDC	MU838958.1	71389	72382	-	KAJ9419965.1	meiotically up-regulated gene 14 protein	Fusarium oxysporum	Fo4287	GCA_030020275.1278591720	INSDC	ML737127.1	367579	368680	+	KAE8343853.1	hypothetical protein	Aspergillus arachidicola	CBS 117612	GCA_009193545.1623033947	INSDC	VWXS01000066.1	20589	21547	+	KAJ4987084.1	hypothetical protein	Stagonosporopsis vannaccii	LFN0148	GCA_028584115.1500494977	INSDC	JAGMWG010000006.1	1736534	1737549	-	KAH7078106.1	class II aldolase/adducin domain protein	Paraphoma chrysanthemicola	MPI-GEGE-AT-0034	GCA_020744225.1278652952	INSDC	ML735721.1	180127	181331	-	KAE8419009.1	class II aldolase/adducin N-terminal	Aspergillus pseudocaelatus	CBS 117616	GCA_009193665.191236401	INSDC	LHQQ01000100.1	22791	23790	-	KOS42676.1	hypothetical protein	Penicillium nordicum	DAOMC 185683	GCA_001278595.1643253394	INSDC	JAPHNI010000083.1	6806	7761	-	KAJ8116682.1	hypothetical protein	Boeremia exigua	CU02	GCA_029590635.1535445717	INSDC	JAKUDF010000011.1	3530547	3532155	+	KAI1253557.1	hypothetical protein	Eutypa lata	TAS7	GCA_022712995.134555949	INSDC	KB707576.1	68811	70421	-	EMR61634.1	putative class ii aldolase adducin domain-containing protein	Eutypa lata UCREL1	UCREL1	GCA_000349385.1276656546	INSDC	ML733469.1	172573	173697	+	KAB8217109.1	class II aldolase/adducin N-terminal	Aspergillus novoparasiticus	CBS 126849	GCA_009176405.1277323579	INSDC	ML738587.1	141719	142933	+	KAE8167876.1	class II aldolase/adducin N-terminal	Aspergillus tamarii	CBS 117626	GCA_009193485.1500487167	INSDC	JAGMVJ010000027.1	208301	209273	-	KAH7070234.1	class II aldolase/adducin domain protein	Paraphoma chrysanthemicola	MPI-SDFR-AT-0120	GCA_020744215.1501067135	INSDC	JAGTJM010000023.1	133413	134416	+	KAH7380039.1	class II aldolase/adducin domain protein	Pyrenochaeta sp. MPI-SDFR-AT-0127	MPI-SDFR-AT-0127	GCA_020747015.1297615126	RefSeq	NW_022983480.1	1403841	1404993	-	XP_033381247.1	class II aldolase/adducin domain protein	Aaosphaeria arxii CBS 175.79	CBS 175.79	GCF_010015735.1297615126	RefSeq	XM_033533360.1	1	939	+	XP_033381247.1	class II aldolase/adducin domain protein	Aaosphaeria arxii CBS 175.79	CBS 175.79	297615126	INSDC	ML978072.1	1403841	1404993	-	KAF2012908.1	class II aldolase/adducin domain protein	Aaosphaeria arxii CBS 175.79	CBS 175.79	GCA_010015735.1614160604	INSDC	JAPEVC010000119.1	85677	86890	-	KAJ4416998.1	hypothetical protein	Gnomoniopsis sp. IMI 355080	IMI 355080	GCA_027946555.1276700869	INSDC	ML732820.1	85865	89257	-	KAB8271141.1	hypothetical protein	Aspergillus minisclerotigenes	CBS 117635	GCA_009176455.1138869171	INSDC	MKZY01000011.1	1614888	1619309	-	OOO04389.1	class II aldolase/adducin family protein	Aspergillus oryzae	BCC7051	GCA_002007945.1300307954	INSDC	MU004293.1	129714	131035	+	KAF2661502.1	class II aldolase/adducin domain protein	Lophiostoma macrostomum CBS 122681	CBS 122681	GCA_010405375.1401838830	INSDC	CP044619.1	6116330	6119723	-	QRD89212.1	hypothetical protein	Aspergillus flavus	NRRL 3357	GCA_009017415.1827606288	INSDC	JAZAVJ010000134.1	18357	19420	-	KAK7413256.1	hypothetical protein	Neonectria punicea	NRRL 64653	GCA_037954315.1535731643	INSDC	MU399597.1	42181	43255	+	KAI1372068.1	class II aldolase/adducin domain protein	Hypoxylon crocopeplum	CBS 119004	GCA_022578875.1278582055	INSDC	ML741769.1	114575	117984	-	KAE8331362.1	hypothetical protein	Aspergillus sergii	CBS 130017	GCA_009193525.1297788974	INSDC	ML977368.1	51989	52954	-	KAF2105968.1	class II aldolase/adducin domain protein	Lophiotrema nucula	CBS 627.86	GCA_010015825.1513843968	INSDC	JAJTIY010000003.1	3154068	3155280	+	KAH8676220.1	class II aldolase/adducin domain protein	Xylariales sp. PMI_506	PMI_506	GCA_021365275.1276683153	INSDC	ML734564.1	125764	129505	-	KAB8250550.1	hypothetical protein	Aspergillus flavus	CBS 121.62	GCA_009176375.1132693312	RefSeq	NW_017971432.1	1629995	1630864	-	XP_020124700.1	hypothetical protein	Talaromyces atroroseus	IBT 11181	GCF_001907595.1132693312	RefSeq	XM_020260403.1	1	870	+	XP_020124700.1	hypothetical protein	Talaromyces atroroseus	IBT 11181	132693312	INSDC	LFMY01000001.1	1629995	1630864	-	OKL64579.1	hypothetical protein	Talaromyces atroroseus	IBT 11181	GCA_001907595.15095983	RefSeq	NC_036435.1	378748	382458	+	XP_023088527.1	unnamed protein product	Aspergillus oryzae RIB40	RIB40	GCF_000184455.25095983	RefSeq	XM_023233920.1	1	2859	+	XP_023088527.1	unnamed protein product	Aspergillus oryzae RIB40	RIB40	5095983	INSDC	AP007150.1	378748	382458	+	BAE54646.1	unnamed protein product	Aspergillus oryzae RIB40	RIB 40	GCA_000184455.35095983	INSDC	BA000049.1	378748	382458	+	BAE54646.1	unnamed protein product	Aspergillus oryzae RIB40	RIB40	GCA_000184455.328385758	INSDC	AKHY01000128.1	84206	87947	+	EIT79204.1	permease of the major facilitator superfamily	Aspergillus oryzae 3.042	3.042	GCA_000269785.228385758	INSDC	AMCJ01000079.1	150047	153788	+	KDE83775.1	permease of the major facilitator	Aspergillus oryzae 100-8	100-8	GCA_000691885.1526723810	INSDC	JAJJKD010000151.1	45302	46416	-	KAI0002652.1	class 2 aldolase adducin domain-containing protein	Xylariaceae sp. FL0662B	FL0662B	GCA_022376535.1487857510	INSDC	CABFNS010000328.1	44634	45775	-	VUC21026.1	unnamed protein product	Clonostachys rosea		GCA_902085965.160318673	INSDC	KL647490.1	38563	39635	-	KEY74758.1	hypothetical protein	Stachybotrys chartarum IBT 7711	IBT 7711	GCA_000730325.160318673	INSDC	KL651684.1	24757	25829	+	KFA45845.1	hypothetical protein	Stachybotrys chartarum IBT 40293	IBT 40293	GCA_000732565.160318673	INSDC	KL656920.1	12409	13481	-	KFA81548.1	hypothetical protein	Stachybotrys chartarum IBT 40288	IBT 40288	GCA_000732765.1316171075	RefSeq	NW_023336188.1	2430423	2431652	+	XP_035324907.1	Ribulose-5-phosphate 4-epimerase/Fuculose-1-phosphate aldolase	Geosmithia morbida		GCF_012550715.1316171075	RefSeq	XM_035463483.1	1	873	+	XP_035324907.1	Ribulose-5-phosphate 4-epimerase/Fuculose-1-phosphate aldolase	Geosmithia morbida		316171075	INSDC	JAANYQ010000002.1	2430423	2431652	+	KAF4126255.1	Ribulose-5-phosphate 4-epimerase/Fuculose-1-phosphate aldolase	Geosmithia morbida		GCA_012550715.1775313557	INSDC	JAVRRM010000035.1	309730	310775	-	KAK5120743.1	hypothetical protein	Meristemomyces frigidus	CCFEE 5457	GCA_035926925.172275297	INSDC	DF933819.1	470564	471445	-	GAM37361.1	hypothetical protein	Talaromyces pinophilus	Y-94	GCA_000829775.1654730322	INSDC	JANBVO010000034.1	54433	55621	-	KAJ9137497.1	Decarboxylase NovR	Pleurostoma richardsiae	EXF-13308	GCA_030052745.1100724346	INSDC	KN714811.1	8379	9589	+	KUI62403.1	Meiotically up-regulated gene 14 protein	Valsa mali var. pyri (nom. inval.)	SXYL134	GCA_000813385.1516395613	INSDC	MU270033.1	931172	932358	+	KAH8892679.1	class II aldolase/adducin domain protein	Thozetella sp. PMI_491	PMI_491	GCA_021432635.1303507776	INSDC	SWKT01000038.1	38125	39127	-	KAF3012316.1	hypothetical protein	Neopestalotiopsis sp. 37M	37M	GCA_011058875.1297954246	RefSeq	NW_022987215.1	2082055	2083005	-	XP_033687435.1	class II aldolase/adducin domain protein	Trematosphaeria pertusa	CBS 122368	GCF_010094035.1297954246	RefSeq	XM_033823468.1	1	900	+	XP_033687435.1	class II aldolase/adducin domain protein	Trematosphaeria pertusa	CBS 122368	297954246	INSDC	ML987192.1	2082055	2083005	-	KAF2252431.1	class II aldolase/adducin domain protein	Trematosphaeria pertusa	CBS 122368	GCA_010094035.1893815084	INSDC	JAKJXO020000023.1	462380	463339	-	KAL1591760.1	hypothetical protein	Paraconiothyrium brasiliense	M42-189	GCA_022225985.247259880	RefSeq	NW_006917091.1	3043829	3044833	+	XP_007827702.1	uncharacterized protein	Pestalotiopsis fici W106-1	W106-1	GCF_000516985.147259880	RefSeq	XM_007829511.1	1	891	+	XP_007827702.1	uncharacterized protein	Pestalotiopsis fici W106-1	W106-1	47259880	INSDC	KI912109.1	3043829	3044833	+	ETS87102.1	hypothetical protein	Pestalotiopsis fici W106-1	W106-1	GCA_000516985.1297602667	INSDC	ML977589.1	140097	141057	-	KAF2000359.1	class II aldolase/adducin domain protein	Amniculicola lignicola CBS 123094	CBS 123094	GCA_010015725.1298991546	INSDC	MU004186.1	333476	334559	+	KAF2497395.1	class II aldolase/adducin domain protein	Lophium mytilinum	CBS 269.34	GCA_010093605.162485023	RefSeq	NC_072349.1	206971	207852	+	XP_054117692.1	uncharacterized protein	Talaromyces marneffei		GCF_009556855.162485023	RefSeq	XM_054261717.1	1	882	+	XP_054117692.1	uncharacterized protein	Talaromyces marneffei		62485023	INSDC	CM018874.1	207518	208399	+	KAE8553860.1	hypothetical protein	Talaromyces marneffei	11CN-03-130	GCA_009650675.162485023	INSDC	WINJ01000002.1	207518	208399	+	KAE8553860.1	hypothetical protein	Talaromyces marneffei	11CN-03-130	GCA_009650675.162485023	INSDC	CP045654.1	206971	207852	+	QGA14756.1	hypothetical protein	Talaromyces marneffei		GCA_009556855.115763115	INSDC	DS995900.1	194989	195870	+	EEA25120.1	class II aldolase/adducin domain protein	Talaromyces marneffei ATCC 18224	ATCC 18224	GCA_000001985.115763115	INSDC	JBIHLN010000003.1	3983139	3984020	-	KAL3708671.1	hypothetical protein	Talaromyces marneffei	ATCC 18224	GCA_046127475.1526622341	INSDC	JAJNOH010000012.1	58495	59788	+	KAH9903917.1	class 2 aldolase adducin domain-containing protein	Xylariomycetidae sp. FL2044	FL2044	GCA_022376275.1100729304	INSDC	CM003099.1	4838376	4839607	-	KUI65955.1	Decarboxylase NovR	Valsa mali	03-8	GCA_000818155.1147654762	RefSeq	NW_024467960.1	71749	72744	-	XP_040716737.1	class 2 aldolase adducin domain-containing protein	Pseudomassariella vexata	CBS 129021	GCF_002105095.1147654762	RefSeq	XM_040859892.1	196	1089	+	XP_040716737.1	class 2 aldolase adducin domain-containing protein	Pseudomassariella vexata	CBS 129021	147654762	INSDC	MCFJ01000005.1	71749	72744	-	ORY65773.1	class 2 aldolase adducin domain-containing protein	Pseudomassariella vexata	CBS 129021	GCA_002105095.1307199258	INSDC	QMIJ01000014.1	195818	196699	+	KAF3384081.1	Decarboxylase NovR	Talaromyces pinophilus	AR155	GCA_011392495.1300650179	RefSeq	NW_022985460.1	540596	541946	+	XP_033571047.1	class II aldolase/adducin domain protein	Mytilinidion resinicola	CBS 304.34	GCF_010093595.1300650179	RefSeq	XM_033718283.1	122	1024	+	XP_033571047.1	class II aldolase/adducin domain protein	Mytilinidion resinicola	CBS 304.34	300650179	INSDC	MU003715.1	540596	541946	+	KAF2804083.1	class II aldolase/adducin domain protein	Mytilinidion resinicola	CBS 304.34	GCA_010093595.1535811924	INSDC	MU403160.1	110363	111506	+	KAI1453755.1	class II aldolase/adducin domain protein	Annulohypoxylon moriforme	CBS 123579	GCA_022695765.1535799374	INSDC	MU402904.1	52476	53603	-	KAI1440176.1	class II aldolase/adducin domain protein	Annulohypoxylon stygium	FL0470	GCA_022695755.1902120844	INSDC	CAWUHE010000077.1	61130	62309	+	CAK7244472.1	hypothetical protein	Sporothrix thermara		GCA_963921895.1857051005	INSDC	JARVKM010000086.1	81044	82162	-	KAK9770763.1	putative Class 2 aldolase adducin domain-containing protein	Seiridium cardinale	BM-138-000479	GCA_040143875.1129670404	RefSeq	NW_017971532.1	151128	152247	+	XP_020127235.1	class ii aldolase adducin domain-containing protein	Diplodia corticola	CBS 112549	GCF_001883845.1129670404	RefSeq	XM_020277168.1	1	894	+	XP_020127235.1	class ii aldolase adducin domain-containing protein	Diplodia corticola	CBS 112549	129670404	INSDC	MNUE01000053.1	151128	152247	+	OJD30975.1	class ii aldolase adducin domain-containing protein	Diplodia corticola	CBS 112549	GCA_001883845.1534619184	INSDC	MU388209.1	206387	207525	+	KAI1105603.1	class 2 aldolase adducin domain-containing protein	Jackrogersella minutella	CBS 135445	GCA_022578535.1532807116	INSDC	MU386632.1	324508	325636	-	KAI0895136.1	class II aldolase/adducin domain protein	Annulohypoxylon nitens	CBS 120705	GCA_022496965.1300641320	INSDC	MU001843.1	76245	77247	-	KAF2795982.1	class 2 aldolase adducin domain-containing protein	Melanomma pulvis-pyrius CBS 109.77	CBS 109.77	GCA_010093585.136857062	INSDC	KE148147.1	1001474	1002480	+	EPE09326.1	class ii aldolase adducin domain-containing protein	Ophiostoma piceae UAMH 11346	UAMH 11346	GCA_000410735.134560583	INSDC	KB706688.1	150757	151913	+	EMR66270.1	putative class ii aldolase adducin domain-containing protein	Eutypa lata UCREL1	UCREL1	GCA_000349385.134560583	INSDC	JAKUDF010000013.1	748667	749823	-	KAI1250356.1	hypothetical protein	Eutypa lata	TAS7	GCA_022712995.1263145479	INSDC	CP042201.1	705328	706284	+	QDS77232.1	hypothetical protein	Venturia effusa	albino	GCA_007735645.1884295555	INSDC	CP157658.1	1166430	1167558	-	XDG04980.1	hypothetical protein	Annulohypoxylon sp. FPYF3050	FPYF3050	GCA_040104375.1717499571	INSDC	MU854057.1	14437	15596	+	KAK3933854.1	putative class ii aldolase	Diplogelasinospora grovesii	CBS 340.73	GCA_033297225.1902136388	INSDC	CAWUHB010000001.1	1028153	1029266	-	CAK7208907.1	hypothetical protein	Sporothrix curviconia		GCA_963921875.1902138196	INSDC	CAWUHC010000112.1	35685	36696	+	CAK7233144.1	hypothetical protein	Sporothrix bragantina		GCA_963921885.1360071488	INSDC	JAANBA010000008.1	282126	285127	+	KAF7540802.1	hypothetical protein	Neopestalotiopsis clavispora	IHI 201606	GCA_014621435.1300443284	INSDC	MU005765.1	3860715	3861736	-	KAF2714068.1	class II aldolase/adducin domain protein	Pleomassaria siparia CBS 279.74	CBS 279.74	GCA_010093715.1499295942	INSDC	JAHLEZ010000017.1	1445290	1446331	-	KAH6707939.1	class II aldolase/adducin domain protein	Leptodontidium sp. MPI-SDFR-AT-0119	MPI-SDFR-AT-0119	GCA_020726505.1500847032	INSDC	JAHEVI010000048.1	1907	2977	+	KAH7183928.1	class II aldolase/adducin domain protein	Fusarium oxysporum	MPI-CAGE-CH-0212	GCA_020744355.1827615976	INSDC	JAZAVK010000102.1	19770	20959	-	KAK7423056.1	hypothetical protein	Neonectria magnoliae	NRRL 64651	GCA_037954305.1186788752	INSDC	KZ804150.1	225785	226826	-	PVH79950.1	class II aldolase/adducin domain protein	Cadophora sp. DSE1049	DSE1049	GCA_003073865.1535695092	INSDC	MU388771.1	176411	177532	-	KAI1335046.1	class 2 aldolase adducin domain-containing protein	Xylariaceae sp. FL0016	FL0016	GCA_022578815.1517817610	INSDC	MU270409.1	113135	114187	+	KAH9211735.1	class II aldolase/adducin domain protein	Leptodontidium sp. 2 PMI_412	PMI_412	GCA_021432625.1902147220	INSDC	CAWUHA010000169.1	45440	46345	+	CAK7207313.1	hypothetical protein	Sporothrix eucalyptigena		GCA_963921855.1902147220	INSDC	CAWUHD010000195.1	29482	30387	-	CAK7237862.1	hypothetical protein	Sporothrix eucalyptigena		GCA_963921865.1200156369	INSDC	PDLN01000024.1	21780	22887	-	RDW56792.1	hypothetical protein	Coleophoma crateriformis	BP5796	GCA_003369635.1200157191	INSDC	PDLM01000019.1	11286	12394	-	RDW57596.1	hypothetical protein	Coleophoma cylindrospora	BP6252	GCA_003369665.1121329243	RefSeq	NW_019173297.1	546205	547204	-	XP_022485065.1	hypothetical protein	Penicillium arizonense	CBS 141311	GCF_001773325.1121329243	RefSeq	XM_022635079.1	1	789	+	XP_022485065.1	hypothetical protein	Penicillium arizonense	CBS 141311	121329243	INSDC	LXJU01000020.1	546205	547204	-	OGE49614.1	hypothetical protein	Penicillium arizonense	CBS 141311	GCA_001773325.1198353077	INSDC	QFBF01000003.1	2365005	2365967	+	RDI87875.1	hypothetical protein	Venturia inaequalis	05/172	GCA_003351075.1285759830	INSDC	WNWQ01000811.1	685	1643	-	KAE9963610.1	hypothetical protein	Venturia inaequalis		GCA_009769445.1417666288	INSDC	JAFJYH010000054.1	163722	164751	-	KAG4422143.1	hypothetical protein	Cadophora malorum	M34	GCA_017365405.1417681154	INSDC	JAFJYG010000290.1	25741	26781	-	KAG4436733.1	hypothetical protein	Cadophora sp. M221	M221	GCA_017366145.1263942622	RefSeq	NW_022157119.1	122450	123541	+	XP_031009477.1	4-hydroxy-3-prenylphenylpyruvate oxygenase/4-hydroxy-3-prenylbenzoate synthase	Lachnellula hyalina	CBS 185.66	GCF_007821495.1263942622	RefSeq	XM_031146167.1	1	888	+	XP_031009477.1	4-hydroxy-3-prenylphenylpyruvate oxygenase/4-hydroxy-3-prenylbenzoate synthase	Lachnellula hyalina	CBS 185.66	263942622	INSDC	QGMH01000005.1	122450	123541	+	TVY30691.1	4-hydroxy-3-prenylphenylpyruvate oxygenase/4-hydroxy-3-prenylbenzoate synthase	Lachnellula hyalina	CBS 185.66	GCA_007821495.1501068210	INSDC	JAGMVK010000021.1	1034285	1035350	-	KAH7381123.1	class II aldolase/adducin domain protein	Cadophora sp. MPI-SDFR-AT-0126	MPI-SDFR-AT-0126	GCA_020747065.1131033367	INSDC	FJOG01000052.1	51049	52098	-	CZR68182.1	related to ribulose-5-phosphate 4-epimerase and related epimerases and aldolases	Phialocephala subalpina	UAMH 11012	GCA_900073065.182198458	INSDC	LCWF01000155.1	239498	240535	-	KKY16862.1	putative class ii aldolase adducin domain-containing protein	Phaeomoniella chlamydospora		GCA_001006345.1100875833	RefSeq	NW_017263586.1	1707656	1708717	+	XP_018075210.1	class II aldolase/adducin domain protein	Mollisia scopiformis	CBS 120377	GCF_001500285.1100875833	RefSeq	XM_018207641.1	86	961	+	XP_018075210.1	class II aldolase/adducin domain protein	Mollisia scopiformis	CBS 120377	100875833	INSDC	KQ947409.1	1707656	1708717	+	KUJ20855.1	class II aldolase/adducin domain protein	Mollisia scopiformis	CBS 120377	GCA_001500285.1263953523	INSDC	QGMJ01000127.1	21603	22700	-	TVY41663.1	4-hydroxy-3-prenylphenylpyruvate oxygenase/4-hydroxy-3-prenylbenzoate synthase	Lachnellula subtilissima	CBS 197.66	GCA_007821545.1534594034	INSDC	MU385725.1	636746	638141	-	KAI1080822.1	class 2 aldolase adducin domain-containing protein	Whalleya microplaca	YMJ 1829	GCA_022497155.1263927393	INSDC	QGMF01000451.1	5252	6354	-	TVY15778.1	4-hydroxy-3-prenylphenylpyruvate oxygenase/4-hydroxy-3-prenylbenzoate synthase	Lachnellula arida	CBS 203.66	GCA_007821475.1183984390	RefSeq	NW_020194478.1	1535980	1537012	+	XP_024719880.1	hypothetical protein	Amorphotheca resinae ATCC 22711	ATCC 22711	GCF_003019875.1183984390	RefSeq	XM_024860910.1	1	879	+	XP_024719880.1	hypothetical protein	Amorphotheca resinae ATCC 22711	ATCC 22711	183984390	INSDC	KZ679013.1	1535980	1537012	+	PSS15281.1	hypothetical protein	Amorphotheca resinae ATCC 22711	ATCC 22711	GCA_003019875.1593210819	INSDC	JAPETS010000008.1	693363	694530	-	KAI9737949.1	hypothetical protein	Cirrosporium novae-zelandiae		GCA_026023565.1516387878	INSDC	MU270066.1	71906	73029	-	KAH8884901.1	class 2 aldolase adducin domain-containing protein	Thozetella sp. PMI_491	PMI_491	GCA_021432635.122110698	RefSeq	NW_014040784.1	1315198	1316271	-	XP_014171659.1	class 2 aldolase adducin domain containing protein	Grosmannia clavigera kw1407	kw1407	GCF_000143105.122110698	RefSeq	XM_014316184.1	1	873	+	XP_014171659.1	class 2 aldolase adducin domain containing protein	Grosmannia clavigera kw1407	kw1407	22110698	INSDC	GL629782.1	1315198	1316271	-	EFX02177.1	class 2 aldolase adducin domain containing protein	Grosmannia clavigera kw1407	kw1407	GCA_000143105.2699458470	INSDC	JAQQPM010000003.1	5434749	5435917	+	KAK2069886.1	hypothetical protein	Phyllachora maydis	PM02	GCA_029339225.1263964227	INSDC	QGMG01000707.1	14479	15584	-	TVY51921.1	4-hydroxy-3-prenylphenylpyruvate oxygenase/4-hydroxy-3-prenylbenzoate synthase	Lachnellula cervina	CBS 625.97	GCA_007825325.1303532685	INSDC	SWKW01000090.1	106763	107721	+	KAF3043563.1	hypothetical protein	Didymella keratinophila	9M1	GCA_011058865.1514917846	INSDC	JAJTUP010000032.1	81690	82893	+	KAH8759327.1	class 2 aldolase adducin domain-containing protein	Diaporthe sp. PMI_573	PMI_573	GCA_021399435.1810379978	INSDC	JARVKH010000207.1	22957	24110	+	KAK6062919.1	hypothetical protein	Seiridium cupressi	BM-138-000515	GCA_036674775.1902112078	INSDC	CAWUOM010000003.1	34776	35666	-	CAK7262932.1	hypothetical protein	Sporothrix epigloea	CBS 573.63	GCA_963923925.1100872768	RefSeq	NW_017263591.1	1366370	1367403	-	XP_018072141.1	class 2 aldolase adducin domain-containing protein	Mollisia scopiformis	CBS 120377	GCF_001500285.1100872768	RefSeq	XM_018211877.1	443	1330	+	XP_018072141.1	class 2 aldolase adducin domain-containing protein	Mollisia scopiformis	CBS 120377	100872768	INSDC	KQ947414.1	1366370	1367403	-	KUJ17786.1	class 2 aldolase adducin domain-containing protein	Mollisia scopiformis	CBS 120377	GCA_001500285.136858323	INSDC	KE148146.1	2816754	2817692	-	EPE10587.1	class ii aldolase adducin domain-containing protein	Ophiostoma piceae UAMH 11346	UAMH 11346	GCA_000410735.1374041808	INSDC	MU119370.1	31126	32206	-	KAF8851779.1	class II aldolase/adducin domain protein	Acephala macrosclerotiorum	EW76-UTF0540	GCA_014904845.1846555977	INSDC	JARVKF010000224.1	37103	38125	-	KAK9420507.1	putative Class 2 aldolase adducin domain-containing protein	Seiridium unicorne	BM-138-508	GCA_039778275.1513818916	INSDC	JAJTIW010000034.1	420415	421504	+	KAH8650933.1	class II aldolase/adducin domain protein	Tricladium varicosporioides	PMI_453	GCA_021365295.1285769351	INSDC	WNWS01000156.1	46338	49805	-	KAE9977299.1	hypothetical protein	Venturia inaequalis	120213	GCA_009769425.1109166088	INSDC	AZHD01000003.1	1259467	1260563	-	OAA65518.1	class 2 aldolase adducin domain containing protein	Niveomyces insectorum RCEF 264	RCEF 264	GCA_001636815.1902118681	INSDC	CAWUPJ010000005.1	79849	80739	+	CAK7562475.1	hypothetical protein	Sporothrix epigloea		GCA_963924265.1499258726	INSDC	JAHEWH010000038.1	243029	244120	+	KAH6663729.1	class II aldolase/adducin domain protein	Halenospora varia	MPI-CAGE-AT-0135	GCA_020726485.1902099783	INSDC	CAWUON010000144.1	42961	43851	-	CAK7274482.1	hypothetical protein	Sporothrix epigloea	CBS 119000	GCA_963923935.1810383229	INSDC	JARVKI010000125.1	20589	21611	-	KAK6066271.1	hypothetical protein	Seiridium cupressi	BM-138-000234	GCA_036674765.1713739339	INSDC	JAUEDM010000002.1	5633391	5634437	+	KAK3326624.1	class II aldolase/adducin domain protein	Apodospora peruviana	CBS 118394	GCA_033439685.1285773530	INSDC	WNWR01000290.1	22107	25965	-	KAE9984655.1	hypothetical protein	Venturia inaequalis	DMI_063113	GCA_009769405.1323180223	INSDC	JAAMPI010000024.1	75756	76851	-	KAF4637398.1	hypothetical protein	Cudoniella acicularis	DSM 108380	GCA_013054445.122109095	RefSeq	NW_014040765.1	309526	310685	+	XP_014170056.1	class 2 aldolase adducin domain containing protein	Grosmannia clavigera kw1407	kw1407	GCF_000143105.122109095	RefSeq	XM_014314581.1	1	909	+	XP_014170056.1	class 2 aldolase adducin domain containing protein	Grosmannia clavigera kw1407	kw1407	22109095	INSDC	GL629801.1	309526	310685	+	EFX00574.1	class 2 aldolase adducin domain containing protein	Grosmannia clavigera kw1407	kw1407	GCA_000143105.2514904210	INSDC	JAJTUR010000221.1	21694	22776	+	KAH8745439.1	class II aldolase/adducin domain protein	Hyaloscypha finlandica	PMI_746	GCA_021399475.1250037699	RefSeq	NW_022156716.1	6651767	6652896	+	XP_030987326.1	uncharacterized protein	Pyricularia grisea	NI907	GCF_004355905.1250037699	RefSeq	XM_031122126.1	1	945	+	XP_030987326.1	uncharacterized protein	Pyricularia grisea	NI907	250037699	INSDC	JABSNF010000057.1	11799	12928	-	KAI6372396.1	hypothetical protein	Pyricularia grisea	D1/s49	GCA_024704135.1250037699	INSDC	RRCK01000001.1	6651767	6652896	+	TLD16904.1	hypothetical protein	Pyricularia grisea	NI907	GCA_004355905.1902126145	INSDC	CAWUHE010000004.1	97229	98128	+	CAK7239163.1	hypothetical protein	Sporothrix thermara		GCA_963921895.1902160584	INSDC	CAWUHD010000028.1	182827	183705	-	CAK7218598.1	hypothetical protein	Sporothrix eucalyptigena		GCA_963921865.1902152715	INSDC	CAWUHA010000036.1	105977	106855	+	CAK7201779.1	hypothetical protein	Sporothrix eucalyptigena		GCA_963921855.1263995817	INSDC	QGML01002125.1	1234	2341	-	TVY87834.1	4-hydroxy-3-prenylphenylpyruvate oxygenase/4-hydroxy-3-prenylbenzoate synthase	Lachnellula willkommii	CBS 172.35	GCA_007825375.1278890446	INSDC	VXCB01000099.1	142542	144174	+	KAE8444575.1	hypothetical protein	Mollisiaceae sp. DMI_Dod_QoI	DMI_Dod_QoI	GCA_009613015.1131035290	INSDC	FJOG01000036.1	388162	389249	+	CZR66352.1	related to ribulose-5-phosphate 4-epimerase and related epimerases and aldolases	Phialocephala subalpina	UAMH 11012	GCA_900073065.172261122	RefSeq	NW_024467136.1	3011949	3012839	-	XP_040620890.1	class II aldolase/adducin domain protein	Sporothrix brasiliensis 5110	5110	GCF_000820605.172261122	RefSeq	XM_040761423.1	1	891	+	XP_040620890.1	class II aldolase/adducin domain protein	Sporothrix brasiliensis 5110	5110	72261122	INSDC	AWTV01000006.1	3011949	3012839	-	KIH92880.1	class II aldolase/adducin domain protein	Sporothrix brasiliensis 5110	5110	GCA_000820605.178918439	RefSeq	NW_015971142.1	2912233	2913123	-	XP_016591284.1	class II aldolase/adducin domain protein	Sporothrix schenckii 1099-18	1099-18	GCF_000961545.178918439	RefSeq	XM_016734490.1	1	891	+	XP_016591284.1	class II aldolase/adducin domain protein	Sporothrix schenckii 1099-18	1099-18	78918439	INSDC	AXCR01000004.1	2912233	2913123	-	KJR88608.1	class II aldolase/adducin domain protein	Sporothrix schenckii 1099-18	1099-18	GCA_000961545.144310308	INSDC	KI440843.1	2909097	2909987	-	ERT01418.1	hypothetical protein	Sporothrix schenckii ATCC 58251	ATCC 58251	GCA_000474925.1902138878	INSDC	CAWUHC010000091.1	22520	23410	-	CAK7230937.1	hypothetical protein	Sporothrix bragantina		GCA_963921885.1320004718	INSDC	LUFC02000921.1	37831	38799	+	KAF4493285.1	class ii aldolase adducin domain containing protein	Fusarium agapanthi	NRRL 31653	GCA_001654555.2903293707	INSDC	JAWCUI010000012.1	570920	571816	+	KAL1899544.1	hypothetical protein	Sporothrix stenoceras	CMW 5346	GCA_042257785.1903293707	INSDC	JAWCWV010000013.1	188368	189264	-	KAL1911130.1	hypothetical protein	Sporothrix stenoceras	CMW 5344	GCA_042257735.176061155	RefSeq	NW_015622542.1	5510204	5511414	+	XP_016252812.1	uncharacterized protein	Cladophialophora immunda	CBS 83496	GCF_000835495.176061155	RefSeq	XM_016390910.1	1	900	+	XP_016252812.1	uncharacterized protein	Cladophialophora immunda	CBS 83496	76061155	INSDC	KN847041.1	5510204	5511414	+	KIW32596.1	hypothetical protein	Cladophialophora immunda	CBS 83496	GCA_000835495.1143648417	INSDC	JSEJ01000023.1	313723	314933	+	OQU98970.1	Clas II Aldolase and Adducin domain-containing protein	Cladophialophora immunda	CBS 110551	GCA_000785585.1521030468	INSDC	VIDS01000009.1	411103	412258	-	KAH9427947.1	hypothetical protein	Pyricularia oryzae	E34	GCA_021845515.1521030468	INSDC	VRLM01000032.1	85987	87142	+	KAI6475444.1	hypothetical protein	Pyricularia oryzae	T12	GCA_024704305.1521030468	INSDC	VRLJ01000018.1	83864	85019	+	KAI6508790.1	hypothetical protein	Pyricularia oryzae	E7	GCA_024704405.1521030468	INSDC	VRKX01000006.1	79611	80766	+	KAI6645141.1	hypothetical protein	Pyricularia oryzae	E17	GCA_024704695.11873778	RefSeq	NC_017849.1	1369617	1370772	-	XP_003711586.1	class II aldolase/adducin domain-containing protein	Pyricularia oryzae 70-15	70-15	GCF_000002495.21873778	RefSeq	XM_003711538.1	1	954	+	XP_003711586.1	class II aldolase/adducin domain-containing protein	Pyricularia oryzae 70-15	70-15	1873778	INSDC	CM001233.1	1369617	1370772	-	EHA51779.1	class II aldolase/adducin domain-containing protein	Pyricularia oryzae 70-15	70-15	GCA_000002495.2573590711	INSDC	JABSNH010000005.1	174993	176121	+	KAI6386901.1	hypothetical protein	Pyricularia oryzae	D15/s6	GCA_024704165.1573590711	INSDC	VRLD01000066.1	85913	87041	+	KAI6563418.1	hypothetical protein	Pyricularia oryzae	K13/67	GCA_024704515.1573590711	INSDC	VRLB01000019.1	85927	87055	+	KAI6599865.1	hypothetical protein	Pyricularia oryzae	K38	GCA_024704605.1573590711	INSDC	VRLA01000007.1	37517	38645	+	KAI6607218.1	hypothetical protein	Pyricularia oryzae	E1	GCA_024704625.1573558136	INSDC	JABSND010000071.1	31333	32485	-	KAI6299310.1	hypothetical protein	Pyricularia grisea	D15/s37	GCA_024704025.1573566958	INSDC	JABULS010000094.1	11123	12275	-	KAI6318802.1	hypothetical protein	Pyricularia oryzae	D10/s9	GCA_024704035.1573566958	INSDC	VRLC01000715.1	11096	12248	-	KAI6553511.1	hypothetical protein	Pyricularia oryzae	D15/s47	GCA_024704575.1573566958	INSDC	VRKZ01000152.1	28080	29232	-	KAI6634379.1	hypothetical protein	Pyricularia oryzae	D8/s15	GCA_024704655.132548151	INSDC	JH793532.1	6748	7903	-	ELQ45126.1	class II aldolase/adducin domain-containing protein	Pyricularia oryzae Y34	Y34	GCA_000292585.132548151	INSDC	JAMKCN010000355.1	11150	12305	+	KAI7911761.1	class II aldolase/adducin domain-containing protein	Pyricularia oryzae	ZJG1	GCA_025135345.132548151	INSDC	JAMKCO010000060.1	140550	141705	+	KAI7922447.1	class II aldolase/adducin domain-containing protein	Pyricularia oryzae	ZJE1	GCA_025134795.1243755573	INSDC	JABSNC010000206.1	31616	32786	-	KAI6272154.1	hypothetical protein	Pyricularia oryzae	D1/s53b	GCA_024703665.1243755573	INSDC	JABWDA010000094.1	31684	32854	-	KAI6314373.1	hypothetical protein	Pyricularia oryzae	T6	GCA_024703975.1243755573	INSDC	JABSNI010000205.1	37497	38667	+	KAI6400792.1	hypothetical protein	Pyricularia oryzae	K7/28w	GCA_024704235.1243755573	INSDC	JABULU010000039.1	31221	32391	-	KAI6425750.1	hypothetical protein	Pyricularia oryzae	K17	GCA_024704195.1243755573	INSDC	JABULW010000275.1	37502	38672	+	KAI6432062.1	hypothetical protein	Pyricularia oryzae	K65/159w	GCA_024704275.1243755573	INSDC	VRLK01000117.1	27936	29106	-	KAI6483914.1	hypothetical protein	Pyricularia oryzae	T17	GCA_024704335.1243755573	INSDC	VRLH01000145.1	37511	38681	+	KAI6523253.1	hypothetical protein	Pyricularia oryzae	U13	GCA_024704445.1243755573	INSDC	VRLF01000624.1	5155	6325	+	KAI6525032.1	hypothetical protein	Pyricularia oryzae	K5	GCA_024704485.1243755573	INSDC	VRLE01000061.1	31620	32790	-	KAI6595154.1	hypothetical protein	Pyricularia oryzae	K48/115n	GCA_024704505.1243755573	INSDC	CP034206.1	1127622	1128792	+	QBZ58204.1	hypothetical protein	Pyricularia oryzae		GCA_004346965.1573593150	INSDC	JABSNJ010000061.1	119508	120660	+	KAI6431069.1	hypothetical protein	Pyricularia oryzae	K28/82w	GCA_024704255.1573593150	INSDC	VRLI01000087.1	119580	120732	+	KAI6493391.1	hypothetical protein	Pyricularia oryzae	U47	GCA_024704415.1902133403	INSDC	CAWUHB010000013.1	235160	236053	+	CAK7217329.1	hypothetical protein	Sporothrix curviconia		GCA_963921875.1573544904	INSDC	JABSNB010000297.1	16012	17155	+	KAI6265943.1	hypothetical protein	Pyricularia oryzae	D1/s50	GCA_024703655.176127428	RefSeq	NW_013550596.1	1298011	1299218	-	XP_013267674.1	uncharacterized protein	Rhinocladiella mackenziei CBS 650.93	CBS 650.93	GCF_000835555.176127428	RefSeq	XM_013412220.1	1	933	+	XP_013267674.1	uncharacterized protein	Rhinocladiella mackenziei CBS 650.93	CBS 650.93	76127428	INSDC	KN847483.1	1298011	1299218	-	KIX00538.1	hypothetical protein	Rhinocladiella mackenziei CBS 650.93	CBS 650.93	GCA_000835555.1250040027	INSDC	RRCJ01000011.1	1148853	1149981	+	TLD19574.1	hypothetical protein	Pyricularia sp. CBS 133598	NI919	GCA_004337975.1251083817	RefSeq	NC_043742.1	2274881	2276003	+	XP_029753440.1	hypothetical protein	Pyricularia pennisetigena	Br36	GCF_004337985.1251083817	RefSeq	XM_029889707.1	1	945	+	XP_029753440.1	hypothetical protein	Pyricularia pennisetigena	Br36	251083817	INSDC	CM014987.1	2274881	2276003	+	TLS30590.1	hypothetical protein	Pyricularia pennisetigena	Br36	GCA_004337985.1251083817	INSDC	RRCL01000001.1	2274881	2276003	+	TLS30590.1	hypothetical protein	Pyricularia pennisetigena	Br36	GCA_004337985.1515925203	INSDC	PHFK01000001.1	1102853	1104911	+	KAH8846884.1	hypothetical protein	Pyricularia oryzae	K23/123	GCA_021442365.1573585441	INSDC	JABSNG010000297.1	3912	5970	-	KAI6360969.1	hypothetical protein	Pyricularia oryzae	D14/s30	GCA_024704145.1573538062	INSDC	JABWCZ010000213.1	37528	39601	+	KAI6254990.1	hypothetical protein	Pyricularia oryzae	K5/24W	GCA_024703685.1573538062	INSDC	JABSNE010000058.1	140697	142770	+	KAI6332554.1	hypothetical protein	Pyricularia oryzae	D10/s71	GCA_024704055.1573538062	INSDC	JABULV010000058.1	119494	121567	+	KAI6402666.1	hypothetical protein	Pyricularia oryzae	K13	GCA_024704225.1573538062	INSDC	VRLL01000700.1	5158	7231	+	KAI6444695.1	hypothetical protein	Pyricularia oryzae	T5	GCA_024704315.1573538062	INSDC	VRLG01000357.1	5158	7231	+	KAI6525607.1	hypothetical protein	Pyricularia oryzae	T11	GCA_024704475.1573538062	INSDC	VRKY01000253.1	37494	39567	+	KAI6618482.1	hypothetical protein	Pyricularia oryzae	D1/s11	GCA_024704685.1374037800	INSDC	MU119572.1	20693	21682	-	KAF8847596.1	class II aldolase/adducin domain protein	Acephala macrosclerotiorum	EW76-UTF0540	GCA_014904845.1573572489	INSDC	JABULT010000056.1	140827	142873	+	KAI6343942.1	hypothetical protein	Pyricularia oryzae	D9/s50	GCA_024704115.1500875891	RefSeq	NW_025763688.1	152071	153148	+	XP_046042532.1	class II aldolase/adducin domain protein	Fusarium redolens	MPI-CAGE-AT-0023	GCF_020744475.1500875891	RefSeq	XM_046196352.1	1	786	+	XP_046042532.1	class II aldolase/adducin domain protein	Fusarium redolens	MPI-CAGE-AT-0023	500875891	INSDC	JAGMUX010000025.1	152071	153148	+	KAH7227101.1	class II aldolase/adducin domain protein	Fusarium redolens	MPI-CAGE-AT-0023	GCA_020744475.1169246729	INSDC	NEXV01000096.1	68774	72162	-	PIG88636.1	MFS transporter	Aspergillus arachidicola	CBS 117610	GCA_002749805.1713740979	INSDC	JAUEPO010000003.1	4451156	4452350	-	KAK3328266.1	class 2 aldolase adducin domain-containing protein	Cercophora scortea	SMH4131-1	GCA_033439705.1715311671	INSDC	JAULSO010000003.1	1484951	1486126	+	KAK3685149.1	class 2 aldolase adducin domain-containing protein	Podospora appendiculata	CBS 314.62	GCA_033675105.1300265217	INSDC	MU006783.1	828060	829184	-	KAF2641315.1	class II aldolase/adducin domain protein	Massarina eburnea CBS 473.64	CBS 473.64	GCA_010093635.129837864	RefSeq	NW_008804553.1	755358	756682	-	XP_009228875.1	class II aldolase/adducin domain-containing protein	Gaeumannomyces tritici R3-111a-1	R3-111a-1	GCF_000145635.129837864	RefSeq	XM_009230611.1	1	1035	+	XP_009228875.1	class II aldolase/adducin domain-containing protein	Gaeumannomyces tritici R3-111a-1	R3-111a-1	29837864	INSDC	GL385403.1	755358	756682	-	EJT69827.1	class II aldolase/adducin domain-containing protein	Gaeumannomyces tritici R3-111a-1	R3-111a-1	GCA_000145635.1653126109	INSDC	BSXX01000008.1	150474	151189	+	GMF69301.1	unnamed protein product	Aspergillus oryzae	NBRC 4078	GCA_030270465.1653126109	INSDC	BSXY01000007.1	612325	613040	-	GMF86141.1	unnamed protein product	Aspergillus oryzae	NBRC 4079	GCA_030270485.1653126109	INSDC	BSXZ01000006.1	314572	315287	-	GMG02429.1	unnamed protein product	Aspergillus oryzae	NBRC 4191	GCA_030270505.1653126109	INSDC	BSYA01000001.1	261965	262680	+	GMG22453.1	unnamed protein product	Aspergillus oryzae	NBRC 4228	GCA_030270525.1653126109	INSDC	BSYB01000068.1	49089	49804	-	GMG53270.1	unnamed protein product	Aspergillus oryzae var. brunneus	NBRC 4377	GCA_030270545.192562599	RefSeq	NW_017253269.1	25822	26714	-	XP_017995322.1	uncharacterized protein	Cyphellophora attinorum	CBS 131958	GCF_001299255.192562599	RefSeq	XM_018150483.1	1	834	+	XP_017995322.1	uncharacterized protein	Cyphellophora attinorum	CBS 131958	92562599	INSDC	LFJN01000041.1	25822	26714	-	KPI35359.1	hypothetical protein	Cyphellophora attinorum	CBS 131958	GCA_001299255.1164285263	INSDC	PDNB01000094.1	22806	23781	-	PGH09192.1	hypothetical protein	Helicocarpus griseus UAMH5409	UAMH5409	GCA_002573585.1363756017	INSDC	WIWV01000111.1	53134	54261	+	KAF7713627.1	Class II aldolase/adducin, N-terminal domain-containing protein	Penicillium ucsense	S1M29	GCA_014839625.1363756017	INSDC	WIWU01000005.1	53134	54261	+	KAF7739051.1	Class II aldolase/adducin, N-terminal domain-containing protein	Penicillium ucsense	2HH	GCA_014839855.1421213825	INSDC	CAJPDT010000011.1	41820	42759	+	CAF9912974.1	hypothetical protein	Imshaugia aleurites		GCA_905337355.1706404808	INSDC	JAUJFL010000001.1	1338882	1340006	+	KAK2613471.1	hypothetical protein	Diaporthe amygdali	DUCC20226	GCA_032433605.1630774019	RefSeq	NW_026643210.1	15224416	15225726	+	XP_057080215.1	class II aldolase/adducin domain protein	Penicillium verrucosum	IBT 35672	GCF_028828655.1630774019	RefSeq	XM_057218332.1	1	1197	+	XP_057080215.1	class II aldolase/adducin domain protein	Penicillium verrucosum	IBT 35672	630774019	INSDC	JAQKAO010000001.1	15224416	15225726	+	KAJ5945444.1	class II aldolase/adducin domain protein	Penicillium verrucosum	IBT 35672	GCA_028828655.1421398113	INSDC	CAJPDS010000003.1	197675	198678	-	CAF9904804.1	hypothetical protein	Heterodermia speciosa		GCA_905337345.1496116736	RefSeq	NC_063015.1	1297882	1298838	-	XP_047760215.1	Decarboxylase NovR	Fulvia fulva	Race5_Kim	GCF_020509005.1496116736	RefSeq	XM_047903363.1	1	897	+	XP_047760215.1	Decarboxylase NovR	Fulvia fulva	Race5_Kim	496116736	INSDC	CM069378.1	1269084	1270040	-	KAK4626491.1	Decarboxylase NovR	Fulvia fulva	Race 4	GCA_035196885.1496116736	INSDC	JARJJH010000004.1	1269084	1270040	-	KAK4626491.1	Decarboxylase NovR	Fulvia fulva	Race 4	GCA_035196885.1496116736	INSDC	CM069391.1	1269290	1270246	-	KAK4627419.1	Decarboxylase NovR	Fulvia fulva	0WU	GCA_035196915.1496116736	INSDC	JARNMG010000004.1	1269290	1270246	-	KAK4627419.1	Decarboxylase NovR	Fulvia fulva	0WU	GCA_035196915.1496116736	INSDC	CP090166.1	1297882	1298838	-	UJO15849.1	Decarboxylase NovR	Fulvia fulva	Race5_Kim	GCA_020509005.2496116736	INSDC	CP121176.1	1273960	1274916	-	WPV14356.1	Decarboxylase NovR	Fulvia fulva	2 4 5 9 11 IPO	GCA_034269425.1496116736	INSDC	CP120818.1	1269176	1270132	-	WPV28393.1	Decarboxylase NovR	Fulvia fulva	2 4 9 11	GCA_034268455.1629496469	RefSeq	NW_026623177.1	3317120	3318287	+	XP_056790371.1	Decarboxylase NovR	Penicillium diatomitis	IBT 30728	GCF_028827545.1629496469	RefSeq	XM_056935177.1	1	873	+	XP_056790371.1	Decarboxylase NovR	Penicillium diatomitis	IBT 30728	629496469	INSDC	JAPWDQ010000005.1	3317120	3318287	+	KAJ5485587.1	Decarboxylase NovR	Penicillium diatomitis	IBT 30728	GCA_028827545.1124528727	RefSeq	NW_019173025.1	232129	233376	+	XP_022473656.1	uncharacterized protein	Colletotrichum orchidophilum	IMI 309357	GCF_001831195.1124528727	RefSeq	XM_022619895.1	1	786	+	XP_022473656.1	uncharacterized protein	Colletotrichum orchidophilum	IMI 309357	124528727	INSDC	MJBS01000069.1	232129	233376	+	OHE96499.1	hypothetical protein	Colletotrichum orchidophilum	IMI 309357	GCA_001831195.1629426737	RefSeq	NW_026622678.1	3569095	3569977	+	XP_056488061.1	uncharacterized protein	Penicillium cosmopolitanum	IBT 29677	GCF_028827165.1629426737	RefSeq	XM_056632510.1	1	777	+	XP_056488061.1	uncharacterized protein	Penicillium cosmopolitanum	IBT 29677	629426737	INSDC	JAPZBU010000008.1	3569095	3569977	+	KAJ5392383.1	hypothetical protein	Penicillium cosmopolitanum	IBT 29677	GCA_028827165.1297878914	INSDC	ML994676.1	142605	143598	-	KAF2178228.1	class II aldolase/adducin domain-containing protein	Zopfia rhizophila CBS 207.26	CBS 207.26	GCA_010093925.122501660	INSDC	DS990637.2	3683806	3684907	-	EGC43600.1	class II aldolase/adducin domain-containing protein	Histoplasma capsulatum var. duboisii H88	H88	GCA_000151005.222501660	INSDC	CP069102.1	4581021	4582122	-	QSS49764.1	class II aldolase/adducin domain-containing protein	Histoplasma capsulatum var. duboisii H88	H88	GCA_017310615.1421882158	INSDC	JAEVHH010000001.1	4944933	4946017	+	KAG5301585.1	class II aldolase/adducin domain-containing protein	Histoplasma ohiense (nom. inval.)	G217B	GCA_017607445.123990406	RefSeq	NC_018218.1	1588655	1589658	+	XP_003856054.1	uncharacterized protein	Zymoseptoria tritici IPO323	IPO323	GCF_000219625.123990406	RefSeq	XM_003856006.1	93	989	+	XP_003856054.1	uncharacterized protein	Zymoseptoria tritici IPO323	IPO323	23990406	INSDC	CM001196.1	1588655	1589658	+	EGP91030.1	hypothetical protein	Zymoseptoria tritici IPO323	IPO323	GCA_000219625.123990406	INSDC	LT853692.1	1628589	1629591	+	SMQ45372.1	unnamed protein product	Zymoseptoria tritici ST99CH_3D7		GCA_900091695.123990406	INSDC	LT854253.1	1589562	1590563	+	SMR41730.1	unnamed protein product	Zymoseptoria tritici ST99CH_1E4		GCA_900184115.123990406	INSDC	LT854273.1	1710594	1711597	+	SMR43920.1	unnamed protein product	Zymoseptoria tritici ST99CH_3D1		GCA_900184105.123990406	INSDC	LT882676.1	1578535	1579535	+	SMY19077.1	unnamed protein product	Zymoseptoria tritici ST99CH_1A5		GCA_900099495.1629179485	RefSeq	NW_026622735.1	1651670	1652650	-	XP_056538619.1	class II aldolase/adducin domain protein	Penicillium canariense	IBT 26290	GCF_028826845.1629179485	RefSeq	XM_056692662.1	1	870	+	XP_056538619.1	class II aldolase/adducin domain protein	Penicillium canariense	IBT 26290	629179485	INSDC	JAPQKN010000008.1	1651670	1652650	-	KAJ5151286.1	class II aldolase/adducin domain protein	Penicillium canariense	IBT 26290	GCA_028826845.1297813321	RefSeq	NW_022985015.1	756071	757006	+	XP_033524807.1	arad-like aldolase/epimerase	Dothidotthia symphoricarpi CBS 119687	CBS 119687	GCF_010015815.1297813321	RefSeq	XM_033664918.1	237	1121	+	XP_033524807.1	arad-like aldolase/epimerase	Dothidotthia symphoricarpi CBS 119687	CBS 119687	297813321	INSDC	ML977504.1	756071	757006	+	KAF2130420.1	arad-like aldolase/epimerase	Dothidotthia symphoricarpi CBS 119687	CBS 119687	GCA_010015815.116796220	RefSeq	NW_025544804.1	2402835	2403937	-	XP_045289043.1	class II aldolase/adducin domain-containing protein	Histoplasma capsulatum G186AR	G186AR	GCF_000150115.116796220	RefSeq	XM_045430900.1	1	855	+	XP_045289043.1	class II aldolase/adducin domain-containing protein	Histoplasma capsulatum G186AR	G186AR	16796220	INSDC	GG663366.1	2402835	2403937	-	EEH08562.1	class II aldolase/adducin domain-containing protein	Histoplasma capsulatum G186AR	G186AR	GCA_000150115.116796220	INSDC	JAEVHI010000002.1	1506513	1507615	+	KAG5299124.1	class II aldolase/adducin domain-containing protein	Histoplasma capsulatum	G184AR	GCA_017607465.116796220	INSDC	CP069117.1	4186483	4187585	-	QSS68256.1	class II aldolase/adducin domain-containing protein	Histoplasma capsulatum G186AR	G186AR	GCA_017355575.133907316	RefSeq	NW_006921535.1	1774279	1775288	-	XP_007926288.1	uncharacterized protein	Pseudocercospora fijiensis CIRAD86	CIRAD86	GCF_000340215.133907316	RefSeq	XM_007928097.1	91	987	+	XP_007926288.1	uncharacterized protein	Pseudocercospora fijiensis CIRAD86	CIRAD86	33907316	INSDC	KB446558.1	1774279	1775288	-	EME82903.1	hypothetical protein	Pseudocercospora fijiensis CIRAD86	CIRAD86	GCA_000340215.179408789	INSDC	LAFY01000271.1	119846	120851	-	KJY01779.1	class ii aldolase adducin domain-containing protein	Zymoseptoria brevis	Zb18110	GCA_000966595.1623036489	INSDC	VWXS01000033.1	24397	25331	-	KAJ4989703.1	class II aldolase and adducin domain-containing protein	Stagonosporopsis vannaccii	LFN0148	GCA_028584115.1950072053	INSDC	MU996673.1	47903	48888	+	KAL3469941.1	class II aldolase/adducin N-terminal	Aspergillus californicus	CBS 123895	GCA_045785085.1593183815	INSDC	JAPETN010000084.1	65135	66147	+	KAI9710627.1	hypothetical protein	Candelaria pacifica		GCA_026023815.1593321539	INSDC	JAPEUG010000118.1	10000	11061	+	KAI9848790.1	hypothetical protein	Thelocarpon superellum		GCA_026025795.1711071411	INSDC	JANTQG010000069.1	84812	85804	-	KAK2786026.1	hypothetical protein	Onygenales sp. PD_12	PD_12	GCA_032988185.1711088613	INSDC	JANTQI010000023.1	106104	107092	-	KAK2810053.1	hypothetical protein	Emmonsiellopsis sp. PD_5	PD_5	GCA_032988985.149178290	RefSeq	NW_006912908.1	1840151	1841059	+	XP_007734922.1	uncharacterized protein	Capronia epimyces CBS 606.96	CBS 606.96	GCF_000585565.149178290	RefSeq	XM_007736732.1	1	909	+	XP_007734922.1	uncharacterized protein	Capronia epimyces CBS 606.96	CBS 606.96	49178290	INSDC	AMGY01000005.1	1840151	1841059	+	EXJ82799.1	hypothetical protein	Capronia epimyces CBS 606.96	CBS 606.96	GCA_000585565.1316811264	INSDC	JAAAPZ010000137.1	46744	47710	+	KAF4263350.1	hypothetical protein	Aspergillus fumigatus	CNM-CM8057	GCA_012656215.1316811264	INSDC	JAIBTL010000139.1	14035	15001	-	KAH2236060.1	hypothetical protein	Aspergillus fumigatus	NRZ-2014-065	GCA_020500705.1316811264	INSDC	JAIBXM010000193.1	8594	9560	-	KAH3246117.1	hypothetical protein	Aspergillus fumigatus	I-1-25-1	GCA_020503085.1316811264	INSDC	JAIBXY010000130.1	35198	36164	-	KAH3336879.1	hypothetical protein	Aspergillus fumigatus	L-2-11-2	GCA_020503305.1723084420	INSDC	CAVMBE010000001.1	655443	656610	+	CAK3758067.1	Hypothetical predicted protein	Lecanosticta acicola		GCA_963674455.1300686664	INSDC	MU006093.1	374992	376160	-	KAF2840113.1	arad-like aldolase/epimerase	Patellaria atrata CBS 101060	CBS 101060	GCA_010093705.1540099302	INSDC	JALDZS010000018.1	139301	140313	-	MCJ1224986.1	hypothetical protein	Toensbergia leucococca		GCA_022813965.133873316	INSDC	KB446537.1	2180380	2181339	-	EME46719.1	hypothetical protein	Dothistroma septosporum NZE10	NZE10	GCA_000340195.1307207446	INSDC	QMFL01000022.1	948534	949529	-	KAF3392858.1	hypothetical protein	Penicillium rolfsii	F1880	GCA_011392555.1593283833	INSDC	JAPEUB010000047.1	90078	91098	-	KAI9811072.1	hypothetical protein	Pycnora praestabilis		GCA_026026765.1711070295	INSDC	JANTQF010000051.1	15234	16218	+	KAK2785782.1	hypothetical protein	Emmonsiellopsis sp. PD_33	PD_33	GCA_032988165.1593261606	INSDC	JAPETZ010000201.1	6825	7872	+	KAI9789134.1	hypothetical protein	Piccolia ochrophora		GCA_026026785.176009901	INSDC	KN846953.1	3359258	3360181	+	KIV79804.1	hypothetical protein	Exophiala sideris	CBS 121828	GCA_000835395.1540016180	INSDC	JALDZJ010000024.1	133334	134288	-	MCJ1451542.1	hypothetical protein	Mycoblastus sanguinarius		GCA_022814195.1555694909	INSDC	JALAIJ010000193.1	6982	7922	-	KAI4167306.1	hypothetical protein	Gyalolechia ehrenbergii		GCA_023646125.1593298439	INSDC	JAPEUF010000013.1	265786	266859	+	KAI9825684.1	hypothetical protein	Thelocarpon impressellum		GCA_026025805.1593259171	INSDC	JAPETX010000088.1	60557	61644	+	KAI9786559.1	hypothetical protein	Peltula sp. TS41687		GCA_026054615.1538111235	INSDC	MU404351.1	3199079	3200005	+	KAI1617212.1	L-fuculose-phosphate aldolase	Exophiala viscosa	JF 03-4F	GCA_022695825.1538119702	RefSeq	NW_026944353.1	2241257	2242183	-	XP_062675130.1	L-fuculose-phosphate aldolase	Exophiala viscosa	JF 03-3F	GCF_022695815.1538119702	RefSeq	XM_062815666.1	317	1243	+	XP_062675130.1	L-fuculose-phosphate aldolase	Exophiala viscosa	JF 03-3F	538119702	INSDC	MU404320.1	2241257	2242183	-	KAI1629243.1	L-fuculose-phosphate aldolase	Exophiala viscosa	JF 03-3F	GCA_022695815.143361765	RefSeq	NW_006916000.1	76849	77775	-	XP_007799936.1	uncharacterized protein	Endocarpon pusillum Z07020	Z07020	GCF_000464535.143361765	RefSeq	XM_007801745.1	1	927	+	XP_007799936.1	uncharacterized protein	Endocarpon pusillum Z07020	Z07020	43361765	INSDC	KE720879.1	76849	77775	-	ERF74419.1	hypothetical protein	Endocarpon pusillum Z07020	Z07020	GCA_000464535.1298987336	INSDC	MU004192.1	624389	625466	+	KAF2493318.1	arad-like aldolase/epimerase	Lophium mytilinum	CBS 269.34	GCA_010093605.1297779329	INSDC	ML978129.1	391547	392584	-	KAF2096452.1	class II aldolase/adducin domain protein	Rhizodiscina lignyota	CBS 133067	GCA_010015805.1228093375	INSDC	NAJM01000006.1	546874	547782	+	RVX73939.1	hypothetical protein	Exophiala mesophila	CCFEE 6314	GCA_004011775.1300676692	INSDC	MU006219.1	1234325	1235429	-	KAF2830709.1	class II aldolase/adducin domain-containing protein	Ophiobolus disseminans	CBS 113818	GCA_010093685.1359957761	INSDC	JAACFV010000146.1	57089	58015	+	KAF7504192.1	hypothetical protein	Endocarpon pusillum	EPUS1.4	GCA_014607435.1629403904	RefSeq	NW_026622743.1	3792164	3793167	-	XP_056553895.1	class II aldolase/adducin domain protein	Penicillium cataractarum	IBT 29864	GCF_028827025.1629403904	RefSeq	XM_056701832.1	1	873	+	XP_056553895.1	class II aldolase/adducin domain protein	Penicillium cataractarum	IBT 29864	629403904	INSDC	JAPZBS010000007.1	3792164	3793167	-	KAJ5369153.1	class II aldolase/adducin domain protein	Penicillium cataractarum	IBT 29864	GCA_028827025.1297934922	INSDC	ML991809.1	23409	24403	+	KAF2233084.1	class II aldolase/adducin domain-containing protein	Viridothelium virens	Tuck. ex Michener	GCA_010094025.1944050036	INSDC	BSEA01000054.1	62729	63723	+	GLI79926.1	hypothetical protein	Penicillium ochrochloron	hvef18	GCA_047150385.1168528331	RefSeq	NW_019716264.1	57255	58219	+	XP_023627672.1	probable ribulose-5-phosphate 4-epimerase and related epimerases and aldolases	Ramularia collo-cygni	URUG2	GCF_900074925.1168528331	RefSeq	XM_023771904.1	1	900	+	XP_023627672.1	probable ribulose-5-phosphate 4-epimerase and related epimerases and aldolases	Ramularia collo-cygni	URUG2	168528331	INSDC	FJUY01000010.1	57255	58219	+	CZT20783.1	probable ribulose-5-phosphate 4-epimerase and related epimerases and aldolases	Ramularia collo-cygni	URUG2	GCA_900074925.1593179226	INSDC	JAPETP010000003.1	1456234	1457242	+	KAI9706089.1	hypothetical protein	Candelina mexicana		GCA_026023805.1300658633	RefSeq	NW_022985442.1	1545082	1546431	+	XP_033579525.1	arad-like aldolase/epimerase	Mytilinidion resinicola	CBS 304.34	GCF_010093595.1300658633	RefSeq	XM_033719574.1	172	1065	+	XP_033579525.1	arad-like aldolase/epimerase	Mytilinidion resinicola	CBS 304.34	300658633	INSDC	MU003697.1	1545082	1546431	+	KAF2812561.1	arad-like aldolase/epimerase	Mytilinidion resinicola	CBS 304.34	GCA_010093595.1297604178	INSDC	ML977580.1	114575	115569	-	KAF2001860.1	arad-like aldolase/epimerase	Amniculicola lignicola CBS 123094	CBS 123094	GCA_010015725.1629456877	RefSeq	NW_026623156.1	998344	999342	-	XP_056761234.1	class II aldolase/adducin domain protein	Penicillium daleae	IBT 16125	GCF_028827525.1629456877	RefSeq	XM_056912385.1	1	873	+	XP_056761234.1	class II aldolase/adducin domain protein	Penicillium daleae	IBT 16125	629456877	INSDC	JAPVEA010000008.1	998344	999342	-	KAJ5438005.1	class II aldolase/adducin domain protein	Penicillium daleae	IBT 16125	GCA_028827525.1711056275	INSDC	JANTQE010000001.1	420079	421001	+	KAK2768281.1	hypothetical protein	Arachnomyces sp. PD_36	PD_36	GCA_032988195.113994573	RefSeq	NW_001884557.1	130695	131683	-	XP_001796512.1	hypothetical protein	Parastagonospora nodorum SN15	SN15	GCF_000146915.113994573	RefSeq	XM_001796460.1	1	882	+	XP_001796512.1	hypothetical protein	Parastagonospora nodorum SN15	SN15	13994573	INSDC	CH445333.1	130695	131683	-	EAT85959.2	hypothetical protein	Parastagonospora nodorum SN15	SN15	GCA_000146915.213994573	INSDC	JAIRDT010000003.1	135443	136431	-	KAH3918723.1	hypothetical protein	Parastagonospora nodorum	WAC9178	GCA_020557385.113994573	INSDC	JAIRGA010000006.1	1201604	1202592	+	KAH3934555.1	hypothetical protein	Parastagonospora nodorum	WAC8635	GCA_020567955.113994573	INSDC	JAIRGB010000012.1	809127	810115	+	KAH3949660.1	hypothetical protein	Parastagonospora nodorum	WAC8410	GCA_020568045.113994573	INSDC	JAIRGC010000013.1	85999	86987	-	KAH3975812.1	hypothetical protein	Parastagonospora nodorum	WAC8390	GCA_020568055.113994573	INSDC	JAIRGD010000006.1	1215689	1216677	+	KAH3984790.1	hypothetical protein	Parastagonospora nodorum	WAC8384	GCA_020568095.113994573	INSDC	JAIRGE010000003.1	1227024	1228012	+	KAH4005944.1	hypothetical protein	Parastagonospora nodorum	WAC741	GCA_020568205.113994573	INSDC	JAIRDV010000013.1	828401	829389	+	KAH4023271.1	hypothetical protein	Parastagonospora nodorum	WAC739	GCA_020568415.113994573	INSDC	JAIRDU010000005.1	1197956	1198944	+	KAH4039378.1	hypothetical protein	Parastagonospora nodorum	WAC740	GCA_020568325.113994573	INSDC	JAIRDW010000007.1	1195787	1196775	+	KAH4055147.1	hypothetical protein	Parastagonospora nodorum	WAC4808	GCA_020568465.113994573	INSDC	JAIRDX010000022.1	57429	58417	-	KAH4064803.1	hypothetical protein	Parastagonospora nodorum	WAC4648	GCA_020568635.113994573	INSDC	JAIRDY010000046.1	57429	58417	-	KAH4078065.1	hypothetical protein	Parastagonospora nodorum	WAC4319	GCA_020568765.113994573	INSDC	JAIRGF010000029.1	55221	56209	-	KAH4096428.1	hypothetical protein	Parastagonospora nodorum	WAC4321	GCA_020568705.113994573	INSDC	JAIRGG010000002.1	1225630	1226618	+	KAH4130962.1	hypothetical protein	Parastagonospora nodorum	WAC4303	GCA_020568775.113994573	INSDC	JAIRGH010000007.1	135527	136515	-	KAH4141731.1	hypothetical protein	Parastagonospora nodorum	WAC2813	GCA_020568935.113994573	INSDC	JAIRDZ010000012.1	135527	136515	-	KAH4161446.1	hypothetical protein	Parastagonospora nodorum	WAC2810	GCA_020568945.113994573	INSDC	JAIREA010000007.1	56908	57896	-	KAH4175528.1	hypothetical protein	Parastagonospora nodorum	WAC2285	GCA_020569145.113994573	INSDC	JAIREB010000009.1	1128938	1129926	+	KAH4195179.1	hypothetical protein	Parastagonospora nodorum	WAC2216	GCA_020569235.113994573	INSDC	JAIREC010000003.1	85711	86699	-	KAH4212201.1	hypothetical protein	Parastagonospora nodorum	WAC13955	GCA_020569285.113994573	INSDC	JAIRGI010000008.1	1198908	1199896	+	KAH4231703.1	hypothetical protein	Parastagonospora nodorum	WAC13691	GCA_020569485.113994573	INSDC	JAIRED010000006.1	1198915	1199903	+	KAH4246227.1	hypothetical protein	Parastagonospora nodorum	WAC13690	GCA_020569495.113994573	INSDC	JAIRGL010000005.1	72264	73252	-	KAH4308155.1	hypothetical protein	Parastagonospora nodorum	WAC13631	GCA_020569895.113994573	INSDC	JAIRGK010000008.1	72185	73173	-	KAH4314059.1	hypothetical protein	Parastagonospora nodorum	WAC13632	GCA_020569685.113994573	INSDC	JAIREF010000005.1	72218	73206	-	KAH4333668.1	hypothetical protein	Parastagonospora nodorum	WAC13630	GCA_020569945.113994573	INSDC	JAIREG010000004.1	1196360	1197348	+	KAH4351359.1	hypothetical protein	Parastagonospora nodorum	WAC13616	GCA_020570015.113994573	INSDC	JAIREH010000038.1	55517	56505	-	KAH4363879.1	hypothetical protein	Parastagonospora nodorum	WAC13615	GCA_020570355.113994573	INSDC	JAIREI010000008.1	1210465	1211453	+	KAH4379347.1	hypothetical protein	Parastagonospora nodorum	WAC13532	GCA_020570045.113994573	INSDC	JAIREJ010000003.1	51919	52907	-	KAH4418714.1	hypothetical protein	Parastagonospora nodorum	WAC13530	GCA_020570405.113994573	INSDC	JAIRGM010000001.1	2569160	2570148	+	KAH4429838.1	hypothetical protein	Parastagonospora nodorum	WAC13617	GCA_020570345.113994573	INSDC	JAIRGN010000007.1	51919	52907	-	KAH4441908.1	hypothetical protein	Parastagonospora nodorum	WAC13531	GCA_020570395.113994573	INSDC	JAIRGO010000009.1	51919	52907	-	KAH4453643.1	hypothetical protein	Parastagonospora nodorum	WAC13529	GCA_020570415.113994573	INSDC	JAIREK010000005.1	1210308	1211296	+	KAH4472465.1	hypothetical protein	Parastagonospora nodorum	WAC13528	GCA_020570525.113994573	INSDC	JAIRGQ010000016.1	805955	806943	+	KAH4485197.1	hypothetical protein	Parastagonospora nodorum	WAC13526	GCA_020570685.113994573	INSDC	JAIRGP010000006.1	51919	52907	-	KAH4510135.1	hypothetical protein	Parastagonospora nodorum	WAC13527	GCA_020570635.113994573	INSDC	JAIRGR010000006.1	1210443	1211431	+	KAH4525184.1	hypothetical protein	Parastagonospora nodorum	WAC13525	GCA_020570735.113994573	INSDC	JAIREL010000028.1	368430	369418	+	KAH4537490.1	hypothetical protein	Parastagonospora nodorum	WAC13524	GCA_020570935.113994573	INSDC	JAIRGS010000006.1	51919	52907	-	KAH4547741.1	hypothetical protein	Parastagonospora nodorum	WAC13523	GCA_020570965.113994573	INSDC	JAIRGT010000005.1	1201810	1202798	+	KAH4580228.1	hypothetical protein	Parastagonospora nodorum	WAC13447	GCA_020570975.113994573	INSDC	JAIREM010000008.1	72218	73206	-	KAH4591460.1	hypothetical protein	Parastagonospora nodorum	WAC13446	GCA_020571265.113994573	INSDC	JAIRGU010000005.1	1218789	1219777	+	KAH4610421.1	hypothetical protein	Parastagonospora nodorum	WAC13443	GCA_020571295.113994573	INSDC	JAIREN010000003.1	1201974	1202962	+	KAH4641064.1	hypothetical protein	Parastagonospora nodorum	WAC13418	GCA_020571325.113994573	INSDC	JAIREO010000001.1	135443	136431	-	KAH4648555.1	hypothetical protein	Parastagonospora nodorum	WAC13405	GCA_020571545.113994573	INSDC	JAIRGV010000031.1	58357	59345	-	KAH4655603.1	hypothetical protein	Parastagonospora nodorum	WAC13404	GCA_020571575.113994573	INSDC	JAIRGW010000017.1	72193	73181	-	KAH4676669.1	hypothetical protein	Parastagonospora nodorum	WAC13403	GCA_020571605.113994573	INSDC	JAIRGX010000021.1	665123	666111	+	KAH4680396.1	hypothetical protein	Parastagonospora nodorum	WAC13402	GCA_020571815.113994573	INSDC	JAIRGY010000002.1	106588	107576	-	KAH4712223.1	hypothetical protein	Parastagonospora nodorum	WAC13077	GCA_020571885.113994573	INSDC	JAIREP010000008.1	72218	73206	-	KAH4727404.1	hypothetical protein	Parastagonospora nodorum	WAC13076	GCA_020571895.113994573	INSDC	JAIRHA010000004.1	1210716	1211704	+	KAH4755470.1	hypothetical protein	Parastagonospora nodorum	WAC13074	GCA_020572075.113994573	INSDC	JAIREQ010000032.1	373317	374305	+	KAH4763707.1	hypothetical protein	Parastagonospora nodorum	WAC13073	GCA_020572205.113994573	INSDC	JAIRGZ010000009.1	1210313	1211301	+	KAH4775553.1	hypothetical protein	Parastagonospora nodorum	WAC13075	GCA_020571965.113994573	INSDC	JAIRHB010000006.1	103780	104768	-	KAH4787669.1	hypothetical protein	Parastagonospora nodorum	WAC13072	GCA_020572315.113994573	INSDC	JAIRHC010000063.1	51639	52627	-	KAH4799081.1	hypothetical protein	Parastagonospora nodorum	WAC13071	GCA_020572305.113994573	INSDC	JAIRHD010000006.1	72262	73250	-	KAH4832597.1	hypothetical protein	Parastagonospora nodorum	WAC13070	GCA_020572345.113994573	INSDC	JAIRHG010000006.1	63300	64288	-	KAH4858674.1	hypothetical protein	Parastagonospora nodorum	S4FT3A	GCA_020572395.113994573	INSDC	JAIRHE010000009.1	51919	52907	-	KAH4875637.1	hypothetical protein	Parastagonospora nodorum	WAC13069	GCA_020572635.113994573	INSDC	JAIRHF010000007.1	1200834	1201822	+	KAH4883637.1	hypothetical protein	Parastagonospora nodorum	WAC13068	GCA_020572645.113994573	INSDC	JAIRHI010000015.1	707999	708987	+	KAH4950198.1	hypothetical protein	Parastagonospora nodorum	S1FT3A	GCA_020572955.113994573	INSDC	JAIRHH010000001.1	57713	58701	-	KAH4953118.1	hypothetical protein	Parastagonospora nodorum	S1FT3B	GCA_020572675.113994573	INSDC	JAIRES010000033.1	368554	369542	+	KAH4958707.1	hypothetical protein	Parastagonospora nodorum	Northam_Mace2	GCA_020572995.113994573	INSDC	JAIRHL010000006.1	1202566	1203554	+	KAH4989993.1	hypothetical protein	Parastagonospora nodorum	Northam_Emu2	GCA_020573285.113994573	INSDC	JAIRET010000027.1	124334	125322	-	KAH5009839.1	hypothetical protein	Parastagonospora nodorum	Nor_RAC2182_2	GCA_020573325.113994573	INSDC	JAIRHK010000004.1	1201516	1202504	+	KAH5020087.1	hypothetical protein	Parastagonospora nodorum	Northam_Mace1	GCA_020573275.113994573	INSDC	JAIRHM010000014.1	876954	877942	+	KAH5034174.1	hypothetical protein	Parastagonospora nodorum	Northam_Emu1	GCA_020573315.113994573	INSDC	JAIRHP010000015.1	758664	759652	+	KAH5077226.1	hypothetical protein	Parastagonospora nodorum	Mur_51	GCA_020573605.113994573	INSDC	JAIRHQ010000005.1	24230	25218	-	KAH5107832.1	hypothetical protein	Parastagonospora nodorum	Meck8	GCA_020573625.113994573	INSDC	JAIREU010000005.1	56770	57758	-	KAH5121690.1	hypothetical protein	Parastagonospora nodorum	Meck6	GCA_020573725.113994573	INSDC	JAIRHN010000002.1	1198819	1199807	+	KAH5167822.1	hypothetical protein	Parastagonospora nodorum	Nor_RAC2182_1	GCA_020573495.113994573	INSDC	JAIRHU010000006.1	1197166	1198154	+	KAH5194535.1	hypothetical protein	Parastagonospora nodorum	Gerald1	GCA_020574115.113994573	INSDC	JAIRHT010000005.1	88639	89627	-	KAH5217797.1	hypothetical protein	Parastagonospora nodorum	Gerald4	GCA_020574085.113994573	INSDC	JAIRHS010000004.1	1208611	1209599	+	KAH5221168.1	hypothetical protein	Parastagonospora nodorum	Meck1	GCA_020574055.113994573	INSDC	JAIREW010000008.1	1233634	1234622	+	KAH5228097.1	hypothetical protein	Parastagonospora nodorum	FGW003_5	GCA_020574145.113994573	INSDC	JAIRHV010000004.1	1508845	1509833	+	KAH5274333.1	hypothetical protein	Parastagonospora nodorum	FG107	GCA_020574295.113994573	INSDC	JAIREX010000003.1	1683317	1684305	+	KAH5278064.1	hypothetical protein	Parastagonospora nodorum	FG108	GCA_020574155.113994573	INSDC	JAIREY010000007.1	51913	52901	-	KAH5282442.1	hypothetical protein	Parastagonospora nodorum	FG106	GCA_020574265.113994573	INSDC	JAIREZ010000043.1	180158	181146	+	KAH5289733.1	hypothetical protein	Parastagonospora nodorum	53FG143_2	GCA_020574345.113994573	INSDC	JAIRHW010000063.1	34997	35985	+	KAH5292259.1	hypothetical protein	Parastagonospora nodorum	53FG143_1	GCA_020574365.113994573	INSDC	JAIRHX010000007.1	87435	88423	-	KAH5364667.1	hypothetical protein	Parastagonospora nodorum	206FG66	GCA_020574595.113994573	INSDC	JAIRFB010000005.1	1113836	1114824	+	KAH5377333.1	hypothetical protein	Parastagonospora nodorum	206FG67	GCA_020574385.113994573	INSDC	JAIRHY010000006.1	1196770	1197758	+	KAH5388022.1	hypothetical protein	Parastagonospora nodorum	206FG227	GCA_020574405.113994573	INSDC	JAIRHZ010000053.1	128151	129139	-	KAH5397663.1	hypothetical protein	Parastagonospora nodorum	205FG63	GCA_020574615.113994573	INSDC	JAIRFD010000005.1	60068	61056	-	KAH5425083.1	hypothetical protein	Parastagonospora nodorum	205FG410	GCA_020574725.113994573	INSDC	JAIRFC010000006.1	58003	58991	-	KAH5432879.1	hypothetical protein	Parastagonospora nodorum	206FG226	GCA_020574715.113994573	INSDC	JAIRIB010000008.1	75592	76580	-	KAH5455974.1	hypothetical protein	Parastagonospora nodorum	205FG216	GCA_020574825.113994573	INSDC	JAIRIC010000045.1	151575	152563	+	KAH5466288.1	hypothetical protein	Parastagonospora nodorum	205FG215_1	GCA_020574875.113994573	INSDC	JAIRIA010000004.1	1218241	1219229	+	KAH5509938.1	hypothetical protein	Parastagonospora nodorum	205FG225	GCA_020574755.113994573	INSDC	JAIRFE010000003.1	1356440	1357428	+	KAH5524192.1	hypothetical protein	Parastagonospora nodorum	205FG215_2	GCA_020575035.113994573	INSDC	JAIRID010000005.1	1198038	1199026	+	KAH5525297.1	hypothetical protein	Parastagonospora nodorum	205FG142	GCA_020575105.113994573	INSDC	JAIRIG010000033.1	126445	127433	-	KAH5551229.1	hypothetical protein	Parastagonospora nodorum	204FG221	GCA_020575375.113994573	INSDC	JAIRIF010000054.1	64189	65177	-	KAH5556253.1	hypothetical protein	Parastagonospora nodorum	204FG222	GCA_020575285.113994573	INSDC	JAIRII010000005.1	106345	107333	-	KAH5612316.1	hypothetical protein	Parastagonospora nodorum	203FG58	GCA_020575405.113994573	INSDC	JAIRIL010000048.1	150949	151937	+	KAH5618645.1	hypothetical protein	Parastagonospora nodorum	202FG212	GCA_020575615.113994573	INSDC	JAIRIN010000035.1	365582	366570	+	KAH5670066.1	hypothetical protein	Parastagonospora nodorum	201FG219	GCA_020575775.113994573	INSDC	JAIRIM010000004.1	669990	670978	+	KAH5701981.1	hypothetical protein	Parastagonospora nodorum	201FG49	GCA_020575645.113994573	INSDC	JAIRFF010000078.1	55543	56531	-	KAH5709225.1	hypothetical protein	Parastagonospora nodorum	201FG211	GCA_020575975.113994573	INSDC	JAIRIO010000002.1	1209378	1210366	+	KAH5737894.1	hypothetical protein	Parastagonospora nodorum	201FG218	GCA_020575955.113994573	INSDC	JAIRIP010000005.1	53767	54755	-	KAH5764636.1	hypothetical protein	Parastagonospora nodorum	201FG209	GCA_020575995.113994573	INSDC	JAIRIQ010000019.1	75394	76382	-	KAH5767542.1	hypothetical protein	Parastagonospora nodorum	201FG208	GCA_020576185.113994573	INSDC	JAIRFG010000006.1	1228822	1229810	+	KAH5790754.1	hypothetical protein	Parastagonospora nodorum	16FG171	GCA_020576195.113994573	INSDC	JAIRFH010000010.1	1010897	1011885	+	KAH5812936.1	hypothetical protein	Parastagonospora nodorum	16FG170	GCA_020577795.113994573	INSDC	JAIRFI010000012.1	61803	62791	-	KAH5823530.1	hypothetical protein	Parastagonospora nodorum	16FG169	GCA_020576365.113994573	INSDC	JAIRFJ010000012.1	61803	62791	-	KAH5835432.1	hypothetical protein	Parastagonospora nodorum	16FG168	GCA_020577805.113994573	INSDC	JAIRFM010000012.1	2667	3655	-	KAH5872252.1	hypothetical protein	Parastagonospora nodorum	16FG165	GCA_020577915.113994573	INSDC	JAIRFL010000006.1	61859	62847	-	KAH5875847.1	hypothetical protein	Parastagonospora nodorum	16FG166	GCA_020577905.113994573	INSDC	JAIRFN010000012.1	815964	816952	+	KAH5907755.1	hypothetical protein	Parastagonospora nodorum	16FG164	GCA_020578085.113994573	INSDC	JAIRFK010000002.1	1434722	1435710	+	KAH5911863.1	hypothetical protein	Parastagonospora nodorum	16FG167	GCA_020577855.113994573	INSDC	JAIRFO010000011.1	906730	907718	+	KAH5932945.1	hypothetical protein	Parastagonospora nodorum	16FG163_2	GCA_020578075.113994573	INSDC	JAIRFR010000011.1	61803	62791	-	KAH5969744.1	hypothetical protein	Parastagonospora nodorum	16FG160	GCA_020578115.113994573	INSDC	JAIRFP010000003.1	1230023	1231011	+	KAH5979802.1	hypothetical protein	Parastagonospora nodorum	16FG162	GCA_020578095.113994573	INSDC	JAIRFQ010000002.1	1312436	1313424	+	KAH5980432.1	hypothetical protein	Parastagonospora nodorum	16FG161	GCA_020578105.113994573	INSDC	JAIRFS010000032.1	60378	61366	-	KAH5990327.1	hypothetical protein	Parastagonospora nodorum	16FG159	GCA_020578205.113994573	INSDC	JAIRIR010000014.1	83433	84421	-	KAH6021314.1	hypothetical protein	Parastagonospora nodorum	16FG158	GCA_020578265.113994573	INSDC	JAIRIS010000011.1	73809	74797	-	KAH6021480.1	hypothetical protein	Parastagonospora nodorum	16FG06	GCA_020578315.113994573	INSDC	JAIRIT010000007.1	1195860	1196848	+	KAH6048089.1	hypothetical protein	Parastagonospora nodorum	15FG99	GCA_020578295.113994573	INSDC	JAIRIU010000006.1	1126619	1127607	+	KAH6084384.1	hypothetical protein	Parastagonospora nodorum	15FG47	GCA_020578445.113994573	INSDC	JAIRFT010000001.1	2396084	2397072	+	KAH6086588.1	hypothetical protein	Parastagonospora nodorum	15FG49	GCA_020578375.113994573	INSDC	JAIRIV010000003.1	55334	56322	-	KAH6105572.1	hypothetical protein	Parastagonospora nodorum	15FG38	GCA_020578515.113994573	INSDC	JAIRIW010000004.1	67921	68909	-	KAH6138408.1	hypothetical protein	Parastagonospora nodorum	15FG37	GCA_020578585.113994573	INSDC	JAIRIZ010000027.1	363408	364396	+	KAH6142452.1	hypothetical protein	Parastagonospora nodorum	15FG237	GCA_020579815.113994573	INSDC	JAIRIY010000036.1	72314	73302	-	KAH6149465.1	hypothetical protein	Parastagonospora nodorum	15FG28	GCA_020579825.113994573	INSDC	JAIRJA010000029.1	363430	364418	+	KAH6170417.1	hypothetical protein	Parastagonospora nodorum	15FG229	GCA_020579835.113994573	INSDC	JAIRFU010000029.1	110627	111615	-	KAH6208072.1	hypothetical protein	Parastagonospora nodorum	15FG120	GCA_020579855.113994573	INSDC	JAIRJC010000006.1	24429	25417	-	KAH6229039.1	hypothetical protein	Parastagonospora nodorum	15FG119	GCA_020580075.113994573	INSDC	JAIRJB010000003.1	1228368	1229356	+	KAH6231741.1	hypothetical protein	Parastagonospora nodorum	15FG226	GCA_020579845.113994573	INSDC	JAIRFV010000020.1	64672	65660	-	KAH6260164.1	hypothetical protein	Parastagonospora nodorum	15FG117	GCA_020580115.113994573	INSDC	JAIRJD010000005.1	1250979	1251967	+	KAH6268446.1	hypothetical protein	Parastagonospora nodorum	15FG118	GCA_020580085.113994573	INSDC	JAIRJE010000004.1	64672	65660	-	KAH6300166.1	hypothetical protein	Parastagonospora nodorum	15FG116	GCA_020580145.113994573	INSDC	JAIRJF010000008.1	71812	72800	-	KAH6310867.1	hypothetical protein	Parastagonospora nodorum	15FG115	GCA_020580155.113994573	INSDC	JAIRJG010000017.1	24484	25472	-	KAH6318812.1	hypothetical protein	Parastagonospora nodorum	15FG114	GCA_020580305.113994573	INSDC	JAIRFW010000004.1	22088	23076	-	KAH6352761.1	hypothetical protein	Parastagonospora nodorum	15FG113	GCA_020580415.113994573	INSDC	JAIRJI010000034.1	371370	372358	+	KAH6362921.1	hypothetical protein	Parastagonospora nodorum	15FG110	GCA_020580485.113994573	INSDC	JAIRJH010000006.1	24390	25378	-	KAH6364452.1	hypothetical protein	Parastagonospora nodorum	15FG112	GCA_020580425.113994573	INSDC	JAIRFY010000006.1	1216677	1217665	+	KAH6402915.1	hypothetical protein	Parastagonospora nodorum	15FG105	GCA_020580665.113994573	INSDC	JAIRFX010000002.1	492329	493317	-	KAH6434721.1	hypothetical protein	Parastagonospora nodorum	15FG109	GCA_020580655.113994573	INSDC	JAIRJL010000003.1	1208283	1209271	+	KAH6466663.1	hypothetical protein	Parastagonospora nodorum	15FG102	GCA_020580775.113994573	INSDC	JAIRFZ010000005.1	983389	984377	+	KAH6497909.1	hypothetical protein	Parastagonospora nodorum	15FG103	GCA_020580905.113994573	INSDC	JAIRJP010000037.1	379442	380430	+	KAH6530004.1	hypothetical protein	Parastagonospora nodorum	14FG141	GCA_020581275.113994573	INSDC	JAIRJO010000001.1	100690	101678	-	KAH6547646.1	hypothetical protein	Parastagonospora nodorum	15FG04	GCA_020581165.113994573	INSDC	JAIRJM010000002.1	1673754	1674742	+	KAH6548506.1	hypothetical protein	Parastagonospora nodorum	15FG101	GCA_020581045.113994573	INSDC	CP069031.1	136284	137272	-	QRC98754.1	hypothetical protein	Parastagonospora nodorum SN15	SN15	GCA_016801405.187509767	RefSeq	NW_015378553.1	19062	20062	+	XP_015401998.1	class II aldolase/adducin domain protein	Aspergillus nomiae NRRL 13137	NRRL 13137	GCF_001204775.287509767	RefSeq	XM_015556304.1	1	873	+	XP_015401998.1	class II aldolase/adducin domain protein	Aspergillus nomiae NRRL 13137	NRRL 13137	87509767	INSDC	JNOM01000498.1	19062	20062	+	KNG81075.1	class II aldolase/adducin domain protein	Aspergillus nomiae NRRL 13137	NRRL 13137	GCA_001204775.2629748194	RefSeq	NW_026623213.1	2225686	2226691	+	XP_056827523.1	Decarboxylase NovR	Penicillium maclennaniae	IBT 15551	GCF_028827695.1629748194	RefSeq	XM_056962520.1	1	876	+	XP_056827523.1	Decarboxylase NovR	Penicillium maclennaniae	IBT 15551	629748194	INSDC	JAQJAJ010000001.1	2225686	2226691	+	KAJ5684512.1	Decarboxylase NovR	Penicillium maclennaniae	IBT 15551	GCA_028827695.133937493	RefSeq	NW_016017385.1	779417	780549	-	XP_016762327.1	arad-like aldolase/epimerase	Sphaerulina musiva SO2202	SO2202	GCF_000320565.133937493	RefSeq	XM_016904641.1	122	1030	+	XP_016762327.1	arad-like aldolase/epimerase	Sphaerulina musiva SO2202	SO2202	33937493	INSDC	KB456262.1	779417	780549	-	EMF14206.1	arad-like aldolase/epimerase	Sphaerulina musiva SO2202	SO2202	GCA_000320565.2555661325	INSDC	JALAHV010000001.1	33287	34238	+	KAI4133673.1	hypothetical protein	Usnochroma carphineum		GCA_023645975.1133265393	RefSeq	NW_026643154.1	3725294	3726291	-	XP_057010128.1	class II aldolase/adducin domain protein	Penicillium subrubescens	IBT 31985	GCF_028828155.1133265393	RefSeq	XM_057152323.1	1	873	+	XP_057010128.1	class II aldolase/adducin domain protein	Penicillium subrubescens	IBT 31985	133265393	INSDC	JAQKAJ010000004.1	3725294	3726291	-	KAJ5896984.1	class II aldolase/adducin domain protein	Penicillium subrubescens	IBT 31985	GCA_028828155.1133265393	INSDC	MNBE01000028.1	6597	7594	-	OKP15058.1	Meiotically up-regulated gene 14 protein	Penicillium subrubescens	CBS 132785	GCA_001908125.1297548024	INSDC	ML976010.1	169617	170555	-	KAF1945316.1	class II aldolase/adducin domain-containing protein	Clathrospora elynae	CBS 161.51	GCA_010015635.1300502558	INSDC	ML995811.1	636944	637895	+	KAF2773463.1	arad-like aldolase/epimerase	Teratosphaeria nubilosa	CBS 116005	GCA_010093825.1658496471	INSDC	JAPDRN010000085.1	91278	92232	+	KAJ9625979.1	hypothetical protein	Knufia peltigerae	TK_35	GCA_030247855.292563009	RefSeq	NW_017253264.1	90420	91319	-	XP_017995732.1	uncharacterized protein	Cyphellophora attinorum	CBS 131958	GCF_001299255.192563009	RefSeq	XM_018139928.1	1	900	+	XP_017995732.1	uncharacterized protein	Cyphellophora attinorum	CBS 131958	92563009	INSDC	LFJN01000036.1	90420	91319	-	KPI35769.1	hypothetical protein	Cyphellophora attinorum	CBS 131958	GCA_001299255.1540004069	INSDC	JALDZC010000385.1	8227	9168	-	MCJ1302985.1	hypothetical protein	Hypocenomyce scalaris		GCA_022814315.1903254790	INSDC	JAVDPE010000009.1	219096	220091	-	KAL1856601.1	hypothetical protein	Paecilomyces lecythidis	CMW 18170	GCA_042257975.1179056766	INSDC	PNEN01000556.1	164561	165600	+	PPJ54793.1	hypothetical protein	Cercospora berteroae	CBS538.71	GCA_002933655.179855080	RefSeq	NW_013563285.1	69842	70803	+	XP_013330819.1	Class II aldolase/adducin domain protein	Rasamsonia emersonii CBS 393.64	CBS 393.64	GCF_000968595.179855080	RefSeq	XM_013475365.1	1	879	+	XP_013330819.1	Class II aldolase/adducin domain protein	Rasamsonia emersonii CBS 393.64	CBS 393.64	79855080	INSDC	MU986043.1	2505	3466	+	KAL1983304.1	hypothetical protein	Rasamsonia emersonii	NRRL 3221	GCA_041956655.179855080	INSDC	LASV01000072.1	69842	70803	+	KKA24207.1	Class II aldolase/adducin domain protein	Rasamsonia emersonii CBS 393.64	CBS 393.64	GCA_000968595.1497565968	INSDC	JAIRHJ010000006.1	1196180	1197168	+	KAH4909310.1	hypothetical protein	Parastagonospora nodorum	Northam_WGT	GCA_020572945.1139100039	INSDC	LJBN01000105.1	116505	117508	-	OOQ89617.1	Meiotically up-regulated protein 14 protein	Penicillium brasilianum	LaBioMMi 136	GCA_002016555.1930955549	INSDC	JBFXLT010000022.1	123476	124586	-	KAL2816497.1	class II aldolase/adducin N-terminal	Aspergillus granulosus	CBS 588.65	GCA_044048675.1561836113	INSDC	CP099419.1	1214731	1215850	+	USW49153.1	Putative class II aldolase/adducin	Septoria linicola	SE15195	GCA_024114885.1570972086	INSDC	MU394106.1	121122	122266	-	KAI5919869.1	class II aldolase and Adducin domain-containing protein	Camillea tinctor	CBS 203.56	GCA_022578605.1905350525	INSDC	JBHFEH010000005.1	62955	63898	-	KAL2057169.1	hypothetical protein	Lepraria finkii	Grewe 0041	GCA_042464665.1815564783	INSDC	JAVRRP010000505.1	1614	2566	+	KAK6437741.1	hypothetical protein	Oleoguttula sp. CCFEE 5521	CCFEE 5521	GCA_036872775.157359876	RefSeq	NW_013550586.1	1495722	1496630	-	XP_013263390.1	uncharacterized protein	Exophiala aquamarina CBS 119918	CBS 119918	GCF_000709125.157359876	RefSeq	XM_013407936.1	1	909	+	XP_013263390.1	uncharacterized protein	Exophiala aquamarina CBS 119918	CBS 119918	57359876	INSDC	AMGV01000002.1	1495722	1496630	-	KEF60800.1	hypothetical protein	Exophiala aquamarina CBS 119918	CBS 119918	GCA_000709125.1297917372	INSDC	ML992665.1	1148214	1149291	-	KAF2215952.1	hypothetical protein	Cercospora zeae-maydis SCOH1-5	SCOH1-5	GCA_010093985.1468965071	RefSeq	NW_025408584.1	3186185	3187230	-	XP_044656840.1	uncharacterized protein	Cercospora kikuchii	MAFF 305040	GCF_019650295.1468965071	RefSeq	XM_044800905.1	1	915	+	XP_044656840.1	uncharacterized protein	Cercospora kikuchii	MAFF 305040	468965071	INSDC	BOLY01000003.1	3186185	3187230	-	GIZ42353.1	hypothetical protein	Cercospora kikuchii	MAFF 305040	GCA_019650295.1815566036	INSDC	JAVRRP010000350.1	7036	7987	+	KAK6438946.1	hypothetical protein	Oleoguttula sp. CCFEE 5521	CCFEE 5521	GCA_036872775.117914108	RefSeq	NC_089408.1	1215616	1216557	-	XP_003068833.1	uncharacterized protein	Coccidioides posadasii str. Silveira	Silveira	GCF_018416015.217914108	RefSeq	XM_003068787.2	344	1219	+	XP_003068833.1	uncharacterized protein	Coccidioides posadasii str. Silveira	Silveira	17914108	INSDC	ACFW01000030.1	2295024	2295965	+	EER26688.1	Class II Aldolase and Adducin N-terminal domain containing protein	Coccidioides posadasii C735 delta SOWgp	C735 delta SOWgp	GCA_000151335.117914108	INSDC	GL636488.1	850712	851653	+	EFW20772.1	class II aldolase/adducin domain-containing protein	Coccidioides posadasii str. Silveira	Silveira	GCA_000170175.217914108	INSDC	DS268114.1	1023308	1024249	-	KMM72672.1	alpha-adducin	Coccidioides posadasii RMSCC 3488	RMSCC 3488	GCA_000150055.117914108	INSDC	CP075069.1	1215616	1216557	-	QVM08216.1	hypothetical protein	Coccidioides posadasii str. Silveira	Silveira	GCA_018416015.25507160	RefSeq	NW_004504312.1	1084486	1085427	-	XP_001243900.1	class II aldolase/adducin domain-containing protein	Coccidioides immitis RS	RS	GCF_000149335.25507160	RefSeq	XM_001243899.2	326	1201	+	XP_001243900.1	class II aldolase/adducin domain-containing protein	Coccidioides immitis RS	RS	5507160	INSDC	GG704916.1	1084486	1085427	-	EAS32317.3	class II aldolase/adducin domain-containing protein	Coccidioides immitis RS	RS	GCA_000149335.25507160	INSDC	DS028097.1	1098675	1099616	-	KMP07542.1	meiotically up-regulated gene 14 protein	Coccidioides immitis RMSCC 2394	RMSCC 2394	GCA_000149895.15507160	INSDC	DS016981.1	961082	962023	-	KMU82625.1	meiotically up-regulated gene 14 protein	Coccidioides immitis H538.4	H538.4	GCA_000149815.15507160	INSDC	RHJW02000006.1	1069257	1070198	-	TPX19464.1	hypothetical protein	Coccidioides immitis	WA_211	GCA_004115165.2497548025	INSDC	JAIREE010000030.1	366066	367054	+	KAH4264280.1	hypothetical protein	Parastagonospora nodorum	WAC13667	GCA_020569505.1497548025	INSDC	JAIRGJ010000004.1	1193746	1194734	+	KAH4270271.1	hypothetical protein	Parastagonospora nodorum	WAC13666	GCA_020569515.1497548025	INSDC	JAIRER010000003.1	55865	56853	-	KAH4942229.1	hypothetical protein	Parastagonospora nodorum	Northam_Magenta	GCA_020572985.1497548025	INSDC	JAIRHO010000015.1	53576	54564	-	KAH5056888.1	hypothetical protein	Parastagonospora nodorum	Mur_S3	GCA_020573595.1497548025	INSDC	JAIREV010000005.1	1216776	1217764	+	KAH5146263.1	hypothetical protein	Parastagonospora nodorum	Meck5	GCA_020573765.1497548025	INSDC	JAIRHR010000004.1	52176	53164	-	KAH5161570.1	hypothetical protein	Parastagonospora nodorum	Meck3	GCA_020573915.1497548025	INSDC	JAIRFA010000004.1	1448696	1449684	+	KAH5334574.1	hypothetical protein	Parastagonospora nodorum	206FG68	GCA_020574375.1497548025	INSDC	JAIRIH010000002.1	1536251	1537239	+	KAH5593197.1	hypothetical protein	Parastagonospora nodorum	204FG214	GCA_020575355.1497548025	INSDC	JAIRIJ010000021.1	574024	575012	+	KAH5660968.1	hypothetical protein	Parastagonospora nodorum	203FG213	GCA_020575445.1497548025	INSDC	JAIRJK010000004.1	1047263	1048251	+	KAH6472088.1	hypothetical protein	Parastagonospora nodorum	15FG104	GCA_020580695.1501070330	INSDC	JAGTJM010000019.1	140735	141679	-	KAH7383215.1	class II aldolase/adducin domain-containing protein	Pyrenochaeta sp. MPI-SDFR-AT-0127	MPI-SDFR-AT-0127	GCA_020747015.1183569405	INSDC	KZ678146.1	398434	399435	-	PSN61009.1	class II aldolase/adducin domain-containing protein	Corynespora cassiicola Philippines	Philippines	GCA_003016335.1564276086	INSDC	JAMGVY010000002.1	749860	750979	+	KAI5367345.1	putative class II aldolase/adducin	Septoria linicola	SE14017	GCA_024291795.1190490171	RefSeq	NW_020290644.1	43959	45006	-	XP_025428452.1	arad-like aldolase/epimerase	Aspergillus saccharolyticus JOP 1030-1	JOP 1030-1	GCF_003184585.1190490171	RefSeq	XM_025575662.1	359	1252	+	XP_025428452.1	arad-like aldolase/epimerase	Aspergillus saccharolyticus JOP 1030-1	JOP 1030-1	190490171	INSDC	KZ821251.1	43959	45006	-	PYH42470.1	arad-like aldolase/epimerase	Aspergillus saccharolyticus JOP 1030-1	JOP 1030-1	GCA_003184585.1775319016	INSDC	JAVRRM010000008.1	300406	301359	-	KAK5126012.1	hypothetical protein	Meristemomyces frigidus	CCFEE 5457	GCA_035926925.1902038844	RefSeq	NC_091272.1	5623550	5624480	-	XP_069311984.1	hypothetical protein	Alternaria dauci	A2016	GCF_042100115.1902038844	RefSeq	XM_069447067.1	1	885	+	XP_069311984.1	hypothetical protein	Alternaria dauci	A2016	902038844	INSDC	CM090135.1	5623550	5624480	-	KAL1801400.1	hypothetical protein	Alternaria dauci	A2016	GCA_042100115.1902038844	INSDC	JBHGVX010000001.1	5623550	5624480	-	KAL1801400.1	hypothetical protein	Alternaria dauci	A2016	GCA_042100115.1545528344	RefSeq	NC_064655.1	3341092	3342377	-	XP_049967296.1	Decarboxylase NovR	Penicillium oxalicum	HP7-1	GCF_001723175.1545528344	RefSeq	XM_050117157.1	1	876	+	XP_049967296.1	Decarboxylase NovR	Penicillium oxalicum	HP7-1	545528344	INSDC	CM041261.1	3341092	3342377	-	KAI2787999.1	Decarboxylase NovR	Penicillium oxalicum	HP7-1	GCA_001723175.3545528344	INSDC	JRVD02000006.1	3341092	3342377	-	KAI2787999.1	Decarboxylase NovR	Penicillium oxalicum	HP7-1	GCA_001723175.3142911116	INSDC	NAJO01000009.1	863276	864227	-	OQO10186.1	hypothetical protein	Cryoendolithus antarcticus	CCFEE 5527	GCA_002077065.1540197170	INSDC	JALDZU010000534.1	15736	16688	+	MCJ1239349.1	hypothetical protein	Varicellaria rhodocarpa		GCA_022813925.142228699	INSDC	KB644411.1	3059575	3060862	-	EPS29343.1	hypothetical protein	Penicillium oxalicum 114-2	114-2	GCA_000346795.184451619	INSDC	CDHK01000010.1	460737	461847	-	CEJ61200.1	Putative Class II aldolase/adducin domain protein	Penicillium brasilianum		GCA_001048715.1142907431	INSDC	NAJO01000016.1	40142	41092	-	OQO06444.1	hypothetical protein	Cryoendolithus antarcticus	CCFEE 5527	GCA_002077065.150541074	INSDC	KK204879.1	10434	11425	+	EZF30705.1	hypothetical protein	Trichophyton interdigitale H6	H6	GCA_000616785.150541074	INSDC	AOKY01000054.1	20464	21455	-	KDB27571.1	hypothetical protein	Trichophyton interdigitale MR816	MR816	GCA_000622975.1775181090	INSDC	JAVRQS010000115.1	47057	48527	-	KAK4939084.1	hypothetical protein	Elasticomyces elasticus	CCFEE 5805	GCA_035926115.1775181090	INSDC	JAVRRB010000004.1	996732	998202	-	KAK5035423.1	hypothetical protein	Exophiala sideris	CCFEE 5748	GCA_035927165.1775181090	INSDC	JAVRRC010000008.1	315168	316638	+	KAK5039225.1	hypothetical protein	Exophiala sideris	CCFEE 5749	GCA_035927125.1775181090	INSDC	JAVRRF010000004.1	996732	998202	-	KAK5066348.1	hypothetical protein	Exophiala sideris	CCFEE 6328	GCA_035927145.1775181090	INSDC	JAVRRU010000002.1	1037363	1038833	-	KAK5187025.1	hypothetical protein	Exophiala sp. CCFEE 6388	CCFEE 6388	GCA_035928005.1655228330	INSDC	JAROOX010000030.1	172357	173348	+	KAJ9293806.1	hypothetical protein	Paecilomyces variotii	DTO 271-G3	GCA_030061565.1593149397	INSDC	JAPETM010000017.1	440451	441517	+	KAI9674222.1	hypothetical protein	Caeruleum heppii		GCA_026023835.1168789118	RefSeq	NC_088939.1	3907229	3908281	+	XP_023460654.1	uncharacterized protein	Cercospora beticola		GCF_033473495.1168789118	RefSeq	XM_023604514.2	1	915	+	XP_023460654.1	uncharacterized protein	Cercospora beticola		168789118	INSDC	OY758969.1	1211425	1212477	-	CAK1357144.1	unnamed protein product	Cercospora beticola		GCA_963585935.1168789118	INSDC	CM008508.1	296889	297941	+	PIB03079.1	Decarboxylase NovR	Cercospora beticola	09-40	GCA_002742065.1168789118	INSDC	LKMD01000099.1	296889	297941	+	PIB03079.1	Decarboxylase NovR	Cercospora beticola	09-40	GCA_002742065.1168789118	INSDC	CP134188.1	3907229	3908281	+	WPB04064.1	hypothetical protein	Cercospora beticola		GCA_033473495.1905335888	INSDC	JBEFKJ010000014.1	417938	418880	-	KAL2042355.1	hypothetical protein	Stereocaulon virgatum	Mercado 3170	GCA_042464655.1500850085	INSDC	JAHEVI010000017.1	157059	158129	+	KAH7187747.1	class II aldolase/adducin domain-containing protein	Fusarium oxysporum	MPI-CAGE-CH-0212	GCA_020744355.1555804764	INSDC	JALAIS010000014.1	53596	54797	-	KAI4278952.1	hypothetical protein	Flavoplaca oasis		GCA_023646635.116876997	RefSeq	NW_015440950.1	1347534	1348538	-	XP_002796301.1	Class II Aldolase family protein	Paracoccidioides lutzii Pb01	Pb01	GCF_000150705.216876997	RefSeq	XM_002796255.2	1	858	+	XP_002796301.1	Class II Aldolase family protein	Paracoccidioides lutzii Pb01	Pb01	16876997	INSDC	KN293995.1	1347534	1348538	-	EEH40000.1	Class II Aldolase family protein	Paracoccidioides lutzii Pb01	Pb01	GCA_000150705.2658509936	INSDC	JAPDRP010000016.1	315648	316660	-	KAJ9640974.1	hypothetical protein	Coniosporium tulheliwenetii	JES_115	GCA_030247845.1658509936	INSDC	JAPDRL010000011.1	284951	285963	-	KAJ9667675.1	hypothetical protein	Coniosporium apollinis	TK_1	GCA_030247865.1539983175	INSDC	JALDZG010000080.1	65837	66787	-	MCJ1258327.1	hypothetical protein	Lignoscripta atroalba		GCA_022814235.1468600895	INSDC	JAELUQ010000010.1	57553	58623	+	KAG7407668.1	Meiotically up-regulated gene 14 protein	Fusarium oxysporum f. sp. rapae	Tf1208	GCA_019157295.1468600895	INSDC	JAVSMJ010000013.1	66808	67878	+	KAK2667249.1	Class II aldolase/adducin N-terminal	Fusarium oxysporum f. sp. vasinfectum		GCA_032878545.1468600895	INSDC	JAULRZ010000120.1	18519	19589	+	KAK2686155.1	hypothetical protein	Fusarium oxysporum	BPOP18	GCA_032884055.1468600895	INSDC	JAVENW010000015.1	64816	65886	+	KAK2922494.1	Class II aldolase/adducin N-terminal	Fusarium oxysporum f. sp. vasinfectum		GCA_032991405.1468600895	INSDC	JBBJCF010000012.1	50274	51344	+	KAK7574536.1	hypothetical protein	Fusarium oxysporum f. sp. vasinfectum	F17	GCA_038050555.1228954600	RefSeq	NW_021167153.1	428350	429344	+	XP_028481821.1	ribulose-5-phosphate 4-epimerase	Paecilomyces variotii	CBS 101075	GCF_004022145.1228954600	RefSeq	XM_028631500.1	486	1373	+	XP_028481821.1	ribulose-5-phosphate 4-epimerase	Paecilomyces variotii	CBS 101075	228954600	INSDC	JAROOL010000024.1	165782	166776	+	KAJ9199335.1	hypothetical protein	Paecilomyces variotii	DTO 164-E3	GCA_030060685.1228954600	INSDC	JAROOK010000011.1	403306	404300	+	KAJ9204499.1	hypothetical protein	Paecilomyces variotii	DTO 032-I3	GCA_030060715.1228954600	INSDC	JAROOM010000029.1	73485	74479	+	KAJ9214141.1	hypothetical protein	Paecilomyces variotii	DTO 166-G4	GCA_030060675.1228954600	INSDC	JAROOP010000067.1	7735	8729	+	KAJ9232367.1	hypothetical protein	Paecilomyces variotii	DTO 169-E5	GCA_030061005.1228954600	INSDC	JAROON010000034.1	7752	8746	+	KAJ9235136.1	hypothetical protein	Paecilomyces variotii	DTO 166-G5	GCA_030060995.1228954600	INSDC	JAROOQ010000123.1	7731	8725	+	KAJ9248740.1	hypothetical protein	Paecilomyces variotii	DTO 195-F2	GCA_030061355.1228954600	INSDC	JAROOS010000006.1	240324	241315	-	KAJ9272780.1	hypothetical protein	Paecilomyces variotii	DTO 212-C5	GCA_030061365.1228954600	INSDC	JAROOV010000025.1	71636	72630	+	KAJ9278289.1	hypothetical protein	Paecilomyces variotii	DTO 021-D3	GCA_030061375.1228954600	INSDC	JAROOU010000046.1	165934	166928	-	KAJ9286024.1	hypothetical protein	Paecilomyces variotii	DTO 021-C3	GCA_030061385.1228954600	INSDC	JAROOT010000047.1	71591	72585	+	KAJ9305341.1	hypothetical protein	Paecilomyces variotii	DTO 217-A2	GCA_030061555.1228954600	INSDC	JAROOY010000017.1	338928	339922	-	KAJ9325438.1	hypothetical protein	Paecilomyces variotii	DTO 027-B3	GCA_030061595.1228954600	INSDC	JAROOZ010000034.1	156789	157783	-	KAJ9333265.1	hypothetical protein	Paecilomyces variotii	DTO 027-B5	GCA_030061585.1228954600	INSDC	JAROPA010000011.1	568898	569892	+	KAJ9344467.1	hypothetical protein	Paecilomyces variotii	DTO 027-B6	GCA_030061855.1228954600	INSDC	JAROPB010000065.1	67026	68020	-	KAJ9349863.1	hypothetical protein	Paecilomyces variotii	DTO 027-B9	GCA_030061875.1228954600	INSDC	JAROPC010000050.1	75923	76917	+	KAJ9354297.1	hypothetical protein	Paecilomyces variotii	DTO 280-E4	GCA_030061845.1228954600	INSDC	JAROPD010000047.1	71750	72744	+	KAJ9369381.1	hypothetical protein	Paecilomyces variotii	DTO 282-E5	GCA_030061835.1228954600	INSDC	JAROPF010000026.1	84719	85713	+	KAJ9382219.1	hypothetical protein	Paecilomyces variotii	DTO 032-I4	GCA_030062345.1228954600	INSDC	JAROPE010000012.1	298412	299406	+	KAJ9400460.1	hypothetical protein	Paecilomyces variotii	DTO 282-F9	GCA_030062335.1228954600	INSDC	JAROPG010000025.1	118182	119176	+	KAJ9407035.1	hypothetical protein	Paecilomyces variotii	DTO 045-G8	GCA_030062325.1228954600	INSDC	RCNU01000014.1	428350	429344	+	RWQ92176.1	ribulose-5-phosphate 4-epimerase	Paecilomyces variotii	CBS 101075	GCA_004022145.1655197365	INSDC	JAROOO010000019.1	289554	290545	-	KAJ9224185.1	hypothetical protein	Paecilomyces variotii	DTO 169-C6	GCA_030061015.1655259668	INSDC	JAROPH010000047.1	119176	120170	-	KAJ9380807.1	hypothetical protein	Paecilomyces variotii	DTO 063-F5	GCA_030062295.1614086455	INSDC	JAPEUV010000008.1	106057	106993	+	KAJ4341996.1	hypothetical protein	Didymella glomerata	IMI 360193	GCA_027946415.1297964794	INSDC	ML986646.1	48951	49942	-	KAF2261956.1	arad-like aldolase/epimerase	Lojkania enalia	CBS 304.66	GCA_010094045.1173739472	RefSeq	NW_020194347.1	470568	471607	-	XP_024689742.1	arad-like aldolase/epimerase	Aspergillus campestris IBT 28561	IBT 28561	GCF_002847485.1173739472	RefSeq	XM_024841524.1	88	954	+	XP_024689742.1	arad-like aldolase/epimerase	Aspergillus campestris IBT 28561	IBT 28561	173739472	INSDC	MSFM01000012.1	470568	471607	-	PKY01148.1	arad-like aldolase/epimerase	Aspergillus campestris IBT 28561	IBT 28561	GCA_002847485.1775197905	INSDC	JAVRQR010002046.1	793	1836	-	KAK4956175.1	hypothetical protein	Elasticomyces elasticus	CCFEE 5547	GCA_035927265.1775197905	INSDC	JAVRQN010007586.1	787	1830	-	KAK4969209.1	hypothetical protein	Elasticomyces elasticus	CCFEE 5474	GCA_035927325.1142923832	INSDC	NAEU01000412.1	26824	27774	+	OQO23324.1	hypothetical protein	Rachicladosporium sp. CCFEE 5018	CCFEE 5018	GCA_002077045.2593270610	INSDC	JAPETO010000002.1	121801	122809	-	KAI9798242.1	hypothetical protein	Candelina submexicana		GCA_026023795.1775212113	INSDC	JAVRQR010000951.1	15868	16911	+	KAK4981984.1	hypothetical protein	Elasticomyces elasticus	CCFEE 5547	GCA_035927265.1497597389	INSDC	JAIRIE010000008.1	1197470	1198458	+	KAH5543678.1	hypothetical protein	Parastagonospora nodorum	204FG223	GCA_020575195.1497597389	INSDC	JAIRIK010000002.1	1196269	1197257	+	KAH5656941.1	hypothetical protein	Parastagonospora nodorum	202FG414	GCA_020575485.1497597389	INSDC	JAIRIX010000031.1	70078	71066	-	KAH6105382.1	hypothetical protein	Parastagonospora nodorum	15FG33	GCA_020578615.1497597389	INSDC	JAIRJJ010000004.1	1208764	1209752	+	KAH6429927.1	hypothetical protein	Parastagonospora nodorum	15FG107	GCA_020580725.1497597389	INSDC	JAIRJN010000027.1	40057	41045	-	KAH6489771.1	hypothetical protein	Parastagonospora nodorum	15FG100	GCA_020581155.1155989810	RefSeq	NW_020798192.1	60621	61594	+	XP_026613053.1	uncharacterized protein	Aspergillus thermomutatus	HMR AF 39	GCF_002237265.1155989810	RefSeq	XM_026760075.1	1	876	+	XP_026613053.1	uncharacterized protein	Aspergillus thermomutatus	HMR AF 39	155989810	INSDC	NKHU02000145.1	60621	61594	+	RHZ51672.1	hypothetical protein	Aspergillus thermomutatus	HMR AF 39	GCA_002237265.2790919760	RefSeq	NW_027042705.1	125027	125944	+	XP_064725177.1	uncharacterized protein	Knufia obscura	CCFEE 5817	GCF_036327395.1790919760	RefSeq	XM_064879016.1	1	918	+	XP_064725177.1	uncharacterized protein	Knufia obscura	CCFEE 5817	790919760	INSDC	JAVHJV010000019.1	125027	125944	+	KAK5937087.1	hypothetical protein	Knufia obscura	CCFEE 5817	GCA_036327395.1790934218	INSDC	JAKLMC020000007.1	1188683	1189579	+	KAK5955323.1	hypothetical protein	Knufia fluminis	FJI-L2-BK-P2	GCA_022813615.2247526961	INSDC	NAJL01000001.1	651519	652608	-	TKA34246.1	hypothetical protein	Salinomyces thailandicus	CCFEE 6315	GCA_005059885.1708403778	INSDC	ONZP01000644.1	6471	7541	-	SPJ88855.1	probable ribulose-5-phosphate 4-epimerase and related epimerases and aldolases	Fusarium torulosum		GCA_900312805.1142926343	INSDC	NAEU01000231.1	2579	3530	-	OQO26060.1	hypothetical protein	Rachicladosporium sp. CCFEE 5018	CCFEE 5018	GCA_002077045.2303539389	INSDC	SWKW01000031.1	25372	26308	+	KAF3050400.1	hypothetical protein	Didymella keratinophila	9M1	GCA_011058865.182313813	INSDC	LCZI01000811.1	29806	30860	+	KKZ64298.1	hypothetical protein	Emmonsia crescens UAMH 3008	UAMH 3008	GCA_001008285.1164311587	INSDC	PDND01000001.1	157488	158540	-	PGH37060.1	hypothetical protein	Emmonsia crescens	UAMH4076	GCA_002572855.1930962924	INSDC	JBFXLS010000049.1	191055	192075	-	KAL2823826.1	class II aldolase/adducin N-terminal	Aspergillus cavernicola	CBS 600.67	GCA_044048685.1300298893	INSDC	MU004396.1	82294	83289	+	KAF2652681.1	arad-like aldolase/epimerase	Lophiostoma macrostomum CBS 122681	CBS 122681	GCA_010405375.1903268035	INSDC	JAVDPF010000029.1	142098	143045	+	KAL1870968.1	hypothetical protein	Paecilomyces lecythidis	CMW 18167	GCA_042258045.1346260726	RefSeq	NW_023501117.1	48512	49452	+	XP_037159178.1	uncharacterized protein	Letharia columbiana		GCF_014066305.1346260726	RefSeq	XM_037313890.1	1	888	+	XP_037159178.1	uncharacterized protein	Letharia columbiana		346260726	INSDC	JACCJC010000082.1	48512	49452	+	KAF6227687.1	hypothetical protein	Letharia columbiana		GCA_014066305.116815010	INSDC	KN305533.1	1827531	1828532	-	EEH20167.1	hypothetical protein	Paracoccidioides brasiliensis Pb03	Pb03	GCA_000150475.2379189591	INSDC	VCAU01000113.1	57496	58514	-	KAF9884739.1	hypothetical protein	Aspergillus nanangensis	MST-FP2251	GCA_015844325.122669792	RefSeq	NW_003456419.1	216462	217448	-	XP_003231818.1	uncharacterized protein	Trichophyton rubrum CBS 118892	CBS 118892	GCF_000151425.122669792	RefSeq	XM_003231770.1	1	900	+	XP_003231818.1	uncharacterized protein	Trichophyton rubrum CBS 118892	CBS 118892	22669792	INSDC	GG700657.1	216462	217448	-	EGD91216.1	hypothetical protein	Trichophyton rubrum CBS 118892	CBS 118892	GCA_000151425.122669792	INSDC	KK203796.1	10941	11927	-	EZF26924.1	hypothetical protein	Trichophyton rubrum MR850	MR850	GCA_000616765.122669792	INSDC	KK207153.1	318	1304	-	EZF45964.1	hypothetical protein	Trichophyton rubrum CBS 100081	CBS 100081	GCA_000616805.122669792	INSDC	KK207715.1	112982	113968	-	EZF56653.1	hypothetical protein	Trichophyton rubrum CBS 288.86	CBS 288.86	GCA_000616825.122669792	INSDC	KK208254.1	317	1303	-	EZF67220.1	hypothetical protein	Trichophyton rubrum CBS 289.86	CBS 289.86	GCA_000616845.122669792	INSDC	KK208738.1	10933	11919	-	EZF77880.1	hypothetical protein	Trichophyton soudanense CBS 452.61	CBS 452.61	GCA_000616865.122669792	INSDC	KK209189.1	10936	11922	-	EZF88524.1	hypothetical protein	Trichophyton rubrum MR1448	MR1448	GCA_000616905.122669792	INSDC	KK209758.1	24826	25812	-	EZF99329.1	hypothetical protein	Trichophyton rubrum MR1459	MR1459	GCA_000616945.122669792	INSDC	KK210215.1	173607	174593	-	EZG10312.1	hypothetical protein	Trichophyton rubrum CBS 735.88	CBS 735.88	GCA_000616965.122669792	INSDC	KK210578.1	61306	62292	-	EZG20904.1	hypothetical protein	Trichophyton rubrum CBS 202.88	CBS 202.88	GCA_000616985.122669792	INSDC	AOLB01000086.1	15523	16509	-	KDB37723.1	hypothetical protein	Trichophyton rubrum D6	D6	GCA_000622995.122669792	INSDC	JPGR01000047.1	4405	5391	+	KMQ44029.1	Class II aldolase/adducin N-terminal	Trichophyton rubrum	IGIB-SBL-CI1	GCA_000812105.122677821	INSDC	GG698520.1	45963	46954	-	EGD99257.1	class II aldolase/adducin domain-containing protein	Trichophyton tonsurans CBS 112818	CBS 112818	GCA_000151455.122677821	INSDC	JAATJQ010000266.1	10945	11936	-	KAG5208066.1	Class II aldolase/adducin N-terminal	Trichophyton interdigitale	UCMS-IGIB-CI12	GCA_012182645.122677821	INSDC	JAAQVJ010000273.1	10938	11929	-	KAG5218043.1	Class II aldolase/adducin N-terminal	Trichophyton interdigitale	UCMS-IGIB-CI14	GCA_012182655.122677821	INSDC	JAADCK010000259.1	10941	11932	-	KAG8206491.1	Class II aldolase/adducin N-terminal	Trichophyton interdigitale	UCMS-IGIB-CI11	GCA_019359935.1655207876	INSDC	JAROOR010000066.1	7611	8602	+	KAJ9248681.1	hypothetical protein	Paecilomyces variotii	DTO 207-G8	GCA_030060985.1110265957	INSDC	LHPN01000017.1	14522	15508	+	OAL68972.1	class II aldolase/adducin domain-containing protein	Trichophyton violaceum	CMCC(F)T3l	GCA_001651435.149323001	INSDC	JH658118.1	21717	22787	+	EXM13738.1	hypothetical protein	Fusarium oxysporum f. sp. vasinfectum 25433	25433	GCA_000260175.249323001	INSDC	JAAFOW010003136.1	1892	2962	-	KAF5255510.1	hypothetical protein	Fusarium oxysporum	NRRL 39464	GCA_013363075.149323001	INSDC	JAOQBB010000060.1	30224	31294	+	KAJ4020331.1	hypothetical protein	Fusarium oxysporum	CF00141	GCA_027945265.149323001	INSDC	JAOQBE010000056.1	3021	4091	+	KAJ4072565.1	hypothetical protein	Fusarium oxysporum	CF00160	GCA_027945305.149323001	INSDC	JAVSMJ010000014.1	2070959	2072028	-	KAK2667239.1	Class II aldolase/adducin N-terminal	Fusarium oxysporum f. sp. vasinfectum		GCA_032878545.149323001	INSDC	JAVENW010000015.1	1521592	1522662	-	KAK2922809.1	Class II aldolase/adducin N-terminal	Fusarium oxysporum f. sp. vasinfectum		GCA_032991405.149323001	INSDC	JBBJCF010000014.1	2048405	2049475	-	KAK7571725.1	hypothetical protein	Fusarium oxysporum f. sp. vasinfectum	F17	GCA_038050555.149323001	INSDC	CP130307.1	2703939	2705009	-	WKT53600.1	Class II aldolase/adducin N-terminal	Fusarium oxysporum f. sp. vasinfectum		GCA_030719095.1614125665	INSDC	JAPEUZ010000006.1	838087	839023	-	KAJ4381716.1	hypothetical protein	Didymella sp. IMI 355093	IMI 355093	GCA_027946495.1815501855	INSDC	JAVHNQ010000015.1	216815	217828	-	KAK6332285.1	hypothetical protein	Orbilia brochopaga	TWF696	GCA_036872635.1560979046	RefSeq	NW_026250708.1	441906	442836	-	XP_051349653.1	uncharacterized protein	Alternaria infectoria	BMP 0036	GCF_024043175.1560979046	RefSeq	XM_051500265.1	1	885	+	XP_051349653.1	uncharacterized protein	Alternaria infectoria	BMP 0036	560979046	INSDC	JAFVMC010000019.1	441906	442836	-	KAI4917977.1	hypothetical protein	Alternaria infectoria	BMP 0036	GCA_024043175.1614152113	INSDC	JAPEVA010000016.1	299754	300690	-	KAJ4408360.1	hypothetical protein	Didymella pomorum	IMI 355091	GCA_027946535.1614152113	INSDC	JAKJXN020000024.1	313409	314345	-	KAL1651823.1	hypothetical protein	Didymella pomorum	M27-16	GCA_022225945.2558609139	RefSeq	NW_026055501.1	502111	503041	-	XP_049188659.1	uncharacterized protein	Alternaria metachromatica	BMP 0045	GCF_023757995.1558609139	RefSeq	XM_049332208.1	1	885	+	XP_049188659.1	uncharacterized protein	Alternaria metachromatica	BMP 0045	558609139	RefSeq	NW_026055692.1	433665	434595	-	XP_049197860.1	uncharacterized protein	Alternaria ventricosa	BMP 2768	GCF_023758065.1558609139	RefSeq	XM_049344935.1	1	885	+	XP_049197860.1	uncharacterized protein	Alternaria ventricosa	BMP 2768	558609139	RefSeq	NW_026055779.1	642849	643779	+	XP_049211223.1	uncharacterized protein	Alternaria viburni	BMP 2772	GCF_023758015.1558609139	RefSeq	XM_049354358.1	1	885	+	XP_049211223.1	uncharacterized protein	Alternaria viburni	BMP 2772	558609139	RefSeq	NW_026056966.1	438685	439615	-	XP_049256724.1	uncharacterized protein	Alternaria novae-zelandiae	BMP 2774	GCF_023758075.1558609139	RefSeq	XM_049397336.1	1	885	+	XP_049256724.1	uncharacterized protein	Alternaria novae-zelandiae	BMP 2774	558609139	RefSeq	NW_026249861.1	647480	648410	+	XP_051288439.1	uncharacterized protein	Alternaria incomplexa	BMP 0042	GCF_024043165.1558609139	RefSeq	XM_051437628.1	1	885	+	XP_051288439.1	uncharacterized protein	Alternaria incomplexa	BMP 0042	558609139	RefSeq	NW_026249947.1	1228999	1229929	+	XP_051302325.1	uncharacterized protein	Alternaria arbusti	BMP 1465	GCF_024043155.1558609139	RefSeq	XM_051446750.1	1	885	+	XP_051302325.1	uncharacterized protein	Alternaria arbusti	BMP 1465	558609139	INSDC	JAFVMD010000007.1	381376	382306	-	KAI4620055.1	hypothetical protein	Alternaria sp. BMP 0032	BMP 0032	GCA_023758005.1558609139	INSDC	JAFVLY010000010.1	502111	503041	-	KAI4620926.1	hypothetical protein	Alternaria metachromatica	BMP 0045	GCA_023757995.1558609139	INSDC	JAFVLV010000012.1	433665	434595	-	KAI4642956.1	hypothetical protein	Alternaria ventricosa	BMP 2768	GCA_023758065.1558609139	INSDC	JAFVLU010000010.1	642849	643779	+	KAI4660912.1	hypothetical protein	Alternaria viburni	BMP 2772	GCA_023758015.1558609139	INSDC	JAFVLT010000006.1	438685	439615	-	KAI4685851.1	hypothetical protein	Alternaria novae-zelandiae	BMP 2774	GCA_023758075.1558609139	INSDC	JAFVLO010000007.1	526624	527554	-	KAI4710748.1	hypothetical protein	Alternaria sp. Ai002NY15	Ai002NY15	GCA_023758125.1558609139	INSDC	JAFVMA010000012.1	647480	648410	+	KAI4909401.1	hypothetical protein	Alternaria incomplexa	BMP 0042	GCA_024043165.1558609139	INSDC	JAFVLW010000007.1	1228999	1229929	+	KAI4954909.1	hypothetical protein	Alternaria arbusti	BMP 1465	GCA_024043155.116881355	RefSeq	NW_011371358.1	2762199	2763200	-	XP_010756521.1	uncharacterized protein	Paracoccidioides brasiliensis Pb18	Pb18	GCF_000150735.116881355	RefSeq	XM_010758219.1	1	855	+	XP_010756521.1	uncharacterized protein	Paracoccidioides brasiliensis Pb18	Pb18	16881355	INSDC	KN275957.1	2762199	2763200	-	EEH44563.1	hypothetical protein	Paracoccidioides brasiliensis Pb18	Pb18	GCA_000150735.216881355	INSDC	LZYO01000146.1	2010	3011	-	ODH28420.1	hypothetical protein	Paracoccidioides brasiliensis	Pb300	GCA_001713645.116881355	INSDC	LYUC01000075.1	1341	2342	-	ODH47832.1	hypothetical protein	Paracoccidioides brasiliensis	CNH	GCA_001713695.1614088133	INSDC	JAPEUW010000214.1	20795	21844	+	KAJ4343692.1	hypothetical protein	Ascochyta clinopodiicola	IMI 359910	GCA_027946445.1558601399	RefSeq	NW_026056241.1	124885	125815	+	XP_049228276.1	uncharacterized protein	Alternaria ethzedia	BMP 0044	GCF_023757985.1558601399	RefSeq	XM_049382005.1	1	885	+	XP_049228276.1	uncharacterized protein	Alternaria ethzedia	BMP 0044	558601399	INSDC	JAFVLZ010000048.1	124885	125815	+	KAI4611829.1	hypothetical protein	Alternaria ethzedia	BMP 0044	GCA_023757985.1593344513	INSDC	JAPEUA010001634.1	110	978	+	KAI9871852.1	hypothetical protein	Pleopsidium flavum		GCA_026027315.16493529	RefSeq	NW_001517103.1	733986	734962	-	XP_001273769.1	class II aldolase/adducin domain protein	Aspergillus clavatus NRRL 1	NRRL 1	GCF_000002715.26493529	RefSeq	XM_001273768.1	1	876	+	XP_001273769.1	class II aldolase/adducin domain protein	Aspergillus clavatus NRRL 1	NRRL 1	6493529	INSDC	DS027050.1	733986	734962	-	EAW12343.1	class II aldolase/adducin domain protein	Aspergillus clavatus NRRL 1	NRRL 1	GCA_000002715.1655245071	INSDC	JAROOW010000007.1	273152	274146	-	KAJ9317796.1	hypothetical protein	Paecilomyces variotii	DTO 271-D3	GCA_030061575.1558640715	RefSeq	NW_026055966.1	823644	824573	-	XP_049221067.1	uncharacterized protein	Alternaria triticimaculans	BMP 0046	GCF_023758025.1558640715	RefSeq	XM_049367320.1	1	885	+	XP_049221067.1	uncharacterized protein	Alternaria triticimaculans	BMP 0046	558640715	RefSeq	NW_026056784.1	889895	890824	-	XP_049243409.1	uncharacterized protein	Alternaria hordeiaustralica	BMP 2776	GCF_023758085.1558640715	RefSeq	XM_049389135.1	1	885	+	XP_049243409.1	uncharacterized protein	Alternaria hordeiaustralica	BMP 2776	558640715	INSDC	JAFVLX010000009.1	823644	824573	-	KAI4656819.1	hypothetical protein	Alternaria triticimaculans	BMP 0046	GCA_023758025.1558640715	INSDC	JAFVLR010000012.1	889895	890824	-	KAI4684556.1	hypothetical protein	Alternaria hordeiaustralica	BMP 2776	GCA_023758085.1558640715	INSDC	JAFVLP010000011.1	349000	349929	+	KAI4698462.1	hypothetical protein	Alternaria sp. BMP 2799	BMP 2799	GCA_023758145.1499930552	RefSeq	NW_025763577.1	1271226	1272157	-	XP_046022744.1	class II aldolase/adducin domain-containing protein	Alternaria rosae	MPI-PUGE-AT-0040	GCF_020736505.1499930552	RefSeq	XM_046166402.1	422	1306	+	XP_046022744.1	class II aldolase/adducin domain-containing protein	Alternaria rosae	MPI-PUGE-AT-0040	499930552	INSDC	JAHBNI010000008.1	1271226	1272157	-	KAH6865811.1	class II aldolase/adducin domain-containing protein	Alternaria rosae	MPI-PUGE-AT-0040	GCA_020736505.1540060609	INSDC	JALDZO010000364.1	15054	16001	+	MCJ1484476.1	hypothetical protein	Schaereria dolodes		GCA_022814065.1560998119	INSDC	JAFVLQ010000031.1	195677	196608	-	KAI4943197.1	hypothetical protein	Alternaria rosae	BMP 2777	GCA_024043135.176024465	RefSeq	NW_015622505.1	1837326	1838231	-	XP_016226347.1	uncharacterized protein	Exophiala mesophila	CBS 40295	GCF_000836275.176024465	RefSeq	XM_016366829.1	212	1117	+	XP_016226347.1	uncharacterized protein	Exophiala mesophila	CBS 40295	76024465	INSDC	KN847521.1	1837326	1838231	-	KIV94773.1	hypothetical protein	Exophiala mesophila	CBS 40295	GCA_000836275.1298928005	INSDC	MU007010.1	739233	740195	+	KAF2436617.1	arad-like aldolase/epimerase	Tothia fuscella	CBS 130266	GCA_010583015.1775213763	INSDC	JAVRQX010000172.1	50693	51731	-	KAK4983779.1	hypothetical protein	Elasticomyces elasticus	CCFEE 6128	GCA_035926085.1593320327	INSDC	JAPEUE010000017.1	80121	81222	+	KAI9847588.1	hypothetical protein	Sclerophora amabilis		GCA_026025825.1632926515	INSDC	JAQGDS010000007.1	2205416	2206439	+	KAJ6259368.1	Alpha-adducin	Drechslerella dactyloides	YMF1.00031	GCA_028984885.1246308352	INSDC	SNSC02000033.1	170082	171095	-	TID12823.1	class II aldolase/adducin domain-containing protein	Venturia nashicola	PRI2	GCA_004522655.2246308352	INSDC	SNSD01000034.1	168961	169974	-	TLD14782.1	class II aldolase/adducin domain-containing protein	Venturia nashicola	MAFF615029	GCA_004522665.1303521140	INSDC	SWKV01000120.1	46502	47438	-	KAF3031884.1	hypothetical protein	Didymella heteroderae	28M1	GCA_011058895.1666402397	INSDC	JAFEKC020000005.1	1395583	1396527	+	KAK0514689.1	hypothetical protein	Cladonia borealis	ANT050790	GCA_018257855.2715348242	INSDC	JAUTXU010000015.1	137021	138014	+	KAK3721932.1	hypothetical protein	Vermiconidia calcicola	CCFEE 5714	GCA_033675295.1168785023	RefSeq	NC_088937.1	3759080	3760007	+	XP_023456860.1	uncharacterized protein	Cercospora beticola		GCF_033473495.1168785023	RefSeq	XM_023596380.1	1	876	+	XP_023456860.1	uncharacterized protein	Cercospora beticola		168785023	INSDC	CM008501.1	3711297	3712224	+	PIA99019.1	Decarboxylase NovR	Cercospora beticola	09-40	GCA_002742065.1168785023	INSDC	LKMD01000101.1	3711297	3712224	+	PIA99019.1	Decarboxylase NovR	Cercospora beticola	09-40	GCA_002742065.1168785023	INSDC	CP134186.1	3759080	3760007	+	WPB00855.1	hypothetical protein	Cercospora beticola		GCA_033473495.1775263889	RefSeq	NW_027042476.1	1919979	1920887	+	XP_064712177.1	uncharacterized protein	Exophiala bonariae	CCFEE 5792	GCF_035927105.1775263889	RefSeq	XM_064844317.1	1	909	+	XP_064712177.1	uncharacterized protein	Exophiala bonariae	CCFEE 5792	775263889	INSDC	JAVRRD010000001.1	1919979	1920887	+	KAK5064853.1	hypothetical protein	Exophiala bonariae	CCFEE 5792	GCA_035927105.1539971165	INSDC	JALDZA010000031.1	144459	145438	+	MCJ1364408.1	hypothetical protein	Acarospora aff. strigata		GCA_022814355.1904509770	RefSeq	NW_027192533.1	1140736	1141717	+	XP_069284992.1	uncharacterized protein	Thermoascus crustaceus	CBS 181.67	GCF_041956765.1904509770	RefSeq	XM_069436364.1	1	891	+	XP_069284992.1	uncharacterized protein	Thermoascus crustaceus	CBS 181.67	904509770	INSDC	MU983812.1	1140736	1141717	+	KAL2006739.1	hypothetical protein	Thermoascus crustaceus	CBS 181.67	GCA_041956765.1346257284	RefSeq	NW_023502978.1	1082403	1083343	-	XP_037153288.1	uncharacterized protein	Letharia lupina		GCF_014066315.1346257284	RefSeq	XM_037301654.1	1	888	+	XP_037153288.1	uncharacterized protein	Letharia lupina		346257284	INSDC	JACCJB010000009.1	1082403	1083343	-	KAF6224228.1	hypothetical protein	Letharia lupina		GCA_014066315.1100766657	INSDC	CDMC01000004.1	965321	966385	-	CEL04075.1	Putative Ribulose-5-phosphate 4-epimerase	Aspergillus calidoustus		GCA_001511075.1630309531	RefSeq	NW_026643236.1	3246791	3247779	-	XP_057095668.1	uncharacterized protein	Penicillium soppii	IBT 18220	GCF_028829465.1630309531	RefSeq	XM_057244130.1	1	873	+	XP_057095668.1	uncharacterized protein	Penicillium soppii	IBT 18220	630309531	INSDC	JAQKAI010000006.1	3246791	3247779	-	KAJ5861293.1	hypothetical protein	Penicillium soppii	IBT 18220	GCA_028829465.1100717024	INSDC	KN714681.1	128485	129499	-	KUI55499.1	Decarboxylase NovR	Valsa mali var. pyri (nom. inval.)	SXYL134	GCA_000813385.1104610639	INSDC	JOOL01000451.1	1954	2977	-	KXL48324.1	hypothetical protein	Acidomyces sp. 'richmondensis'		GCA_001572075.1104610639	INSDC	JPDO01000270.1	12978	14001	-	KYG43911.1	hypothetical protein	Acidomyces richmondensis BFW	BFW	GCA_001592465.1193502051	RefSeq	NW_020291486.1	30817	31848	+	XP_025505072.1	class II aldolase/adducin domain protein	Aspergillus aculeatinus CBS 121060	CBS 121060	GCF_003184765.1193502051	RefSeq	XM_025653395.1	480	1373	+	XP_025505072.1	class II aldolase/adducin domain protein	Aspergillus aculeatinus CBS 121060	CBS 121060	193502051	INSDC	KZ824949.1	30817	31848	+	RAH71249.1	class II aldolase/adducin domain protein	Aspergillus aculeatinus CBS 121060	CBS 121060	GCA_003184765.1110660503	RefSeq	NW_017387252.1	1033341	1034252	+	XP_018689779.1	hypothetical protein	Fonsecaea erecta	CBS 125763	GCF_001651985.1110660503	RefSeq	XM_018841098.1	1	912	+	XP_018689779.1	hypothetical protein	Fonsecaea erecta	CBS 125763	110660503	INSDC	LVYI01000009.1	1033341	1034252	+	OAP56412.1	hypothetical protein	Fonsecaea erecta	CBS 125763	GCA_001651985.1629136559	RefSeq	NW_026622663.1	2198156	2199178	-	XP_056476585.1	Decarboxylase NovR	Penicillium argentinense	IBT 30761	GCF_028826775.1629136559	RefSeq	XM_056616228.1	1	873	+	XP_056476585.1	Decarboxylase NovR	Penicillium argentinense	IBT 30761	629136559	INSDC	JAPQKI010000004.1	2198156	2199178	-	KAJ5103205.1	Decarboxylase NovR	Penicillium argentinense	IBT 30761	GCA_028826775.1131404124	RefSeq	NW_017962999.1	112932	113972	-	XP_020051130.1	uncharacterized protein	Aspergillus aculeatus ATCC 16872	ATCC 16872	GCF_001890905.1131404124	RefSeq	XM_020198658.1	154	1047	+	XP_020051130.1	uncharacterized protein	Aspergillus aculeatus ATCC 16872	ATCC 16872	131404124	INSDC	KV878993.1	112932	113972	-	OJJ94790.1	hypothetical protein	Aspergillus aculeatus ATCC 16872	ATCC 16872	GCA_001890905.119576496	RefSeq	NW_003315102.1	173133	174119	-	XP_003013612.1	uncharacterized protein	Trichophyton benhamiae CBS 112371	CBS 112371	GCF_000151125.119576496	RefSeq	XM_003013566.1	1	900	+	XP_003013612.1	uncharacterized protein	Trichophyton benhamiae CBS 112371	CBS 112371	19576496	INSDC	DAAX01000012.1	173133	174119	-	DAA76042.1	Uncharacterized protein	Trichophyton benhamiae CBS 112371	LAU2354-2	GCA_001858085.119576496	INSDC	ABSU01000012.1	173133	174119	-	EFE32972.1	hypothetical protein	Trichophyton benhamiae CBS 112371	CBS 112371	GCA_000151125.2108057010	RefSeq	NC_082413.1	512923	513860	-	XP_038798742.1	uncharacterized protein	Ascochyta rabiei		GCF_004011695.2108057010	RefSeq	XM_038939600.1	1	885	+	XP_038798742.1	uncharacterized protein	Ascochyta rabiei		108057010	INSDC	JYNV01000131.1	20092	21029	-	KZM25264.1	hypothetical protein	Ascochyta rabiei	ArDII	GCA_001630375.1108057010	INSDC	CP095296.1	512923	513860	-	UPX15270.1	hypothetical protein	Ascochyta rabiei		GCA_004011695.2374112959	INSDC	JADNYJ010000038.1	94818	96035	-	KAF8902074.1	class II aldolase/adducin domain-containing protein	Gymnopilus junonius	AH 44721	GCA_015501075.1294611476	INSDC	JAADKA010000007.1	992182	993113	+	KAF1363285.1	class II aldolase/adducin domain-containing protein	Lizonia empirigonia	CBS 542.76	GCA_009982855.182210881	INSDC	LCUC01001051.1	4520	5674	-	KKY29313.1	putative class ii aldolase and adducin n-terminal domain containing protein	Diaporthe ampelina		GCA_001006365.1193745984	RefSeq	NW_024469083.1	50622	51637	-	XP_040795300.1	arad-like aldolase/epimerase	Aspergillus fijiensis CBS 313.89	CBS 313.89	GCF_003184825.1193745984	RefSeq	XM_040942608.1	157	1050	+	XP_040795300.1	arad-like aldolase/epimerase	Aspergillus fijiensis CBS 313.89	CBS 313.89	193745984	INSDC	KZ824727.1	50622	51637	-	RAK71288.1	arad-like aldolase/epimerase	Aspergillus fijiensis CBS 313.89	CBS 313.89	GCA_003184825.1731657373	INSDC	JAVFHQ010000067.1	81294	82252	-	KAK4540459.1	hypothetical protein	Oleoguttula mirabilis	CCFEE 5522	GCA_035135055.1731657373	INSDC	JAVRRN010000067.1	81468	82426	-	KAK6385377.1	hypothetical protein	Meristemomyces frigidus	CCFEE 5501	GCA_036872655.1312338983	INSDC	LDUB01000042.1	481740	482736	+	KAF3923971.1	Alpha-adducin	Orbilia brochopaga	YMF1.01829	GCA_012184305.1353715445	INSDC	JABCIY010000104.1	55526	56549	-	KAF7192849.1	Decarboxylase NovR	Pseudocercospora fuligena	PF001	GCA_014298035.1297513973	INSDC	ML979146.1	243188	244180	+	KAF1911128.1	class II aldolase/adducin N-terminal	Ampelomyces quisqualis	HMLAC05119	GCA_010094095.1593234061	INSDC	JAPETQ010000011.1	126029	127121	+	KAI9761857.1	hypothetical protein	Chaenotheca gracillima		GCA_026023695.1906637260	INSDC	MU993701.1	557697	558684	-	KAL2220678.1	class II aldolase/adducin domain protein	Thermoascus aurantiacus ATCC 26904	ATCC 26904	GCA_042370945.121367051	RefSeq	NW_003345201.1	4293750	4294730	-	XP_003177493.1	meiotically up-regulated 14 protein	Nannizzia gypsea CBS 118893	CBS 118893	GCF_000150975.221367051	RefSeq	XM_003177445.1	1	900	+	XP_003177493.1	meiotically up-regulated 14 protein	Nannizzia gypsea CBS 118893	CBS 118893	21367051	INSDC	DS989822.1	4293750	4294730	-	EFQ98541.1	meiotically up-regulated 14 protein	Nannizzia gypsea CBS 118893	CBS 118893	GCA_000150975.245541700	INSDC	BAUL01000229.1	155002	155988	+	GAD98132.1	class II aldolase/adducin domain protein	Paecilomyces variotii No. 5		GCA_000497085.1950087530	INSDC	MU997080.1	30312	31395	-	KAL3484656.1	class II aldolase/adducin domain protein	Aspergillus germanicus	CBS 123887	GCA_045785125.1379601623	INSDC	JACCEH010000262.1	53339	54548	-	KAG0124131.1	class II aldolase/adducin domain-containing protein	Tuber indicum	Tubin_1	GCA_014065215.1228093287	INSDC	NAJM01000006.1	189717	190622	+	RVX73811.1	hypothetical protein	Exophiala mesophila	CCFEE 6314	GCA_004011775.1629421310	RefSeq	NW_026622679.1	3450295	3451347	+	XP_056484658.1	class II aldolase/adducin domain protein	Penicillium cosmopolitanum	IBT 29677	GCF_028827165.1629421310	RefSeq	XM_056634038.1	1	873	+	XP_056484658.1	class II aldolase/adducin domain protein	Penicillium cosmopolitanum	IBT 29677	629421310	INSDC	JAPZBU010000009.1	3450295	3451347	+	KAJ5386860.1	class II aldolase/adducin domain protein	Penicillium cosmopolitanum	IBT 29677	GCA_028827165.1629199740	INSDC	JAPQKO010000003.1	862258	863239	-	KAJ5171939.1	Decarboxylase NovR	Penicillium capsulatum	IBT 21917	GCA_028826875.1629199740	INSDC	JAQJZR010000001.1	3866826	3867807	+	KAJ6136349.1	Decarboxylase NovR	Penicillium capsulatum	IBT 29712	GCA_028828875.1183280245	INSDC	NHZQ01000342.1	278275	279206	-	PSK41868.1	hypothetical protein	Elsinoe australis	NL1	GCA_003013795.1183280245	INSDC	PTQR01000038.1	150430	151361	-	TKX24775.1	hypothetical protein	Elsinoe australis	Hillstone_2	GCA_005382405.1711020311	INSDC	JANTQB010000072.1	67793	68740	+	KAK2739679.1	hypothetical protein	Myotisia sp. PD_48	PD_48	GCA_032988175.1593163987	INSDC	JAPETL010000179.1	11762	12747	-	KAI9690084.1	hypothetical protein	Bogoriella megaspora		GCA_026027345.1600341909	INSDC	MU628221.1	178922	180011	-	KAJ0417307.1	class II aldolase/adducin domain protein	Aspergillus carlsbadensis	CBS 123894	GCA_025688815.1300473150	INSDC	MU006592.1	241890	242767	+	KAF2744032.1	class II aldolase/adducin domain-containing protein	Sporormia fimetaria CBS 119925	CBS 119925	GCA_010093795.1963286943	INSDC	OZ078166.1	2897536	2898581	-	CAL5875260.1	unnamed protein product	Penicillium psychrofluorescens		GCA_964197705.1724256500	INSDC	OY758971.1	465180	466107	-	CAK1360901.1	unnamed protein product	Cercospora beticola		GCA_963585935.1164283304	INSDC	PDNC01000016.1	62162	63225	+	PGH07143.1	hypothetical protein	Blastomyces parvus	UAMH130	GCA_002572885.1587823782	INSDC	MU628802.1	11066	12130	-	KAI9367302.1	class II aldolase/adducin N-terminal	Aspergillus egyptiacus	CBS 656.73	GCA_025688805.1300468812	INSDC	ML996103.1	186101	187140	+	KAF2739652.1	arad-like aldolase/epimerase	Polyplosphaeria fusca	CBS 125425	GCA_010093805.148330865	RefSeq	NW_024067592.1	150501	151479	-	XP_038925998.1	uncharacterized protein	Penicillium roqueforti	LCP96 04111	GCF_015533775.148330865	RefSeq	XM_039076122.1	1	876	+	XP_038925998.1	uncharacterized protein	Penicillium roqueforti	LCP96 04111	48330865	INSDC	HG792015.1	309305	310283	+	CDM26305.1	Class II aldolase/adducin N-terminal	Penicillium roqueforti FM164	FM164	GCA_000513255.148330865	INSDC	JABCSE010000029.1	150501	151479	-	KAF9242460.1	hypothetical protein	Penicillium roqueforti	LCP96 04111	GCA_015533775.148330865	INSDC	JAKIJR010000009.1	117197	118175	+	KAI1834669.1	hypothetical protein	Penicillium roqueforti	CBS 147337	GCA_022829115.148330865	INSDC	JAIWKH010000011.1	125146	126124	+	KAI2676513.1	hypothetical protein	Penicillium roqueforti	CBS 147355	GCA_023065415.148330865	INSDC	JAIWKG010000018.1	438474	439452	+	KAI2681268.1	hypothetical protein	Penicillium roqueforti	LCP 96.3914a	GCA_023065375.148330865	INSDC	JAIWKK010000026.1	227912	228890	-	KAI2698067.1	hypothetical protein	Penicillium roqueforti	CBS 147332	GCA_023065595.148330865	INSDC	JAIWKJ010000005.1	125146	126124	+	KAI2702828.1	hypothetical protein	Penicillium roqueforti	CBS 147372	GCA_023091085.148330865	INSDC	JAIWKL010000025.1	125231	126209	+	KAI2710437.1	hypothetical protein	Penicillium roqueforti	CBS 147318	GCA_023065495.148330865	INSDC	JAIWKI010000044.1	91951	92929	-	KAI2711106.1	hypothetical protein	Penicillium roqueforti	CBS 147354	GCA_023065465.148330865	INSDC	JAIWKO010000029.1	150478	151456	-	KAI2737173.1	hypothetical protein	Penicillium roqueforti	DTO 012-A1	GCA_023065685.148330865	INSDC	JAIWKM010000026.1	180598	181576	+	KAI2749453.1	hypothetical protein	Penicillium roqueforti	DTO 013-F2	GCA_023065525.148330865	INSDC	JAIWKP010000009.1	819184	820162	-	KAI2761964.1	hypothetical protein	Penicillium roqueforti	DTO 006-G1	GCA_023065655.148330865	INSDC	JAIWKN010000026.1	151230	152208	-	KAI2770908.1	hypothetical protein	Penicillium roqueforti	DTO 012-A8	GCA_023065625.148330865	INSDC	JAKIJT010000031.1	150479	151457	-	KAI3068295.1	hypothetical protein	Penicillium roqueforti	CBS 147339	GCA_023137995.148330865	INSDC	JAKIJU010000053.1	56777	57755	+	KAI3093296.1	hypothetical protein	Penicillium roqueforti	CBS 147338	GCA_023138005.148330865	INSDC	JAKIJV010000042.1	150487	151465	-	KAI3104149.1	hypothetical protein	Penicillium roqueforti	CBS 147333	GCA_023138015.148330865	INSDC	JAKIJW010000010.1	124592	125570	+	KAI3110876.1	hypothetical protein	Penicillium roqueforti	CBS 147331	GCA_023138355.148330865	INSDC	JAKIJY010000040.1	150470	151448	-	KAI3123896.1	hypothetical protein	Penicillium roqueforti	CBS 147326	GCA_023138615.148330865	INSDC	JAKIJX010000018.1	150501	151479	-	KAI3126833.1	hypothetical protein	Penicillium roqueforti	CBS 147330	GCA_023138445.148330865	INSDC	JAKIKA010000022.1	258719	259697	-	KAI3147928.1	hypothetical protein	Penicillium roqueforti	CBS 147317	GCA_023138675.148330865	INSDC	JAKIJZ010000007.1	104555	105533	+	KAI3149109.1	hypothetical protein	Penicillium roqueforti	CBS 147325	GCA_023138645.148330865	INSDC	JAKIKC010000027.1	125231	126209	+	KAI3159655.1	hypothetical protein	Penicillium roqueforti	DTO 039-G3	GCA_023141145.148330865	INSDC	JAKIKB010000011.1	820295	821273	-	KAI3167561.1	hypothetical protein	Penicillium roqueforti	DTO 046-C5	GCA_023141155.148330865	INSDC	JAKIKD010000026.1	150479	151457	-	KAI3182136.1	hypothetical protein	Penicillium roqueforti	DTO 032-C6	GCA_023141115.148330865	INSDC	JAKIKF010000043.1	150527	151505	-	KAI3196378.1	hypothetical protein	Penicillium roqueforti	CBS 147311	GCA_023141205.148330865	INSDC	JAKIKE010000018.1	450974	451952	+	KAI3197295.1	hypothetical protein	Penicillium roqueforti	DTO 027-I6	GCA_023141165.148330865	INSDC	JAKIKG010000029.1	150478	151456	-	KAI3203463.1	hypothetical protein	Penicillium roqueforti	DTO 013-E5	GCA_023141195.148330865	INSDC	JAKIKI010000030.1	150501	151479	-	KAI3222480.1	hypothetical protein	Penicillium roqueforti	DTO 012-A7	GCA_023141275.148330865	INSDC	JAKIKJ010000034.1	125138	126116	+	KAI3225707.1	hypothetical protein	Penicillium roqueforti	CBS 147310	GCA_023141305.148330865	INSDC	JAKIKH010000032.1	125363	126341	+	KAI3242094.1	hypothetical protein	Penicillium roqueforti	DTO 012-A9	GCA_023141235.148330865	INSDC	JAKIKL010000028.1	258789	259767	-	KAI3251317.1	hypothetical protein	Penicillium roqueforti	DTO 006-G7	GCA_023141355.148330865	INSDC	JAKIKK010000020.1	400027	401005	-	KAI3261970.1	hypothetical protein	Penicillium roqueforti	CBS 147309	GCA_023141315.148330865	INSDC	JAKIKM010000037.1	116913	117891	+	KAI3266280.1	hypothetical protein	Penicillium roqueforti	CBS 147308	GCA_023141385.148330865	INSDC	JAKIKN010000042.1	150487	151465	-	KAI3286036.1	hypothetical protein	Penicillium roqueforti	DTO 003-C3	GCA_023141395.148330865	INSDC	JAKIKO010000037.1	125227	126205	+	KAI3286986.1	hypothetical protein	Penicillium roqueforti	DTO 002-I6	GCA_023141515.1614069301	INSDC	JAPEUT010000017.1	146406	147343	+	KAJ4324528.1	hypothetical protein	Neodidymelliopsis sp. IMI 364377	IMI 364377	GCA_027946375.1950041997	INSDC	MU995865.1	321681	322762	+	KAL3448129.1	class II aldolase/adducin domain p
```
