## Additional File 11 for "Genome sequencing and physiological characterization of three *Neoarthrinium moseri* strains": N884V553V349S42_ipg.txt (part 2 of 3)

```
rotein	Aspergillus insuetus	CBS 107.25	GCA_045784725.16497550	RefSeq	NW_001509761.1	491743	492711	-	XP_001258776.1	class II aldolase/adducin domain protein	Aspergillus fischeri NRRL 181	NRRL 181	GCF_000149645.36497550	RefSeq	XM_001258775.1	1	876	+	XP_001258776.1	class II aldolase/adducin domain protein	Aspergillus fischeri NRRL 181	NRRL 181	6497550	INSDC	DS027697.1	491743	492711	-	EAW16879.1	class II aldolase/adducin domain protein	Aspergillus fischeri NRRL 181	NRRL 181	GCA_000149645.4190564836	INSDC	KZ825597.1	80286	81324	-	PYI26448.1	ribulose-5-phosphate 4-epimerase	Aspergillus indologenus CBS 114.80	CBS 114.80	GCA_003184685.1303504319	INSDC	SWKU01000003.1	578705	579644	-	KAF3008579.1	hypothetical protein	Curvularia kusanoi	30M1	GCA_011058905.117674597	RefSeq	NW_003052496.1	456323	457265	-	XP_002582396.1	uncharacterized protein	Uncinocarpus reesii 1704	1704	GCF_000003515.117674597	RefSeq	XM_002582350.1	1	882	+	XP_002582396.1	uncharacterized protein	Uncinocarpus reesii 1704	1704	17674597	INSDC	CH476619.1	456323	457265	-	EEP82304.1	conserved hypothetical protein	Uncinocarpus reesii 1704	1704	GCA_000003515.282659582	INSDC	LDEV01003634.1	30920	31983	+	KLJ05448.1	hypothetical protein	Blastomyces silverae	UAMH 139	GCA_001014755.1629990592	RefSeq	NW_026643189.1	8057647	8058625	-	XP_057041554.1	uncharacterized protein	Penicillium psychrosexuale	IBT 29551	GCF_028828465.1629990592	RefSeq	XM_057189851.1	1	876	+	XP_057041554.1	uncharacterized protein	Penicillium psychrosexuale	IBT 29551	629990592	INSDC	JAQJAT010000004.1	8057647	8058625	-	KAJ5791913.1	hypothetical protein	Penicillium psychrosexuale	IBT 29551	GCA_028828465.149160494	RefSeq	NW_006912939.1	543451	544362	-	XP_007748866.1	uncharacterized protein	Cladophialophora psammophila CBS 110553	CBS 110553	GCF_000585535.149160494	RefSeq	XM_007750676.1	1	912	+	XP_007748866.1	uncharacterized protein	Cladophialophora psammophila CBS 110553	CBS 110553	49160494	INSDC	AMGX01000018.1	543451	544362	-	EXJ66903.1	hypothetical protein	Cladophialophora psammophila CBS 110553	CBS 110553	GCA_000585535.117740336	RefSeq	NW_003299169.1	1063119	1064048	+	XP_002850287.1	class II aldolase/adducin domain-containing protein	Microsporum canis CBS 113480	CBS 113480	GCF_000151145.117740336	RefSeq	XM_002850241.1	1	864	+	XP_002850287.1	class II aldolase/adducin domain-containing protein	Microsporum canis CBS 113480	CBS 113480	17740336	INSDC	DS995701.1	1063119	1064048	+	EEQ27503.1	class II aldolase/adducin domain-containing protein	Microsporum canis CBS 113480	CBS 113480	GCA_000151145.1724256521	INSDC	OY758971.1	465180	466107	-	CAK1360902.1	unnamed protein product	Cercospora beticola		GCA_963585935.149151103	RefSeq	NW_006913049.1	3190032	3190955	-	XP_007760065.1	uncharacterized protein	Cladophialophora yegresii CBS 114405	CBS 114405	GCF_000585515.149151103	RefSeq	XM_007761875.1	1	924	+	XP_007760065.1	uncharacterized protein	Cladophialophora yegresii CBS 114405	CBS 114405	49151103	INSDC	AMGW01000005.1	3190032	3190955	-	EXJ57531.1	hypothetical protein	Cladophialophora yegresii CBS 114405	CBS 114405	GCA_000585515.1174227441	INSDC	KZ559498.1	256890	257934	-	PLN86515.1	arad-like aldolase/epimerase	Aspergillus taichungensis	IBT 19404	GCA_002850765.1930997646	RefSeq	NW_027263779.1	930277	931341	-	XP_070904462.1	class II aldolase/adducin domain protein	Aspergillus pseudodeflectus	CBS 756.74	GCF_044049435.1930997646	RefSeq	XM_071038506.1	190	1062	+	XP_070904462.1	class II aldolase/adducin domain protein	Aspergillus pseudodeflectus	CBS 756.74	930997646	INSDC	JBFXLR010000003.1	930277	931341	-	KAL2859528.1	class II aldolase/adducin domain protein	Aspergillus pseudodeflectus	CBS 756.74	GCA_044049435.1555742780	INSDC	JALAIO010000005.1	724011	724947	+	KAI4216419.1	hypothetical protein	Letrouitia transgressa		GCA_023646045.1831991858	INSDC	JAJVDB020000002.1	993412	994398	+	KAK7733638.1	hypothetical protein	Botryosphaeria dothidea	M68-17	GCA_021436945.2317049704	INSDC	WWBZ02000022.1	1101748	1102734	+	KAF4307951.1	Class II aldolase/adducin	Botryosphaeria dothidea	sdau11-99	GCA_011503125.2308494421	RefSeq	NW_022983863.1	2486846	2487817	+	XP_033409128.1	class II aldolase/adducin domain-containing protein	Arthroderma uncinatum	CBS 119779	GCF_011692745.1308494421	RefSeq	XM_033548177.1	1	897	+	XP_033409128.1	class II aldolase/adducin domain-containing protein	Arthroderma uncinatum	CBS 119779	308494421	INSDC	JAACJD010000001.1	2486846	2487817	+	KAF3491243.1	class II aldolase/adducin domain-containing protein	Arthroderma uncinatum	CBS 119779	GCA_011692745.1114583073	INSDC	LGRB01000014.1	995908	996828	-	OCT47245.1	Decarboxylase NovR	Cladophialophora carrionii	KSF	GCA_001700775.1643252313	INSDC	JAPHNI010000135.1	32333	33272	+	KAJ8115527.1	hypothetical protein	Boeremia exigua	CU02	GCA_029590635.1893827709	INSDC	JAKIXB020000011.1	288823	289759	+	KAL1604222.1	hypothetical protein	Nothophoma quercina	M97-236	GCA_021642125.2190554204	RefSeq	NW_020291686.1	47150	48185	+	XP_025524982.1	class II aldolase/adducin domain protein	Aspergillus japonicus CBS 114.51	CBS 114.51	GCF_003184785.1190554204	RefSeq	XM_025675253.1	1	894	+	XP_025524982.1	class II aldolase/adducin domain protein	Aspergillus japonicus CBS 114.51	CBS 114.51	190554204	INSDC	KZ825188.1	97769	98804	-	PYI15353.1	class II aldolase/adducin domain protein	Aspergillus violaceofuscus CBS 115571	CBS 115571	GCA_003184705.1190554204	INSDC	KZ824818.1	47150	48185	+	RAH79088.1	class II aldolase/adducin domain protein	Aspergillus japonicus CBS 114.51	CBS 114.51	GCA_003184785.1629239236	RefSeq	NW_026695290.1	2484690	2485672	+	XP_058310559.1	Decarboxylase NovR	Penicillium cinerascens	IBT 15544	GCF_028974065.1629239236	RefSeq	XM_058451097.1	1	876	+	XP_058310559.1	Decarboxylase NovR	Penicillium cinerascens	IBT 15544	629239236	INSDC	JAPQKR010000008.1	2484690	2485672	+	KAJ5212389.1	Decarboxylase NovR	Penicillium cinerascens	IBT 15544	GCA_028974065.146459414	RefSeq	NW_008481827.1	329936	330856	+	XP_008724756.1	uncharacterized protein	Cladophialophora carrionii CBS 160.54	CBS 160.54	GCF_000365165.146459414	RefSeq	XM_008726534.1	1	921	+	XP_008724756.1	uncharacterized protein	Cladophialophora carrionii CBS 160.54	CBS 160.54	46459414	INSDC	KB822703.1	329936	330856	+	ETI25411.1	hypothetical protein	Cladophialophora carrionii CBS 160.54	CBS 160.54	GCA_000365165.2110197185	RefSeq	NW_019173695.1	208197	209105	+	XP_022501430.1	hypothetical protein	Fonsecaea nubica	CBS 269.64	GCF_001646965.1110197185	RefSeq	XM_022642612.1	1	909	+	XP_022501430.1	hypothetical protein	Fonsecaea nubica	CBS 269.64	110197185	INSDC	LVCJ01000022.1	208197	209105	+	OAL36418.1	hypothetical protein	Fonsecaea nubica	CBS 269.64	GCA_001646965.1555635538	INSDC	JALAHW010000017.1	58060	59013	+	KAI4107734.1	hypothetical protein	Teloschistes peruensis		GCA_023645835.1298959050	RefSeq	NW_022985199.1	189556	190613	+	XP_033542314.1	arad-like aldolase/epimerase	Lindgomyces ingoldianus	ATCC 200398	GCF_010093535.1298959050	RefSeq	XM_033693144.1	267	1151	+	XP_033542314.1	arad-like aldolase/epimerase	Lindgomyces ingoldianus	ATCC 200398	298959050	INSDC	MU003529.1	189556	190613	+	KAF2465470.1	arad-like aldolase/epimerase	Lindgomyces ingoldianus	ATCC 200398	GCA_010093535.1711151279	INSDC	JANTQJ010000177.1	13167	14126	-	KAK2873719.1	hypothetical protein	Arthroderma sp. PD_2	PD_2	GCA_032989685.1930995561	INSDC	JBFXLU010000004.1	141453	142487	+	KAL2857269.1	class II aldolase/adducin N-terminal	Aspergillus pseudoustus	CBS 123904	GCA_044049465.1377814794	INSDC	RZGK01000003.1	651227	652164	-	KAF9700637.1	hypothetical protein	Ascochyta lentis		GCA_004011705.1593210188	INSDC	JAPETS010000009.1	101240	102174	-	KAI9737358.1	hypothetical protein	Cirrosporium novae-zelandiae		GCA_026023565.1620078627	INSDC	JBANAY010000003.1	4504138	4505119	+	KAK7215908.1	hypothetical protein	Clonostachys chloroleuca	Cc878	GCA_037952775.1620078627	INSDC	CABFNP030001008.1	488345	489326	-	CAI6089587.1	unnamed protein product	Clonostachys chloroleuca		GCA_902074915.176062141	RefSeq	NW_015622541.1	1588815	1589759	+	XP_016253823.1	uncharacterized protein	Cladophialophora immunda	CBS 83496	GCF_000835495.176062141	RefSeq	XM_016386895.1	1	945	+	XP_016253823.1	uncharacterized protein	Cladophialophora immunda	CBS 83496	76062141	INSDC	KN847040.1	1588815	1589759	+	KIW33607.1	hypothetical protein	Cladophialophora immunda	CBS 83496	GCA_000835495.135878492	RefSeq	NW_006913325.1	21737	22749	+	XP_007784817.1	uncharacterized protein	Coniosporium apollinis CBS 100218	CBS 100218	GCF_000281105.135878492	RefSeq	XM_007786627.1	1	885	+	XP_007784817.1	uncharacterized protein	Coniosporium apollinis CBS 100218	CBS 100218	35878492	INSDC	JH767616.1	21737	22749	+	EON69500.1	hypothetical protein	Coniosporium apollinis CBS 100218	CBS 100218	GCA_000281105.1513891428	INSDC	JAJTIZ010000006.1	723498	724495	+	KAH8730906.1	class II aldolase/adducin domain-containing protein	Phaeosphaeriaceae sp. PMI808	PMI808	GCA_021365335.1193483891	RefSeq	NW_020290734.1	72490	73521	-	XP_025446987.1	class II aldolase/adducin domain protein	Aspergillus brunneoviolaceus CBS 621.78	CBS 621.78	GCF_003184695.1193483891	RefSeq	XM_025591365.1	376	1269	+	XP_025446987.1	class II aldolase/adducin domain protein	Aspergillus brunneoviolaceus CBS 621.78	CBS 621.78	193483891	INSDC	KZ825313.1	72490	73521	-	RAH50466.1	class II aldolase/adducin domain protein	Aspergillus brunneoviolaceus CBS 621.78	CBS 621.78	GCA_003184695.1111230677	INSDC	LGUA01000690.1	10470	11532	+	OAX80488.1	hypothetical protein	Emergomyces africanus	CBS 136260	GCA_001660665.1277311345	INSDC	ML742023.1	256299	257364	+	KAE8155299.1	class II aldolase/adducin N-terminal	Aspergillus avenaceus	IBT 18842	GCA_009193465.1193782566	RefSeq	NW_020291917.1	68941	69960	-	XP_025549305.1	arad-like aldolase/epimerase	Aspergillus homomorphus CBS 101889	CBS 101889	GCF_003184865.1193782566	RefSeq	XM_025693991.1	72	965	+	XP_025549305.1	arad-like aldolase/epimerase	Aspergillus homomorphus CBS 101889	CBS 101889	193782566	INSDC	KZ824297.1	68941	69960	-	RAL10151.1	arad-like aldolase/epimerase	Aspergillus homomorphus CBS 101889	CBS 101889	GCA_003184865.1143652001	INSDC	JSEJ01000068.1	47162	48106	-	OQV04212.1	Clas II Aldolase and Adducin domain-containing protein	Cladophialophora immunda	CBS 110551	GCA_000785585.1715154450	INSDC	JAWCTS010000275.1	79691	80700	+	KAK3632782.1	hypothetical protein	Elasticomyces elasticus	CCFEE 5319	GCA_033630735.1715154450	INSDC	JAWCTT010000050.1	72346	73355	-	KAK3648981.1	hypothetical protein	Elasticomyces elasticus	CCFEE 5320	GCA_033630665.1715154450	INSDC	JAVRQL010000134.1	79708	80717	+	KAK4917819.1	hypothetical protein	Elasticomyces elasticus	CCFEE 5313	GCA_035926155.1715154450	INSDC	JAVRQM010000256.1	45188	46197	+	KAK5750491.1	hypothetical protein	Elasticomyces elasticus	CCFEE 5316	GCA_036320775.1715154450	INSDC	JAVRQW010000188.1	45188	46197	+	KAK6407630.1	hypothetical protein	Elasticomyces elasticus	CCFEE 6086	GCA_036872715.176115824	RefSeq	NW_015971592.1	20247	21158	+	XP_016615471.1	uncharacterized protein	Cladophialophora bantiana CBS 173.52	CBS 173.52	GCF_000835475.176115824	RefSeq	XM_016768003.1	1	912	+	XP_016615471.1	uncharacterized protein	Cladophialophora bantiana CBS 173.52	CBS 173.52	76115824	INSDC	KN846997.1	20247	21158	+	KIW88802.1	hypothetical protein	Cladophialophora bantiana CBS 173.52	CBS 173.52	GCA_000835475.1790456994	INSDC	JAVRQO010000005.1	424755	425765	+	KAK5683993.1	hypothetical protein	Elasticomyces elasticus	CCFEE 5506	GCA_036320685.1790495062	INSDC	JAVRQV010000004.1	1026275	1027284	+	KAK5725785.1	hypothetical protein	Elasticomyces elasticus	CCFEE 5966	GCA_036320675.1499228396	RefSeq	NW_025763522.1	1029208	1030140	+	XP_045998023.1	class II aldolase/adducin N-terminal	Boeremia exigua	MPI-SDFR-AT-0100	GCF_020726555.1499228396	RefSeq	XM_046139622.1	170	1054	+	XP_045998023.1	class II aldolase/adducin N-terminal	Boeremia exigua	MPI-SDFR-AT-0100	499228396	INSDC	JAHBNH010000005.1	1029208	1030140	+	KAH6633254.1	class II aldolase/adducin N-terminal	Boeremia exigua	MPI-SDFR-AT-0100	GCA_020726555.1297838817	RefSeq	NW_022983553.1	278325	279335	-	XP_033393785.1	uncharacterized protein	Aplosporella prunicola CBS 121167	CBS 121167	GCF_010093885.1297838817	RefSeq	XM_033544394.1	1	855	+	XP_033393785.1	uncharacterized protein	Aplosporella prunicola CBS 121167	CBS 121167	297838817	INSDC	ML995498.1	278325	279335	-	KAF2138072.1	hypothetical protein	Aplosporella prunicola CBS 121167	CBS 121167	GCA_010093885.121430883	RefSeq	NW_027093971.1	191057	192029	-	XP_003837831.1	uncharacterized protein	Plenodomus lingam	CAN1	GCF_022343315.121430883	RefSeq	XM_003837783.2	151	1041	+	XP_003837831.1	uncharacterized protein	Plenodomus lingam	CAN1	21430883	INSDC	FP929122.1	223935	224907	+	CBX94387.1	similar to class II aldolase/adducin domain protein	Plenodomus lingam JN3		GCA_000230375.121430883	INSDC	JACTNS010000045.1	191057	192029	-	KAH9862490.1	hypothetical protein	Plenodomus lingam	CAN1	GCA_022343315.1630818259	RefSeq	NW_026643251.1	2831972	2833255	-	XP_057124744.1	class II aldolase/adducin domain protein	Penicillium waksmanii	IBT 27052	GCF_028829765.1630818259	RefSeq	XM_057263083.1	1	975	+	XP_057124744.1	class II aldolase/adducin domain protein	Penicillium waksmanii	IBT 27052	630818259	INSDC	JAQKAR010000004.1	2831972	2833255	-	KAJ5988654.1	class II aldolase/adducin domain protein	Penicillium waksmanii	IBT 27052	GCA_028829765.1110094127	INSDC	KV441720.1	515557	516548	-	OAK96277.1	arad-like aldolase/epimerase	Phaeosphaeriaceae sp. SRC1lsM3a	SRC1lsM3a	GCA_001644525.1775196139	INSDC	JAVRQS010000009.1	152435	153444	-	KAK4954860.1	hypothetical protein	Elasticomyces elasticus	CCFEE 5805	GCA_035926115.1775196139	INSDC	JAVRQT010000002.1	749824	750833	-	KAK4978870.1	hypothetical protein	Elasticomyces elasticus	CCFEE 5806	GCA_035926095.1775196139	INSDC	JAVRQU010000004.1	740780	741789	-	KAK5704007.1	hypothetical protein	Elasticomyces elasticus	CCFEE 5810	GCA_036320695.119587470	RefSeq	NW_003315583.1	91275	92261	-	XP_003024896.1	uncharacterized protein	Trichophyton verrucosum HKI 0517	HKI 0517	GCF_000151505.119587470	RefSeq	XM_003024850.1	1	900	+	XP_003024896.1	uncharacterized protein	Trichophyton verrucosum HKI 0517	HKI 0517	19587470	INSDC	ACYE01000054.1	91275	92261	-	EFE44285.1	hypothetical protein	Trichophyton verrucosum HKI 0517	HKI 0517	GCA_000151505.176107724	RefSeq	NW_013550612.1	4050572	4051480	+	XP_013284460.1	uncharacterized protein	Fonsecaea pedrosoi CBS 271.37	CBS 271.37	GCF_000835455.176107724	RefSeq	XM_013429006.1	1	909	+	XP_013284460.1	uncharacterized protein	Fonsecaea pedrosoi CBS 271.37	CBS 271.37	76107724	RefSeq	NW_019173958.1	239207	240115	+	XP_022513054.1	hypothetical protein	Fonsecaea monophora	CBS 269.37	GCF_001642475.176107724	RefSeq	XM_022654687.1	1	909	+	XP_022513054.1	hypothetical protein	Fonsecaea monophora	CBS 269.37	76107724	INSDC	LGJB01000021.1	535455	536363	+	KAH0839121.1	Decarboxylase NovR	Fonsecaea pedrosoi	ATCC 46428	GCA_020310725.176107724	INSDC	KN846972.1	4050572	4051480	+	KIW80652.1	hypothetical protein	Fonsecaea pedrosoi CBS 271.37	CBS 271.37	GCA_000835455.176107724	INSDC	LVKK01000027.1	239207	240115	+	OAG41102.1	hypothetical protein	Fonsecaea monophora	CBS 269.37	GCA_001642475.1585962563	INSDC	AP025351.1	828319	829325	-	BDD62990.1	hypothetical protein	Monascus purpureus	KUPM5	GCA_025999795.198245016	RefSeq	NW_022983911.1	218863	219830	-	XP_033417151.1	meiotically up-regulated gene 14 protein	Aspergillus lentulus	IFM 58399	GCF_010724455.198245016	RefSeq	XM_033561260.1	1	873	+	XP_033417151.1	meiotically up-regulated gene 14 protein	Aspergillus lentulus	IFM 58399	98245016	INSDC	BCLY01000004.1	3931642	3932609	+	GAQ05235.1	meiotically up-regulated gene 14 protein	Aspergillus lentulus	IFM 54703	GCA_001445615.298245016	INSDC	BLKH01000044.1	218863	219830	-	GFF43184.1	meiotically up-regulated gene 14 protein	Aspergillus lentulus	IFM 58399	GCA_010724455.198245016	INSDC	BLKI01000003.1	418294	419261	-	GFF63088.1	meiotically up-regulated gene 14 protein	Aspergillus lentulus	IFM 60648	GCA_010724575.198245016	INSDC	BLKD01000008.1	396764	397731	-	GFF68526.1	meiotically up-regulated gene 14 protein	Aspergillus lentulus	IFM 47457	GCA_010723975.198245016	INSDC	BLKL01000079.1	129721	130688	-	GFF74129.1	meiotically up-regulated gene 14 protein	Aspergillus lentulus	IFM 62136	GCA_010724915.198245016	INSDC	BLKJ01000111.1	9450	10417	+	GFG17751.1	meiotically up-regulated gene 14 protein	Aspergillus lentulus	IFM 61392	GCA_010724635.198245016	INSDC	JAAAPP010000008.1	125592	126559	-	KAF4160184.1	hypothetical protein	Aspergillus lentulus	CNM-CM6069	GCA_012656435.198245016	INSDC	JAAAPQ010000002.1	458648	459615	+	KAF4170087.1	hypothetical protein	Aspergillus lentulus	CNM-CM6936	GCA_012656455.198245016	INSDC	JAAAPR010000142.1	72373	73340	+	KAF4179718.1	hypothetical protein	Aspergillus lentulus	CNM-CM7927	GCA_012656445.198245016	INSDC	JAAAPS010000006.1	110647	111614	-	KAF4181787.1	hypothetical protein	Aspergillus lentulus	CNM-CM8060	GCA_012656395.198245016	INSDC	JAAAPT010000011.1	228519	229486	+	KAF4198169.1	hypothetical protein	Aspergillus lentulus	CNM-CM8694	GCA_012656375.198245016	INSDC	JAAAPU010000017.1	97411	98378	-	KAF4207587.1	hypothetical protein	Aspergillus lentulus	CNM-CM8927	GCA_012656335.1297945453	RefSeq	NW_022987227.1	116494	117495	-	XP_033678609.1	arad-like aldolase/epimerase	Trematosphaeria pertusa	CBS 122368	GCF_010094035.1297945453	RefSeq	XM_033826110.1	256	1143	+	XP_033678609.1	arad-like aldolase/epimerase	Trematosphaeria pertusa	CBS 122368	297945453	INSDC	ML987204.1	116494	117495	-	KAF2243605.1	arad-like aldolase/epimerase	Trematosphaeria pertusa	CBS 122368	GCA_010094035.1950051925	INSDC	MU996229.1	60563	61605	-	KAL3458281.1	class II aldolase/adducin domain protein	Aspergillus heterothallicus	CBS 489.65	GCA_045784785.1168525154	RefSeq	NW_019716275.1	92195	93199	-	XP_023631117.1	probable class II aldolase/adducin domain protein	Ramularia collo-cygni	URUG2	GCF_900074925.1168525154	RefSeq	XM_023775349.1	1	897	+	XP_023631117.1	probable class II aldolase/adducin domain protein	Ramularia collo-cygni	URUG2	168525154	INSDC	FJUY01000021.1	92195	93199	-	CZT24393.1	probable class II aldolase/adducin domain protein	Ramularia collo-cygni	URUG2	GCA_900074925.1100727810	INSDC	KN796138.1	19393	20416	+	KUI64415.1	Decarboxylase NovR	Valsa mali	03-8	GCA_000818155.1539952919	INSDC	JALDZI010000014.1	40498	41446	-	MCJ1371804.1	hypothetical protein	Loxospora ochrophaea		GCA_022814175.1715151843	INSDC	JAWCTT010000215.1	25869	26879	+	KAK3629112.1	hypothetical protein	Elasticomyces elasticus	CCFEE 5320	GCA_033630665.1715151843	INSDC	JAWCTS010000031.1	4870	5880	-	KAK3664033.1	hypothetical protein	Elasticomyces elasticus	CCFEE 5319	GCA_033630735.1715151843	INSDC	JAVRQP010000015.1	391148	392156	-	KAK4898516.1	hypothetical protein	Elasticomyces elasticus	CCFEE 5537	GCA_035926105.1715151843	INSDC	JAVRQL010000035.1	4519	5529	-	KAK4927602.1	hypothetical protein	Elasticomyces elasticus	CCFEE 5313	GCA_035926155.1715151843	INSDC	JAVRQQ010000197.1	62223	63232	-	KAK5723019.1	hypothetical protein	Elasticomyces elasticus	CCFEE 5543	GCA_036320705.1715151843	INSDC	JAVRQM010000016.1	47400	48410	-	KAK5766974.1	hypothetical protein	Elasticomyces elasticus	CCFEE 5316	GCA_036320775.1715151843	INSDC	JAVRQW010000037.1	4519	5529	-	KAK6421282.1	hypothetical protein	Elasticomyces elasticus	CCFEE 6086	GCA_036872715.1297870837	RefSeq	NW_022986952.1	268784	269848	+	XP_033670917.1	uncharacterized protein	Zasmidium cellare ATCC 36951	ATCC 36951	GCF_010093935.1297870837	RefSeq	XM_033816065.1	1	900	+	XP_033670917.1	uncharacterized protein	Zasmidium cellare ATCC 36951	ATCC 36951	297870837	INSDC	ML993586.1	268784	269848	+	KAF2170028.1	hypothetical protein	Zasmidium cellare ATCC 36951	ATCC 36951	GCA_010093935.1712161191	INSDC	JAWDJX010000005.1	440601	441620	-	KAK3056683.1	hypothetical protein	Extremus antarcticus	CCFEE 5312	GCA_033117895.1173933107	RefSeq	NW_020194036.1	134314	135366	-	XP_024670897.1	arad-like aldolase/epimerase	Aspergillus candidus	CBS 102.13	GCF_002847045.1173933107	RefSeq	XM_024816614.1	1	867	+	XP_024670897.1	arad-like aldolase/epimerase	Aspergillus candidus	CBS 102.13	173933107	INSDC	KZ559147.1	134314	135366	-	PLB36885.1	arad-like aldolase/epimerase	Aspergillus candidus	CBS 102.13	GCA_002847045.1775355069	RefSeq	NW_027041733.1	2156718	2157732	+	XP_064664441.1	uncharacterized protein	Saxophila tyrrhenica	CCFEE 5935	GCF_035928015.1775355069	RefSeq	XM_064798207.1	1	882	+	XP_064664441.1	uncharacterized protein	Saxophila tyrrhenica	CCFEE 5935	775355069	INSDC	JAVRRT010000001.1	2156718	2157732	+	KAK5175803.1	hypothetical protein	Saxophila tyrrhenica	CCFEE 5935	GCA_035928015.1555684609	INSDC	JALAIE010000040.1	8149	9101	-	KAI4156959.1	hypothetical protein	Caloplaca ligustica		GCA_023645885.1296625441	INSDC	BLKG01000063.1	93924	94899	+	GFF89755.1	meiotically up-regulated gene 14 protein	Aspergillus udagawae	IFM 53868	GCA_010724335.1129651475	INSDC	LGTZ01000483.1	10016	11069	-	OJD24821.1	hypothetical protein	Blastomyces percursus	EI222	GCA_001883805.1353288267	INSDC	JACBAE010001400.1	269746	270714	+	KAF7155885.1	hypothetical protein	Aspergillus felis		GCA_014281895.1353288267	INSDC	JACBAG010001693.1	11465	12433	+	KAF7183860.1	hypothetical protein	Aspergillus felis		GCA_014281915.1630889136	INSDC	JAQJZP010000001.1	1406147	1407132	-	KAJ6099006.1	hypothetical protein	Penicillium canescens	IBT 19259	GCA_028828825.1316806127	INSDC	JAAAPX010000044.1	86658	87628	+	KAF4237554.1	hypothetical protein	Aspergillus fumigatiaffinis	CNM-CM6805	GCA_012656285.1316806127	INSDC	JAAAPY010000024.1	208887	209857	-	KAF4249064.1	hypothetical protein	Aspergillus fumigatiaffinis	CNM-CM8980	GCA_012656225.176052975	RefSeq	NW_015622546.1	549182	550093	-	XP_016244319.1	uncharacterized protein	Cladophialophora immunda	CBS 83496	GCF_000835495.176052975	RefSeq	XM_016397128.1	213	1124	+	XP_016244319.1	uncharacterized protein	Cladophialophora immunda	CBS 83496	76052975	INSDC	KN847045.1	549182	550093	-	KIW24103.1	hypothetical protein	Cladophialophora immunda	CBS 83496	GCA_000835495.176052975	INSDC	JSEJ01000026.1	209480	210391	+	OQU99406.1	Clas II Aldolase and Adducin domain-containing protein	Cladophialophora immunda	CBS 110551	GCA_000785585.1630866212	RefSeq	NW_026703966.1	2700606	2701590	+	XP_058372310.1	uncharacterized protein	Penicillium canescens	IBT 15451	GCF_028828765.1630866212	RefSeq	XM_058515132.1	1	876	+	XP_058372310.1	uncharacterized protein	Penicillium canescens	IBT 15451	630866212	INSDC	JAQJZL010000002.1	2700852	2701836	+	KAJ6051749.1	hypothetical protein	Penicillium canescens	IBT 15450	GCA_028828735.1630866212	INSDC	JAQJZN010000004.1	2700606	2701590	+	KAJ6062264.1	hypothetical protein	Penicillium canescens	IBT 15451	GCA_028828765.1630866212	INSDC	JAQJZM010000005.1	2646667	2647651	+	KAJ6065511.1	hypothetical protein	Penicillium canescens	IBT 15449	GCA_028828745.1630866212	INSDC	JAQJZO010000017.1	2291492	2292476	+	KAJ6069241.1	hypothetical protein	Penicillium canescens	IBT 18980	GCA_028828795.1630866212	INSDC	JAQJZW010000001.1	4567343	4568327	-	KAJ6182710.1	hypothetical protein	Penicillium canescens	IBT 13549	GCA_028829005.1190525412	RefSeq	NW_020291301.1	593673	594708	-	XP_025496456.1	class II aldolase/adducin domain protein	Aspergillus uvarum CBS 121591	CBS 121591	GCF_003184745.1190525412	RefSeq	XM_025634174.1	86	979	+	XP_025496456.1	class II aldolase/adducin domain protein	Aspergillus uvarum CBS 121591	CBS 121591	190525412	INSDC	KZ821677.1	593673	594708	-	PYH86256.1	class II aldolase/adducin domain protein	Aspergillus uvarum CBS 121591	CBS 121591	GCA_003184745.1154952171	INSDC	NIDN02000128.1	67078	68043	-	RLL96016.1	hypothetical protein	Aspergillus turcosus	HMR AF 1038	GCA_002234975.2164285941	INSDC	PDNA01000150.1	80330	81299	+	PGH09916.1	hypothetical protein	Polytolypa hystricis UAMH7299	UAMH7299	GCA_002573605.14276407	RefSeq	NC_007196.1	325057	326023	-	XP_748454.1	class II aldolase/adducin domain protein	Aspergillus fumigatus Af293	Af293	GCF_000002655.14276407	RefSeq	XM_743361.1	1	876	+	XP_748454.1	class II aldolase/adducin domain protein	Aspergillus fumigatus Af293	Af293	4276407	INSDC	AAHF01000010.1	325057	326023	-	EAL86416.1	class II aldolase/adducin domain protein	Aspergillus fumigatus Af293	Af293	GCA_000002655.14276407	INSDC	CM000171.1	325057	326023	-	EAL86416.1	class II aldolase/adducin domain protein	Aspergillus fumigatus Af293	Af293	GCA_000002655.14276407	INSDC	DS499596.1	3791137	3792103	+	EDP53524.1	class II aldolase/adducin domain protein	Aspergillus fumigatus A1163	A1163	GCA_000150145.14276407	INSDC	JAAAQA010000064.1	38916	39882	-	KAF4264598.1	hypothetical protein	Aspergillus fumigatus	CNM-CM8714	GCA_012656185.14276407	INSDC	JAAAQB010000110.1	37535	38501	+	KAF4271835.1	hypothetical protein	Aspergillus fumigatus	CNM-CM8812	GCA_012656165.14276407	INSDC	JAAAQD010000004.1	290983	291949	+	KAF4288214.1	hypothetical protein	Aspergillus fumigatus	CNM-CM8689	GCA_012656125.14276407	INSDC	JAAAQC010000046.1	70004	70970	+	KAF4293197.1	hypothetical protein	Aspergillus fumigatus	CNM-CM8686	GCA_012656115.14276407	INSDC	JAIBPO010000007.1	249357	250323	+	KAH1279161.1	hypothetical protein	Aspergillus fumigatus	D-2-28L-1	GCA_020498725.14276407	INSDC	JAIBPN010000012.1	118743	119709	-	KAH1296366.1	hypothetical protein	Aspergillus fumigatus	B-1-26-5	GCA_020498735.14276407	INSDC	JAIBPM010000006.1	249366	250332	+	KAH1297855.1	hypothetical protein	Aspergillus fumigatus	B-1-27-5	GCA_020498745.14276407	INSDC	JAIBPS010000092.1	70581	71547	+	KAH1320517.1	hypothetical protein	Aspergillus fumigatus	D-2-47L-1	GCA_020498815.14276407	INSDC	JAIBPR010000005.1	118711	119677	-	KAH1324170.1	hypothetical protein	Aspergillus fumigatus	D-2-49L-5	GCA_020498805.14276407	INSDC	JAIBPQ010000032.1	68833	69799	+	KAH1330933.1	hypothetical protein	Aspergillus fumigatus	E-1-65L-4	GCA_020498765.14276407	INSDC	JAIBPT010000025.1	131475	132441	-	KAH1344067.1	hypothetical protein	Aspergillus fumigatus	B-1-44-s	GCA_020498885.14276407	INSDC	JAIBPW010000020.1	191745	192711	-	KAH1366116.1	hypothetical protein	Aspergillus fumigatus	B-1-45-5	GCA_020498875.14276407	INSDC	JAIBPV010000005.1	249464	250430	+	KAH1367485.1	hypothetical protein	Aspergillus fumigatus	B-1-45-2	GCA_020498865.14276407	INSDC	JAIBPU010000002.1	38961	39927	-	KAH1371471.1	hypothetical protein	Aspergillus fumigatus	E-1-65L-2	GCA_020498895.14276407	INSDC	JAIBPY010000008.1	118805	119771	-	KAH1389924.1	hypothetical protein	Aspergillus fumigatus	E-1-70L-5	GCA_020498945.14276407	INSDC	JAIBPX010000011.1	66502	67468	-	KAH1392386.1	hypothetical protein	Aspergillus fumigatus	E-1-74s-1	GCA_020498905.14276407	INSDC	JAIBPZ010000019.1	72450	73416	+	KAH1398605.1	hypothetical protein	Aspergillus fumigatus	B-1-43-1	GCA_020498965.14276407	INSDC	JAIBQB010000035.1	70525	71491	+	KAH1409025.1	hypothetical protein	Aspergillus fumigatus	E-1-75s-1	GCA_020499015.14276407	INSDC	JAIBQA010000041.1	118804	119770	-	KAH1415281.1	hypothetical protein	Aspergillus fumigatus	E-1-70L-4	GCA_020498985.14276407	INSDC	JAIBQC010000025.1	118716	119682	-	KAH1426791.1	hypothetical protein	Aspergillus fumigatus	C-1-93L-3	GCA_020499005.14276407	INSDC	JAIBQD010000085.1	30111	31077	-	KAH1434970.1	hypothetical protein	Aspergillus fumigatus	D-2-23L-5	GCA_020499035.14276407	INSDC	JAIBQF010000084.1	66247	67213	-	KAH1443818.1	hypothetical protein	Aspergillus fumigatus	E-1-25-10	GCA_020499075.14276407	INSDC	JAIBQE010000209.1	8425	9391	-	KAH1451655.1	hypothetical protein	Aspergillus fumigatus	E-1-21-2	GCA_020499045.14276407	INSDC	JAIBQG010000059.1	66329	67295	-	KAH1462343.1	hypothetical protein	Aspergillus fumigatus	E-1-7-1	GCA_020499115.14276407	INSDC	JAIBQH010000018.1	72409	73375	+	KAH1478027.1	hypothetical protein	Aspergillus fumigatus	E-1-14-1	GCA_020499125.14276407	INSDC	JAIBQJ010000087.1	66246	67212	-	KAH1480152.1	hypothetical protein	Aspergillus fumigatus	E-1-56s-1	GCA_020499135.14276407	INSDC	JAIBQL010000338.1	6688	7654	+	KAH1489612.1	hypothetical protein	Aspergillus fumigatus	D-2-24s-1	GCA_020499185.14276407	INSDC	JAIBQK010000086.1	71370	72336	+	KAH1491355.1	hypothetical protein	Aspergillus fumigatus	C-1-51s-1	GCA_020499155.14276407	INSDC	JAIBQI010000384.1	5852	6818	-	KAH1511543.1	hypothetical protein	Aspergillus fumigatus	C-1-72L-1	GCA_020499245.14276407	INSDC	JAIBQM010000179.1	40663	41629	-	KAH1512429.1	hypothetical protein	Aspergillus fumigatus	D-2-17L-1	GCA_020499195.14276407	INSDC	JAIBQN010000198.1	8873	9839	-	KAH1525963.1	hypothetical protein	Aspergillus fumigatus	C-1-69L-1	GCA_020499225.14276407	INSDC	JAIBQP010000003.1	185095	186061	-	KAH1544120.1	hypothetical protein	Aspergillus fumigatus	D-2-22s-1	GCA_020499255.14276407	INSDC	JAIBQQ010000077.1	33800	34766	-	KAH1551360.1	hypothetical protein	Aspergillus fumigatus	D-2-25L-3	GCA_020499315.14276407	INSDC	JAIBQO010000006.1	118765	119731	-	KAH1563179.1	hypothetical protein	Aspergillus fumigatus	D-2-25L-2	GCA_020499265.14276407	INSDC	JAIBQS010000121.1	39122	40088	+	KAH1567752.1	hypothetical protein	Aspergillus fumigatus	C-1-33L-1	GCA_020499325.14276407	INSDC	JAIBQR010000134.1	36841	37807	-	KAH1569292.1	hypothetical protein	Aspergillus fumigatus	C-1-24L-2	GCA_020510485.14276407	INSDC	JAIBQT010000052.1	66290	67256	-	KAH1586529.1	hypothetical protein	Aspergillus fumigatus	C-1-27s-1	GCA_020499335.14276407	INSDC	JAIBQV010000060.1	39025	39991	-	KAH1598714.1	hypothetical protein	Aspergillus fumigatus	E-1-35-1	GCA_020499395.14276407	INSDC	JAIBQU010000188.1	5853	6819	-	KAH1604726.1	hypothetical protein	Aspergillus fumigatus	C-1-6s-2	GCA_020499355.14276407	INSDC	JAIBQW010000207.1	8481	9447	-	KAH1611212.1	hypothetical protein	Aspergillus fumigatus	E-1-33L-1	GCA_020499405.14276407	INSDC	JAIBQX010000119.1	66297	67263	-	KAH1617293.1	hypothetical protein	Aspergillus fumigatus	E-1-49-1	GCA_020499415.14276407	INSDC	JAIBQY010000206.1	36737	37703	+	KAH1629754.1	hypothetical protein	Aspergillus fumigatus	E-1-48-2	GCA_020499455.14276407	INSDC	JAIBQZ010000006.1	184107	185073	-	KAH1651997.1	hypothetical protein	Aspergillus fumigatus	C-1-31L-1	GCA_020499475.14276407	INSDC	JAIBRA010000007.1	66381	67347	-	KAH1655210.1	hypothetical protein	Aspergillus fumigatus	C-1-28L-2	GCA_020499485.14276407	INSDC	JAIBRC010000171.1	34943	35909	-	KAH1662566.1	hypothetical protein	Aspergillus fumigatus	B-1-48-5	GCA_020499505.14276407	INSDC	JAIBRB010000073.1	37011	37977	+	KAH1665535.1	hypothetical protein	Aspergillus fumigatus	C-1-6s-3	GCA_020499495.14276407	INSDC	JAIBRD010000022.1	118763	119729	-	KAH1682419.1	hypothetical protein	Aspergillus fumigatus	B-1-32-1	GCA_020499565.14276407	INSDC	JAIBRF010000078.1	66356	67322	-	KAH1699472.1	hypothetical protein	Aspergillus fumigatus	D-2-35s-1	GCA_020499595.14276407	INSDC	JAIBRE010000026.1	118742	119708	-	KAH1700384.1	hypothetical protein	Aspergillus fumigatus	D-2-2s-2	GCA_020499575.14276407	INSDC	JAIBRG010000028.1	118677	119643	-	KAH1706863.1	hypothetical protein	Aspergillus fumigatus	D-2-29s-1	GCA_020499585.14276407	INSDC	JAIBRJ010000195.1	8793	9759	-	KAH1719069.1	hypothetical protein	Aspergillus fumigatus	D-2-43L-2	GCA_020499645.14276407	INSDC	JAIBRI010000043.1	118788	119754	-	KAH1725774.1	hypothetical protein	Aspergillus fumigatus	D-2-39L-1	GCA_020499605.14276407	INSDC	JAIBRH010000085.1	66155	67121	-	KAH1728961.1	hypothetical protein	Aspergillus fumigatus	C-1-60L-1	GCA_020499885.14276407	INSDC	JAIBRK010000094.1	40887	41853	-	KAH1743655.1	hypothetical protein	Aspergillus fumigatus	B-1-75L-1	GCA_020499905.14276407	INSDC	JAIBRM010000121.1	39192	40158	-	KAH1750696.1	hypothetical protein	Aspergillus fumigatus	B-1-68s-1	GCA_020499935.14276407	INSDC	JAIBRL010000007.1	66045	67011	-	KAH1767106.1	hypothetical protein	Aspergillus fumigatus	B-1-67L-1	GCA_020499915.14276407	INSDC	JAIBRO010000006.1	129656	130622	-	KAH1780773.1	hypothetical protein	Aspergillus fumigatus	B-1-63s-1	GCA_020499985.14276407	INSDC	JAIBRQ010000346.1	5852	6818	-	KAH1789661.1	hypothetical protein	Aspergillus fumigatus	B-1-69L-1	GCA_020500025.14276407	INSDC	JAIBRN010000023.1	38956	39922	-	KAH1789715.1	hypothetical protein	Aspergillus fumigatus	B-1-66s-1	GCA_020499975.14276407	INSDC	JAIBRP010000032.1	124037	125003	-	KAH1794846.1	hypothetical protein	Aspergillus fumigatus	B-1-70s-1	GCA_020499995.14276407	INSDC	JAIBRS010000091.1	34943	35909	-	KAH1808564.1	hypothetical protein	Aspergillus fumigatus	C-1-76s-1	GCA_020500085.14276407	INSDC	JAIBRR010000048.1	16897	17863	+	KAH1827030.1	hypothetical protein	Aspergillus fumigatus	B-1-71L-1	GCA_020500075.14276407	INSDC	JAIBRT010000030.1	20347	21313	+	KAH1830452.1	hypothetical protein	Aspergillus fumigatus	C-1-72s-2	GCA_020500065.14276407	INSDC	JAIBRU010000089.1	38817	39783	+	KAH1839937.1	hypothetical protein	Aspergillus fumigatus	D-2-38L-1	GCA_020500105.14276407	INSDC	JAIBRV010000017.1	226657	227623	+	KAH1857269.1	hypothetical protein	Aspergillus fumigatus	C-1-80s-1	GCA_020500115.14276407	INSDC	JAIBRW010000024.1	118802	119768	-	KAH1858901.1	hypothetical protein	Aspergillus fumigatus	C-1-40s-1	GCA_020500165.14276407	INSDC	JAIBRX010000119.1	39002	39968	-	KAH1871007.1	hypothetical protein	Aspergillus fumigatus	D-2-2s-3	GCA_020500195.14276407	INSDC	JAIBRY010000013.1	280112	281078	+	KAH1881436.1	hypothetical protein	Aspergillus fumigatus	NRZ-2016-342	GCA_020499695.14276407	INSDC	JAIBRZ010000005.1	274797	275763	+	KAH1888271.1	hypothetical protein	Aspergillus fumigatus	NRZ-2016-141	GCA_020499675.14276407	INSDC	JAIBSC010000106.1	68246	69212	-	KAH1897520.1	hypothetical protein	Aspergillus fumigatus	NRZ-2016-071	GCA_020499755.14276407	INSDC	JAIBSA010000121.1	39011	39977	-	KAH1902300.1	hypothetical protein	Aspergillus fumigatus	NRZ-2016-121	GCA_020499685.14276407	INSDC	JAIBSB010000012.1	202095	203061	+	KAH1902767.1	hypothetical protein	Aspergillus fumigatus	NRZ-2016-108	GCA_020499715.14276407	INSDC	JAIBSD010000008.1	276897	277863	+	KAH1927501.1	hypothetical protein	Aspergillus fumigatus	NRZ-2018-649	GCA_020499775.14276407	INSDC	JAIBSE010000056.1	124838	125804	-	KAH1932602.1	hypothetical protein	Aspergillus fumigatus	NRZ-2016-063	GCA_020499785.14276407	INSDC	JAIBSG010000118.1	16546	17512	+	KAH1938911.1	hypothetical protein	Aspergillus fumigatus	NRZ-2018-539	GCA_020499815.14276407	INSDC	JAIBSF010000022.1	216328	217294	+	KAH1953942.1	hypothetical protein	Aspergillus fumigatus	NRZ-2018-646	GCA_020499805.14276407	INSDC	JAIBSH010000039.1	186720	187686	-	KAH1961194.1	hypothetical protein	Aspergillus fumigatus	NRZ-2018-529	GCA_020499825.14276407	INSDC	JAIBSI010000020.1	66377	67343	-	KAH1975578.1	hypothetical protein	Aspergillus fumigatus	NRZ-2018-396	GCA_020499865.14276407	INSDC	JAIBSK010000021.1	155120	156086	-	KAH1983563.1	hypothetical protein	Aspergillus fumigatus	NRZ-2017-339	GCA_020500215.14276407	INSDC	JAIBSL010000093.1	66514	67480	-	KAH1989289.1	hypothetical protein	Aspergillus fumigatus	NRZ-2018-313	GCA_020500185.14276407	INSDC	JAIBSJ010000011.1	123171	124137	-	KAH2001917.1	hypothetical protein	Aspergillus fumigatus	NRZ-2018-326	GCA_020500205.14276407	INSDC	JAIBSM010000023.1	70541	71507	+	KAH2015971.1	hypothetical protein	Aspergillus fumigatus	NRZ-2018-307	GCA_020500235.14276407	INSDC	JAIBSN010000024.1	36796	37762	-	KAH2019570.1	hypothetical protein	Aspergillus fumigatus	NRZ-2018-300	GCA_020500295.14276407	INSDC	JAIBSO010000121.1	36663	37629	-	KAH2025298.1	hypothetical protein	Aspergillus fumigatus	NRZ-2018-290	GCA_020500275.14276407	INSDC	JAIBSP010000021.1	36796	37762	-	KAH2030560.1	hypothetical protein	Aspergillus fumigatus	NRZ-2016-032	GCA_020500285.14276407	INSDC	JAIBSQ010000017.1	202113	203079	+	KAH2050286.1	hypothetical protein	Aspergillus fumigatus	NRZ-2018-286	GCA_020500305.14276407	INSDC	JAIBSR010000015.1	277390	278356	+	KAH2055784.1	hypothetical protein	Aspergillus fumigatus	NRZ-2018-281	GCA_020500365.14276407	INSDC	JAIBST010000015.1	224504	225470	-	KAH2070902.1	hypothetical protein	Aspergillus fumigatus	NRZ-2018-236	GCA_020500385.14276407	INSDC	JAIBSU010000129.1	40645	41611	-	KAH2072584.1	hypothetical protein	Aspergillus fumigatus	NRZ-2018-146	GCA_020500395.14276407	INSDC	JAIBSS010000037.1	220966	221932	-	KAH2078884.1	hypothetical protein	Aspergillus fumigatus	NRZ-2018-272	GCA_020500355.14276407	INSDC	JAIBSV010000103.1	66134	67100	-	KAH2084622.1	hypothetical protein	Aspergillus fumigatus	NRZ-2018-123	GCA_020500445.14276407	INSDC	JAIBSW010000068.1	68274	69240	+	KAH2103235.1	hypothetical protein	Aspergillus fumigatus	NRZ-2017-101	GCA_020500455.14276407	INSDC	JAIBSY010000084.1	72583	73549	+	KAH2106478.1	hypothetical protein	Aspergillus fumigatus	NRZ-2018-043	GCA_020500465.14276407	INSDC	JAIBSX010000055.1	124059	125025	-	KAH2108251.1	hypothetical protein	Aspergillus fumigatus	NRZ-2018-097	GCA_020500475.14276407	INSDC	JAIBTA010000013.1	283420	284386	+	KAH2137685.1	hypothetical protein	Aspergillus fumigatus	NRZ-2015-218	GCA_020500765.14276407	INSDC	JAIBSZ010000013.1	202179	203145	+	KAH2142908.1	hypothetical protein	Aspergillus fumigatus	NRZ-2017-546	GCA_020500485.14276407	INSDC	JAIBTD010000091.1	66384	67350	-	KAH2154707.1	hypothetical protein	Aspergillus fumigatus	NRZ-2017-508	GCA_020500555.14276407	INSDC	JAIBTB010000015.1	185763	186729	-	KAH2157344.1	hypothetical protein	Aspergillus fumigatus	NRZ-2017-537	GCA_020500535.14276407	INSDC	JAIBTE010000014.1	224311	225277	-	KAH2179944.1	hypothetical protein	Aspergillus fumigatus	NRZ-2017-434	GCA_020500565.14276407	INSDC	JAIBTC010000018.1	36574	37540	+	KAH2181103.1	hypothetical protein	Aspergillus fumigatus	NRZ-2017-534	GCA_020500545.14276407	INSDC	JAIBTF010000059.1	126518	127484	-	KAH2188190.1	hypothetical protein	Aspergillus fumigatus	NRZ-2017-381	GCA_020500595.14276407	INSDC	JAIBTH010000026.1	249458	250424	+	KAH2198395.1	hypothetical protein	Aspergillus fumigatus	NRZ-2017-346	GCA_020500645.14276407	INSDC	JAIBTG010000006.1	113318	114284	-	KAH2212821.1	hypothetical protein	Aspergillus fumigatus	NRZ-2017-362	GCA_020500605.14276407	INSDC	JAIBTI010000022.1	279524	280490	+	KAH2217899.1	hypothetical protein	Aspergillus fumigatus	NRZ-2017-322	GCA_020500655.14276407	INSDC	JAIBTJ010000074.1	70714	71680	+	KAH2229898.1	hypothetical protein	Aspergillus fumigatus	NRZ-2017-283	GCA_020500685.14276407	INSDC	JAIBTM010000021.1	280111	281077	+	KAH2252796.1	hypothetical protein	Aspergillus fumigatus	NRZ-2017-214	GCA_020500775.14276407	INSDC	JAIBTN010000022.1	36796	37762	-	KAH2267098.1	hypothetical protein	Aspergillus fumigatus	NRZ-2017-195	GCA_020500785.14276407	INSDC	JAIBTO010000058.1	124080	125046	-	KAH2269964.1	hypothetical protein	Aspergillus fumigatus	NRZ-2017-134	GCA_020500805.14276407	INSDC	JAIBTP010000097.1	68161	69127	-	KAH2274339.1	hypothetical protein	Aspergillus fumigatus	NRZ-2017-115	GCA_020500815.14276407	INSDC	JAIBTQ010000029.1	68143	69109	-	KAH2292356.1	hypothetical protein	Aspergillus fumigatus	NRZ-2017-096	GCA_020500845.14276407	INSDC	JAIBTR010000024.1	36796	37762	-	KAH2306067.1	hypothetical protein	Aspergillus fumigatus	NRZ-2017-076	GCA_020500875.14276407	INSDC	JAIBTT010000045.1	71297	72263	+	KAH2309483.1	hypothetical protein	Aspergillus fumigatus	NRZ-2017-040	GCA_020500905.14276407	INSDC	JAIBTS010000054.1	124056	125022	-	KAH2310691.1	hypothetical protein	Aspergillus fumigatus	NRZ-2017-069	GCA_020500865.14276407	INSDC	JAIBTV010000205.1	9210	10176	-	KAH2328606.1	hypothetical protein	Aspergillus fumigatus	D-2-15L-2	GCA_020500945.14276407	INSDC	JAIBTU010000057.1	124521	125487	-	KAH2329534.1	hypothetical protein	Aspergillus fumigatus	NRZ-2017-039	GCA_020500935.14276407	INSDC	JAIBTX010000078.1	66283	67249	-	KAH2353987.1	hypothetical protein	Aspergillus fumigatus	B-1-46-5	GCA_020500975.14276407	INSDC	JAIBTW010000005.1	202128	203094	+	KAH2361046.1	hypothetical protein	Aspergillus fumigatus	C-1-77s-2	GCA_020500965.14276407	INSDC	JAIBTZ010000071.1	66421	67387	-	KAH2371907.1	hypothetical protein	Aspergillus fumigatus	D-2-48L-1	GCA_020501005.14276407	INSDC	JAIBUA010000126.1	40665	41631	-	KAH2375856.1	hypothetical protein	Aspergillus fumigatus	D-2-43s-1	GCA_020501045.14276407	INSDC	JAIBTY010000004.1	201945	202911	+	KAH2384291.1	hypothetical protein	Aspergillus fumigatus	A-2-43L-2	GCA_020500995.14276407	INSDC	JAIBUB010000043.1	118713	119679	-	KAH2394915.1	hypothetical protein	Aspergillus fumigatus	D-2-50s-1	GCA_020501075.14276407	INSDC	JAIBUE010000071.1	70653	71619	+	KAH2407114.1	hypothetical protein	Aspergillus fumigatus	D-2-49L-2	GCA_020501105.14276407	INSDC	JAIBUD010000065.1	66291	67257	-	KAH2419190.1	hypothetical protein	Aspergillus fumigatus	F-1-39-1	GCA_020501115.14276407	INSDC	JAIBUC010000013.1	188985	189951	-	KAH2428172.1	hypothetical protein	Aspergillus fumigatus	A-2-45L-5	GCA_020501095.14276407	INSDC	JAIBUF010000005.1	192002	192968	-	KAH2438117.1	hypothetical protein	Aspergillus fumigatus	A-2-44L-2	GCA_020501135.14276407	INSDC	JAIBUG010000020.1	72387	73353	+	KAH2445970.1	hypothetical protein	Aspergillus fumigatus	A-2-35L-1	GCA_020501145.14276407	INSDC	JAIBUI010000071.1	66294	67260	-	KAH2449889.1	hypothetical protein	Aspergillus fumigatus	D-2-47L-2	GCA_020501185.14276407	INSDC	JAIBUH010000210.1	5853	6819	-	KAH2456416.1	hypothetical protein	Aspergillus fumigatus	F-1-42-2	GCA_020501175.14276407	INSDC	JAIBUK010000128.1	39041	40007	-	KAH2473774.1	hypothetical protein	Aspergillus fumigatus	C-1-34s-1	GCA_020501245.14276407	INSDC	JAIBUJ010000018.1	100348	101314	-	KAH2477131.1	hypothetical protein	Aspergillus fumigatus	A-2-34L-2	GCA_020501235.14276407	INSDC	JAIBUM010000090.1	72455	73421	+	KAH2486801.1	hypothetical protein	Aspergillus fumigatus	C-1-99L-2	GCA_020501265.14276407	INSDC	JAIBUL010000086.1	70650	71616	+	KAH2507902.1	hypothetical protein	Aspergillus fumigatus	C-1-69s-1	GCA_020501325.14276407	INSDC	JAIBUO010000002.1	329057	330023	-	KAH2511775.1	hypothetical protein	Aspergillus fumigatus	E-1-67s-1	GCA_020501255.14276407	INSDC	JAIBUN010000017.1	129655	130621	-	KAH2519402.1	hypothetical protein	Aspergillus fumigatus	A-3-30s-2	GCA_020501335.14276407	INSDC	JAIBUP010000031.1	70581	71547	+	KAH2527914.1	hypothetical protein	Aspergillus fumigatus	A-3-37s-1	GCA_020501345.14276407	INSDC	JAIBUR010000080.1	66358	67324	-	KAH2540683.1	hypothetical protein	Aspergillus fumigatus	C-1-67s-1	GCA_020501375.14276407	INSDC	JAIBUQ010000170.1	16899	17865	+	KAH2544203.1	hypothetical protein	Aspergillus fumigatus	C-1-94L-2	GCA_020501355.14276407	INSDC	JAIBUS010000015.1	118802	119768	-	KAH2554375.1	hypothetical protein	Aspergillus fumigatus	A-2-49L-5	GCA_020501405.14276407	INSDC	JAIBUT010000021.1	204057	205023	-	KAH2570310.1	hypothetical protein	Aspergillus fumigatus	E-1-66s-1	GCA_020501425.14276407	INSDC	JAIBUU010000034.1	118662	119628	-	KAH2575987.1	hypothetical protein	Aspergillus fumigatus	C-1-49-1	GCA_020501445.14276407	INSDC	JAIBUV010000123.1	40592	41558	-	KAH2580693.1	hypothetical protein	Aspergillus fumigatus	A-2-49L-2	GCA_020501465.14276407	INSDC	JAIBUX010000191.1	9281	10247	-	KAH2593126.1	hypothetical protein	Aspergillus fumigatus	L-3-24-3	GCA_020501475.14276407	INSDC	JAIBUW010000017.1	41985	42951	-	KAH2600623.1	hypothetical protein	Aspergillus fumigatus	L-3-11-2	GCA_020501495.14276407	INSDC	JAIBUY010000061.1	66373	67339	-	KAH2605394.1	hypothetical protein	Aspergillus fumigatus	L-3-22-2	GCA_020501535.14276407	INSDC	JAIBVA010000080.1	39043	40009	-	KAH2626117.1	hypothetical protein	Aspergillus fumigatus	L-3-24-1	GCA_020501555.14276407	INSDC	JAIBUZ010000016.1	118714	119680	-	KAH2632001.1	hypothetical protein	Aspergillus fumigatus	L-3-7-1	GCA_020501545.14276407	INSDC	JAIBVB010000012.1	186653	187619	-	KAH2642255.1	hypothetical protein	Aspergillus fumigatus	L-3-13-2	GCA_020501575.14276407	INSDC	JAIBVD010000010.1	36796	37762	-	KAH2658670.1	hypothetical protein	Aspergillus fumigatus	L-3-11-1	GCA_020501615.14276407	INSDC	JAIBVE010000088.1	36815	37781	-	KAH2662652.1	hypothetical protein	Aspergillus fumigatus	L-3-15-2	GCA_020501635.14276407	INSDC	JAIBVC010000010.1	118670	119636	-	KAH2665104.1	hypothetical protein	Aspergillus fumigatus	L-3-13-1	GCA_020501605.14276407	INSDC	JAIBVF010000039.1	124079	125045	-	KAH2684050.1	hypothetical protein	Aspergillus fumigatus	L-3-21-3	GCA_020501645.14276407	INSDC	JAIBVH010000035.1	70621	71587	+	KAH2691860.1	hypothetical protein	Aspergillus fumigatus	G-2-9-2	GCA_020501715.14276407	INSDC	JAIBVG010000026.1	70571	71537	+	KAH2698059.1	hypothetical protein	Aspergillus fumigatus	L-3-21-1	GCA_020501695.14276407	INSDC	JAIBVI010000080.1	38105	39071	+	KAH2708522.1	hypothetical protein	Aspergillus fumigatus	G-2-3-1	GCA_020501705.14276407	INSDC	JAIBVK010000250.1	10049	11015	-	KAH2714460.1	hypothetical protein	Aspergillus fumigatus	G-2-14-1	GCA_020501765.14276407	INSDC	JAIBVJ010000019.1	118770	119736	-	KAH2719054.1	hypothetical protein	Aspergillus fumigatus	G-2-5-2	GCA_020501735.14276407	INSDC	JAIBVL010000123.1	38816	39782	-	KAH2736235.1	hypothetical protein	Aspergillus fumigatus	G-2-1-2	GCA_020501785.14276407	INSDC	JAIBVM010000044.1	70572	71538	+	KAH2739444.1	hypothetical protein	Aspergillus fumigatus	G-2-6-1	GCA_020501805.14276407	INSDC	JAIBVN010000166.1	36746	37712	-	KAH2756627.1	hypothetical protein	Aspergillus fumigatus	C-1-90L-1	GCA_020501835.14276407	INSDC	JAIBVO010000083.1	71353	72319	+	KAH2757386.1	hypothetical protein	Aspergillus fumigatus	G-2-22-4	GCA_020501815.14276407	INSDC	JAIBVP010000026.1	129713	130679	-	KAH2768911.1	hypothetical protein	Aspergillus fumigatus	H-1-26-1	GCA_020501875.14276407	INSDC	JAIBVQ010000004.1	327462	328428	-	KAH2791188.1	hypothetical protein	Aspergillus fumigatus	C-1-24L-3	GCA_020501895.14276407	INSDC	JAIBVR010000018.1	72436	73402	+	KAH2797639.1	hypothetical protein	Aspergillus fumigatus	F-1-14-1	GCA_020501885.14276407	INSDC	JAIBVS010000059.1	70598	71564	+	KAH2798424.1	hypothetical protein	Aspergillus fumigatus	I-1-49-3	GCA_020501905.14276407	INSDC	JAIBVT010000017.1	49927	50893	-	KAH2815335.1	hypothetical protein	Aspergillus fumigatus	I-1-48-3	GCA_020501935.14276407	INSDC	JAIBVU010000007.1	118800	119766	-	KAH2823073.1	hypothetical protein	Aspergillus fumigatus	H-1-23-3	GCA_020501985.14276407	INSDC	JAIBVW010000049.1	129500	130466	-	KAH2830895.1	hypothetical protein	Aspergillus fumigatus	C-1-66L-3	GCA_020502005.14276407	INSDC	JAIBVX010000033.1	72447	73413	+	KAH2845454.1	hypothetical protein	Aspergillus fumigatus	H-1-1-2	GCA_020502025.14276407	INSDC	JAIBVV010000046.1	124708	125674	-	KAH2847394.1	hypothetical protein	Aspergillus fumigatus	H-1-10-6	GCA_020501995.14276407	INSDC	JAIBVY010000021.1	72469	73435	+	KAH2864536.1	hypothetical protein	Aspergillus fumigatus	C-1-66L-2	GCA_020502035.14276407	INSDC	JAIBVZ010000014.1	40885	41851	-	KAH2871352.1	hypothetical protein	Aspergillus fumigatus	K-1-8L-3	GCA_020502045.14276407	INSDC	JAIBWA010000013.1	276898	277864	+	KAH2880899.1	hypothetical protein	Aspergillus fumigatus	K-1-48s-1	GCA_020502095.14276407	INSDC	JAIBWC010000197.1	8896	9862	-	KAH2892905.1	hypothetical protein	Aspergillus fumigatus	C-1-64L-2	GCA_020502115.14276407	INSDC	JAIBWB010000031.1	128621	129587	+	KAH2893613.1	hypothetical protein	Aspergillus fumigatus	K-1-1L-2	GCA_020502105.14276407	INSDC	JAIBWD010000023.1	72467	73433	+	KAH2900399.1	hypothetical protein	Aspergillus fumigatus	H-1-29-2	GCA_020502125.14276407	INSDC	JAIBWE010000023.1	187649	188615	-	KAH2920316.1	hypothetical protein	Aspergillus fumigatus	E-1-20-2	GCA_020502165.14276407	INSDC	JAIBWF010000040.1	66250	67216	-	KAH2931410.1	hypothetical protein	Aspergillus fumigatus	L-2-13-4	GCA_020502185.14276407	INSDC	JAIBWG010000044.1	20706	21672	+	KAH2933551.1	hypothetical protein	Aspergillus fumigatus	H-1-21-9	GCA_020502215.14276407	INSDC	JAIBWH010000008.1	175586	176552	+	KAH2946852.1	hypothetical protein	Aspergillus fumigatus	H-1-30-2	GCA_020502225.14276407	INSDC	JAIBWJ010000047.1	70865	71831	+	KAH2960606.1	hypothetical protein	Aspergillus fumigatus	A-3-40L-1	GCA_020502235.14276407	INSDC	JAIBWI010000042.1	135735	136701	+	KAH2962695.1	hypothetical protein	Aspergillus fumigatus	H-1-21-5	GCA_020502245.14276407	INSDC	JAIBWK010000022.1	118789	119755	-	KAH2973754.1	hypothetical protein	Aspergillus fumigatus	A-3-45L-2	GCA_020502325.14276407	INSDC	JAIBWM010000203.1	37062	38028	+	KAH2979898.1	hypothetical protein	Aspergillus fumigatus	L-2-21-2	GCA_020502365.14276407	INSDC	JAIBWL010000186.1	15118	16084	-	KAH2980924.1	hypothetical protein	Aspergillus fumigatus	A-3-46s-1	GCA_020502335.14276407	INSDC	JAIBWN010000016.1	118606	119572	-	KAH3002957.1	hypothetical protein	Aspergillus fumigatus	L-2-4-3	GCA_020502375.14276407	INSDC	JAIBWP010000027.1	71368	72334	+	KAH3021257.1	hypothetical protein	Aspergillus fumigatus	A-3-43s-1	GCA_020502425.14276407	INSDC	JAIBWO010000127.1	2588	3554	-	KAH3022654.1	hypothetical protein	Aspergillus fumigatus	L-2-24-1	GCA_020502385.14276407	INSDC	JAIBWQ010000038.1	129677	130643	-	KAH3028983.1	hypothetical protein	Aspergillus fumigatus	A-2-36s-3	GCA_020502435.14276407	INSDC	JAIBWR010000023.1	72384	73350	+	KAH3045809.1	hypothetical protein	Aspergillus fumigatus	A-2-35s-1	GCA_020502455.14276407	INSDC	JAIBWT010000001.1	249360	250326	+	KAH3053490.1	hypothetical protein	Aspergillus fumigatus	C-1-40L-2	GCA_020502495.14276407	INSDC	JAIBWS010000048.1	36789	37755	+	KAH3061704.1	hypothetical protein	Aspergillus fumigatus	C-1-33L-2	GCA_020502485.14276407	INSDC	JAIBWV010000009.1	202050	203016	+	KAH3069101.1	hypothetical protein	Aspergillus fumigatus	E-1-46-2	GCA_020502545.14276407	INSDC	JAIBWX010000079.1	66256	67222	-	KAH3088584.1	hypothetical protein	Aspergillus fumigatus	C-1-30L-1	GCA_020502595.14276407	INSDC	JAIBWW010000017.1	118803	119769	-	KAH3089094.1	hypothetical protein	Aspergillus fumigatus	C-1-28L-1	GCA_020502575.14276407	INSDC	JAIBWU010000016.1	72384	73350	+	KAH3096772.1	hypothetical protein	Aspergillus fumigatus	E-1-37L-2	GCA_020502525.14276407	INSDC	JAIBWY010000076.1	34901	35867	-	KAH3104922.1	hypothetical protein	Aspergillus fumigatus	C-1-31s-1	GCA_020502605.14276407	INSDC	JAIBWZ010000113.1	66294	67260	-	KAH3113985.1	hypothetical protein	Aspergillus fumigatus	B-1-30-1	GCA_020502615.14276407	INSDC	JAIBXA010000018.1	118715	119681	-	KAH3125940.1	hypothetical protein	Aspergillus fumigatus	H-1-15-2	GCA_020502625.14276407	INSDC	JAIBXB010000114.1	66296	67262	-	KAH3130702.1	hypothetical protein	Aspergillus fumigatus	B-1-32-3	GCA_020502675.14276407	INSDC	JAIBXD010000141.1	1441	2407	+	KAH3141806.1	hypothetical protein	Aspergillus fumigatus	I-1-2-2	GCA_020502705.14276407	INSDC	JAIBXC010000055.1	66400	67366	-	KAH3155478.1	hypothetical protein	Aspergillus fumigatus	D-2-15L-3	GCA_020502695.14276407	INSDC	JAIBXE010000003.1	202053	203019	+	KAH3161001.1	hypothetical protein	Aspergillus fumigatus	I-1-2-4	GCA_020502715.14276407	INSDC	JAIBXF010000212.1	8684	9650	-	KAH3170493.1	hypothetical protein	Aspergillus fumigatus	I-1-19-2	GCA_020502725.14276407	INSDC	JAIBXG010000033.1	118705	119671	-	KAH3175051.1	hypothetical protein	Aspergillus fumigatus	I-1-32-1	GCA_020502875.14276407	INSDC	JAIBXH010000113.1	72452	73418	+	KAH3187722.1	hypothetical protein	Aspergillus fumigatus	I-1-32-2	GCA_020502985.14276407	INSDC	JAIBXJ010000062.1	1511	2477	+	KAH3202741.1	hypothetical protein	Aspergillus fumigatus	I-1-22-5	GCA_020503015.14276407	INSDC	JAIBXI010000053.1	129509	130475	-	KAH3207980.1	hypothetical protein	Aspergillus fumigatus	I-1-22-4	GCA_020502995.14276407	INSDC	JAIBXK010000110.1	39007	39973	-	KAH3217728.1	hypothetical protein	Aspergillus fumigatus	I-1-12-1	GCA_020503055.14276407	INSDC	JAIBXL010000026.1	118660	119626	-	KAH3225940.1	hypothetical protein	Aspergillus fumigatus	D-2-26s-1	GCA_020503065.14276407	INSDC	JAIBXN010000114.1	70599	71565	+	KAH3233818.1	hypothetical protein	Aspergillus fumigatus	F-1-3L-1	GCA_020503095.14276407	INSDC	JAIBXP010000080.1	66381	67347	-	KAH3250495.1	hypothetical protein	Aspergillus fumigatus	C-1-93s-1	GCA_020503175.14276407	INSDC	JAIBXO010000045.1	66302	67268	-	KAH3261171.1	hypothetical protein	Aspergillus fumigatus	F-1-13L-3	GCA_020503105.14276407	INSDC	JAIBXQ010000079.1	71273	72239	+	KAH3273406.1	hypothetical protein	Aspergillus fumigatus	F-1-33L-2	GCA_020503165.14276407	INSDC	JAIBXS010000042.1	66297	67263	-	KAH3284922.1	hypothetical protein	Aspergillus fumigatus	F-1-4L-1	GCA_020503205.14276407	INSDC	JAIBXT010000069.1	66303	67269	-	KAH3297177.1	hypothetical protein	Aspergillus fumigatus	K-1-12L-1	GCA_020503195.14276407	INSDC	JAIBXU010000212.1	8599	9565	-	KAH3300371.1	hypothetical protein	Aspergillus fumigatus	K-1-4s-1_2	GCA_020503245.14276407	INSDC	JAIBXR010000007.1	66275	67241	-	KAH3322674.1	hypothetical protein	Aspergillus fumigatus	F-1-13L-1	GCA_020503185.14276407	INSDC	JAIBXV010000027.1	128627	129593	+	KAH3323546.1	hypothetical protein	Aspergillus fumigatus	K-1-24L-1	GCA_020503265.14276407	INSDC	JAIBXW010000118.1	36737	37703	+	KAH3328353.1	hypothetical protein	Aspergillus fumigatus	F-1-10L-1	GCA_020503275.14276407	INSDC	JAIBXZ010000067.1	72517	73483	+	KAH3348847.1	hypothetical protein	Aspergillus fumigatus	L-2-22-4	GCA_020503345.14276407	INSDC	JAIBYA010000019.1	118752	119718	-	KAH3365882.1	hypothetical protein	Aspergillus fumigatus	L-2-16-3	GCA_020503365.14276407	INSDC	JAIBYB010000084.1	34874	35840	-	KAH3372266.1	hypothetical protein	Aspergillus fumigatus	L-2-15-4	GCA_020503375.14276407	INSDC	JAIBXX010000058.1	36752	37718	+	KAH3376356.1	hypothetical protein	Aspergillus fumigatus	L-2-11-4	GCA_020503295.14276407	INSDC	JAIBYC010000008.1	184327	185293	-	KAH3390526.1	hypothetical protein	Aspergillus fumigatus	L-2-9-5	GCA_020503395.14276407	INSDC	JAIBYE010000022.1	118731	119697	-	KAH3401801.1	hypothetical protein	Aspergillus fumigatus	L-2-7-1	GCA_020503435.14276407	INSDC	JAIBYD010000024.1	118769	119735	-	KAH3411738.1	hypothetical protein	Aspergillus fumigatus	L-2-9-1	GCA_020503455.14276407	INSDC	JAIBYF010000031.1	70608	71574	+	KAH3415310.1	hypothetical protein	Aspergillus fumigatus	L-2-7-2	GCA_020503445.14276407	INSDC	JAIBYG010000036.1	127875	128841	-	KAH3424996.1	hypothetical protein	Aspergillus fumigatus	L-2-17-1	GCA_020503465.14276407	INSDC	JAIBYI010000118.1	36736	37702	+	KAH3438030.1	hypothetical protein	Aspergillus fumigatus	K-1-4s-1	GCA_020503535.14276407	INSDC	JAIBYH010000042.1	60844	61810	-	KAH3439473.1	hypothetical protein	Aspergillus fumigatus	L-2-16-1	GCA_020503515.14276407	INSDC	JAIBYJ010000022.1	118671	119637	-	KAH3454178.1	hypothetical protein	Aspergillus fumigatus	K-1-18L-6	GCA_020503555.14276407	INSDC	JAIBYL010000106.1	38821	39787	-	KAH3464086.1	hypothetical protein	Aspergillus fumigatus	K-1-8L-1	GCA_020503565.14276407	INSDC	JAIBYK010000001.1	72420	73386	+	KAH3481294.1	hypothetical protein	Aspergillus fumigatus	K-1-3L-4	GCA_020503545.14276407	INSDC	JAIBYM010000020.1	131481	132447	-	KAH3482338.1	hypothetical protein	Aspergillus fumigatus	K-1-1L-5	GCA_020503595.14276407	INSDC	JAIBYO010000190.1	8472	9438	-	KAH3494346.1	hypothetical protein	Aspergillus fumigatus	D-2-39L-2	GCA_020503645.14276407	INSDC	JAIBYN010000004.1	189016	189982	-	KAH3498257.1	hypothetical protein	Aspergillus fumigatus	K-1-32s-1	GCA_020503635.14276407	INSDC	JAIBYP010000020.1	118669	119635	-	KAH3512467.1	hypothetical protein	Aspergillus fumigatus	K-1-18L-3	GCA_020503665.14276407	INSDC	JAIBYQ010000125.1	38285	39251	+	KAH3514763.1	hypothetical protein	Aspergillus fumigatus	K-1-34L-1	GCA_020503705.14276407	INSDC	JAIBYS010000023.1	118710	119676	-	KAH3532380.1	hypothetical protein	Aspergillus fumigatus	A-2-47s-3	GCA_020503725.14276407	INSDC	JAIBYR010000069.1	71281	72247	+	KAH3537417.1	hypothetical protein	Aspergillus fumigatus	K-1-3L-2	GCA_020503715.14276407	INSDC	JAIBYT010000013.1	118740	119706	-	KAH3549336.1	hypothetical protein	Aspergillus fumigatus	A-2-47L-2	GCA_020503735.14276407	INSDC	JAIBYU010000006.1	72494	73460	+	KAH3562424.1	hypothetical protein	Aspergillus fumigatus	A-2-48s-2	GCA_020503745.14276407	INSDC	JAIBYV010000085.1	66070	67036	-	KAH3564568.1	hypothetical protein	Aspergillus fumigatus	D-2-43L-1	GCA_020503815.14276407	INSDC	JAIBYW010000121.1	38917	39883	-	KAH3578430.1	hypothetical protein	Aspergillus fumigatus	D-2-44L-1	GCA_020503805.14276407	INSDC	JAIBYX010000033.1	120576	121542	-	KAH3579521.1	hypothetical protein	Aspergillus fumigatus	A-2-27s-1	GCA_020503795.14276407	INSDC	JAIBYY010000008.1	118786	119752	-	KAH3594410.1	hypothetical protein	Aspergillus fumigatus	A-2-26s-2	GCA_020503825.14276407	INSDC	JAIBYZ010000037.1	72438	73404	+	KAH3599621.1	hypothetical protein	Aspergillus fumigatus	B-1-73L-1	GCA_020503885.14276407	INSDC	JAIBZB010000091.1	34875	35841	-	KAH3610930.1	hypothetical protein	Aspergillus fumigatus	B-1-78L-1	GCA_020503905.14276407	INSDC	JAIBZA010000069.1	93120	94086	-	KAH3620481.1	hypothetical protein	Aspergillus fumigatus	B-1-66L-1	GCA_020503895.14276407	INSDC	JAIBZC010000058.1	70572	71538	+	KAH3633394.1	hypothetical protein	Aspergillus fumigatus	C-1-76s-2	GCA_020503915.14276407	INSDC	JAIBZD010000093.1	66122	67088	-	KAH3634730.1	hypothetical protein	Aspergillus fumigatus	D-2-32L-1	GCA_020503935.14276407	INSDC	JALJVH010000017.1	72604	73570	+	KAJ8159618.1	hypothetical protein	Aspergillus fumigatus	M.20.0011027	GCA_029618175.14276407	INSDC	JALJVG010000006.1	424244	425210	-	KAJ8162891.1	hypothetical protein	Aspergillus fumigatus	M.20.0011028	GCA_029618165.14276407	INSDC	JALJVI010000003.1	873576	874542	+	KAJ8170223.1	hypothetical protein	Aspergillus fumigatus	070 01-70-BAL-1	GCA_029618205.14276407	INSDC	JALJVJ010000011.1	404973	405939	-	KAJ8184258.1	hypothetical protein	Aspergillus fumigatus	5.1TA	GCA_029618195.14276407	INSDC	JALJVL010000006.1	302400	303366	-	KAJ8195412.1	hypothetical protein	Aspergillus fumigatus	0040668669 AFU 30/06	GCA_029618255.14276407	INSDC	JALJVK010000003.1	665798	666764	+	KAJ8198120.1	hypothetical protein	Aspergillus fumigatus	0040673067 AFU 30/06	GCA_029618225.14276407	INSDC	JALJVO010000056.1	124499	125465	-	KAJ8202346.1	hypothetical protein	Aspergillus fumigatus	0040676010 AFU 30/06	GCA_029618305.14276407	INSDC	JALJVM010000007.1	155118	156084	-	KAJ8212480.1	hypothetical protein	Aspergillus fumigatus	0040675686 AFU 30/06	GCA_029618275.14276407	INSDC	JALJVN010000019.1	309879	310845	+	KAJ8220120.1	hypothetical protein	Aspergillus fumigatus	0040679185 AFU 30/06	GCA_029618285.14276407	INSDC	JALJVP010000004.1	356587	357553	-	KAJ8239915.1	hypothetical protein	Aspergillus fumigatus	0040676907 AFU 25/06	GCA_029618335.14276407	INSDC	JAKNCZ010000006.1	262273	263239	-	KAJ8241232.1	hypothetical protein	Aspergillus fumigatus	0030661546 AFU 25/06	GCA_029618185.14276407	INSDC	CM079223.1	3769568	3770534	+	KAK9561794.1	hypothetical protein	Aspergillus fumigatus	47-10	GCA_040142855.14276407	INSDC	JBBFMT010000003.1	3769568	3770534	+	KAK9561794.1	hypothetical protein	Aspergillus fumigatus	47-10	GCA_040142855.14276407	INSDC	CM079219.1	485273	486239	-	KAK9563067.1	hypothetical protein	Aspergillus fumigatus	08-19-02-30	GCA_040142875.14276407	INSDC	JBBFMU010000003.1	485273	486239	-	KAK9563067.1	hypothetical protein	Aspergillus fumigatus	08-19-02-30	GCA_040142875.14276407	INSDC	CM079215.1	434583	435549	-	KAK9571779.1	hypothetical protein	Aspergillus fumigatus	47-4	GCA_040142865.14276407	INSDC	JBBFMV010000001.1	434583	435549	-	KAK9571779.1	hypothetical protein	Aspergillus fumigatus	47-4	GCA_040142865.14276407	INSDC	CM079229.1	3665666	3666632	+	KAK9593556.1	hypothetical protein	Aspergillus fumigatus	ATCC 13073	GCA_040142885.14276407	INSDC	JBBFMW010000003.1	3665666	3666632	+	KAK9593556.1	hypothetical protein	Aspergillus fumigatus	ATCC 13073	GCA_040142885.14276407	INSDC	CM079236.1	4857518	4858484	+	KAK9601707.1	hypothetical protein	Aspergillus fumigatus	ATCC 42202	GCA_040142845.14276407	INSDC	JBBFMX010000001.1	4857518	4858484	+	KAK9601707.1	hypothetical protein	Aspergillus fumigatus	ATCC 42202	GCA_040142845.14276407	INSDC	JBBFMY010000002.1	3974809	3975775	+	KAK9605106.1	hypothetical protein	Aspergillus fumigatus	ATCC 46645	GCA_040142955.14276407	INSDC	CM079244.1	3665678	3666644	+	KAK9623739.1	hypothetical protein	Aspergillus fumigatus	B5233	GCA_040142945.14276407	INSDC	JBBFMZ010000003.1	3665678	3666644	+	KAK9623739.1	hypothetical protein	Aspergillus fumigatus	B5233	GCA_040142945.14276407	INSDC	CM079250.1	434310	435276	-	KAK9629915.1	hypothetical protein	Aspergillus fumigatus	H237	GCA_040142975.14276407	INSDC	JBBFNB010000003.1	434310	435276	-	KAK9629915.1	hypothetical protein	Aspergillus fumigatus	H237	GCA_040142975.14276407	INSDC	JBDLLN010000016.1	320075	321041	-	KAK9641813.1	hypothetical protein	Aspergillus fumigatus	D141	GCA_040167805.14276407	INSDC	CM079255.1	324100	325066	-	KAK9649142.1	hypothetical protein	Aspergillus fumigatus	W72310	GCA_040167795.14276407	INSDC	JBBFNC010000003.1	324100	325066	-	KAK9649142.1	hypothetical protein	Aspergillus fumigatus	W72310	GCA_040167795.14276407	INSDC	JBISCG010000003.1	420885	421851	-	KAL3412773.1	class II aldolase	Aspergillus fumigatus	UD1	GCA_045820835.14276407	INSDC	JHOI01000529.1	32898	33864	-	KEY80905.1	class II aldolase/adducin	Aspergillus fumigatus	niveus	GCA_000731615.14276407	INSDC	KQ087364.1	1111295	1112261	+	KMK58723.1	class II aldolase/adducin domain-containing protein	Aspergillus fumigatus Z5	Z5	GCA_001029325.14276407	INSDC	NKHS01000068.1	37235	38201	+	OXN07574.1	hypothetical protein	Aspergillus fumigatus		GCA_002234985.14276407	INSDC	NKHT01000132.1	36766	37732	+	OXN24726.1	hypothetical protein	Aspergillus fumigatus		GCA_002234955.14276407	INSDC	CP146362.1	3716810	3717776	+	XBQ89084.1	hypothetical protein	Aspergillus fumigatus	AF100-9B	GCA_040126065.1630820147	INSDC	JAQKAC010000012.1	2271171	2272155	+	KAJ5990579.1	hypothetical protein	Penicillium canescens	IBT 15452	GCA_028829745.1865026425	INSDC	JBBBZM010000047.1	81091	82330	-	KAL0636578.1	hypothetical protein	Discina gigas	ACD0624	GCA_040438265.1484848768	INSDC	JAHFXF010000136.1	46536	47504	+	KAG9695238.1	arad-like aldolase/epimerase	Aureobasidium melanogenum	EXF-9911	GCA_019924195.1484848768	INSDC	JAHFXK010000143.1	46335	47303	+	KAG9793039.1	arad-like aldolase/epimerase	Aureobasidium melanogenum	EXF-9540	GCA_019924255.1484848768	INSDC	JAHFYM010000703.1	17200	18168	+	KAH0265272.1	arad-like aldolase/epimerase	Aureobasidium melanogenum	EXF-4450	GCA_019924895.1484848768	INSDC	JAHFYO010000055.1	73657	74625	+	KAH0335180.1	arad-like aldolase/epimerase	Aureobasidium melanogenum	EXF-3397	GCA_019924995.1298895578	INSDC	ML996695.1	432444	433390	+	KAF2400319.1	class II aldolase/adducin domain-containing protein	Trichodelitschia bisporula	CBS 262.69	GCA_010356995.1487918641	INSDC	CABFNO020001296.1	51108	51992	-	CAG9977219.1	unnamed protein product	Clonostachys byssicola		GCA_902006505.2154963313	INSDC	NKHV02000073.1	112137	113105	-	RHZ64521.1	hypothetical protein	Aspergillus turcosus	HMR AF 23	GCA_002234965.230932182	INSDC	AHHD01000293.1	385367	386347	-	EKG15703.1	Class II aldolase/adducin	Macrophomina phaseolina MS6	MS6	GCA_000302655.130932182	INSDC	JAGTJR010000036.1	226336	227316	+	KAH7036307.1	class II aldolase/adducin N-terminal	Macrophomina phaseolina	MPI-SDFR-AT-0080	GCA_020744275.184036165	RefSeq	NW_025091265.1	462200	463175	-	XP_043143378.1	uncharacterized protein	Aspergillus udagawae	IFM 46973	GCF_001078395.184036165	RefSeq	XM_043287443.1	1	876	+	XP_043143378.1	uncharacterized protein	Aspergillus udagawae	IFM 46973	84036165	INSDC	BLKC01000052.1	27642	28618	-	GFF43093.1	meiotically up-regulated gene 14 protein	Aspergillus udagawae	IFM 46972	GCA_010723835.184036165	INSDC	BBXM02000002.1	462200	463175	-	GIC86112.1	hypothetical protein	Aspergillus udagawae	IFM 46973	GCA_001078395.217800124	RefSeq	NW_003101679.1	4094365	4095416	+	XP_002626869.1	class II aldolase/adducin domain-containing protein	Blastomyces gilchristii SLH14081	SLH14081	GCF_000003855.217800124	RefSeq	XM_002626823.2	1	855	+	XP_002626869.1	class II aldolase/adducin domain-containing protein	Blastomyces gilchristii SLH14081	SLH14081	17800124	RefSeq	NW_025544774.1	7043658	7044709	-	XP_045272207.1	class II aldolase/adducin domain-containing protein	Blastomyces dermatitidis ER-3	ER-3	GCF_000003525.117800124	RefSeq	XM_045416496.1	1	855	+	XP_045272207.1	class II aldolase/adducin domain-containing protein	Blastomyces dermatitidis ER-3	ER-3	17800124	INSDC	EQ999973.1	7043658	7044709	-	EEQ84170.1	class II aldolase/adducin domain-containing protein	Blastomyces dermatitidis ER-3	ER-3	GCA_000003525.217800124	INSDC	GG749417.1	621303	622354	-	EGE80000.1	class II aldolase/adducin domain-containing protein	Blastomyces dermatitidis ATCC 18188	ATCC 18188	GCA_000151595.117800124	INSDC	GL538384.1	310672	311723	+	EQL34395.1	hypothetical protein	Blastomyces dermatitidis ATCC 26199	ATCC 26199	GCA_000166155.117800124	INSDC	JAVKUP010000005.1	51726	52777	+	KAL2366468.1	hypothetical protein	Blastomyces dermatitidis	23166	GCA_043170745.117800124	INSDC	JAVKUQ010002287.1	591	1642	-	KAL2367239.1	hypothetical protein	Blastomyces gilchristii	23019	GCA_043229185.117800124	INSDC	JAVKUR010000245.1	29259	30310	-	KAL2377910.1	hypothetical protein	Blastomyces dermatitidis	22281	GCA_043229245.117800124	INSDC	JAVKUS010000041.1	29114	30165	-	KAL2390273.1	hypothetical protein	Blastomyces gilchristii	22264	GCA_043229235.117800124	INSDC	GG657451.1	4094365	4095416	+	OAT06910.1	class II aldolase/adducin domain-containing protein	Blastomyces gilchristii SLH14081	SLH14081	GCA_000003855.2379601677	INSDC	JACCEH010000262.1	60707	61912	-	KAG0124132.1	class II aldolase/adducin domain-containing protein	Tuber indicum	Tubin_1	GCA_014065215.148289379	RefSeq	NC_031677.1	784096	785106	-	XP_018760461.1	hypothetical protein	Fusarium verticillioides 7600	7600	GCF_000149555.148289379	RefSeq	XM_018901866.1	1	1011	+	XP_018760461.1	hypothetical protein	Fusarium verticillioides 7600	7600	48289379	INSDC	CM000580.1	784096	785106	-	EWG54270.1	hypothetical protein	Fusarium verticillioides 7600	7600	GCA_000149555.148289379	INSDC	DS022261.1	40680	41690	+	EWG54270.1	hypothetical protein	Fusarium verticillioides 7600	7600	GCA_000149555.148289379	INSDC	CM010969.1	59309	60319	+	RBQ65234.1	hypothetical protein	Fusarium verticillioides	BRIP14953	GCA_003316975.248289379	INSDC	QFXM01000788.1	846	1856	+	RBQ65234.1	hypothetical protein	Fusarium verticillioides	BRIP14953	GCA_003316975.248289379	INSDC	CM010980.1	43651	44661	+	RBQ97428.1	hypothetical protein	Fusarium verticillioides	BRIP53590	GCA_003316995.248289379	INSDC	QKXB01000981.1	2550	3560	-	RBQ97428.1	hypothetical protein	Fusarium verticillioides	BRIP53590	GCA_003316995.2196116520	INSDC	QJUS01000867.1	866	1876	+	RBQ82264.1	hypothetical protein	Fusarium verticillioides	BRIP53263	GCA_003317015.2484558474	RefSeq	NC_058388.1	4944498	4945508	-	XP_044685460.1	hypothetical protein	Fusarium musae	F31	GCF_019915245.1484558474	RefSeq	XM_044821160.1	1	1011	+	XP_044685460.1	hypothetical protein	Fusarium musae	F31	484558474	INSDC	CM034115.1	4944498	4945508	-	KAG9506461.1	hypothetical protein	Fusarium musae	F31	GCA_019915245.1484558474	INSDC	JAHBCI010000002.1	4944498	4945508	-	KAG9506461.1	hypothetical protein	Fusarium musae	F31	GCA_019915245.1468607054	INSDC	JAELUQ010000004.1	227497	228507	-	KAG7415081.1	Metallo-beta-lactamase L1 type 3	Fusarium oxysporum f. sp. rapae	Tf1208	GCA_019157295.1576661225	INSDC	JANKHN010000177.1	60016	61026	-	KAI7771146.1	hypothetical protein	Fusarium oxysporum	09-002	GCA_024865645.1500832700	INSDC	JAHBOG010000005.1	187075	188085	-	KAH7166669.1	beta-lactamase-like protein	Fusarium sp. MPI-SDFR-AT-0072	MPI-SDFR-AT-0072	GCA_020744335.1336930063	INSDC	JAAQPE010000394.1	75147	76157	-	KAF5665248.1	beta-lactamase domain-containing protein	Fusarium circinatum	NRRL 25331	GCA_013396185.1336908351	INSDC	JAAQRM010000124.1	148809	149819	-	KAF5641674.1	beta-lactamase domain protein	Fusarium sp. NRRL 52700	NRRL 52700	GCA_013396095.1331905480	INSDC	JABEVY010000135.1	53344	54354	-	KAF5248146.1	hypothetical protein	Fusarium anthophilum	NRRL 25214	GCA_013364935.1161207619	INSDC	CM008292.1	4119937	4120947	-	PCD33751.1	hypothetical protein	Fusarium oxysporum f. sp. radicis-cucumerinum	Forc016	GCA_001702695.2161207619	INSDC	MABQ02000006.1	4119937	4120947	-	PCD33751.1	hypothetical protein	Fusarium oxysporum f. sp. radicis-cucumerinum	Forc016	GCA_001702695.248771838	RefSeq	NC_072845.1	190223	191233	+	XP_031038638.2	beta-lactamase-like protein	Fusarium oxysporum Fo47	Fo47	GCF_013085055.148771838	RefSeq	XM_031187503.2	1	1011	+	XP_031038638.2	beta-lactamase-like protein	Fusarium oxysporum Fo47	Fo47	48771838	INSDC	JH717914.1	251380	252390	-	EWZ29268.1	hypothetical protein	Fusarium oxysporum Fo47	Fo47	GCA_000271705.248771838	INSDC	CP052043.1	190223	191233	+	QKD55340.1	beta-lactamase-like protein	Fusarium oxysporum Fo47	Fo47	GCA_013085055.1211899434	INSDC	JAAFOW010004868.1	1581	2591	-	KAF5228053.1	hypothetical protein	Fusarium oxysporum	NRRL 39464	GCA_013363075.1211899434	INSDC	JAOQBI010000047.1	53511	54521	+	KAJ4146746.1	hypothetical protein	Fusarium oxysporum	CF00159	GCA_027945405.1211899434	INSDC	JAOQAY010000024.1	47188	48198	+	KAJ4270796.1	hypothetical protein	Fusarium oxysporum	CF00132	GCA_027945555.1211899434	INSDC	MRCZ01000252.1	15409	16419	+	RKK80355.1	hypothetical protein	Fusarium oxysporum	Fo_CB3	GCA_003615165.1211899434	INSDC	MRCY01000175.1	19133	20143	-	RKK93119.1	hypothetical protein	Fusarium oxysporum	Fo_A28	GCA_003615155.1211899434	INSDC	MRDA01000015.1	575566	576576	-	RKL38709.1	hypothetical protein	Fusarium oxysporum	Fo_PG	GCA_003615185.1336822098	INSDC	JAAOAM010000091.1	14633	15643	-	KAF5549191.1	beta-lactamase domain-containing protein	Fusarium mexicanum	NRRL 53147	GCA_013396015.1343695059	INSDC	JAAOAI010001396.1	3440	4450	-	KAF5962349.1	beta-lactamase domain-containing protein	Fusarium bulbicola	NRRL 25176	GCA_013758895.1211888923	INSDC	MRCX01000412.1	10170	11180	+	RKK65487.1	hypothetical protein	Fusarium oxysporum	Fo_A13	GCA_003615115.149296716	INSDC	JH651391.1	11620	12630	+	EXL50273.1	hypothetical protein	Fusarium oxysporum f. sp. radicis-lycopersici 26381	26381	GCA_000260155.3500846982	INSDC	JAHEVI010000048.1	3147	4157	-	KAH7183929.1	beta-lactamase-like protein	Fusarium oxysporum	MPI-CAGE-CH-0212	GCA_020744355.1500846982	INSDC	JAHEVI010000008.1	4082603	4083613	-	KAH7200574.1	beta-lactamase-like protein	Fusarium oxysporum	MPI-CAGE-CH-0212	GCA_020744355.1263974402	INSDC	SRMI01000011.1	4122396	4123406	-	TVY62126.1	Hydroxyacylglutathione hydrolase 2	Fusarium oxysporum f. sp. cubense	160527	GCA_005930515.1501510489	INSDC	JAJGYP010000005.1	4523681	4524691	-	KAH7481442.1	hypothetical protein	Fusarium oxysporum f. sp. matthiolae	Stocks4	GCA_020796175.1613912942	INSDC	JAOQBC010000042.1	90557	91567	+	KAJ4029105.1	hypothetical protein	Fusarium oxysporum	CF00144	GCA_027945255.1613912942	INSDC	JAOQBD010000033.1	90556	91566	+	KAJ4031411.1	hypothetical protein	Fusarium oxysporum	CF00145	GCA_027945275.1613912942	INSDC	JAOQBF010000041.1	90556	91566	+	KAJ4072913.1	hypothetical protein	Fusarium oxysporum	CF00161	GCA_027945315.1613912942	INSDC	JAOQBG010000066.1	32864	33874	+	KAJ4079023.1	hypothetical protein	Fusarium oxysporum	CF00165	GCA_027945335.1613912942	INSDC	JAOQAX010000025.1	527316	528326	-	KAJ4220292.1	hypothetical protein	Fusarium oxysporum	CF00115	GCA_027945535.1613912942	INSDC	CP130302.1	4129730	4130740	-	WKT48278.1	Metallo-beta-lactamase	Fusarium oxysporum f. sp. vasinfectum		GCA_030719095.148804807	INSDC	JH650982.1	507149	508159	-	EXA34342.1	hypothetical protein	Fusarium oxysporum f. sp. pisi HDV247	HDV247	GCA_000260075.248804807	INSDC	JAOQBB010000023.1	550845	551855	-	KAJ4035480.1	hypothetical protein	Fusarium oxysporum	CF00141	GCA_027945265.148804807	INSDC	JAOQBE010000049.1	10439	11449	-	KAJ4072743.1	hypothetical protein	Fusarium oxysporum	CF00160	GCA_027945305.1162451243	INSDC	FMJY01000006.1	4170816	4171826	-	SCO87541.1	uncharacterized protein	Fusarium oxysporum	V64-1	GCA_900096695.149322963	INSDC	JH658122.1	13389	14399	-	EXM13695.1	hypothetical protein	Fusarium oxysporum f. sp. vasinfectum 25433	25433	GCA_000260175.249322963	INSDC	JAVSMJ010000007.1	60953	61963	+	KAK2672746.1	Metallo-beta-lactamase	Fusarium oxysporum f. sp. vasinfectum		GCA_032878545.149322963	INSDC	JAVENW010000006.1	158416	159426	+	KAK2929170.1	Metallo-beta-lactamase	Fusarium oxysporum f. sp. vasinfectum		GCA_032991405.149322963	INSDC	JBBJCF010000007.1	4295924	4296934	-	KAK7585812.1	hypothetical protein	Fusarium oxysporum f. sp. vasinfectum	F17	GCA_038050555.149311920	RefSeq	NW_022158736.1	36945	37955	+	XP_031053231.1	uncharacterized protein	Fusarium odoratissimum NRRL 54006	54006	GCF_000260195.149311920	RefSeq	XM_031217023.1	1	1011	+	XP_031053231.1	uncharacterized protein	Fusarium odoratissimum NRRL 54006	54006	49311920	INSDC	JH658321.1	36945	37955	+	EXL91141.1	hypothetical protein	Fusarium odoratissimum NRRL 54006	54006	GCA_000260195.249311920	INSDC	CM063121.1	4176959	4177969	-	KAK2129019.1	beta-lactamase-like protein	Fusarium oxysporum II5	II5	GCA_031834405.149311920	INSDC	JAOUYE010000006.1	4176959	4177969	-	KAK2129019.1	beta-lactamase-like protein	Fusarium oxysporum II5	II5	GCA_031834405.149311920	INSDC	VMNF01000006.1	4161537	4162547	-	TXC05634.1	hypothetical protein	Fusarium oxysporum f. sp. cubense	TR4	GCA_007994515.1710561737	INSDC	JAULRZ010000529.1	1597	2544	-	KAK2684313.1	hypothetical protein	Fusarium oxysporum	BPOP18	GCA_032884055.1231218610	INSDC	MQTW01000218.1	43187	44198	+	RYC81834.1	hypothetical protein	Fusarium oxysporum f. sp. narcissi	N139	GCA_004141715.1225660960	INSDC	MIKF01001056.1	1416	2426	+	RTE68187.1	hypothetical protein	Fusarium euwallaceae	UCR1854	GCA_003957675.1328115708	INSDC	JAAGWO010000968.1	3719	4729	-	KAF5000113.1	hypothetical protein	Fusarium decemcellulare	NRRL 13412	GCA_013266205.1611505515	INSDC	JANRMS010000382.1	10782	11792	+	KAJ3540903.1	hypothetical protein	Fusarium decemcellulare	Babe19	GCA_027627305.1611505515	INSDC	JANRMS010000259.1	17900	18910	-	KAJ3543139.1	hypothetical protein	Fusarium decemcellulare	Babe19	GCA_027627305.1224612490	INSDC	NIZV01000721.1	1679	2689	+	RSL82037.1	hypothetical protein	Fusarium ambrosium	NRRL 20438	GCA_003947045.1215928022	INSDC	NKUJ01000387.1	3238	4248	-	RMJ06790.1	hypothetical protein	Fusarium kuroshium		GCA_003698175.1224576821	INSDC	NKCL01001168.1	1695	2705	+	RSL42584.1	hypothetical protein	Fusarium floridanum	NRRL62606	GCA_003947005.1336866727	RefSeq	NW_023502187.1	60527	61390	+	XP_036535713.1	beta-lactamase domain protein	Fusarium subglutinans	NRRL 66333	GCF_013396075.1336866727	RefSeq	XM_036687229.1	1	864	+	XP_036535713.1	beta-lactamase domain protein	Fusarium subglutinans	NRRL 66333	336866727	INSDC	JAAOAV010000124.1	60527	61390	+	KAF5596639.1	beta-lactamase domain protein	Fusarium subglutinans	NRRL 66333	GCA_013396075.1546189666	INSDC	CP090035.1	228269	229279	-	UPK96963.1	hypothetical protein	Fusarium solani-melongenae	CRI 24-3	GCA_023101225.1658530450	INSDC	JAPDRQ010000010.1	196670	197683	+	KAJ9663217.1	hypothetical protein	Neophaeococcomyces mojaviensis	JES_112	GCA_030247915.130933863	INSDC	AHHD01000249.1	254483	255581	+	EKG17384.1	Beta-lactamase-like protein	Macrophomina phaseolina MS6	MS6	GCA_000302655.1121329301	RefSeq	NW_019173297.1	551434	552429	-	XP_022485124.1	hypothetical protein	Penicillium arizonense	CBS 141311	GCF_001773325.1121329301	RefSeq	XM_022634970.1	1	996	+	XP_022485124.1	hypothetical protein	Penicillium arizonense	CBS 141311	121329301	INSDC	LXJU01000020.1	551434	552429	-	OGE49673.1	hypothetical protein	Penicillium arizonense	CBS 141311	GCA_001773325.1277323563	INSDC	ML738587.1	148325	149329	-	KAE8167878.1	beta-lactamase-like protein	Aspergillus tamarii	CBS 117626	GCA_009193485.1216436920	INSDC	QQZZ01000160.1	395009	396010	-	RMZ38159.1	hypothetical protein	Aspergillus flavus	CA14	GCA_003709025.1216436920	INSDC	CP061804.2	395002	396003	-	UCK57218.1	hypothetical protein	Aspergillus flavus	CA14	GCA_014784225.25083291	RefSeq	NC_036435.1	385591	386592	-	XP_001816650.1	unnamed protein product	Aspergillus oryzae RIB40	RIB40	GCF_000184455.25083291	RefSeq	XM_001816598.1	1	1002	+	XP_001816650.1	unnamed protein product	Aspergillus oryzae RIB40	RIB40	5083291	INSDC	AP007150.1	385591	386592	-	BAE54648.1	unnamed protein product	Aspergillus oryzae RIB40	RIB 40	GCA_000184455.35083291	INSDC	BA000049.1	385591	386592	-	BAE54648.1	unnamed protein product	Aspergillus oryzae RIB40	RIB40	GCA_000184455.35083291	INSDC	AKHY01000128.1	91078	92079	-	EIT79235.1	hypothetical protein	Aspergillus oryzae 3.042	3.042	GCA_000269785.25083291	INSDC	BSXX01000008.1	156677	157678	-	GMF69303.1	unnamed protein product	Aspergillus oryzae	NBRC 4078	GCA_030270465.15083291	INSDC	BSXY01000007.1	605836	606837	+	GMF86139.1	unnamed protein product	Aspergillus oryzae	NBRC 4079	GCA_030270485.15083291	INSDC	BSXZ01000006.1	308081	309082	+	GMG02426.1	unnamed protein product	Aspergillus oryzae	NBRC 4191	GCA_030270505.15083291	INSDC	BSYA01000001.1	268168	269169	-	GMG22456.1	unnamed protein product	Aspergillus oryzae	NBRC 4228	GCA_030270525.15083291	INSDC	BSYB01000068.1	42598	43599	+	GMG53267.1	unnamed protein product	Aspergillus oryzae var. brunneus	NBRC 4377	GCA_030270545.15083291	INSDC	ML734564.1	121632	122633	+	KAB8250548.1	beta-lactamase-like protein	Aspergillus flavus	CBS 121.62	GCA_009176375.15083291	INSDC	AMCJ01000079.1	156919	157920	-	KDE83802.1	hypothetical protein	Aspergillus oryzae 100-8	100-8	GCA_000691885.15083291	INSDC	MKZY01000011.1	1608399	1609400	+	OOO04387.1	beta-lactamase domain protein	Aspergillus oryzae	BCC7051	GCA_002007945.1276700836	INSDC	ML732820.1	81730	82731	+	KAB8271139.1	beta-lactamase-like protein	Aspergillus minisclerotigenes	CBS 117635	GCA_009176455.1131308069	RefSeq	NW_024467528.1	682929	683924	+	XP_040668048.1	uncharacterized protein	Aspergillus versicolor CBS 583.65	CBS 583.65	GCF_001890125.1131308069	RefSeq	XM_040817448.1	1	996	+	XP_040668048.1	uncharacterized protein	Aspergillus versicolor CBS 583.65	CBS 583.65	131308069	INSDC	KV878129.1	682929	683924	+	OJJ02286.1	hypothetical protein	Aspergillus versicolor CBS 583.65	CBS 583.65	GCA_001890125.116294422	RefSeq	NC_054691.1	392445	393446	-	XP_041139889.1	uncharacterized protein	Aspergillus flavus NRRL3357	NRRL3357	GCF_014117465.116294422	RefSeq	XM_041284196.1	1	1002	+	XP_041139889.1	uncharacterized protein	Aspergillus flavus NRRL3357	NRRL3357	16294422	INSDC	AAIH03000059.1	1490972	1491973	+	KAF7630591.1	hypothetical protein	Aspergillus flavus NRRL3357	NRRL3357	GCA_000006275.316294422	INSDC	CP059866.1	392445	393446	-	QMW24886.1	hypothetical protein	Aspergillus flavus NRRL3357	NRRL3357	GCA_014117465.116294422	INSDC	CP044619.1	6112197	6113198	+	QRD89210.1	beta-lactamase-like protein	Aspergillus flavus	NRRL 3357	GCA_009017415.1131374205	RefSeq	NW_024467861.1	337921	338859	-	XP_040704242.1	uncharacterized protein	Aspergillus sydowii CBS 593.65	CBS 593.65	GCF_001890705.1131374205	RefSeq	XM_040849137.1	1	939	+	XP_040704242.1	uncharacterized protein	Aspergillus sydowii CBS 593.65	CBS 593.65	131374205	INSDC	KV878584.1	337921	338859	-	OJJ60436.1	hypothetical protein	Aspergillus sydowii CBS 593.65	CBS 593.65	GCA_001890705.1194230859	INSDC	NWUI02000183.1	330210	331211	-	RAQ50751.1	hypothetical protein	Aspergillus flavus	NRRL 21882	GCA_002443195.2819671744	INSDC	JAWDVE010000008.1	386821	387822	-	KAK6826560.1	hypothetical protein	Aspergillus parasiticus	MM36	GCA_037075405.1320004692	INSDC	LUFC02000921.1	38917	39786	-	KAF4493286.1	beta-lactamase domain	Fusarium agapanthi	NRRL 31653	GCA_001654555.2347185140	INSDC	CP059858.1	349916	350917	-	QMW36887.1	hypothetical protein	Aspergillus flavus	AF13	GCA_014117485.1194238571	INSDC	JAOAMT010000107.1	84665	85666	+	KAJ1709507.1	beta-lactamase-like protein	Aspergillus flavus	IC278	GCA_027574695.1194238571	INSDC	NWUH02000172.1	355887	356888	-	RAQ66779.1	hypothetical protein	Aspergillus flavus	NRRL 118543	GCA_002456175.2194238571	INSDC	NWUG02000964.1	827292	828293	+	RAQ68417.1	hypothetical protein	Aspergillus flavus	NRRL 30797	GCA_002443215.2107985358	INSDC	LFIV01000019.1	421845	422861	+	KZL75939.1	beta-lactamase domain protein	Colletotrichum tofieldiae	0861	GCA_001625265.1107985358	INSDC	BQXV01000001.1	6442826	6443842	+	GKT54354.1	beta-lactamase domain protein	Colletotrichum tofieldiae	MAFF 712333	GCA_022836555.1107985358	INSDC	BQXW01000005.1	3995464	3996480	+	GKT74075.1	beta-lactamase domain protein	Colletotrichum tofieldiae	MAFF 712334	GCA_022836575.178380652	INSDC	JZEE01000618.1	78022	79023	-	KJK62554.1	Metallo-beta-lactamase superfamily protein	Aspergillus parasiticus SU-1	SU-1	GCA_000956085.135016010	INSDC	AMCV02000022.1	1485527	1486534	+	TDZ18788.1	Metallo-beta-lactamase L1 type 3	Colletotrichum orbiculare MAFF 240422	104-T	GCA_000350065.2950079810	INSDC	MU996549.1	103928	104926	-	KAL3477417.1	beta-lactamase-like protein	Aspergillus californicus	CBS 123895	GCA_045785085.1107993767	INSDC	LFIW01001110.1	68908	69924	+	KZL83414.1	beta-lactamase domain protein	Colletotrichum incanum	MAFF 238704	GCA_001625285.1500399539	INSDC	JAGPNQ010000018.1	16880	17887	+	KAH6971362.1	beta-lactamase-like protein	Ilyonectria sp. MPI-CAGE-AT-0026	MPI-CAGE-AT-0026	GCA_020744155.1278582058	INSDC	ML741769.1	110450	111451	+	KAE8331360.1	beta-lactamase-like protein	Aspergillus sergii	CBS 130017	GCA_009193525.1278591724	INSDC	ML737127.1	374122	375123	-	KAE8343855.1	hypothetical protein	Aspergillus arachidicola	CBS 117612	GCA_009193545.1278563895	INSDC	ML738356.1	117738	118736	+	KAE8310228.1	beta-lactamase-like protein	Aspergillus transmontanensis	CBS 130015	GCA_009193505.1276653066	INSDC	ML733642.1	3628	4629	-	KAB8213303.1	beta-lactamase-like protein	Aspergillus novoparasiticus	CBS 126849	GCA_009176405.178080199	INSDC	JZDT01000007.1	41958	42968	-	KJJ37150.1	hypothetical protein	Aspergillus flavus AF70	AF70	GCA_000952835.1240597453	INSDC	QAPF01000137.1	57696	58703	-	TEA15260.1	Metallo-beta-lactamase L1 type 3	Colletotrichum sidae	CBS 518.97	GCA_004367935.1240559970	INSDC	RYZW01000279.1	7516	8523	+	TDZ36166.1	Metallo-beta-lactamase L1 type 3	Colletotrichum trifolii	543-2	GCA_004367215.1278609662	RefSeq	NW_022475384.1	65156	66157	+	XP_031926246.1	beta-lactamase-like protein	Aspergillus caelatus	CBS 763.97	GCF_009193585.1278609662	RefSeq	XM_032073988.1	1	1002	+	XP_031926246.1	beta-lactamase-like protein	Aspergillus caelatus	CBS 763.97	278609662	INSDC	ML737683.1	65156	66157	+	KAE8363165.1	beta-lactamase-like protein	Aspergillus caelatus	CBS 763.97	GCA_009193585.1812614478	INSDC	JASAOK010000039.1	1699397	1700404	+	KAK6216923.1	beta-lactamase domain protein	Colletotrichum tabaci	YC1	GCA_036851105.1930925027	INSDC	JBFTWV010000234.1	13231	14172	+	KAL2783460.1	beta-lactamase-like protein	Aspergillus keveii	CBS 209.92	GCA_044089335.1240559834	INSDC	QAPG01000034.1	267140	268147	+	TDZ36099.1	Metallo-beta-lactamase L1 type 3	Colletotrichum spinosum	CBS 515.97	GCA_004366825.1112439976	RefSeq	NC_030959.1	35275	36282	+	XP_018155418.1	Beta-lactamase domain protein	Colletotrichum higginsianum IMI 349063	IMI 349063	GCF_001672515.1112439976	RefSeq	XM_018303395.1	1	1008	+	XP_018155418.1	Beta-lactamase domain protein	Colletotrichum higginsianum IMI 349063	IMI 349063	112439976	INSDC	BPPY01000005.1	4372349	4373356	-	GJC98967.1	betalactamase domain protein	Colletotrichum higginsianum	MAFF 245053	GCA_023705605.1112439976	INSDC	CM004460.1	35275	36282	+	OBR06900.1	Beta-lactamase domain protein	Colletotrichum higginsianum IMI 349063	IMI 349063	GCA_001672515.1112439976	INSDC	LTAN01000006.1	35275	36282	+	OBR06900.1	Beta-lactamase domain protein	Colletotrichum higginsianum IMI 349063	IMI 349063	GCA_001672515.1112439976	INSDC	MWPZ01000008.1	28841	29848	+	TIC92914.1	Metallo-beta-lactamase L1 type 3	Colletotrichum higginsianum	MAFF305635-RFP	GCA_004920355.1950041770	INSDC	MU995866.1	17798	18736	+	KAL3447818.1	beta-lactamase-like protein	Aspergillus insuetus	CBS 107.25	GCA_045784725.1351944487	RefSeq	NW_027222407.1	2945173	2946180	+	XP_036578759.1	beta-lactamase domain protein	Colletotrichum truncatum	CMES1059	GCF_014235925.2351944487	RefSeq	XM_036729588.1	1	1008	+	XP_036578759.1	beta-lactamase domain protein	Colletotrichum truncatum	CMES1059	351944487	INSDC	VUJX02000010.1	2945173	2946180	+	KAL0931543.1	beta-lactamase domain protein	Colletotrichum truncatum	CMES1059	GCA_014235925.2930964417	INSDC	JBFXLS010000037.1	225366	226376	-	KAL2825337.1	beta-lactamase-like protein	Aspergillus cavernicola	CBS 600.67	GCA_044048685.1600346018	INSDC	MU628183.1	81893	82834	+	KAJ0421414.1	beta-lactamase-like protein	Aspergillus carlsbadensis	CBS 123894	GCA_025688815.1169246735	INSDC	NEXV01000096.1	64581	65621	+	PIG88630.1	hypothetical protein	Aspergillus arachidicola	CBS 117610	GCA_002749805.1276647979	INSDC	ML734958.1	292615	294554	-	KAB8207222.1	beta-lactamase-like protein	Aspergillus parasiticus	CBS 117618	GCA_009176385.1183579785	INSDC	KZ678131.1	2071668	2072653	-	PSN71390.1	Metallo-hydrolase/oxidoreductase	Corynespora cassiicola Philippines	Philippines	GCA_003016335.1297875878	INSDC	ML994745.1	147192	148187	+	KAF2175135.1	Metallo-hydrolase/oxidoreductase	Zopfia rhizophila CBS 207.26	CBS 207.26	GCA_010093925.1614039712	INSDC	JAPEUQ010000008.1	2042269	2043336	-	KAJ4294648.1	hypothetical protein	Kalmusia sp. IMI 367209	IMI 367209	GCA_027946365.1514363772	INSDC	BPPX01000006.1	2033227	2034242	+	GJC81167.1	metallo-beta-lactamase L1 type 3	Colletotrichum liriopes	MAFF 242679	GCA_022179045.1417674861	INSDC	JAFJYG010000845.1	11551	12678	-	KAG4430415.1	hypothetical protein	Cadophora sp. M221	M221	GCA_017366145.1499306565	INSDC	JAHLEZ010000004.1	3419359	3420486	-	KAH6719572.1	beta-lactamase-like protein	Leptodontidium sp. MPI-SDFR-AT-0119	MPI-SDFR-AT-0119	GCA_020726505.1630824963	RefSeq	NW_026643249.1	2243339	2244463	+	XP_057126675.1	Beta-lactamase domain protein	Penicillium waksmanii	IBT 27052	GCF_028829765.1630824963	RefSeq	XM_057261743.1	1	1125	+	XP_057126675.1	Beta-lactamase domain protein	Penicillium waksmanii	IBT 27052	630824963	INSDC	JAQKAR010000002.1	2243339	2244463	+	KAJ5995547.1	Beta-lactamase domain protein	Penicillium waksmanii	IBT 27052	GCA_028829765.1501080436	INSDC	JAGMVK010000012.1	1267295	1268425	+	KAH7393533.1	beta-lactamase-like protein	Cadophora sp. MPI-SDFR-AT-0126	MPI-SDFR-AT-0126	GCA_020747065.1321192939	RefSeq	NW_023336518.1	238276	239361	-	XP_035367820.1	Beta-lactamase	Lasiodiplodia theobromae	AM2As	GCF_012971845.1321192939	RefSeq	XM_035507165.1	1	1086	+	XP_035367820.1	Beta-lactamase	Lasiodiplodia theobromae	AM2As	321192939	INSDC	QCYV01000229.1	238276	239361	-	KAF4539119.1	Beta-lactamase	Lasiodiplodia theobromae	AM2As	GCA_012971845.1139101162	INSDC	LJBN01000035.1	175922	177046	-	OOQ90855.1	beta-lactamase domain protein	Penicillium brasilianum	LaBioMMi 136	GCA_002016555.184457691	INSDC	CDHK01000003.1	1364950	1366074	+	CEO58663.1	hypothetical protein	Penicillium brasilianum		GCA_001048715.1501005246	INSDC	JAGTJL010000017.1	152549	153679	-	KAH7317560.1	beta-lactamase-like protein	Rhexocercosporidium sp. MPI-PUGE-AT-0058	MPI-PUGE-AT-0058	GCA_020746875.1501067176	INSDC	JAGTJM010000023.1	135643	136728	+	KAH7380040.1	beta-lactamase-like protein	Pyrenochaeta sp. MPI-SDFR-AT-0127	MPI-SDFR-AT-0127	GCA_020747015.1278652964	INSDC	ML735721.1	173871	174751	+	KAE8419005.1	beta-lactamase-like protein	Aspergillus pseudocaelatus	CBS 117616	GCA_009193665.1259151658	INSDC	PUHP01001194.1	3794	6310	+	TQN66477.1	putative endo-beta-1,4-glucanase D	Colletotrichum shisoi	PG-2018a	GCA_006783085.1500466946	INSDC	JAGTJR010000016.1	581715	582801	+	KAH7047480.1	beta-lactamase-like protein	Macrophomina phaseolina	MPI-SDFR-AT-0080	GCA_020744275.1275075705	INSDC	VCHE01000115.1	24674	25765	-	KAB2570972.1	Hydroxyacylglutathione hydrolase GloC	Lasiodiplodia theobromae	LA-SOL3	GCA_008931885.1500494947	INSDC	JAGMWG010000006.1	1734518	1735603	-	KAH7078105.1	beta-lactamase-like protein	Paraphoma chrysanthemicola	MPI-GEGE-AT-0034	GCA_020744225.1673886426	INSDC	JAUJDW010000041.1	19972	21012	+	KAK0647973.1	Metallo-beta-lactamase L1 type 3	Lasiodiplodia hormozganensis	CBS 339.90	GCA_030512325.1500487124	INSDC	JAGMVJ010000027.1	206285	207370	-	KAH7070233.1	beta-lactamase-like protein	Paraphoma chrysanthemicola	MPI-SDFR-AT-0120	GCA_020744215.1950020741	INSDC	MU997638.1	3854	5097	+	KAL3428580.1	beta-lactamase-like protein	Aspergillus tetrazonus	CBS 591.65A	GCA_045791975.1377461821	INSDC	KZ107832.1	225444	226464	-	KAF9639951.1	Beta-lactamase-like protein	Lasiodiplodia theobromae	CSS-01s	GCA_002111425.1514932525	INSDC	JAJTUP010000010.1	822677	823762	+	KAH8774566.1	beta-lactamase-like protein	Diaporthe sp. PMI_573	PMI_573	GCA_021399435.1107972468	INSDC	LFIW01002796.1	11823	12806	+	KZL63385.1	beta-lactamase domain protein	Colletotrichum incanum	MAFF 238704	GCA_001625285.1581205491	INSDC	JAKMWV010000011.1	88527	89510	-	KAI8261523.1	Hydroxyacylglutathione hydrolase	Colletotrichum sp. SAR 10_77	SAR 10_77	GCA_025330015.1596530506	RefSeq	NW_026517568.1	20471	21454	-	XP_053029459.1	uncharacterized protein	Colletotrichum chrysophilum	AFK26	GCF_026319265.1596530506	RefSeq	XM_053186598.1	1	984	+	XP_053029459.1	uncharacterized protein	Colletotrichum chrysophilum	AFK26	596530506	INSDC	JANUHN010000292.1	18754	19737	-	KAJ0336695.1	hypothetical protein	Colletotrichum chrysophilum	PMKnsl-1	GCA_026319215.1596530506	INSDC	JANUHO010000264.1	18690	19673	-	KAJ0350028.1	hypothetical protein	Colletotrichum chrysophilum	AFK154	GCA_026319245.1596530506	INSDC	JANUHP010000281.1	20471	21454	-	KAJ0360609.1	hypothetical protein	Colletotrichum chrysophilum	AFK26	GCA_026319265.1596530506	INSDC	JAQOWY010000051.1	12391	13374	+	KAK1853609.1	beta-lactamase domain protein	Colletotrichum chrysophilum	M932	GCA_031006325.1107973968	INSDC	LFIV01000259.1	9943	10926	-	KZL64701.1	beta-lactamase domain protein	Colletotrichum tofieldiae	0861	GCA_001625265.1107973968	INSDC	BQXV01000010.1	223190	224173	-	GKT66372.1	beta-lactamase domain protein	Colletotrichum tofieldiae	MAFF 712333	GCA_022836555.1107973968	INSDC	BQXW01000027.1	64128	65111	+	GKT82072.1	beta-lactamase domain protein	Colletotrichum tofieldiae	MAFF 712334	GCA_022836575.1107973968	INSDC	BQXX01000010.1	2822420	2823403	+	GKT95407.1	beta-lactamase domain protein	Colletotrichum tofieldiae	0861	GCA_022836595.1334682985	RefSeq	NW_023501021.1	4562850	4563833	+	XP_036490316.1	Hydroxyacylglutathione hydrolase	Colletotrichum siamense	Cg363	GCF_013390195.1334682985	RefSeq	XM_036644589.1	1	984	+	XP_036490316.1	Hydroxyacylglutathione hydrolase	Colletotrichum siamense	Cg363	334682985	INSDC	QPNA01000008.1	4562850	4563833	+	KAF5489124.1	Hydroxyacylglutathione hydrolase	Colletotrichum siamense	Cg363	GCA_013390195.1581225435	INSDC	JAKMWY010000017.1	152675	153658	-	KAI8294225.1	Hydroxyacylglutathione hydrolase	Colletotrichum sp. SAR 10_98	SAR 10_98	GCA_025329385.1397444308	INSDC	JAATWK020000075.1	95289	96272	+	KAH0431827.1	hypothetical protein	Colletotrichum camelliae	CcLH18	GCA_011947485.2326902568	INSDC	QPMR01000029.1	471053	472036	+	KAF4813647.1	Hydroxyacylglutathione hydrolase	Colletotrichum siamense	CAD5	GCA_013201755.1186796621	INSDC	KZ804111.1	137877	139020	-	PVH87830.1	hypothetical protein	Cadophora sp. DSE1049	DSE1049	GCA_003073865.1581180190	INSDC	JAKMWU010000061.1	85737	86720	+	KAI8211178.1	Hydroxyacylglutathione hydrolase	Colletotrichum sp. SAR 10_76	SAR 10_76	GCA_025327145.1326918104	INSDC	QPMS01000068.1	177335	178318	-	KAF4831394.1	Hydroxyacylglutathione hydrolase 2	Colletotrichum siamense	CAD4	GCA_013201795.1326918104	INSDC	QPMT01000077.1	58494	59477	+	KAF4844282.1	Hydroxyacylglutathione hydrolase 2	Colletotrichum siamense	CAD2	GCA_013201745.1581162780	INSDC	JAKMWS010000050.1	159266	160249	+	KAI8165929.1	Hydroxyacylglutathione hydrolase	Colletotrichum sp. SAR 10_71	SAR 10_71	GCA_025327135.1581162780	INSDC	JAKMWT010000035.1	96047	97030	-	KAI8188005.1	Hydroxyacylglutathione hydrolase	Colletotrichum sp. SAR 10_75	SAR 10_75	GCA_025327155.1581162780	INSDC	JAKMWR010000056.1	51405	52388	-	KAI8193672.1	Hydroxyacylglutathione hydrolase	Colletotrichum sp. SAR 10_70	SAR 10_70	GCA_025327165.1581178961	INSDC	JAKMWQ010000004.1	154100	155083	-	KAI8207933.1	hypothetical protein	Colletotrichum sp. SAR 10_65	SAR 10_65	GCA_025328335.1581197130	INSDC	JAKMWX010000020.1	150656	151639	-	KAI8244989.1	Hydroxyacylglutathione hydrolase	Colletotrichum sp. SAR 10_96	SAR 10_96	GCA_025329375.1326963357	INSDC	QPMY01000110.1	132869	133852	-	KAF4927669.1	Hydroxyacylglutathione hydrolase	Colletotrichum fructicola	Cf245	GCA_013201925.1326963357	INSDC	QPMX01000008.1	4330400	4331383	+	KAF5488945.1	Hydroxyacylglutathione hydrolase	Colletotrichum fructicola	Cf413	GCA_013390205.1326936092	INSDC	QPMU01000047.1	158693	159676	-	KAF4868757.1	Hydroxyacylglutathione hydrolase	Colletotrichum siamense	CAD1	GCA_013201865.1326936092	INSDC	JAKMWZ010000021.1	135645	136628	-	KAI8268705.1	Hydroxyacylglutathione hydrolase	Colletotrichum sp. SAR11_239	SAR11_239	GCA_025328985.1334696032	RefSeq	NW_023500914.1	4442263	4443246	+	XP_037174532.1	Hydroxyacylglutathione hydrolase	Colletotrichum aenigma	Cg56	GCF_013390185.1334696032	RefSeq	XM_037327938.1	1	984	+	XP_037174532.1	Hydroxyacylglutathione hydrolase	Colletotrichum aenigma	Cg56	334696032	INSDC	QPNB01000008.1	4442263	4443246	+	KAF5512777.1	Hydroxyacylglutathione hydrolase	Colletotrichum aenigma	Cg56	GCA_013390185.1623662486	INSDC	JAQIUS010000013.1	193499	194482	+	KAJ5007032.1	Hydroxyacylglutathione hydrolase	Colletotrichum sp. SAR 10_66	SAR 10_66	GCA_028639655.1706402626	INSDC	JAUJFL010000002.1	6105948	6106931	-	KAK2611195.1	hypothetical protein	Diaporthe amygdali	DUCC20226	GCA_032433605.132149336	RefSeq	NW_027094056.1	4675888	4676871	+	XP_031888164.1	Hydroxyacylglutathione hydrolase	Colletotrichum fructicola Nara gc5	Nara gc5	GCF_000319635.232149336	RefSeq	XM_032032515.1	1	984	+	XP_031888164.1	Hydroxyacylglutathione hydrolase	Colletotrichum fructicola Nara gc5	Nara gc5	32149336	INSDC	SSNE01000012.1	78269	79252	-	KAE9578617.1	hypothetical protein	Colletotrichum fructicola	CGMCC3.17371	GCA_009771025.132149336	INSDC	QLYQ01000022.1	132868	133851	-	KAF4426291.1	Hydroxyacylglutathione hydrolase	Colletotrichum fructicola	Cg38 S1	GCA_012932255.132149336	INSDC	ANPB02000006.1	4675888	4676871	+	KAF4481093.1	Hydroxyacylglutathione hydrolase	Colletotrichum fructicola Nara gc5	Nara gc5	GCA_000319635.232149336	INSDC	QPMV01000073.1	93886	94869	+	KAF4888466.1	Hydroxyacylglutathione hydrolase	Colletotrichum fructicola	CfS4	GCA_013201875.132149336	INSDC	QPMW01000103.1	132773	133756	-	KAF4892650.1	Hydroxyacylglutathione hydrolase	Colletotrichum fructicola	Cf415	GCA_013201905.1578777151	INSDC	JANUHJ010000068.1	181085	182083	+	KAJ0280163.1	hypothetical protein	Colletotrichum noveboracense	Coll940	GCA_026319155.1578777151	INSDC	CAMGZC010000090.1	20650	21648	+	CAI0643122.1	unnamed protein product	Colletotrichum noveboracense		GCA_946151405.1578777151	INSDC	JANUHI010000128.1	111344	112342	+	KAJ0282131.1	hypothetical protein	Colletotrichum nupharicola	CBS470	GCA_026319135.1581191773	INSDC	JAKMWW010000011.1	138531	139514	-	KAI8237236.1	Hydroxyacylglutathione hydrolase	Colletotrichum sp. SAR 10_86	SAR 10_86	GCA_025327125.1514359081	INSDC	BPPX01000018.1	281826	282809	-	GJC85479.1	metallo-beta-lactamase L1 type 3	Colletotrichum liriopes	MAFF 242679	GCA_022179045.1326908533	INSDC	QPMP01000053.1	125988	126971	-	KAF4820306.1	Hydroxyacylglutathione hydrolase 2	Colletotrichum tropicale	CgS9275	GCA_013201785.1711013726	INSDC	VYYT01000521.1	102660	103643	-	KAK2733006.1	beta-lactamase domain protein	Colletotrichum kahawae	CIFC_Que2	GCA_032988895.142665804	INSDC	AMYD01002403.1	5691	6674	-	EQB49133.1	hypothetical protein	Colletotrichum gloeosporioides Cg-14	Cg-14	GCA_000446055.1623667530	INSDC	JAQIUT010000012.1	141972	142955	-	KAJ5019325.1	Hydroxyacylglutathione hydrolase	Colletotrichum sp. SAR 10_99	SAR 10_99	GCA_028654355.1581241302	INSDC	JAKMXA010000022.1	126894	127877	-	KAI8313340.1	Hydroxyacylglutathione hydrolase	Colletotrichum sp. SAR11_240	SAR11_240	GCA_025328625.1613846688	INSDC	JAPUFE010000035.1	18014	18997	-	KAJ3961568.1	hypothetical protein	Colletotrichum tropicale	IMI 366226	GCA_027942835.1104224670	INSDC	JFBX01000877.1	112785	113765	-	KXH26182.1	hypothetical protein	Colletotrichum simmondsii	CBS122122	GCA_001563135.1351940180	RefSeq	NW_027222401.1	4158041	4159024	+	XP_036575163.1	beta-lactamase domain protein	Colletotrichum truncatum	CMES1059	GCF_014235925.2351940180	RefSeq	XM_036733122.1	1	984	+	XP_036575163.1	beta-lactamase domain protein	Colletotrichum truncatum	CMES1059	351940180	INSDC	VUJX02000004.1	4158041	4159024	+	KAL0938157.1	beta-lactamase domain protein	Colletotrichum truncatum	CMES1059	GCA_014235925.2596512317	INSDC	JANUHK010000219.1	8108	9106	-	KAJ0304034.1	hypothetical protein	Colletotrichum noveboracense	PMBrms-1	GCA_026319125.1581234927	INSDC	JAKMXC010000215.1	21995	22978	+	KAI8307193.1	Hydroxyacylglutathione hydrolase	Colletotrichum sp. SAR11_59	SAR11_59	GCA_025328345.1453231181	RefSeq	NW_025064852.1	3785408	3786391	-	XP_043021792.1	uncharacterized protein	Diaporthe citri	NFHF-8-4	GCF_014595645.1453231181	RefSeq	XM_043174847.1	1	984	+	XP_043021792.1	uncharacterized protein	Diaporthe citri	NFHF-8-4	453231181	INSDC	JACTAD010000007.1	3785408	3786391	-	KAG6358272.1	hypothetical protein	Diaporthe citri	NFHF-8-4	GCA_014595645.1517830795	INSDC	MU270239.1	383265	384248	+	KAH9226993.1	hypothetical protein	Colletotrichum gloeosporioides 23	23	GCA_021432615.1699189473	INSDC	MU843718.1	27145	28128	-	KAK2036746.1	Metallo-hydrolase/oxidoreductase	Colletotrichum somersetense	CBS 131599	GCA_030867255.1326954837	INSDC	QPMQ01000210.1	79952	80935	+	KAF4914253.1	Hydroxyacylglutathione hydrolase	Colletotrichum viniferum	CGW01	GCA_013201765.135006896	INSDC	AMCV02000025.1	78281	79267	+	TDZ18293.1	Metallo-beta-lactamase L1 type 3	Colletotrichum orbiculare MAFF 240422	104-T	GCA_000350065.2576672830	INSDC	JAJATR010000170.1	8797	9780	+	KAI7777343.1	hypothetical protein	Diaporthe eres	CBS 160.32	GCA_024867555.1918230005	INSDC	JBAWTH010000134.1	13059	14027	+	KAL2275394.1	hypothetical protein	Diaporthe vaccinii	IS7	GCA_042826995.1326265845	RefSeq	NW_023336269.1	3907684	3908664	-	XP_035326749.1	uncharacterized protein	Colletotrichum scovillei	TJNH1	GCF_011075155.1326265845	RefSeq	XM_035473746.1	1	981	+	XP_035326749.1	uncharacterized protein	Colletotrichum scovillei	TJNH1	326265845	INSDC	JAAJBS010000011.1	3907684	3908664	-	KAF4773746.1	hypothetical protein	Colletotrichum scovillei	TJNH1	GCA_011075155.1326265845	INSDC	JAESDM010000017.1	386403	387383	-	KAG7038781.1	beta-lactamase domain protein	Colletotrichum scovillei	Coll-524	GCA_018907675.1326265845	INSDC	JAESDN010000017.1	360941	361921	-	KAG7040961.1	beta-lactamase domain protein	Colletotrichum scovillei	Coll-153	GCA_018906765.1326265845	INSDC	JAESDO010000017.1	360472	361452	-	KAG7060994.1	beta-lactamase domain protein	Colletotrichum scovillei	Coll-365	GCA_018906675.1309503323	RefSeq	NW_025544757.1	108060	109043	-	XP_045256779.1	uncharacterized protein	Colletotrichum gloeosporioides	Lc1	GCF_011800055.1309503323	RefSeq	XM_045412998.1	1	984	+	XP_045256779.1	uncharacterized protein	Colletotrichum gloeosporioides	Lc1	309503323	INSDC	WVTB01000112.1	108060	109043	-	KAF3797615.1	hypothetical protein	Colletotrichum gloeosporioides	Lc1	GCA_011800055.1581221636	INSDC	JAKMXB010000076.1	75004	75987	+	KAI8287836.1	hypothetical protein	Colletotrichum sp. SAR11_57	SAR11_57	GCA_025328355.1945904294	INSDC	JAVFKK010000137.1	17036	18019	+	KAL3291118.1	beta-lactamase domain protein	Colletotrichum asianum	TYC-2	GCA_045514765.1827626881	INSDC	JBBDHJ010000114.1	7001	7981	-	KAK7434392.1	hypothetical protein	Colletotrichum acutatum	L51	GCA_037954465.1827626881	INSDC	JAZDWV010000025.1	118030	119010	+	KAL0764380.1	hypothetical protein	Colletotrichum acutatum	COL14	GCA_040760105.1351944024	INSDC	WIGN01000681.1	894	1868	-	KAF6785719.1	beta-lactamase domain protein	Colletotrichum sojae	LFN0009	GCA_014235955.1240598233	INSDC	QAPF01000111.1	70805	71791	+	TEA16323.1	Metallo-beta-lactamase L1 type 3	Colletotrichum sidae	CBS 518.97	GCA_004367935.1549779309	INSDC	JALPVH010000375.1	8392	9375	+	KAI3391179.1	hypothetical protein	Diaporthe ilicicola	FPH2015-502	GCA_023242295.1240554200	INSDC	QAPG01000174.1	38031	39017	+	TDZ29800.1	Metallo-beta-lactamase L1 type 3	Colletotrichum spinosum	CBS 515.97	GCA_004366825.1689760635	RefSeq	NW_026851284.1	412794	413774	-	XP_060426766.1	beta-lactamase-like protein	Colletotrichum godetiae	CBS 193.32	GCF_030913485.1689760635	RefSeq	XM_060569740.1	1	981	+	XP_060426766.1	beta-lactamase-like protein	Colletotrichum godetiae	CBS 193.32	689760635	INSDC	JAHMHR010000036.1	412794	413774	-	KAK1672763.1	beta-lactamase-like protein	Colletotrichum godetiae	CBS 193.32	GCA_030913485.1689760635	INSDC	JBFUUI010000018.1	32266	33246	+	KAL2880383.1	hypothetical protein	Colletotrichum sp. CLE4	CLE4	GCA_044063575.1351962304	INSDC	WIGM01001140.1	538	1512	-	KAF6804352.1	beta-lactamase domain protein	Colletotrichum musicola	LFN0074	GCA_014235935.1903262679	INSDC	JAWRVE010000067.1	69948	70931	-	KAL1864566.1	hypothetical protein	Diaporthe australafricana	CMW 18300	GCA_042257625.1595455456	RefSeq	NW_026517024.1	1984063	1987372	-	XP_052998070.1	uncharacterized protein	Diaporthe amygdali	CAA958	GCF_026229845.1595455456	RefSeq	XM_053139152.1	1	2226	+	XP_052998070.1	uncharacterized protein	Diaporthe amygdali	CAA958	595455456	INSDC	JAJATV010000004.1	1984063	1987372	-	KAJ0121631.1	hypothetical protein	Diaporthe amygdali	CAA958	GCA_026229845.148964430	INSDC	JARH01000932.1	17396	18379	-	EXF75037.1	hypothetical protein	Colletotrichum fioriniae PJ7	PJ7	GCA_000582985.1689569336	RefSeq	NW_026848975.1	119561	120541	+	XP_060342019.1	uncharacterized protein	Colletotrichum paranaense	IMI 384185	GCF_030867605.1689569336	RefSeq	XM_060499094.1	1	981	+	XP_060342019.1	uncharacterized protein	Colletotrichum paranaense	IMI 384185	689569336	INSDC	MLGG01000012.1	126174	127154	+	KAK1460776.1	hypothetical protein	Colletotrichum melonis		GCA_030868995.1689569336	INSDC	MOPA01000017.1	119561	120541	+	KAK1521321.1	hypothetical protein	Colletotrichum paranaense	IMI 384185	GCA_030867605.1514912297	INSDC	JAJTUP010000049.1	150120	151324	+	KAH8753559.1	beta-lactamase-like protein	Diaporthe sp. PMI_573	PMI_573	GCA_021399435.1351990550	INSDC	WIGO01000061.1	162494	163468	-	KAF6833214.1	beta-lactamase domain protein	Colletotrichum plurivorum	LFN00145	GCA_014235945.1689590629	INSDC	MPDP01000049.1	146554	147534	+	KAK1488951.1	hypothetical protein	Colletotrichum cuscutae	IMI 304802	GCA_030869315.1379155128	RefSeq	NW_024065941.1	503022	504005	+	XP_038741480.1	uncharacterized protein	Colletotrichum karsti	CkLH20	GCF_011947395.1379155128	RefSeq	XM_038893365.1	1	984	+	XP_038741480.1	uncharacterized protein	Colletotrichum karsti	CkLH20	379155128	INSDC	JAATWM020000041.1	503022	504005	+	KAF9872019.1	hypothetical protein	Colletotrichum karsti	CkLH20	GCA_011947395.2665060516	INSDC	JARUPT010000705.1	14477	15457	+	KAK0369114.1	hypothetical protein	Colletotrichum limetticola		GCA_030413865.1689579547	RefSeq	NW_026849607.1	12535	13515	-	XP_060372966.1	uncharacterized protein	Colletotrichum tamarilloi	Tom-12	GCF_030869305.1689579547	RefSeq	XM_060532451.1	1	981	+	XP_060372966.1	uncharacterized protein	Colletotrichum tamarilloi	Tom-12	689579547	INSDC	MLFU01000224.1	12535	13515	-	KAK1471754.1	hypothetical protein	Colletotrichum tamarilloi	Tom-12	GCA_030869305.1552319775	RefSeq	NW_026850176.1	147512	148492	+	XP_060399029.1	uncharacterized protein	Colletotrichum abscissum	IMI 504890	GCF_030869225.1552319775	RefSeq	XM_060543827.1	1	981	+	XP_060399029.1	uncharacterized protein	Colletotrichum abscissum	IMI 504890	552319775	INSDC	SDAQ01000043.1	64841	65821	+	KAI3550027.1	hypothetical protein	Colletotrichum abscissum	Ca142	GCA_023376855.1552319775	INSDC	MOOD01000190.1	147512	148492	+	KAK1498696.1	hypothetical protein	Colletotrichum abscissum	IMI 504890	GCA_030869225.1552319775	INSDC	JAERTM010000006.1	129714	130694	+	KAL4408843.1	hypothetical protein	Colletotrichum abscissum	LW-VAL-2A	689791952	INSDC	JAHMHT010000074.1	101605	102552	+	KAK1702721.1	beta-lactamase-like protein	Colletotrichum lupini	CBS 109225	GCA_030913515.1552311802	INSDC	MOOC01000052.1	196659	197639	-	KAI3540831.1	hypothetical protein	Colletotrichum filicis	CBS 101611	GCA_023376865.1104241340	INSDC	JEMN01001226.1	11477	12457	+	KXH43573.1	hypothetical protein	Colletotrichum nymphaeae SA-01	SA-01	GCA_001563115.1550064127	RefSeq	NC_064681.1	208542	209522	+	XP_049150618.1	uncharacterized protein	Colletotrichum lupini	IMI 504893	GCF_023278565.1550064127	RefSeq	XM_049293472.1	1	981	+	XP_049150618.1	uncharacterized protein	Colletotrichum lupini	IMI 504893	550064127	INSDC	CP019480.1	208542	209522	+	UQC89017.1	hypothetical protein	Colletotrichum lupini	IMI 504893	GCA_023278565.1689609142	RefSeq	NW_026848242.1	163867	164847	+	XP_060309464.1	uncharacterized protein	Colletotrichum costaricense	IMI 309622	GCF_030867565.1689609142	RefSeq	XM_060459633.1	1	981	+	XP_060309464.1	uncharacterized protein	Colletotrichum costaricense	IMI 309622	689609142	INSDC	MOOE01000013.1	163867	164847	+	KAK1518660.1	hypothetical protein	Colletotrichum costaricense	IMI 309622	GCA_030867565.1596556959	INSDC	JANUHH010000081.1	61394	62368	-	KAJ0384928.1	hypothetical protein	Colletotrichum nupharicola	Coll922	GCA_026319225.1725873467	RefSeq	NC_085905.1	130950	131939	-	XP_062786508.1	Putative metallo-beta-lactamase, ribonuclease Z/Hydroxyacylglutathione hydrolase	Colletotrichum destructivum	CBS 520.97	GCF_034447905.1725873467	RefSeq	XM_062930457.1	150	1139	+	XP_062786508.1	Putative metallo-beta-lactamase, ribonuclease Z/Hydroxyacylglutathione hydrolase	Colletotrichum destructivum	CBS 520.97	725873467	INSDC	CP137314.1	130950	131939	-	WQF89287.1	Putative metallo-beta-lactamase, ribonuclease Z/Hydroxyacylglutathione hydrolase	Colletotrichum destructivum	CBS 520.97	GCA_034447905.1112439146	RefSeq	NW_017263917.1	118332	119321	-	XP_018154120.1	Beta-lactamase domain protein	Colletotrichum higginsianum IMI 349063	IMI 349063	GCF_001672515.1112439146	RefSeq	XM_018304696.1	1	990	+	XP_018154120.1	Beta-lactamase domain protein	Colletotrichum higginsianum IMI 349063	IMI 349063	112439146	INSDC	LTAN01000007.1	118332	119321	-	OBR05602.1	Beta-lactamase domain protein	Colletotrichum higginsianum IMI 349063	IMI 349063	GCA_001672515.1112439146	INSDC	MWPZ01000011.1	1481614	1482603	+	TIC90658.1	Hydroxyacylglutathione hydrolase 2, mitochondrial	Colletotrichum higginsianum	MAFF305635-RFP	GCA_004920355.1554073409	INSDC	BPPY01000010.1	2671883	2672872	+	GJD04123.1	betalactamase domain protein	Colletotrichum higginsianum	MAFF 245053	GCA_023705605.1240564043	INSDC	RYZW01000152.1	17892	18794	-	TDZ40809.1	Metallo-beta-lactamase L1 type 3	Colletotrichum trifolii	543-2	GCA_004367215.1596523804	INSDC	JANUHM010000025.1	596170	597238	-	KAJ0326320.1	hypothetical protein	Colletotrichum fioriniae	ACFK5	GCA_026319145.1215935194	INSDC	NKUJ01000100.1	28128	29150	+	RMJ13780.1	hypothetical protein	Fusarium kuroshium		GCA_003698175.1546184958	INSDC	CP090032.1	2785585	2786607	-	UPK92068.1	hypothetical protein	Fusarium solani-melongenae	CRI 24-3	GCA_023101225.1224631326	INSDC	NIZV01000146.1	9523	10545	-	RSM04777.1	hypothetical protein	Fusarium ambrosium	NRRL 20438	GCA_003947045.1812606213	INSDC	JASAOK010000049.1	417364	418353	+	KAK6208624.1	beta-lactamase domain protein	Colletotrichum tabaci	YC1	GCA_036851105.1224604408	INSDC	NKCL01000424.1	7170	8192	-	RSL72205.1	hypothetical protein	Fusarium floridanum	NRRL62606	GCA_003947005.1224604408	INSDC	MIKF01000012.1	257539	258561	+	RTE83861.1	hypothetical protein	Fusarium euwallaceae	UCR1854	GCA_003957675.1672848446	INSDC	CATPAH010000003.1	500100	501113	+	CAJ0542651.1	Ff.00g001850.m01.CDS01	Fusarium sp. VM40		GCA_954870535.1596505782	INSDC	JANUHL010000094.1	17389	20535	-	KAJ0295347.1	hypothetical protein	Colletotrichum fioriniae	ACFK16	GCA_026319165.1582706046	RefSeq	NC_070531.1	5259872	5260894	-	XP_052917030.1	Lactamase-B domain-containing protein	Fusarium keratoplasticum		GCF_025433545.1582706046	RefSeq	XM_053054870.1	1	1023	+	XP_052917030.1	Lactamase-B domain-containing protein	Fusarium keratoplasticum		582706046	INSDC	CM046505.1	5259872	5260894	-	KAI8675898.1	Lactamase-B domain-containing protein	Fusarium keratoplasticum		GCA_025433545.1582706046	INSDC	JANGXZ010000003.1	5259872	5260894	-	KAI8675898.1	Lactamase-B domain-containing protein	Fusarium keratoplasticum		GCA_025433545.1417658451	INSDC	JAFJYH010000275.1	31656	32520	+	KAG4414229.1	hypothetical protein	Cadophora malorum	M34	GCA_017365405.1224601911	INSDC	NKCJ01000028.1	15929	16951	-	RSL69542.1	hypothetical protein	Fusarium sp. AF-6	NRRL62590	GCA_003947015.1328126325	INSDC	JAAGWO010000199.1	31610	32629	-	KAF5011063.1	hypothetical protein	Fusarium decemcellulare	NRRL 13412	GCA_013266205.1500916314	INSDC	JAGTJS010000005.1	2247750	2248754	-	KAH7268765.1	beta-lactamase-like protein	Fusarium solani	FSSC 5 MPI-SDFR-AT-0091	GCA_020744495.1224576388	INSDC	NKCI01000383.1	5794	6828	-	RSL42097.1	hypothetical protein	Fusarium duplospermum	NRRL62584	GCA_003946985.1582694983	INSDC	JANGYA010000010.1	2480954	2481976	-	KAI8664523.1	Lactamase-B domain-containing protein	Fusarium keratoplasticum		GCA_025433555.1605283544	RefSeq	NC_070550.1	3363303	3364325	-	XP_053011013.1	Lactamase-B domain-containing protein	Fusarium falciforme	Fu3.1	GCF_026873545.1605283544	RefSeq	XM_053155038.1	1	1023	+	XP_053011013.1	Lactamase-B domain-containing protein	Fusarium falciforme	Fu3.1	605283544	INSDC	CP104056.1	3363303	3364325	-	WAO92203.1	Lactamase-B domain-containing protein	Fusarium falciforme	Fu3.1	GCA_026873545.1582696072	INSDC	CM046521.1	2754143	2755147	-	KAI8665593.1	Lactamase-B domain-containing protein	Fusarium sp. Ph1		GCA_025433565.1582696072	INSDC	JANGYC010000012.1	2754143	2755147	-	KAI8665593.1	Lactamase-B domain-containing protein	Fusarium sp. Ph1		GCA_025433565.1611493792	INSDC	JANRMS010001352.1	2027	3046	+	KAJ3528924.1	hypothetical protein	Fusarium decemcellulare	Babe19	GCA_027627305.1819688851	INSDC	JAQSVG010000018.1	4733239	4734380	+	KAK6850366.1	hypothetical protein	Apiospora arundinis	CBS 124788	GCA_037075025.1611403676	RefSeq	NW_027072150.1	607669	608691	+	XP_046135335.2	uncharacterized protein	Fusarium solani	SB1	GCF_023522795.1611403676	RefSeq	XM_046270816.2	1	1023	+	XP_046135335.2	uncharacterized protein	Fusarium solani	SB1	611403676	INSDC	JAMBZA010000012.1	607669	608691	+	KAJ3460147.1	hypothetical protein	Fusarium solani	SB1	GCA_023522795.1611403676	INSDC	JAOQAT010000051.1	165733	166755	+	KAJ4210946.1	hypothetical protein	Fusarium solani	A01-1	GCA_027945525.1224635927	INSDC	NKCK01000023.1	19838	20931	+	RSM10450.1	hypothetical protein	Fusarium oligoseptatum	NRRL62579	GCA_003946995.1614064569	INSDC	JAPEUR010000118.1	69953	70975	-	KAJ4319806.1	hypothetical protein	Fusarium piperis	IMI 366586	GCA_027946385.1613983448	INSDC	JAOQAV010000014.1	438972	439994	+	KAJ4188867.1	hypothetical protein	Fusarium falciforme	A02	GCA_027945505.1613983448	INSDC	JAOQAW010000010.1	42806	43828	+	KAJ4255092.1	hypothetical protein	Fusarium falciforme	A04	GCA_027945515.1319991175	INSDC	JAADYS010001000.1	335	1354	-	KAF4465668.1	beta-lactamase domain	Fusarium albosuccineum	NRRL 20459	GCA_012931995.1833196653	RefSeq	NW_027117367.1	798741	799884	+	XP_066664416.1	uncharacterized protein	Apiospora hydei	CBS 114990	GCF_038363865.1833196653	RefSeq	XM_066815126.1	1	1023	+	XP_066664416.1	uncharacterized protein	Apiospora hydei	CBS 114990	928003081	INSDC	JAZGUX010000008.1	2971818	2972840	-	KAL2679243.1	hypothetical protein	[Neocosmospora] sp. MSC-2022a	MFLUCC 17-0253	GCA_043643485.1561843795	INSDC	JAMGVY010000006.1	754237	755317	-	KAI5362853.1	putative metallo-beta-lactamase, ribonuclease Z/Hydroxyacylglutathione hydrolase	Septoria linicola	SE14017	GCA_024291795.1561843795	INSDC	CP099426.1	748571	749651	-	USW56915.1	Putative metallo-beta-lactamase, ribonuclease Z/Hydroxyacylglutathione hydrolase	Septoria linicola	SE15195	GCA_024114885.1297923055	INSDC	ML992511.1	1271416	1272514	-	KAF2221233.1	hypothetical protein	Elsinoe ampelina	CECT 20119	GCA_010093995.1582741108	INSDC	CM046483.1	3081560	3082564	-	KAI8716890.1	Lactamase-B domain-containing protein	Fusarium sp. LHS14.1		GCA_025433615.1582741108	INSDC	JANGYB010000007.1	3081560	3082564	-	KAI8716890.1	Lactamase-B domain-containing protein	Fusarium sp. LHS14.1		GCA_025433615.1353711383	INSDC	JABCIY010000204.1	448985	450039	-	KAF7188832.1	Hydroxyacylglutathione hydrolase 2, mitochondrial	Pseudocercospora fuligena	PF001	GCA_014298035.1496116006	RefSeq	NC_063016.1	459351	460400	+	XP_047762252.1	uncharacterized protein	Fulvia fulva	Race5_Kim	GCF_020509005.1496116006	RefSeq	XM_047904619.1	1	1050	+	XP_047762252.1	uncharacterized protein	Fulvia fulva	Race5_Kim	496116006	INSDC	CM069392.1	466164	467213	+	KAK4626023.1	hypothetical protein	Fulvia fulva	0WU	GCA_035196915.1496116006	INSDC	JARNMG010000005.1	466164	467213	+	KAK4626023.1	hypothetical protein	Fulvia fulva	0WU	GCA_035196915.1496116006	INSDC	CP090167.1	459351	460400	+	UJO17886.1	hypothetical protein	Fulvia fulva	Race5_Kim	GCA_020509005.2574535419	INSDC	JABCRA010000018.1	132273	134325	-	KAI6752323.1	hypothetical protein	Fusarium avenaceum	KA13	GCA_012959155.1723515013	INSDC	CM069379.1	444868	445917	+	KAK4624618.1	hypothetical protein	Fulvia fulva	Race 4	GCA_035196885.1723515013	INSDC	JARJJH010000005.1	444868	445917	+	KAK4624618.1	hypothetical protein	Fulvia fulva	Race 4	GCA_035196885.1723515013	INSDC	CP121177.1	391203	392252	+	WPV14744.1	hypothetical protein	Fulvia fulva	2 4 5 9 11 IPO	GCA_034269425.1723515013	INSDC	CP120819.1	437240	438289	+	WPV30212.1	hypothetical protein	Fulvia fulva	2 4 9 11	GCA_034268455.1731376417	INSDC	JAXOVC010000007.1	1712692	1713749	+	KAK4499231.1	hypothetical protein	Zasmidium cellare	P124	GCA_035040045.1286767807	INSDC	WOWK01000123.1	150115	151083	-	KAF0317803.1	hypothetical protein	Colletotrichum asianum	ICMP 18580	GCA_009806415.1833092166	RefSeq	NW_027117372.1	3361921	3363014	+	XP_066691731.1	uncharacterized protein	Apiospora marii	CBS 49790	GCF_038362585.1833092166	RefSeq	XM_066820852.1	1	1023	+	XP_066691731.1	uncharacterized protein	Apiospora marii	CBS 49790	573587876	INSDC	JABSNF010000052.1	124594	125622	-	KAI6373044.1	hypothetical protein	Pyricularia grisea	D1/s49	GCA_024704135.1540722911	INSDC	JAFIMR010000050.1	186597	187646	+	KAI1855776.1	hypothetical protein	Neoarthrinium moseri	TUCIM 5799	GCA_022829195.1540710876	INSDC	JAFIMQ010000059.1	67043	68092	-	KAI1843207.1	hypothetical protein	Neoarthrinium moseri	TUCIM 5827	GCA_022829225.1250036311	RefSeq	NW_022156716.1	8316244	8317272	-	XP_030985958.1	uncharacterized protein	Pyricularia grisea	NI907	GCF_004355905.1250036311	RefSeq	XM_031122601.1	1	1029	+	XP_030985958.1	uncharacterized protein	Pyricularia grisea	NI907	250036311	INSDC	RRCK01000001.1	8316244	8317272	-	TLD15536.1	hypothetical protein	Pyricularia grisea	NI907	GCA_004355905.1540731524	RefSeq	NW_026055139.1	422943	423992	+	XP_049171191.1	uncharacterized protein	Neoarthrinium moseri	CBS 164.80	GCF_022829205.1540731524	RefSeq	XM_049318752.1	1	1050	+	XP_049171191.1	uncharacterized protein	Neoarthrinium moseri	CBS 164.80	540731524	INSDC	JAFEVA010000025.1	422943	423992	+	KAI1867815.1	hypothetical protein	Neoarthrinium moseri	CBS 164.80	GCA_022829205.1613966949	INSDC	JAOQBJ010000097.1	531483	532505	+	KAJ4168566.1	hypothetical protein	Fusarium falciforme	CF00175	GCA_027945395.1500814314	INSDC	JAGMUU010000009.1	378343	379368	+	KAH7145492.1	beta-lactamase-like protein	Dactylonectria estremocensis	MPI-CAGE-AT-0021	GCA_020744375.1250040246	INSDC	RRCJ01000011.1	118432	119460	+	TLD19816.1	hypothetical protein	Pyricularia sp. CBS 133598	NI919	GCA_004337975.1360082595	INSDC	JAANBB010000067.1	109763	110791	+	KAF7552048.1	hypothetical protein	Cylindrodendrum hubeiense	IHI 201604	GCA_014621425.1950089679	INSDC	MU997025.1	5625	6611	-	KAL3486669.1	hypothetical protein	Aspergillus germanicus	CBS 123887	GCA_045785125.1297866314	RefSeq	NW_022986966.1	607319	608378	+	XP_033666443.1	uncharacterized protein	Zasmidium cellare ATCC 36951	ATCC 36951	GCF_010093935.1297866314	RefSeq	XM_033813135.1	1	1011	+	XP_033666443.1	uncharacterized protein	Zasmidium cellare ATCC 36951	ATCC 36951	297866314	INSDC	ML993600.1	607319	608378	+	KAF2165554.1	hypothetical protein	Zasmidium cellare ATCC 36951	ATCC 36951	GCA_010093935.1500992004	INSDC	JAGPNK010000030.1	23675	24679	-	KAH7303626.1	beta-lactamase-like protein	Stachybotrys elegans	MPI-CAGE-CH-0235	GCA_020746835.1528121249	INSDC	JAJKLJ010000008.1	1372761	1373807	+	KAI0153798.1	beta-lactamase-like protein	Pestalotiopsis sp. NC0098	NC0098	GCA_022432395.1487916827	INSDC	CABFNO020001323.1	314595	315638	+	CAG9981175.1	unnamed protein product	Clonostachys byssicola		GCA_902006505.2549166738	INSDC	CADEHS020000645.2	2017911	2018954	-	CAG9956637.1	unnamed protein product	Clonostachys rosea f. rosea IK726		GCA_902827195.2833226203	RefSeq	NW_027117424.1	3462938	3464098	-	XP_066727378.1	uncharacterized protein	Apiospora kogelbergensis	CBS 113332	GCF_038363985.1833226203	RefSeq	XM_066878324.1	1	1032	+	XP_066727378.1	uncharacterized protein	Apiospora kogelbergensis	CBS 113332	827590736	INSDC	JAZAVJ010000450.1	5852	6880	-	KAK7397690.1	hypothetical protein	Neonectria punicea	NRRL 64653	GCA_037954315.1487861938	INSDC	CABFOC020000074.1	1403594	1404637	-	CAH0057539.1	unnamed protein product	Clonostachys solani		GCA_902141235.2827434954	INSDC	JBANAY010000003.1	28502340	28503383	-	KAK7224588.1	hypothetical protein	Clonostachys chloroleuca	Cc878	GCA_037952775.1620069527	INSDC	CABFNP030001307.1	230665	231708	+	CAI6099081.1	unnamed protein product	Clonostachys chloroleuca		GCA_902074915.147257524	RefSeq	NW_006917092.1	1846514	1847575	+	XP_007829542.1	uncharacterized protein	Pestalotiopsis fici W106-1	W106-1	GCF_000516985.147257524	RefSeq	XM_007831351.1	1	1062	+	XP_007829542.1	uncharacterized protein	Pestalotiopsis fici W106-1	W106-1	47257524	INSDC	KI912110.1	1846514	1847575	+	ETS84745.1	hypothetical protein	Pestalotiopsis fici W106-1	W106-1	GCA_000516985.1328111294	INSDC	JAAGWO010001146.1	47374	48402	+	KAF4995566.1	hypothetical protein	Fusarium decemcellulare	NRRL 13412	GCA_013266205.1487889335	INSDC	CABFNQ020000702.1	267037	268080	+	CAH0024952.1	unnamed protein product	Clonostachys rhizophaga		GCA_902077795.2487849200	INSDC	CABFNS010000801.1	152687	153730	+	VUC29583.1	unnamed protein product	Clonostachys rosea		GCA_902085965.1328139354	INSDC	JABFAK010000168.1	57107	58135	-	KAF5024204.1	hypothetical protein	Fusarium sp. NRRL 66182	NRRL 66182	GCA_013266265.1812604800	INSDC	JAJOHL010000072.1	54383	55429	+	KAK6207246.1	hypothetical protein	Pestalotiopsis sp. IQ-011	IQ-011	GCA_036852665.1906619155	INSDC	MU993793.1	1280603	1281670	-	KAL2202404.1	Metallo-hydrolase/oxidoreductase	Sarocladium strictum	DS1bioAY4a	GCA_042370655.1665091642	INSDC	JAPDFR010000008.1	2161550	2162907	-	KAK0384493.1	hypothetical protein	Sarocladium strictum	F4-1	GCA_030435815.1287590709	INSDC	CM004557.1	727107	728153	-	KAF0638052.1	hypothetical protein	Fusarium pseudograminearum	RBG5266	GCA_001703955.2287590709	INSDC	JTGC01000298.1	8491	9537	+	KAF0638052.1	hypothetical protein	Fusarium pseudograminearum	RBG5266	GCA_001703955.2303513025	INSDC	SWKT01000014.1	529379	530437	+	KAF3019400.1	hypothetical protein	Neopestalotiopsis sp. 37M	37M	GCA_011058875.1319987683	INSDC	JAADYS010001576.1	5377	6402	-	KAF4462184.1	beta-lactamase domain	Fusarium albosuccineum	NRRL 20459	GCA_012931995.1499243862	RefSeq	NW_025763387.1	1804642	1805691	+	XP_045955328.1	beta-lactamase-like protein	Truncatella angustata	MPI-SDFR-AT-0073	GCF_020726525.1499243862	RefSeq	XM_046107878.1	1	1050	+	XP_045955328.1	beta-lactamase-like protein	Truncatella angustata	MPI-SDFR-AT-0073	499243862	INSDC	JAGPXC010000007.1	1804642	1805691	+	KAH6648821.1	beta-lactamase-like protein	Truncatella angustata	MPI-SDFR-AT-0073	GCA_020726525.1499243862	INSDC	JAJJMK010000090.1	89646	90695	+	KAH8200884.1	hypothetical protein	Truncatella angustata	S358	GCA_021193595.1595308668	INSDC	CP102998.1	812600	813646	-	UZP37047.1	hypothetical protein	Fusarium pseudograminearum	Fp22-2	GCA_024752415.1689669342	RefSeq	NW_026850622.1	21083	21820	-	XP_060409893.1	beta-lactamase-like protein	Colletotrichum navitas	CBS 125086	GCF_030913465.1689669342	RefSeq	XM_060553371.1	1	738	+	XP_060409893.1	beta-lactamase-like protein	Colletotrichum navitas	CBS 125086	689669342	INSDC	JAHLJV010000076.1	21083	21820	-	KAK1574366.1	beta-lactamase-like protein	Colletotrichum navitas	CBS 125086	GCA_030913465.1557251188	INSDC	JAHZSN010000041.1	352538	353584	-	KAI4594404.1	hypothetical protein	Pestalotiopsis sp. 9143b	9143b	GCA_023701735.1186809408	INSDC	KZ805370.1	138786	139856	+	PVI00652.1	Metallo-hydrolase/oxidoreductase	Periconia macrospinosa	DSE2036	GCA_003073855.1699179154	INSDC	MU842917.1	52450	53187	-	KAK2026316.1	Metallo-hydrolase/oxidoreductase	Colletotrichum zoysiae	MAFF 238573	GCA_030867305.1487846309	INSDC	CABFNS010000851.1	1245237	1246274	+	VUC32861.1	unnamed protein product	Clonostachys rosea		GCA_902085965.1331887323	INSDC	JAAMOD010000582.1	661	1707	+	KAF5227482.1	hypothetical protein	Fusarium austroamericanum	NRRL 2903	GCA_013364965.1513101910	INSDC	JAJSPD010000019.1	162083	163282	+	KAH8596040.1	beta-lactamase-like protein	Bisporella sp. PMI_857	PMI_857	GCA_021307315.1699162297	INSDC	MU844519.1	29759	30571	-	KAK2009109.1	Metallo-hydrolase/oxidoreductase	Colletotrichum eremochloae	CBS 129661	GCA_030867245.1500437247	INSDC	JAHEWK010000004.1	3180158	3181084	-	KAH7015763.1	beta-lactamase-like protein	Ilyonectria destructans	MPI-CAGE-AT-0134	GCA_020740775.1488611974	RefSeq	NZ_JAIUZF010000063.1	1549	2547	-	WP_224954979.1	MBL fold metallo-hydrolase	Salipiger thiooxidans	DP5Y115-2	GCF_020171255.1488611974	INSDC	JAIUZF010000063.1	1549	2547	-	MCA0851391.1	MBL fold metallo-hydrolase	Salipiger thiooxidans	DP5Y115-2	GCA_020171255.1819587369	INSDC	CM073629.1	723844	724890	-	KAK6713569.1	hypothetical protein	Fusarium graminearum	KSU23389	GCA_037074415.1819587369	INSDC	JAUZNM010000002.1	723844	724890	-	KAK6713569.1	hypothetical protein	Fusarium graminearum	KSU23389	GCA_037074415.1699152069	INSDC	MU844928.1	54301	55038	-	KAK1999479.1	Metallo-hydrolase/oxidoreductase	Colletotrichum falcatum	MAFF306170	GCA_030867235.1131314350	RefSeq	NW_024467539.1	116522	117620	+	XP_040674266.1	uncharacterized protein	Aspergillus versicolor CBS 583.65	CBS 583.65	GCF_001890125.1131314350	RefSeq	XM_040818675.1	1	1053	+	XP_040674266.1	uncharacterized protein	Aspergillus versicolor CBS 583.65	CBS 583.65	131314350	INSDC	KV878140.1	116522	117620	+	OJJ08504.1	hypothetical protein	Aspergillus versicolor CBS 583.65	CBS 583.65	GCA_001890125.1699212139	INSDC	MU846092.1	35110	36181	+	KAK2060072.1	Metallo-hydrolase/oxidoreductase	Colletotrichum caudatum	CBS 131602	GCA_030867225.1501092512	INSDC	JAGTJN010000006.1	174465	175496	-	KAH7405693.1	beta-lactamase-like protein	Phaeosphaeria sp. MPI-PUGE-AT-0046c	MPI-PUGE-AT-0046c	GCA_020747045.1611493351	INSDC	JANRMS010001391.1	1075	2108	+	KAJ3528577.1	hypothetical protein	Fusarium decemcellulare	Babe19	GCA_027627305.1906619361	INSDC	MU993792.1	549869	551023	+	KAL2202619.1	Metallo-hydrolase/oxidoreductase	Sarocladium strictum	DS1bioAY4a	GCA_042370655.1689804759	INSDC	JAHMHT010000004.1	1782904	1783725	-	KAK1719285.1	hypothetical protein	Colletotrichum lupini	CBS 109225	GCA_030913515.1611500854	INSDC	JANRMS010000664.1	10364	13281	-	KAJ3536118.1	hypothetical protein	Fusarium decemcellulare	Babe19	GCA_027627305.1110099536	INSDC	KV441710.1	392939	393970	+	OAL01707.1	Metallo-hydrolase/oxidoreductase	Phaeosphaeriaceae sp. SRC1lsM3a	SRC1lsM3a	GCA_001644525.118376640	RefSeq	NW_003315863.1	302540	303364	-	XP_003044522.1	uncharacterized protein	Fusarium vanettenii 77-13-4		GCF_000151355.118376640	RefSeq	XM_003044476.1	1	825	+	XP_003044522.1	uncharacterized protein	Fusarium vanettenii 77-13-4		18376640	INSDC	GG698914.1	302540	303364	-	EEU38809.1	hypothetical protein	Fusarium vanettenii 77-13-4		GCA_000151355.1183582943	INSDC	KZ678128.1	1788358	1789446	-	PSN74479.1	Metallo-hydrolase/oxidoreductase	Corynespora cassiicola Philippines	Philippines	GCA_003016335.1449513063	INSDC	JAGPUO010000010.1	554322	556435	+	KAG5660016.1	hypothetical protein	Fusarium avenaceum	F156N33	GCA_018282135.1509905114	INSDC	JAJEVK010000005.1	1825043	1826068	+	KAH8173020.1	metallo-beta-lactamase superfamily protein	Sarocladium implicatum	TR	GCA_021176775.1585747035	INSDC	JALHAH010000001.1	7629963	7633354	-	KAI9172720.1	hypothetical protein	Paramyrothecium foliicola	TJWQPF1	GCA_023375755.1513833201	RefSeq	NW_025764464.1	105675	106433	-	XP_046097244.1	beta-lactamase-like protein	Ilyonectria robusta	PMI_751	GCF_021365365.1513833201	RefSeq	XM_046238801.1	1	759	+	XP_046097244.1	beta-lactamase-like protein	Ilyonectria robusta	PMI_751	513833201	INSDC	JAJTIX010000030.1	105675	106433	-	KAH8665320.1	beta-lactamase-like protein	Ilyonectria robusta	PMI_751	GCA_021365365.1500409889	INSDC	JAGPNQ010000008.1	1984468	1985226	-	KAH6983472.1	beta-lactamase-like protein	Ilyonectria sp. MPI-CAGE-AT-0026	MPI-CAGE-AT-0026	GCA_020744155.1611499316	INSDC	JANRMS010000779.1	1978	3921	+	KAJ3534499.1	hypothetical protein	Fusarium decemcellulare	Babe19	GCA_027627305.1399369438	RefSeq	NC_054859.1	4401684	4402784	-	XP_041555710.1	uncharacterized protein	Aspergillus puulaauensis	MK2	GCF_016861865.1399369438	RefSeq	XM_041702979.1	1	1053	+	XP_041555710.1	uncharacterized protein	Aspergillus puulaauensis	MK2	399369438	INSDC	AP024445.1	4401684	4402784	-	BCS23516.1	hypothetical protein	Aspergillus puulaauensis	MK2	GCA_016861865.1131370067	RefSeq	NW_024467868.1	1086502	1087603	-	XP_040700066.1	uncharacterized protein	Aspergillus sydowii CBS 593.65	CBS 593.65	GCF_001890705.1131370067	RefSeq	XM_040852681.1	1	1005	+	XP_040700066.1	uncharacterized protein	Aspergillus sydowii CBS 593.65	CBS 593.65	131370067	INSDC	KV878591.1	1086502	1087603	-	OJJ56260.1	hypothetical protein	Aspergillus sydowii CBS 593.65	CBS 593.65	GCA_001890705.1500833827	INSDC	JAGMUV010000003.1	339983	340822	+	KAH7165265.1	beta-lactamase-like protein	Dactylonectria macrodidyma	MPI-CAGE-AT-0147	GCA_020744425.1660361335	RefSeq	NZ_JASZYL010000016.1	227	1309	-	WP_286537201.1	MBL fold metallo-hydrolase	Variovorax sp. J31P179	J31P179	GCF_030316985.1660361335	INSDC	JASZYL010000016.1	227	1309	-	MDM0084702.1	MBL fold metallo-hydrolase	Variovorax sp. J31P179	J31P179	GCA_030316985.1415217763	INSDC	JAFKLY010000002.1	144139	145173	+	MBN8817247.1	MBL fold metallo-hydrolase	Sphingomonas sp.		GCA_017304655.1413910405	RefSeq	NZ_JABVZR010000001.1	2957639	2958655	+	WP_206241146.1	MBL fold metallo-hydrolase	Novosphingobium terrae	GeG2	GCF_017163935.1827621126	INSDC	JAZAVK010000041.1	153440	155988	+	KAK7428439.1	hypothetical protein	Neonectria magnoliae	NRRL 64651	GCA_037954305.1350618772	RefSeq	NZ_JACIDX010000022.1	4047	5096	+	WP_183628558.1	MBL fold metallo-hydrolase	Novosphingobium sediminicola	DSM 27057	GCF_014196525.1350618772	INSDC	JACIDX010000022.1	4047	5096	+	MBB3957333.1	metallo-beta-lactamase class B	Novosphingobium sediminicola	DSM 27057	GCA_014196525.1758058706	INSDC	DASZPD010000021.1	415	1452	-	HWC62040.1	MBL fold metallo-hydrolase	Rhizomicrobium sp.		GCA_035550495.1843208434	RefSeq	NZ_JBCNLP010000001.1	1558714	1559736	-	WP_343610819.1	MBL fold metallo-hydrolase	Novosphingobium sp.		GCF_039595395.1970954442	RefSeq	NZ_JBDFMC010000002.1	3258392	3259435	+	WP_413071253.1	MBL fold metallo-hydrolase	Sphingomonas sp. 1P08PE	1P08PE	GCF_047238005.1970954442	INSDC	JBDFMC010000002.1	3258392	3259435	+	MFS0773749.1	MBL fold metallo-hydrolase	Sphingomonas sp. 1P08PE	1P08PE	GCA_047238005.1349381288	RefSeq	NZ_BSPS01000008.1	58669	59640	+	WP_188071631.1	MBL fold metallo-hydrolase	Sphingobium jiangsuense	NBRC 112973	GCF_030161155.1349381288	RefSeq	NZ_JACIDT010000005.1	154983	155954	-	WP_188071631.1	MBL fold metallo-hydrolase	Sphingobium jiangsuense	DSM 26189	GCF_014196495.1349381288	INSDC	BSPS01000008.1	58669	59640	+	GLS99204.1	hypothetical protein	Sphingobium jiangsuense	NBRC 112973	GCA_030161155.1349381288	INSDC	JACIDT010000005.1	154983	155954	-	MBB3926081.1	metallo-beta-lactamase class B	Sphingobium jiangsuense	DSM 26189	GCA_014196495.1394614874	INSDC	JADJXW010000009.1	111258	112298	+	MBK9252497.1	MBL fold metallo-hydrolase	Pseudomonadota bacterium		GCA_016720075.1960341563	INSDC	JAXMGX010000017.1	76907	77947	+	MFO1505165.1	MBL fold metallo-hydrolase	Steroidobacteraceae bacterium		GCA_046347045.1321972297	RefSeq	NZ_BCZE01000025.1	66702	67730	+	WP_169805609.1	MBL fold metallo-hydrolase	Novosphingobium rosa NBRC 15208	NBRC 15208	GCF_001598555.130987364	RefSeq	NC_031952.1	732857	733903	-	XP_009260977.1	hypothetical protein	Fusarium pseudograminearum CS3096	CS3096	GCF_000303195.230987364	RefSeq	XM_009262702.1	1	939	+	XP_009260977.1	hypothetical protein	Fusarium pseudograminearum CS3096	CS3096	30987364	INSDC	AFNW01000312.1	8754	9800	+	EKJ70211.1	hypothetical protein	Fusarium pseudograminearum CS3096	CS3096	GCA_000303195.230987364	INSDC	CM003199.1	732857	733903	-	EKJ70211.1	hypothetical protein	Fusarium pseudograminearum CS3096	CS3096	GCA_000303195.2325591080	RefSeq	NZ_JABGCB010000013.1	189118	190155	+	WP_172341998.1	MBL fold metallo-hydrolase	Novosphingobium sp. SG751A	SG751A	GCF_013149295.1325591080	INSDC	JABGCB010000013.1	189118	190155	+	NOW47508.1	metallo-beta-lactamase class B	Novosphingobium sp. SG751A	SG751A	GCA_013149295.1623285272	RefSeq	NZ_CP117418.1	1247656	1248804	-	WP_273619813.1	MBL fold metallo-hydrolase	Novosphingobium humi	KACC 19094	GCF_028607105.1623285272	INSDC	CP117418.1	1247656	1248804	-	WCT79539.1	MBL fold metallo-hydrolase	Novosphingobium humi	KACC 19094	GCA_028607105.1808476270	RefSeq	NZ_JAZIBG010000019.1	8705	9724	-	WP_332288466.1	MBL fold metallo-hydrolase	Aquincola agrisoli	MAHUQ-54	GCF_036621135.1808476270	RefSeq	NZ_JBHSOT010000005.1	8705	9724	-	WP_332288466.1	MBL fold metallo-hydrolase	Aquincola sp. GCM10022187	JCM 3122	GCF_042656305.1808476270	INSDC	JAZIBG010000019.1	8705	9724	-	MEF7613522.1	MBL fold metallo-hydrolase	Aquincola agrisoli	MAHUQ-54	GCA_036621135.1808476270	INSDC	JBHSOT010000005.1	8705	9724	-	MFC5867784.1	MBL fold metallo-hydrolase	Aquincola sp. GCM10022187	JCM 3122	GCA_042656305.1759713231	INSDC	DATMUT010000382.1	2575	3606	-	HWU02998.1	MBL fold metallo-hydrolase	Novosphingobium sp.		GCA_035563755.1500446385	RefSeq	NW_025763552.1	2453608	2454772	+	XP_046008720.1	beta-lactamase-like protein	Microdochium trichocladiopsis	MPI-CAGE-CH-0230	GCF_020744255.1500446385	RefSeq	XM_046159401.1	1	1083	+	XP_046008720.1	beta-lactamase-like protein	Microdochium trichocladiopsis	MPI-CAGE-CH-0230	500446385	INSDC	JAGTJQ010000009.1	2453608	2454772	+	KAH7025172.1	beta-lactamase-like protein	Microdochium trichocladiopsis	MPI-CAGE-CH-0230	GCA_020744255.1499287519	INSDC	JAHLEZ010000037.1	184317	185189	-	KAH6694803.1	beta-lactamase-like protein	Leptodontidium sp. MPI-SDFR-AT-0119	MPI-SDFR-AT-0119	GCA_020726505.1754719218	INSDC	DATLCM010000015.1	247	1194	-	HUR19214.1	MBL fold metallo-hydrolase	Vicinamibacterales bacterium		GCA_035526395.1146020644	RefSeq	NZ_JZUE01000025.1	3441	4484	-	WP_083440840.1	MBL fold metallo-hydrolase	Aquincola tertiaricarbonis	MIMtkpLc11	GCF_000969605.1960343091	INSDC	JAXMGX010000004.1	52332	53372	+	MFO1502919.1	MBL fold metallo-hydrolase	Steroidobacteraceae bacterium		GCA_046347045.1415217206	INSDC	JAFKLY010000002.1	158457	159485	+	MBN8817257.1	MBL fold metallo-hydrolase	Sphingomonas sp.		GCA_017304655.1193224740	INSDC	QFOB01000004.1	390070	391143	-	PZU09798.1	MBL fold metallo-hydrolase	Sphingomonas sp.		GCA_003248515.1666658038	RefSeq	NZ_QFOB01000004.1	390070	391104	-	WP_293972360.1	MBL fold metallo-hydrolase	Sphingomonas sp.		GCF_003248515.1350619397	RefSeq	NZ_JACIDX010000022.1	16905	17942	-	WP_183628566.1	MBL fold metallo-hydrolase	Novosphingobium sediminicola	DSM 27057	GCF_014196525.1350619397	INSDC	JACIDX010000022.1	16905	17942	-	MBB3957342.1	metallo-beta-lactamase class B	Novosphingobium sediminicola	DSM 27057	GCA_014196525.1566057583	INSDC	JACKNH010000047.1	6544	7572	+	MCP5146406.1	MBL fold metallo-hydrolase	Gammaproteobacteria bacterium		GCA_024234975.1118311177	INSDC	MEGC01000006.1	185989	186963	+	ODU83163.1	hypothetical protein	Novosphingobium sp. SCN 63-17		GCA_001725345.1118311177	INSDC	MKVS01000052.1	19085	20059	-	OJX88095.1	hypothetical protein	Novosphingobium sp. 63-713		GCA_001898925.1808476713	RefSeq	NZ_JAZIBG010000039.1	2854	3897	-	WP_332291733.1	MBL fold metallo-hydrolase	Aquincola agrisoli	MAHUQ-54	GCF_036621135.1808476713	RefSeq	NZ_JBHSOT010000033.1	2854	3897	-	WP_332291733.1	MBL fold metallo-hydrolase	Aquincola sp. GCM10022187	JCM 3122	GCF_042656305.1808476713	INSDC	JAZIBG010000039.1	2854	3897	-	MEF7616280.1	MBL fold metallo-hydrolase	Aquincola agrisoli	MAHUQ-54	GCA_036621135.1808476713	INSDC	JBHSOT010000033.1	2854	3897	-	MFC5870865.1	MBL fold metallo-hydrolase	Aquincola sp. GCM10022187	JCM 3122	GCA_042656305.1415019299	RefSeq	NZ_CALLIE010000032.1	186037	187074	+	WP_292691966.1	MBL fold metallo-hydrolase	uncultured Novosphingobium sp.		GCF_938009165.1415019299	RefSeq	NZ_JAFKJE010000036.1	17750	18787	-	WP_292691966.1	MBL fold metallo-hydrolase	Novosphingobium sp.		GCF_017306095.1415019299	RefSeq	NZ_JAVDTA010000012.1	186704	187741	+	WP_292691966.1	MBL fold metallo-hydrolase	Novosphingobium sp. 1748	1748	GCF_031455585.1415019299	RefSeq	NZ_MEGC01000006.1	185926	186963	+	WP_292691966.1	MBL fold metallo-hydrolase	Novosphingobium sp. SCN 63-17		GCF_001725345.1415019299	RefSeq	NZ_MKVS01000052.1	19085	20122	-	WP_292691966.1	MBL fold metallo-hydrolase	Novosphingobium sp. 63-713		GCF_001898925.1415019299	INSDC	JAFKJE010000036.1	17750	18787	-	MBN9145370.1	MBL fold metallo-hydrolase	Novosphingobium sp.		GCA_017306095.1415019299	INSDC	JAVDTA010000012.1	186704	187741	+	MDR6709890.1	metallo-beta-lactamase class B	Novosphingobium sp. 1748	1748	GCA_031455585.1324556132	RefSeq	NZ_CP053346.1	3411336	3412346	-	WP_171745376.1	MBL fold metallo-hydrolase	Sphingomonas sp. AP4-R1	AP4-R1	GCF_013113735.1324556132	INSDC	CP053346.1	3411336	3412346	-	QJU59045.1	MBL fold metallo-hydrolase	Sphingomonas sp. AP4-R1	AP4-R1	GCA_013113735.1313218191	RefSeq	NZ_JAAZQL010000010.1	150900	151937	+	WP_168605422.1	MBL fold metallo-hydrolase	Novosphingobium sp. SG707	SG707	GCF_012275515.1313218191	INSDC	JAAZQL010000010.1	150900	151937	+	NKJ02332.1	metallo-beta-lactamase class B	Novosphingobium sp. SG707	SG707	GCA_012275515.1485256911	RefSeq	NZ_CP082839.1	2754289	2755326	+	WP_223796437.1	MBL fold metallo-hydrolase	Sphingomonas nostoxanthinifaciens	AK-PDB1-5	GCF_019930585.1485256911	INSDC	CP082839.1	2754289	2755326	+	UAK23283.1	MBL fold metallo-hydrolase	Sphingomonas nostoxanthinifaciens	AK-PDB1-5	GCA_019930585.1631574932	INSDC	JAGWIF010000052.1	25631	26647	+	MDE1918268.1	MBL fold metallo-hydrolase	Sphingomonadales bacterium		GCA_028866395.1631574932	INSDC	JAGWMZ010000046.1	13	1029	-	MDE2171790.1	MBL fold metallo-hydrolase	Sphingomonadales bacterium		GCA_028871475.1663787256	RefSeq	NZ_CP103869.1	824563	825597	-	WP_290009681.1	MBL fold metallo-hydrolase	Novosphingobium humi	G5	GCF_030388345.1663787256	INSDC	CP103869.1	824563	825597	-	WJT00477.1	MBL fold metallo-hydrolase	Novosphingobium humi	G5	GCA_030388345.1623285270	RefSeq	NZ_CP117418.1	1234781	1235815	+	WP_273619806.1	MBL fold metallo-hydrolase	Novosphingobium humi	KACC 19094	GCF_028607105.1623285270	INSDC	CP117418.1	1234781	1235815	+	WCT79532.1	MBL fold metallo-hydrolase	Novosphingobium humi	KACC 19094	GCA_028607105.1237795774	RefSeq	NZ_SLXN01000005.1	227476	228468	-	WP_132909964.1	MBL fold metallo-hydrolase	Sphingomonas sp. BK235	BK235	GCF_004345855.1237795774	INSDC	SLXN01000005.1	227476	228468	-	TCP33742.1	metallo-beta-lactamase class B	Sphingomonas sp. BK235	BK235	GCA_004345855.1960342782	INSDC	JAXMGX010000004.1	49590	50606	+	MFO1502917.1	MBL fold metallo-hydrolase	Steroidobacteraceae bacterium		GCA_046347045.1770893411	INSDC	DASTBJ010000225.1	354	1391	-	HET9216953.1	MBL fold metallo-hydrolase	Terriglobia bacterium		GCA_035712125.1324556825	RefSeq	NZ_CP053346.1	4510781	4511806	-	WP_171746158.1	MBL fold metallo-hydrolase	Sphingomonas sp. AP4-R1	AP4-R1	GCF_013113735.1324556825	INSDC	CP053346.1	4510781	4511806	-	QJU59830.1	MBL fold metallo-hydrolase	Sphingomonas sp. AP4-R1	AP4-R1	GCA_013113735.1628511933	RefSeq	NZ_CP117882.1	1244080	1245117	+	WP_274176681.1	MBL fold metallo-hydrolase	Novosphingobium sp. KACC 22771	KACC 22771	GCF_028736195.1628511933	INSDC	CP117882.1	1244080	1245117	+	WDF74683.1	MBL fold metallo-hydrolase	Novosphingobium sp. KACC 22771	KACC 22771	GCA_028736195.1759713924	INSDC	DATMUT010000382.1	3712	4779	-	HWU02999.1	MBL fold metallo-hydrolase	Novosphingobium sp.		GCA_035563755.1351911871	INSDC	JACLAU010000055.1	14173	15192	+	MBC2653554.1	MBL fold metallo-hydrolase	Novosphingobium aerophilum	4Y4	GCA_014230305.1351911871	INSDC	JACLAV010000038.1	14672	15691	-	MBC2663361.1	MBL fold metallo-hydrolase	Novosphingobium aerophilum	4Y9	GCA_014230345.1352137552	RefSeq	NZ_JACLAU010000055.1	14212	15192	+	WP_185684926.1	MBL fold metallo-hydrolase	Novosphingobium aerophilum	4Y4	GCF_014230305.1352137552	RefSeq	NZ_JACLAV010000038.1	14672	15652	-	WP_185684926.1	MBL fold metallo-hydrolase	Novosphingobium aerophilum	4Y9	GCF_014230345.1351911764	RefSeq	NZ_JACLAU010000001.1	481948	482916	+	WP_185681894.1	MBL fold metallo-hydrolase	Novosphingobium aerophilum	4Y4	GCF_014230305.1351911764	INSDC	JACLAU010000001.1	481948	482916	+	MBC2650505.1	MBL fold metallo-hydrolase	Novosphingobium aerophilum	4Y4	GCA_014230305.1131838538	INSDC	MKVS01000052.1	6277	7299	+	OJX88089.1	hypothetical protein	Novosphingobium sp. 63-713		GCA_001898925.1118311184	RefSeq	NZ_CALLIE010000032.1	198860	199891	-	WP_292691953.1	MBL fold metallo-hydrolase	uncultured Novosphingobium sp.		GCF_938009165.1118311184	RefSeq	NZ_JAFKJE010000036.1	4933	5964	+	WP_292691953.1	MBL fold metallo-hydrolase	Novosphingobium sp.		GCF_017306095.1118311184	RefSeq	NZ_JAVDTA010000012.1	199527	200558	-	WP_292691953.1	MBL fold metallo-hydrolase	Novosphingobium sp. 1748	1748	GCF_031455585.1118311184	RefSeq	NZ_MKVS01000052.1	6268	7299	+	WP_292691953.1	MBL fold metallo-hydrolase	Novosphingobium sp. 63-713		GCF_001898925.1118311184	INSDC	JAFKJE010000036.1	4933	5964	+	MBN9145361.1	MBL fold metallo-hydrolase	Novosphingobium sp.		GCA_017306095.1118311184	INSDC	JAVDTA010000012.1	199527	200558	-	MDR6709900.1	metallo-beta-lactamase class B	Novosphingobium sp. 1748	1748	GCA_031455585.1118311184	INSDC	MEGC01000006.1	198749	199780	-	ODU83170.1	hypothetical protein	Novosphingobium sp. SCN 63-17		GCA_001725345.1349168312	RefSeq	NZ_JACHZH010000005.1	290952	291953	+	WP_183924293.1	MBL fold metallo-hydrolase	Sphingomonas sp. BK069	BK069	GCF_014193405.1349168312	INSDC	JACHZH010000005.1	290952	291953	+	MBB3348941.1	metallo-beta-lactamase class B	Sphingomonas sp. BK069	BK069	GCA_014193405.1666160068	RefSeq	NZ_MEGC01000006.1	198749	199897	-	WP_292921847.1	MBL fold metallo-hydrolase	Novosphingobium sp. SCN 63-17		GCF_001725345.1313221664	RefSeq	NZ_JAAZQL010000010.1	163723	164754	-	WP_168605430.1	MBL fold metallo-hydrolase	Novosphingobium sp. SG707	SG707	GCF_012275515.1313221664	INSDC	JAAZQL010000010.1	163723	164754	-	NKJ02341.1	metallo-beta-lactamase class B	Novosphingobium sp. SG707	SG707	GCA_012275515.1325587171	RefSeq	NZ_JABGCB010000013.1	201986	203035	-	WP_172342004.1	MBL fold metallo-hydrolase	Novosphingobium sp. SG751A	SG751A	GCF_013149295.1325587171	INSDC	JABGCB010000013.1	201986	203035	-	NOW47517.1	metallo-beta-lactamase class B	Novosphingobium sp. SG751A	SG751A	GCA_013149295.1663787323	RefSeq	NZ_CP103869.1	811698	812747	+	WP_290009664.1	MBL fold metallo-hydrolase	Novosphingobium humi	G5	GCF_030388345.1663787323	INSDC	CP103869.1	811698	812747	+	WJT00469.1	MBL fold metallo-hydrolase	Novosphingobium humi	G5	GCA_030388345.1590337932	RefSeq	NZ_JAOQON010000001.1	2330269	2331288	-	WP_264576663.1	MBL fold metallo-hydrolase	Sphingobium sp. B8D3B	B8D3B	GCF_025961875.1590337932	RefSeq	NZ_JAOQOT010000001.1	2390404	2391423	-	WP_264576663.1	MBL fold metallo-hydrolase	Sphingobium sp. B8D3C	B8D3C	GCF_025962015.1590337932	INSDC	JAOQON010000001.1	2330269	2331288	-	MCW2395751.1	metallo-beta-lactamase class B	Sphingobium sp. B8D3B	B8D3B	GCA_025961875.1590337932	INSDC	JAOQOT010000001.1	2390404	2391423	-	MCW2419266.1	metallo-beta-lactamase class B	Sphingobium sp. B8D3C	B8D3C	GCA_025962015.1575301816	RefSeq	NZ_CP096972.1	3385670	3386704	-	WP_258889413.1	MBL fold metallo-hydrolase	Sphingomonas sp. SUN039	SUN039	GCF_024758725.1575301816	INSDC	CP096972.1	3385670	3386704	-	UVO55680.1	MBL fold metallo-hydrolase	Sphingomonas sp. SUN039	SUN039	GCA_024758725.1331980561	RefSeq	NZ_CP036536.1	103398	104192	+	WP_175405012.1	MBL fold metallo-hydrolase	Salinimonas lutimaris	DPSR-4	GCF_005222225.1349193881	RefSeq	NZ_JACHZX010000001.1	1051396	1052397	+	WP_183929052.1	MBL fold metallo-hydrolase	Sphingomonas sp. BK345	BK345	GCF_014193845.1349193881	INSDC	JACHZX010000001.1	1051396	1052397	+	MBB3472718.1	metallo-beta-lactamase class B	Sphingomonas sp. BK345	BK345	GCA_014193845.1900231423	RefSeq	NZ_JAYRKX010000007.1	118209	119255	+	WP_374282580.1	MBL fold metallo-hydrolase	Novosphingobium sp.		GCF_041905565.1740274237	INSDC	DAOLIC010000240.1	2783	3826	+	HMT44496.1	MBL fold metallo-hydrolase	Chakrabartia sp.		GCA_035328755.1469615589	RefSeq	NZ_JAEEGC010000026.1	113483	114478	+	WP_218319596.1	MBL fold metallo-hydrolase	Clostridium thailandense	PL3	GCF_019207025.1469615589	INSDC	JAEEGC010000026.1	113483	114478	+	MBV7272562.1	MBL fold metallo-hydrolase	Clostridium thailandense	PL3	GCA_019207025.1382313257	INSDC	WGMB01000003.1	1635854	1636888	-	MBI1354937.1	MBL fold metallo-hydrolase	Acidobacteriota bacterium		GCA_016125275.1476090506	RefSeq	NZ_JAHXZN010000004.1	28711	29712	-	WP_219748949.1	MBL fold metallo-hydrolase	Sphingomonas citri	RRHST34	GCF_019429485.1476090506	INSDC	JAHXZN010000004.1	28711	29712	-	MBW6531545.1	MBL fold metallo-hydrolase	Sphingomonas citri	RRHST34	GCA_019429485.1676660439	RefSeq	NZ_JAUOTP010000004.1	426295	427329	-	WP_303542669.1	MBL fold metallo-hydrolase	Sphingomonas natans	BIUV-7	GCF_030546695.1676660439	INSDC	JAUOTP010000004.1	426295	427329	-	MDO6415008.1	MBL fold metallo-hydrolase	Sphingomonas natans	BIUV-7	GCA_030546695.1604002079	INSDC	JANTFD010000013.1	513398	514587	+	KAJ1322953.1	metallo-beta-lactamase class B	Microdochium nivale	F00608	GCA_026745475.1900231605	RefSeq	NZ_JAYRKX010000007.1	129289	130311	-	WP_374282595.1	MBL fold metallo-hydrolase	Novosphingobium sp.		GCF_041905565.1760430114	INSDC	DATMNL010000045.1	24784	25854	+	HWY62395.1	MBL fold metallo-hydrolase	Rhizomicrobium sp.		GCA_035568995.1765273196	INSDC	DASPZY010000215.1	2432	3394	+	HYR84984.1	MBL fold metallo-hydrolase	Terriglobia bacterium		GCA_035636035.1500450030	RefSeq	NW_025763549.1	558253	559453	+	XP_046011232.1	beta-lactamase-like protein	Microdochium trichocladiopsis	MPI-CAGE-CH-0230	GCF_020744255.1500450030	RefSeq	XM_046158824.1	1	1095	+	XP_046011232.1	beta-lactamase-like protein	Microdochium trichocladiopsis	MPI-CAGE-CH-0230	500450030	INSDC	JAGTJQ010000006.1	558253	559453	+	KAH7028944.1	beta-lactamase-like protein	Microdochium trichocladiopsis	MPI-CAGE-CH-0230	GCA_020744255.1847219993	INSDC	JBDKLL010000138.1	5681	6730	+	MEN9683619.1	hypothetical protein	Pseudomonadota bacterium		GCA_039795595.1847219356	INSDC	JBDKLL010000138.1	17025	18059	-	MEN9683628.1	hypothetical protein	Pseudomonadota bacterium		GCA_039795595.1325589697	RefSeq	NZ_JABGCB010000004.1	92153	93172	+	WP_172339741.1	MBL fold metallo-hydrolase	Novosphingobium sp. SG751A	SG751A	GCF_013149295.1325589697	INSDC	JABGCB010000004.1	92153	93172	+	NOW45168.1	metallo-beta-lactamase class B	Novosphingobium sp. SG751A	SG751A	GCA_013149295.1699344449	RefSeq	NZ_JANDMF010000034.1	57087	57995	+	WP_310939564.1	MBL fold metallo-hydrolase	Clostridium sp. SHJSY1	SHJSY1	GCF_031626875.1699344449	INSDC	JANDMF010000034.1	57087	57995	+	MDS0527075.1	MBL fold metallo-hydrolase	Clostridium sp. SHJSY1	SHJSY1	GCA_031626875.1689731949	RefSeq	NW_026851445.1	2441814	2442314	-	XP_060450084.1	beta-lactamase-like protein	Colletotrichum phormii	CBS 102054	GCF_030913505.1689731949	RefSeq	XM_060582904.1	1	501	+	XP_060450084.1	beta-lactamase-like protein	Colletotrichum phormii	CBS 102054	689731949	INSDC	JAHMHQ010000003.1	2441814	2442314	-	KAK1641477.1	beta-lactamase-like protein	Colletotrichum phormii	CBS 102054	GCA_030913505.1350621036	RefSeq	NZ_JACIDX010000009.1	125858	126877	-	WP_183626115.1	MBL fold metallo-hydrolase	Novosphingobium sediminicola	DSM 27057	GCF_014196525.1350621036	INSDC	JACIDX010000009.1	125858	126877	-	MBB3955642.1	metallo-beta-lactamase class B	Novosphingobium sediminicola	DSM 27057	GCA_014196525.1191431020	INSDC	QHXD01000563.1	4845	5807	-	PYS21695.1	MBL fold metallo-hydrolase	Acidobacteriota bacterium		GCA_003223895.1185349865	INSDC	QAIS01000499.1	379	1386	+	PTS77109.1	MBL fold metallo-hydrolase	Sphingomonas sp. HMWF008	HMWF008	GCA_003061185.1387451374	RefSeq	NZ_JAEILT010000022.1	29573	30547	-	WP_198825200.1	MBL fold metallo-hydrolase	Paraglaciecola chathamensis	IB30	GCF_016405925.1387451374	INSDC	JAEILT010000022.1	29573	30547	-	MBJ2137653.1	MBL fold metallo-hydrolase	Paraglaciecola chathamensis	IB30	GCA_016405925.1682830923	RefSeq	NZ_JANQVQ010000019.1	91792	92769	+	WP_306020246.1	MBL fold metallo-hydrolase	Paraglaciecola sp.		GCF_030730205.1682830923	INSDC	JANQVQ010000019.1	91792	92769	+	MDP5029189.1	MBL fold metallo-hydrolase	Paraglaciecola sp.		GCA_030730205.1682830923	INSDC	JANQTP010000009.1	20107	21084	-	MDP5129358.1	MBL fold metallo-hydrolase	Paraglaciecola sp.		GCA_030731655.1808271269	INSDC	DATCXH010000719.1	5745	6689	-	HEY9465165.1	MBL fold metallo-hydrolase	Vicinamibacterales bacterium		GCA_036565925.1784701071	INSDC	DATAZD010000494.1	157	1191	-	HEX4272367.1	MBL fold metallo-hydrolase	Rhizomicrobium sp.		GCA_036272215.1853219710	RefSeq	NZ_JBDVXF010000004.1	100709	101686	+	WP_348349256.1	MBL fold metallo-hydrolase	Paraglaciecola sp.		GCF_039964565.1853219710	INSDC	JBDVXF010000004.1	100709	101686	+	MEP1444711.1	MBL fold metallo-hydrolase	Paraglaciecola sp.		GCA_039964565.171019273	RefSeq	NZ_BCZF01000026.1	2625	3443	-	WP_156135812.1	MBL fold metallo-hydrolase	Novosphingobium subterraneum NBRC 16086	NBRC 16086	GCF_001598575.171019273	RefSeq	NZ_JRVC01000014.1	172300	173118	+	WP_156135812.1	MBL fold metallo-hydrolase	Novosphingobium subterraneum	DSM 12447	GCF_000807925.171019273	INSDC	JRVC01000014.1	172300	173118	+	KHS45073.1	putative metallo-beta-lactamase	Novosphingobium subterraneum	DSM 12447	GCA_000807925.1292396570	INSDC	JAAAPO010000001.1	202150	203061	+	NBC35103.1	MBL fold metallo-hydrolase	Novosphingobium ovatum	FSY-8	GCA_009909235.1855570450	INSDC	JBEBIT010000024.1	31546	32481	+	MEQ1580635.1	MBL fold metallo-hydrolase	Steroidobacteraceae bacterium		GCA_040080215.1495590473	RefSeq	NZ_JAIZZY010000001.1	213611	214510	+	WP_226135188.1	MBL fold metallo-hydrolase	Clostridium estertheticum	CF016	GCF_020443575.1495590473	INSDC	JAIZZY010000001.1	213611	214510	+	MCB2352638.1	MBL fold metallo-hydrolase	Clostridium estertheticum	CF016	GCA_020443575.1602130187	RefSeq	NZ_CP086140.1	3593088	3594050	+	WP_268064566.1	MBL fold metallo-hydrolase	Clostridium estertheticum	CF016	GCF_026650905.1602130187	INSDC	CP086140.1	3593088	3594050	+	WAG39950.1	MBL fold metallo-hydrolase	Clostridium estertheticum	CF016	GCA_026650905.1726639785	INSDC	JAXHNU010000026.1	58249	59376	+	MDZ7878631.1	MBL fold metallo-hydrolase	Saprospiraceae bacterium		GCA_034520175.1396030469	RefSeq	NZ_JAAAPO010000001.1	201967	203061	+	WP_201742328.1	MBL fold metallo-hydrolase	Novosphingobium ovatum	FSY-8	GCF_009909235.1808475840	INSDC	JAZIBG010000019.1	9769	10782	-	MEF7613523.1	MBL fold metallo-hydrolase	Aquincola agrisoli	MAHUQ-54	GCA_036621135.1808475840	INSDC	JBHSOT010000005.1	9769	10782	-	MFC5867785.1	MBL fold metallo-hydrolase	Aquincola sp. GCM10022187	JCM 3122	GCA_042656305.1808733000	RefSeq	NZ_JAZIBG010000019.1	9769	10791	-	WP_332288467.1	MBL fold metallo-hydrolase	Aquincola agrisoli	MAHUQ-54	GCF_036621135.1808733000	RefSeq	NZ_JBHSOT010000005.1	9769	10791	-	WP_332288467.1	MBL fold metallo-hydrolase	Aquincola sp. GCM10022187	JCM 3122	GCF_042656305.1662906339	RefSeq	NZ_CAKZKM010000060.1	110460	111401	+	WP_288989182.1	MBL fold metallo-hydrolase	uncultured Sphingopyxis sp.		GCF_937123715.1863863449	INSDC	JAZKDV010000271.1	670	1704	+	MES2474120.1	MBL fold metallo-hydrolase	Pseudomonadota bacterium		GCA_040387395.1191448999	INSDC	QHXA01000175.1	4752	5768	+	PYS39894.1	MBL fold metallo-hydrolase	Acidobacteriota bacterium		GCA_003222755.1447493285	INSDC	JAAEZJ010000017.1	46941	47927	+	MBR9911730.1	MBL fold metallo-hydrolase	Gammaproteobacteria bacterium		GCA_018222935.1853917655	INSDC	JBDTUQ010000044.1	5301	6287	+	MEP7222868.1	MBL fold metallo-hydrolase	Novosphingobium sp.		GCA_040007615.1534907684	RefSeq	NZ_JAKRET010000004.1	233766	234764	+	WP_242117131.1	MBL fold metallo-hydrolase	Sphingomonas lacusdianchii	JXJ CY 53	GCF_022664395.1141198064	RefSeq	NZ_CP017717.1	2596565	2597539	+	WP_080038175.1	MBL fold metallo-hydrolase	[Actinomadura] parvosata subsp. kistnae	ATCC 55076	GCF_002057455.1141198064	INSDC	CP017717.1	2596565	2597539	+	AQZ62034.1	MBL fold metallo-hydrolase	[Actinomadura] parvosata subsp. kistnae	ATCC 55076	GCA_002057455.146528046	INSDC	AZLX01000199.1	6071	7339	+	ETI88495.1	hypothetical protein	Clostridium butyricum DORA_1		GCA_000508465.146528046	INSDC	JAWEIU010000050.1	12998	14266	-	MDU1007020.1	MBL fold metallo-hydrolase	Clostridium butyricum		GCA_032471235.146528046	INSDC	JAWECJ010000067.1	1413	2681	-	MDU1510244.1	MBL fold metallo-hydrolase	Clostridium butyricum		GCA_032474575.144188962	RefSeq	NC_022571.1	3954466	3955413	-	WP_022748085.1	MBL fold metallo-hydrolase	Clostridium saccharobutylicum DSM 13864	DSM 13864	GCF_000473995.144188962	RefSeq	NZ_AYXL01000018.1	26921	27868	+	WP_022748085.1	MBL fold metallo-hydrolase	Clostridium saccharobutylicum DSM 13864	DSM 13864	GCF_001657435.144188962	RefSeq	NZ_CP016086.1	3953858	3954805	-	WP_022748085.1	MBL fold metallo-hydrolase	Clostridium saccharobutylicum	NCP 200	GCF_002003285.144188962	RefSeq	NZ_CP016091.1	3805311	3806258	-	WP_022748085.1	MBL fold metallo-hydrolase	Clostridium saccharobutylicum	NCP 258	GCF_002003365.144188962	RefSeq	NZ_JAAZWR010000030.1	6324	7271	-	WP_022748085.1	MBL fold metallo-hydrolase	Clostridium saccharobutylicum	DJ002	GCF_014230545.144188962	RefSeq	NZ_JAAZWS010000018.1	46042	46989	+	WP_022748085.1	MBL fold metallo-hydrolase	Clostridium saccharobutylicum	DJ003	GCF_014230555.144188962	RefSeq	NZ_JAAZWT010000018.1	32830	33777	-	WP_022748085.1	MBL fold metallo-hydrolase	Clostridium saccharobutylicum	DJ007	GCF_014230585.144188962	RefSeq	NZ_JABAEN010000018.1	32830	33777	-	WP_022748085.1	MBL fold metallo-hydrolase	Clostridium saccharobutylicum	DJ021	GCF_014230695.144188962	RefSeq	NZ_JABAEO010000037.1	27460	28407	-	WP_022748085.1	MBL fold metallo-hydrolase	Clostridium saccharobutylicum	DJ023	GCF_014230715.144188962	RefSeq	NZ_JABAEP010000018.1	46042	46989	+	WP_022748085.1	MBL fold metallo-hydrolase	Clostridium saccharobutylicum	DJ025	GCF_014230685.144188962	RefSeq	NZ_JABAEQ010000018.1	32830	33777	-	WP_022748085.1	MBL fold metallo-hydrolase	Clostridium saccharobutylicum	DJ039	GCF_014230755.144188962	RefSeq	NZ_JABAER010000018.1	32830	33777	-	WP_022748085.1	MBL fold metallo-hydrolase	Clostridium saccharobutylicum	DJ086	GCF_014230795.144188962	RefSeq	NZ_JABAES010000046.1	3991	4938	+	WP_022748085.1	MBL fold metallo-hydrolase	Clostridium saccharobutylicum	DJ090	GCF_014230785.144188962	RefSeq	NZ_JABAET010000017.1	32830	33777	-	WP_022748085.1	MBL fold metallo-hydrolase	Clostridium saccharobutylicum	DJ099	GCF_014230825.144188962	RefSeq	NZ_JABAEU010000018.1	32830	33777	-	WP_022748085.1	MBL fold metallo-hydrolase	Clostridium saccharobutylicum	DJ104	GCF_014230845.144188962	RefSeq	NZ_JABAGZ010000016.1	46042	46989	+	WP_022748085.1	MBL fold metallo-hydrolase	Clostridium saccharobutylicum	DJ117	GCF_014230855.144188962	RefSeq	NZ_JABAHA010000016.1	46042	46989	+	WP_022748085.1	MBL fold metallo-hydrolase	Clostridium saccharobutylicum	DJ122	GCF_014230885.144188962	RefSeq	NZ_JABAHB010000017.1	32830	33777	-	WP_022748085.1	MBL fold metallo-hydrolase	Clostridium saccharobutylicum	DJ160	GCF_014230915.144188962	RefSeq	NZ_JABAIX010000017.1	45965	46912	+	WP_022748085.1	MBL fold metallo-hydrolase	Clostridium saccharobutylicum	DJ167	GCF_014230935.144188962	RefSeq	NZ_JABAIY010000020.1	32830	33777	-	WP_022748085.1	MBL fold metallo-hydrolase	Clostridium saccharobutylicum	DJ169	GCF_014230945.144188962	RefSeq	NZ_JABAIZ010000018.1	32830	33777	-	WP_022748085.1	MBL fold metallo-hydrolase	Clostridium saccharobutylicum	DJ172	GCF_014230995.144188962	RefSeq	NZ_JABAJA010000007.1	46042	46989	+	WP_022748085.1	MBL fold metallo-hydrolase	Clostridium saccharobutylicum	DJ179	GCF_014230985.144188962	RefSeq	NZ_JABAJB010000018.1	46042	46989	+	WP_022748085.1	MBL fold metallo-hydrolase	Clostridium saccharobutylicum	DJ210	GCF_014231055.144188962	RefSeq	NZ_JABAJF010000018.1	45965	46912	+	WP_022748085.1	MBL fold metallo-hydrolase	Clostridium saccharobutylicum	DJ262	GCF_014231135.144188962	RefSeq	NZ_JABAJI010000017.1	46042	46989	+	WP_022748085.1	MBL fold metallo-hydrolase	Clostridium saccharobutylicum	DJ282	GCF_014231185.144188962	RefSeq	NZ_JABAJJ010000023.1	32830	33777	-	WP_022748085.1	MBL fold metallo-hydrolase	Clostridium saccharobutylicum	DJ350	GCF_014231195.144188962	RefSeq	NZ_JABFUI010000001.1	1091205	1092152	+	WP_022748085.1	MBL fold metallo-hydrolase	Clostridium saccharobutylicum	DJ071	GCF_013149465.144188962	RefSeq	NZ_JABFUJ010000001.1	1209744	1210691	-	WP_022748085.1	MBL fold metallo-hydrolase	Clostridium saccharobutylicum	DJ072	GCF_013149715.144188962	RefSeq	NZ_JABFUO010000001.1	1636316	1637263	+	WP_022748085.1	MBL fold metallo-hydrolase	Clostridium saccharobutylicum	DJ087	GCF_013149705.144188962	RefSeq	NZ_JABFUQ010000001.1	2925646	2926593	-	WP_022748085.1	MBL fold metallo-hydrolase	Clostridium saccharobutylicum	DJ093	GCF_013149695.144188962	RefSeq	NZ_JABFUR010000001.1	1073333	1074280	+	WP_022748085.1	MBL fold metallo-hydrolase	Clostridium saccharobutylicum	DJ094	GCF_013149605.144188962	RefSeq	NZ_JABFUS010000001.1	943510	944457	+	WP_022748085.1	MBL fold metallo-hydrolase	Clostridium saccharobutylicum	DJ096	GCF_013149325.144188962	RefSeq	NZ_JABFUT010000001.1	1054671	1055618	+	WP_022748085.1	MBL fold metallo-hydrolase	Clostridium saccharobutylicum	DJ100	GCF_013149665.144188962	RefSeq	NZ_JABFUU010000001.1	940098	941045	+	WP_022748085.1	MBL fold metallo-hydrolase	Clostridium saccharobutylicum	DJ111	GCF_013149365.144188962	RefSeq	NZ_JABFUV010000001.1	1080926	1081873	+	WP_022748085.1	MBL fold metallo-hydrolase	Clostridium saccharobutylicum	DJ115	GCF_013149685.144188962	RefSeq	NZ_JABFUW010000001.1	935432	936379	+	WP_022748085.1	MBL fold metallo-hydrolase	Clostridium saccharobutylicum	DJ118	GCF_013149765.144188962	RefSeq	NZ_JABFUX010000002.1	320115	321062	+	WP_022748085.1	MBL fold metallo-hydrolase	Clostridium saccharobutylicum	DJ178	GCF_013149795.144188962	RefSeq	NZ_JABFUY010000001.1	1327916	1328863	+	WP_022748085.1	MBL fold metallo-hydrolase	Clostridium saccharobutylicum	DJ250	GCF_013149595.144188962	RefSeq	NZ_JABFVA010000001.1	1263276	1264223	-	WP_022748085.1	MBL fold metallo-hydrolase	Clostridium saccharobutylicum	DJ271	GCF_013149495.144188962	RefSeq	NZ_JABTBK010000003.1	116649	117596	-	WP_022748085.1	MBL fold metallo-hydrolase	Clostridium saccharobutylicum	DJ276	GCF_013296985.144188962	RefSeq	NZ_JABTET010000010.1	94489	95436	-	WP_022748085.1	MBL fold metallo-hydrolase	Clostridium saccharobutylicum	DJ070	GCF_013297345.144188962	RefSeq	NZ_JABTEU010000019.1	45982	46929	+	WP_022748085.1	MBL fold metallo-hydrolase	Clostridium saccharobutylicum	DJ132	GCF_013297315.144188962	RefSeq	NZ_JABTEV010000017.1	32848	33795	-	WP_022748085.1	MBL fold metallo-hydrolase	Clostridium saccharobutylicum	DJ146	GCF_013297365.144188962	RefSeq	NZ_JABUEP010000017.1	32848	33795	-	WP_022748085.1	MBL fold metallo-hydrolase	Clostridium saccharobutylicum	DJ148	GCF_013297375.144188962	RefSeq	NZ_JABUEQ010000018.1	32848	33795	-	WP_022748085.1	MBL fold metallo-hydrolase	Clostridium saccharobutylicum	DJ041	GCF_013297385.144188962	RefSeq	NZ_JABUER010000018.1	32848	33795	-	WP_022748085.1	MBL fold metallo-hydrolase	Clostridium saccharobutylicum	DJ005	GCF_013297425.144188962	RefSeq	NZ_JABUES010000018.1	32848	33795	-	WP_022748085.1	MBL fold metallo-hydrolase	Clostridium saccharobutylicum	DJ260	GCF_013297445.144188962	RefSeq	NZ_JABUET010000017.1	32848	33795	-	WP_022748085.1	MBL fold metallo-hydrolase	Clostridium saccharobutylicum	DJ120	GCF_013297465.144188962	RefSeq	NZ_JABUEU010000018.1	46060	47007	+	WP_022748085.1	MBL fold metallo-hydrolase	Clostridium saccharobutylicum	DJ285	GCF_013297485.144188962	RefSeq	NZ_JACAZP010000001.1	3598341	3599288	+	WP_022748085.1	MBL fold metallo-hydrolase	Clostridium saccharobutylicum	DJ081	GCF_013407315.144188962	RefSeq	NZ_JACAZR010000001.1	4163417	4164364	-	WP_022748085.1	MBL fold metallo-hydrolase	Clostridium saccharobutylicum	DJ156	GCF_013407205.144188962	RefSeq	NZ_JACBNL010000018.1	32848	33795	-	WP_022748085.1	MBL fold metallo-hydrolase	Clostridium saccharobutylicum	DJ133	GCF_013410855.144188962	RefSeq	NZ_JACBNN010000017.1	32848	33795	-	WP_022748085.1	MBL fold metallo-hydrolase	Clostridium saccharobutylicum	DJ130	GCF_013410865.144188962	RefSeq	NZ_JACBNP010000018.1	32848	33795	-	WP_022748085.1	MBL fold metallo-hydrolase	Clostridium saccharobutylicum	DJ268	GCF_013753935.144188962	RefSeq	NZ_JACEQZ010000018.1	46060	47007	+	WP_022748085.1	MBL fold metallo-hydrolase	Clostridium saccharobutylicum	DJ286	GCF_013760805.144188962	RefSeq	NZ_JACGZA010000018.1	32848	33795	-	WP_022748085.1	MBL fold metallo-hydrolase	Clostridium saccharobutylicum	DJ224	GCF_014137845.144188962	RefSeq	NZ_JACGZB010000018.1	32848	33795	-	WP_022748085.1	MBL fold metallo-hydrolase	Clostridium saccharobutylicum	DJ018	GCF_014137875.144188962	RefSeq	NZ_JACGZC010000018.1	32848	33795	-	WP_022748085.1	MBL fold metallo-hydrolase	Clostridium saccharobutylicum	DJ142	GCF_014137885.144188962	RefSeq	NZ_JACGZD010000001.1	1083604	1084551	+	WP_022748085.1	MBL fold metallo-hydrolase	Clostridium saccharobutylicum	DJ006	GCF_014137665.144188962	RefSeq	NZ_JACGZF010000001.1	1079498	1080445	+	WP_022748085.1	MBL fold metallo-hydrolase	Clostridium saccharobutylicum	DJ101	GCF_014137775.144188962	RefSeq	NZ_JACGZG010000002.1	1154098	1155045	-	WP_022748085.1	MBL fold metallo-hydrolase	Clostridium saccharobutylicum	DJ147	GCF_014137765.144188962	RefSeq	NZ_LZZA01000072.1	3107	4054	-	WP_022748085.1	MBL fold metallo-hydrolase	Clostridium saccharobutylicum	NCP 165	GCF_002006255.144188962	INSDC	CP006721.1	3954466	3955413	-	AGX44568.1	Zn-dependent hydrolase	Clostridium saccharobutylicum DSM 13864	DSM 13864	GCA_000473995.144188962	INSDC	CP016086.1	3953858	3954805	-	AQR91858.1	metallo-beta-lactamase L1 precursor	Clostridium saccharobutylicum	NCP 200	GCA_002003285.144188962	INSDC	CP016091.1	3805311	3806258	-	AQS11364.1	metallo-beta-lactamase L1 precursor	Clostridium saccharobutylicum	NCP 258	GCA_002003365.144188962	INSDC	JACEQZ010000018.1	46060	47007	+	MBA2906568.1	metallo-beta-lactamase class B	Clostridium saccharobutylicum	DJ286	GCA_013760805.144188962	INSDC	JACGZC010000018.1	32848	33795	-	MBA8791100.1	metallo-beta-lactamase class B	Clostridium saccharobutylicum	DJ142	GCA_014137885.144188962	INSDC	JACGZB010000018.1	32848	33795	-	MBA8897831.1	metallo-beta-lactamase class B	Clostridium saccharobutylicum	DJ018	GCA_014137875.144188962	INSDC	JACGZG010000002.1	1154098	1155045	-	MBA8983958.1	metallo-beta-lactamase class B	Clostridium saccharobutylicum	DJ147	GCA_014137765.144188962	INSDC	JACGZA010000018.1	32848	33795	-	MBA8995327.1	metallo-beta-lactamase class B	Clostridium saccharobutylicum	DJ224	GCA_014137845.144188962	INSDC	JACGZF010000001.1	1079498	1080445	+	MBA8997471.1	metallo-beta-lactamase class B	Clostridium saccharobutylicum	DJ101	GCA_014137775.144188962	INSDC	JACGZD010000001.1	1083604	1084551	+	MBA9008908.1	metallo-beta-lactamase class B	Clostridium saccharobutylicum	DJ006	GCA_014137665.144188962	INSDC	JAAZWT010000018.1	32830	33777	-	MBC2402770.1	MBL fold metallo-hydrolase	Clostridium saccharobutylicum	DJ007	GCA_014230585.144188962	INSDC	JAAZWS010000018.1	46042	46989	+	MBC2413804.1	MBL fold metallo-hydrolase	Clostridium saccharobutylicum	DJ003	GCA_014230555.144188962	INSDC	JAAZWR010000030.1	6324	7271	-	MBC2437987.1	MBL fold metallo-hydrolase	Clostridium saccharobutylicum	DJ002	GCA_014230545.144188962	INSDC	JABAEN010000018.1	32830	33777	-	MBC2441172.1	MBL fold metallo-hydrolase	Clostridium saccharobutylicum	DJ021	GCA_014230695.144188962	INSDC	JABAEP010000018.1	46042	46989	+	MBC2445845.1	MBL fold metallo-hydrolase	Clostridium saccharobutylicum	DJ025	GCA_014230685.144188962	INSDC	JABAEO010000037.1	27460	28407	-	MBC2450971.1	MBL fold metallo-hydrolase	Clostridium saccharobutylicum	DJ023	GCA_014230715.144188962	INSDC	JABAES010000046.1	3991	4938	+	MBC2455254.1	MBL fold metallo-hydrolase	Clostridium saccharobutylicum	DJ090	GCA_014230785.144188962	INSDC	JABAEU010000018.1	32830	33777	-	MBC2463086.1	MBL fold metallo-hydrolase	Clostridium saccharobutylicum	DJ104	GCA_014230845.144188962	INSDC	JABAET010000017.1	32830	33777	-	MBC2467375.1	MBL fold metallo-hydrolase	Clostridium saccharobutylicum	DJ099	GCA_014230825.144188962	INSDC	JABAER010000018.1	32830	33777	-	MBC2471385.1	MBL fold metallo-hydrolase	Clostridium saccharobutylicum	DJ086	GCA_014230795.144188962	INSDC	JABAEQ010000018.1	32830	33777	-	MBC2481458.1	MBL fold metallo-hydrolase	Clostridium saccharobutylicum	DJ039	GCA_014230755.144188962	INSDC	JABAHA010000016.1	46042	46989	+	MBC2485258.1	MBL fold metallo-hydrolase	Clostridium saccharobutylicum	DJ122	GCA_014230885.144188962	INSDC	JABAIX010000017.1	45965	46912	+	MBC2495058.1	MBL fold metallo-hydrolase	Clostridium saccharobutylicum	DJ167	GCA_014230935.144188962	INSDC	JABAHB010000017.1	32830	33777	-	MBC2499032.1	MBL fold metallo-hydrolase	Clostridium saccharobutylicum	DJ160	GCA_014230915.144188962	INSDC	JABAGZ010000016.1	46042	46989	+	MBC2503145.1	MBL fold metallo-hydrolase	Clostridium saccharobutylicum	DJ117	GCA_014230855.144188962	INSDC	JABAIZ010000018.1	32830	33777	-	MBC2507377.1	MBL fold metallo-hydrolase	Clostridium saccharobutylicum	DJ172	GCA_014230995.144188962	INSDC	JABAJA010000007.1	46042	46989	+	MBC2509898.1	MBL fold metallo-hydrolase	Clostridium saccharobutylicum	DJ179	GCA_014230985.144188962	INSDC	JABAJB010000018.1	46042	46989	+	MBC2515782.1	MBL fold metallo-hydrolase	Clostridium saccharobutylicum	DJ210	GCA_014231055.144188962	INSDC	JABAIY010000020.1	32830	33777	-	MBC2519988.1	MBL fold metallo-hydrolase	Clostridium saccharobutylicum	DJ169	GCA_014230945.144188962	INSDC	JABAJI010000017.1	46042	46989	+	MBC2559897.1	MBL fold metallo-hydrolase	Clostridium saccharobutylicum	DJ282	GCA_014231185.144188962	INSDC	JABAJF010000018.1	45965	46912	+	MBC2564249.1	MBL fold metallo-hydrolase	Clostridium saccharobutylicum	DJ262	GCA_014231135.144188962	INSDC	JABAJJ010000023.1	32830	33777	-	MBC2568195.1	MBL fold metallo-hydrolase	Clostridium saccharobutylicum	DJ350	GCA_014231195.144188962	INSDC	JABFUJ010000001.1	1209744	1210691	-	NOV54942.1	metallo-beta-lactamase class B	Clostridium saccharobutylicum	DJ072	GCA_013149715.144188962	INSDC	JABFUI010000001.1	1091205	1092152	+	NOV64421.1	metallo-beta-lactamase class B	Clostridium saccharobutylicum	DJ071	GCA_013149465.144188962	INSDC	JABFUV010000001.1	1080926	1081873	+	NOV74288.1	metallo-beta-lactamase class B	Clostridium saccharobutylicum	DJ115	GCA_013149685.144188962	INSDC	JABFUT010000001.1	1054671	1055618	+	NOV78798.1	metallo-beta-lactamase class B	Clostridium saccharobutylicum	DJ100	GCA_013149665.144188962	INSDC	JABFUY010000001.1	1327916	1328863	+	NOV83558.1	metallo-beta-lactamase class B	Clostridium saccharobutylicum	DJ250	GCA_013149595.144188962	INSDC	JABFUW010000001.1	935432	936379	+	NOV91659.1	metallo-beta-lactamase class B	Clostridium saccharobutylicum	DJ118	GCA_013149765.144188962	INSDC	JABFUS010000001.1	943510	944457	+	NOW08871.1	metallo-beta-lactamase class B	Clostridium saccharobutylicum	DJ096	GCA_013149325.144188962	INSDC	JABFUX010000002.1	320115	321062	+	NOW18819.1	metallo-beta-lactamase class B	Clostridium saccharobutylicum	DJ178	GCA_013149795.144188962	INSDC	JABFUQ010000001.1	2925646	2926593	-	NOW28238.1	metallo-beta-lactamase class B	Clostridium saccharobutylicum	DJ093	GCA_013149695.144188962	INSDC	JABFUU010000001.1	940098	941045	+	NOW49825.1	metallo-beta-lactamase class B	Clostridium saccharobutylicum	DJ111	GCA_013149365.144188962	INSDC	JABFVA010000001.1	1263276	1264223	-	NOW54695.1	metallo-beta-lactamase class B	Clostridium saccharobutylicum	DJ271	GCA_013149495.144188962	INSDC	JABFUR010000001.1	1073333	1074280	+	NOW58867.1	metallo-beta-lactamase class B	Clostridium saccharobutylicum	DJ094	GCA_013149605.144188962	INSDC	JABFUO010000001.1	1636316	1637263	+	NOW63867.1	metallo-beta-lactamase class B	Clostridium saccharobutylicum	DJ087	GCA_013149705.144188962	INSDC	JABTBK010000003.1	116649	117596	-	NSA18850.1	metallo-beta-lactamase class B	Clostridium saccharobutylicum	DJ276	GCA_013296985.144188962	INSDC	JABTEU010000019.1	45982	46929	+	NSB49404.1	metallo-beta-lactamase class B	Clostridium saccharobutylicum	DJ132	GCA_013297315.144188962	INSDC	JABTEV010000017.1	32848	33795	-	NSB53788.1	metallo-beta-lactamase class B	Clostridium saccharobutylicum	DJ146	GCA_013297365.144188962	INSDC	JABUEP010000017.1	32848	33795	-	NSB69051.1	metallo-beta-lactamase class B	Clostridium saccharobutylicum	DJ148	GCA_013297375.144188962	INSDC	JABTET010000010.1	94489	95436	-	NSB88761.1	metallo-beta-lactamase class B	Clostridium saccharobutylicum	DJ070	GCA_013297345.144188962	INSDC	JABUEQ010000018.1	32848	33795	-	NSB94323.1	metallo-beta-lactamase class B	Clostridium saccharobutylicum	DJ041	GCA_013297385.144188962	INSDC	JABUER010000018.1	32848	33795	-	NSB98686.1	metallo-beta-lactamase class B	Clostridium saccharobutylicum	DJ005	GCA_013297425.144188962	INSDC	JABUES010000018.1	32848	33795	-	NSC03100.1	metallo-beta-lactamase class B	Clostridium saccharobutylicum	DJ260	GCA_013297445.144188962	INSDC	JABUEU010000018.1	46060	47007	+	NSC07591.1	metallo-beta-lactamase class B	Clostridium saccharobutylicum	DJ285	GCA_013297485.144188962	INSDC	JABUET010000017.1	32848	33795	-	NSC11929.1	metallo-beta-lactamase class B	Clostridium saccharobutylicum	DJ120	GCA_013297465.144188962	INSDC	JACAZP010000001.1	3598341	3599288	+	NYC30661.1	metallo-beta-lactamase class B	Clostridium saccharobutylicum	DJ081	GCA_013407315.144188962	INSDC	JACAZR010000001.1	4163417	4164364	-	NYC46858.1	metallo-beta-lactamase class B	Clostridium saccharobutylicum	DJ156	GCA_013407205.144188962	INSDC	JACBNN010000017.1	32848	33795	-	NYC99423.1	metallo-beta-lactamase class B	Clostridium saccharobutylicum	DJ130	GCA_013410865.144188962	INSDC	JACBNL010000018.1	32848	33795	-	NYD03978.1	metallo-beta-lactamase class B	Clostridium saccharobutylicum	DJ133	GCA_013410855.144188962	INSDC	JACBNP010000018.1	32848	33795	-	NYF07537.1	metallo-beta-lactamase class B	Clostridium saccharobutylicum	DJ268	GCA_013753935.144188962	INSDC	AYXL01000018.1	26921	27868	+	OAV42353.1	Zn-dependent hydrolase	Clostridium saccharobutylicum DSM 13864	DSM 13864	GCA_001657435.144188962	INSDC	LZZA01000072.1	3107	4054	-	OOM16983.1	metallo-beta-lactamase L1 precursor	Clostridium saccharobutylicum	NCP 165	GCA_002006255.1756612809	INSDC	DATLLJ010000129.1	5190	6128	-	HVH28803.1	MBL fold metallo-hydrolase	Vicinamibacterales bacterium		GCA_035537875.1785399441	INSDC	DASUFH010000020.1	3962	5032	+	HEX4996709.1	MBL fold metallo-hydrolase	Terriglobia bacterium		GCA_036274645.1311633217	RefSeq	NZ_JAATEP010000114.1	6986	7960	-	WP_168022127.1	MBL fold metallo-hydrolase	Nonomuraea composti	FMUSA5-5	GCF_012034275.1311633217	INSDC	JAATEP010000114.1	6986	7960	-	NJP98837.1	MBL fold metallo-hydrolase	Nonomuraea composti	FMUSA5-5	GCA_012034275.1138232786	RefSeq	NZ_CP016089.1	3954235	3955182	-	WP_077395208.1	MBL fold metallo-hydrolase	Clostridium saccharobutylicum	BAS/B3/SW/136	GCF_002003325.1138232786	RefSeq	NZ_CP016092.1	3954468	3955415	-	WP_077395208.1	MBL fold metallo-hydrolase	Clostridium saccharobutylicum	NCP 195	GCF_002003385.1138232786	INSDC	CP016089.1	3954235	3955182	-	AQS01760.1	metallo-beta-lactamase L1 precursor	Clostridium saccharobutylicum	BAS/B3/SW/136	GCA_002003325.1138232786	INSDC	CP016092.1	3954468	3955415	-	AQS15743.1	metallo-beta-lactamase L1 precursor	Clostridium saccharobutylicum	NCP 195	GCA_002003385.1851798116	INSDC	JBDTSJ010000048.1	86484	87473	-	MEO8098285.1	MBL fold metallo-hydrolase	Acidobacteriota bacterium		GCA_039931205.1910272558	INSDC	JBHXVH010000001.1	50110	51087	+	MFC9969303.1	MBL fold metallo-hydrolase	Spirillospora sp. NPDC127200	NPDC127200	GCA_042672345.190153285	RefSeq	NZ_ASPQ01000253.1	473	1741	-	WP_052661668.1	MBL fold metallo-hydrolase	Clostridium butyricum CWBI1009	CWBI1009	GCF_000949905.190153285	RefSeq	NZ_CP111077.1	1000810	1002078	-	WP_052661668.1	MBL fold metallo-hydrolase	Clostridium sp. LQ25	LQ25	GCF_026278265.190153285	INSDC	CP111077.1	1000810	1002078	-	UZT07171.1	MBL fold metallo-hydrolase	Clostridium sp. LQ25	LQ25	GCA_026278265.1405744790	INSDC	VGVR01000023.1	43351	44454	-	MBM4184738.1	MBL fold metallo-hydrolase	Gemmatimonadota bacterium		GCA_016873995.1924884164	RefSeq	NZ_JBICRM010000049.1	18358	19314	+	WP_393176244.1	MBL fold metallo-hydrolase	Nonomuraea sp. M3C6	M3C6	GCF_043197025.1924884164	INSDC	JBICRM010000049.1	18358	19314	+	MFG1710452.1	MBL fold metallo-hydrolase	Nonomuraea sp. M3C6	M3C6	GCA_043197025.1369876768	RefSeq	NZ_CP063446.1	537936	538928	+	WP_193828613.1	MBL fold metallo-hydrolase	Novosphingobium sp. ES2-1	ES2-1	GCF_015169775.1369876768	INSDC	CP063446.1	537936	538928	+	QOV95737.1	MBL fold metallo-hydrolase	Novosphingobium sp. ES2-1	ES2-1	GCA_015169775.1884103137	INSDC	JBBECW010000365.1	927	1721	+	MEX1148294.1	MBL fold metallo-hydrolase	Sphingomonadales bacterium		GCA_040881625.1526617314	INSDC	JAJNOH010000019.1	664065	664871	-	KAH9898762.1	beta-lactamase-like protein	Xylariomycetidae sp. FL2044	FL2044	GCA_022376275.1855401361	INSDC	JBEBGN010000013.1	19119	20024	+	MEQ1855459.1	MBL fold metallo-hydrolase	Longimicrobiales bacterium		GCA_040081395.1800668788	INSDC	DASYET010000012.1	29481	30494	+	HEY4360249.1	MBL fold metallo-hydrolase	Bryobacteraceae bacterium		GCA_036498815.1776521073	INSDC	DASZFS010000403.1	17714	18739	+	HEV3060897.1	MBL fold metallo-hydrolase	Vicinamibacterales bacterium		GCA_035939575.1461982454	RefSeq	NZ_CP086237.1	1772902	1773861	+	WP_216105839.1	MBL fold metallo-hydrolase	Clostridium estertheticum	CF002	GCF_026650965.1461982454	RefSeq	NZ_JAHLDM010000004.1	213682	214641	+	WP_216105839.1	MBL fold metallo-hydrolase	Clostridium estertheticum	CF002	GCF_018861295.1461982454	INSDC	JAHLDM010000004.1	213682	214641	+	MBU3214817.1	MBL fold metallo-hydrolase	Clostridium estertheticum	CF002	GCA_018861295.1461982454	INSDC	CP086237.1	1772902	1773861	+	WAG57225.1	MBL fold metallo-hydrolase	Clostridium estertheticum	CF002	GCA_026650965.1875982701	RefSeq	NZ_JBFAIF010000016.1	161519	162535	+	WP_357653354.1	MBL fold metallo-hydrolase	Nonomuraea sp. NPDC050680	NPDC050680	GCF_040654555.1875982701	INSDC	JBFAIF010000016.1	161519	162535	+	MEV0351661.1	MBL fold metallo-hydrolase	Nonomuraea sp. NPDC050680	NPDC050680	GCA_040654555.1126474250	RefSeq	NZ_FOGE01000023.1	40321	41382	+	WP_093019902.1	MBL fold metallo-hydrolase	Sphingobium sp. YR768	YR768	GCF_900111125.1126474250	INSDC	FOGE01000023.1	40321	41382	+	SER88858.1	Metallo-beta-lactamase superfamily protein	Sphingobium sp. YR768	YR768	GCA_900111125.1183610249	RefSeq	NZ_JADOUC010000002.1	950924	952012	+	WP_107125937.1	MBL fold metallo-hydrolase	Sphingobium sp. JAI105	JAI105	GCF_015752145.1183610249	RefSeq	NZ_PYGL01000019.1	3132	4220	-	WP_107125937.1	MBL fold metallo-hydrolase	Sphingobium sp. AEW4	AEW4	GCF_003019635.1183610249	RefSeq	NZ_VIUU01000019.1	2686	3774	-	WP_107125937.1	MBL fold metallo-hydrolase	Sphingobium sp. AEW010	AEW010	GCF_007828475.1183610249	RefSeq	NZ_VIUX01000019.1	79109	80197	+	WP_107125937.1	MBL fold metallo-hydrolase	Sphingobium sp. AEW013	AEW013	GCF_007828515.1183610249	RefSeq	NZ_VIUY01000019.1	79109	80197	+	WP_107125937.1	MBL fold metallo-hydrolase	Sphingobium sp. AEW001	AEW001	GCF_007828525.1183610249	INSDC	JADOUC010000002.1	950924	952012	+	MBG6120591.1	glyoxylase-like metal-dependent hydrolase (beta-lactamase superfamily II)	Sphingobium sp. JAI105	JAI105	GCA_015752145.1183610249	INSDC	PYGL01000019.1	3132	4220	-	PSO10216.1	MBL fold metallo-hydrolase	Sphingobium sp. AEW4	AEW4	GCA_003019635.1183610249	INSDC	VIUU01000019.1	2686	3774	-	TWD00572.1	glyoxylase-like metal-dependent hydrolase (beta-lactamase superfamily II)	Sphingobium sp. AEW010	AEW010	GCA_007828475.1183610249	INSDC	VIUX01000019.1	79109	80197	+	TWD19741.1	glyoxylase-like metal-dependent hydrolase (beta-lactamase superfamily II)	Sphingobium sp. AEW013	AEW013	GCA_007828515.1183610249	INSDC	VIUY01000019.1	79109	80197	+	TWD22326.1	glyoxylase-like metal-dependent hydrolase (beta-lactamase superfamily II)	Sphingobium sp. AEW001	AEW001	GCA_007828525.1486293128	INSDC	JAIQFE010000044.1	2125	3126	+	MBZ5677719.1	MBL fold metallo-hydrolase	Terriglobia bacterium		GCA_020073445.1849613273	RefSeq	NZ_JBDPME010000001.1	1118666	1119691	+	WP_347694166.1	MBL fold metallo-hydrolase	Nonomuraea sp. B12E4	B12E4	GCF_039871825.1849613273	INSDC	JBDPME010000001.1	1118666	1119691	+	MEO3868215.1	MBL fold metallo-hydrolase	Nonomuraea sp. B12E4	B12E4	GCA_039871825.1120743754	RefSeq	NZ_FMUJ01000004.1	663779	664786	-	WP_093243100.1	MBL fold metallo-hydrolase	Variovorax sp. EL159	EL159	GCF_900100965.1120743754	INSDC	FMUJ01000004.1	663779	664786	-	SCX71985.1	metallo-beta-lactamase class B	Variovorax sp. EL159	EL159	GCA_900100965.1425964962	INSDC	JAGIAZ010000008.1	183289	184425	+	MBO9580823.1	MBL fold metallo-hydrolase	Sphingobium sp.		GCA_017744605.1685952776	RefSeq	NZ_JAUSUW010000003.1	453383	454384	-	WP_307371086.1	MBL fold metallo-hydrolase	Peteryoungia aggregata LMG 23059	DSM 1111	GCF_030814435.1685952776	INSDC	JAUSUW010000003.1	453383	454384	-	MDQ0420469.1	metallo-beta-lactamase class B	Peteryoungia aggregata LMG 23059	DSM 1111	GCA_030814435.1171800839	RefSeq	NZ_PHUF01000008.1	52123	53196	-	WP_232730335.1	MBL fold metallo-hydrolase	Novosphingobium kunmingense	CGMCC 1.12274	GCF_002813245.1171800839	INSDC	PHUF01000008.1	52123	53196	-	PKB13366.1	metallo-beta-lactamase superfamily protein	Novosphingobium kunmingense	CGMCC 1.12274	GCA_002813245.1672605506	RefSeq	NZ_JASMRZ010000042.1	40988	41998	-	WP_301509749.1	MBL fold metallo-hydrolase	Variovorax sp. CAN15	SPPC 2819	GCF_030462475.1672605506	INSDC	JASMRZ010000042.1	40988	41998	-	MDN6886253.1	MBL fold metallo-hydrolase	Variovorax sp. CAN15	SPPC 2819	GCA_030462475.1238028671	RefSeq	NZ_SLZU01000005.1	178785	179723	+	WP_132244455.1	MBL fold metallo-hydrolase	Primorskyibacter sedentarius	DSM 104836	GCF_004342065.1238028671	INSDC	SLZU01000005.1	178785	179723	+	TCS64602.1	metallo-beta-lactamase class B	Primorskyibacter sedentarius	DSM 104836	GCA_004342065.1849679863	RefSeq	NZ_JBDPMJ010000012.1	151018	152034	-	WP_347775681.1	MBL fold metallo-hydrolase	Nonomuraea sp. B5E05	B5E05	GCF_039880665.1849679863	INSDC	JBDPMJ010000012.1	151018	152034	-	MEO3888378.1	MBL fold metallo-hydrolase	Nonomuraea sp. B5E05	B5E05	GCA_039880665.139665652	RefSeq	NZ_BARE01000016.1	156695	157783	+	WP_019052818.1	MBL fold metallo-hydrolase	Sphingobium xenophagum NBRC 107872	NBRC 107872	GCF_000367345.137785971	RefSeq	NZ_AKIB01000027.1	35246	36334	+	WP_017182474.1	MBL fold metallo-hydrolase	Sphingobium xenophagum QYY	QYY	GCF_000277525.137785971	RefSeq	NZ_CADEGA010000043.1	5799	6887	-	WP_017182474.1	MBL fold metallo-hydrolase	uncultured Sphingobium sp.		GCF_902826745.137785971	RefSeq	NZ_CP022746.1	489667	490755	+	WP_017182474.1	MBL fold metallo-hydrolase	Sphingobium xenophagum	C1	GCF_002288285.137785971	RefSeq	NZ_JACESN010000001.1	423149	424237	-	WP_017182474.1	MBL fold metallo-hydrolase	Sphingobium sp.		GCF_013911795.137785971	RefSeq	NZ_JBHRXO010000093.1	32075	33163	-	WP_017182474.1	MBL fold metallo-hydrolase	Sphingobium xenophagum	KCTC 42740	GCF_042648465.137785971	RefSeq	NZ_PBXY01000057.1	5846	6934	-	WP_017182474.1	MBL fold metallo-hydrolase	Sphingobium sp.		GCF_002729925.137785971	INSDC	CP022746.1	489667	490755	+	ASY46199.1	MBL fold metallo-hydrolase	Sphingobium xenophagum	C1	GCA_002288285.137785971	INSDC	JACESN010000001.1	423149	424237	-	MBA4753629.1	MBL fold metallo-hydrolase	Sphingobium sp.		GCA_013911795.137785971	INSDC	PBXY01000057.1	5846	6934	-	MBS90139.1	MBL fold metallo-hydrolase	Sphingobium sp.		GCA_002729925.137785971	INSDC	JAHJAG010000117.1	35312	36400	+	MBU0659319.1	MBL fold metallo-hydrolase	Alphaproteobacteria bacterium		GCA_018814135.137785971	INSDC	JAHIYD010000160.1	4340	5428	-	MBU0774284.1	MBL fold metallo-hydrolase	Alphaproteobacteria bacterium		GCA_018815305.137785971	INSDC	JAHIXD010000570.1	4988	6076	+	MBU0869519.1	MBL fold metallo-hydrolase	Alphaproteobacteria bacterium		GCA_018815505.137785971	INSDC	JAHJPQ010000213.1	7228	8316	+	MBU1257763.1	MBL fold metallo-hydrolase	Alphaproteobacteria bacterium		GCA_018819605.137785971	INSDC	JAHJMZ010000294.1	7228	8316	+	MBU1463164.1	MBL fold metallo-hydrolase	Alphaproteobacteria bacterium		GCA_018820905.137785971	INSDC	JAHJHZ010000098.1	35312	36400	+	MBU1795559.1	MBL fold metallo-hydrolase	Alphaproteobacteria bacterium		GCA_018823725.137785971	INSDC	JAHKAS010000553.1	3968	5056	-	MBU2017826.1	MBL fold metallo-hydrolase	Alphaproteobacteria bacterium		GCA_018826045.137785971	INSDC	JBHRXO010000093.1	32075	33163	-	MFC3698956.1	MBL fold metallo-hydrolase	Sphingobium xenophagum	KCTC 42740	GCA_042648465.1644769814	RefSeq	NZ_DDNH01000017.1	61497	62585	+	WP_278373672.1	MBL fold metallo-hydrolase	Sphingobium xenophagum		GCF_002341085.1462748085	RefSeq	NZ_CATMRG010000013.1	23097	24185	-	WP_216314079.1	MBL fold metallo-hydrolase	uncultured Sphingobium sp.		GCF_950073825.1462748085	RefSeq	NZ_CP076557.1	461946	463034	-	WP_216314079.1	MBL fold metallo-hydrolase	Sphingobium xenophagum	PH3-15	GCF_018889915.1462748085	RefSeq	NZ_DAIMWA010000014.1	34979	36067	-	WP_216314079.1	MBL fold metallo-hydrolase	Sphingobium xenophagum		GCF_036727335.1462748085	INSDC	CP076557.1	461946	463034	-	QWT16109.1	MBL fold metallo-hydrolase	Sphingobium xenophagum	PH3-15	GCA_018889915.1544131877	RefSeq	NZ_FNDJ01000005.1	154330	155316	-	WP_245765014.1	MBL fold metallo-hydrolase	Nonomuraea jiangxiensis	CGMCC 4.6533	GCF_900099965.1134349156	INSDC	MNEX01000003.1	13969	15093	-	OLC52430.1	hypothetical protein	Acidobacteria bacterium 13_1_40CM_65_14		GCA_001917905.1935293047	RefSeq	NZ_JBITIK010000003.1	281653	282618	+	WP_397263553.1	MBL fold metallo-hydrolase	Nonomuraea spiralis	NPDC050410	GCF_044458965.1935293047	INSDC	JBITIK010000003.1	281653	282618	+	MFI6920699.1	MBL fold metallo-hydrolase	Nonomuraea spiralis	NPDC050410	GCA_044458965.1124095604	INSDC	FNDJ01000005.1	154330	155337	-	SDI33335.1	metallo-beta-lactamase class B	Nonomuraea jiangxiensis	CGMCC 4.6533	GCA_900099965.1359464009	RefSeq	NZ_BMRC01000042.1	57692	58657	-	WP_189653516.1	MBL fold metallo-hydrolase	Nonomuraea spiralis	JCM 3286	GCF_014648435.1359464009	RefSeq	NZ_JBHMEI010000014.1	57692	58657	-	WP_189653516.1	MBL fold metallo-hydrolase	Nonomuraea spiralis	CCM 3426	GCF_042428555.1359464009	INSDC	BMRC01000042.1	57692	58657	-	GGT39016.1	MBL fold metallo-hydrolase	Nonomuraea spiralis	JCM 3286	GCA_014648435.1359464009	INSDC	JBHMEI010000014.1	57692	58657	-	MFB9203459.1	MBL fold metallo-hydrolase	Nonomuraea spiralis	CCM 3426	GCA_042428555.1613516158	RefSeq	NZ_BSFC01000015.1	896	1846	+	WP_271182233.1	MBL fold metallo-hydrolase	Novosphingobium resinovorum	VKM B-1172	GCF_027922145.1613516158	RefSeq	NZ_JBGGGP010000023.1	74638	75588	-	WP_271182233.1	MBL fold metallo-hydrolase	Novosphingobium sp. NRRL B-2648	NRRL B-2648	GCF_041276605.1613516158	RefSeq	NZ_JBHSUO010000002.1	62094	63044	-	WP_271182233.1	MBL fold metallo-hydrolase	Novosphingobium resinovorum	JCM 6925	GCF_042660805.1613516158	INSDC	BSFC01000015.1	896	1846	+	GLK43875.1	hypothetical protein	Novosphingobium resinovorum	VKM B-1172	GCA_027922145.1613516158	INSDC	JBGGGP010000023.1	74638	75588	-	MEZ0134768.1	MBL fold metallo-hydrolase	Novosphingobium sp. NRRL B-2648	NRRL B-2648	GCA_041276605.1613516158	INSDC	JBHSUO010000002.1	62094	63044	-	MFC6436708.1	MBL fold metallo-hydrolase	Novosphingobium resinovorum	JCM 6925	GCA_042660805.1806093465	INSDC	DATBIA010000014.1	52105	53103	+	HEY7334386.1	MBL fold metallo-hydrolase	Bryobacteraceae bacterium		GCA_036557165.1454405463	RefSeq	NZ_JAGYIU010000004.1	402610	403635	-	WP_213610817.1	MBL fold metallo-hydrolase	Pseudoalteromonas sp.		GCF_018402495.1350620587	RefSeq	NZ_JACIDX010000033.1	5680	6672	+	WP_183629304.1	MBL fold metallo-hydrolase	Novosphingobium sediminicola	DSM 27057	GCF_014196525.1350620587	INSDC	JACIDX010000033.1	5680	6672	+	MBB3957744.1	metallo-beta-lactamase class B	Novosphingobium sediminicola	DSM 27057	GCA_014196525.1410123153	INSDC	JAFGNC010000090.1	5569	6570	-	MBN1237520.1	MBL fold metallo-hydrolase	Gammaproteobacteria bacterium		GCA_016927175.1752919286	INSDC	DATKEP010000052.1	9584	10636	-	HUE63784.1	MBL fold metallo-hydrolase	Rhizomicrobium sp.		GCA_035512055.1583974236	INSDC	JAOBWF010000287.1	27680	28657	+	MCU1385131.1	beta-lactamase	Acidobacteriota bacterium		GCA_025463215.129881916	RefSeq	NZ_ALVC01000029.1	1084	2034	+	WP_008828079.1	MBL fold metallo-hydrolase	Sphingomonas sp. LH128	LH128	GCF_000293195.229881916	RefSeq	NZ_CP017075.1	1451110	1452060	+	WP_008828079.1	MBL fold metallo-hydrolase	Novosphingobium resinovorum	SA1	GCF_001742225.129881916	INSDC	ALVC01000029.1	1084	2034	+	EJU14579.1	beta-lactamase domain-containing protein	Sphingomonas sp. LH128	LH128	GCA_000293195.2375011967	RefSeq	NZ_CP128492.1	1930422	1931372	+	WP_211150093.1	MBL fold metallo-hydrolase	Novosphingobium resinovorum	HR1a	GCF_030369695.1375011967	RefSeq	NZ_JABXWS010000039.1	5518	6468	+	WP_211150093.1	MBL fold metallo-hydrolase	Novosphingobium sp. HR1a	HR1a	GCF_015594425.1375011967	INSDC	JABXWS010000039.1	5518	6468	+	MBF7011720.1	MBL fold metallo-hydrolase	Novosphingobium sp. HR1a	HR1a	GCA_015594425.1375011967	INSDC	CP128492.1	1930422	1931372	+	WJM26473.1	MBL fold metallo-hydrolase	Novosphingobium resinovorum	HR1a	GCA_030369695.1928134280	RefSeq	NZ_JBIGLT010000005.1	29058	30065	+	WP_394482574.1	MBL fold metallo-hydrolase	Variovorax sp. VaC1	VaC1	GCF_043658315.1928134280	INSDC	JBIGLT010000005.1	29058	30065	+	MFH0132508.1	MBL fold metallo-hydrolase	Variovorax sp. VaC1	VaC1	GCA_043658315.1313222098	RefSeq	NZ_JAAZQL010000010.1	12039	13031	-	WP_168605323.1	MBL fold metallo-hydrolase	Novosphingobium sp. SG707	SG707	GCF_012275515.1313222098	INSDC	JAAZQL010000010.1	12039	13031	-	NKJ02221.1	metallo-beta-lactamase class B	Novosphingobium sp. SG707	SG707	GCA_012275515.1118872015	INSDC	CP017075.1	1451038	1452060	+	AOR76463.1	hypothetical protein	Novosphingobium resinovorum	SA1	GCA_001742225.1754752885	INSDC	DATLDB010000594.1	6959	7975	-	HUR04922.1	MBL fold metallo-hydrolase	Nonomuraea sp.		GCA_035526105.1760956414	INSDC	DATNCQ010000161.1	1075	2103	+	HXD19496.1	MBL fold metallo-hydrolase	Vicinamibacterales bacterium		GCA_035571515.1767469339	INSDC	DASRJE010000205.1	56957	57955	-	HZM96665.1	MBL fold metallo-hydrolase	Vicinamibacterales bacterium		GCA_035649635.1788372788	RefSeq	NZ_CP109433.1	413496	414506	-	WP_329248867.1	MBL fold metallo-hydrolase	Actinoallomurus sp. NBC_01490	NBC_01490	GCF_036227085.1788372788	INSDC	CP109433.1	413496	414506	-	WUU99614.1	MBL fold metallo-hydrolase	Actinoallomurus sp. NBC_01490	NBC_01490	GCA_036227085.1292230383	INSDC	JAAALD010000001.1	409951	410982	+	NBB47018.1	MBL fold metallo-hydrolase	Rhizobium sp. CRIBSB	CRIBSB	GCA_009905715.1584531461	RefSeq	NZ_CP060295.1	2063495	2064400	+	WP_261803587.1	MBL fold metallo-hydrolase	Variovorax sp. PAMC26660	PAMC26660	GCF_014302995.1224745190	RefSeq	NZ_QHHZ01000022.1	122116	123081	+	WP_125645994.1	MBL fold metallo-hydrolase	Nonomuraea sp. WAC 01424	WAC 01424	GCF_003947315.1224745190	INSDC	QHHZ01000022.1	122116	123081	+	RSM98186.1	MBL fold metallo-hydrolase	Nonomuraea sp. WAC 01424	WAC 01424	GCA_003947315.150733790	RefSeq	NZ_JFYZ01000003.1	116891	117841	-	WP_051586747.1	MBL fold metallo-hydrolase	Novosphingobium resinovorum	KF1	GCF_000632105.150733790	INSDC	JFYZ01000003.1	116891	117841	-	EZP83183.1	Beta-lactamase domain-containing protein	Novosphingobium resinovorum	KF1	GCA_000632105.1852084271	INSDC	JBDTMB010000173.1	9706	10713	-	MEO8680113.1	MBL fold metallo-hydrolase	Vicinamibacterales bacterium		GCA_039934485.1255237973	RefSeq	NZ_VDLX02000038.1	23426	24430	+	WP_139638192.1	MBL fold metallo-hydrolase	Nonomuraea phyllanthi	PA1-10	GCF_006334985.2255237973	INSDC	VDLX02000038.1	23426	24430	+	KAB8182979.1	MBL fold metallo-hydrolase	Nonomuraea phyllanthi	PA1-10	GCA_006334985.2258067934	RefSeq	NZ_JARGEC010000013.1	188800	189873	-	WP_141568995.1	MBL fold metallo-hydrolase	Streptomyces ipomoeae	NRRL_B-12321	GCF_033793105.1258067934	RefSeq	NZ_SPBA01000032.1	36382	37455	+	WP_141568995.1	MBL fold metallo-hydrolase	Streptomyces ipomoeae	B12321	GCF_006547165.1258067934	INSDC	JARGEC010000013.1	188800	189873	-	MDX2933983.1	MBL fold metallo-hydrolase	Streptomyces ipomoeae	NRRL_B-12321	GCA_033793105.1258067934	INSDC	SPBA01000032.1	36382	37455	+	TQE28767.1	MBL fold metallo-hydrolase	Streptomyces ipomoeae	B12321	GCA_006547165.1784523158	INSDC	DATAXN010000062.1	1723	2754	-	HEX4136002.1	MBL fold metallo-hydrolase	Bryobacteraceae bacterium		GCA_036273015.132030241	RefSeq	NZ_AEJC01000040.1	26436	27509	-	WP_009296024.1	MBL fold metallo-hydrolase	Streptomyces ipomoeae 91-03	91-03	GCF_000317595.132030241	RefSeq	NZ_JARAVC010000231.1	46	1119	+	WP_009296024.1	MBL fold metallo-hydrolase	Streptomyces ipomoeae	SIPO8803	GCF_033792495.132030241	RefSeq	NZ_JARAVD010000763.1	69	1142	+	WP_009296024.1	MBL fold metallo-hydrolase	Streptomyces ipomoeae	SIPO8144	GCF_033792595.132030241	RefSeq	NZ_SPAZ01000310.1	3332	4405	+	WP_009296024.1	MBL fold metallo-hydrolase	Streptomyces ipomoeae	88-35	GCF_006547185.132030241	INSDC	AEJC01000040.1	26436	27509	-	EKX69038.1	Tat pathway signal sequence domain protein	Streptomyces ipomoeae 91-03	91-03	GCA_000317595.132030241	INSDC	JARAVD010000763.1	69	1142	+	MDX2700628.1	MBL fold metallo-hydrolase	Streptomyces ipomoeae	SIPO8144	GCA_033792595.132030241	INSDC	JARAVC010000231.1	46	1119	+	MDX2842758.1	MBL fold metallo-hydrolase	Streptomyces ipomoeae	SIPO8803	GCA_033792495.132030241	INSDC	SPAZ01000310.1	3332	4405	+	TQE20022.1	MBL fold metallo-hydrolase	Streptomyces ipomoeae	88-35	GCA_006547185.1353765136	INSDC	CP060295.1	2063393	2064400	+	QNK69982.1	MBL fold metallo-hydrolase	Variovorax sp. PAMC26660	PAMC26660	GCA_014302995.1407668451	RefSeq	NZ_JAFEVL010000068.1	2227	3228	+	WP_204853886.1	MBL fold metallo-hydrolase	Rhizobium lusitanum	Opo-234	GCF_016901135.1407668451	INSDC	JAFEVL010000068.1	2227	3228	+	MBM7049193.1	MBL fold metallo-hydrolase	Rhizobium lusitanum	Opo-234	GCA_016901135.1258061996	RefSeq	NZ_SPAY01000344.1	39228	40283	-	WP_141596752.1	MBL fold metallo-hydrolase	Streptomyces ipomoeae	78-51	GCF_006547175.1258061996	INSDC	SPAY01000344.1	39228	40283	-	TQE17630.1	MBL fold metallo-hydrolase	Streptomyces ipomoeae	78-51	GCA_006547175.1716950137	RefSeq	NZ_JARAVA010000636.1	3866	4975	-	WP_319669228.1	MBL fold metallo-hydrolase	Streptomyces ipomoeae	SIPOLA-1	GCF_033792535.1716950137	INSDC	JARAVA010000636.1	3866	4975	-	MDX2827681.1	MBL fold metallo-hydrolase	Streptomyces ipomoeae	SIPOLA-1	GCA_033792535.1716953186	RefSeq	NZ_JARAVB010000169.1	1	1104	+	WP_319683893.1	MBL fold metallo-hydrolase	Streptomyces ipomoeae	SIPOB16470	GCF_033792525.1716953186	INSDC	JARAVB010000169.1	1	1104	+	MDX2876345.1	MBL fold metallo-hydrolase	Streptomyces ipomoeae	SIPOB16470	GCA_033792525.1733927933	INSDC	DATFUA010000287.1	2240	3268	+	HKC55988.1	MBL fold metallo-hydrolase	Vicinamibacterales bacterium		GCA_035261305.1877873837	RefSeq	NZ_JBFAVX010000003.1	229625	230650	-	WP_363992288.1	MBL fold metallo-hydrolase	Nonomuraea sp. NPDC052129	NPDC052129	GCF_040680095.1877873837	INSDC	JBFAVX010000003.1	229625	230650	-	MEV6150463.1	MBL fold metallo-hydrolase	Nonomuraea sp. NPDC052129	NPDC052129	GCA_040680095.1489669895	RefSeq	NZ_JAIWNB010000032.1	66341	67363	+	WP_225301386.1	MBL fold metallo-hydrolase	Nonomuraea aurantiaca	NEAU-L178	GCF_020215705.1489669895	INSDC	JAIWNB010000032.1	66341	67363	+	MCA2228682.1	MBL fold metallo-hydrolase	Nonomuraea aurantiaca	NEAU-L178	GCA_020215705.1415019471	RefSeq	NZ_CALLIE010000032.1	12074	13066	-	WP_292692190.1	MBL fold metallo-hydrolase	uncultured Novosphingobium sp.		GCF_938009165.1415019471	RefSeq	NZ_JAFKJE010000036.1	191758	192750	+	WP_292692190.1	MBL fold metallo-hydrolase	Novosphingobium sp.		GCF_017306095.1415019471	RefSeq	NZ_JAVDTA010000012.1	12741	13733	-	WP_292692190.1	MBL fold metallo-hydrolase	Novosphingobium sp. 1748	1748	GCF_031455585.1415019471	RefSeq	NZ_MEGC01000006.1	12124	13116	-	WP_292692190.1	MBL fold metallo-hydrolase	Novosphingobium sp. SCN 63-17		GCF_001725345.1415019471	RefSeq	NZ_MKVS01000052.1	193093	194085	+	WP_292692190.1	MBL fold metallo-hydrolase	Novosphingobium sp. 63-713		GCF_001898925.1415019471	INSDC	JAFKJE010000036.1	191758	192750	+	MBN9145512.1	MBL fold metallo-hydrolase	Novosphingobium sp.		GCA_017306095.1415019471	INSDC	JAVDTA010000012.1	12741	13733	-	MDR6709747.1	metallo-beta-lactamase class B	Novosphingobium sp. 1748	1748	GCA_031455585.1913000128	RefSeq	NZ_JBHWLL010000056.1	10791	11636	+	WP_377221496.1	MBL fold metallo-hydrolase	Promicromonospora sukumoe	NPDC059931	GCF_042730215.1913000128	INSDC	JBHWLL010000056.1	10791	11636	+	MFD7025706.1	MBL fold metallo-hydrolase	Promicromonospora sukumoe	NPDC059931	GCA_042730215.1874503404	RefSeq	NZ_JBEZFW010000035.1	46626	47651	-	WP_357960962.1	MBL fold metallo-hydrolase	Nonomuraea sp. NPDC048901	NPDC048901	GCF_040649695.1874503404	INSDC	JBEZFW010000035.1	46626	47651	-	MEU8151399.1	MBL fold metallo-hydrolase	Nonomuraea sp. NPDC048901	NPDC048901	GCA_040649695.1118311056	INSDC	MEGC01000006.1	12124	13104	-	ODU83042.1	hypothetical protein	Novosphingobium sp. SCN 63-17		GCA_001725345.1118311056	INSDC	MKVS01000052.1	193105	194085	+	OJX88217.1	hypothetical protein	Novosphingobium sp. 63-713		GCA_001898925.1226180253	RefSeq	NZ_RXFT01000002.1	610202	611212	-	WP_126021249.1	MBL fold metallo-hydrolase	Variovorax guangxiensis	DSM 27352	GCF_003952165.1226180253	INSDC	RXFT01000002.1	610202	611212	-	RUR67092.1	MBL fold metallo-hydrolase	Variovorax guangxiensis	DSM 27352	GCA_003952165.1701081399	RefSeq	NZ_JAVTIV010000019.1	11177	12238	-	WP_311270353.1	MBL fold metallo-hydrolase	Sphingobium sp. WCS2017Hpa-17	WCS2017Hpa-17	GCF_031843765.1188934758	INSDC	PSRD01000082.1	13945	14955	-	PWT85344.1	hypothetical protein	Blastocatellia bacterium		GCA_003175835.1874166901	RefSeq	NZ_JBEZDM010000013.1	38616	39641	-	WP_358437182.1	MBL fold metallo-hydrolase	Nonomuraea sp. NPDC049158	NPDC049158	GCF_040648335.1874166901	INSDC	JBEZDM010000013.1	38616	39641	-	MEU7744221.1	MBL fold metallo-hydrolase	Nonomuraea sp. NPDC049158	NPDC049158	GCA_040648335.1874199570	RefSeq	NZ_JBEZDU010000041.1	29819	30844	+	WP_358203984.1	MBL fold metallo-hydrolase	Nonomuraea sp. NPDC049129	NPDC049129	GCF_040648495.1874199570	INSDC	JBEZDU010000041.1	29819	30844	+	MEU7838562.1	MBL fold metallo-hydrolase	Nonomuraea sp. NPDC049129	NPDC049129	GCA_040648495.1350766482	RefSeq	NZ_JACIFZ010000003.1	623374	624384	-	WP_184639612.1	MBL fold metallo-hydrolase	Variovorax guangxiensis	34/80	GCF_014197655.1350766482	INSDC	JACIFZ010000003.1	623374	624384	-	MBB4222803.1	metallo-beta-lactamase class B	Variovorax guangxiensis	34/80	GCA_014197655.1924988652	RefSeq	NZ_JBICTR010000007.1	47207	48232	-	WP_393472856.1	MBL fold metallo-hydrolase	Nonomuraea sp. NPDC049028	NPDC049028	GCF_043197735.1924988652	INSDC	JBICTR010000007.1	47207	48232	-	MFG1961386.1	MBL fold metallo-hydrolase	Nonomuraea sp. NPDC049028	NPDC049028	GCA_043197735.1856459990	RefSeq	NZ_AP028659.1	317234	318244	-	WP_369660478.1	MBL fold metallo-hydrolase	Variovorax sp. V15	V15	GCF_041154425.1856459990	INSDC	AP028659.1	317234	318244	-	BEP39710.1	hypothetical protein	Variovorax sp. V15	V15	GCA_041154425.1292226028	INSDC	JAAALD010000004.1	308890	309927	-	NBB48181.1	MBL fold metallo-hydrolase	Rhizobium sp. CRIBSB	CRIBSB	GCA_009905715.1805959010	INSDC	DATBHR010000098.1	156979	157998	-	HEY7292432.1	MBL fold metallo-hydrolase	Vicinamibacterales bacterium		GCA_036557365.1278493800	RefSeq	NZ_CP045572.1	5384164	5385171	-	WP_153262953.1	MBL fold metallo-hydrolase	Nonomuraea phyllanthi	WYY166	GCF_009497075.1278493800	INSDC	CP045572.1	5384164	5385171	-	QFY09419.1	MBL fold metallo-hydrolase	Nonomuraea phyllanthi	WYY166	GCA_009497075.1649008458	INSDC	JARXAK010000050.1	34995	36125	+	MDH4412443.1	MBL fold metallo-hydrolase	Rhizobium sp.		GCA_029865885.1191353303	INSDC	QHWK01000805.1	3355	4371	+	PYR34226.1	MBL fold metallo-hydrolase	Acidobacteriota bacterium		GCA_003223775.1880045570	RefSeq	NZ_JBFBJD010000456.1	3641	4741	+	WP_366326486.1	MBL fold metallo-hydrolase	Nonomuraea angiospora	NPDC087923	GCF_040702085.1880045570	RefSeq	NZ_JBIALT010000013.1	162208	163308	+	WP_366326486.1	MBL fold metallo-hydrolase	Nonomuraea angiospora	NPDC004585	GCF_042873725.1880045570	INSDC	JBFBJD010000456.1	3641	4741	+	MEW1846228.1	MBL fold metallo-hydrolase	Nonomuraea angiospora	NPDC087923	GCA_040702085.1880045570	INSDC	JBIALT010000013.1	162208	163308	+	MFF0329404.1	MBL fold metallo-hydrolase	Nonomuraea angiospora	NPDC004585	GCA_042873725.1930548941	RefSeq	NZ_JBHEGD010000002.1	1889513	1890508	+	WP_395273999.1	MBL fold metallo-hydrolase	Ectopseudomonas khazarica	EM133	GCF_043965275.1930548941	INSDC	JBHEGD010000002.1	1889513	1890508	+	MFH6601739.1	MBL fold metallo-hydrolase	Ectopseudomonas khazarica	EM133	GCA_043965275.1882862036	RefSeq	NZ_JBFAHK010000036.1	30153	31112	-	WP_367807757.1	MBL fold metallo-hydrolase	Nonomuraea sp. NPDC050783	NPDC050783	GCF_040802095.1882862036	INSDC	JBFAHK010000036.1	30153	31112	-	MEW9555847.1	MBL fold metallo-hydrolase	Nonomuraea sp. NPDC050783	NPDC050783	GCA_040802095.1849557849	RefSeq	NZ_JBDPLS010000016.1	59524	60540	-	WP_347623380.1	MBL fold metallo-hydrolase	Nonomuraea sp. B1E8	B1E8	GCF_039871515.1849557849	RefSeq	NZ_JBDPMA010000017.1	130111	131127	+	WP_347623380.1	MBL fold metallo-hydrolase	Nonomuraea sp. B10E8	B10E8	GCF_039871755.1849557849	INSDC	JBDPLS010000016.1	59524	60540	-	MEO3805955.1	MBL fold metallo-hydrolase	Nonomuraea sp. B1E8	B1E8	GCA_039871515.1849557849	INSDC	JBDPMA010000017.1	130111	131127	+	MEO3837651.1	MBL fold metallo-hydrolase	Nonomuraea sp. B10E8	B10E8	GCA_039871755.1927309450	RefSeq	NZ_JBIEIS010000018.1	174119	175135	+	WP_394498240.1	MBL fold metallo-hydrolase	Nonomuraea sp. JJY05	JJY05	GCF_043496855.1927309450	INSDC	JBIEIS010000018.1	174119	175135	+	MFG6196252.1	MBL fold metallo-hydrolase	Nonomuraea sp. JJY05	JJY05	GCA_043496855.1787995181	RefSeq	NZ_CP108059.1	7021838	7022923	-	WP_371662362.1	MBL fold metallo-hydrolase	Streptomyces sp. NBC_00280	NBC_00280	GCF_041435135.1787995181	INSDC	CP108059.1	7021838	7022923	-	WUO57294.1	MBL fold metallo-hydrolase	Streptomyces sp. NBC_00280	NBC_00280	GCA_041435135.1866782991	RefSeq	NZ_JBEPKP010000006.1	288964	289974	+	WP_354414391.1	MBL fold metallo-hydrolase	Variovorax sp. 1133	1133	GCF_040544775.1866782991	INSDC	JBEPKP010000006.1	288964	289974	+	MET3465330.1	metallo-beta-lactamase class B	Variovorax sp. 1133	1133	GCA_040544775.1754869050	INSDC	DATLEU010000119.1	39060	40028	-	HUP52349.1	MBL fold metallo-hydrolase	Longimicrobiales bacterium		GCA_035525155.1225207677	RefSeq	NZ_RXHT01000004.1	602916	603926	-	WP_126183803.1	MBL fold metallo-hydrolase	Variovorax sp. 369	369	GCF_003955655.1225207677	INSDC	RXHT01000004.1	602916	603926	-	RTD92847.1	MBL fold metallo-hydrolase	Variovorax sp. 369	369	GCA_003955655.1866746378	RefSeq	NZ_JBEPKN010000002.1	306714	307724	+	WP_354325033.1	MBL fold metallo-hydrolase	Variovorax sp. 1126	1126	GCF_040544735.1866746378	RefSeq	NZ_JBEPKO010000002.1	613526	614536	-	WP_354325033.1	MBL fold metallo-hydrolase	Variovorax sp. 1128	1128	GCF_040544755.1866746378	INSDC	JBEPKN010000002.1	306714	307724	+	MET3475983.1	metallo-beta-lactamase class B	Variovorax sp. 1126	1126	GCA_040544735.1866746378	INSDC	JBEPKO010000002.1	613526	614536	-	MET3488729.1	metallo-beta-lactamase class B	Variovorax sp. 1128	1128	GCA_040544755.1814961162	RefSeq	NZ_BAABDQ010000048.1	90355	91371	+	WP_345576247.1	MBL fold metallo-hydrolase	Nonomuraea rosea	JCM 17326	GCF_039539705.1814961162	INSDC	BAABDQ010000048.1	90355	91371	+	GAA3612516.1	MBL fold metallo-hydrolase	Nonomuraea rosea	JCM 17326	GCA_039539705.1237634211	RefSeq	NZ_JACIBG010000020.1	23309	24319	+	WP_132754187.1	MBL fold metallo-hydrolase	Variovorax sp. BK613	BK613	GCF_014195185.1237634211	INSDC	JACIBG010000020.1	23309	24319	+	MBB3643811.1	metallo-beta-lactamase class B	Variovorax sp. BK613	BK613	GCA_014195185.1264721908	RefSeq	NZ_JAVDRB010000004.1	609424	610434	-	WP_145759650.1	MBL fold metallo-hydrolase	Variovorax paradoxus	DS996	GCF_031454585.1264721908	INSDC	JAVDRB010000004.1	609424	610434	-	MDR6520464.1	metallo-beta-lactamase class B	Variovorax paradoxus	DS996	GCA_031454585.1876563111	RefSeq	NZ_JBFANB010000001.1	949160	950185	-	WP_358534609.1	MBL fold metallo-hydrolase	Nonomuraea sp. NPDC049750	NPDC049750	GCF_040659625.1876563111	RefSeq	NZ_JBITKE010000004.1	717299	718324	-	WP_358534609.1	MBL fold metallo-hydrolase	Nonomuraea sp. NPDC050022	NPDC050022	GCF_044460705.1876563111	INSDC	JBFANB010000001.1	949160	950185	-	MEV1239371.1	MBL fold metallo-hydrolase	Nonomuraea sp. NPDC049750	NPDC049750	GCA_040659625.1876563111	INSDC	JBITKE010000004.1	717299	718324	-	MFI7147218.1	MBL fold metallo-hydrolase	Nonomuraea sp. NPDC050022	NPDC050022	GCA_044460705.1413169656	RefSeq	NZ_SWFN01000001.1	45327	46229	+	WP_205700431.1	MBL fold metallo-hydrolase	Cobetia marina	T1	GCF_005144735.1765265778	INSDC	DASPZY010000457.1	14038	15012	+	HYR87919.1	MBL fold metallo-hydrolase	Terriglobia bacterium		GCA_035636035.1248671706	RefSeq	NZ_STFZ01000014.1	456964	458004	+	WP_137131048.1	MBL fold metallo-hydrolase	Rhizobium sp. FY34	FY34	GCF_005222845.1258213382	RefSeq	NZ_BJOH01000002.1	8489	9469	+	WP_141391592.1	MBL fold metallo-hydrolase	Cobetia marina	NBRC 15607	GCF_006540105.1450754377	INSDC	CP025532.1	1521446	1522492	+	QUX93749.1	MBL fold hydrolase	Marinomonas sp. A3A	A3A	GCA_018336955.1365429171	RefSeq	NZ_BAAASY010000001.1	444050	445066	+	WP_192774512.1	MBL fold metallo-hydrolase	Nonomuraea africana	JCM 6240	GCF_039533125.1365429171	RefSeq	NZ_JADBEF010000001.1	2109003	2110019	-	WP_192774512.1	MBL fold metallo-hydrolase	Nonomuraea africana	DSM 43748	GCF_014873535.1365429171	INSDC	BAAASY010000001.1	444050	445066	+	GAA2355181.1	MBL fold metallo-hydrolase	Nonomuraea africana	JCM 6240	GCA_039533125.1365429171	INSDC	JADBEF010000001.1	2109003	2110019	-	MBE1559202.1	metallo-beta-lactamase class B	Nonomuraea africana	DSM 43748	GCA_014873535.1255163603	INSDC	BJOH01000002.1	8507	9469	+	GED40796.1	hypothetical protein	Cobetia marina	NBRC 15607	GCA_006540105.1866813597	RefSeq	NZ_JBEPKR010000004.1	591233	592243	-	WP_354423923.1	MBL fold metallo-hydrolase	Variovorax sp. 1140	1140	GCF_040544815.1866813597	INSDC	JBEPKR010000004.1	591233	592243	-	MET3393319.1	metallo-beta-lactamase class B	Variovorax sp. 1140	1140	GCA_040544815.1628512418	RefSeq	NZ_CP117882.1	540624	541736	+	WP_274177148.1	MBL fold metallo-hydrolase	Novosphingobium sp. KACC 22771	KACC 22771	GCF_028736195.1628512418	INSDC	CP117882.1	540624	541736	+	WDF75154.1	MBL fold metallo-hydrolase	Novosphingobium sp. KACC 22771	KACC 22771	GCA_028736195.1552651561	RefSeq	NZ_CP025532.1	1521464	1522492	+	WP_249411725.1	MBL fold metallo-hydrolase	Marinomonas sp. A3A	A3A	GCF_018336955.141351379	RefSeq	NZ_KB907464.1	16389	17399	-	WP_020723352.1	MBL fold metallo-hydrolase	Variovorax paradoxus 110B	110B	GCF_000382045.1733445721	INSDC	DATFOF010000189.1	4596	5597	+	HKH71529.1	MBL fold metallo-hydrolase	Vicinamibacterales bacterium		GCA_035265845.1248080541	INSDC	SWFN01000001.1	45249	46229	+	TKD63768.1	MBL fold metallo-hydrolase	Cobetia marina	T1	GCA_005144735.1942325847	RefSeq	NZ_CP085265.1	1473005	1473850	-	WP_404345482.1	MBL fold metallo-hydrolase	Vreelandella venusta	ABH-461	GCF_044791665.1942325847	INSDC	CP085265.1	1473005	1473850	-	XKF06711.1	MBL fold metallo-hydrolase	Vreelandella venusta	ABH-461	GCA_044791665.142646367	RefSeq	NZ_AUWY01000039.1	3165	4247	-	WP_021316733.1	MBL fold metallo-hydrolase	Sphingobium ummariense RL-3	RL-3	GCF_000447205.142646367	INSDC	AUWY01000039.1	3165	4247	-	EQB33420.1	hypothetical protein	Sphingobium ummariense RL-3	RL-3	GCA_000447205.1219526170	INSDC	RPQE01000354.1	1	1027	+	RPI52718.1	MBL fold metallo-hydrolase	Acidobacteriota bacterium		GCA_003820405.1480330669	INSDC	JAIBCD010000062.1	7265	8269	-	MBX7200108.1	MBL fold metallo-hydrolase	Rhodospirillaceae bacterium		GCA_019694335.1771562033	INSDC	DASTKJ010000193.1	2009	2914	-	HET9948284.1	MBL fold metallo-hydrolase	Longimicrobiales bacterium		GCA_035715985.1652941302	RefSeq	NZ_BSRQ01000022.1	37506	38504	-	WP_285779310.1	MBL fold metallo-hydrolase	Microtetraspora sp. NBRC 13810	NBRC 13810	GCF_030268685.1652941302	INSDC	BSRQ01000022.1	37506	38504	-	GLW11653.1	MBL fold metallo-hydrolase	Microtetraspora sp. NBRC 13810	NBRC 13810	GCA_030268685.1248673372	RefSeq	NZ_STFZ01000036.1	53711	54718	+	WP_137132657.1	MBL fold metallo-hydrolase	Rhizobium sp. FY34	FY34	GCF_005222845.1229602242	RefSeq	NZ_SBIP01000006.1	42460	43461	+	WP_128445349.1	MBL fold metallo-hydrolase	Neorhizobium lilium	24NR	GCF_004053875.1229602242	INSDC	SBIP01000006.1	42460	43461	+	RWX74688.1	MBL fold metallo-hydrolase	Neorhizobium lilium	24NR	GCA_004053875.1118250065	RefSeq	NZ_CALLIH010000002.1	219591	220601	-	WP_237676551.1	MBL fold metallo-hydrolase	uncultured Variovorax sp.		GCF_938009155.1118250065	RefSeq	NZ_CP091716.1	6752150	6753160	+	WP_237676551.1	MBL fold metallo-hydrolase	Variovorax paradoxus	IPSP_MA_2	GCF_022009635.1118250065	RefSeq	NZ_JAFKMS010000034.1	7113	8123	-	WP_237676551.1	MBL fold metallo-hydrolase	Variovorax sp.		GCF_017304015.1118250065	RefSeq	NZ_MEFM01000025.1	134655	135665	+	WP_237676551.1	MBL fold metallo-hydrolase	Variovorax sp. SCN 67-85		GCF_001725035.1118250065	RefSeq	NZ_MEGR01000006.1	2154	3164	+	WP_237676551.1	MBL fold metallo-hydrolase	Variovorax sp. SCN 67-20		GCF_001725775.1118250065	RefSeq	NZ_MKWO01000047.1	134655	135665	+	WP_237676551.1	MBL fold metallo-hydrolase	Variovorax sp. 67-131		GCF_001899795.1118250065	INSDC	JAFKMS010000034.1	7113	8123	-	MBN8755692.1	MBL fold metallo-hydrolase	Variovorax sp.		GCA_017304015.1118250065	INSDC	MEFM01000025.1	134655	135665	+	ODU15016.1	MBL fold metallo-hydrolase	Variovorax sp. SCN 67-85		GCA_001725035.1118250065	INSDC	MEGR01000006.1	2154	3164	+	ODV26332.1	MBL fold metallo-hydrolase	Variovorax sp. SCN 67-20		GCA_001725775.1118250065	INSDC	MKWO01000047.1	134655	135665	+	OJZ03609.1	MBL fold metallo-hydrolase	Variovorax sp. 67-131		GCA_001899795.1118250065	INSDC	CP091716.1	6752150	6753160	+	UKI07309.1	MBL fold metallo-hydrolase	Variovorax paradoxus	IPSP_MA_2	GCA_022009635.1118250065	INSDC	CP179718.1	6438013	6439023	+	XNZ04348.1	MBL fold metallo-hydrolase	Variovorax sp. SCN45	SCN45	630540331	INSDC	JAPPMV010000069.1	91	1113	-	MDE0062150.1	MBL fold metallo-hydrolase	Gammaproteobacteria bacterium		GCA_028818975.1530186402	RefSeq	NZ_JAKMAG010000009.1	46407	47426	+	WP_240879074.1	MBL fold metallo-hydrolase	Pseudomonas syringae pv. syringae	PssA1M140	GCF_030504425.1530186402	RefSeq	NZ_JAKMVC010000007.1	46407	47426	+	WP_240879074.1	MBL fold metallo-hydrolase	Pseudomonas syringae pv. syringae	PssA1M129	GCF_022510065.1530186402	INSDC	JAKMVC010000007.1	46407	47426	+	MCH5487758.1	MBL fold metallo-hydrolase	Pseudomonas syringae pv. syringae	PssA1M129	GCA_022510065.1530186402	INSDC	JAKMAG010000009.1	46407	47426	+	MDO1458901.1	MBL fold metallo-hydrolase	Pseudomonas syringae pv. syringae	PssA1M140	GCA_030504425.148289378	RefSeq	NC_031677.1	786065	786388	-	XP_018760460.1	hypothetical protein	Fusarium verticillioides 7600	7600	GCF_000149555.148289378	RefSeq	XM_018906543.1	1	324	+	XP_018760460.1	hypothetical protein	Fusarium verticillioides 7600	7600	48289378	INSDC	CM000580.1	786065	786388	-	EWG54269.1	hypothetical protein	Fusarium verticillioides 7600	7600	GCA_000149555.148289378	INSDC	DS022261.1	39398	39721	+	EWG54269.1	hypothetical protein	Fusarium verticillioides 7600	7600	GCA_000149555.149212899	INSDC	JH658450.1	416	718	-	EXK80150.1	hypothetical protein	Fusarium oxysporum f. sp. raphani 54005	54005	GCA_000260235.2710501074	INSDC	JAVSMJ010000007.1	65614	65874	-	KAK2672748.1	hypothetical protein	Fusarium oxysporum f. sp. vasinfectum		GCA_032878545.1682571536	INSDC	CP130302.1	4127675	4127935	+	WKT48276.1	hypothetical protein	Fusarium oxysporum f. sp. vasinfectum		GCA_030719095.1711194792	INSDC	JAVENW010000006.1	162993	163337	-	KAK2929172.1	hypothetical protein	Fusarium oxysporum f. sp. vasinfectum		GCA_032991405.1500427075	RefSeq	NW_027072129.1	1083442	1083813	+	XP_025591127.2	uncharacterized protein	Fusarium venenatum	MPI-CAGE-CH-0201	GCF_020744135.1500427075	RefSeq	XM_025732175.2	1	372	+	XP_025591127.2	uncharacterized protein	Fusarium venenatum	MPI-CAGE-CH-0201	500427075	INSDC	JAGMVI010000001.1	1083442	1083813	+	KAH7003102.1	hypothetical protein	Fusarium venenatum	MPI-CAGE-CH-0201	GCA_020744135.135004496	INSDC	KB730009.1	143360	144671	-	ENH74947.1	hypothetical protein	Fusarium oxysporum f. sp. cubense race 1	race 1	GCA_000350345.1500873760	INSDC	JAHEWL010000007.1	1260267	1262679	-	KAH7223126.1	hypothetical protein	Fusarium oxysporum	MPI-SDFR-AT-0094	GCA_020744455.1211891204	INSDC	MRCX01000200.1	44232	46644	-	RKK68104.1	hypothetical protein	Fusarium oxysporum	Fo_A13	GCA_003615115.1655270254	INSDC	MU838961.1	45459	50361	+	KAJ9416790.1	hypothetical protein	Fusarium oxysporum	Fo4287	GCA_030020275.149195679	RefSeq	NC_030994.1	3277610	3280022	-	XP_018251631.1	hypothetical protein	Fusarium oxysporum f. sp. lycopersici 4287	4287	GCF_000149955.149195679	RefSeq	XM_018401155.1	188	2428	+	XP_018251631.1	hypothetical protein	Fusarium oxysporum f. sp. lycopersici 4287	4287	49195679	INSDC	JH659351.1	179876	182288	+	EXK27208.1	hypothetical protein	Fusarium oxysporum f. sp. melonis 26406	26406	GCA_000260495.249195679	INSDC	CM000597.1	3277610	3280022	-	KNB13586.1	hypothetical protein	Fusarium oxysporum f. sp. lycopersici 4287	4287	GCA_000149955.249195679	INSDC	DS231712.1	1300504	1302916	-	KNB13586.1	hypothetical protein	Fusarium oxysporum f. sp. lycopersici 4287	4287	GCA_000149955.2263975567	INSDC	SRMI01000009.1	3514696	3517108	-	TVY63667.1	Transcriptional activator ARO80	Fusarium oxysporum f. sp. cubense	160527	GCA_005930515.1500859147	INSDC	JAHEVI010000007.1	659101	661513	+	KAH7201347.1	hypothetical protein	Fusarium oxysporum	MPI-CAGE-CH-0212	GCA_020744355.1702414635	INSDC	CM083095.1	3507789	3510201	-	KAK2477196.1	hypothetical protein	Fusarium oxysporum f. sp. albedinis	Foa 44	GCA_032206225.1702414635	INSDC	JACSDM010000008.1	3507789	3510201	-	KAK2477196.1	hypothetical protein	Fusarium oxysporum f. sp. albedinis	Foa 44	GCA_032206225.1501506145	INSDC	JAJGYP010000007.1	196404	198816	+	KAH7475845.1	hypothetical protein	Fusarium oxysporum f. sp. matthiolae	Stocks4	GCA_020796175.149307898	INSDC	KK033192.1	29607	32019	+	EXL76484.1	hypothetical protein	Fusarium oxysporum f. sp. conglutinans race 2 54008	54008	GCA_000260215.248803197	INSDC	JH650995.1	161234	163646	+	EXA32491.1	hypothetical protein	Fusarium oxysporum f. sp. pisi HDV247	HDV247	GCA_000260075.248803197	INSDC	KI979339.1	47078	49490	+	EXK80223.1	hypothetical protein	Fusarium oxysporum f. sp. raphani 54005	54005	GCA_000260235.2595477122	INSDC	JACWCA010000148.1	16261	18673	+	KAJ0148528.1	hypothetical protein	Fusarium oxysporum f. sp. albedinis	13116	GCA_026229875.1468616766	INSDC	JAELUR010000005.1	3364452	3366864	-	KAG7431683.1	Transcriptional activator ARO80	Fusarium oxysporum f. sp. raphani	Tf1262	GCA_019157275.1710562502	INSDC	JAULRZ010000179.1	24204	26616	+	KAK2685257.1	hypothetical protein	Fusarium oxysporum	BPOP18	GCA_032884055.1162450255	INSDC	FMJY01000007.1	3606913	3609325	-	SCO88856.1	related to ARO80-positive transcription regulator of ARO9 and ARO10	Fusarium oxysporum	V64-1	GCA_900096695.1682572048	INSDC	CP130303.1	3331333	3333745	-	WKT49424.1	Zn(2)-C6 fungal-type DNA-binding domain	Fusarium oxysporum f. sp. vasinfectum		GCA_030719095.1613919371	INSDC	JAOQBB010000008.1	1237016	1239428	-	KAJ4047589.1	zinc finger transcriptional activator	Fusarium oxysporum	CF00141	GCA_027945265.1613919371	INSDC	JAOQBC010000011.1	114637	117049	+	KAJ4047644.1	zinc finger transcriptional activator	Fusarium oxysporum	CF00144	GCA_027945255.1613919371	INSDC	JAOQBE010000010.1	134065	136477	+	KAJ4089045.1	zinc finger transcriptional activator	Fusarium oxysporum	CF00160	GCA_027945305.1613919371	INSDC	JAOQBF010000005.1	1945393	1947805	-	KAJ4093569.1	zinc finger transcriptional activator	Fusarium oxysporum	CF00161	GCA_027945315.1613919371	INSDC	JAOQBG010000013.1	1224585	1226997	-	KAJ4106104.1	zinc finger transcriptional activator	Fusarium oxysporum	CF00165	GCA_027945335.1613919371	INSDC	JAOQAX010000013.1	121232	123644	+	KAJ4228297.1	zinc finger transcriptional activator	Fusarium oxysporum	CF00115	GCA_027945535.1613919048	INSDC	JAOQBD010000012.1	114540	116952	+	KAJ4046718.1	zinc finger transcriptional activator	Fusarium oxysporum	CF00145	GCA_027945275.1181057498	INSDC	LN649229.1	10892848	10893123	-	CEI67412.1	unnamed protein product	Fusarium venenatum	A3/5	GCA_900007375.149316547	RefSeq	NW_022158697.1	25831	28243	+	XP_031062540.1	uncharacterized protein	Fusarium odoratissimum NRRL 54006	54006	GCF_000260195.149316547	RefSeq	XM_031207007.1	188	2428	+	XP_031062540.1	uncharacterized protein	Fusarium odoratissimum NRRL 54006	54006	49316547	INSDC	JH658282.1	25831	28243	+	EXM00451.1	hypothetical protein	Fusarium odoratissimum NRRL 54006	54006	GCA_000260195.249316547	INSDC	CM063122.1	3309660	3312072	-	KAK2127600.1	hypothetical protein	Fusarium oxysporum II5	II5	GCA_031834405.149316547	INSDC	JAOUYE010000007.1	3309660	3312072	-	KAK2127600.1	hypothetical protein	Fusarium oxysporum II5	II5	GCA_031834405.134778624	INSDC	KB726218.1	157767	160179	+	EMT74008.1	Transcriptional activator ARO80	Fusarium odoratissimum	race 4	GCA_000350365.134778624	INSDC	VMNF01000012.1	3302804	3305216	-	TXB98816.1	hypothetical protein	Fusarium oxysporum f. sp. cubense	TR4	GCA_007994515.1211904868	INSDC	MRCZ01000100.1	85960	88372	+	RKK89933.1	hypothetical protein	Fusarium oxysporum	Fo_CB3	GCA_003615165.1211904868	INSDC	MRCY01000035.1	43907	46319	+	RKL12216.1	hypothetical protein	Fusarium oxysporum	Fo_A28	GCA_003615155.148757625	INSDC	JH717845.1	229345	231757	+	EWY85906.1	hypothetical protein	Fusarium oxysporum NRRL 32931	NRRL 32931	GCA_000271745.249293430	INSDC	JH651403.1	104708	107120	+	EXL40853.1	hypothetical protein	Fusarium oxysporum f. sp. radicis-lycopersici 26381	26381	GCA_000260155.349328021	INSDC	JH657957.1	219346	221757	-	EXM20048.1	hypothetical protein	Fusarium oxysporum f. sp. vasinfectum 25433	25433	GCA_000260175.249328021	INSDC	JAVENW010000007.1	3476757	3479168	-	KAK2929101.1	Zn2-C6 fungal-type DNA-binding domain	Fusarium oxysporum f. sp. vasinfectum		GCA_032991405.149328021	INSDC	JBBJCF010000009.1	58780	61191	+	KAK7580814.1	hypothetical protein	Fusarium oxysporum f. sp. vasinfectum	F17	GCA_038050555.1331914971	INSDC	JAAFOW010001523.1	10161	12573	-	KAF5260277.1	hypothetical protein	Fusarium oxysporum	NRRL 39464	GCA_013363075.148796484	INSDC	JH650830.1	97623	100035	+	EWZ94063.1	hypothetical protein	Fusarium oxysporum f. sp. lycopersici MN25	MN25	GCA_000259975.2211921346	INSDC	MRDA01000050.1	106080	108492	+	RKL27064.1	hypothetical protein	Fusarium oxysporum	Fo_PG	GCA_003615185.148773821	RefSeq	NC_072847.1	3529110	3531522	-	XP_059467794.1	uncharacterized protein	Fusarium oxysporum Fo47	Fo47	GCF_013085055.148773821	RefSeq	XM_059611917.1	1	2241	+	XP_059467794.1	uncharacterized protein	Fusarium oxysporum Fo47	Fo47	48773821	INSDC	JH717907.1	175932	178344	+	EWZ31482.1	hypothetical protein	Fusarium oxysporum Fo47	Fo47	GCA_000271705.248773821	INSDC	CP052045.1	3529110	3531522	-	WJG36069.1	hypothetical protein	Fusarium oxysporum Fo47	Fo47	GCA_013085055.1614024408	INSDC	JAOQAY010000013.1	1255334	1257746	-	KAJ4276365.1	zinc finger transcriptional activator	Fusarium oxysporum	CF00132	GCA_027945555.1161206391	INSDC	CM008293.1	3510561	3512973	-	PCD31459.1	hypothetical protein	Fusarium oxysporum f. sp. radicis-cucumerinum	Forc016	GCA_001702695.2161206391	INSDC	MABQ02000007.1	3510561	3512973	-	PCD31459.1	hypothetical protein	Fusarium oxysporum f. sp. radicis-cucumerinum	Forc016	GCA_001702695.2211878161	INSDC	CM010805.1	92637	95049	+	RKK14915.1	hypothetical protein	Fusarium oxysporum f. sp. cepae	FoC_Fus2	GCA_003615085.1211878161	INSDC	MRCU01000007.1	92637	95049	+	RKK14915.1	hypothetical protein	Fusarium oxysporum f. sp. cepae	FoC_Fus2	GCA_003615085.1211878161	INSDC	MRCW01000078.1	29989	32401	+	RKK47397.1	hypothetical protein	Fusarium oxysporum f. sp. cepae	FoC_A23	GCA_003615075.1211886794	INSDC	MRCV01000067.1	30115	32527	+	RKK50111.1	hypothetical protein	Fusarium oxysporum f. sp. cepae	FoC_125	GCA_003615095.1710500624	INSDC	JAVSMJ010000008.1	322815	325227	+	KAK2671604.1	Zn(2)-C6 fungal-type DNA-binding domain	Fusarium oxysporum f. sp. vasinfectum		GCA_032878545.1613941570	INSDC	JAOQBI010000072.1	136931	139343	+	KAJ4135360.1	zinc finger transcriptional activator	Fusarium oxysporum	CF00159	GCA_027945405.1231220128	INSDC	MQTW01000098.1	38413	40825	+	RYC85907.1	hypothetical protein	Fusarium oxysporum f. sp. narcissi	N139	GCA_004141715.191798488	INSDC	JXCE01000533.1	4837	9650	+	KPA36848.1	d-lactate dehydrogenase	Fusarium langsethiae	Fl201059	GCA_001292635.1131237368	RefSeq	NW_022194794.1	3265046	3267460	-	XP_031082357.1	uncharacterized protein	Fusarium proliferatum ET1	ET1	GCF_900067095.1131237368	RefSeq	XM_031232419.1	1	2241	+	XP_031082357.1	uncharacterized protein	Fusarium proliferatum ET1	ET1	131237368	INSDC	FJOF01000005.1	3265046	3267460	-	CZR41765.1	related to ARO80-positive transcription regulator of ARO9 and ARO10	Fusarium proliferatum ET1	ET1	GCA_900067095.1202714771	INSDC	PXOF01000054.1	91701	96491	+	RGP70109.1	d-lactate dehydrogenase cytochrome	Fusarium sporotrichioides	NRRL 3299	GCA_003012315.1500812432	INSDC	JAHBOG010000012.1	1189742	1192156	-	KAH7143352.1	hypothetical protein	Fusarium sp. MPI-SDFR-AT-0072	MPI-SDFR-AT-0072	GCA_020744335.1328068647	INSDC	JABEXW010000882.1	7376	9786	+	KAF4952429.1	hypothetical protein	Fusarium sarcochroum	NRRL 20472	GCA_013266185.1131217729	INSDC	FCQG01000048.1	39747	42160	+	CVL12603.1	related to ARO80-positive transcription regulator of ARO9 and ARO10	Fusarium proliferatum	NRRL62905	GCA_900029915.1533726424	INSDC	JAJALB010000650.1	1247517	1249931	-	KAI1016092.1	hypothetical protein	Fusarium proliferatum	FFSC RH7	GCA_022627135.1533729135	INSDC	JAJALE010000870.1	43312	45725	+	KAI1019120.1	hypothetical protein	Fusarium chuoi	FFSC RH1	GCA_022627125.1131244108	RefSeq	NW_024573936.1	31073	33490	+	XP_041689167.1	uncharacterized protein	Fusarium mangiferae	MRC7560	GCF_900044065.1131244108	RefSeq	XM_041823604.1	1	2244	+	XP_041689167.1	uncharacterized protein	Fusarium mangiferae	MRC7560	131244108	INSDC	FCQH01000016.1	31073	33490	+	CVL05257.1	related to ARO80-positive transcription regulator of ARO9 and ARO10	Fusarium mangiferae	MRC7560	GCA_900044065.1500885665	RefSeq	NW_025763678.1	1150365	1152794	-	XP_046045675.1	uncharacterized protein	Fusarium redolens	MPI-CAGE-AT-0023	GCF_020744475.1500885665	RefSeq	XM_046184824.1	221	2464	+	XP_046045675.1	uncharacterized protein	Fusarium redolens	MPI-CAGE-AT-0023	500885665	INSDC	JAGMUX010000015.1	1150365	1152794	-	KAH7237816.1	hypothetical protein	Fusarium redolens	MPI-CAGE-AT-0023	GCA_020744475.1336845639	INSDC	JAAOAR010000768.1	47242	49627	+	KAF5573955.1	ARO80-positive transcription regulator of ARO9 ARO10	Fusarium pseudoanthophilum	NRRL 25211	GCA_013395995.139118446	RefSeq	NC_036628.1	3257005	3259419	-	XP_023433892.1	related to ARO80-positive transcription regulator of ARO9 and ARO10	Fusarium fujikuroi IMI 58289	IMI 58289	GCF_900079805.139118446	RefSeq	XM_023581262.1	1	2169	+	XP_023433892.1	related to ARO80-positive transcription regulator of ARO9 and ARO10	Fusarium fujikuroi IMI 58289	IMI 58289	39118446	INSDC	HF679029.1	3257005	3259419	-	CCT71813.1	related to ARO80-positive transcription regulator of ARO9 and ARO10	Fusarium fujikuroi IMI 58289	IMI 58289	GCA_900079805.139118446	INSDC	JRVF01000141.1	34902	37316	+	KLP09034.1	ARO80-positive transcription regulator of ARO9 and ARO10	Fusarium fujikuroi	FGSC 8932	GCA_001023045.139118446	INSDC	JRVH01002188.1	14138	16552	-	KLP10966.1	ARO80-positive transcription regulator of ARO9 and ARO10	Fusarium fujikuroi	KSU 3368	GCA_001023065.183051798	INSDC	JRVG01000185.1	49414	51828	-	KLO78721.1	ARO80-positive transcription regulator of ARO9 and ARO10	Fusarium fujikuroi	KSU X-10626	GCA_001023035.1162425231	INSDC	CP023083.1	3248143	3250557	-	QGI67566.1	hypothetical protein	Fusarium fujikuroi	CSV1	GCA_009663055.1162425231	INSDC	CP023095.1	3247885	3250299	-	QGI98448.1	hypothetical protein	Fusarium fujikuroi	Augusto2	GCA_009663095.1162425231	INSDC	FMJT01000015.1	1294983	1297397	-	SCO12647.1	related to ARO80-positive transcription regulator of ARO9 and ARO10	Fusarium fujikuroi	E282	GCA_900096705.1162425231	INSDC	FMSL01000015.1	1249848	1252262	-	SCV57390.1	related to ARO80-positive transcription regulator of ARO9 and ARO10	Fusarium fujikuroi	B14	GCA_900096505.1162442174	INSDC	FMSM01000015.1	1264309	1266723	-	SCV57310.1	related to ARO80-positive transcription regulator of ARO9 and ARO10	Fusarium fujikuroi	FSU48	GCA_900096685.1328121757	INSDC	JAAGWO010000566.1	20764	23178	-	KAF5006341.1	hypothetical protein	Fusarium decemcellulare	NRRL 13412	GCA_013266205.1162434195	INSDC	FMJX01000016.1	1286968	1289382	-	SCO50764.1	related to ARO80-positive transcription regulator of ARO9 and ARO10	Fusarium fujikuroi	NCIM1100	GCA_900096625.1162445405	INSDC	FMJS01000155.1	49336	51750	-	SCO12981.1	related to ARO80-positive transcription regulator of ARO9 and ARO10	Fusarium fujikuroi		GCA_900096605.1162438000	INSDC	FMJW01000007.1	36862	39276	+	SCO50992.1	related to ARO80-positive transcription regulator of ARO9 and ARO10	Fusarium fujikuroi	MRC2276	GCA_900096635.1162422799	INSDC	CP023107.1	3322940	3325354	-	QGI84791.1	hypothetical protein	Fusarium fujikuroi	I1.3	GCA_009663115.1162422799	INSDC	FMJV01000016.1	1264741	1267155	-	SCO20896.1	related to ARO80-positive transcription regulator of ARO9 and ARO10	Fusarium fujikuroi	m567	GCA_900096615.1162422799	INSDC	FMJU01000013.1	90703	93117	+	SCO22456.1	related to ARO80-positive transcription regulator of ARO9 and ARO10	Fusarium fujikuroi	C1995	GCA_900096645.1336975065	INSDC	JAAQPF010000135.1	10533	15115	-	KAF5714296.1	positive transcription regulator of ARO9 ARO10	Fusarium globosum	NRRL 26131	GCA_013396165.1485598536	INSDC	CABFJX010000390.1	102723	107441	+	VTT78036.1	unnamed protein product	Fusarium fujikuroi	C2S	GCA_901677955.1485598536	INSDC	CACRXN010000418.1	383637	388355	-	VZI02369.1	unnamed protein product	Fusarium fujikuroi		GCA_902702945.1485590960	INSDC	CABFJW010000451.1	105894	110612	+	VTT77068.1	unnamed protein product	Fusarium fujikuroi	SG4	GCA_901677965.1336806711	INSDC	JAAOAM010000349.1	31276	35995	-	KAF5532855.1	d-lactate dehydrogenase (cytochrome)	Fusarium mexicanum	NRRL 53147	GCA_013396015.148288519	RefSeq	NC_031681.1	3232213	3234627	+	XP_018759545.1	hypothetical protein	Fusarium verticillioides 7600	7600	GCF_000149555.148288519	RefSeq	XM_018906367.1	1	2238	+	XP_018759545.1	hypothetical protein	Fusarium verticillioides 7600	7600	48288519	INSDC	CM000584.1	3232213	3234627	+	EWG53354.1	hypothetical protein	Fusarium verticillioides 7600	7600	GCA_000149555.148288519	INSDC	DS022258.1	1271414	1273828	+	EWG53354.1	hypothetical protein	Fusarium verticillioides 7600	7600	GCA_000149555.1614011606	INSDC	JAOQAZ010000025.1	354314	356738	-	KAJ4252863.1	zinc finger transcriptional activator	Fusarium torreyae	CF00136	GCA_027945595.1331898693	INSDC	JABEVY010000251.1	53324	58222	+	KAF5240326.1	hypothetical protein	Fusarium anthophilum	NRRL 25214	GCA_013364935.1533757473	INSDC	JAJATS010001738.1	2880821	2883517	-	KAI1051568.1	hypothetical protein	Fusarium annulatum	FFSC RH5	GCA_022627115.1343720701	INSDC	JAAOAI010000072.1	39742	44473	-	KAF5988071.1	positive transcription regulator of ARO9 ARO10	Fusarium bulbicola	NRRL 25176	GCA_013758895.1343709450	INSDC	JAAOAJ010000297.1	60310	62707	-	KAF5975828.1	ARO80-positive transcription regulator of ARO9 ARO10	Fusarium coicis	NRRL 66233	GCA_013781345.1336883586	INSDC	JAAQRM010000514.1	14197	16611	-	KAF5615100.1	ARO80-positive transcription regulator of ARO9 and ARO10	Fusarium sp. NRRL 52700	NRRL 52700	GCA_013396095.1336903555	INSDC	JAAOAY010000250.1	22406	27120	+	KAF5636537.1	positive transcription regulator of ARO9 and ARO10	Fusarium sp. NRRL 25303	NRRL 25303	GCA_013396255.1546186313	INSDC	CP090033.1	2680550	2685255	+	UPK93414.1	hypothetical protein	Fusarium solani-melongenae	CRI 24-3	GCA_023101225.1582689430	RefSeq	NC_070537.1	345685	348023	-	XP_052909107.1	Zn(2)-C6 fungal-type domain-containing protein	Fusarium keratoplasticum		GCF_025433545.1582689430	RefSeq	XM_053060721.1	1	2193	+	XP_052909107.1	Zn(2)-C6 fungal-type domain-containing protein	Fusarium keratoplasticum		582689430	INSDC	CM046511.1	345685	348023	-	KAI8657219.1	Zn(2)-C6 fungal-type domain-containing protein	Fusarium keratoplasticum		GCA_025433545.1582689430	INSDC	JANGXZ010000009.1	345685	348023	-	KAI8657219.1	Zn(2)-C6 fungal-type domain-containing protein	Fusarium keratoplasticum		GCA_025433545.1582690300	INSDC	CM046496.1	454706	456177	-	KAI8658195.1	Zn(2)-C6 fungal-type domain-containing protein	Fusarium keratoplasticum		GCA_025433555.1582690300	INSDC	JANGYA010000012.1	454706	456177	-	KAI8658195.1	Zn(2)-C6 fungal-type domain-containing protein	Fusarium keratoplasticum		GCA_025433555.1336857061	INSDC	JAAOAS010000197.1	35467	40272	+	KAF5586246.1	d-lactate dehydrogenase (cytochrome)	Fusarium pseudocircinatum	NRRL 36939	GCA_013396035.118376004	RefSeq	NW_003315858.1	338775	341114	-	XP_003043868.1	uncharacterized protein	Fusarium vanettenii 77-13-4		GCF_000151355.118376004	RefSeq	XM_003043822.1	1	2190	+	XP_003043868.1	uncharacterized protein	Fusarium vanettenii 77-13-4		18376004	INSDC	GG698919.1	338775	341114	-	EEU38155.1	hypothetical protein	Fusarium vanettenii 77-13-4		GCA_000151355.1605284676	RefSeq	NC_070552.1	690593	692934	-	XP_053012353.1	Zn(2)-C6 fungal-type domain-containing protein	Fusarium falciforme	Fu3.1	GCF_026873545.1605284676	RefSeq	XM_053156378.1	1	2193	+	XP_053012353.1	Zn(2)-C6 fungal-type domain-containing protein	Fusarium falciforme	Fu3.1	605284676	INSDC	CP104058.1	690593	692934	-	WAO93543.1	Zn(2)-C6 fungal-type domain-containing protein	Fusarium falciforme	Fu3.1	GCA_026873545.1224602419	INSDC	NKCJ01000025.1	103923	106351	-	RSL70093.1	hypothetical protein	Fusarium sp. AF-6	NRRL62590	GCA_003947015.1224582557	INSDC	NKCI01000193.1	29707	32085	-	RSL48649.1	hypothetical protein	Fusarium duplospermum	NRRL62584	GCA_003946985.1319957949	INSDC	JAADJF010000268.1	34347	36919	+	KAF4428353.1	ARO80-positive transcription regulator of ARO9 and ARO10	Fusarium acutatum	NRRL 13308	GCA_012932015.1582690794	INSDC	CM046523.1	500483	502821	-	KAI8659182.1	Zn(2)-C6 fungal-type domain-containing protein	Fusarium sp. Ph1		GCA_025433565.1582690794	INSDC	JANGYC010000014.1	500483	502821	-	KAI8659182.1	Zn(2)-C6 fungal-type domain-containing protein	Fusarium sp. Ph1		GCA_025433565.1882834071	RefSeq	NW_027222412.1	375051	375742	-	XP_070059888.1	uncharacterized protein	Colletotrichum truncatum	CMES1059	GCF_014235925.2882834071	RefSeq	XM_070206449.1	1	591	+	XP_070059888.1	uncharacterized protein	Colletotrichum truncatum	CMES1059	882834071	INSDC	VUJX02000015.1	375051	375742	-	KAL0929746.1	hypothetical protein	Colletotrichum truncatum	CMES1059	GCA_014235925.2611402610	RefSeq	NW_027072148.1	2699274	2703900	+	XP_046126514.2	uncharacterized protein	Fusarium solani	SB1	GCF_023522795.1611402610	RefSeq	XM_046272321.2	1	3873	+	XP_046126514.2	uncharacterized protein	Fusarium solani	SB1	611402610	INSDC	JAMBZA010000010.1	2699274	2703900	+	KAJ3458797.1	hypothetical protein	Fusarium solani	SB1	GCA_023522795.1500888330	INSDC	JAGTJS010000020.1	566755	569093	-	KAH7240556.1	hypothetical protein	Fusarium solani	FSSC 5 MPI-SDFR-AT-0091	GCA_020744495.1336949471	INSDC	JAAOAK010000150.1	40180	42669	+	KAF5686195.1	positive transcription regulator of ARO9 ARO10	Fusarium denticulatum	NRRL 25311	GCA_013396175.148289377	RefSeq	NC_031677.1	786669	788017	-	XP_018760459.1	hypothetical protein	Fusarium verticillioides 7600	7600	GCF_000149555.148289377	RefSeq	XM_018906542.1	274	1569	+	XP_018760459.1	hypothetical protein	Fusarium verticillioides 7600	7600	48289377	INSDC	CM000580.1	786669	788017	-	EWG54268.1	hypothetical protein	Fusarium verticillioides 7600	7600	GCA_000149555.148289377	INSDC	DS022261.1	37769	39117	+	EWG54268.1	hypothetical protein	Fusarium verticillioides 7600	7600	GCA_000149555.148289377	INSDC	CM010969.1	56309	57657	+	RBQ66076.1	hypothetical protein	Fusarium verticillioides	BRIP14953	GCA_003316975.248289377	INSDC	QFXM01000658.1	707	2055	-	RBQ66076.1	hypothetical protein	Fusarium verticillioides	BRIP14953	GCA_003316975.248289377	INSDC	CM010980.1	40629	41977	+	RBR00439.1	hypothetical protein	Fusarium verticillioides	BRIP53590	GCA_003316995.248289377	INSDC	QKXB01000798.1	717	2065	-	RBR00439.1	hypothetical protein	Fusarium verticillioides	BRIP53590	GCA_003316995.2196121410	INSDC	QJUS01000275.1	705	2053	-	RBQ90831.1	hypothetical protein	Fusarium verticillioides	BRIP53263	GCA_003317015.2484558483	RefSeq	NC_058388.1	4947153	4948501	-	XP_044685461.1	hypothetical protein	Fusarium musae	F31	GCF_019915245.1484558483	RefSeq	XM_044821161.1	1	1296	+	XP_044685461.1	hypothetical protein	Fusarium musae	F31	484558483	INSDC	CM034115.1	4947153	4948501	-	KAG9506462.1	hypothetical protein	Fusarium musae	F31	GCA_019915245.1484558483	INSDC	JAHBCI010000002.1	4947153	4948501	-	KAG9506462.1	hypothetical protein	Fusarium musae	F31	GCA_019915245.1343706255	INSDC	JAAOAJ010000393.1	52055	53403	+	KAF5972410.1	acyl dehydrogenase n-terminal	Fusarium coicis	NRRL 66233	GCA_013781345.1336853288	INSDC	JAAOAR010000447.1	445	2588	-	KAF5582066.1	acyl dehydrogenase n-terminal	Fusarium pseudoanthophilum	NRRL 25211	GCA_013395995.1176359858	INSDC	MTQA01000237.1	11434	12787	-	PNP73908.1	hypothetical protein	Fusarium nygamai	CS10214	GCA_002894225.1343696401	INSDC	JAAOAI010001060.1	33538	34898	-	KAF5963541.1	putative acyl-CoA dehydrogenase	Fusarium bulbicola	NRRL 25176	GCA_013758895.1336911648	RefSeq	NW_023501241.1	6333	11455	-	XP_037210404.1	acyl dehydrogenase n-terminal	Fusarium tjaetaba	NRRL 66243	GCF_013396195.1336911648	RefSeq	XM_037348670.1	1	3609	+	XP_037210404.1	acyl dehydrogenase n-terminal	Fusarium tjaetaba	NRRL 66243	336911648	INSDC	JAAQRI010000045.1	6333	11455	-	KAF5645339.1	acyl dehydrogenase n-terminal	Fusarium tjaetaba	NRRL 66243	GCA_013396195.1336969480	INSDC	JAAOAN010000401.1	20044	21397	+	KAF5708095.1	acyl dehydrogenase n-terminal	Fusarium mundagurra	NRRL 66235	GCA_013396205.1320014653	INSDC	LUFC02000013.1	40347	44312	-	KAF4503546.1	Acyl- dehydrogenase, N-terminal	Fusarium agapanthi	NRRL 31653	GCA_001654555.2336948782	INSDC	JAAOAK010000164.1	192336	193689	+	KAF5685468.1	acyl dehydrogenase	Fusarium denticulatum	NRRL 25311	GCA_013396175.1336947255	INSDC	JAAQPE010000138.1	31749	33109	+	KAF5683750.1	acyl dehydrogenase n-terminal	Fusarium circinatum	NRRL 25331	GCA_013396185.1331910148	INSDC	JABEVY010000043.1	25868	27228	+	KAF5253226.1	hypothetical protein	Fusarium anthophilum	NRRL 25214	GCA_013364935.1336873735	RefSeq	NW_023502142.1	74729	76089	-	XP_036537620.1	acyl dehydrogenase n-terminal	Fusarium subglutinans	NRRL 66333	GCF_013396075.1336873735	RefSeq	XM_036685138.1	1	1296	+	XP_036537620.1	acyl dehydrogenase n-terminal	Fusarium subglutinans	NRRL 66333	336873735	INSDC	JAAOAV010000079.1	74729	76089	-	KAF5604274.1	acyl dehydrogenase n-terminal	Fusarium subglutinans	NRRL 66333	GCA_013396075.1336830106	INSDC	JAAOAQ010000274.1	1237	2595	-	KAF5557757.1	acyl dehydrogenase	Fusarium phyllophilum	NRRL 13617	GCA_013396025.1336886998	INSDC	JAAQRM010000466.1	670860	672217	-	KAF5618742.1	acyl dehydrogenase n-terminal	Fusarium sp. NRRL 52700	NRRL 52700	GCA_013396095.1379061327	INSDC	JACYFE010006416.1	3067	4427	+	KAF9770299.1	hypothetical protein	Fusarium sp. DS 682	DS 682	GCA_014764975.2328074913	INSDC	JABFAI010000045.1	134180	135564	+	KAF4958809.1	hypothetical protein	Fusarium gaditjirri	NRRL 45417	GCA_013266175.1319368431	INSDC	PVQB02000480.1	49870	51231	-	KAF4336664.1	acyl dehydrogenase n-terminal	Fusarium beomiforme	NRRL 25174	GCA_002980475.234994987	RefSeq	NW_017264853.1	40569	41928	+	XP_018258535.1	uncharacterized protein	Fusarium oxysporum f. sp. lycopersici 4287	4287	GCF_000149955.134994987	RefSeq	XM_018397529.1	143	1438	+	XP_018258535.1	uncharacterized protein	Fusarium oxysporum f. sp. lycopersici 4287	4287	34994987	INSDC	KB731185.1	10	1369	-	ENH63544.1	Putative acyl-CoA dehydrogenase YngJ	Fusarium oxysporum f. sp. cubense race 1	race 1	GCA_000350345.134994987	INSDC	JH659349.1	259663	261022	+	EXK27495.1	hypothetical protein	Fusarium oxysporum f. sp. melonis 26406	26406	GCA_000260495.234994987	INSDC	JAOQBI010000124.1	85450	86809	+	KAJ4116987.1	hypothetical protein	Fusarium oxysporum	CF00159	GCA_027945405.134994987	INSDC	JAOQAY010000045.1	78358	79717	+	KAJ4265197.1	hypothetical protein	Fusarium oxysporum	CF00132	GCA_027945555.134994987	INSDC	MU838960.1	121271	122630	+	KAJ9417938.1	acyl-CoA dehydrogenase/oxidase	Fusarium oxysporum	Fo4287	GCA_030020275.134994987	INSDC	DS231747.1	40569	41928	+	KNB20490.1	hypothetical protein	Fusarium oxysporum f. sp. lycopersici 4287	4287	GCA_000149955.234994987	INSDC	CM008294.1	60328	61687	+	PCD28594.1	hypothetical protein	Fusarium oxysporum f. sp. radicis-cucumerinum	Forc016	GCA_001702695.234994987	INSDC	MABQ02000008.1	60328	61687	+	PCD28594.1	hypothetical protein	Fusarium oxysporum f. sp. radicis-cucumerinum	Forc016	GCA_001702695.234994987	INSDC	CM010806.1	3242767	3244126	-	RKK12856.1	hypothetical protein	Fusarium oxysporum f. sp. cepae	FoC_Fus2	GCA_003615085.134994987	INSDC	MRCU01000008.1	3242767	3244126	-	RKK12856.1	hypothetical protein	Fusarium oxysporum f. sp. cepae	FoC_Fus2	GCA_003615085.134994987	INSDC	MRCV01000396.1	26693	28052	-	RKK31365.1	hypothetical protein	Fusarium oxysporum f. sp. cepae	FoC_125	GCA_003615095.134994987	INSDC	MRCW01000175.1	84033	85392	-	RKK37772.1	hypothetical protein	Fusarium oxysporum f. sp. cepae	FoC_A23	GCA_003615075.134994987	INSDC	MRCX01000456.1	1100	2459	-	RKK65255.1	hypothetical protein	Fusarium oxysporum	Fo_A13	GCA_003615115.134994987	INSDC	SRMI01000008.1	280993	282352	+	TVY65483.1	Acyl-CoA dehydrogenase	Fusarium oxysporum f. sp. cubense	160527	GCA_005930515.148756390	INSDC	JH717846.1	72885	74244	+	EWY84376.1	hypothetical protein	Fusarium oxysporum NRRL 32931	NRRL 32931	GCA_000271745.2319968375	INSDC	JAADJF010000040.1	20952	25365	+	KAF4442533.1	acetylxylan esterase	Fusarium acutatum	NRRL 13308	GCA_012932015.148797846	INSDC	JH650829.1	3085083	3086442	-	EWZ97213.1	hypothetical protein	Fusarium oxysporum f. sp. lycopersici MN25	MN25	GCA_000259975.248797846	INSDC	MRCZ01000149.1	77523	78882	+	RKK85673.1	hypothetical protein	Fusarium oxysporum	Fo_CB3	GCA_003615165.148797846	INSDC	MRCY01000114.1	108993	110352	-	RKK97129.1	hypothetical protein	Fusarium oxysporum	Fo_A28	GCA_003615155.148797846	INSDC	MQTW01000356.1	800	2159	+	RYC80556.1	hypothetical protein	Fusarium oxysporum f. sp. narcissi	N139	GCA_004141715.1533726455	INSDC	JAJALB010000650.1	1281951	1283332	-	KAI1016060.1	hypothetical protein	Fusarium proliferatum	FFSC RH7	GCA_022627135.1211933520	INSDC	MRDA01000003.1	81660	83019	+	RKL49073.1	hypothetical protein	Fusarium oxysporum	Fo_PG	GCA_003615185.148770859	INSDC	JH717930.1	12414	13773	-	EWZ28220.1	hypothetical protein	Fusarium oxysporum Fo47	Fo47	GCA_000271705.248770859	INSDC	JAAFOW010001985.1	7456	8815	-	KAF5258473.1	hypothetical protein	Fusarium oxysporum	NRRL 39464	GCA_013363075.1336883459	INSDC	JAAOAY010000639.1	1524	2905	-	KAF5615014.1	acyl dehydrogenase	Fusarium sp. NRRL 25303	NRRL 25303	GCA_013396255.149213546	INSDC	KI979335.1	37537	38896	+	EXK81244.1	hypothetical protein	Fusarium oxysporum f. sp. raphani 54005	54005	GCA_000260235.249213546	INSDC	CP130304.1	137443	138802	+	WKT49479.1	Acyl-CoA dehydrogenase/oxidase, N-terminal domain superfamily	Fusarium oxysporum f. sp. vasinfectum		GCA_030719095.1501503770	INSDC	JAJGYP010000008.1	3141919	3143278	-	KAH7472856.1	Acyl-CoA dehydrogenase	Fusarium oxysporum f. sp. matthiolae	Stocks4	GCA_020796175.1501503770	INSDC	JACSDM010000023.1	97520	98879	+	KAK2470250.1	hypothetical protein	Fusarium oxysporum f. sp. albedinis	Foa 44	GCA_032206225.1162448771	INSDC	FMJY01000008.1	99336	100695	+	SCO88997.1	probable acyl-CoA dehydrogenase	Fusarium oxysporum	V64-1	GCA_900096695.149303275	INSDC	KK033456.1	4704	6063	+	EXL66371.1	hypothetical protein	Fusarium oxysporum f. sp. conglutinans race 2 54008	54008	GCA_000260215.249303275	INSDC	CM024367.1	130148	131507	+	KAF6519568.1	hypothetical protein	Fusarium oxysporum f. sp. conglutinans	Fo5176	GCA_014154955.149303275	INSDC	JACDXP010000008.1	130148	131507	+	KAF6519568.1	hypothetical protein	Fusarium oxysporum f. sp. conglutinans	Fo5176	GCA_014154955.149303275	INSDC	RSAI01000006.1	3402505	3403864	-	KAG6995399.1	Acyl-CoA dehydrogenase apdG	Fusarium oxysporum f. sp. conglutinans	Cong1-1	GCA_018894095.149303275	INSDC	CM046201.1	3208247	3209606	-	KAI8407749.1	hypothetical protein	Fusarium oxysporum	Fo5176	GCA_025331925.149303275	INSDC	JABFNM010000008.1	3208247	3209606	-	KAI8407749.1	hypothetical protein	Fusarium oxysporum	Fo5176	GCA_025331925.149303275	INSDC	JAULRZ010000245.1	13044	14403	-	KAK2684828.1	hypothetical protein	Fusarium oxysporum	BPOP18	GCA_032884055.149298163	INSDC	JH651388.1	85840	87199	+	EXL54351.1	hypothetical protein	Fusarium oxysporum f. sp. radicis-lycopersici 26381	26381	GCA_000260155.3613913355	INSDC	JAOQBB010000037.1	90898	92257	+	KAJ4029919.1	hypothetical protein	Fusarium oxysporum	CF00141	GCA_027945265.1613913355	INSDC	JAOQBC010000031.1	91599	92958	+	KAJ4031297.1	hypothetical protein	Fusarium oxysporum	CF00144	GCA_027945255.1613913355	INSDC	JAOQBD010000016.1	1125604	1126963	-	KAJ4041882.1	hypothetical protein	Fusarium oxysporum	CF00145	GCA_027945275.1613913355	INSDC	JAOQBE010000023.1	511609	512968	-	KAJ4078966.1	hypothetical protein	Fusarium oxysporum	CF00160	GCA_027945305.1613913355	INSDC	JAOQBG010000047.1	58801	60160	+	KAJ4081267.1	hypothetical protein	Fusarium oxysporum	CF00165	GCA_027945335.1613913355	INSDC	JAOQBF010000012.1	1125443	1126802	-	KAJ4084453.1	hypothetical protein	Fusarium oxysporum	CF00161	GCA_027945315.1613913355	INSDC	JAOQAX010000015.1	1126019	1127378	-	KAJ4226904.1	hypothetical protein	Fusarium oxysporum	CF00115	GCA_027945535.1533757014	INSDC	JAJALD010000161.1	69220	70601	-	KAI1051262.1	hypothetical protein	Fusarium chuoi	FFSC RH3	GCA_022627105.1162425238	INSDC	FMSL01000015.1	1283525	1284906	-	SCV57401.1	probable acyl-CoA dehydrogenase	Fusarium fujikuroi	B14	GCA_900096505.149312197	RefSeq	NW_022158729.1	123632	124991	+	XP_031053689.1	uncharacterized protein	Fusarium odoratissimum NRRL 54006	54006	GCF_000260195.149312197	RefSeq	XM_031216604.1	144	1439	+	XP_031053689.1	uncharacterized protein	Fusarium odoratissimum NRRL 54006	54006	49312197	INSDC	JH658314.1	123632	124991	+	EXL91599.1	hypothetical protein	Fusarium odoratissimum NRRL 54006	54006	GCA_000260195.249312197	INSDC	CM063123.1	135359	136718	+	KAK2125389.1	acyl-CoA dehydrogenase/oxidase	Fusarium oxysporum II5	II5	GCA_031834405.149312197	INSDC	JAOUYE010000008.1	135359	136718	+	KAK2125389.1	acyl-CoA dehydrogenase/oxidase	Fusarium oxysporum II5	II5	GCA_031834405.149325375	INSDC	JH657996.1	53332	54691	+	EXM16517.1	hypothetical protein	Fusarium oxysporum f. sp. vasinfectum 25433	25433	GCA_000260175.249325375	INSDC	JAVSMJ010000009.1	3480318	3481677	-	KAK2671518.1	Acyl-CoA dehydrogenase/oxidase, N-terminal domain superfamily	Fusarium oxysporum f. sp. vasinfectum		GCA_032878545.149325375	INSDC	JAVENW010000008.1	3516471	3517830	-	KAK2927970.1	Acyl-CoA dehydrogenase/oxidase, N-terminal domain superfamily	Fusarium oxysporum f. sp. vasinfectum		GCA_032991405.139118458	RefSeq	NC_036628.1	3286792	3288173	-	XP_023433903.1	probable acyl-CoA dehydrogenase	Fusarium fujikuroi IMI 58289	IMI 58289	GCF_900079805.139118458	RefSeq	XM_023581275.1	1	1317	+	XP_023433903.1	probable acyl-CoA dehydrogenase	Fusarium fujikuroi IMI 58289	IMI 58289	39118458	INSDC	HF679029.1	3286792	3288173	-	CCT71824.1	probable acyl-CoA dehydrogenase	Fusarium fujikuroi IMI 58289	IMI 58289	GCA_900079805.139118458	INSDC	JRVF01000141.1	6187	7568	+	KLP09022.1	putative acyl-CoA dehydrogenase	Fusarium fujikuroi	FGSC 8932	GCA_001023045.139118458	INSDC	JRVH01001653.1	6652	8033	+	KLP14959.1	putative acyl-CoA dehydrogenase	Fusarium fujikuroi	KSU 3368	GCA_001023065.139118458	INSDC	CP023083.1	3277930	3279311	-	QGI67577.1	hypothetical protein	Fusarium fujikuroi	CSV1	GCA_009663055.139118458	INSDC	CP023107.1	3352774	3354155	-	QGI84803.1	hypothetical protein	Fusarium fujikuroi	I1.3	GCA_009663115.139118458	INSDC	CP023095.1	3277672	3279053	-	QGI98459.1	hypothetical protein	Fusarium fujikuroi	Augusto2	GCA_009663095.139118458	INSDC	FMJT01000015.1	1329694	1331075	-	SCO12692.1	probable acyl-CoA dehydrogenase	Fusarium fujikuroi	E282	GCA_900096705.139118458	INSDC	FMJS01000155.1	84047	85428	-	SCO13018.1	probable acyl-CoA dehydrogenase	Fusarium fujikuroi		GCA_900096605.139118458	INSDC	FMJV01000016.1	1294528	1295909	-	SCO20940.1	probable acyl-CoA dehydrogenase	Fusarium fujikuroi	m567	GCA_900096615.139118458	INSDC	FMJU01000013.1	61949	63330	+	SCO22425.1	probable acyl-CoA dehydrogenase	Fusarium fujikuroi	C1995	GCA_900096645.139118458	INSDC	FMJX01000016.1	1316755	1318136	-	SCO50776.1	probable acyl-CoA dehydrogenase	Fusarium fujikuroi	NCIM1100	GCA_900096625.139118458	INSDC	FMJW01000007.1	8108	9489	+	SCO50956.1	probable acyl-CoA dehydrogenase	Fusarium fujikuroi	MRC2276	GCA_900096635.139118458	INSDC	FMSM01000015.1	1299020	1300401	-	SCV57337.1	probable acyl-CoA dehydrogenase	Fusarium fujikuroi	FSU48	GCA_900096685.139118458	INSDC	CABFJW010000451.1	79444	80825	+	VTT77046.1	unnamed protein product	Fusarium fujikuroi	SG4	GCA_901677965.139118458	INSDC	CABFJX010000390.1	71355	72736	+	VTT78012.1	unnamed protein product	Fusarium fujikuroi	C2S	GCA_901677955.139118458	INSDC	CACRXN010000418.1	413424	414805	-	VZI02391.1	unnamed protein product	Fusarium fujikuroi		GCA_902702945.1533757698	INSDC	JAJATS010001738.1	2912857	2914238	-	KAI1051966.1	hypothetical protein	Fusarium annulatum	FFSC RH5	GCA_022627115.1131217719	INSDC	PKMJ01000010.1	16717	18098	+	KAG4282278.1	hypothetical protein	Fusarium proliferatum	MPVP 328	GCA_017309895.1131217719	INSDC	FCQG01000048.1	9376	10757	+	CVL12592.1	probable acyl-CoA dehydrogenase	Fusarium proliferatum	NRRL62905	GCA_900029915.1211923708	INSDC	MRDB01000047.1	12854	14235	+	RKL31597.1	hypothetical protein	Fusarium proliferatum	Fp_A8	GCA_003615215.1415298275	INSDC	PKMH01000257.1	306242	307623	-	KAG4273304.1	hypothetical protein	Fusarium proliferatum	KF3377	GCA_017309865.1336962504	INSDC	JAAQPF010000525.1	6043	7424	+	KAF5700476.1	acyl dehydrogenase	Fusarium globosum	NRRL 26131	GCA_013396165.124347814	INSDC	AFQF01001032.1	47	1591	+	EGU86406.1	hypothetical protein	Fusarium oxysporum f. sp. conglutinans Fo5176	Fo5176	GCA_000222805.1131237380	RefSeq	NW_022194794.1	3296525	3297906	-	XP_031082369.1	putative acyl-CoA dehydrogenase	Fusarium proliferatum ET1	ET1	GCF_900067095.1131237380	RefSeq	XM_031232432.1	1	1317	+	XP_031082369.1	putative acyl-CoA dehydrogenase	Fusarium proliferatum ET1	ET1	131237380	INSDC	FJOF01000005.1	3296525	3297906	-	CZR41777.1	probable acyl-CoA dehydrogenase	Fusarium proliferatum ET1	ET1	GCA_900067095.1660246237	RefSeq	NC_072848.1	111228	112621	+	XP_031033294.3	acyl-CoA dehydrogenase/oxidase	Fusarium oxysporum Fo47	Fo47	GCF_013085055.1660246237	RefSeq	XM_031189309.3	84	1376	+	XP_031033294.3	acyl-CoA dehydrogenase/oxidase	Fusarium oxysporum Fo47	Fo47	660246237	INSDC	CP052046.1	111228	112621	+	QKD59094.2	acyl-CoA dehydrogenase/oxidase	Fusarium oxysporum Fo47	Fo47	GCA_013085055.1820024582	INSDC	PP466015.1	1	1317	+	WWZ18111.1	acyl-CoA dehydrogenase 10	Fusarium sacchari		533729193	INSDC	JAJALE010000870.1	14994	16253	+	KAI1019157.1	hypothetical protein	Fusarium chuoi	FFSC RH1	GCA_022627125.1415290008	INSDC	PKMG01000089.1	25857	28192	+	KAG4256647.1	hypothetical protein	Fusarium proliferatum	R16	GCA_017309875.1830688868	INSDC	JBBJCF010000010.1	109789	111148	+	KAK7578313.1	hypothetical protein	Fusarium oxysporum f. sp. vasinfectum	F17	GCA_038050555.1195063914	INSDC	PKMI01000030.1	345693	348028	-	RBA13297.1	hypothetical protein	Fusarium proliferatum	ITEM 2341	GCA_003290285.134768433	INSDC	KB726995.1	1630244	1631498	-	EMT62859.1	Putative acyl-CoA dehydrogenase YngJ	Fusarium odoratissimum	race 4	GCA_000350365.1173334675	INSDC	NLAX01001623.1	936860	938226	+	PKS05095.1	hypothetical protein	Lomentospora prolificans	JHH-5317	GCA_002276285.1257655684	RefSeq	NW_022156796.1	109348	110697	-	XP_030994007.1	uncharacterized protein	Thyridium curvatum	D216	GCF_004353045.1257655684	RefSeq	XM_031141631.1	1	1296	+	XP_030994007.1	uncharacterized protein	Thyridium curvatum	D216	257655684	INSDC	SKBQ01000041.1	109348	110697	-	TPX12296.1	hypothetical protein	Thyridium curvatum	D216	GCA_004353045.1500820205	INSDC	JAGMUV010000006.1	223640	225005	+	KAH7152609.1	acyl-CoA dehydrogenase	Dactylonectria macrodidyma	MPI-CAGE-AT-0147	GCA_020744425.1336813450	INSDC	JAAOAM010000196.1	3759	5120	-	KAF5539982.1	acyl dehydrogenase	Fusarium mexicanum	NRRL 53147	GCA_013396015.160399940	RefSeq	NW_015971813.1	97826	99192	+	XP_016640702.1	Uncharacterized protein	Scedosporium apiospermum	IHEM 14462	GCF_000732125.160399940	RefSeq	XM_016789671.1	1	1263	+	XP_016640702.1	Uncharacterized protein	Scedosporium apiospermum	IHEM 14462	60399940	INSDC	JOWA01000112.1	97826	99192	+	KEZ40903.1	Uncharacterized protein	Scedosporium apiospermum	IHEM 14462	GCA_000732125.1500810722	INSDC	JAGMUU010000012.1	1188836	1190201	-	KAH7141532.1	acyl-CoA dehydrogenase	Dactylonectria estremocensis	MPI-CAGE-AT-0021	GCA_020744375.1717873352	INSDC	JAWRVI010000024.1	186870	190573	-	KAK4088534.1	CAZyme family AA7	Purpureocillium lilacinum	CBS 150709	GCA_033847395.1316163243	RefSeq	NW_023336198.1	350967	352259	-	XP_035320143.1	Acyl-CoA dehydrogenase related to the alkylation response protein AidB	Geosmithia morbida		GCF_012550715.1316163243	RefSeq	XM_035463879.1	1	1293	+	XP_035320143.1	Acyl-CoA dehydrogenase related to the alkylation response protein AidB	Geosmithia morbida		316163243	INSDC	JAANYQ010000012.1	350967	352259	-	KAF4121491.1	Acyl-CoA dehydrogenase related to the alkylation response protein AidB	Geosmithia morbida		GCA_012550715.1110788592	INSDC	LSBI01000006.1	2511578	2512934	-	OAQ88882.1	acyl-CoA dehydrogenase	Purpureocillium lilacinum		GCA_001653265.1110780821	RefSeq	NW_027072116.1	554738	556094	+	XP_018177601.2	uncharacterized protein	Purpureocillium lilacinum	CBS 284.36	GCF_023168085.1110780821	RefSeq	XM_018324422.2	1	1296	+	XP_018177601.2	uncharacterized protein	Purpureocillium lilacinum	CBS 284.36	110780821	INSDC	BQKW01000006.1	554738	556094	+	GJN74009.1	hypothetical protein	Purpureocillium lilacinum	CBS 284.36	GCA_023168085.2110780821	INSDC	JBGNUJ010000004.1	547406	548762	+	KAL3959654.1	hypothetical protein	Purpureocillium lilacinum		GCA_046452455.1110780821	INSDC	LSBH01000004.1	570614	571970	+	OAQ79715.1	acyl-CoA dehydrogenase	Purpureocillium lilacinum		GCA_001653205.1533093719	RefSeq	NC_063079.1	511194	512558	-	XP_047848119.1	uncharacterized protein	Purpureocillium takamizusanense	PT3	GCF_022605165.1533093719	RefSeq	XM_047992106.1	1	1296	+	XP_047848119.1	uncharacterized protein	Purpureocillium takamizusanense	PT3	533093719	INSDC	CP086365.1	511194	512558	-	UNI24638.1	hypothetical protein	Purpureocillium takamizusanense	PT3	GCA_022605165.1188073129	INSDC	LCWV01000004.1	542263	544322	+	PWI73527.1	acyl-CoA dehydrogenase	Purpureocillium lilacinum	36-1	GCA_003144605.1276647083	INSDC	ML734966.1	110628	112000	+	KAB8206003.1	acyl-CoA dehydrogenase/oxidase	Aspergillus parasiticus	CBS 117618	GCA_009176385.1278618431	INSDC	ML736369.1	20626	21997	-	KAE8372226.1	acyl-CoA dehydrogenase/oxidase	Aspergillus bertholletiae	IBT 29228	GCA_009193595.1538208811	INSDC	BQKX01000006.1	544902	546260	+	GJN84523.1	hypothetical protein	Purpureocillium lilacinum	IFM 63780	GCA_023168115.2278575116	INSDC	ML741827.1	119674	121046	+	KAE8323651.1	acyl-CoA dehydrogenase/oxidase	Aspergillus sergii	CBS 130017	GCA_009193525.1276660218	INSDC	ML733423.1	173223	174595	+	KAB8221098.1	acyl-CoA dehydrogenase/oxidase	Aspergillus novoparasiticus	CBS 126849	GCA_009176405.1278567335	INSDC	ML738319.1	250396	251768	-	KAE8314351.1	acyl-CoA dehydrogenase/oxidase	Aspergillus transmontanensis	CBS 130015	GCA_009193505.1278615937	RefSeq	NW_022475272.1	148327	149702	-	XP_031932805.1	acyl-CoA dehydrogenase/oxidase	Aspergillus caelatus	CBS 763.97	GCF_009193585.1278615937	RefSeq	XM_032075858.1	1	1302	+	XP_031932805.1	acyl-CoA dehydrogenase/oxidase	Aspergillus caelatus	CBS 763.97	278615937	INSDC	ML737571.1	148327	149702	-	KAE8369724.1	acyl-CoA dehydrogenase/oxidase	Aspergillus caelatus	CBS 763.97	GCA_009193585.165281382	INSDC	JQFY01000130.1	166879	168248	-	KGO43390.1	Acyl-CoA dehydrogenase, N-terminal	Penicillium expansum	d1	GCA_000769735.165281382	INSDC	JQFX01000499.1	19541	20910	+	KGO67436.1	Acyl-CoA dehydrogenase, N-terminal	Penicillium expansum	CMP-1	GCA_000769755.1169247744	INSDC	NEXV01000045.1	86890	88421	-	PIG89742.1	acyl-CoA dehydrogenase	Aspergillus arachidicola	CBS 117610	GCA_002749805.1278593817	INSDC	ML737114.1	554036	555408	+	KAE8347021.1	hypothetical protein	Aspergillus arachidicola	CBS 117612	GCA_009193545.165287693	RefSeq	NW_015971301.1	165072	166441	+	XP_016599052.1	Acyl-CoA dehydrogenase, N-terminal	Penicillium expansum	MD-8	GCF_000769745.165287693	RefSeq	XM_016737337.1	1	1302	+	XP_016599052.1	Acyl-CoA dehydrogenase, N-terminal	Penicillium expansum	MD-8	65287693	INSDC	JQFZ01000147.1	165072	166441	+	KGO57384.1	Acyl-CoA dehydrogenase, N-terminal	Penicillium expansum	MD-8	GCA_000769745.1277294140	RefSeq	NW_022475038.1	308365	309740	-	XP_031914020.1	acyl-CoA dehydrogenase/oxidase	Aspergillus pseudotamarii	CBS 117625	GCF_009193445.1277294140	RefSeq	XM_032059808.1	1	1302	+	XP_031914020.1	acyl-CoA dehydrogenase/oxidase	Aspergillus pseudotamarii	CBS 117625	277294140	INSDC	ML743574.1	308365	309740	-	KAE8137957.1	acyl-CoA dehydrogenase/oxidase	Aspergillus pseudotamarii	CBS 117625	GCA_009193445.1216436802	INSDC	QQZZ01000174.1	6200	7573	+	RMZ37865.1	acyl-CoA dehydrogenase	Aspergillus flavus	CA14	GCA_003709025.1194240164	INSDC	NWUG02000755.1	6038	7411	+	RAQ72500.1	acyl-CoA dehydrogenase	Aspergillus flavus	NRRL 30797	GCA_002443215.2194240164	INSDC	NWUH02000024.1	111956	113329	+	RAQ76654.1	acyl-CoA dehydrogenase	Aspergillus flavus	NRRL 118543	GCA_002456175.2819664070	INSDC	JAWDVE010000022.1	646760	648132	+	KAK6814185.1	hypothetical protein	Aspergillus parasiticus	MM36	GCA_037075405.116302773	RefSeq	NC_054691.1	4912870	4914243	+	XP_041141338.1	uncharacterized protein	Aspergillus flavus NRRL3357	NRRL3357	GCF_014117465.116302773	RefSeq	XM_041288768.1	1	1302	+	XP_041141338.1	uncharacterized protein	Aspergillus flavus NRRL3357	NRRL3357	16302773	INSDC	ML734559.1	453223	454596	-	KAB8251583.1	acyl-CoA dehydrogenase/oxidase	Aspergillus flavus	CBS 121.62	GCA_009176375.116302773	INSDC	AAIH03000072.1	1447306	1448679	-	KAF7627963.1	hypothetical protein	Aspergillus flavus NRRL3357	NRRL3357	GCA_000006275.316302773	INSDC	CP059866.1	4912870	4914243	+	QMW26335.1	hypothetical protein	Aspergillus flavus NRRL3357	NRRL3357	GCA_014117465.1278655377	INSDC	ML735697.1	213404	214779	+	KAE8421977.1	acyl-CoA dehydrogenase/oxidase	Aspergillus pseudocaelatus	CBS 117616	GCA_009193665.128387370	INSDC	AKHY01000084.1	40460	42907	-	EIT82290.1	acyl-CoA dehydrogenase	Aspergillus oryzae 3.042	3.042	GCA_000269785.228387370	INSDC	AMCJ01000161.1	426104	428551	-	KDE76763.1	acyl-CoA dehydrogenase	Aspergillus oryzae 100-8	100-8	GCA_000691885.1635949827	INSDC	JAQHRD010000006.1	618343	620427	+	KAJ6439427.1	acyl-CoA dehydrogenase	Purpureocillium lavendulum	YMF1.00683	GCA_029168975.178380054	INSDC	JZEE01000655.1	79465	80837	+	KJK61934.1	Acyl-CoA dehydrogenase C-terminal domain protein	Aspergillus parasiticus SU-1	SU-1	GCA_000956085.1276701299	INSDC	ML732814.1	187622	188995	-	KAB8271670.1	acyl-CoA dehydrogenase/oxidase	Aspergillus minisclerotigenes	CBS 117635	GCA_009176455.1761507359	INSDC	JAJPGR010000016.1	672513	676095	-	KAK4868744.1	hypothetical protein	Penicillium expansum		GCA_022829055.15080448	RefSeq	NC_036435.1	5058595	5061042	+	XP_023088992.1	unnamed protein product	Aspergillus oryzae RIB40	RIB40	GCF_000184455.25080448	RefSeq	XM_023234065.1	1	1509	+	XP_023088992.1	unnamed protein product	Aspergillus oryzae RIB40	RIB40	5080448	INSDC	AP007151.1	1369667	1372114	-	BAE55573.1	unnamed protein product	Aspergillus oryzae RIB40	RIB 40	GCA_000184455.35080448	INSDC	BA000049.1	5058595	5061042	+	BAE55573.1	unnamed protein product	Aspergillus oryzae RIB40	RIB40	GCA_000184455.3138873509	INSDC	MKZY01000002.1	3128699	3130072	+	OOO13197.1	acyl-CoA dehydrogenase domain-containing protein	Aspergillus oryzae	BCC7051	GCA_002007945.1194229954	INSDC	NWUI02000216.1	413822	415195	-	RAQ49340.1	acyl-CoA dehydrogenase	Aspergillus flavus	NRRL 21882	GCA_002443195.2121782458	RefSeq	NW_019170032.1	30172	31537	+	XP_022390348.1	acyl-CoA dehydrogenase	Aspergillus bombycis	NRRL26010	GCF_001792695.1121782458	RefSeq	XM_022531756.1	1	1305	+	XP_022390348.1	acyl-CoA dehydrogenase	Aspergillus bombycis	NRRL26010	121782458	INSDC	LYCR01000030.1	30172	31537	+	OGM46631.1	acyl-CoA dehydrogenase	Aspergillus bombycis	NRRL26010	GCA_001792695.1277322496	INSDC	ML738592.1	253004	254376	-	KAE8166784.1	acyl-CoA dehydrogenase/oxidase	Aspergillus tamarii	CBS 117626	GCA_009193485.161355892	INSDC	JPKY01000010.1	279197	280556	-	KFH47399.1	Acyl-CoA dehydrogenase-like protein	Hapsidospora chrysogenum ATCC 11550	ATCC 11550	GCA_000769265.179702192	INSDC	KQ030506.1	569178	570536	-	KJZ77725.1	hypothetical protein	Hirsutella minnesotensis 3608	3608	GCA_000956045.1109168336	RefSeq	NW_026611618.1	124837	126193	-	XP_056056324.1	uncharacterized protein	Akanthomyces muscarius	Ve6	GCF_028009165.1109168336	RefSeq	XM_056201686.1	1	1296	+	XP_056056324.1	uncharacterized protein	Akanthomyces muscarius	Ve6	109168336	INSDC	JAJHUN010000006.1	124837	126193	-	KAJ4157957.1	hypothetical protein	Akanthomyces muscarius	Ve6	GCA_028009165.1109168336	INSDC	AZHF01000012.1	319181	320537	+	OAA67771.1	acyl-CoA dehydrogenase	Akanthomyces lecanii RCEF 1005	RCEF 1005	GCA_001636795.1903245955	INSDC	JAVDPE010000037.1	253662	255018	+	KAL1847790.1	hypothetical protein	Paecilomyces lecythidis	CMW 18170	GCA_042257975.1903245955	INSDC	JAVDPF010000005.1	360998	362354	+	KAL1883518.1	hypothetical protein	Paecilomyces lecythidis	CMW 18167	GCA_042258045.1176899057	INSDC	NRSZ01000156.1	22862	24224	+	PNY29106.1	Acyl-CoA dehydrogenase	Tolypocladium capitatum	CBS 113982	GCA_002901185.1491526365	RefSeq	NW_025408674.1	101646	103029	-	XP_044718684.1	acyl-CoA dehydrogenase, middle domain-containing protein	Hirsutella rhossiliensis	HR02	GCF_020360975.1491526365	RefSeq	XM_044865720.1	1	1296	+	XP_044718684.1	acyl-CoA dehydrogenase, middle domain-containing protein	Hirsutella rhossiliensis	HR02	491526365	INSDC	JAIZPD010000008.1	101646	103029	-	KAH0961171.1	acyl-CoA dehydrogenase, middle domain-containing protein	Hirsutella rhossiliensis	HR02	GCA_020360975.1636900437	INSDC	JARDXD010001865.1	39746	42839	-	KAJ6779730.1	hypothetical protein	Aphanocladium album	MX95	GCA_029218145.1833266703	INSDC	JAAHCF010001221.1	3121	4525	+	KAK8141069.1	hypothetical protein	Beauveria asiatica	ARSEF4384	GCA_038367545.1110798349	INSDC	LUKN01001772.1	26780	28129	-	OAR00274.1	hypothetical protein	Akanthomyces lecanii	UM487	GCA_001653215.129632870	RefSeq	NW_007930901.1	13476	14845	-	XP_008603075.1	acyl-CoA dehydrogenase	Beauveria bassiana ARSEF 2860	ARSEF 2860	GCF_000280675.129632870	RefSeq	XM_008604853.1	1	1296	+	XP_008603075.1	acyl-CoA dehydrogenase	Beauveria bassiana ARSEF 2860	ARSEF 2860	29632870	INSDC	JH725215.1	13476	14845	-	EJP61281.1	acyl-CoA dehydrogenase	Beauveria bassiana ARSEF 2860	ARSEF 2860	GCA_000280675.129632870	INSDC	PPTI01000006.1	3528026	3529407	-	KAF1732388.1	Acyl-CoA dehydrogenase	Beauveria bassiana	ERL836	GCA_010099065.129632870	INSDC	JAAZTN010000003.1	5469005	5470386	-	KAH8716666.1	Acyl-CoA dehydrogenase apdG	Beauveria bassiana	JEF-350	GCA_021365345.1109154447	RefSeq	NW_017387332.1	25746	27105	+	XP_018700617.1	acyl-CoA dehydrogenase	Cordyceps fumosorosea ARSEF 2679	ARSEF 2679	GCF_001636725.1109154447	RefSeq	XM_018852153.1	1	1296	+	XP_018700617.1	acyl-CoA dehydrogenase	Cordyceps fumosorosea ARSEF 2679	ARSEF 2679	109154447	INSDC	AZHB01000032.1	25746	27105	+	OAA53848.1	acyl-CoA dehydrogenase	Cordyceps fumosorosea ARSEF 2679	ARSEF 2679	GCA_001636725.165435629	INSDC	ANFO01001075.1	41980	43351	+	KGQ04385.1	Acyl-CoA dehydrogenase	Beauveria bassiana D1-5	D1-5	GCA_000770705.165435629	INSDC	JRHA01000003.1	5520616	5521987	-	PQK13019.1	hypothetical protein	Beauveria bassiana	ARSEF 8028	GCA_001682635.1109138367	INSDC	AZHA01000030.1	290728	292110	+	OAA37581.1	acyl-CoA dehydrogenase	Beauveria brongniartii RCEF 3172	RCEF 3172	GCA_001636735.1171258478	INSDC	CP023327.1	72314	73664	+	ATY66535.1	acyl-dehydrogenase	Cordyceps militaris	ATCC 34164	GCA_008080495.1611460593	INSDC	JANAKD010000109.1	7932	9289	+	KAJ3497468.1	hypothetical protein	Lecanicillium saksenae	VT-O1	GCA_027627215.1259962053	INSDC	SPUK01000009.1	1276580	1277942	+	TQV94858.1	acyl-CoA dehydrogenase	Cordyceps javanica	IJ1G	GCA_006981985.1259962053	INSDC	SPUL01000008.1	1286817	1288179	+	TQW06721.1	acyl-CoA dehydrogenase	Cordyceps javanica	IJ2G	GCA_006981975.124728577	RefSeq	NW_006271969.1	6165809	6167159	-	XP_006667125.1	acyl-CoA dehydrogenase	Cordyceps militaris CM01	CM01	GCF_000225605.124728577	RefSeq	XM_006667062.1	1	1296	+	XP_006667125.1	acyl-CoA dehydrogenase	Cordyceps militaris CM01	CM01	24728577	INSDC	JH126399.1	6165809	6167159	-	EGX97248.1	acyl-CoA dehydrogenase	Cordyceps militaris CM01	CM01	GCA_000225605.1174900899	INSDC	MRVG01000004.1	3349199	3350564	-	PMB70179.1	Acyl-CoA dehydrogenase	Beauveria bassiana	JEF-007	GCA_002871155.1712562513	INSDC	PXYO02000074.1	13756	15100	+	KAK3180002.1	hypothetical protein	Lecanicillium sp. MT-2017a	AZ2	GCA_003056605.2629524607	INSDC	JAPWDR010000001.1	655367	656735	-	KAJ5517842.1	Acyl-CoA dehydrogenase N-terminal	Penicillium expansum	IBT 35385	GCA_028827855.145541250	INSDC	BAUL01000249.1	22343	23703	-	GAD98525.1	acyl-CoA dehydrogenase	Paecilomyces variotii No. 5		GCA_000497085.1376322712	INSDC	CP031389.1	3219916	3221282	-	QPH12760.1	hypothetical protein	Epichloe festucae Fl1	Fl1	GCA_003814445.1451233362	INSDC	SRPT01000376.1	14490	15856	-	KAG5980110.1	hypothetical protein	Claviceps digitariae	CCC 659	GCA_018360205.1610320655	INSDC	JANJQO010000002.1	81025	82390	+	KAJ2984309.1	hypothetical protein	Lecanicillium fungicola	Babe33	GCA_027595875.142973528	INSDC	KE652984.1	14915	16268	+	EQL00043.1	acyl-CoA dehydrogenase	Ophiocordyceps sinensis CO18	CO18	GCA_000448365.1320157764	INSDC	JAAVMX010000005.1	12053442	12054798	-	KAF4508758.1	hypothetical protein	Ophiocordyceps sinensis	IOZ07	GCA_012934285.1857383972	INSDC	BAAFGZ010000151.1	7627	8984	+	GAB0135819.1	hypothetical protein	Epichloe bromicola	DP	GCA_041154705.1857383972	INSDC	BAAFHA010000147.1	7627	8984	+	GAB0143564.1	hypothetical protein	Epichloe bromicola	HS	GCA_041154725.1164669215	INSDC	NJEU01000659.1	632	2043	-	PHH71623.1	hypothetical protein	Ophiocordyceps australis	1348a	GCA_002591405.178392436	INSDC	JAZHPI010000010.1	741678	743426	+	KAK8915668.1	Acyl-CoA dehydrogenase apdG	Metarhizium anisopliae		GCA_039654215.178392436	INSDC	KE384742.1	740264	742012	+	KJK76859.1	hypothetical protein	Metarhizium anisopliae BRIP 53293	BRIP 53293	GCA_000426965.178392436	INSDC	KE385345.1	10005	11753	+	KJK93566.1	hypothetical protein	Metarhizium anisopliae BRIP 53284	BRIP 53284	GCA_000426985.122240269	RefSeq	NW_011942171.1	3404696	3406483	+	XP_007819595.1	acyl-CoA dehydrogenase	Metarhizium robertsii ARSEF 23	ARSEF 23	GCF_000187425.222240269	RefSeq	XM_007821404.1	1	1713	+	XP_007819595.1	acyl-CoA dehydrogenase	Metarhizium robertsii ARSEF 23	ARSEF 23	22240269	INSDC	ADNJ02000003.1	3404696	3406483	+	EFZ00810.1	acyl-CoA dehydrogenase	Metarhizium robertsii ARSEF 23	ARSEF 23	GCA_000187425.2486997219	INSDC	JACEFI010000014.1	472055	473803	+	KAH0594962.1	hypothetical protein	Metarhizium humberi	ESALQ1638	GCA_020102295.1451240441	INSDC	SRPU01003201.1	280	1639	-	KAG5987604.1	hypothetical protein	Claviceps lovelessii	CCC 647	GCA_018360185.161295173	INSDC	JNNZ01000127.1	361915	363291	-	KFG82044.1	acyl-CoA dehydrogenase	Metarhizium anisopliae	E6	GCA_000739145.161295173	INSDC	AZNF01000002.1	1661561	1662937	-	KID69556.1	acyl-CoA dehydrogenase	Metarhizium hybridum	ARSEF 549	GCA_000814975.149524512	INSDC	JELW01000003.1	516493	517869	-	EXV03333.1	acyl-CoA dehydrogenase	Metarhizium robertsii	ARSEF 2575	GCA_000591435.1266334170	INSDC	SBHS01000017.1	128251	129616	-	TWU73518.1	hypothetical protein	Metarhizium rileyi	Cep018-CH2	GCA_007866325.1109139389	INSDC	AZHC01000025.1	288316	293156	+	OAA38612.1	Acyl-CoA dehydrogenase/oxidase	Metarhizium rileyi	RCEF 4871	GCA_001636745.171577896	RefSeq	NC_089426.1	1669663	1671039	-	XP_014541163.1	Acyl-CoA dehydrogenase apdG	Metarhizium brunneum	4556	GCF_013426205.171577896	RefSeq	XM_014685677.1	1	1302	+	XP_014541163.1	Acyl-CoA dehydrogenase apdG	Metarhizium brunneum	4556	71577896	INSDC	JABUBV010000001.1	7998687	8000063	+	KAF5138771.1	Acyl-CoA dehydrogenase apdG	Metarhizium anisopliae	JEF-290	GCA_013305495.171577896	INSDC	JAYJMS010000025.1	1716299	1717675	-	KAK9442572.1	acyl-CoA dehydrogenase	Metarhizium brunneum	V275	GCA_039795395.171577896	INSDC	AZNG01000018.1	456791	458167	-	KID70378.1	acyl-CoA dehydrogenase	Metarhizium brunneum ARSEF 3297	ARSEF 3297	GCA_000814965.171577896	INSDC	CP058936.1	1669663	1671039	-	QLI72527.1	Acyl-CoA dehydrogenase apdG	Metarhizium brunneum	4556	GCA_013426205.1451264629	INSDC	SRPZ01000013.1	193745	195116	-	KAG6009900.1	hypothetical protein	Claviceps maximensis	CCC 398	GCA_018360255.171605532	INSDC	AZNE01000010.1	480980	482635	-	KIE00885.1	acyl-CoA dehydrogenase	Metarhizium majus ARSEF 297	ARSEF 297	GCA_000814945.1706384711	INSDC	JASWJB010000262.1	57776	59127	-	KAK2592520.1	hypothetical protein	Conoideocrella luteorostrata	ARSEF 14590	GCA_032433595.1164657927	INSDC	NJET01000138.1	44284	45678	+	PHH60602.1	hypothetical protein	Ophiocordyceps australis	Map64	GCA_002591415.1491670787	INSDC	CP061804.2	5054408	5055655	+	UCK58882.1	hypothetical protein	Aspergillus flavus	CA14	GCA_014784225.2451263124	INSDC	SRPW01001042.1	8845	10204	-	KAG6008473.1	hypothetical protein	Claviceps pusilla	CCC 602	GCA_018360225.1653125710	INSDC	BSXX01000010.1	107077	108324	+	GMF69843.1	unnamed protein product	Aspergillus oryzae	NBRC 4078	GCA_030270465.1653125710	INSDC	BSXY01000013.1	107416	108663	+	GMF87797.1	unnamed protein product	Aspergillus oryzae	NBRC 4079	GCA_030270485.1653130311	INSDC	BSYB01000052.1	107651	108898	+	GMG51850.1	unnamed protein product	Aspergillus oryzae var. brunneus	NBRC 4377	GCA_030270545.1110769449	RefSeq	NC_035792.1	1233104	1234477	+	XP_018144805.1	acyl-CoA dehydrogenase	Pochonia chlamydosporia 170		GCF_001653235.2110769449	RefSeq	XM_018283655.1	1	1293	+	XP_018144805.1	acyl-CoA dehydrogenase	Pochonia chlamydosporia 170		110769449	INSDC	CM008057.1	1233104	1234477	+	OAQ67955.1	acyl-CoA dehydrogenase	Pochonia chlamydosporia 170		GCA_001653235.2110769449	INSDC	LSBJ02000003.1	1233104	1234477	+	OAQ67955.1	acyl-CoA dehydrogenase	Pochonia chlamydosporia 170		GCA_001653235.2197834976	INSDC	PDHQ01000025.1	30673	32084	+	RDA93502.1	hypothetical protein	Ophiocordyceps camponoti-saundersi (nom. inval.)	BCC 79314	GCA_003339415.171591272	INSDC	AZNH01000028.1	66402	67778	+	KID85609.1	acyl-CoA dehydrogenase	Metarhizium guizhouense ARSEF 977	ARSEF 977	GCA_000814955.190440208	INSDC	LAZP02000274.1	5693	7053	+	PFH58621.1	hypothetical protein	Ophiocordyceps unilateralis	SC16a	GCA_001272575.2653136053	INSDC	BSXZ01000051.1	187756	189003	-	GMG09634.1	unnamed protein product	Aspergillus oryzae	NBRC 4191	GCA_030270505.1653136053	INSDC	BSYA01000053.1	106932	108179	+	GMG29134.1	unnamed protein product	Aspergillus oryzae	NBRC 4228	GCA_030270525.168030715	RefSeq	NW_024467576.1	1013170	1014547	-	XP_040681715.1	acyl-CoA dehydrogenase	Metarhizium album ARSEF 1941	ARSEF 1941	GCF_000804445.168030715	RefSeq	XM_040820227.1	1	1302	+	XP_040681715.1	acyl-CoA dehydrogenase	Metarhizium album ARSEF 1941	ARSEF 1941	68030715	INSDC	AZHE01000002.1	1013170	1014547	-	KHO00650.1	acyl-CoA dehydrogenase	Metarhizium album ARSEF 1941	ARSEF 1941	GCA_000804445.122223881	RefSeq	NW_027094020.1	340484	341864	-	XP_007815969.1	uncharacterized protein	Metarhizium acridum	ARSEF 324	GCF_019434415.122223881	RefSeq	XM_007817778.2	257	1558	+	XP_007815969.1	uncharacterized protein	Metarhizium acridum	ARSEF 324	22223881	INSDC	GL698635.1	23992	25627	+	EFY84327.1	acyl-CoA dehydrogenase	Metarhizium acridum CQMa 102	CQMa 102	GCA_000187405.122223881	INSDC	JAGRQK010000006.1	340484	341864	-	KAG8414854.1	hypothetical protein	Metarhizium acridum	ARSEF 324	GCA_019434415.124339011	INSDC	AFQF01002936.1	3591	4994	+	EGU77573.1	hypothetical protein	Fusarium oxysporum f. sp. conglutinans Fo5176	Fo5176	GCA_000222805.124339011	INSDC	RSAI01000008.1	742077	743480	+	KAG6990168.1	Acyl-CoA dehydrogenase	Fusarium oxysporum f. sp. conglutinans	Cong1-1	GCA_018894095.149303228	INSDC	JH659048.1	5398	6747	+	EXL66305.1	hypothetical protein	Fusarium oxysporum f. sp. conglutinans race 2 54008	54008	GCA_000260215.267317766	INSDC	CDHN01000005.1	500909	502263	+	CEJ92833.1	Putative Acyl-CoA dehydrogenase	[Torrubiella] hemipterigena		GCA_000825705.1197826879	INSDC	PDHP01000083.1	113461	114880	-	RDA85269.1	hypothetical protein	Ophiocordyceps camponoti-leonardi (nom. inval.)	BCC 80369	GCA_003339455.1379193023	INSDC	VCAU01000050.1	204680	205894	+	KAF9888233.1	hypothetical protein	Aspergillus nanangensis	MST-FP2251	GCA_015844325.1321652527	INSDC	JAACLJ010000002.1	2957552	2958926	-	KAF4591924.1	acyl-CoA dehydrogenase	Ophiocordyceps camponoti-floridani	EC05	GCA_012980515.1164672255	INSDC	NJES01000260.1	10527	11898	-	PHH74658.1	hypothetical protein	Ophiocordyceps camponoti-rufipedis	Map16	GCA_002591395.1106079826	RefSeq	NC_054391.1	9234418	9235804	-	XP_040655545.1	acyl-CoA dehydrogenase	Drechmeria coniospora	ARSEF 6962	GCF_001625195.1106079826	RefSeq	XM_040805441.1	1	1299	+	XP_040655545.1	acyl-CoA dehydrogenase	Drechmeria coniospora	ARSEF 6962	106079826	INSDC	CM004176.1	9234418	9235804	-	KYK56193.1	acyl-CoA dehydrogenase	Drechmeria coniospora	ARSEF 6962	GCA_001625195.1106079826	INSDC	LAYC01000003.1	9234418	9235804	-	KYK56193.1	acyl-CoA dehydrogenase	Drechmeria coniospora	ARSEF 6962	GCA_001625195.1116725873	INSDC	CM038150.1	4004572	4005958	-	ODA78091.1	hypothetical protein	Drechmeria coniospora	ATCC 96282	GCA_001618945.2116725873	INSDC	JYHR02000003.1	4004572	4005958	-	ODA78091.1	hypothetical protein	Drechmeria coniospora	ATCC 96282	GCA_001618945.2451173271	INSDC	SRPV01003127.1	289	1497	-	KAG5914110.1	hypothetical protein	Claviceps sorghi	CCC 632	GCA_018360135.1468596758	INSDC	JAELUQ010000015.1	701923	703272	-	KAG7403160.1	Acyl-CoA dehydrogenase	Fusarium oxysporum f. sp. rapae	Tf1208	GCA_019157295.1857383936	INSDC	BAAFGZ010000151.1	7627	8889	+	GAB0135820.1	hypothetical protein	Epichloe bromicola	DP	GCA_041154705.1857383936	INSDC	BAAFHA010000147.1	7627	8889	+	GAB0143565.1	hypothetical protein	Epichloe bromicola	HS	GCA_041154725.1501050352	INSDC	JAGPXD010000003.1	3795596	3796933	+	KAH7362710.1	acyl-CoA dehydrogenase	Plectosphaerella cucumerina	MPI-CAGE-AT-0016	GCA_020746995.183051807	INSDC	JRVG01000185.1	84129	85159	-	KLO78732.1	putative acyl-CoA dehydrogenase	Fusarium fujikuroi	KSU X-10626	GCA_001023035.135879053	RefSeq	NW_006913375.1	3679	5054	-	XP_007785378.1	uncharacterized protein	Coniosporium apollinis CBS 100218	CBS 100218	GCF_000281105.135879053	RefSeq	XM_007787188.1	1	1323	+	XP_007785378.1	uncharacterized protein	Coniosporium apollinis CBS 100218	CBS 100218	35879053	INSDC	JH767666.1	3679	5054	-	EON70061.1	hypothetical protein	Coniosporium apollinis CBS 100218	CBS 100218	GCA_000281105.1658523476	INSDC	JAPDRL010000166.1	1104	2479	-	KAJ9655503.1	hypothetical protein	Coniosporium apollinis	TK_1	GCA_030247865.1712564493	INSDC	PXYO02000047.1	198457	199817	-	KAK3181846.1	hypothetical protein	Lecanicillium sp. MT-2017a	AZ2	GCA_003056605.2347520875	INSDC	CM024361.1	5013290	5014522	-	KAF6528511.1	hypothetical protein	Fusarium oxysporum f. sp. conglutinans	Fo5176	GCA_014154955.1347520875	INSDC	JACDXP010000002.1	5013290	5014522	-	KAF6528511.1	hypothetical protein	Fusarium oxysporum f. sp. conglutinans	Fo5176	GCA_014154955.1110102193	INSDC	KV441707.1	433411	434808	+	OAL04367.1	acyl-CoA dehydrogenase NM domain-like protein	Phaeosphaeriaceae sp. SRC1lsM3a	SRC1lsM3a	GCA_001644525.1499283281	INSDC	JAGSXJ010000007.1	121889	123232	-	KAH6689460.1	acyl-CoA dehydrogenase	Plectosphaerella plurivora	MPI-SDFR-AT-0117	GCA_020726575.1500462672	INSDC	JAGTJR010000025.1	280700	282061	-	KAH7042658.1	acyl-CoA dehydrogenase/oxidase	Macrophomina phaseolina	MPI-SDFR-AT-0080	GCA_020744275.1297880470	INSDC	ML994662.1	243601	245044	-	KAF2179818.1	acyl-CoA dehydrogenase NM domain-like protein	Zopfia rhizophila CBS 207.26	CBS 207.26	GCA_010093925.1104986160	INSDC	LFZN01000362.1	1744	4138	+	KXS93914.1	hypothetical protein	Pseudocercospora eumusae	CBS 114824	GCA_001578235.1353709893	INSDC	JABCIY010000231.1	22837	24207	-	KAF7187260.1	Acyl-CoA dehydrogenase apdG	Pseudocercospora fuligena	PF001	GCA_014298035.1197138922	INSDC	LKCN02000007.1	3803462	3808084	-	RCI13341.1	hypothetical protein	Ophiocordyceps polyrhachis-furcata BCC 54312	BCC 54312	GCA_001633055.2513892235	INSDC	JAJTIZ010000003.1	148327	149675	-	KAH8731745.1	acyl-CoA dehydrogenase/oxidase	Phaeosphaeriaceae sp. PMI808	PMI808	GCA_021365335.1581323555	INSDC	CM046195.1	867646	868995	+	KAI8416177.1	hypothetical protein	Fusarium oxysporum	Fo5176	GCA_025331925.1581323555	INSDC	JABFNM010000002.1	867646	868995	+	KAI8416177.1	hypothetical protein	Fusarium oxysporum	Fo5176	GCA_025331925.1468966676	RefSeq	NW_025408583.1	2487288	2488703	+	XP_044654326.1	uncharacterized protein	Cercospora kikuchii	MAFF 305040	GCF_019650295.1468966676	RefSeq	XM_044798391.1	1	1302	+	XP_044654326.1	uncharacterized protein	Cercospora kikuchii	MAFF 305040	468966676	INSDC	BOLY01000002.1	2487288	2488703	+	GIZ39839.1	hypothetical protein	Cercospora kikuchii	MAFF 305040	GCA_019650295.1300298309	INSDC	MU004411.1	82719	84206	+	KAF2652057.1	acyl-CoA dehydrogenase NM domain-like protein	Lophiostoma macrostomum CBS 122681	CBS 122681	GCA_010405375.1298961428	RefSeq	NW_022985188.1	520057	521501	-	XP_033544739.1	acyl-CoA dehydrogenase NM domain-like protein	Lindgomyces ingoldianus	ATCC 200398	GCF_010093535.1298961428	RefSeq	XM_033688583.1	54	1391	+	XP_033544739.1	acyl-CoA dehydrogenase NM domain-like protein	Lindgomyces ingoldianus	ATCC 200398	298961428	INSDC	MU003518.1	520057	521501	-	KAF2467897.1	acyl-CoA dehydrogenase NM domain-like protein	Lindgomyces ingoldianus	ATCC 200398	GCA_010093535.1168787874	RefSeq	NC_088935.1	2798165	2799580	+	XP_023459421.1	uncharacterized protein	Cercospora beticola		GCF_033473495.1168787874	RefSeq	XM_023593716.1	1	1302	+	XP_023459421.1	uncharacterized protein	Cercospora beticola		168787874	INSDC	OY758968.1	2689853	2691268	-	CAK1355170.1	unnamed protein product	Cercospora beticola		GCA_963585935.1168787874	INSDC	CM008499.1	2805049	2806464	+	PIB01761.1	Medium-chain specific acyl-CoA dehydrogenase, mitochondrial	Cercospora beticola	09-40	GCA_002742065.1168787874	INSDC	LKMD01000100.1	2805049	2806464	+	PIB01761.1	Medium-chain specific acyl-CoA dehydrogenase, mitochondrial	Cercospora beticola	09-40	GCA_002742065.1168787874	INSDC	CP134184.1	2798165	2799580	+	WPA96499.1	hypothetical protein	Cercospora beticola		GCA_033473495.1179062020	INSDC	PNEN01000317.1	93475	94890	+	PPJ60030.1	hypothetical protein	Cercospora berteroae	CBS538.71	GCA_002933655.1715148507	INSDC	JAWCTT010000281.1	37924	39666	-	KAK3624763.1	hypothetical protein	Elasticomyces elasticus	CCFEE 5320	GCA_033630665.1715148507	INSDC	JAVRQL010000462.1	38035	39777	-	KAK4905228.1	hypothetical protein	Elasticomyces elasticus	CCFEE 5313	GCA_035926155.1715148507	INSDC	JAVRQW010000161.1	8855	10597	-	KAK6409254.1	hypothetical protein	Elasticomyces elasticus	CCFEE 6086	GCA_036872715.1297774012	INSDC	ML978712.1	1977153	1978490	+	KAF2091086.1	acyl-CoA dehydrogenase NM domain-like protein	Saccharata proteae CBS 121410	CBS 121410	GCA_010015785.1575425976	INSDC	JAHCBJ010000007.1	9676	10977	+	KAI6844269.1	acyl-CoA dehydrogenase	Hortaea werneckii	EXF-14591	GCA_024760895.1575425976	INSDC	JAHCBY010000755.1	12180	13481	-	KAI7067208.1	acyl-CoA dehydrogenase	Hortaea werneckii	EXF-8170	GCA_024761275.1575425976	INSDC	JAHCCG010000775.1	8972	10273	+	KAI7220268.1	acyl-CoA dehydrogenase	Hortaea werneckii	EXF-2683	GCA_024761455.1575425976	INSDC	JAHCCL010000026.1	9226	10527	+	KAI7337214.1	acyl-CoA dehydrogenase	Hortaea werneckii	EXF-269=EXF-108	GCA_024761565.1575425976	INSDC	JAHCCR010001114.1	9004	10305	+	KAI7379975.1	acyl-CoA dehydrogenase	Hortaea werneckii	EXF-156	GCA_024761605.1216311615	INSDC	QWIM01000540.1	10768	12740	+	RMY33435.1	hypothetical protein	Hortaea werneckii	EXF-6651	GCA_003704385.1826044126	INSDC	JAAQOO010000077.1	145718	147063	+	KAK7179941.1	acyl-dehydrogenase	Paraphaeosphaeria sporulosa	DISAAA10515	GCA_037672785.1109549893	RefSeq	NW_017253365.1	967691	969036	+	XP_018035009.1	acyl-CoA dehydrogenase NM domain-like protein	Paraphaeosphaeria sporulosa	AP3s5-JAC2a	GCF_001642045.1109549893	RefSeq	XM_018181486.1	78	1376	+	XP_018035009.1	acyl-CoA dehydrogenase NM domain-like protein	Paraphaeosphaeria sporulosa	AP3s5-JAC2a	109549893	INSDC	KV441553.1	967691	969036	+	OAG04644.1	acyl-CoA dehydrogenase NM domain-like protein	Paraphaeosphaeria sporulosa	AP3s5-JAC2a	GCA_001642045.1104606381	INSDC	JOOL01001221.1	11012	12455	-	KXL44064.1	hypothetical protein	Acidomyces sp. 'richmondensis'		GCA_001572075.1104606381	INSDC	JPDO01000018.1	14692	16135	-	KYG49668.1	hypothetical protein	Acidomyces richmondensis BFW	BFW	GCA_001592465.1790466457	INSDC	JAVRQU010000016.1	420497	422232	-	KAK5694091.1	hypothetical protein	Elasticomyces elasticus	CCFEE 5810	GCA_036320695.1216377171	INSDC	QWIQ01000069.1	26418	27719	-	RMZ10422.1	hypothetical protein	Hortaea werneckii	EXF-171	GCA_003704615.1216297630	INSDC	QWIL01001089.1	10943	12244	+	RMY07950.1	hypothetical protein	Hortaea werneckii	EXF-6669	GCA_003704355.1216297630	INSDC	QWIM01001086.1	11465	12766	+	RMY28548.1	hypothetical protein	Hortaea werneckii	EXF-6651	GCA_003704385.1614038449	INSDC	JAPEUQ010000009.1	1083128	1084470	-	KAJ4293399.1	hypothetical protein	Kalmusia sp. IMI 367209	IMI 367209	GCA_027946365.1575544287	INSDC	JAHCCH010000151.1	26687	27988	-	KAI7213818.1	acyl-CoA dehydrogenase	Hortaea werneckii	EXF-2516	GCA_024761475.1575544287	INSDC	JAHCCN010000141.1	26628	27929	-	KAI7311572.1	acyl-CoA dehydrogenase	Hortaea werneckii	EXF-177	GCA_024761635.1650560569	INSDC	BSXG01000065.1	148853	150225	-	GME33673.1	acyl-dehydrogenase	Neofusicoccum parvum	PPO83	GCA_030270345.1673900549	INSDC	JAUJDW010000004.1	375072	376420	+	KAK0663064.1	Acyl-CoA dehydrogenase apdG	Lasiodiplodia hormozganensis	CBS 339.90	GCA_030512325.1790492147	INSDC	JAVRQV010000007.1	448008	449742	-	KAK5722498.1	hypothetical protein	Elasticomyces elasticus	CCFEE 5966	GCA_036320675.1500804345	INSDC	JAGMWT010000002.1	721369	722766	-	KAH7135113.1	acyl-CoA dehydrogenase/oxidase	Dendryphion nanum	MPI-CAGE-CH-0243	GCA_020744415.1216323564	INSDC	QWIN01000540.1	8339	9640	-	RMY50185.1	hypothetical protein	Hortaea werneckii	EXF-151	GCA_003704575.1379025836	INSDC	WJXW01000004.1	3273593	3274938	-	KAF9737474.1	acyl-dehydrogenase	Paraphaeosphaeria minitans	Conio (IMI134523)	GCA_015832175.1247563452	INSDC	NAJQ01000326.1	21369	24094	-	TKA72026.1	hypothetical protein	Friedmanniomyces simplex	CCFEE 5184	GCA_005059865.1300462646	INSDC	ML996162.1	118303	119694	+	KAF2733388.1	acyl-CoA dehydrogenase NM domain-like protein	Polyplosphaeria fusca	CBS 125425	GCA_010093805.1298986111	INSDC	MU004194.1	185153	186539	+	KAF2491974.1	acyl-CoA dehydrogenase NM domain-like protein	Lophium mytilinum	CBS 269.34	GCA_010093605.1501100711	INSDC	JAGTJN010000001.1	342105	343503	+	KAH7413681.1	acyl-CoA dehydrogenase/oxidase	Phaeosphaeria sp. MPI-PUGE-AT-0046c	MPI-PUGE-AT-0046c	GCA_020747045.1775200882	INSDC	JAVRQS010000004.1	1365597	1367343	+	KAK4959301.1	hypothetical protein	Elasticomyces elasticus	CCFEE 5805	GCA_035926115.1775200882	INSDC	JAVRQT010000003.1	430938	432684	-	KAK4977710.1	hypothetical protein	Elasticomyces elasticus	CCFEE 5806	GCA_035926095.1496121175	RefSeq	NC_063012.1	1044011	1045357	+	XP_047755722.1	Acyl-CoA dehydrogenase AFT10-1	Fulvia fulva	Race5_Kim	GCF_020509005.1496121175	RefSeq	XM_047899385.1	1	1347	+	XP_047755722.1	Acyl-CoA dehydrogenase AFT10-1	Fulvia fulva	Race5_Kim	496121175	INSDC	CM069375.1	1012435	1013781	+	KAK4634950.1	Acyl-CoA dehydrogenase AFT10-1	Fulvia fulva	Race 4	GCA_035196885.1496121175	INSDC	JARJJH010000001.1	1012435	1013781	+	KAK4634950.1	Acyl-CoA dehydrogenase AFT10-1	Fulvia fulva	Race 4	GCA_035196885.1496121175	INSDC	CM069388.1	993551	994897	+	KAK4638275.1	Acyl-CoA dehydrogenase AFT10-1	Fulvia fulva	0WU	GCA_035196915.1496121175	INSDC	JARNMG010000001.1	993551	994897	+	KAK4638275.1	Acyl-CoA dehydrogenase AFT10-1	Fulvia fulva	0WU	GCA_035196915.1496121175	INSDC	CP090163.1	1044011	1045357	+	UJO11356.1	Acyl-CoA dehydrogenase AFT10-1	Fulvia fulva	Race5_Kim	GCA_020509005.2496121175	INSDC	CP121173.1	1012709	1014055	+	WPV09602.1	Acyl-CoA dehydrogenase AFT10-1	Fulvia fulva	2 4 5 9 11 IPO	GCA_034269425.1496121175	INSDC	CP120815.1	1047525	1048871	+	WPV24994.1	Acyl-CoA dehydrogenase AFT10-1	Fulvia fulva	2 4 9 11	GCA_034268455.133941139	RefSeq	NW_016017383.1	4581414	4582959	+	XP_016765976.1	acyl-CoA dehydrogenase NM domain-like protein	Sphaerulina musiva SO2202	SO2202	GCF_000320565.133941139	RefSeq	XM_016909473.1	1	1302	+	XP_016765976.1	acyl-CoA dehydrogenase NM domain-like protein	Sphaerulina musiva SO2202	SO2202	33941139	INSDC	KB456260.1	4581414	4582959	+	EMF17855.1	acyl-CoA dehydrogenase NM domain-like protein	Sphaerulina musiva SO2202	SO2202	GCA_000320565.2317054622	INSDC	WWBZ02000001.1	4005502	4006869	-	KAF4313177.1	Acyl-CoA oxidase/dehydrogenase type 1	Botryosphaeria dothidea	sdau11-99	GCA_011503125.2561834050	INSDC	JAMGVY010000001.1	1293283	1294694	+	KAI5369569.1	putative acyl-CoA dehydrogenase, acyl-CoA oxidase/dehydrogenase, central domain-containing protein	Septoria linicola	SE14017	GCA_024291795.1561834050	INSDC	CP099418.1	1282821	1284232	+	USW47125.1	Putative acyl-CoA dehydrogenase, acyl-CoA oxidase/dehydrogenase, central domain-containing protein	Septoria linicola	SE15195	GCA_024114885.1275082666	RefSeq	NW_023336585.1	1132524	1133872	-	XP_035362852.1	Acyl- dehydrogenase protein	Lasiodiplodia theobromae	AM2As	GCF_012971845.1275082666	RefSeq	XM_035512723.1	1	1299	+	XP_035362852.1	Acyl- dehydrogenase protein	Lasiodiplodia theobromae	AM2As	275082666	INSDC	VCHE01000013.1	144803	146151	-	KAB2578094.1	Acyl-CoA dehydrogenase apdG	Lasiodiplodia theobromae	LA-SOL3	GCA_008931885.1275082666	INSDC	QCYV01000296.1	1132524	1133872	-	KAF4534151.1	Acyl- dehydrogenase protein	Lasiodiplodia theobromae	AM2As	GCA_012971845.1275082666	INSDC	KZ107834.1	1173950	1175298	+	KAF9641436.1	putative acyl- dehydrogenase protein	Lasiodiplodia theobromae	CSS-01s	GCA_002111425.1216288846	INSDC	QWIJ01001096.1	11945	13246	+	RMX76535.1	hypothetical protein	Hortaea werneckii	EXF-6656	GCA_003704345.1216288846	INSDC	QWIK01001086.1	11874	13175	+	RMX97735.1	hypothetical protein	Hortaea werneckii	EXF-6654	GCA_003704375.1775155729	INSDC	JAVRQP010000127.1	44328	45966	+	KAK4888560.1	hypothetical protein	Elasticomyces elasticus	CCFEE 5537	GCA_035926105.1216317324	INSDC	JAHCCM010000244.1	11596	12897	-	KAI7335422.1	acyl-CoA dehydrogenase	Hortaea werneckii	EXF-241	GCA_024761615.1216317324	INSDC	JAHCCO010000107.1	54754	56055	-	KAI7367090.1	acyl-CoA dehydrogenase	Hortaea werneckii	EXF-166	GCA_024761555.1216317324	INSDC	JAHCTQ010000140.1	9710	11011	-	KAI7552974.1	acyl-CoA dehydrogenase	Hortaea werneckii	EXF-12620	GCA_024761785.1216317324	INSDC	JAHCTY010000096.1	10119	11420	-	KAI7721868.1	acyl-CoA dehydrogenase	Hortaea werneckii	EXF-2785	GCA_024762005.1216317324	INSDC	QWIN01001178.1	11203	12504	+	RMY43476.1	hypothetical protein	Hortaea werneckii	EXF-151	GCA_003704575.1216317324	INSDC	QWIP01000766.1	1819	3120	-	RMY55000.1	hypothetical protein	Hortaea werneckii	EXF-2682	GCA_003704585.1216276122	INSDC	JAHCCA010000240.1	11798	13099	+	KAI7201055.1	acyl-CoA dehydrogenase	Hortaea werneckii	EXF-6652	GCA_024863865.1216276122	INSDC	JAHCTR010000323.1	11456	12757	+	KAI7591280.1	acyl-CoA dehydrogenase	Hortaea werneckii	EXF-10974	GCA_024761825.1216276122	INSDC	QWIJ01000446.1	8975	10276	-	RMX82260.1	hypothetical protein	Hortaea werneckii	EXF-6656	GCA_003704345.1216276122	INSDC	QWIK01000138.1	22311	23612	+	RMY12288.1	hypothetical protein	Hortaea werneckii	EXF-6654	GCA_003704375.1300673071	INSDC	MU006225.1	1225697	1227087	+	KAF2827072.1	acyl-CoA dehydrogenase NM domain-like protein	Ophiobolus disseminans	CBS 113818	GCA_010093685.1575424886	INSDC	JAHCBJ010000037.1	21437	22738	-	KAI6842470.1	acyl-CoA dehydrogenase	Hortaea werneckii	EXF-14591	GCA_024760895.1575424886	INSDC	JAHCBY010000076.1	21440	22741	-	KAI7105826.1	acyl-CoA dehydrogenase	Hortaea werneckii	EXF-8170	GCA_024761275.1575424886	INSDC	JAHCCG010000018.1	21431	22732	-	KAI7245056.1	acyl-CoA dehydrogenase	Hortaea werneckii	EXF-2683	GCA_024761455.1575424886	INSDC	JAHCCL010000036.1	21036	22337	-	KAI7336462.1	acyl-CoA dehydrogenase	Hortaea werneckii	EXF-269=EXF-108	GCA_024761565.1575424886	INSDC	JAHCCR010000012.1	21427	22728	-	KAI7407370.1	acyl-CoA dehydrogenase	Hortaea werneckii	EXF-156	GCA_024761605.1614091076	RefSeq	NW_026611627.1	1097808	1100064	+	XP_056066447.1	uncharacterized protein	Didymosphaeria variabile	IMI 356815	GCF_027946475.1614091076	RefSeq	XM_056219320.1	1	1815	+	XP_056066447.1	uncharacterized protein	Didymosphaeria variabile	IMI 356815	614091076	INSDC	JAPEUX010000008.1	1097808	1100064	+	KAJ4346647.1	hypothetical protein	Didymosphaeria variabile	IMI 356815	GCA_027946475.1297623464	RefSeq	NW_022983474.1	2318589	2320001	-	XP_033389513.1	acyl-CoA dehydrogenase NM domain-like protein	Aaosphaeria arxii CBS 175.79	CBS 175.79	GCF_010015735.1297623464	RefSeq	XM_033526555.1	233	1534	+	XP_033389513.1	acyl-CoA dehydrogenase NM domain-like protein	Aaosphaeria arxii CBS 175.79	CBS 175.79	297623464	INSDC	ML978066.1	2318589	2320001	-	KAF2021174.1	acyl-CoA dehydrogenase NM domain-like protein	Aaosphaeria arxii CBS 175.79	CBS 175.79	GCA_010015735.1575615462	INSDC	JAHCCO010000030.1	74636	75937	+	KAI7370271.1	acyl-CoA dehydrogenase	Hortaea werneckii	EXF-166	GCA_024761555.1575606169	INSDC	JAHCCQ010000051.1	25686	26987	-	KAI7353013.1	acyl-CoA dehydrogenase	Hortaea werneckii	EXF-157	GCA_024761655.1715140706	INSDC	JAWCTS010000880.1	1014	2650	+	KAK3615177.1	hypothetical protein	Elasticomyces elasticus	CCFEE 5319	GCA_033630735.1715140706	INSDC	JAWCTT010000406.1	6130	7766	-	KAK3619231.1	hypothetical protein	Elasticomyces elasticus	CCFEE 5320	GCA_033630665.1715140706	INSDC	JAVRQL010000399.1	44698	46334	+	KAK4906451.1	hypothetical protein	Elasticomyces elasticus	CCFEE 5313	GCA_035926155.1715140706	INSDC	JAVRQM010000161.1	125606	127242	+	KAK5754872.1	hypothetical protein	Elasticomyces elasticus	CCFEE 5316	GCA_036320775.1715140706	INSDC	JAVRQW010000046.1	269449	271085	+	KAK6420138.1	hypothetical protein	Elasticomyces elasticus	CCFEE 6086	GCA_036872715.1247536188	INSDC	NAJP01000018.1	111616	113029	+	TKA43515.1	hypothetical protein	Friedmanniomyces endolithicus	CCFEE 5311	GCA_005059855.1575578179	INSDC	JAHCBW010000517.1	10461	11762	+	KAI7284614.1	acyl-CoA dehydrogenase	Hortaea werneckii	EXF-10512	GCA_024761585.1575578179	INSDC	JAHCTS010000067.1	10599	11900	-	KAI7572558.1	acyl-CoA dehydrogenase	Hortaea werneckii	EXF-10511	GCA_024761805.1575578179	INSDC	JAHCTT010000197.1	3758	5059	-	KAI7625921.1	acyl-CoA dehydrogenase	Hortaea werneckii	EXF-10510	GCA_024761945.1575578179	INSDC	JAHCTU010000242.1	2952	4253	-	KAI7635441.1	acyl-CoA dehydrogenase	Hortaea werneckii	EXF-10509	GCA_024761985.1575578179	INSDC	JAHCTV010000108.1	6792	8093	-	KAI7682571.1	acyl-CoA dehydrogenase	Hortaea werneckii	EXF-10508	GCA_024761965.1575578179	INSDC	JAHCTW010000072.1	10579	11880	-	KAI7723515.1	acyl-CoA dehydrogenase	Hortaea werneckii	EXF-10304	GCA_024762025.1575639398	INSDC	JAHCCV010000122.1	19093	20394	-	KAI7486558.1	acyl-CoA dehydrogenase	Hortaea werneckii	EXF-20	GCA_024761685.1297626751	INSDC	ML978297.1	45676	47072	+	KAF2024391.1	acyl-CoA dehydrogenase NM domain-like protein	Setomelanomma holmii	CBS 110217	GCA_010015745.1677054566	INSDC	JAUJKY010000024.1	201276	202692	-	KAK0869997.1	hypothetical protein	Friedmanniomyces endolithicus	CCFEE 5307	GCA_030553275.1677054566	INSDC	JAUJKZ010000007.1	248673	250089	-	KAK0884784.1	hypothetical protein	Friedmanniomyces endolithicus	CCFEE 5283	GCA_030553285.1677054566	INSDC	JAUJLJ010004233.1	10352	11768	-	KAK1087246.1	hypothetical protein	Friedmanniomyces endolithicus	CCFEE 5486	GCA_030553495.1677054566	INSDC	JAVRRR010000132.1	26539	27955	+	KAK5145707.1	hypothetical protein	Rachicladosporium monterosium	CCFEE 5386	GCA_035927975.1148920561	INSDC	JAHCBH010000162.1	10581	11882	-	KAI6843376.1	acyl-CoA dehydrogenase	Hortaea werneckii	EXF-225_evol110	GCA_024760925.1148920561	INSDC	JAHCBQ010000048.1	28965	30266	-	KAI6943455.1	acyl-CoA dehydrogenase	Hortaea werneckii	EXF-10907	GCA_024761055.1148920561	INSDC	JAHCBP010000121.1	17873	19174	-	KAI6946632.1	acyl-CoA dehydrogenase	Hortaea werneckii	EXF-10919	GCA_024761035.1148920561	INSDC	JAHCBR010000008.1	33968	35269	+	KAI6983028.1	acyl-CoA dehydrogenase	Hortaea werneckii	EXF-10904	GCA_024761095.1148920561	INSDC	JAHCBS010000016.1	10762	12063	-	KAI6999822.1	acyl-CoA dehydrogenase	Hortaea werneckii	EXF-10843	GCA_024761105.1148920561	INSDC	JAHCBU010000916.1	10597	11898	-	KAI7024758.1	acyl-CoA dehydrogenase	Hortaea werneckii	EXF-10819	GCA_024761155.1148920561	INSDC	JAHCBV010000046.1	33700	35001	-	KAI7049622.1	acyl-CoA dehydrogenase	Hortaea werneckii	EXF-10816	GCA_024761195.1148920561	INSDC	JAHCBX010000138.1	12968	14269	-	KAI7076718.1	acyl-CoA dehydrogenase	Hortaea werneckii	EXF-8422	GCA_024761215.1148920561	INSDC	JAHCCB010000121.1	29559	30860	-	KAI7135123.1	acyl-CoA dehydrogenase	Hortaea werneckii	EXF-4716	GCA_024761295.1148920561	INSDC	JAHCCK010000242.1	13671	14972	-	KAI7272643.1	acyl-CoA dehydrogenase	Hortaea werneckii	EXF-291	GCA_024761515.1148920561	INSDC	JAHCBW010000060.1	17794	19095	+	KAI7294228.1	acyl-CoA dehydrogenase	Hortaea werneckii	EXF-10512	GCA_024761585.1148920561	INSDC	JAHCCS010000016.1	21433	22734	-	KAI7420937.1	acyl-CoA dehydrogenase	Hortaea werneckii	EXF-154	GCA_024761675.1148920561	INSDC	JAHCCP010000076.1	10222	11523	-	KAI7443165.1	acyl-CoA dehydrogenase	Hortaea werneckii	EXF-161=EXF-2689	GCA_024761845.1148920561	INSDC	JAHCCU010000004.1	59540	60841	-	KAI7456392.1	acyl-CoA dehydrogenase	Hortaea werneckii	EXF-152	GCA_024761695.1148920561	INSDC	MUNK01000339.1	9105	10406	+	OTA22840.1	hypothetical protein	Hortaea werneckii EXF-2000	EXF-2000	GCA_002127715.1148920561	INSDC	QWIT01000290.1	32350	33651	+	RMZ26578.1	hypothetical protein	Hortaea werneckii	EXF-120	GCA_003704685.1664729876	INSDC	JASUXW010028959.1	34798	36214	-	KAK0336140.1	hypothetical protein	Friedmanniomyces endolithicus	CCFEE 524	GCA_030412055.1664729876	INSDC	JAUJKS010000132.1	5650	7066	-	KAK0790881.1	hypothetical protein	Friedmanniomyces endolithicus	CCFEE 690	GCA_030553175.1664729876	INSDC	JAUJKT010000014.1	131519	132935	+	KAK0810651.1	hypothetical protein	Friedmanniomyces endolithicus	CCFEE 670	GCA_030553195.1297572300	INSDC	ML976706.1	411776	413120	+	KAF1969792.1	acyl-CoA dehydrogenase NM domain-like protein	Bimuria novae-zelandiae CBS 107.79	CBS 107.79	GCA_010015655.1575521858	INSDC	JAHCCD010000033.1	129770	132510	+	KAI7159745.1	acyl-CoA dehydrogenase	Hortaea werneckii	EXF-3845	GCA_024761355.1575559377	INSDC	JAHCCI010000005.1	200050	201351	+	KAI7241233.1	acyl-CoA dehydrogenase	Hortaea werneckii	EXF-2515	GCA_024761495.1731664368	INSDC	JAVFHQ010000011.1	667998	669299	-	KAK4547498.1	hypothetical protein	Oleoguttula mirabilis	CCFEE 5522	GCA_035135055.1731664368	INSDC	JAVRRN010000010.1	14854	16155	+	KAK6395202.1	hypothetical protein	Meristemomyces frigidus	CCFEE 5501	GCA_036872655.1723074928	INSDC	CAVMBE010000087.1	78747	80045	-	CAK4033503.1	Medium-chain specific acyl- dehydrogenase, mitochondrial	Lecanosticta acicola		GCA_963674455.1575647321	INSDC	JAHCCX010000003.1	226613	227914	+	KAI7505609.1	acyl-CoA dehydrogenase	Hortaea werneckii	EXF-12	GCA_024761765.1524692836	INSDC	RIBY02000058.1	88105	89406	+	KAH9845488.1	Acyl-CoA dehydrogenase	Teratosphaeria destructans		GCA_004009835.2147582034	INSDC	MCFA01000418.1	14595	15948	+	ORX92064.1	acyl-CoA dehydrogenase/oxidase	Clohesyomyces aquaticus	CBS 115471	GCA_002105025.1247518427	INSDC	NAJL01000033.1	228379	229683	+	TKA25755.1	hypothetical protein	Salinomyces thailandicus	CCFEE 6315	GCA_005059885.1946658997	INSDC	BAAGBH010000017.1	109012	110313	-	GAB1727042.1	hypothetical protein	Hortaea werneckii	NU195	650550518	INSDC	BSXH01000028.1	226287	227659	+	GME60606.1	acyl-dehydrogenase	Neofusicoccum parvum	NSSI1	GCA_030270365.1216346258	INSDC	QWIP01000065.1	73704	75005	+	RMY74950.1	hypothetical protein	Hortaea werneckii	EXF-2682	GCA_003704585.133876737	INSDC	KB446535.1	4361607	4362950	+	EME50144.1	hypothetical protein	Dothistroma septosporum NZE10	NZE10	GCA_000340195.1296828350	RefSeq	NW_022984952.1	1127347	1128648	-	XP_033463254.1	acyl-CoA dehydrogenase-like protein	Dissoconium aciculare CBS 342.82	CBS 342.82	GCF_010015565.1296828350	RefSeq	XM_033603959.1	253	1554	+	XP_033463254.1	acyl-CoA dehydrogenase-like protein	Dissoconium aciculare CBS 342.82	CBS 342.82	296828350	INSDC	ML975944.1	1127347	1128648	-	KAF1826218.1	acyl-CoA dehydrogenase-like protein	Dissoconium aciculare CBS 342.82	CBS 342.82	GCA_010015565.1677068410	INSDC	JAUJLB010000062.1	115407	116823	-	KAK0920358.1	hypothetical protein	Friedmanniomyces endolithicus	CCFEE 5277	GCA_030553325.1677068410	INSDC	JAUJLD010000348.1	16025	17441	+	KAK0958617.1	hypothetical protein	Friedmanniomyces endolithicus	CCFEE 5273	GCA_030553385.1677068410	INSDC	JAUJLE010000150.1	8637	10053	+	KAK0974858.1	hypothetical protein	Friedmanniomyces endolithicus	CCFEE 5200	GCA_030553415.1677068410	INSDC	JAUJLI010000161.1	114373	115789	+	KAK1033746.1	hypothetical protein	Friedmanniomyces endolithicus	CCFEE 5199	GCA_030553445.1946649310	INSDC	BAAGBI010000014.1	229401	232160	+	GAB1737581.1	hypothetical protein	Hortaea werneckii	NU219	677035670	INSDC	JAUJKU010000296.1	6784	8200	+	KAK0781121.1	hypothetical protein	Friedmanniomyces endolithicus	CCFEE 6249	GCA_030553215.1677035670	INSDC	JAUJKV010000017.1	97088	98504	+	KAK0854559.1	hypothetical protein	Friedmanniomyces endolithicus	CCFEE 6081	GCA_030553205.1677035670	INSDC	JAUJLA010000298.1	34963	36379	-	KAK0891327.1	hypothetical protein	Friedmanniomyces endolithicus	CCFEE 5281	GCA_030553295.1575599435	INSDC	JAHCCM010000058.1	19221	20522	-	KAI7339730.1	acyl-CoA dehydrogenase	Hortaea werneckii	EXF-241	GCA_024761615.1497532321	INSDC	JAIRDX010000041.1	132046	133492	-	KAH4058952.1	hypothetical protein	Parastagonospora nodorum	WAC4648	GCA_020568635.1497532321	INSDC	JAIRDY010000039.1	132046	133492	-	KAH4079108.1	hypothetical protein	Parastagonospora nodorum	WAC4319	GCA_020568765.1497532321	INSDC	JAIRGK010000044.1	130200	131646	-	KAH4285899.1	hypothetical protein	Parastagonospora nodorum	WAC13632	GCA_020569685.1497532321	INSDC	JAIRGL010000047.1	130200	131646	-	KAH4287692.1	hypothetical protein	Parastagonospora nodorum	WAC13631	GCA_020569895.1497532321	INSDC	JAIREF010000050.1	95496	96942	+	KAH4320488.1	hypothetical protein	Parastagonospora nodorum	WAC13630	GCA_020569945.1497532321	INSDC	JAIREI010000044.1	164944	166390	+	KAH4355797.1	hypothetical protein	Parastagonospora nodorum	WAC13532	GCA_020570045.1497532321	INSDC	JAIREK010000048.1	130200	131646	-	KAH4441825.1	hypothetical protein	Parastagonospora nodorum	WAC13528	GCA_020570525.1497532321	INSDC	JAIRGQ010000044.1	130200	131646	-	KAH4474005.1	hypothetical protein	Parastagonospora nodorum	WAC13526	GCA_020570685.1497532321	INSDC	JAIRGR010000046.1	130200	131646	-	KAH4489155.1	hypothetical protein	Parastagonospora nodorum	WAC13525	GCA_020570735.1497532321	INSDC	JAIREM010000044.1	130200	131646	-	KAH4571057.1	hypothetical protein	Parastagonospora nodorum	WAC13446	GCA_020571265.1497532321	INSDC	JAIRGV010000051.1	130200	131646	-	KAH4650640.1	hypothetical protein	Parastagonospora nodorum	WAC13404	GCA_020571575.1497532321	INSDC	JAIRGW010000050.1	130200	131646	-	KAH4655319.1	hypothetical protein	Parastagonospora nodorum	WAC13403	GCA_020571605.1497532321	INSDC	JAIREP010000044.1	130200	131646	-	KAH4716385.1	hypothetical protein	Parastagonospora nodorum	WAC13076	GCA_020571895.1497532321	INSDC	JAIRGZ010000047.1	130200	131646	-	KAH4736316.1	hypothetical protein	Parastagonospora nodorum	WAC13075	GCA_020571965.1497532321	INSDC	JAIRHA010000046.1	164944	166390	+	KAH4737930.1	hypothetical protein	Parastagonospora nodorum	WAC13074	GCA_020572075.1497532321	INSDC	JAIRHD010000047.1	130200	131646	-	KAH4811425.1	hypothetical protein	Parastagonospora nodorum	WAC13070	GCA_020572345.1497532321	INSDC	JAIRHM010000046.1	132812	134258	-	KAH5009386.1	hypothetical protein	Parastagonospora nodorum	Northam_Emu1	GCA_020573315.1497532321	INSDC	JAIRHQ010000046.1	167898	169344	+	KAH5091017.1	hypothetical protein	Parastagonospora nodorum	Meck8	GCA_020573625.1497532321	INSDC	JAIRIW010000040.1	143999	145445	-	KAH6113983.1	hypothetical protein	Parastagonospora nodorum	15FG37	GCA_020578585.1497532321	INSDC	JAIRFU010000048.1	141211	142657	-	KAH6196959.1	hypothetical protein	Parastagonospora nodorum	15FG120	GCA_020579855.1497532321	INSDC	JAIRFY010000042.1	140975	142421	-	KAH6387016.1	hypothetical protein	Parastagonospora nodorum	15FG105	GCA_020580665.1497532321	INSDC	JAIRJN010000059.1	136003	137449	-	KAH6482828.1	hypothetical protein	Parastagonospora nodorum	15FG100	GCA_020581155.1775316087	INSDC	JAVRRM010000020.1	172750	174048	-	KAK5123117.1	hypothetical protein	Meristemomyces frigidus	CCFEE 5457	GCA_035926925.15903000	RefSeq	NW_001884586.1	171959	173405	+	XP_001805635.1	hypothetical protein	Parastagonospora nodorum SN15	SN15	GCF_000146915.15903000	RefSeq	XM_001805583.1	1	1350	+	XP_001805635.1	hypothetical protein	Parastagonospora nodorum SN15	SN15	5903000	INSDC	CH445362.1	171959	173405	+	EAT77154.1	hypothetical protein	Parastagonospora nodorum SN15	SN15	GCA_000146915.25903000	INSDC	JAIRDT010000042.1	163038	164484	+	KAH3905461.1	hypothetical protein	Parastagonospora nodorum	WAC9178	GCA_020557385.15903000	INSDC	JAIRGA010000042.1	192939	194385	+	KAH3922756.1	hypothetical protein	Parastagonospora nodorum	WAC8635	GCA_020567955.15903000	INSDC	JAIRGB010000047.1	123972	125418	-	KAH3941214.1	hypothetical protein	Parastagonospora nodorum	WAC8410	GCA_020568045.15903000	INSDC	JAIRGC010000055.1	140575	142021	-	KAH3958112.1	hypothetical protein	Parastagonospora nodorum	WAC8390	GCA_020568055.15903000	INSDC	JAIRGD010000044.1	149935	151381	+	KAH3961460.1	hypothetical protein	Parastagonospora nodorum	WAC8384	GCA_020568095.15903000	INSDC	JAIRGE010000045.1	130118	131564	-	KAH3991959.1	hypothetical protein	Parastagonospora nodorum	WAC741	GCA_020568205.15903000	INSDC	JAIRDV010000047.1	182226	183672	+	KAH4009816.1	hypothetical protein	Parastagonospora nodorum	WAC739	GCA_020568415.15903000	INSDC	JAIRDU010000041.1	157594	159040	+	KAH4016809.1	hypothetical protein	Parastagonospora nodorum	WAC740	GCA_020568325.15903000	INSDC	JAIRDW010000039.1	192162	193608	+	KAH4043659.1	hypothetical protein	Parastagonospora nodorum	WAC4808	GCA_020568465.15903000	INSDC	JAIRGF010000059.1	33752	35198	+	KAH4082244.1	hypothetical protein	Parastagonospora nodorum	WAC4321	GCA_020568705.15903000	INSDC	JAIRGG010000047.1	169955	171401	+	KAH4114148.1	hypothetical protein	Parastagonospora nodorum	WAC4303	GCA_020568775.15903000	INSDC	JAIRGH010000050.1	126569	128015	-	KAH4124698.1	hypothetical protein	Parastagonospora nodorum	WAC2813	GCA_020568935.15903000	INSDC	JAIRDZ010000039.1	192194	193640	+	KAH4149312.1	hypothetical protein	Parastagonospora nodorum	WAC2810	GCA_020568945.15903000	INSDC	JAIREA010000040.1	160625	162071	+	KAH4155426.1	hypothetical protein	Parastagonospora nodorum	WAC2285	GCA_020569145.15903000	INSDC	JAIREB010000038.1	176790	178236	+	KAH4182705.1	hypothetical protein	Parastagonospora nodorum	WAC2216	GCA_020569235.15903000	INSDC	JAIREC010000019.1	199128	200574	+	KAH4204570.1	hypothetical protein	Parastagonospora nodorum	WAC13955	GCA_020569285.15903000	INSDC	JAIRGI010000040.1	137544	138990	-	KAH4216745.1	hypothetical protein	Parastagonospora nodorum	WAC13691	GCA_020569485.15903000	INSDC	JAIRED010000040.1	137544	138990	-	KAH4228574.1	hypothetical protein	Parastagonospora nodorum	WAC13690	GCA_020569495.15903000	INSDC	JAIRGJ010000038.1	198378	199824	+	KAH4252610.1	hypothetical protein	Parastagonospora nodorum	WAC13666	GCA_020569515.15903000	INSDC	JAIREE010000038.1	198222	199668	+	KAH4260728.1	hypothetical protein	Parastagonospora nodorum	WAC13667	GCA_020569505.15903000	INSDC	JAIREG010000044.1	172534	173980	+	KAH4338071.1	hypothetical protein	Parastagonospora nodorum	WAC13616	GCA_020570015.15903000	INSDC	JAIREH010000046.1	149403	150849	-	KAH4360984.1	hypothetical protein	Parastagonospora nodorum	WAC13615	GCA_020570355.15903000	INSDC	JAIRGM010000045.1	172615	174061	+	KAH4376987.1	hypothetical protein	Parastagonospora nodorum	WAC13617	GCA_020570345.15903000	INSDC	JAIREJ010000036.1	136066	137512	-	KAH4402361.1	hypothetical protein	Parastagonospora nodorum	WAC13530	GCA_020570405.15903000	INSDC	JAIRGN010000039.1	136025	137471	-	KAH4413875.1	hypothetical protein	Parastagonospora nodorum	WAC13531	GCA_020570395.15903000	INSDC	JAIRGO010000035.1	136025	137471	-	KAH4432297.1	hypothetical protein	Parastagonospora nodorum	WAC13529	GCA_020570415.15903000	INSDC	JAIRGP010000041.1	163006	164452	+	KAH4488808.1	hypothetical protein	Parastagonospora nodorum	WAC13527	GCA_020570635.15903000	INSDC	JAIRGS010000040.1	136025	137471	-	KAH4526745.1	hypothetical protein	Parastagonospora nodorum	WAC13523	GCA_020570965.15903000	INSDC	JAIREL010000038.1	136025	137471	-	KAH4530427.1	hypothetical protein	Parastagonospora nodorum	WAC13524	GCA_020570935.15903000	INSDC	JAIRGT010000040.1	149197	150643	-	KAH4558084.1	hypothetical protein	Parastagonospora nodorum	WAC13447	GCA_020570975.15903000	INSDC	JAIRGU010000038.1	168784	170230	+	KAH4598649.1	hypothetical protein	Parastagonospora nodorum	WAC13443	GCA_020571295.15903000	INSDC	JAIREN010000055.1	126569	128015	-	KAH4614328.1	hypothetical protein	Parastagonospora nodorum	WAC13418	GCA_020571325.15903000	INSDC	JAIREO010000045.1	126569	128015	-	KAH4621764.1	hypothetical protein	Parastagonospora nodorum	WAC13405	GCA_020571545.15903000	INSDC	JAIRGX010000043.1	133051	134497	-	KAH4665474.1	hypothetical protein	Parastagonospora nodorum	WAC13402	GCA_020571815.15903000	INSDC	JAIRGY010000043.1	168703	170149	+	KAH4694667.1	hypothetical protein	Parastagonospora nodorum	WAC13077	GCA_020571885.15903000	INSDC	JAIREQ010000042.1	136864	138310	-	KAH4760356.1	hypothetical protein	Parastagonospora nodorum	WAC13073	GCA_020572205.15903000	INSDC	JAIRHB010000037.1	137228	138674	-	KAH4770714.1	hypothetical protein	Parastagonospora nodorum	WAC13072	GCA_020572315.15903000	INSDC	JAIRHC010000050.1	120589	122035	-	KAH4800382.1	hypothetical protein	Parastagonospora nodorum	WAC13071	GCA_020572305.15903000	INSDC	JAIRHE010000038.1	163027	164473	+	KAH4841431.1	hypothetical protein	Parastagonospora nodorum	WAC13069	GCA_020572635.15903000	INSDC	JAIRHG010000040.1	161530	162976	+	KAH4844095.1	hypothetical protein	Parastagonospora nodorum	S4FT3A	GCA_020572395.15903000	INSDC	JAIRHF010000042.1	136025	137471	-	KAH4856704.1	hypothetical protein	Parastagonospora nodorum	WAC13068	GCA_020572645.15903000	INSDC	JAIRHH010000061.1	118853	120299	-	KAH4892999.1	hypothetical protein	Parastagonospora nodorum	S1FT3B	GCA_020572675.15903000	INSDC	JAIRHJ010000010.1	1033648	1035094	-	KAH4906353.1	hypothetical protein	Parastagonospora nodorum	Northam_WGT	GCA_020572945.15903000	INSDC	JAIRER010000051.1	124354	125800	+	KAH4918767.1	hypothetical protein	Parastagonospora nodorum	Northam_Magenta	GCA_020572985.15903000	INSDC	JAIRHI010000043.1	132249	133695	-	KAH4924297.1	hypothetical protein	Parastagonospora nodorum	S1FT3A	GCA_020572955.15903000	INSDC	JAIRES010000042.1	123054	124500	-	KAH4956496.1	hypothetical protein	Parastagonospora nodorum	Northam_Mace2	GCA_020572995.15903000	INSDC	JAIRHL010000041.1	131037	132483	-	KAH4977645.1	hypothetical protein	Parastagonospora nodorum	Northam_Emu2	GCA_020573285.15903000	INSDC	JAIRHK010000042.1	136343	137789	-	KAH4986205.1	hypothetical protein	Parastagonospora nodorum	Northam_Mace1	GCA_020573275.15903000	INSDC	JAIRET010000037.1	136018	137464	-	KAH5004281.1	hypothetical protein	Parastagonospora nodorum	Nor_RAC2182_2	GCA_020573325.15903000	INSDC	JAIRHO010000045.1	141658	143104	-	KAH5048209.1	hypothetical protein	Parastagonospora nodorum	Mur_S3	GCA_020573595.15903000	INSDC	JAIRHN010000050.1	164276	165722	+	KAH5063579.1	hypothetical protein	Parastagonospora nodorum	Nor_RAC2182_1	GCA_020573495.15903000	INSDC	JAIRHP010000044.1	168070	169516	+	KAH5064751.1	hypothetical protein	Parastagonospora nodorum	Mur_51	GCA_020573605.15903000	INSDC	JAIREU010000040.1	120543	121989	-	KAH5103562.1	hypothetical protein	Parastagonospora nodorum	Meck6	GCA_020573725.15903000	INSDC	JAIREV010000058.1	155872	157318	+	KAH5127264.1	hypothetical protein	Parastagonospora nodorum	Meck5	GCA_020573765.15903000	INSDC	JAIRHR010000046.1	123099	124545	-	KAH5142385.1	hypothetical protein	Parastagonospora nodorum	Meck3	GCA_020573915.15903000	INSDC	JAIRHS010000044.1	136025	137471	-	KAH5171398.1	hypothetical protein	Parastagonospora nodorum	Meck1	GCA_020574055.15903000	INSDC	JAIRHU010000044.1	178227	179673	+	KAH5176510.1	hypothetical protein	Parastagonospora nodorum	Gerald1	GCA_020574115.15903000	INSDC	JAIRHT010000021.1	668046	669492	-	KAH5185894.1	hypothetical protein	Parastagonospora nodorum	Gerald4	GCA_020574085.15903000	INSDC	JAIREW010000033.1	163162	164608	+	KAH5208654.1	hypothetical protein	Parastagonospora nodorum	FGW003_5	GCA_020574145.15903000	INSDC	JAIREX010000041.1	163403	164849	+	KAH5239567.1	hypothetical protein	Parastagonospora nodorum	FG108	GCA_020574155.15903000	INSDC	JAIRHV010000036.1	160461	161907	+	KAH5241282.1	hypothetical protein	Parastagonospora nodorum	FG107	GCA_020574295.15903000	INSDC	JAIREY010000043.1	163114	164560	+	KAH5247364.1	hypothetical protein	Parastagonospora nodorum	FG106	GCA_020574265.15903000	INSDC	JAIREZ010000037.1	198185	199631	+	KAH5290679.1	hypothetical protein	Parastagonospora nodorum	53FG143_2	GCA_020574345.15903000	INSDC	JAIRHW010000050.1	117947	119393	+	KAH5295212.1	hypothetical protein	Parastagonospora nodorum	53FG143_1	GCA_020574365.15903000	INSDC	JAIRFA010000041.1	116722	118168	+	KAH5296749.1	hypothetical protein	Parastagonospora nodorum	206FG68	GCA_020574375.15903000	INSDC	JAIRHX010000040.1	183489	184935	+	KAH5343428.1	hypothetical protein	Parastagonospora nodorum	206FG66	GCA_020574595.15903000	INSDC	JAIRHY010000042.1	153785	155231	+	KAH5348697.1	hypothetical protein	Parastagonospora nodorum	206FG227	GCA_020574405.15903000	INSDC	JAIRFB010000043.1	181174	182620	+	KAH5348841.1	hypothetical protein	Parastagonospora nodorum	206FG67	GCA_020574385.15903000	INSDC	JAIRHZ010000045.1	132875	134321	-	KAH5400855.1	hypothetical protein	Parastagonospora nodorum	205FG63	GCA_020574615.15903000	INSDC	JAIRFD010000040.1	146290	147736	-	KAH5401126.1	hypothetical protein	Parastagonospora nodorum	205FG410	GCA_020574725.15903000	INSDC	JAIRFC010000022.1	510240	511686	-	KAH5406962.1	hypothetical protein	Parastagonospora nodorum	206FG226	GCA_020574715.15903000	INSDC	JAIRIB010000039.1	163233	164679	+	KAH5443641.1	hypothetical protein	Parastagonospora nodorum	205FG216	GCA_020574825.15903000	INSDC	JAIRIA010000049.1	120543	121989	-	KAH5463281.1	hypothetical protein	Parastagonospora nodorum	205FG225	GCA_020574755.15903000	INSDC	JAIRIC010000040.1	131400	132846	-	KAH5467112.1	hypothetical protein	Parastagonospora nodorum	205FG215_1	GCA_020574875.15903000	INSDC	JAIRID010000043.1	144977	146423	-	KAH5491830.1	hypothetical protein	Parastagonospora nodorum	205FG142	GCA_020575105.15903000	INSDC	JAIRFE010000024.1	160424	161870	+	KAH5499410.1	hypothetical protein	Parastagonospora nodorum	205FG215_2	GCA_020575035.15903000	INSDC	JAIRIE010000010.1	159707	161153	+	KAH5541674.1	hypothetical protein	Parastagonospora nodorum	204FG223	GCA_020575195.15903000	INSDC	JAIRIF010000045.1	126776	128222	-	KAH5559446.1	hypothetical protein	Parastagonospora nodorum	204FG222	GCA_020575285.15903000	INSDC	JAIRIH010000038.1	173465	174911	+	KAH5571051.1	hypothetical protein	Parastagonospora nodorum	204FG214	GCA_020575355.15903000	INSDC	JAIRII010000036.1	145646	147092	-	KAH5591162.1	hypothetical protein	Parastagonospora nodorum	203FG58	GCA_020575405.15903000	INSDC	JAIRIL010000043.1	174414	175860	+	KAH5619371.1	hypothetical protein	Parastagonospora nodorum	202FG212	GCA_020575615.15903000	INSDC	JAIRIJ010000050.1	132444	133890	-	KAH5634951.1	hypothetical protein	Parastagonospora nodorum	203FG213	GCA_020575445.15903000	INSDC	JAIRIK010000009.1	183378	184824	+	KAH5651289.1	hypothetical protein	Parastagonospora nodorum	202FG414	GCA_020575485.15903000	INSDC	JAIRIN010000042.1	167437	168883	+	KAH5668750.1	hypothetical protein	Parastagonospora nodorum	201FG219	GCA_020575775.15903000	INSDC	JAIRIM010000042.1	168371	169817	+	KAH5686298.1	hypothetical protein	Parastagonospora nodorum	201FG49	GCA_020575645.15903000	INSDC	JAIRIO010000060.1	133000	134446	-	KAH5706295.1	hypothetical protein	Parastagonospora nodorum	201FG218	GCA_020575955.15903000	INSDC	JAIRIP010000056.1	137333	138779	-	KAH5730157.1	hypothetical protein	Parastagonospora nodorum	201FG209	GCA_020575995.15903000	INSDC	JAIRFF010000011.1	668215	669661	-	KAH5735241.1	hypothetical protein	Parastagonospora nodorum	201FG211	GCA_020575975.15903000	INSDC	JAIRIQ010000045.1	172695	174141	+	KAH5753906.1	hypothetical protein	Parastagonospora nodorum	201FG208	GCA_020576185.15903000	INSDC	JAIRFG010000045.1	136234	137680	-	KAH5756154.1	hypothetical protein	Parastagonospora nodorum	16FG171	GCA_020576195.15903000	INSDC	JAIRFH010000043.1	135004	136450	-	KAH5791106.1	hypothetical protein	Parastagonospora nodorum	16FG170	GCA_020577795.15903000	INSDC	JAIRFI010000064.1	49706	51152	+	KAH5799548.1	hypothetical protein	Parastagonospora nodorum	16FG169	GCA_020576365.15903000	INSDC	JAIRFJ010000061.1	133444	134890	-	KAH5810482.1	hypothetical protein	Parastagonospora nodorum	16FG168	GCA_020577805.15903000	INSDC	JAIRFL010000050.1	133444	134890	-	KAH5846636.1	hypothetical protein	Parastagonospora nodorum	16FG166	GCA_020577905.15903000	INSDC	JAIRFM010000065.1	133444	134890	-	KAH5848734.1	hypothetical protein	Parastagonospora nodorum	16FG165	GCA_020577915.15903000	INSDC	JAIRFK010000066.1	49597	51043	+	KAH5854159.1	hypothetical protein	Parastagonospora nodorum	16FG167	GCA_020577855.15903000	INSDC	JAIRFN010000051.1	133444	134890	-	KAH5892442.1	hypothetical protein	Parastagonospora nodorum	16FG164	GCA_020578085.15903000	INSDC	JAIRFO010000067.1	123342	124788	-	KAH5896860.1	hypothetical protein	Parastagonospora nodorum	16FG163_2	GCA_020578075.15903000	INSDC	JAIRFQ010000049.1	133353	134799	-	KAH5929490.1	hypothetical protein	Parastagonospora nodorum	16FG161	GCA_020578105.15903000	INSDC	JAIRFP010000044.1	167400	168846	+	KAH5930594.1	hypothetical protein	Parastagonospora nodorum	16FG162	GCA_020578095.15903000	INSDC	JAIRFR010000065.1	49606	51052	+	KAH5952769.1	hypothetical protein	Parastagonospora nodorum	16FG160	GCA_020578115.15903000	INSDC	JAIRIS010000050.1	144012	145458	-	KAH5985051.1	hypothetical protein	Parastagonospora nodorum	16FG06	GCA_020578315.15903000	INSDC	JAIRFS010000055.1	49792	51238	+	KAH5985245.1	hypothetical protein	Parastagonospora nodorum	16FG159	GCA_020578205.15903000	INSDC	JAIRIR010000047.1	155760	157206	+	KAH6001050.1	hypothetical protein	Parastagonospora nodorum	16FG158	GCA_020578265.15903000	INSDC	JAIRIT010000038.1	186792	188238	+	KAH6030880.1	hypothetical protein	Parastagonospora nodorum	15FG99	GCA_020578295.15903000	INSDC	JAIRFT010000036.1	166560	168006	+	KAH6049944.1	hypothetical protein	Parastagonospora nodorum	15FG49	GCA_020578375.15903000	INSDC	JAIRIU010000045.1	166560	168006	+	KAH6058496.1	hypothetical protein	Parastagonospora nodorum	15FG47	GCA_020578445.15903000	INSDC	JAIRIV010000061.1	49781	51227	+	KAH6078313.1	hypothetical protein	Parastagonospora nodorum	15FG38	GCA_020578515.15903000	INSDC	JAIRIX010000041.1	120598	122044	-	KAH6101823.1	hypothetical protein	Parastagonospora nodorum	15FG33	GCA_020578615.15903000	INSDC	JAIRIZ010000036.1	120543	121989	-	KAH6139281.1	hypothetical protein	Parastagonospora nodorum	15FG237	GCA_020579815.15903000	INSDC	JAIRIY010000047.1	169462	170908	+	KAH6142221.1	hypothetical protein	Parastagonospora nodorum	15FG28	GCA_020579825.15903000	INSDC	JAIRJA010000047.1	120543	121989	-	KAH6162005.1	hypothetical protein	Parastagonospora nodorum	15FG229	GCA_020579835.15903000	INSDC	JAIRJB010000042.1	167412	168858	+	KAH6192590.1	hypothetical protein	Parastagonospora nodorum	15FG226	GCA_020579845.15903000	INSDC	JAIRJC010000042.1	139090	140536	-	KAH6204396.1	hypothetical protein	Parastagonospora nodorum	15FG119	GCA_020580075.15903000	INSDC	JAIRJD010000048.1	142306	143752	-	KAH6243781.1	hypothetical protein	Parastagonospora nodorum	15FG118	GCA_020580085.15903000	INSDC	JAIRFV010000045.1	164401	165847	+	KAH6248733.1	hypothetical protein	Parastagonospora nodorum	15FG117	GCA_020580115.15903000	INSDC	JAIRJE010000049.1	125521	126967	-	KAH6270642.1	hypothetical protein	Parastagonospora nodorum	15FG116	GCA_020580145.15903000	INSDC	JAIRJG010000042.1	164964	166410	+	KAH6305125.1	hypothetical protein	Parastagonospora nodorum	15FG114	GCA_020580305.15903000	INSDC	JAIRJF010000001.1	162465	163911	+	KAH6319733.1	hypothetical protein	Parastagonospora nodorum	15FG115	GCA_020580155.15903000	INSDC	JAIRFW010000045.1	137307	138753	-	KAH6326297.1	hypothetical protein	Parastagonospora nodorum	15FG113	GCA_020580415.15903000	INSDC	JAIRJH010000042.1	163944	165390	+	KAH6340311.1	hypothetical protein	Parastagonospora nodorum	15FG112	GCA_020580425.15903000	INSDC	JAIRJI010000045.1	120675	122121	-	KAH6360126.1	hypothetical protein	Parastagonospora nodorum	15FG110	GCA_020580485.15903000	INSDC	JAIRJJ010000042.1	121343	122789	-	KAH6384202.1	hypothetical protein	Parastagonospora nodorum	15FG107	GCA_020580725.15903000	INSDC	JAIRFX010000042.1	120675	122121	-	KAH6387647.1	hypothetical protein	Parastagonospora nodorum	15FG109	GCA_020580655.15903000	INSDC	JAIRJK010000047.1	136025	137471	-	KAH6425603.1	hypothetical protein	Parastagonospora nodorum	15FG104	GCA_020580695.15903000	INSDC	JAIRFZ010000048.1	136180	137626	-	KAH6444068.1	hypothetical protein	Parastagonospora nodorum	15FG103	GCA_020580905.15903000	INSDC	JAIRJL010000065.1	50413	51859	+	KAH6446227.1	hypothetical protein	Parastagonospora nodorum	15FG102	GCA_020580775.15903000	INSDC	JAIRJM010000044.1	124725	126171	-	KAH6484699.1	hypothetical protein	Parastagonospora nodorum	15FG101	GCA_020581045.15903000	INSDC	JAIRJO010000050.1	163689	165135	+	KAH6513698.1	hypothetical protein	Parastagonospora nodorum	15FG04	GCA_020581165.15903000	INSDC	JAIRJP010000054.1	127992	129438	-	KAH6522569.1	hypothetical protein	Parastagonospora nodorum	14FG141	GCA_020581275.15903000	INSDC	CP069040.1	1046224	1047670	-	QRD05434.1	hypothetical protein	Parastagonospora nodorum SN15	SN15	GCA_016801405.1575428036	INSDC	JAHCBG010000016.1	10578	11879	-	KAI6852790.1	acyl-CoA dehydrogenase	Hortaea werneckii	EXF-14590	GCA_024760945.1575428036	INSDC	JAHCCT010000013.1	29300	30601	-	KAI7506485.1	acyl-CoA dehydrogenase	Hortaea werneckii	EXF-153=EXF-2781	GCA_024761885.1216365521	INSDC	JAHCBI010000022.1	92397	93698	+	KAI6800418.1	acyl-CoA dehydrogenase	Hortaea werneckii	EXF-14592	GCA_024760885.1216365521	INSDC	JAHCBO010000019.1	21777	23078	-	KAI6887229.1	acyl-CoA dehydrogenase	Hortaea werneckii	EXF-10958	GCA_024761015.1216365521	INSDC	JAHCBT010000025.1	21776	23077	-	KAI6997653.1	acyl-CoA dehydrogenase	Hortaea werneckii	EXF-10820	GCA_024761115.1216365521	INSDC	JAHCBZ010000022.1	26612	27913	-	KAI7088939.1	acyl-CoA dehydrogenase	Hortaea werneckii	EXF-6663	GCA_024761265.1216365521	INSDC	JAHCCC010000015.1	21778	23079	-	KAI7148696.1	acyl-CoA dehydrogenase	Hortaea werneckii	EXF-3846	GCA_024761335.1216365521	INSDC	JAHCCE010000015.1	21774	23075	-	KAI7178302.1	acyl-CoA dehydrogenase	Hortaea werneckii	EXF-2783	GCA_024761435.1216365521	INSDC	JAHCCF010000220.1	25629	26930	-	KAI7182742.1	acyl-CoA dehydrogenase	Hortaea werneckii	EXF-2685	GCA_024761375.1216365521	INSDC	JAHCCY010000072.1	92686	93987	+	KAI7509077.1	acyl-CoA dehydrogenase	Hortaea werneckii	EXF-9	GCA_024761915.1216365521	INSDC	QWIR01000003.1	232178	233479	+	RMY96181.1	hypothetical protein	Hortaea werneckii	EXF-2788	GCA_003704645.1677119847	INSDC	JAUJLH010001723.1	5300	6716	+	KAK1072252.1	hypothetical protein	Friedmanniomyces endolithicus	CCFEE 6464	GCA_030553475.1300661976	RefSeq	NW_022985438.1	1161110	1162496	+	XP_033582962.1	acyl-CoA dehydrogenase NM domain-like protein	Mytilinidion resinicola	CBS 304.34	GCF_010093595.1300661976	RefSeq	XM_033715016.1	1	1335	+	XP_033582962.1	acyl-CoA dehydrogenase NM domain-like protein	Mytilinidion resinicola	CBS 304.34	300661976	INSDC	MU003693.1	1161110	1162496	+	KAF2815998.1	acyl-CoA dehydrogenase NM domain-like protein	Mytilinidion resinicola	CBS 304.34	GCA_010093595.1142916718	INSDC	NAEU01001302.1	1474	2766	+	OQO15964.1	hypothetical protein	Rachicladosporium sp. CCFEE 5018	CCFEE 5018	GCA_002077045.2575537745	INSDC	JAHCCA010000282.1	2944	5687	-	KAI7200461.1	acyl-CoA dehydrogenase	Hortaea werneckii	EXF-6652	GCA_024863865.1575537745	INSDC	JAHCTR010000185.1	6289	9032	-	KAI7592964.1	acyl-CoA dehydrogenase	Hortaea werneckii	EXF-10974	GCA_024761825.1194249621	INSDC	QGDG01000040.1	143812	145273	+	RAR04090.1	acyl-CoA dehydrogenase NM domain-like protein	Stemphylium lycopersici	CIDEFI 212	GCA_003268315.1142909130	INSDC	NAJO01000013.1	877895	879187	-	OQO08122.1	hypothetical protein	Cryoendolithus antarcticus	CCFEE 5527	GCA_002077065.1114042384	INSDC	KV750924.1	11126	12539	+	OCL02600.1	acyl-CoA dehydrogenase NM domain-like protein	Glonium stellatum	CBS 207.34	GCA_001692915.1216374897	INSDC	QWIS01000097.1	13453	14754	-	RMZ07594.1	hypothetical protein	Hortaea werneckii	EXF-562	GCA_003704675.1216374897	INSDC	QWIT01000213.1	52574	53875	+	RMZ28227.1	hypothetical protein	Hortaea werneckii	EXF-120	GCA_003704685.1114019565	INSDC	KV744990.1	58349	59848	-	OCK79747.1	acyl-CoA dehydrogenase NM domain-like protein	Lepidopterella palustris CBS 459.81	CBS 459.81	GCA_001692735.1216371390	INSDC	JAHCBL010000021.1	5122	6423	+	KAI6872048.1	acyl-CoA dehydrogenase	Hortaea werneckii	EXF-11651	GCA_024760975.1216371390	INSDC	JAHCBW010000168.1	16985	18286	-	KAI7291698.1	acyl-CoA dehydrogenase	Hortaea werneckii	EXF-10512	GCA_024761585.1216371390	INSDC	JAHCTS010000030.1	11192	12493	+	KAI7572926.1	acyl-CoA dehydrogenase	Hortaea werneckii	EXF-10511	GCA_024761805.1216371390	INSDC	JAHCTT010000021.1	11163	12464	+	KAI7628316.1	acyl-CoA dehydrogenase	Hortaea werneckii	EXF-10510	GCA_024761945.1216371390	INSDC	JAHCTU010000018.1	14926	16227	+	KAI7638206.1	acyl-CoA dehydrogenase	Hortaea werneckii	EXF-10509	GCA_024761985.1216371390	INSDC	JAHCTV010000020.1	12309	13610	+	KAI7683846.1	acyl-CoA dehydrogenase	Hortaea werneckii	EXF-10508	GCA_024761965.1216371390	INSDC	JAHCTW010000033.1	7746	9047	+	KAI7723858.1	acyl-CoA dehydrogenase	Hortaea werneckii	EXF-10304	GCA_024762025.1216371390	INSDC	QWIO01000225.1	12198	13499	+	RMZ03090.1	hypothetical protein	Hortaea werneckii	EXF-10513	GCA_003704595.1216371390	INSDC	QWIQ01000034.1	102494	103795	-	RMZ14498.1	hypothetical protein	Hortaea werneckii	EXF-171	GCA_003704615.1129672472	RefSeq	NW_017971513.1	244233	245625	-	XP_020129317.1	acyl-dehydrogenase	Diplodia corticola	CBS 112549	GCF_001883845.1129672472	RefSeq	XM_020274708.1	1	1338	+	XP_020129317.1	acyl-dehydrogenase	Diplodia corticola	CBS 112549	129672472	INSDC	MNUE01000034.1	244233	245625	-	OJD33057.1	acyl-dehydrogenase	Diplodia corticola	CBS 112549	GCA_001883845.1677111368	INSDC	JAUJLG010000110.1	18601	20028	+	KAK1062841.1	hypothetical protein	Friedmanniomyces endolithicus	CCFEE 5193	GCA_030553435.187418426	INSDC	LGLR01000245.1	54450	55911	+	KNG47752.1	acyl-CoA dehydrogenase	Stemphylium lycopersici	CIDEFI 216	GCA_001191545.187418426	INSDC	QGDH01000166.1	2963	4424	-	RAR03995.1	acyl-CoA dehydrogenase NM domain-like protein	Stemphylium lycopersici	CIDEFI 213	GCA_003268335.1712157888	INSDC	JAWDJX010000016.1	252187	253521	+	KAK3053393.1	hypothetical protein	Extremus antarcticus	CCFEE 5312	GCA_033117895.1664756433	INSDC	JASUXW010000015.1	65017	66438	-	KAK0365598.1	hypothetical protein	Friedmanniomyces endolithicus	CCFEE 524	GCA_030412055.1664756433	INSDC	JAUJKS010000304.1	39112	40533	+	KAK0777196.1	hypothetical protein	Friedmanniomyces endolithicus	CCFEE 690	GCA_030553175.1664756433	INSDC	JAUJKU010000205.1	64945	66366	-	KAK0788511.1	hypothetical protein	Friedmanniomyces endolithicus	CCFEE 6249	GCA_030553215.1664756433	INSDC	JAUJKT010000070.1	65017	66438	-	KAK0796369.1	hypothetical protein	Friedmanniomyces endolithicus	CCFEE 670	GCA_030553195.1664756433	INSDC	JAUJKV010000041.1	101694	103115	-	KAK0850408.1	hypothetical protein	Friedmanniomyces endolithicus	CCFEE 6081	GCA_030553205.1664756433	INSDC	JAUJKY010000035.1	65017	66438	-	KAK0868324.1	hypothetical protein	Friedmanniomyces endolithicus	CCFEE 5307	GCA_030553275.1664756433	INSDC	JAUJLA010000075.1	71816	73237	+	KAK0905627.1	hypothetical protein	Friedmanniomyces endolithicus	CCFEE 5281	GCA_030553295.1664756433	INSDC	JAUJLB010000042.1	131523	132944	+	KAK0922482.1	hypothetical protein	Friedmanniomyces endolithicus	CCFEE 5277	GCA_030553325.1664756433	INSDC	JAUJLE010000255.1	9563	10984	+	KAK0964714.1	hypothetical protein	Friedmanniomyces endolithicus	CCFEE 5200	GCA_030553415.1664756433	INSDC	JAUJLD010000073.1	164183	165604	-	KAK0987356.1	hypothetical protein	Friedmanniomyces endolithicus	CCFEE 5273	GCA_030553385.1664756433	INSDC	JAUJLI010000067.1	101719	103140	-	KAK1041425.1	hypothetical protein	Friedmanniomyces endolithicus	CCFEE 5199	GCA_030553445.1300497006	INSDC	ML995849.1	8514	9815	-	KAF2767937.1	acyl-CoA dehydrogenase NM domain-like protein	Teratosphaeria nubilosa	CBS 116005	GCA_010093825.1559996642	INSDC	CP089274.1	624423	627167	+	USP72929.1	exo-1,4-beta-D-glucosaminidase	Curvularia clavata	yc1106	GCA_023920165.1300432220	INSDC	MU005790.1	245716	247156	-	KAF2703029.1	acyl-CoA dehydrogenase NM domain-like protein	Pleomassaria siparia CBS 279.74	CBS 279.74	GCA_010093715.1575435757	INSDC	JAHCBK010000056.1	127241	128542	-	KAI6865089.1	acyl-CoA dehydrogenase	Hortaea werneckii	EXF-12619	GCA_024760935.1575674406	INSDC	JAHCTQ010000246.1	9316	12057	+	KAI7551798.1	acyl-CoA dehydrogenase	Hortaea werneckii	EXF-12620	GCA_024761785.1575674406	INSDC	JAHCTY010000281.1	8014	10755	+	KAI7720242.1	acyl-CoA dehydrogenase	Hortaea werneckii	EXF-2785	GCA_024762005.1500488368	INSDC	JAGMWG010000013.1	1169857	1171255	+	KAH7071509.1	acyl-CoA dehydrogenase/oxidase	Paraphoma chrysanthemicola	MPI-GEGE-AT-0034	GCA_020744225.1300270590	INSDC	MU006776.1	2365396	2366807	+	KAF2646830.1	acyl-CoA dehydrogenase NM domain-like protein	Massarina eburnea CBS 473.64	CBS 473.64	GCA_010093635.1497597438	INSDC	JAIRIG010000047.1	132199	133645	-	KAH5545477.1	hypothetical protein	Parastagonospora nodorum	204FG221	GCA_020575375.1677057615	INSDC	JAUJKZ010000048.1	65017	66438	-	KAK0880274.1	hypothetical protein	Friedmanniomyces endolithicus	CCFEE 5283	GCA_030553285.1168532460	RefSeq	NW_019716257.1	944321	945613	-	XP_023623781.1	probable acyl-CoA dehydrogenase	Ramularia collo-cygni	URUG2	GCF_900074925.1168532460	RefSeq	XM_023768013.1	1	1293	+	XP_023623781.1	probable acyl-CoA dehydrogenase	Ramularia collo-cygni	URUG2	168532460	INSDC	FJUY01000003.1	944321	945613	-	CZT16888.1	probable acyl-CoA dehydrogenase	Ramularia collo-cygni	URUG2	GCA_900074925.1500496516	INSDC	JAGMVJ010000016.1	944597	945991	-	KAH7079744.1	acyl-CoA dehydrogenase/oxidase	Paraphoma chrysanthemicola	MPI-SDFR-AT-0120	GCA_020744215.1677130262	INSDC	JAUJLH010000170.1	11452	12873	-	KAK1085707.1	hypothetical protein	Friedmanniomyces endolithicus	CCFEE 6464	GCA_030553475.1893817027	INSDC	JAKJXO020000018.1	118316	119660	-	KAL1593717.1	hypothetical protein	Paraconiothyrium brasiliense	M42-189	GCA_022225985.2300334885	INSDC	MU005579.1	259954	261381	-	KAF2685108.1	acyl-CoA dehydrogenase NM domain-like protein	Lentithecium fluviatile CBS 122367	CBS 122367	GCA_010405425.133655030	RefSeq	NW_006911257.1	1379145	1380497	-	XP_007672193.1	uncharacterized protein	Baudoinia panamericana UAMH 10762	UAMH 10762	GCF_000338955.133655030	RefSeq	XM_007674003.1	1	1296	+	XP_007672193.1	uncharacterized protein	Baudoinia panamericana UAMH 10762	UAMH 10762	33655030	INSDC	KB445550.1	1379145	1380497	-	EMD01009.1	hypothetical protein	Baudoinia panamericana UAMH 10762	UAMH 10762	GCA_000338955.1548897644	INSDC	CALLCH030000003.1	1048339	1049830	+	CAI4212003.1	unnamed protein product	Parascedosporium putredinis		GCA_938049765.3548897644	INSDC	CASHTG010000003.1	1048339	1049830	+	CAI7989566.1	unnamed protein product	Parascedosporium putredinis		GCA_949357655.1717418497	INSDC	CP138582.1	1929737	1931047	+	WPG99803.1	acyl-coa dehydrogenase apdg	Acrodontium crateriforme		GCA_033807595.1614121526	INSDC	JAPEUY010000001.1	818859	820307	+	KAJ4377461.1	hypothetical protein	Neocucurbitaria cava	IMI 356814	GCA_027946455.176036102	RefSeq	NW_015622141.1	18777	20078	+	XP_016216873.1	uncharacterized protein	Verruconis gallopava	CBS 43764	GCF_000836295.176036102	RefSeq	XM_016354857.1	118	1419	+	XP_016216873.1	uncharacterized protein	Verruconis gallopava	CBS 43764	76036102	INSDC	KN847533.1	18777	20078	+	KIW07004.1	hypothetical protein	Verruconis gallopava	CBS 43764	GCA_000836295.1183583078	INSDC	KZ678128.1	2420117	2421506	+	PSN74756.1	acyl-CoA dehydrogenase-like protein	Corynespora cassiicola Philippines	Philippines	GCA_003016335.1216359654	INSDC	QWIO01000637.1	10459	12559	+	RMY89697.1	hypothetical protein	Hortaea werneckii	EXF-10513	GCA_003704595.1658515030	INSDC	JAPDRP010000006.1	1008388	1009763	-	KAJ9646646.1	hypothetical protein	Coniosporium tulheliwenetii	JES_115	GCA_030247845.1142902640	INSDC	NAJO01000030.1	198279	199571	-	OQO01595.1	hypothetical protein	Cryoendolithus antarcticus	CCFEE 5527	GCA_002077065.1715351457	INSDC	JAUTXU010000003.1	424489	425778	-	KAK3725206.1	hypothetical protein	Vermiconidia calcicola	CCFEE 5714	GCA_033675295.1677070022	INSDC	JAUJLC010000498.1	6954	8368	+	KAK0925667.1	hypothetical protein	Friedmanniomyces endolithicus	CCFEE 5275	GCA_030553335.1105008350	INSDC	LFZO01000013.1	58567	61000	-	KXT17929.1	hypothetical protein	Pseudocercospora musae	CBS 116634	GCA_001578225.147819248	RefSeq	NW_006911328.1	65592	66980	-	XP_007687266.1	uncharacterized protein	Bipolaris oryzae ATCC 44560	ATCC 44560	GCF_000523455.147819248	RefSeq	XM_007689076.1	1	1302	+	XP_007687266.1	uncharacterized protein	Bipolaris oryzae ATCC 44560	ATCC 44560	47819248	INSDC	KI963970.1	65592	66980	-	EUC46185.1	hypothetical protein	Bipolaris oryzae ATCC 44560	ATCC 44560	GCA_000523455.1300447589	INSDC	MU003825.1	24687	26027	-	KAF2718387.1	acyl-CoA dehydrogenase-like protein	Polychaeton citri CBS 116435	CBS 116435	GCA_010093785.1297789587	INSDC	ML977361.1	176441	177878	-	KAF2106595.1	acyl-CoA dehydrogenase/oxidase	Lophiotrema nucula	CBS 627.86	GCA_010015825.1296852926	RefSeq	NW_024468936.1	3099516	3100965	-	XP_040790646.1	acyl-CoA dehydrogenase NM domain-like protein	Cucurbitaria berberidis CBS 394.84	CBS 394.84	GCF_010015615.1296852926	RefSeq	XM_040936621.1	1	1299	+	XP_040790646.1	acyl-CoA dehydrogenase NM domain-like protein	Cucurbitaria berberidis CBS 394.84	CBS 394.84	296852926	INSDC	ML976615.1	3099516	3100965	-	KAF1848083.1	acyl-CoA dehydrogenase NM domain-like protein	Cucurbitaria berberidis CBS 394.84	CBS 394.84	GCA_010015615.1501083084	INSDC	JAGTJM010000006.1	165299	166741	+	KAH7396147.1	acyl-CoA dehydrogenase/oxidase	Pyrenochaeta sp. MPI-SDFR-AT-0127	MPI-SDFR-AT-0127	GCA_020747015.1677115450	INSDC	JAUJLG010000057.1	63881	65293	+	KAK1067383.1	hypothetical protein	Friedmanniomyces endolithicus	CCFEE 5193	GCA_030553435.1715326789	INSDC	JAUTXU010000185.1	91567	92856	+	KAK3700469.1	hypothetical protein	Vermiconidia calcicola	CCFEE 5714	GCA_033675295.1690503753	INSDC	JAUJKX010000589.1	8038	9443	+	KAK1807689.1	hypothetical protein	Friedmanniomyces endolithicus	CCFEE 5311-B	GCA_030926145.1247532087	INSDC	JASUXT010000057.1	135160	136574	+	KAK0252398.1	hypothetical protein	Friedmanniomyces endolithicus	CCFEE 6082	GCA_030411865.1247532087	INSDC	JASUXU010000071.1	50079	51493	+	KAK0310998.1	hypothetical protein	Friedmanniomyces endolithicus	CCFEE 5208	GCA_030411855.1247532087	INSDC	JAUJLB010000018.1	246578	247992	-	KAK0926147.1	hypothetical protein	Friedmanniomyces endolithicus	CCFEE 5277	GCA_030553325.1247532087	INSDC	JAUJLD010000099.1	91133	92547	+	KAK0981753.1	hypothetical protein	Friedmanniomyces endolithicus	CCFEE 5273	GCA_030553385.1247532087	INSDC	JAUJLE010000058.1	164790	166204	-	KAK0993838.1	hypothetical protein	Friedmanniomyces endolithicus	CCFEE 5200	GCA_030553415.1247532087	INSDC	JAUJLI010000145.1	50872	52286	+	KAK1034787.1	hypothetical protein	Friedmanniomyces endolithicus	CCFEE 5199	GCA_030553445.1247532087	INSDC	NAJP01000039.1	212495	213909	-	TKA39402.1	hypothetical protein	Friedmanniomyces endolithicus	CCFEE 5311	GCA_005059855.1148932296	INSDC	JAHCBH010000043.1	10654	13365	+	KAI6849165.1	acyl-CoA dehydrogenase	Hortaea werneckii	EXF-225_evol110	GCA_024760925.1148932296	INSDC	JAHCBQ010000606.1	10547	13258	+	KAI6931804.1	acyl-CoA dehydrogenase	Hortaea werneckii	EXF-10907	GCA_024761055.1148932296	INSDC	JAHCBP010000039.1	10919	13630	+	KAI6949634.1	acyl-CoA dehydrogenase	Hortaea werneckii	EXF-10919	GCA_024761035.1148932296	INSDC	JAHCBR010000441.1	10522	13233	+	KAI6969651.1	acyl-CoA dehydrogenase	Hortaea werneckii	EXF-10904	GCA_024761095.1148932296	INSDC	JAHCBU010000616.1	12154	14865	-	KAI7031038.1	acyl-CoA dehydrogenase	Hortaea werneckii	EXF-10819	GCA_024761155.1148932296	INSDC	JAHCBV010000613.1	12015	14726	-	KAI7031174.1	acyl-CoA dehydrogenase	Hortaea werneckii	EXF-10816	GCA_024761195.1148932296	INSDC	JAHCBX010000618.1	10490	13201	+	KAI7068546.1	acyl-CoA dehydrogenase	Hortaea werneckii	EXF-8422	GCA_024761215.1148932296	INSDC	JAHCCB010000050.1	10919	13630	+	KAI7137103.1	acyl-CoA dehydrogenase	Hortaea werneckii	EXF-4716	GCA_024761295.1148932296	INSDC	JAHCBW010000496.1	10470	13181	+	KAI7285052.1	acyl-CoA dehydrogenase	Hortaea werneckii	EXF-10512	GCA_024761585.1148932296	INSDC	MUNK01000038.1	15246	17957	-	OTA35924.1	hypothetical protein	Hortaea werneckii EXF-2000	EXF-2000	GCA_002127715.1575423948	INSDC	JAHCBG010000281.1	13250	15961	+	KAI6840820.1	acyl-CoA dehydrogenase	Hortaea werneckii	EXF-14590	GCA_024760945.1575423948	INSDC	JAHCBS010000731.1	10636	13347	+	KAI6977298.1	acyl-CoA dehydrogenase	Hortaea werneckii	EXF-10843	GCA_024761105.1575423948	INSDC	JAHCCK010000285.1	11330	14041	-	KAI7272058.1	acyl-CoA dehydrogenase	Hortaea werneckii	EXF-291	GCA_024761515.1575423948	INSDC	JAHCCS010000043.1	10750	13461	+	KAI7419628.1	acyl-CoA dehydrogenase	Hortaea werneckii	EXF-154	GCA_024761675.1575423948	INSDC	JAHCCP010000600.1	8721	11432	-	KAI7423397.1	acyl-CoA dehydrogenase	Hortaea werneckii	EXF-161=EXF-2689	GCA_024761845.1575423948	INSDC	JAHCCU010000462.1	13249	15960	+	KAI7445493.1	acyl-CoA dehydrogenase	Hortaea werneckii	EXF-152	GCA_024761695.1575423948	INSDC	JAHCCT010000475.1	11966	14677	-	KAI7466295.1	acyl-CoA dehydrogenase	Hortaea werneckii	EXF-153=EXF-2781	GCA_024761885.1451695102	RefSeq	NW_025091323.1	1725806	1727212	-	XP_043169140.1	uncharacterized protein	Alternaria atra		GCF_907166805.1451695102	RefSeq	XM_043313205.1	1	1344	+	XP_043169140.1	uncharacterized protein	Alternaria atra		451695102	INSDC	CAJRGZ010000019.1	1725806	1727212	-	CAG5159444.1	unnamed protein product	Alternaria atra		GCA_907166805.1136945990	INSDC	MSZU01000084.1	2404661	2406035	-	OMP85654.1	putative acyl-CoA dehydrogenase YngJ	Diplodia seriata	F98.1	GCA_001975905.1560994995	RefSeq	NW_026250690.1	2278974	2280443	+	XP_051357709.1	uncharacterized protein	Alternaria infectoria	BMP 0036	GCF_024043175.1560994995	RefSeq	XM_051492197.1	1	1344	+	XP_051357709.1	uncharacterized protein	Alternaria infectoria	BMP 0036	560994995	INSDC	JAFVMC010000001.1	2278974	2280443	+	KAI4939497.1	hypothetical protein	Alternaria infectoria	BMP 0036	GCA_024043175.1209589549	RefSeq	NW_026260106.1	173290	174745	+	XP_051588025.1	uncharacterized protein	Alternaria postmessia	BMP 2775	GCF_024291825.1209589549	RefSeq	XM_051732234.1	1	1344	+	XP_051588025.1	uncharacterized protein	Alternaria postmessia	BMP 2775	209589549	INSDC	JAFVLS010000033.1	173290	174745	+	KAI5375322.1	hypothetical protein	Alternaria postmessia	BMP 2775	GCA_024291825.1209589549	INSDC	QPFE01000069.1	740263	741718	-	RII21424.1	hypothetical protein	Alternaria sp. MG1	MG1	GCA_003574525.1209589549	INSDC	PDXA01000075.1	30255	31710	+	RYN31196.1	hypothetical protein	Alternaria tenuissima	FERA 1082	GCA_004154745.1209589549	INSDC	PDXB01000005.1	447245	448700	-	RYN34579.1	hypothetical protein	Alternaria tenuissima	FERA 1164	GCA_004156015.1109567840	RefSeq	NW_017306195.1	858435	859890	+	XP_018388095.1	acyl-CoA dehydrogenase NM domain-like protein	Alternaria alternata	SRC1lrK2f	GCF_001642055.1109567840	RefSeq	XM_018524670.1	115	1458	+	XP_018388095.1	acyl-CoA dehydrogenase NM domain-like protein	Alternaria alternata	SRC1lrK2f	109567840	INSDC	JAHBNJ010000002.1	239269	240724	-	KAH6861328.1	acyl-CoA dehydrogenase/oxidase	Alternaria alternata	MPI-PUGE-AT-0064	GCA_020736535.1109567840	INSDC	KV441474.1	858435	859890	+	OAG22674.1	acyl-CoA dehydrogenase NM domain-like protein	Alternaria alternata	SRC1lrK2f	GCA_001642055.1109567840	INSDC	LPVP01000003.1	858517	859972	+	OWY46270.1	acyl-CoA dehydrogenase NM domain-like protein	Alternaria alternata	Z7	GCA_001572055.1109567840	INSDC	PDXE01000003.1	1266228	1267683	-	RYN68002.1	hypothetical protein	Alternaria tenuissima	FERA 24350	GCA_004154735.1109567840	INSDC	PDXD01000003.1	857274	858729	+	RYN81095.1	hypothetical protein	Alternaria alternata	FERA 1177	GCA_004154755.1109567840	INSDC	PDXF01000044.1	50792	52247	+	RYN94695.1	hypothetical protein	Alternaria tenuissima	FERA 635	GCA_004168565.1297531170	RefSeq	NW_022984788.1	438550	439988	-	XP_033448555.1	acyl-CoA dehydrogenase NM domain-like protein	Didymella exigua CBS 183.55	CBS 183.55	GCF_010094145.1297531170	RefSeq	XM_033595136.1	1	1341	+	XP_033448555.1	acyl-CoA dehydrogenase NM domain-like protein	Didymella exigua CBS 183.55	CBS 183.55	297531170	INSDC	ML978969.1	438550	439988	-	KAF1928303.1	acyl-CoA dehydrogenase NM domain-like protein	Didymella exigua CBS 183.55	CBS 183.55	GCA_010094145.1231961235	INSDC	PEJP01000096.1	23125	24580	-	RYO26995.1	hypothetical protein	Alternaria arborescens	RGR 97.0016	GCA_004154815.1297521588	INSDC	ML979133.1	866394	867808	-	KAF1918791.1	acyl-CoA dehydrogenase/oxidase	Ampelomyces quisqualis	HMLAC05119	GCA_010094095.1231926146	INSDC	PDWY01000011.1	22999	24454	-	RYN36679.1	hypothetical protein	Alternaria arborescens	RGR 97.0013	GCA_004155955.1815570087	INSDC	JAVRRP010000005.1	100163	101455	+	KAK6442890.1	hypothetical protein	Oleoguttula sp. CCFEE 5521	CCFEE 5521	GCA_036872775.1231957048	INSDC	PDXH01000041.1	48722	50132	+	RYO10865.1	hypothetical protein	Alternaria tenuissima	FERA 743	GCA_004154845.1231957048	INSDC	PDXC01000001.1	1616772	1618182	-	RYO68789.1	Acyl-CoA dehydrogenase	Alternaria tenuissima	FERA 1166	GCA_004156035.1421195331	INSDC	CAJPDQ010000042.1	97814	99091	+	CAF9932144.1	hypothetical protein	Gomphillus americanus		GCA_905337335.1902036778	RefSeq	NC_091273.1	4036045	4037500	+	XP_069309901.1	hypothetical protein	Alternaria dauci	A2016	GCF_042100115.1902036778	RefSeq	XM_069448620.1	1	1344	+	XP_069309901.1	hypothetical protein	Alternaria dauci	A2016	902036778	INSDC	CM090136.1	4036045	4037500	+	KAL1799317.1	hypothetical protein	Alternaria dauci	A2016	GCA_042100115.1902036778	INSDC	JBHGVX010000002.1	4036045	4037500	+	KAL1799317.1	hypothetical protein	Alternaria dauci	A2016	GCA_042100115.1110211230	INSDC	KV441653.1	548186	549576	-	OAL46871.1	acyl-CoA dehydrogenase NM domain-like protein	Pyrenochaeta sp. DS3sAY3a	DS3sAY3a	GCA_001644535.1231957396	RefSeq	NW_021167941.1	23130	24585	-	XP_028499849.1	hypothetical protein	Alternaria arborescens	FERA 675	GCF_004154835.1231957396	RefSeq	XM_028646545.1	1	1344	+	XP_028499849.1	hypothetical protein	Alternaria arborescens	FERA 675	231957396	INSDC	PDUP01000086.1	23130	24585	-	RYO12433.1	hypothetical protein	Alternaria arborescens	FERA 675	GCA_004154835.1664702239	INSDC	JASUXR010000040.1	172518	173935	+	KAK0275368.1	hypothetical protein	Friedmanniomyces endolithicus	CCFEE 6250	GCA_030411835.1664702239	INSDC	JASUXU010000012.1	533586	535003	+	KAK0323697.1	hypothetical protein	Friedmanniomyces endolithicus	CCFEE 5208	GCA_030411855.1363095454	RefSeq	NW_024066108.1	1486591	1488037	-	XP_038790254.1	acyl-dehydrogenase nm domain-like protein	Alternaria burnsii	CBS107.38	GCF_013036055.1363095454	RefSeq	XM_038926962.1	1	1344	+	XP_038790254.1	acyl-dehydrogenase nm domain-like protein	Alternaria burnsii	CBS107.38	363095454	INSDC	CATNWF010000111.1	1841069	1842515	+	CAI9628702.1	unnamed protein product	Alternaria burnsii		GCA_951284595.1363095454	INSDC	JAAABM010000002.1	1486591	1488037	-	KAF7680264.1	acyl-dehydrogenase nm domain-like protein	Alternaria burnsii	CBS107.38	GCA_013036055.1558653089	RefSeq	NW_026055958.1	2385960	2387543	+	XP_049226718.1	uncharacterized protein	Alternaria triticimaculans	BMP 0046	GCF_023758025.1558653089	RefSeq	XM_049361435.1	1	1389	+	XP_049226718.1	uncharacterized protein	Alternaria triticimaculans	BMP 0046	558653089	INSDC	JAFVLX010000001.1	2385960	2387543	+	KAI4672273.1	hypothetical protein	Alternaria triticimaculans	BMP 0046	GCA_023758025.1263136576	INSDC	CP042186.1	154941	156242	-	QDS68567.1	hypothetical protein	Venturia effusa	albino	GCA_007735645.1297948075	RefSeq	NW_022987222.1	1154844	1156278	+	XP_033681223.1	acyl-CoA dehydrogenase NM domain-like protein	Trematosphaeria pertusa	CBS 122368	GCF_010094035.1297948075	RefSeq	XM_033831124.1	1	1338	+	XP_033681223.1	acyl-CoA dehydrogenase NM domain-like protein	Trematosphaeria pertusa	CBS 122368	297948075	INSDC	ML987199.1	1154844	1156278	+	KAF2246219.1	acyl-CoA dehydrogenase NM domain-like protein	Trematosphaeria pertusa	CBS 122368	GCA_010094035.1664715458	INSDC	JASUXV010000021.1	246965	248379	-	KAK0305390.1	hypothetical protein	Friedmanniomyces endolithicus	CCFEE 5001	GCA_030411845.1664715458	INSDC	JAUJKW010000001.1	209608	211022	+	KAK0835596.1	hypothetical protein	Friedmanniomyces endolithicus	CCFEE 6074	GCA_030553185.1575638378	INSDC	JAHCCV010000205.1	10982	13693	+	KAI7484075.1	acyl-CoA dehydrogenase	Hortaea werneckii	EXF-20	GCA_024761685.1231951629	INSDC	PDXG01000010.1	1285970	1287425	-	RYN89648.1	hypothetical protein	Alternaria tenuissima	FERA 648	GCA_004154765.130935346	INSDC	AHHD01000170.1	200790	202049	-	EKG18869.1	Acyl-CoA oxidase/dehydrogenase type 1	Macrophomina phaseolina MS6	MS6	GCA_000302655.1558649845	RefSeq	NW_026055771.1	369180	370649	+	XP_049215125.1	uncharacterized protein	Alternaria viburni	BMP 2772	GCF_023758015.1558649845	RefSeq	XM_049349966.1	1	1344	+	XP_049215125.1	uncharacterized protein	Alternaria viburni	BMP 2772	558649845	INSDC	JAFVLU010000002.1	369180	370649	+	KAI4669013.1	hypothetical protein	Alternaria viburni	BMP 2772	GCA_023758015.1231975776	INSDC	PDWZ02000001.1	2268916	2270371	+	KAB2111068.1	Acyl-CoA dehydrogenase	Alternaria gaisen	FERA 650	GCA_004156025.2250039450	INSDC	SNSD01000026.1	109895	111199	-	TLD18711.1	hypothetical protein	Venturia nashicola	MAFF615029	GCA_004522665.1297970134	INSDC	ML986593.1	477372	478809	+	KAF2267255.1	acyl-CoA dehydrogenase NM domain-like protein	Lojkania enalia	CBS 304.66	GCA_010094045.1300638724	INSDC	MU001919.1	12397	13834	-	KAF2793653.1	acyl-CoA dehydrogenase NM domain-like protein	Melanomma pulvis-pyrius CBS 109.77	CBS 109.77	GCA_010093585.1561006803	INSDC	JAFVLQ010000006.1	262918	264388	+	KAI4951937.1	hypothetical protein	Alternaria rosae	BMP 2777	GCA_024043135.1246308792	INSDC	SNSC02000026.1	111382	112686	-	TID13399.1	hypothetical protein	Venturia nashicola	PRI2	GCA_004522655.233911814	RefSeq	NW_006921532.1	1527677	1529047	-	XP_007919698.1	uncharacterized protein	Pseudocercospora fijiensis CIRAD86	CIRAD86	GCF_000340215.133911814	RefSeq	XM_007921507.1	1	1302	+	XP_007919698.1	uncharacterized protein	Pseudocercospora fijiensis CIRAD86	CIRAD86	33911814	INSDC	KB446555.1	1527677	1529047	-	EME87409.1	hypothetical protein	Pseudocercospora fijiensis CIRAD86	CIRAD86	GCA_000340215.1775307689	INSDC	JAVRRL010000015.1	156963	158294	+	KAK5114889.1	hypothetical protein	Meristemomyces frigidus	CCFEE 5401	GCA_035926955.1297872076	RefSeq	NW_022986949.1	387797	389115	-	XP_033672201.1	uncharacterized protein	Zasmidium cellare ATCC 36951	ATCC 36951	GCF_010093935.1297872076	RefSeq	XM_033804487.1	1	1263	+	XP_033672201.1	uncharacterized protein	Zasmidium cellare ATCC 36951	ATCC 36951	297872076	INSDC	ML993583.1	387797	389115	-	KAF2171312.1	hypothetical protein	Zasmidium cellare ATCC 36951	ATCC 36951	GCA_010093935.1775347957	RefSeq	NW_027041742.1	1162986	1164263	-	XP_064658054.1	uncharacterized protein	Saxophila tyrrhenica	CCFEE 5935	GCF_035928015.1775347957	RefSeq	XM_064804253.1	1	1278	+	XP_064658054.1	uncharacterized protein	Saxophila tyrrhenica	CCFEE 5935	775347957	INSDC	JAVRRT010000010.1	1162986	1164263	-	KAK5168444.1	hypothetical protein	Saxophila tyrrhenica	CCFEE 5935	GCA_035928015.1558686534	INSDC	JAFVLO010000002.1	360911	367676	-	KAI4713568.1	hypothetical protein	Alternaria sp. Ai002NY15	Ai002NY15	GCA_023758125.1298942088	INSDC	MU001495.1	960343	961688	-	KAF2448476.1	acyl-CoA dehydrogenase NM domain-like protein	Karstenula rhodostoma CBS 690.94	CBS 690.94	GCA_010093485.1560979812	RefSeq	NW_026250107.1	188581	190051	+	XP_051322267.1	uncharacterized protein	Alternaria conjuncta	BMP 0040	GCF_024043145.1560979812	RefSeq	XM_051473863.1	1	1344	+	XP_051322267.1	uncharacterized protein	Alternaria conjuncta	BMP 0040	560979812	INSDC	JAFVMB010000018.1	188581	190051	+	KAI4918855.1	hypothetical protein	Alternaria conjuncta	BMP 0040	GCA_024043145.1300483899	RefSeq	NW_022985563.1	69653	70957	+	XP_033597109.1	acyl-CoA dehydrogenase NM domain-like protein	Pseudovirgaria hyperparasitica	CBS 121739	GCF_010093815.1300483899	RefSeq	XM_033744602.1	184	1488	+	XP_033597109.1	acyl-CoA dehydrogenase NM domain-like protein	Pseudovirgaria hyperparasitica	CBS 121739	300483899	INSDC	ML996579.1	69653	70957	+	KAF2754658.1	acyl-CoA dehydrogenase NM domain-like protein	Pseudovirgaria hyperparasitica	CBS 121739	GCA_010093815.167319720	INSDC	CDHN01000003.1	43530	44822	+	CEJ89671.1	hypothetical protein	[Torrubiella] hemipterigena		GCA_000825705.1499946940	RefSeq	NW_025763570.1	3074132	3075602	+	XP_046031340.1	acyl-CoA dehydrogenase/oxidase	Alternaria rosae	MPI-PUGE-AT-0040	GCF_020736505.1499946940	RefSeq	XM_046169214.1	63	1406	+	XP_046031340.1	acyl-CoA dehydrogenase/oxidase	Alternaria rosae	MPI-PUGE-AT-0040	499946940	INSDC	JAHBNI010000001.1	3074132	3075602	+	KAH6882454.1	acyl-CoA dehydrogenase/oxidase	Alternaria rosae	MPI-PUGE-AT-0040	GCA_020736505.1893855004	INSDC	JAJVDC020000009.1	207487	208859	+	KAL1635818.1	hypothetical protein	Neofusicoccum ribis	M1-105	GCA_021436925.2285768210	INSDC	WNWS01000191.1	37163	38467	+	KAE9975606.1	hypothetical protein	Venturia inaequalis	120213	GCA_009769425.1285768210	INSDC	WNWR01000380.1	31097	32401	+	KAE9980695.1	hypothetical protein	Venturia inaequalis	DMI_063113	GCA_009769405.1216305392	INSDC	QWIL01000222.1	6944	9145	-	RMY21856.1	hypothetical protein	Hortaea werneckii	EXF-6669	GCA_003704355.1198339526	INSDC	QFBF01000058.1	63043	64347	+	RDI77561.1	hypothetical protein	Venturia inaequalis	05/172	GCA_003351075.1831970964	INSDC	JAJVDB020000088.1	15843	17096	-	KAK7706931.1	hypothetical protein	Botryosphaeria dothidea	M68-17	GCA_021436945.2558664814	RefSeq	NW_026056781.1	838355	839825	+	XP_049244356.1	uncharacterized protein	Alternaria hordeiaustralica	BMP 2776	GCF_023758085.1558664814	RefSeq	XM_049388116.1	1	1344	+	XP_049244356.1	uncharacterized protein	Alternaria hordeiaustralica	BMP 2776	558664814	INSDC	JAFVLR010000009.1	838355	839825	+	KAI4687148.1	hypothetical protein	Alternaria hordeiaustralica	BMP 2776	GCA_023758085.1558635534	RefSeq	NW_026055684.1	704562	706097	+	XP_049201739.1	uncharacterized protein	Alternaria ventricosa	BMP 2768	GCF_023758065.1558635534	RefSeq	XM_049340857.1	1	1344	+	XP_049201739.1	uncharacterized protein	Alternaria ventricosa	BMP 2768	558635534	INSDC	JAFVLV010000004.1	704562	706097	+	KAI4650560.1	hypothetical protein	Alternaria ventricosa	BMP 2768	GCA_023758065.1480717427	INSDC	JAANER010000002.1	1353463	1354917	+	KAG9193489.1	acyl-CoA dehydrogenase NM domain-like protein	Alternaria panax	BNCC115425	GCA_019702505.1558622617	RefSeq	NW_026055493.1	21370	25571	-	XP_049192303.1	uncharacterized protein	Alternaria metachromatica	BMP 0045	GCF_023757995.1558622617	RefSeq	XM_049327785.1	1	2937	+	XP_049192303.1	uncharacterized protein	Alternaria metachromatica	BMP 0045	558622617	INSDC	JAFVLY010000002.1	21370	25571	-	KAI4635874.1	hypothetical protein	Alternaria metachromatica	BMP 0045	GCA_023757995.1558661206	INSDC	JAFVLP010000029.1	88439	89909	+	KAI4682517.1	hypothetical protein	Alternaria sp. BMP 2799	BMP 2799	GCA_023758145.1558661905	RefSeq	NW_026056968.1	892935	894469	+	XP_049255982.1	uncharacterized protein	Alternaria novae-zelandiae	BMP 2774	GCF_023758075.1558661905	RefSeq	XM_049398421.1	1	1344	+	XP_049255982.1	uncharacterized protein	Alternaria novae-zelandiae	BMP 2774	558661905	INSDC	JAFVLT010000008.1	892935	894469	+	KAI4683601.1	hypothetical protein	Alternaria novae-zelandiae	BMP 2774	GCA_023758075.1558622058	RefSeq	NW_026056194.1	294515	296049	-	XP_049237892.1	uncharacterized protein	Alternaria ethzedia	BMP 0044	GCF_023757985.1558622058	RefSeq	XM_049371758.1	1	1344	+	XP_049237892.1	uncharacterized protein	Alternaria ethzedia	BMP 0044	558622058	INSDC	JAFVLZ010000001.1	294515	296049	-	KAI4635149.1	hypothetical protein	Alternaria ethzedia	BMP 0044	GCA_023757985.1560975908	RefSeq	NW_026249856.1	1668859	1670394	-	XP_051291344.1	uncharacterized protein	Alternaria incomplexa	BMP 0042	GCF_024043165.1560975908	RefSeq	XM_051435320.1	1	1344	+	XP_051291344.1	uncharacterized protein	Alternaria incomplexa	BMP 0042	560975908	RefSeq	NW_026249941.1	1579640	1581175	+	XP_051307309.1	uncharacterized protein	Alternaria arbusti	BMP 1465	GCF_024043155.1560975908	RefSeq	XM_051441138.1	1	1344	+	XP_051307309.1	uncharacterized protein	Alternaria arbusti	BMP 1465	560975908	INSDC	JAFVMA010000007.1	1668859	1670394	-	KAI4914047.1	hypothetical protein	Alternaria incomplexa	BMP 0042	GCA_024043165.1560975908	INSDC	JAFVLW010000001.1	1579640	1581175	+	KAI4961536.1	hypothetical protein	Alternaria arbusti	BMP 1465	GCA_024043155.1341010896	INSDC	WNKQ01000001.1	2562906	2564317	-	KAF5854491.1	hypothetical protein	Bipolaris sorokiniana	(Sacc.) Shoemaker	GCA_013416765.1300250617	RefSeq	NW_022985381.1	425488	426889	-	XP_033560866.1	acyl-CoA dehydrogenase NM domain-like protein	Macroventuria anomochaeta	CBS 525.71	GCF_010093625.1300250617	RefSeq	XM_033702937.1	1	1302	+	XP_033560866.1	acyl-CoA dehydrogenase NM domain-like protein	Macroventuria anomochaeta	CBS 525.71	300250617	INSDC	MU006720.1	425488	426889	-	KAF2626675.1	acyl-CoA dehydrogenase NM domain-like protein	Macroventuria anomochaeta	CBS 525.71	GCA_010093625.1297897739	INSDC	ML994273.1	13684	15083	+	KAF2197140.1	acyl-CoA dehydrogenase NM domain-like protein	Delitschia confertaspora ATCC 74209	ATCC 74209	GCA_010093945.1300475420	INSDC	MU006579.1	451307	452728	-	KAF2746165.1	acyl-CoA dehydrogenase NM domain-like protein	Sporormia fimetaria CBS 119925	CBS 119925	GCA_010093795.1893804202	RefSeq	NW_027191488.1	50530	51819	-	XP_069226327.1	uncharacterized protein	Cladosporium halotolerans	TM138-S3	GCF_011745625.1893804202	RefSeq	XM_069376442.1	1	1290	+	XP_069226327.1	uncharacterized protein	Cladosporium halotolerans	TM138-S3	893804202	INSDC	JAAQHG020000037.1	50530	51819	-	KAL1583220.1	hypothetical protein	Cladosporium halotolerans	TM138-S3	GCA_011745625.2614058142	INSDC	JAPEUT010000223.1	14772	16216	+	KAJ4313227.1	hypothetical protein	Neodidymelliopsis sp. IMI 364377	IMI 364377	GCA_027946375.1513153157	INSDC	JADAKD010000002.1	2285928	2287383	+	KAH8641454.1	acyl-CoA dehydrogenase NM domain-like protein	Alternaria alternata	EV-MIL-31	GCA_016097525.1775330641	INSDC	JAVRRO010000009.1	238756	240063	+	KAK5137426.1	hypothetical protein	Meristemomyces frigidus	CCFEE 5508	GCA_035928065.1712573874	INSDC	PXYO02000018.1	90025	91376	+	KAK3187538.1	hypothetical protein	Lecanicillium sp. MT-2017a	AZ2	GCA_003056605.2294611880	INSDC	JAADKA010000006.1	1105942	1107379	+	KAF1363665.1	acyl-CoA dehydrogenase NM domain-like protein	Lizonia empirigonia	CBS 542.76	GCA_009982855.1298949156	INSDC	MU001686.1	454651	455995	+	KAF2455593.1	acyl-CoA dehydrogenase/oxidase	Lineolata rhizophorae	ATCC 16933	GCA_010093515.1298928088	INSDC	MU007009.1	150134	151484	-	KAF2436747.1	acyl-CoA dehydrogenase-like protein	Tothia fuscella	CBS 130266	GCA_010583015.1499233971	RefSeq	NW_025763520.1	547307	548747	+	XP_045999921.1	acyl-CoA dehydrogenase/oxidase	Boeremia exigua	MPI-SDFR-AT-0100	GCF_020726555.1499233971	RefSeq	XM_046137988.1	1	1341	+	XP_045999921.1	acyl-CoA dehydrogenase/oxidase	Boeremia exigua	MPI-SDFR-AT-0100	499233971	INSDC	JAHBNH010000003.1	547307	548747	+	KAH6638897.1	acyl-CoA dehydrogenase/oxidase	Boeremia exigua	MPI-SDFR-AT-0100	GCA_020726555.1300698602	INSDC	MU006300.1	76448	77843	+	KAF2851881.1	acyl-CoA dehydrogenase NM domain-like protein	Plenodomus tracheiphilus IPT5	IPT5	GCA_010093695.1297778703	INSDC	ML978130.1	132812	134233	+	KAF2095814.1	acyl-CoA dehydrogenase NM domain-like protein	Rhizodiscina lignyota	CBS 133067	GCA_010015805.1168694983	INSDC	LT854253.1	5130675	5132024	+	SMR43073.1	unnamed protein product	Zymoseptoria tritici ST99CH_1E4		GCA_900184115.176696289	RefSeq	NW_015971653.1	191504	192919	-	XP_016629867.1	uncharacterized protein	Fonsecaea multimorphosa CBS 102226	CBS 102226	GCF_000836435.176696289	RefSeq	XM_016778948.1	1	1311	+	XP_016629867.1	uncharacterized protein	Fonsecaea multimorphosa CBS 102226	CBS 102226	76696289	INSDC	KN848080.1	191504	192919	-	KIX95744.1	hypothetical protein	Fonsecaea multimorphosa CBS 102226	CBS 102226	GCA_000836435.176696289	INSDC	LVCI01000091.1	124630	126045	-	OAL21482.1	hypothetical protein	Fonsecaea multimorphosa	CBS 980.96	GCA_001646985.1614077985	INSDC	JAPEUV010000095.1	52055	53494	-	KAJ4333425.1	hypothetical protein	Didymella glomerata	IMI 360193	GCA_027946415.179404052	INSDC	LAFY01000586.1	42121	43470	-	KJX96912.1	acyl-CoA dehydrogenase like protein	Zymoseptoria brevis	Zb18110	GCA_000966595.1298978607	RefSeq	NW_022985513.1	1326374	1327669	-	XP_033591009.1	acyl-CoA dehydrogenase/oxidase	Neohortaea acidophila	CBS 113389	GCF_010093505.1298978607	RefSeq	XM_033729384.1	123	1418	+	XP_033591009.1	acyl-CoA dehydrogenase/oxidase	Neohortaea acidophila	CBS 113389	298978607	INSDC	MU001634.1	1326374	1327669	-	KAF2484440.1	acyl-CoA dehydrogenase/oxidase	Neohortaea acidophila	CBS 113389	GCA_010093505.1303535088	INSDC	SWKV01000005.1	249801	251240	+	KAF3045938.1	hypothetical protein	Didymella heteroderae	28M1	GCA_011058895.1480723568	INSDC	JAASLF010000069.1	103942	105383	-	KAG9199256.1	hypothetical protein	Epicoccum nigrum	cf0051	GCA_019721275.1731669612	INSDC	JAVFHR010000034.1	195747	197063	-	KAK4553225.1	hypothetical protein	Recurvomyces mirabilis	CCFEE 5536	GCA_035135035.133820828	RefSeq	NW_027093861.1	1430423	1431859	+	XP_014082059.1	acyl-CoA dehydrogenase/oxidase	Bipolaris maydis	C4	GCF_028858645.133820828	RefSeq	XM_014226584.1	1	1302	+	XP_014082059.1	acyl-CoA dehydrogenase/oxidase	Bipolaris maydis	C4	33820828	INSDC	KB445575.1	1637157	1638593	-	EMD92456.1	hypothetical protein	Bipolaris maydis C5	C5	GCA_000338975.133820828	INSDC	KB733448.1	805348	806784	-	ENI08150.1	hypothetical protein	Bipolaris maydis ATCC 48331	ATCC 48331	GCA_000354255.133820828	INSDC	JAHUAA010000012.1	59608	61040	-	KAH7552883.1	hypothetical protein	Bipolaris maydis	BM1	GCA_019454015.133820828	INSDC	MU825041.1	873891	875326	-	KAJ5022282.1	acyl-CoA dehydrogenase/oxidase	Bipolaris maydis	HAW225	GCA_028564845.133820828	INSDC	JAQSSY010000006.1	840341	841777	-	KAJ5060976.1	acyl-CoA dehydrogenase/oxidase	Bipolaris maydis	Hm338	GCA_028751825.133820828	INSDC	JAQZZP010000006.1	817567	819002	-	KAJ6198107.1	acyl-CoA dehydrogenase/oxidase	Bipolaris maydis	PR1x412	GCA_028856445.133820828	INSDC	JARAAY010000005.1	839948	841384	-	KAJ6210243.1	acyl-CoA dehydrogenase/oxidase	Bipolaris maydis	C5	GCA_028891585.133820828	INSDC	MU825194.1	1430423	1431859	+	KAJ6272220.1	acyl-CoA dehydrogenase/oxidase	Bipolaris maydis	C4	GCA_028858645.133820828	INSDC	MU825266.1	840870	842305	-	KAJ6281688.1	acyl-CoA dehydrogenase/oxidase	Bipolaris maydis	PR9b	GCA_028858655.1715297630	RefSeq	NW_027041938.1	70132	71448	+	XP_064697435.1	uncharacterized protein	Recurvomyces mirabilis	CCFEE 5264	GCF_035927965.1715297630	RefSeq	XM_064834564.1	1	1317	+	XP_064697435.1	uncharacterized protein	Recurvomyces mirabilis	CCFEE 5264	715297630	INSDC	JAUTXT010000046.1	70131	71447	+	KAK3671149.1	hypothetical protein	Recurvomyces mirabilis	CCFEE 5485	GCA_033675085.1715297630	INSDC	JAVRRS010000004.1	70132	71448	+	KAK5159751.1	hypothetical protein	Recurvomyces mirabilis	CCFEE 5264	GCA_035927965.1149128439	INSDC	LT853692.1	5437661	5439010	+	SMQ46716.1	unnamed protein product	Zymoseptoria tritici ST99CH_3D7		GCA_900091695.1149128439	INSDC	LT854273.1	5185843	5187192	+	SMR45240.1	unnamed protein product	Zymoseptoria tritici ST99CH_3D1		GCA_900184105.1148401866	INSDC	KZ107850.1	607605	609053	-	OSS46787.1	hypothetical protein	Epicoccum nigrum	ICMP 19927	GCA_002116315.1623040290	INSDC	VWXS01000004.1	521675	524360	+	KAJ4993568.1	acyl-dehydrogenase	Stagonosporopsis vannaccii	LFN0148	GCA_028584115.1303522037	INSDC	SWKW01000241.1	23872	25311	-	KAF3032840.1	hypothetical protein	Didymella keratinophila	9M1	GCA_011058865.1643246607	INSDC	JAPHNI010000581.1	3664	5098	-	KAJ8109703.1	hypothetical protein	Boeremia exigua	CU02	GCA_029590635.1297593614	INSDC	ML977140.1	907878	909576	+	KAF1991277.1	acyl-CoA dehydrogenase NM domain-like protein	Aulographum hederae CBS 113979	CBS 113979	GCA_010015705.1377805430	INSDC	RZGK01000021.1	527892	530579	+	KAF9691192.1	hypothetical protein	Ascochyta lentis		GCA_004011705.1731383788	INSDC	JAXOVC010000001.1	722383	723737	+	KAK4506546.1	hypothetical protein	Zasmidium cellare	P124	GCA_035040045.1614117835	INSDC	JAPEUZ010000018.1	772379	773817	+	KAJ4373678.1	hypothetical protein	Didymella sp. IMI 355093	IMI 355093	GCA_027946495.1151734907	INSDC	LT882676.1	5132747	5134096	+	SMY20403.1	unnamed protein product	Zymoseptoria tritici ST99CH_1A5		GCA_900099495.1574530549	RefSeq	NC_082422.1	798391	799831	-	XP_059493667.1	uncharacterized protein	Ascochyta rabiei		GCF_004011695.2574530549	RefSeq	XM_059637684.1	1	1341	+	XP_059493667.1	uncharacterized protein	Ascochyta rabiei		574530549	INSDC	CP095305.1	798391	799831	-	UPX19815.1	hypothetical protein	Ascochyta rabiei		GCA_004011695.2296816192	RefSeq	NW_022985072.1	1402935	1404281	+	XP_033535696.1	acyl-CoA dehydrogenase NM domain-like protein	Eremomyces bilateralis CBS 781.70	CBS 781.70	GCF_010015585.1296816192	RefSeq	XM_033680653.1	1	1293	+	XP_033535696.1	acyl-CoA dehydrogenase NM domain-like protein	Eremomyces bilateralis CBS 781.70	CBS 781.70	296816192	INSDC	ML975154.1	1402935	1404281	+	KAF1814065.1	acyl-CoA dehydrogenase NM domain-like protein	Eremomyces bilateralis CBS 781.70	CBS 781.70	GCA_010015585.1303505265	INSDC	SWKU01000002.1	386141	387575	-	KAF3009566.1	hypothetical protein	Curvularia kusanoi	30M1	GCA_011058905.1893825414	INSDC	JAKIXB020000015.1	482667	484107	-	KAL1601983.1	hypothetical protein	Nothophoma quercina	M97-236	GCA_021642125.2110666084	RefSeq	NW_017387246.1	2718573	2719932	+	XP_018695394.1	hypothetical protein	Fonsecaea erecta	CBS 125763	GCF_001651985.1110666084	RefSeq	XM_018835744.1	1	1299	+	XP_018695394.1	hypothetical protein	Fonsecaea erecta	CBS 125763	110666084	INSDC	LVYI01000003.1	2718573	2719932	+	OAP62027.1	hypothetical protein	Fonsecaea erecta	CBS 125763	GCA_001651985.133783349	RefSeq	NW_006911897.1	1325466	1326877	-	XP_007697045.1	uncharacterized protein	Bipolaris sorokiniana ND90Pr	ND90Pr	GCF_000338995.133783349	RefSeq	XM_007698855.1	1	1302	+	XP_007697045.1	uncharacterized protein	Bipolaris sorokiniana ND90Pr	ND90Pr	33783349	INSDC	KB445639.1	1325466	1326877	-	EMD67369.1	hypothetical protein	Bipolaris sorokiniana ND90Pr	ND90Pr	GCA_000338995.147806935	RefSeq	NW_006912124.1	82057	83493	+	XP_007712316.1	uncharacterized protein	Bipolaris zeicola 26-R-13	26-R-13	GCF_000523435.147806935	RefSeq	XM_007714126.1	1	1302	+	XP_007712316.1	uncharacterized protein	Bipolaris zeicola 26-R-13	26-R-13	47806935	INSDC	KI964612.1	82057	83493	+	EUC33369.1	hypothetical protein	Bipolaris zeicola 26-R-13	26-R-13	GCA_000523435.1313382813	INSDC	CP051142.1	2163069	2164401	+	QIX00779.1	hypothetical protein	Peltaster fructicola	LNHT1506	GCA_001592805.248011213	RefSeq	NW_014575350.1	216881	218317	+	XP_014556696.1	hypothetical protein	Bipolaris victoriae FI3	FI3	GCF_000527765.148011213	RefSeq	XM_014701210.1	1	1302	+	XP_014556696.1	hypothetical protein	Bipolaris victoriae FI3	FI3	614155227	INSDC	JAPEVA010000005.1	228887	230326	+	KAJ4411443.1	hypothetical protein	Didymella pomorum	IMI 355091	GCA_027946535.1614155227	INSDC	JAKJXN020000018.1	392309	393748	+	KAL1653310.1	hypothetical protein	Didymella pomorum	M27-16	GCA_022225945.235543215	RefSeq	NW_007360247.1	1725931	1727328	+	XP_008028528.1	uncharacterized protein	Exserohilum turcica Et28A	Et28A	GCF_000359705.135543215	RefSeq	XM_008030337.1	8	1315	+	XP_008028528.1	uncharacterized protein	Exserohilum turcica Et28A	Et28A	35543215	INSDC	KB908814.1	1725931	1727328	+	EOA84144.1	hypothetical protein	Exserohilum turcica Et28A	Et28A	GCA_000359705.1593190091	INSDC	JAPETR010000093.1	75510	76847	+	KAI9716980.1	hypothetical protein	Chrysothrix sp. TS-e1954		GCA_026023555.1790464385	INSDC	JAVRQQ010000733.1	21748	23431	-	KAK5691730.1	hypothetical protein	Elasticomyces elasticus	CCFEE 5543	GCA_036320705.121438043	RefSeq	NW_027093934.1	1074549	1075928	+	XP_003845017.1	uncharacterized protein	Plenodomus lingam	CAN1	GCF_022343315.121438043	RefSeq	XM_003844969.1	1	1317	+	XP_003845017.1	uncharacterized protein	Plenodomus lingam	CAN1	21438043	INSDC	FP929139.1	1152657	1154036	+	CBY01538.1	similar to acyl-CoA dehydrogenase	Plenodomus lingam JN3		GCA_000230375.121438043	INSDC	JACTNS010000008.1	1074549	1075928	+	KAH9875896.1	hypothetical protein	Plenodomus lingam	CAN1	GCA_022343315.1186800883	INSDC	KZ805716.1	13950	15537	-	PVH92143.1	acyl-CoA dehydrogenase NM domain-like protein	Periconia macrospinosa	DSE2036	GCA_003073855.1297556629	INSDC	ML977000.1	135169	136581	-	KAF1954053.1	acyl-CoA dehydrogenase-like protein	Byssothecium circinans	CBS 675.92	GCA_010015675.1298898364	INSDC	ML996690.1	1173484	1174822	-	KAF2403102.1	acyl-CoA dehydrogenase NM domain-like protein	Trichodelitschia bisporula	CBS 262.69	GCA_010356995.1893863198	INSDC	JAKEKT020000023.1	23163	24515	+	KAL1644357.1	hypothetical protein	Diplodia intermedia	M45-28	GCA_021495925.2530572093	INSDC	MU380263.1	110064	111350	-	KAI0427061.1	acyl-CoA dehydrogenase	Xylaria sp. FL1042	FL1042	GCA_022495085.1297595783	INSDC	ML977702.1	36727	38120	+	KAF1993479.1	acyl-CoA dehydrogenase NM domain-like protein	Amniculicola lignicola CBS 123094	CBS 123094	GCA_010015725.1833468572	INSDC	JBBWBY010000007.1	194540	195868	-	KAK8245579.1	acyl-CoA dehydrogenase-like protein	Phyllosticta capitalensis	CBS 111638	GCA_038381135.1643725596	INSDC	CAOQHR010000002.1	458235	459778	+	CAI6293763.1	unnamed protein product	Periconia digitata	CNCM I-4278	GCA_948474695.158788616	RefSeq	NW_024470064.1	43563	45086	-	XP_040879091.1	acyl-CoA dehydrogenase	Aureobasidium melanogenum CBS 110374	CBS 110374	GCF_000721775.158788616	RefSeq	XM_041021947.1	1	1296	+	XP_040879091.1	acyl-CoA dehydrogenase	Aureobasidium melanogenum CBS 110374	CBS 110374	58788616	INSDC	JAHFYP010000004.1	792053	793573	+	KAH0352049.1	acyl-CoA dehydrogenase	Aureobasidium melanogenum	EXF-3378	GCA_019925005.158788616	INSDC	KL584835.1	43563	45086	-	KEQ62068.1	acyl-CoA dehydrogenase	Aureobasidium melanogenum CBS 110374	CBS 110374	GCA_000721775.1886586638	INSDC	JBBVUR010000007.1	1700534	1701862	+	KAL1387402.1	acyl-CoA dehydrogenase-like protein	Phyllosticta capitalensis	CBS 356.52	GCA_041146515.1540128408	INSDC	JALDZR010000080.1	16041	17462	+	MCJ1330707.1	hypothetical protein	Thelotrema lepadinum		GCA_022813995.1833459535	INSDC	JBBWRZ010000009.1	1693388	1694716	+	KAK8229348.1	acyl-CoA dehydrogenase-like protein	Phyllosticta capitalensis	CBS 123374	GCA_038381195.1297975449	RefSeq	NW_022986885.1	44916	46210	-	XP_033650176.1	acyl-CoA dehydrogenase NM domain-like protein	Westerdykella ornata	CBS 379.55	GCF_010094085.1297975449	RefSeq	XM_033793687.1	103	1350	+	XP_033650176.1	acyl-CoA dehydrogenase NM domain-like protein	Westerdykella ornata	CBS 379.55	297975449	INSDC	ML986518.1	44916	46210	-	KAF2272637.1	acyl-CoA dehydrogenase NM domain-like protein	Westerdykella ornata	CBS 379.55	GCA_010094085.1833426606	RefSeq	NW_027117447.1	192155	193483	-	XP_066740925.1	acyl-CoA dehydrogenase/oxidase	Phyllosticta capitalensis	CBS 128856	GCF_038381095.1833426606	RefSeq	XM_066885036.1	1	1329	+	XP_066740925.1	acyl-CoA dehydrogenase/oxidase	Phyllosticta capitalensis	CBS 128856	833426606	INSDC	JBBWUB010000009.1	192155	193483	-	KAK8186975.1	acyl-CoA dehydrogenase/oxidase	Phyllosticta capitalensis	CBS 128856	GCA_038381095.1833426606	INSDC	JBBWCE010000007.1	200325	201653	-	KAK8238723.1	acyl-CoA dehydrogenase-like protein	Phyllosticta capitalensis	CBS 117118	GCA_038381155.1540668090	INSDC	MU279884.1	20812	22098	-	KAI1819751.1	acyl-CoA dehydrogenase	Xylaria intraflava	YMJ 725	GCA_022385655.147253858	RefSeq	NW_006917094.1	372420	373706	-	XP_007832850.1	uncharacterized protein	Pestalotiopsis fici W106-1	W106-1	GCF_000516985.147253858	RefSeq	XM_007834659.1	1	1287	+	XP_007832850.1	uncharacterized protein	Pestalotiopsis fici W106-1	W106-1	47253858	INSDC	KI912112.1	372420	373706	-	ETS81076.1	hypothetical protein	Pestalotiopsis fici W106-1	W106-1	GCA_000516985.1833444302	INSDC	JBBWSD010000008.1	198895	200223	-	KAK8208149.1	acyl-CoA dehydrogenase-like protein	Phyllosticta capitalensis	CBS 173.77	GCA_038381175.1558612820	INSDC	JAFVMD010000005.1	1846835	1848347	-	KAI4624057.1	hypothetical protein	Alternaria sp. BMP 0032	BMP 0032	GCA_023758005.135678047	INSDC	KB915886.1	63569	64941	+	EOD51222.1	putative acyl- dehydrogenase protein	Neofusicoccum parvum UCRNP2		GCA_000385595.1706401563	INSDC	JAUJFL010000002.1	2085459	2086754	+	KAK2609967.1	hypothetical protein	Diaporthe amygdali	DUCC20226	GCA_032433605.1530703280	INSDC	JAJKLH010000022.1	502946	504220	-	KAI0468531.1	acyl-CoA dehydrogenase	Xylaria cf. heliscus	FL0509	GCA_022539335.1260823215	INSDC	VFLP01000064.1	217322	218608	-	TRX89707.1	hypothetical protein	Xylaria flabelliformis	G536	GCA_007182795.1532772206	INSDC	MU279031.1	429240	430526	-	KAI0861189.1	acyl-CoA dehydrogenase	Xylaria cubensis	CBS 116.85	GCA_022385715.1529024376	INSDC	JAJLYR010000018.1	592940	594226	+	KAI0191042.1	acyl-CoA dehydrogenase	Xylaria flabelliformis	NC1011	GCA_022453505.1535709303	INSDC	MU397293.1	38008	39294	+	KAI1349282.1	acyl-CoA dehydrogenase	Xylaria sp. FL0043	FL0043	GCA_022578865.1297538634	INSDC	ML976230.1	29420	30790	-	KAF1935851.1	acyl-CoA dehydrogenase NM domain-like protein	Clathrospora elynae	CBS 161.51	GCA_010015635.1304273111	INSDC	OCTF02000006.1	592360	593815	+	CAA9962949.1	Acyl-CoA dehydrogenase protein	Pyrenophora teres f. maculata		GCA_900231935.221362643	INSDC	GL533262.1	5860	7315	+	EFQ94544.1	hypothetical protein	Pyrenophora teres f. teres 0-1	0-1	GCA_000166005.121362643	INSDC	HG992982.1	929439	930894	+	CAE7185944.1	acyl-CoA dehydrogenase NM domain protein	Pyrenophora teres f. teres		GCA_900232045.321362643	INSDC	WJSK01000008.1	705330	706785	+	KAE8827992.1	hypothetical protein	Pyrenophora teres f. teres	HRS9139	GCA_009728635.121362643	INSDC	WJSL01000013.1	1122877	1124332	-	KAE8829585.1	hypothetical protein	Pyrenophora teres f. teres	HRS9122	GCA_009728645.121362643	INSDC	WJSO01000009.1	2092087	2093542	-	KAE8857410.1	hypothetical protein	Pyrenophora teres f. teres	NB29	GCA_009728665.1829877637	RefSeq	NW_027117338.1	3228267	3229610	-	XP_066660343.1	acyl-CoA dehydrogenase-like protein	Phyllosticta citribraziliensis	CPC 17464	GCF_038025025.1829877637	RefSeq	XM_066798955.1	106	1449	+	XP_066660343.1	acyl-CoA dehydrogenase-like protein	Phyllosticta citribraziliensis	CPC 17464	829877637	INSDC	JBBPEH010000001.1	3228267	3229610	-	KAK7545108.1	acyl-CoA dehydrogenase-like protein	Phyllosticta citribraziliensis	CPC 17464	GCA_038025025.1300322045	INSDC	MU004231.1	1366749	1368255	+	KAF2672992.1	acyl-CoA dehydrogenase-like protein	Microthyrium microscopicum	CBS 115976	GCA_010405405.1282801404	INSDC	WJSM01000008.1	740353	741808	+	KAE8830589.1	hypothetical protein	Pyrenophora teres f. teres	NB85	GCA_009728675.1692981018	INSDC	JARNJC010000029.1	527534	529106	+	KAK1910578.1	hypothetical protein	Pyrenophora teres f. teres		GCA_031213615.1595438645	RefSeq	NW_026517075.1	2174	3469	-	XP_052986824.1	uncharacterized protein	Diaporthe amygdali	CAA958	GCF_026229845.1595438645	RefSeq	XM_053135422.1	1	1296	+	XP_052986824.1	uncharacterized protein	Diaporthe amygdali	CAA958	595438645	INSDC	JAJATV010000055.1	2174	3469	-	KAJ0104400.1	hypothetical protein	Diaporthe amygdali	CAA958	GCA_026229845.1484788998	INSDC	JAHFXA010000025.1	21797	23307	-	KAG9605727.1	acyl-CoA dehydrogenase	Aureobasidium melanogenum	EXF-10333	GCA_019924115.1484788998	INSDC	JAHFXB010000029.1	24960	26470	-	KAG9614426.1	acyl-CoA dehydrogenase	Aureobasidium melanogenum	EXF-10066	GCA_019924135.1484788998	INSDC	JAHFXC010000022.1	24960	26470	-	KAG9652282.1	acyl-CoA dehydrogenase	Aureobasidium melanogenum	EXF-10062	GCA_019924215.1484788998	INSDC	JAHFXD010000029.1	24960	26470	-	KAG9710717.1	acyl-CoA dehydrogenase	Aureobasidium melanogenum	EXF-10061	GCA_019924155.1484788998	INSDC	JAHFXH010000036.1	24927	26437	-	KAG9754113.1	acyl-CoA dehydrogenase	Aureobasidium melanogenum	EXF-9875	GCA_019924315.1484788998	INSDC	JAHFXJ010000040.1	21828	23338	-	KAG9798004.1	acyl-CoA dehydrogenase	Aureobasidium melanogenum	EXF-10064	GCA_019924275.1484788998	INSDC	JAHFXM010000029.1	24960	26470	-	KAG9867935.1	acyl-CoA dehydrogenase	Aureobasidium melanogenum	EXF-9516	GCA_019924375.1484788998	INSDC	JAHFXN010000029.1	24960	26470	-	KAG9872828.1	acyl-CoA dehydrogenase	Aureobasidium melanogenum	EXF-9887	GCA_019924395.1484788998	INSDC	JAHFXP010000036.1	21878	23388	-	KAG9955711.1	acyl-CoA dehydrogenase	Aureobasidium melanogenum	EXF-9454	GCA_019924435.1484788998	INSDC	JAHFXX010000029.1	24960	26470	-	KAH0045697.1	acyl-CoA dehydrogenase	Aureobasidium melanogenum	EXF-8702	GCA_019924575.1484788998	INSDC	JAHFXW010000030.1	24960	26470	-	KAH0061950.1	acyl-CoA dehydrogenase	Aureobasidium melanogenum	EXF-8986	GCA_019924615.1484788998	INSDC	JAHFXY010000037.1	21854	23364	-	KAH0106482.1	acyl-CoA dehydrogenase	Aureobasidium melanogenum	EXF-8695	GCA_019924675.1484788998	INSDC	JAHFXZ010000043.1	21807	23317	-	KAH0120781.1	acyl-CoA dehydrogenase	Aureobasidium melanogenum	EXF-8689	GCA_019924655.1484788998	INSDC	JAHFYA010000027.1	24960	26470	-	KAH0134997.1	acyl-CoA dehydrogenase	Aureobasidium melanogenum	EXF-8678	GCA_019924695.1484788998	INSDC	JAHFYB010000028.1	24960	26470	-	KAH0180795.1	acyl-CoA dehydrogenase	Aureobasidium melanogenum	EXF-8492	GCA_019924755.1484788998	INSDC	JAHFYD010000029.1	24960	26470	-	KAH0222834.1	acyl-CoA dehydrogenase	Aureobasidium melanogenum	EXF-9877	GCA_019924735.1484788998	INSDC	JAHFYL010000041.1	21807	23317	-	KAH0380141.1	acyl-CoA dehydrogenase	Aureobasidium melanogenum	EXF-5590	GCA_019924905.1484788998	INSDC	JAHFYE010000117.1	21797	23307	-	KAH0436422.1	acyl-CoA dehydrogenase	Aureobasidium melanogenum	EXF-8258	GCA_019925775.1540366433	INSDC	MU382665.1	68716	70008	-	KAI1749608.1	acyl-CoA dehydrogenase	Xylaria castorea	CBS 124033	GCA_022495115.1857050042	INSDC	JARVKM010000111.1	53178	54464	-	KAK9769773.1	putative Acyl-CoA dehydrogenase apdG	Seiridium cardinale	BM-138-000479	GCA_040143875.1297908387	INSDC	ML992699.1	132148	133561	+	KAF2207892.1	hypothetical protein	Cercospora zeae-maydis SCOH1-5	SCOH1-5	GCA_010093985.1540352813	INSDC	MU280226.1	186664	187950	+	KAI1735872.1	acyl-CoA dehydrogenase	Xylaria scruposa	CBS 123580	GCA_022385635.1484994830	INSDC	JAHFXU010000216.1	17172	18682	-	KAH0031053.1	acyl-CoA dehydrogenase	Aureobasidium melanogenum	EXF-9470	GCA_019924555.1548606552	INSDC	JAJKLI010000030.1	391776	393062	+	KAI3319346.1	acyl-CoA dehydrogenase	Xylariaceae sp. AK1471	AK1471	GCA_023159215.1484824792	INSDC	JAHFXE010000080.1	10403	11913	+	KAG9662933.1	acyl-CoA dehydrogenase	Aureobasidium melanogenum	EXF-9937	GCA_019924185.1336823538	INSDC	JAAOAO010000280.1	1	774	-	KAF5550798.1	acyl dehydrogenase	Fusarium napiforme	NRRL 25196	GCA_013396005.1535853843	INSDC	MU404137.1	109847	111193	-	KAI1498182.1	acyl-CoA dehydrogenase	Biscogniauxia marginata	CBS 124505	GCA_022695795.1530788389	INSDC	MU375923.1	213382	214668	+	KAI0549636.1	acyl-CoA dehydrogenase	Xylaria curta	CBS 114988	GCA_022495235.149179425	RefSeq	NW_006912907.1	794	2346	+	XP_007732920.1	uncharacterized protein	Capronia epimyces CBS 606.96	CBS 606.96	GCF_000585565.149179425	RefSeq	XM_007734730.1	1	1275	+	XP_007732920.1	uncharacterized protein	Capronia epimyces CBS 606.96	CBS 606.96	49179425	INSDC	AMGY01000004.1	794	2346	+	EXJ83935.1	hypothetical protein	Capronia epimyces CBS 606.96	CBS 606.96	GCA_000585565.1810385167	INSDC	JARVKH010000090.1	131471	132757	+	KAK6068344.1	acyl-CoA dehydrogenase domain-containing protein	Seiridium cupressi	BM-138-000515	GCA_036674775.1535631892	INSDC	MU389822.1	8731	10017	+	KAI1271254.1	acyl-CoA dehydrogenase	Xylaria sp. FL0933	FL0933	GCA_022578765.1584733009	INSDC	JANUWI010000013.1	216463	217867	-	KAI8933055.1	hypothetical protein	Plenodomus lindquistii	US01	GCA_025504975.1810384463	INSDC	JARVKI010000109.1	88983	90269	+	KAK6067562.1	acyl-CoA dehydrogenase domain-containing protein	Seiridium cupressi	BM-138-000234	GCA_036674765.1243436025	INSDC	SKBN01000009.1	134858	136144	+	TGJ87825.1	hypothetical protein	Xylaria hypoxylon	DSM 108379	GCA_004768795.1528118922	INSDC	JAJKLJ010000009.1	1826236	1827522	-	KAI0151436.1	acyl-CoA dehydrogenase	Pestalotiopsis sp. NC0098	NC0098	GCA_022432395.1557254464	INSDC	JAHZSN010000020.1	167892	169232	+	KAI4597952.1	hypothetical protein	Pestalotiopsis sp. 9143b	9143b	GCA_023701735.1530584271	INSDC	MU384014.1	38304	39590	-	KAI0437643.1	acyl-CoA dehydrogenase	Xylaria telfairii	CBS 121673	GCA_022495065.1509889919	INSDC	NQIM01000033.1	109935	111227	-	KAH8166280.1	hypothetical protein	Xylaria polymorpha	DSM 105756	GCA_003426235.1142917468	INSDC	NAEU01001158.1	9151	10828	-	OQO16694.1	hypothetical protein	Rachicladosporium sp. CCFEE 5018	CCFEE 5018	GCA_002077045.2530777812	INSDC	MU376965.1	147411	148697	-	KAI0539575.1	acyl-CoA dehydrogenase	Xylaria digitata	CBS 161.22	GCA_022495195.1846549741	INSDC	JARVKF010000434.1	15830	17116	-	KAK9413781.1	putative Acyl-CoA dehydrogenase apdG	Seiridium unicorne	BM-138-508	GCA_039778275.1534628754	INSDC	MU392177.1	104584	105867	-	KAI1114905.1	acyl-CoA dehydrogenase	Nemania sp. NC0429	NC0429	GCA_022578495.1231179796	INSDC	MU619692.1	449631	450926	-	KAI8955010.1	acyl-CoA dehydrogenase-like protein	Xylaria longipes	CBS 148.73	GCA_025201785.1231179796	INSDC	NQIL01000227.1	55217	56512	+	RYC59181.1	hypothetical protein	Xylaria longipes	IHI A66	GCA_003426265.1137368252	INSDC	MU384925.1	82224	83513	-	KAI0414869.1	acyl-CoA dehydrogenase	Xylaria grammica	CBS 120713	GCA_022495055.1137368252	INSDC	BDMC01000002.1	1554102	1555391	-	GAW11783.1	hypothetical protein	Xylariales sp. No.14919	No.14919	GCA_002003505.1614140871	INSDC	JAPEVB010000001.1	3213682	3214959	+	KAJ4396740.1	hypothetical protein	Gnomoniopsis smithogilvyi	IMI 355082	GCA_027946515.1528125500	INSDC	JAJJXC010000010.1	143835	145127	+	KAI0158082.1	acyl-CoA dehydrogenase	Xylariaceae sp. FL1272	FL1272	GCA_022432385.1532816600	INSDC	MU386886.1	47439	48725	-	KAI0904648.1	acyl-CoA dehydrogenase	Ustulina deusta	CBS 826.72	GCA_022496955.1228488880	INSDC	RYZI01000657.1	3630	4919	+	RWA03974.1	hypothetical protein	Xylaria grammica	IHI A82	GCA_004014815.1535782464	INSDC	MU400568.1	28566	29852	+	KAI1423181.1	acyl-CoA dehydrogenase	Xylaria sp. FL1777	FL1777	GCA_022578965.1534689401	INSDC	MU390234.1	44459	45757	+	KAI1178989.1	acyl-CoA dehydrogenase-like protein	Nemania sp. FL0916	FL0916	GCA_022578715.1903245648	INSDC	JAWRVE010000241.1	20704	21999	-	KAL1847511.1	hypothetical protein	Diaporthe australafricana	CMW 18300	GCA_042257625.1530605128	INSDC	MU383105.1	297573	298859	+	KAI0456330.1	acyl-CoA dehydrogenase	Xylaria acuta	CBS 122032	GCA_022495125.1535648522	INSDC	MU389516.1	18393	19679	-	KAI1288182.1	acyl-CoA dehydrogenase	Xylaria venustula	FL0490	GCA_022578775.1473604554	RefSeq	NW_025408561.1	459556	461031	-	XP_044640071.1	uncharacterized protein	Diaporthe batatas	CRI 302-4	GCF_019321695.1473604554	RefSeq	XM_044786384.1	29	1504	+	XP_044640071.1	uncharacterized protein	Diaporthe batatas	CRI 302-4	473604554	INSDC	JAHWGW010000014.1	459556	461031	-	KAG8159263.1	hypothetical protein	Diaporthe batatas	CRI 302-4	GCA_019321695.1540663885	INSDC	MU401457.1	453069	454364	-	KAI1818298.1	acyl-CoA dehydrogenase	Poronia punctata	CBS 180.79	GCA_022579005.1614154927	INSDC	JAPEVC010000238.1	35635	36912	-	KAJ4411257.1	hypothetical protein	Gnomoniopsis sp. IMI 355080	IMI 355080	GCA_027946555.1535791369	INSDC	MU279522.1	59434	60720	+	KAI1432182.1	acyl-CoA dehydrogenase	Xylaria sp. CBS 124048	CBS 124048	GCA_022385685.1543017970	INSDC	JAJJKC010000004.1	740553	741839	+	KAI2641105.1	acyl-CoA dehydrogenase	Xylaria nigripes	YMJ 653	GCA_022984845.1582650704	INSDC	MU624243.1	535150	536436	+	KAI8629720.1	acyl-CoA dehydrogenase	Xylariaceae sp. FL1651	FL1651	GCA_025201745.1833417828	INSDC	JBBWUH010000003.1	161700	163043	-	KAK8173218.1	acyl-CoA dehydrogenase-like protein	Phyllosticta citrichinensis	CBS 129764	GCA_038380885.1812594879	INSDC	JAJOHL010000154.1	87977	89263	-	KAK6197243.1	hypothetical protein	Pestalotiopsis sp. IQ-011	IQ-011	GCA_036852665.1570976050	INSDC	MU394069.1	59914	61266	-	KAI5923887.1	acyl-CoA dehydrogenase-like protein	Camillea tinctor	CBS 203.56	GCA_022578605.1535628305	INSDC	MU391927.1	1171377	1172669	+	KAI1267729.1	acyl-CoA dehydrogenase	Xylariaceae sp. FL1019	FL1019	GCA_022578705.1308948239	RefSeq	NW_024468910.1	5253149	5254435	-	XP_040780281.1	acyl-CoA dehydrogenase NM domain-like protein	Cryphonectria parasitica EP155	EP155	GCF_011745365.1308948239	RefSeq	XM_040918737.1	1	1287	+	XP_040780281.1	acyl-CoA dehydrogenase NM domain-like protein	Cryphonectria parasitica EP155	EP155	308948239	INSDC	MU032345.1	5253149	5254435	-	KAF3769320.1	acyl-CoA dehydrogenase NM domain-like protein	Cryphonectria parasitica EP155	EP155	GCA_011745365.1829760548	RefSeq	NW_027117287.1	187026	188369	+	XP_066620630.1	acyl-CoA dehydrogenase/oxidase	Phyllosticta citriasiana	CBS 120426	GCF_038021145.1829760548	RefSeq	XM_066767894.1	447	1790	+	XP_066620630.1	acyl-CoA dehydrogenase/oxidase	Phyllosticta citriasiana	CBS 120426	829760548	INSDC	JBBPHU010000018.1	209089	210432	+	KAK7509403.1	acyl-CoA dehydrogenase/oxidase	Phyllosticta citriasiana	CBS 123371	GCA_038021125.1829760548	INSDC	JBBPHT010000010.1	187026	188369	+	KAK7516940.1	acyl-CoA dehydrogenase/oxidase	Phyllosticta citriasiana	CBS 120426	GCA_038021145.1535721473	INSDC	MU398270.1	61360	62646	+	KAI1361809.1	acyl-CoA dehydrogenase	Xylaria arbuscula	FL1030	GCA_022578905.1500448524	RefSeq	NW_025763550.1	710767	712050	-	XP_046010192.1	acyl-CoA dehydrogenase-like protein	Microdochium trichocladiopsis	MPI-CAGE-CH-0230	GCF_020744255.1500448524	RefSeq	XM_046154418.1	391	1674	+	XP_046010192.1	acyl-CoA dehydrogenase-like protein	Microdochium trichocladiopsis	MPI-CAGE-CH-0230	500448524	INSDC	JAGTJQ010000007.1	710767	712050	-	KAH7027393.1	acyl-CoA dehydrogenase-like protein	Microdochium trichocladiopsis	MPI-CAGE-CH-0230	GCA_020744255.1593136157	INSDC	JAPETI010000029.1	280548	282075	-	KAI9661417.1	hypothetical protein	Alyxoria varia		GCA_026054675.1453235333	RefSeq	NW_025064849.1	5907638	5908930	+	XP_043025998.1	uncharacterized protein	Diaporthe citri	NFHF-8-4	GCF_014595645.1453235333	RefSeq	XM_043171433.1	1	1293	+	XP_043025998.1	uncharacterized protein	Diaporthe citri	NFHF-8-4	453235333	INSDC	JACTAD010000004.1	5907638	5908930	+	KAG6362478.1	hypothetical protein	Diaporthe citri	NFHF-8-4	GCA_014595645.1525601591	INSDC	JACTNT010000004.1	134573	135983	+	KAH9882325.1	hypothetical protein	Plenodomus biglobosus	CA1	GCA_022343325.1689908234	RefSeq	NW_026848164.1	144200	145844	-	XP_060280182.1	acyl-CoA dehydrogenase/oxidase	Phialemonium atrogriseum	8032-3	GCF_030411735.1689908234	RefSeq	XM_060428849.1	354	1643	+	XP_060280182.1	acyl-CoA dehydrogenase/oxidase	Phialemonium atrogriseum	8032-3	689908234	INSDC	MU839023.1	144200	145844	-	KAK1763969.1	acyl-CoA dehydrogenase/oxidase	Phialemonium atrogriseum	8032-3	GCA_030411735.1529036434	INSDC	JAJNNY010000010.1	63469	64755	-	KAI0203453.1	acyl-CoA dehydrogenase	Astrocystis sublimbata	CBS 130006	GCA_022453515.1535694188	INSDC	MU388784.1	144473	145744	-	KAI1334129.1	acyl-CoA dehydrogenase	Xylariaceae sp. FL0016	FL0016	GCA_022578815.1484953067	INSDC	JAHFXT010000072.1	39126	40685	-	KAG9942084.1	acyl-CoA dehydrogenase	Aureobasidium melanogenum	EXF-9272	GCA_019924425.1534668265	INSDC	MU391676.1	19008	20291	-	KAI1157860.1	acyl-CoA dehydrogenase	Nemania serpens	CBS 679.86	GCA_022578685.1829883698	INSDC	JBBPEG010000023.1	59013	60356	+	KAK7555199.1	acyl-CoA dehydrogenase/oxidase	Phyllosticta citricarpa	CBS 122482	GCA_038025095.1829883698	INSDC	JBBPDW010000002.1	59012	60355	+	KAK7555488.1	acyl-CoA dehydrogenase/oxidase	Phyllosticta citricarpa	CBS 122670	GCA_038025055.1829883698	INSDC	JBBPEL010000021.1	478821	480164	-	KAK7561584.1	acyl-CoA dehydrogenase/oxidase	Phyllosticta citricarpa	CBS 102373	GCA_038025125.1829883698	INSDC	JBBPBF010000016.1	196471	197814	+	KAK7610776.1	acyl-CoA dehydrogenase/oxidase	Phyllosticta paracitricarpa	CBS 141358	GCA_038051015.1829883698	INSDC	JBBPBG010000012.1	477309	478652	-	KAK7623755.1	acyl-CoA dehydrogenase/oxidase	Phyllosticta citricarpa	CBS 111.20	GCA_038051245.1829883698	INSDC	JBBPBH010000020.1	59237	60580	+	KAK7631009.1	acyl-CoA dehydrogenase/oxidase	Phyllosticta citricarpa	CBS 141352	GCA_038051255.1829883698	INSDC	JBBWUC010000010.1	460232	461575	-	KAK8222548.1	acyl-CoA dehydrogenase/oxidase	Phyllosticta paracitricarpa	CBS 141357	GCA_038381115.1829883698	INSDC	MU968220.1	706675	708018	-	KAK8434427.1	acyl-CoA dehydrogenase/oxidase	Phyllosticta citricarpa	CPC 16586	GCA_037962995.1829883698	INSDC	JBBWWU010000003.1	60315	61658	+	KAL2690840.1	acyl-CoA dehydrogenase/oxidase	Phyllosticta citricarpa	CBS 131864	GCA_043640705.1549784226	INSDC	JALPVH010000106.1	42123	43421	+	KAI3395991.1	hypothetical protein	Diaporthe ilicicola	FPH2015-502	GCA_023242295.1513839245	INSDC	JAJTIY010000005.1	2350140	2351537	+	KAH8671512.1	acyl-CoA dehydrogenase-like protein	Xylariales sp. PMI_506	PMI_506	GCA_021365275.1300663598	RefSeq	NW_022985437.1	2377722	2379393	-	XP_033584593.1	acyl-CoA dehydrogenase NM domain-like protein	Mytilinidion resinicola	CBS 304.34	GCF_010093595.1300663598	RefSeq	XM_033722639.1	1	1296	+	XP_033584593.1	acyl-CoA dehydrogenase NM domain-like protein	Mytilinidion resinicola	CBS 304.34	300663598	INSDC	MU003692.1	2377722	2379393	-	KAF2817629.1	acyl-CoA dehydrogenase NM domain-like protein	Mytilinidion resinicola	CBS 304.34	GCA_010093595.1298996755	INSDC	MU004181.1	1769949	1771617	-	KAF2502606.1	acyl-CoA dehydrogenase NM domain-like protein	Lophium mytilinum	CBS 269.34	GCA_010093605.1530751194	RefSeq	NW_025953584.1	202559	203845	-	XP_047829287.1	acyl-CoA dehydrogenase	Xylaria bambusicola	CBS 139988	GCF_022495145.1530751194	RefSeq	XM_047975383.1	704	1990	+	XP_047829287.1	acyl-CoA dehydrogenase	Xylaria bambusicola	CBS 139988	530751194	INSDC	MU377858.1	202559	203845	-	KAI0512999.1	acyl-CoA dehydrogenase	Xylaria bambusicola	CBS 139988	GCA_022495145.1114020784	INSDC	KV744938.1	14129	15749	-	OCK80966.1	acyl-CoA dehydrogenase NM domain-like protein	Lepidopterella palustris CBS 459.81	CBS 459.81	GCA_001692735.1833198934	RefSeq	NW_027117403.1	1270713	1272167	+	XP_066717999.1	Acyl-CoA dehydrogenase- N-terminal	Apiospora phragmitis	CBS 135458	GCF_038363925.1833198934	RefSeq	XM_066855832.1	1	1455	+	XP_066717999.1	Acyl-CoA dehydrogenase- N-terminal	Apiospora phragmitis	CBS 135458	48973943	INSDC	JARH01000161.1	118593	119977	-	EXF84579.1	acyl-CoA dehydrogenase domain-containing protein	Colletotrichum fioriniae PJ7	PJ7	GCA_000582985.1309506869	RefSeq	NW_025544711.1	283741	285128	+	XP_045260686.1	Acyl-CoA dehydrogenase apdG	Colletotrichum gloeosporioides	Lc1	GCF_011800055.1309506869	RefSeq	XM_045414564.1	1	1323	+	XP_045260686.1	Acyl-CoA dehydrogenase apdG	Colletotrichum gloeosporioides	Lc1	309506869	INSDC	WVTB01000066.1	283741	285128	+	KAF3801527.1	Acyl-CoA dehydrogenase apdG	Colletotrichum gloeosporioides	Lc1	GCA_011800055.148289376	RefSeq	NC_031677.1	789780	791455	-	XP_018760458.1	hypothetical protein	Fusarium verticillioides 7600	7600	GCF_000149555.148289376	RefSeq	XM_018901865.1	1	1473	+	XP_018760458.1	hypothetical protein	Fusarium verticillioides 7600	7600	48289376	INSDC	CM000580.1	789780	791455	-	EWG54267.1	hypothetical protein	Fusarium verticillioides 7600	7600	GCA_000149555.148289376	INSDC	DS022261.1	34331	36006	+	EWG54267.1	hypothetical protein	Fusarium verticillioides 7600	7600	GCA_000149555.148289376	INSDC	CM010969.1	52871	54546	+	RBQ66075.1	hypothetical protein	Fusarium verticillioides	BRIP14953	GCA_003316975.248289376	INSDC	QFXM01000658.1	3818	5493	-	RBQ66075.1	hypothetical protein	Fusarium verticillioides	BRIP14953	GCA_003316975.248289376	INSDC	CM010980.1	37191	38866	+	RBR00438.1	hypothetical protein	Fusarium verticillioides	BRIP53590	GCA_003316995.248289376	INSDC	QKXB01000798.1	3828	5503	-	RBR00438.1	hypothetical protein	Fusarium verticillioides	BRIP53590	GCA_003316995.2196121392	INSDC	QJUS01000275.1	3816	5491	-	RBQ90830.1	hypothetical protein	Fusarium verticillioides	BRIP53263	GCA_003317015.2336853216	INSDC	JAAOAR010000447.1	4363	6038	-	KAF5582067.1	triacylglycerol lipase V precursor	Fusarium pseudoanthophilum	NRRL 25211	GCA_013395995.1176359932	INSDC	MTQA01000237.1	13464	15139	-	PNP73909.1	hypothetical protein	Fusarium nygamai	CS10214	GCA_002894225.1336911698	RefSeq	NW_023501241.1	13294	14973	-	XP_037210406.1	triacylglycerol lipase V precursor	Fusarium tjaetaba	NRRL 66243	GCF_013396195.1336911698	RefSeq	XM_037348672.1	1	1473	+	XP_037210406.1	triacylglycerol lipase V precursor	Fusarium tjaetaba	NRRL 66243	336911698	INSDC	JAAQRI010000045.1	13294	14973	-	KAF5645341.1	triacylglycerol lipase V precursor	Fusarium tjaetaba	NRRL 66243	GCA_013396195.1655272803	INSDC	MU838955.1	403621	408012	+	KAJ9424464.1	Alpha/Beta hydrolase protein	Fusarium oxysporum	Fo4287	GCA_030020275.1655272803	INSDC	MU838955.1	403621	408012	+	KAJ9424464.1	Alpha/Beta hydrolase protein	Fusarium oxysporum	Fo4287	GCA_030020275.1343706313	INSDC	JAAOAJ010000393.1	49395	51070	+	KAF5972409.1	triacylglycerol lipase V precursor	Fusarium coicis	NRRL 66233	GCA_013781345.1336969403	INSDC	JAAOAN010000401.1	17687	19362	+	KAF5708094.1	triacylglycerol lipase V precursor	Fusarium mundagurra	NRRL 66235	GCA_013396205.1595480075	INSDC	JACWCA010000056.1	39173	40849	+	KAJ0153925.1	Uncharacterized protein	Fusarium oxysporum f. sp. albedinis	13116	GCA_026229875.1595480075	INSDC	CM083092.1	394500	396176	+	KAK2480623.1	hypothetical protein	Fusarium oxysporum f. sp. albedinis	Foa 44	GCA_032206225.1595480075	INSDC	JACSDM010000004.1	394500	396176	+	KAK2480623.1	hypothetical protein	Fusarium oxysporum f. sp. albedinis	Foa 44	GCA_032206225.1319968433	INSDC	JAADJF010000040.1	25636	27312	-	KAF4442534.1	triacylglycerol lipase V precursor	Fusarium acutatum	NRRL 13308	GCA_012932015.149205540	INSDC	JH659331.1	4262579	4264255	-	EXK43415.1	hypothetical protein	Fusarium oxysporum f. sp. melonis 26406	26406	GCA_000260495.2336948840	INSDC	JAAOAK010000164.1	190001	191676	+	KAF5685467.1	triacylglycerol lipase V	Fusarium denticulatum	NRRL 25311	GCA_013396175.1162453230	INSDC	FMJY01000004.1	4630922	4632597	-	SCO84294.1	related to triacylglycerol lipase V precursor	Fusarium oxysporum	V64-1	GCA_900096695.1161209447	INSDC	CM008290.1	416361	418037	+	PCD37127.1	hypothetical protein	Fusarium oxysporum f. sp. radicis-cucumerinum	Forc016	GCA_001702695.2161209447	INSDC	MABQ02000004.1	416361	418037	+	PCD37127.1	hypothetical protein	Fusarium oxysporum f. sp. radicis-cucumerinum	Forc016	GCA_001702695.248814748	INSDC	JH650969.1	4316525	4318201	-	EXA51269.1	hypothetical protein	Fusarium oxysporum f. sp. pisi HDV247	HDV247	GCA_000260075.248814748	INSDC	JAOQBB010000035.1	282063	283739	-	KAJ4030527.1	hypothetical protein	Fusarium oxysporum	CF00141	GCA_027945265.148814748	INSDC	JAOQBE010000001.1	188329	190005	+	KAJ4106201.1	hypothetical protein	Fusarium oxysporum	CF00160	GCA_027945305.148814748	INSDC	JAOQBG010000001.1	4676725	4678401	-	KAJ4121689.1	hypothetical protein	Fusarium oxysporum	CF00165	GCA_027945335.148814748	INSDC	JAOQAX010000008.1	1232355	1234031	-	KAJ4233965.1	hypothetical protein	Fusarium oxysporum	CF00115	GCA_027945535.148814748	INSDC	CP130299.1	4662476	4664152	-	WKT43690.1	Carboxylesterase, type B	Fusarium oxysporum f. sp. vasinfectum		GCA_030719095.183060733	RefSeq	NW_022194803.1	821595	823271	+	XP_031089334.1	uncharacterized protein	Fusarium proliferatum ET1	ET1	GCF_900067095.183060733	RefSeq	XM_031224035.1	1	1473	+	XP_031089334.1	uncharacterized protein	Fusarium proliferatum ET1	ET1	83060733	INSDC	FCQG01000013.1	1015918	1017594	+	CVK99335.1	related to triacylglycerol lipase V precursor	Fusarium proliferatum	NRRL62905	GCA_900029915.183060733	INSDC	FJOF01000014.1	821595	823271	+	CZR48811.1	related to triacylglycerol lipase V precursor	Fusarium proliferatum ET1	ET1	GCA_900067095.183060733	INSDC	PKMG01000013.1	3991	5667	-	KAG4263696.1	hypothetical protein	Fusarium proliferatum	R16	GCA_017309875.183060733	INSDC	PKMJ01000005.1	4834946	4836622	+	KAG4291508.1	hypothetical protein	Fusarium proliferatum	MPVP 328	GCA_017309895.183060733	INSDC	JAJATS010001740.1	12605	14281	-	KAI1051187.1	hypothetical protein	Fusarium annulatum	FFSC RH5	GCA_022627115.183060733	INSDC	JRVG01000069.1	129	1805	-	KLO91996.1	triacylglycerol lipase V precursor	Fusarium fujikuroi	KSU X-10626	GCA_001023035.183060733	INSDC	MRDB01000059.1	24303	25979	-	RKL29210.1	hypothetical protein	Fusarium proliferatum	Fp_A8	GCA_003615215.183060733	INSDC	FMJS01000134.1	99826	101502	+	SCO09898.1	related to triacylglycerol lipase V precursor	Fusarium fujikuroi		GCA_900096605.183060733	INSDC	FMJT01000018.1	7720	9396	-	SCO16540.1	related to triacylglycerol lipase V precursor	Fusarium fujikuroi	E282	GCA_900096705.183060733	INSDC	CABFJX010000003.1	137712	139388	+	VTT56811.1	unnamed protein product	Fusarium fujikuroi	C2S	GCA_901677955.183060733	INSDC	CABFJW010000018.1	7344	9020	-	VTT58006.1	unnamed protein product	Fusarium fujikuroi	SG4	GCA_901677965.1211881641	INSDC	CM010802.1	423238	424914	+	RKK22661.1	hypothetical protein	Fusarium oxysporum f. sp. cepae	FoC_Fus2	GCA_003615085.1211881641	INSDC	MRCU01000003.1	423238	424914	+	RKK22661.1	hypothetical protein	Fusarium oxysporum f. sp. cepae	FoC_Fus2	GCA_003615085.1211881641	INSDC	MRCW01000201.1	42274	43950	+	RKK35979.1	hypothetical protein	Fusarium oxysporum f. sp. cepae	FoC_A23	GCA_003615075.1211881641	INSDC	MRCV01000196.1	45770	47446	+	RKK38627.1	hypothetical protein	Fusarium oxysporum f. sp. cepae	FoC_125	GCA_003615095.1211881641	INSDC	MRCZ01000073.1	32502	34178	-	RKK92425.1	hypothetical protein	Fusarium oxysporum	Fo_CB3	GCA_003615165.149300901	INSDC	JH651385.1	4670441	4672117	-	EXL63332.1	hypothetical protein	Fusarium oxysporum f. sp. radicis-lycopersici 26381	26381	GCA_000260155.349300901	INSDC	JAAFOW010001304.1	59890	61566	+	KAF5261293.1	hypothetical protein	Fusarium oxysporum	NRRL 39464	GCA_013363075.1162433107	INSDC	FMSL01000001.1	4854954	4856630	+	SCV27642.1	related to triacylglycerol lipase V precursor	Fusarium fujikuroi	B14	GCA_900096505.1500863748	INSDC	JAHEWL010000019.1	626071	627747	-	KAH7207673.1	Alpha/Beta hydrolase protein	Fusarium oxysporum	MPI-SDFR-AT-0094	GCA_020744455.149326851	INSDC	JH657973.1	56711	58387	-	EXM18474.1	hypothetical protein	Fusarium oxysporum f. sp. vasinfectum 25433	25433	GCA_000260175.249326851	INSDC	JAVSMJ010000003.1	598295	599971	+	KAK2678824.1	Carboxylesterase, type B	Fusarium oxysporum f. sp. vasinfectum		GCA_032878545.149326851	INSDC	JAVENW010000002.1	4945588	4947264	-	KAK2936668.1	Carboxylesterase, type B	Fusarium oxysporum f. sp. vasinfectum		GCA_032991405.149326851	INSDC	JBBJCF010000003.1	4848615	4850291	-	KAK7594851.1	hypothetical protein	Fusarium oxysporum f. sp. vasinfectum	F17	GCA_038050555.1195061961	INSDC	PKMI01000061.1	65022	66698	-	RBA10350.1	hypothetical protein	Fusarium proliferatum	ITEM 2341	GCA_003290285.1500839719	INSDC	JAHBOG010000003.1	4596233	4597909	-	KAH7172996.1	Alpha/Beta hydrolase protein	Fusarium sp. MPI-SDFR-AT-0072	MPI-SDFR-AT-0072	GCA_020744335.186622074	RefSeq	NC_030990.1	236444	238120	+	XP_018255178.1	hypothetical protein	Fusarium oxysporum f. sp. lycopersici 4287	4287	GCF_000149955.186622074	RefSeq	XM_018395341.1	1	1473	+	XP_018255178.1	hypothetical protein	Fusarium oxysporum f. sp. lycopersici 4287	4287	86622074	INSDC	CM000593.1	236444	238120	+	KNB17133.1	hypothetical protein	Fusarium oxysporum f. sp. lycopersici 4287	4287	GCA_000149955.286622074	INSDC	DS231721.1	236444	238120	+	KNB17133.1	hypothetical protein	Fusarium oxysporum f. sp. lycopersici 4287	4287	GCA_000149955.2131244086	RefSeq	NW_024573937.1	892416	894093	+	XP_041689935.1	uncharacterized protein	Fusarium mangiferae	MRC7560	GCF_900044065.1131244086	RefSeq	XM_041824457.1	1	1473	+	XP_041689935.1	uncharacterized protein	Fusarium mangiferae	MRC7560	131244086	INSDC	FCQH01000017.1	892416	894093	+	CVL06476.1	related to triacylglycerol lipase V precursor	Fusarium mangiferae	MRC7560	GCA_900044065.148783672	INSDC	JH717898.1	4680869	4682545	-	EWZ45976.1	hypothetical protein	Fusarium oxysporum Fo47	Fo47	GCA_000271705.2336911690	INSDC	JAAOAY010000156.1	45959	47636	+	KAF5645315.1	triacylglycerol lipase V	Fusarium sp. NRRL 25303	NRRL 25303	GCA_013396255.1710567353	INSDC	JAULRZ010000028.1	185992	187664	-	KAK2693019.1	hypothetical protein	Fusarium oxysporum	BPOP18	GCA_032884055.139110336	RefSeq	NC_036624.1	56529	58205	-	XP_023427263.1	related to triacylglycerol lipase V precursor	Fusarium fujikuroi IMI 58289	IMI 58289	GCF_900079805.139110336	RefSeq	XM_023573797.1	1	1473	+	XP_023427263.1	related to triacylglycerol lipase V precursor	Fusarium fujikuroi IMI 58289	IMI 58289	39110336	INSDC	HF679025.1	56529	58205	-	CCT65182.1	related to triacylglycerol lipase V precursor	Fusarium fujikuroi IMI 58289	IMI 58289	GCA_900079805.139110336	INSDC	JRVH01001506.1	5453	7129	-	KLP15818.1	triacylglycerol lipase V precursor	Fusarium fujikuroi	KSU 3368	GCA_001023065.139110336	INSDC	CP023079.1	56526	58202	-	QGI61342.1	hypothetical protein	Fusarium fujikuroi	CSV1	GCA_009663055.139110336	INSDC	CP023103.1	56530	58206	-	QGI78523.1	hypothetical protein	Fusarium fujikuroi	I1.3	GCA_009663115.139110336	INSDC	CP023091.1	56521	58197	-	QGI92240.1	hypothetical protein	Fusarium fujikuroi	Augusto2	GCA_009663095.139110336	INSDC	FMJV01000019.1	49459	51135	-	SCO23679.1	related to triacylglycerol lipase V precursor	Fusarium fujikuroi	m567	GCA_900096615.139110336	INSDC	FMJW01000002.1	4926236	4927912	+	SCO35339.1	related to triacylglycerol lipase V precursor	Fusarium fujikuroi	MRC2276	GCA_900096635.1613917437	INSDC	JAOQBD010000017.1	737110	738786	-	KAJ4040762.1	hypothetical protein	Fusarium oxysporum	CF00145	GCA_027945275.1613917437	INSDC	JAOQBC010000014.1	737109	738785	-	KAJ4043590.1	hypothetical protein	Fusarium oxysporum	CF00144	GCA_027945255.1613917437	INSDC	JAOQBF010000017.1	737138	738814	-	KAJ4080184.1	hypothetical protein	Fusarium oxysporum	CF00161	GCA_027945315.1336947207	INSDC	JAAQPE010000138.1	78213	79892	-	KAF5683764.1	triacylglycerol lipase V precursor	Fusarium circinatum	NRRL 25331	GCA_013396185.1336809256	INSDC	JAAOAM010000273.1	136894	138644	+	KAF5535542.1	triacylglycerol lipase V precursor	Fusarium mexicanum	NRRL 53147	GCA_013396015.1581323164	INSDC	CM046196.1	599876	604236	+	KAI8414312.1	hypothetical protein	Fusarium oxysporum	Fo5176	GCA_025331925.1581323164	INSDC	JABFNM010000003.1	599876	604236	+	KAI8414312.1	hypothetical protein	Fusarium oxysporum	Fo5176	GCA_025331925.1581323164	INSDC	CM046196.1	599876	604236	+	KAI8414312.1	hypothetical protein	Fusarium oxysporum	Fo5176	GCA_025331925.1581323164	INSDC	JABFNM010000003.1	599876	604236	+	KAI8414312.1	hypothetical protein	Fusarium oxysporum	Fo5176	GCA_025331925.148767887	INSDC	JH717840.1	4899775	4901451	-	EWY99959.1	hypothetical protein	Fusarium oxysporum NRRL 32931	NRRL 32931	GCA_000271745.2211927022	INSDC	MRDA01000017.1	404452	406128	+	RKL37822.1	hypothetical protein	Fusarium oxysporum	Fo_PG	GCA_003615185.1211927022	INSDC	MQTW01000031.1	229570	231246	-	RYC91545.1	hypothetical protein	Fusarium oxysporum f. sp. narcissi	N139	GCA_004141715.134777416	RefSeq	NW_022158798.1	2757	4432	-	XP_031052365.1	uncharacterized protein	Fusarium odoratissimum NRRL 54006	54006	GCF_000260195.134777416	RefSeq	XM_031217892.1	1	1473	+	XP_031052365.1	uncharacterized protein	Fusarium odoratissimum NRRL 54006	54006	34777416	INSDC	KB726264.1	253394	255069	+	EMT72702.1	Cholinesterase	Fusarium odoratissimum	race 4	GCA_000350365.134777416	INSDC	KK036148.1	2757	4432	-	EXL90275.1	hypothetical protein	Fusarium odoratissimum NRRL 54006	54006	GCA_000260195.234777416	INSDC	CM063119.1	400223	401898	+	KAK2130652.1	Alpha/Beta hydrolase protein	Fusarium oxysporum II5	II5	GCA_031834405.134777416	INSDC	JAOUYE010000004.1	400223	401898	+	KAK2130652.1	Alpha/Beta hydrolase protein	Fusarium oxysporum II5	II5	GCA_031834405.134777416	INSDC	VMNF01000004.1	416894	418569	+	TXC10072.1	hypothetical protein	Fusarium oxysporum f. sp. cubense	TR4	GCA_007994515.1263987109	INSDC	SRMI01000001.1	4817142	4818818	-	TVY79077.1	Cholinesterase	Fusarium oxysporum f. sp. cubense	160527	GCA_005930515.1484558500	RefSeq	NC_058388.1	4950264	4951939	-	XP_044685462.1	hypothetical protein	Fusarium musae	F31	GCF_019915245.1484558500	RefSeq	XM_044821162.1	1	1440	+	XP_044685462.1	hypothetical protein	Fusarium musae	F31	484558500	INSDC	CM034115.1	4950264	4951939	-	KAG9506463.1	hypothetical protein	Fusarium musae	F31	GCA_019915245.1484558500	INSDC	JAHBCI010000002.1	4950264	4951939	-	KAG9506463.1	hypothetical protein	Fusarium musae	F31	GCA_019915245.1336873747	RefSeq	NW_023502142.1	57240	58919	+	XP_036537612.1	triacylglycerol lipase V precursor	Fusarium subglutinans	NRRL 66333	GCF_013396075.1336873747	RefSeq	XM_036685129.1	1	1473	+	XP_036537612.1	triacylglycerol lipase V precursor	Fusarium subglutinans	NRRL 66333	336873747	INSDC	JAAOAV010000079.1	57240	58919	+	KAF5604266.1	triacylglycerol lipase V precursor	Fusarium subglutinans	NRRL 66333	GCA_013396075.149215875	INSDC	JH658391.1	166093	167769	+	EXK85166.1	hypothetical protein	Fusarium oxysporum f. sp. raphani 54005	54005	GCA_000260235.249215875	INSDC	JAELUR010000002.1	861548	863224	+	KAG7436808.1	Cholinesterase	Fusarium oxysporum f. sp. raphani	Tf1262	GCA_019157275.1533738380	INSDC	JAJALB010000629.1	9759	11436	-	KAI1029379.1	hypothetical protein	Fusarium proliferatum	FFSC RH7	GCA_022627135.1415298268	INSDC	PKMH01000249.1	3014	4690	+	KAG4273320.1	hypothetical protein	Fusarium proliferatum	KF3377	GCA_017309865.1331910142	INSDC	JABEVY010000043.1	44664	46338	-	KAF5253235.1	hypothetical protein	Fusarium anthophilum	NRRL 25214	GCA_013364935.1343696352	INSDC	JAAOAI010001060.1	18130	19880	+	KAF5963533.1	triacylglycerol lipase V	Fusarium bulbicola	NRRL 25176	GCA_013758895.1336887048	INSDC	JAAQRM010000466.1	668091	669764	+	KAF5618741.1	triacylglycerol lipase V precursor	Fusarium sp. NRRL 52700	NRRL 52700	GCA_013396095.148790033	INSDC	JH650854.1	45761	47437	-	EWZ79683.1	hypothetical protein	Fusarium oxysporum f. sp. lycopersici MN25	MN25	GCA_000259975.248790033	INSDC	JAOQBI010000136.1	2318897	2320573	-	KAJ4109519.1	hypothetical protein	Fusarium oxysporum	CF00159	GCA_027945405.148790033	INSDC	JAOQAY010000021.1	643247	644923	-	KAJ4272975.1	hypothetical protein	Fusarium oxysporum	CF00132	GCA_027945555.1211897389	INSDC	MRCX01000047.1	122805	124481	+	RKK77150.1	hypothetical protein	Fusarium oxysporum	Fo_A13	GCA_003615115.1328073172	INSDC	JABFAI010000074.1	7899	11502	-	KAF4957098.1	hypothetical protein	Fusarium gaditjirri	NRRL 45417	GCA_013266175.135003383	INSDC	KB730079.1	201684	203360	+	ENH73641.1	Cholinesterase	Fusarium oxysporum f. sp. cubense race 1	race 1	GCA_000350345.149305239	INSDC	KK033251.1	39843	41519	-	EXL69784.1	hypothetical protein	Fusarium oxysporum f. sp. conglutinans race 2 54008	54008	GCA_000260215.249305239	INSDC	CM024362.1	517354	519030	+	KAF6526061.1	hypothetical protein	Fusarium oxysporum f. sp. conglutinans	Fo5176	GCA_014154955.149305239	INSDC	JACDXP010000003.1	517354	519030	+	KAF6526061.1	hypothetical protein	Fusarium oxysporum f. sp. conglutinans	Fo5176	GCA_014154955.149305239	INSDC	RSAI01000015.1	5400056	5401732	+	KAG6980638.1	Cholinesterase	Fusarium oxysporum f. sp. conglutinans	Cong1-1	GCA_018894095.1468611335	INSDC	JAELUQ010000002.1	262736	264412	+	KAG7420074.1	Cholinesterase	Fusarium oxysporum f. sp. rapae	Tf1208	GCA_019157295.1211918658	INSDC	MRCY01000007.1	180976	182652	+	RKL21001.1	hypothetical protein	Fusarium oxysporum	Fo_A28	GCA_003615155.1320014681	INSDC	LUFC02000013.1	34771	36521	+	KAF4503543.1	triacylglycerol lipase V precursor	Fusarium agapanthi	NRRL 31653	GCA_001654555.2336843898	INSDC	JAAOAS010000845.1	228	1900	-	KAF5572146.1	triacylglycerol lipase V precursor	Fusarium pseudocircinatum	NRRL 36939	GCA_013396035.1553581768	INSDC	JAKELM010000012.1	1965627	1967303	-	KAI3575697.1	Alpha/Beta hydrolase protein	Fusarium oxysporum f. sp. albedinis	9	GCA_023509805.1500865308	INSDC	JAHEVI010000004.1	4768777	4770453	-	KAH7210024.1	Alpha/Beta hydrolase protein	Fusarium oxysporum	MPI-CAGE-CH-0212	GCA_020744355.1501517546	INSDC	JAJGYP010000002.1	4675438	4677114	+	KAH7490481.1	hypothetical protein	Fusarium oxysporum f. sp. matthiolae	Stocks4	GCA_020796175.1660244350	RefSeq	NC_072842.1	4687278	4688954	-	XP_059467001.1	Alpha/Beta hydrolase protein	Fusarium oxysporum Fo47	Fo47	GCF_013085055.1660244350	RefSeq	XM_059607864.1	1	1440	+	XP_059467001.1	Alpha/Beta hydrolase protein	Fusarium oxysporum Fo47	Fo47	660244350	INSDC	CP052040.1	4687278	4688954	-	WJG35050.1	Alpha/Beta hydrolase protein	Fusarium oxysporum Fo47	Fo47	GCA_013085055.124344507	INSDC	AFQF01001949.1	19087	20763	-	EGU83091.1	hypothetical protein	Fusarium oxysporum f. sp. conglutinans Fo5176	Fo5176	GCA_000222805.1500873498	RefSeq	NW_025763690.1	280007	281683	-	XP_046042241.1	Alpha/Beta hydrolase protein	Fusarium redolens	MPI-CAGE-AT-0023	GCF_020744475.1500873498	RefSeq	XM_046197881.1	167	1639	+	XP_046042241.1	Alpha/Beta hydrolase protein	Fusarium redolens	MPI-CAGE-AT-0023	500873498	INSDC	JAGMUX010000027.1	280007	281683	-	KAH7222618.1	Alpha/Beta hydrolase protein	Fusarium redolens	MPI-CAGE-AT-0023	GCA_020744475.1576656645	INSDC	JANKHN010000892.1	73102	74778	+	KAI7762896.1	hypothetical protein	Fusarium oxysporum	09-002	GCA_024865645.1336956232	INSDC	JAAQPF010001085.1	10233	11911	+	KAF5693577.1	triacylglycerol lipase V	Fusarium globosum	NRRL 26131	GCA_013396165.1319373390	INSDC	PVQB02000182.1	43615	45404	+	KAF4341702.1	triacylglycerol lipase V precursor	Fusarium beomiforme	NRRL 25174	GCA_002980475.2379055638	INSDC	JACYFE010010746.1	10565	12241	-	KAF9764140.1	hypothetical protein	Fusarium sp. DS 682	DS 682	GCA_014764975.2336826677	INSDC	JAAOAQ010000328.1	76813	78748	+	KAF5554115.1	triacylglycerol lipase V precursor	Fusarium phyllophilum	NRRL 13617	GCA_013396025.1328086915	INSDC	JABEXW010000105.1	96239	97932	-	KAF4970993.1	hypothetical protein	Fusarium sarcochroum	NRRL 20472	GCA_013266185.1614008691	INSDC	JAOQAZ010000038.1	369539	371239	+	KAJ4247847.1	hypothetical protein	Fusarium torreyae	CF00136	GCA_027945595.1319977300	INSDC	JAADJG010000212.1	21773	26111	+	KAF4451650.1	hypothetical protein	Fusarium austroafricanum	NRRL 53441	GCA_012932025.1202712304	INSDC	PXOF01000079.1	18483	20152	-	RGP67547.1	triacylglycerol lipase v precursor	Fusarium sporotrichioides	NRRL 3299	GCA_003012315.1202723293	INSDC	PXOG01000051.1	25747	27417	-	RGP79292.1	triacylglycerol lipase v precursor	Fusarium longipes	NRRL 20695	GCA_003012285.191800483	INSDC	JXCE01000240.1	23891	25563	-	KPA38849.1	triacylglycerol lipase v precursor	Fusarium langsethiae	Fl201059	GCA_001292635.191800483	INSDC	BQKT01000248.1	23885	25557	-	GKU05874.1	unnamed protein product	Fusarium langsethiae	MFG 217701	GCA_022180325.1708409114	INSDC	ONZP01000245.1	50838	52531	-	SPJ78888.1	related to triacylglycerol lipase V precursor	Fusarium torulosum		GCA_900312805.1336931752	INSDC	JAAGWQ010000103.1	244613	246315	+	KAF5667122.1	triacylglycerol lipase v precursor	Fusarium heterosporum	NRRL 20693	GCA_013396295.1449514861	INSDC	JAGPUO010000006.1	311821	313510	-	KAG5661824.1	hypothetical protein	Fusarium avenaceum	F156N33	GCA_018282135.1500881073	INSDC	JAGPXF010000008.1	1231744	1233448	-	KAH7233120.1	Alpha/Beta hydrolase protein	Fusarium tricinctum	MPI-SDFR-AT-0068	GCA_020744515.1181059553	RefSeq	NW_027072130.1	4386824	4388493	-	XP_025585296.1	Alpha/Beta hydrolase protein	Fusarium venenatum	MPI-CAGE-CH-0201	GCF_020744135.1181059553	RefSeq	XM_025734496.2	243	1709	+	XP_025585296.1	Alpha/Beta hydrolase protein	Fusarium venenatum	MPI-CAGE-CH-0201	181059553	INSDC	LN649230.1	4404003	4405672	-	CEI61576.1	unnamed protein product	Fusarium venenatum	A3/5	GCA_900007375.1181059553	INSDC	MXQG01000031.1	194070	195739	+	KAG8352609.1	hypothetical protein	Fusarium venenatum	A3/5	GCA_019425555.1181059553	INSDC	JAGMVI010000002.1	4386824	4388493	-	KAH6993037.1	Alpha/Beta hydrolase protein	Fusarium venenatum	MPI-CAGE-CH-0201	GCA_020744135.1328103849	INSDC	JAAGWP010000488.1	82818	84517	-	KAF4988005.1	hypothetical protein	Fusarium graminum	NRRL 20692	GCA_013266165.1672847963	INSDC	CATPAH010000004.1	190660	192349	+	CAJ0543556.1	Ff.00g038100.m01.CDS01	Fusarium sp. VM40		GCA_954870535.1500383919	INSDC	JAGMVH010000008.1	1741912	1743604	+	KAH6951918.1	Alpha/Beta hydrolase protein	Fusarium avenaceum	MPI-SDFR-AT-0044	GCA_020744115.1574536804	INSDC	JABCRA010000014.1	484343	486035	+	KAI6754669.1	hypothetical protein	Fusarium avenaceum	KA13	GCA_012959155.173687878	INSDC	JPYM01000014.1	190328	192020	+	KIL88189.1	triacylglycerol lipase v precursor	Fusarium avenaceum	Fa05001	GCA_000769215.1899535866	INSDC	CP167250.1	4072489	4074157	-	XEV02931.1	hypothetical protein	Fusarium sambucinum		GCA_041870755.1112572823	RefSeq	NC_058400.1	4631598	4633271	-	XP_044708689.1	hypothetical protein	Fusarium poae	DAOMC 252244	GCF_019609905.1112572823	RefSeq	XM_044849979.1	1	1467	+	XP_044708689.1	hypothetical protein	Fusarium poae	DAOMC 252244	112572823	INSDC	CM033786.1	4631598	4633271	-	KAG8672190.1	hypothetical protein	Fusarium poae	DAOMC 252244	GCA_019609905.1112572823	INSDC	WOUF01000002.1	4631598	4633271	-	KAG8672190.1	hypothetical protein	Fusarium poae	DAOMC 252244	GCA_019609905.1112572823	INSDC	CM100255.1	4628836	4630509	-	KAL3601301.1	hypothetical protein	Fusarium poae	Fp133	GCA_046056315.1112572823	INSDC	JBJHSE010000002.1	4628836	4630509	-	KAL3601301.1	hypothetical protein	Fusarium poae	Fp133	GCA_046056315.1112572823	INSDC	LYXU01000002.1	4315466	4317139	-	OBS24390.1	hypothetical protein	Fusarium poae	2516	GCA_001675295.1538220617	INSDC	BQKU01000397.1	13891	15574	+	GKU22376.1	unnamed protein product	Fusarium langsethiae	MFG 217702	GCA_022180345.1928008864	INSDC	JAZGUX010000003.1	1864807	1866496	+	KAL2689470.1	hypothetical protein	[Neocosmospora] sp. MSC-2022a	MFLUCC 17-0253	GCA_043643485.1224598729	INSDC	NKCI01000026.1	140191	141887	+	RSL66140.1	hypothetical protein	Fusarium duplospermum	NRRL62584	GCA_003946985.1614003032	INSDC	JAOQAT010000006.1	597995	599686	-	KAJ4230972.1	hypothetical protein	Fusarium solani	A01-1	GCA_027945525.1184582765	INSDC	PVEM01000006.1	858961	860631	-	PTD06811.1	Cholinesterase	Fusarium culmorum	PV	GCA_003033665.1546184757	INSDC	CP090031.1	3364197	3365887	-	UPK91820.1	hypothetical protein	Fusarium solani-melongenae	CRI 24-3	GCA_023101225.1595309677	INSDC	CP102998.1	4377357	4379026	-	UZP38397.1	hypothetical protein	Fusarium pseudograminearum	Fp22-2	GCA_024752415.1374058873	INSDC	CP064747.1	4583429	4585099	-	QPC59143.1	hypothetical protein	Fusarium culmorum	Class2-1B	GCA_016952355.130994541	RefSeq	NC_031952.1	4222915	4224584	-	XP_009253524.1	hypothetical protein	Fusarium pseudograminearum CS3096	CS3096	GCF_000303195.230994541	RefSeq	XM_009255249.1	1	1467	+	XP_009253524.1	hypothetical protein	Fusarium pseudograminearum CS3096	CS3096	30994541	INSDC	AFNW01000056.1	206965	208634	+	EKJ77632.1	hypothetical protein	Fusarium pseudograminearum CS3096	CS3096	GCA_000303195.230994541	INSDC	CM003199.1	4222915	4224584	-	EKJ77632.1	hypothetical protein	Fusarium pseudograminearum CS3096	CS3096	GCA_000303195.2500919224	INSDC	JAGTJS010000004.1	2500656	2502346	-	KAH7271705.1	Alpha/Beta hydrolase protein	Fusarium solani	FSSC 5 MPI-SDFR-AT-0091	GCA_020744495.1287589891	INSDC	CM004557.1	4203761	4205430	-	KAF0636265.1	hypothetical protein	Fusarium pseudograminearum	RBG5266	GCA_001703955.2287589891	INSDC	JTGC01000412.1	56707	58376	-	KAF0636265.1	hypothetical protein	Fusarium pseudograminearum	RBG5266	GCA_001703955.2374065416	INSDC	CP064753.1	4389039	4390708	-	QPC70543.1	hypothetical protein	Fusarium pseudograminearum	Class2-1C	GCA_016952305.1582711467	INSDC	JANGYC010000006.1	3136439	3138133	-	KAI8683162.1	Carboxylic ester hydrolase	Fusarium sp. Ph1		GCA_025433565.1224575870	INSDC	NKCJ01000453.1	18363	20053	-	RSL41537.1	hypothetical protein	Fusarium sp. AF-6	NRRL62590	GCA_003947015.1201507246	RefSeq	NW_025763504.1	3337840	3339505	+	XP_045986735.1	Alpha/Beta hydrolase protein	Fusarium flagelliforme	FIESC 12 MPI-CAGE-AA-0113	GCF_020744385.1201507246	RefSeq	XM_046131099.1	1	1464	+	XP_045986735.1	Alpha/Beta hydrolase protein	Fusarium flagelliforme	FIESC 12 MPI-CAGE-AA-0113	201507246	INSDC	JAHBOO010000002.1	3337840	3339505	+	KAH7192829.1	Alpha/Beta hydrolase protein	Fusarium flagelliforme	FIESC 12 MPI-CAGE-AA-0113	GCA_020744385.1201507246	INSDC	PXXK01000077.1	155205	156870	+	RFN52097.1	triacylglycerol lipase v precursor	Fusarium flagelliforme	NRRL 13405	GCA_003012295.1582746224	INSDC	CM046479.1	3148055	3149744	-	KAI8722388.1	Carboxylic ester hydrolase	Fusarium sp. LHS14.1		GCA_025433615.1582746224	INSDC	JANGYB010000003.1	3148055	3149744	-	KAI8722388.1	Carboxylic ester hydrolase	Fusarium sp. LHS14.1		GCA_025433615.1613899824	INSDC	JAPDHF010000026.1	251915	253582	+	KAJ4003651.1	hypothetical protein	Fusarium irregulare	CF00143	GCA_027945245.1613899824	INSDC	JAOQBA010000023.1	251915	253582	+	KAJ4005748.1	hypothetical protein	Fusarium irregulare	CF00137	GCA_027945235.1832154230	INSDC	CP151266.1	1713470	1715174	+	WZH50016.1	Alpha/Beta hydrolase protein	Fusarium acuminatum		GCA_038181435.1613932353	INSDC	JAOQBH010000018.1	331884	333549	-	KAJ4123020.1	hypothetical protein	Fusarium equiseti	CF00095	GCA_027945365.1224616357	INSDC	NIZV01000525.1	1108	5266	-	RSL86635.1	hypothetical protein	Fusarium ambrosium	NRRL 20438	GCA_003947045.1328118821	INSDC	JAAGWO010000851.1	32722	34420	-	KAF5003179.1	hypothetical protein	Fusarium decemcellulare	NRRL 13412	GCA_013266205.1224614453	INSDC	NKCK01000351.1	15588	17278	-	RSL84324.1	hypothetical protein	Fusarium oligoseptatum	NRRL62579	GCA_003946995.1224587954	INSDC	NKCL01000710.1	14497	16188	+	RSL54456.1	hypothetical protein	Fusarium floridanum	NRRL62606	GCA_003947005.1196144408	RefSeq	NW_022157840.1	95778	97445	-	XP_031019831.1	uncharacterized protein	Fusarium coffeatum	FIESC_28	GCF_003316985.1196144408	RefSeq	XM_031156125.1	1	1464	+	XP_031019831.1	uncharacterized protein	Fusarium coffeatum	FIESC_28	196144408	INSDC	QKXC01000041.1	95778	97445	-	RBR25240.1	hypothetical protein	Fusarium coffeatum	FIESC_28	GCA_003316985.1613986431	INSDC	JAOQAV010000005.1	1444597	1446285	-	KAJ4194409.1	hypothetical protein	Fusarium falciforme	A02	GCA_027945505.1613986431	INSDC	JAOQAW010000033.1	236324	238013	+	KAJ4246164.1	hypothetical protein	Fusarium falciforme	A04	GCA_027945515.1533760570	INSDC	JAJALC010002373.1	3015022	3016689	-	KAI1056375.1	hypothetical protein	Fusarium sp. FIESC RH6	FIESC RH6	GCA_022627095.1605278670	RefSeq	NC_070546.1	3120527	3122214	-	XP_053005762.1	Carboxylic ester hydrolase	Fusarium falciforme	Fu3.1	GCF_026873545.1605278670	RefSeq	XM_053149787.1	1	1479	+	XP_053005762.1	Carboxylic ester hydrolase	Fusarium falciforme	Fu3.1	605278670	INSDC	CP104052.1	3120527	3122214	-	WAO86952.1	Carboxylic ester hydrolase	Fusarium falciforme	Fu3.1	GCA_026873545.118385328	RefSeq	NW_003315880.1	2569539	2571229	-	XP_003053226.1	uncharacterized protein	Fusarium vanettenii 77-13-4		GCF_000151355.118385328	RefSeq	XM_003053180.1	1	1425	+	XP_003053226.1	uncharacterized protein	Fusarium vanettenii 77-13-4		18385328	INSDC	GG698897.1	2569539	2571229	-	EEU47513.1	hypothetical protein	Fusarium vanettenii 77-13-4		GCA_000151355.1582705471	RefSeq	NC_070531.1	3085868	3087557	-	XP_052916422.1	Carboxylic ester hydrolase	Fusarium keratoplasticum		GCF_025433545.1582705471	RefSeq	XM_053054262.1	1	1479	+	XP_052916422.1	Carboxylic ester hydrolase	Fusarium keratoplasticum		582705471	INSDC	CM046505.1	3085868	3087557	-	KAI8675290.1	Carboxylic ester hydrolase	Fusarium keratoplasticum		GCA_025433545.1582705471	INSDC	JANGXZ010000003.1	3085868	3087557	-	KAI8675290.1	Carboxylic ester hydrolase	Fusarium keratoplasticum		GCA_025433545.1582710339	INSDC	CM046493.1	3198664	3200353	-	KAI8681743.1	Carboxylic ester hydrolase	Fusarium keratoplasticum		GCA_025433555.1582710339	INSDC	JANGYA010000003.1	3198664	3200353	-	KAI8681743.1	Carboxylic ester hydrolase	Fusarium keratoplasticum		GCA_025433555.1319988589	INSDC	JAADYS010001421.1	13565	15263	-	KAF4463120.1	triacylglycerol lipase v precursor	Fusarium albosuccineum	NRRL 20459	GCA_012931995.1611512386	INSDC	JANRMS010000057.1	21823	23521	-	KAJ3548125.1	hypothetical protein	Fusarium decemcellulare	Babe19	GCA_027627305.1225663634	INSDC	MIKF01000311.1	12023	13714	+	RTE72460.1	hypothetical protein	Fusarium euwallaceae	UCR1854	GCA_003957675.1819586408	INSDC	CM073625.1	4256121	4257791	-	KAK6711298.1	hypothetical protein	Fusarium graminearum	KSU23468	GCA_037074405.1819586408	INSDC	JAUZNN010000002.1	4256121	4257791	-	KAK6711298.1	hypothetical protein	Fusarium graminearum	KSU23468	GCA_037074405.12037822	INSDC	HG970333.1	4210418	4212088	-	CEF77829.1	unnamed protein product	Fusarium graminearum	PH-1	GCA_900044135.1297685569	INSDC	CAJOAV010000115.1	50899	52569	-	CAF3500482.1	unnamed protein product	Fusarium graminearum	MDC_Fg5	GCA_905332025.1297685569	INSDC	CAJOAW010000106.1	323059	324729	+	CAF3605451.1	unnamed protein product	Fusarium graminearum	MDC_FgU1	GCA_905332055.1297685569	INSDC	CAJPIJ010000075.1	106981	108651	+	CAG1967321.1	unnamed protein product	Fusarium graminearum	MDC_Fg202	GCA_905359485.1297685569	INSDC	CAJPIG010000152.1	51789	53459	-	CAG1978119.1	unnamed protein product	Fusarium graminearum	MDC_Fg851	GCA_905359475.1297685569	INSDC	LT222054.1	4209850	4211520	-	CZS81124.1	unnamed protein product	Fusarium graminearum		GCA_900073075.1297685569	INSDC	CABDWO010000125.1	207011	208681	+	VTO85037.1	unnamed protein product	Fusarium graminearum	MDC_Fg13	GCA_901446245.1574546508	INSDC	JABCRB010000010.1	622338	624008	+	KAI6771474.1	hypothetical protein	Fusarium graminearum	TaB10	GCA_012959185.1487836306	INSDC	CAJPIH010000550.1	11352	13022	+	CAG1977893.1	unnamed protein product	Fusarium graminearum	MDC_Fg8	GCA_905359465.149862574	INSDC	CM002652.1	4144945	4146615	-	EYB25497.1	hypothetical protein	Fusarium graminearum	CS3005	GCA_000599445.149862574	INSDC	JATU01000070.1	40390	42060	-	EYB25497.1	hypothetical protein	Fusarium graminearum	CS3005	GCA_000599445.1487407735	INSDC	UIHA02000023.1	873322	874992	-	CAF3494508.1	unnamed protein product	Fusarium graminearum	MDC_Fg1	GCA_900492705.2421385397	INSDC	CAJPII010000113.1	51147	52817	-	CAG2008761.1	unnamed protein product	Fusarium graminearum	MDC_Fg593	GCA_905359455.1331902384	INSDC	JAAMOD010000045.1	51453	53123	-	KAF5244613.1	hypothetical protein	Fusarium austroamericanum	NRRL 2903	GCA_013364965.1468521912	INSDC	CAJSTJ010000129.1	1118549	1120217	-	CAG7559465.1	unnamed protein product	Fusarium equiseti		GCA_910393935.145749025	RefSeq	NC_026475.1	7842630	7844300	+	XP_011322678.1	hypothetical protein	Fusarium graminearum PH-1	PH-1; NRRL 31084	GCF_000240135.345749025	RefSeq	XM_011324376.1	1	1515	+	XP_011322678.1	hypothetical protein	Fusarium graminearum PH-1	PH-1; NRRL 31084	45749025	INSDC	CM000575.1	7842630	7844300	+	ESU10179.1	hypothetical protein	Fusarium graminearum PH-1	PH-1; NRRL 31084	GCA_000240135.345749025	INSDC	DS231664.1	4571125	4572795	+	ESU10179.1	hypothetical protein	Fusarium graminearum PH-1	PH-1; NRRL 31084	GCA_000240135.3819587795	INSDC	CM073629.1	4179225	4180895	-	KAK6714848.1	hypothetical protein	Fusarium graminearum	KSU23389	GCA_037074415.1819587795	INSDC	JAUZNM010000002.1	4179225	4180895	-	KAK6714848.1	hypothetical protein	Fusarium graminearum	KSU23389	GCA_037074415.1823274987	INSDC	CP147678.1	4214709	4216379	-	WXC45999.1	hypothetical protein	Fusarium graminearum	KSU23522	GCA_037213105.1823292801	INSDC	CP147673.1	4263271	4264941	-	WXC59828.1	hypothetical protein	Fusarium graminearum	KSU23473	GCA_037255895.1611393148	RefSeq	NW_027072155.1	1837375	1841644	+	XP_065478317.1	uncharacterized protein	Fusarium solani	SB1	GCF_023522795.1611393148	RefSeq	XM_065622245.1	1	3120	+	XP_065478317.1	uncharacterized protein	Fusarium solani	SB1	611393148	INSDC	JAMBZA010000017.1	1837375	1841644	+	KAJ3466982.1	hypothetical protein	Fusarium solani	SB1	GCA_023522795.1613939759	INSDC	JAOQBJ010000225.1	2108313	2109828	+	KAJ4132870.1	hypothetical protein	Fusarium falciforme	CF00175	GCA_027945395.1360085302	INSDC	JAANBB010000030.1	192808	194495	+	KAF7554632.1	hypothetical protein	Cylindrodendrum hubeiense	IHI 201604	GCA_014621425.1846550155	INSDC	JARVKF010000429.1	769955	771643	+	KAK9414310.1	putative Alpha/Beta hydrolase protein	Seiridium unicorne	BM-138-508	GCA_039778275.1500443559	INSDC	JAHEWK010000001.1	1071200	1072892	+	KAH7022187.1	Alpha/Beta hydrolase protein	Ilyonectria destructans	MPI-CAGE-AT-0134	GCA_020740775.1557252034	INSDC	JAHZSN010000035.1	243378	246951	-	KAI4595173.1	hypothetical protein	Pestalotiopsis sp. 9143b	9143b	GCA_023701735.1513855892	RefSeq	NW_025764445.1	769474	771164	-	XP_046103743.1	Alpha/Beta hydrolase protein	Ilyonectria robusta	PMI_751	GCF_021365365.1513855892	RefSeq	XM_046240578.1	1	1473	+	XP_046103743.1	Alpha/Beta hydrolase protein	Ilyonectria robusta	PMI_751	513855892	INSDC	JAJTIX010000011.1	769474	771164	-	KAH8688339.1	Alpha/Beta hydrolase protein	Ilyonectria robusta	PMI_751	GCA_021365365.193309374	INSDC	LKCW01000146.1	22779	24472	-	KPM38021.1	hypothetical protein	Neonectria ditissima	R09/05	GCA_001306435.1857056420	INSDC	JARVKM010000028.1	381355	383452	+	KAK9776392.1	putative Alpha/Beta hydrolase protein	Seiridium cardinale	BM-138-000479	GCA_040143875.1857056420	INSDC	JARVKK010000004.1	99487	101584	-	KAK9800397.1	putative Alpha/Beta hydrolase protein	Seiridium cardinale	BM-138-000494	GCA_040143865.1810385399	INSDC	JARVKH010000087.1	101158	102845	+	KAK6068610.1	chlorogenic acid esterase precursor	Seiridium cupressi	BM-138-000515	GCA_036674775.1810385399	INSDC	JARVKI010000023.1	373458	375145	-	KAK6081537.1	chlorogenic acid esterase precursor	Seiridium cupressi	BM-138-000234	GCA_036674765.1499953915	INSDC	JAGPYM010000011.1	758445	760224	-	KAH6889353.1	Alpha/Beta hydrolase protein	Thelonectria olida	MPI-CAGE-CH-0241	GCA_020736575.1827591521	INSDC	JAZAVJ010000340.1	15806	17494	-	KAK7398400.1	hypothetical protein	Neonectria punicea	NRRL 64653	GCA_037954315.1500832410	INSDC	JAGMUU010000001.1	4693483	4695220	+	KAH7163387.1	Alpha/Beta hydrolase protein	Dactylonectria estremocensis	MPI-CAGE-AT-0021	GCA_020744375.1500415429	INSDC	JAGPNQ010000004.1	1116806	1118496	+	KAH6989143.1	Alpha/Beta hydrolase protein	Ilyonectria sp. MPI-CAGE-AT-0026	MPI-CAGE-AT-0026	GCA_020744155.1528116582	INSDC	JAJKLJ010000010.1	620095	621803	-	KAI0149068.1	Alpha/Beta hydrolase protein	Pestalotiopsis sp. NC0098	NC0098	GCA_022432395.147248294	RefSeq	NW_006917100.1	660592	662306	+	XP_007839215.1	uncharacterized protein	Pestalotiopsis fici W106-1	W106-1	GCF_000516985.147248294	RefSeq	XM_007841024.1	1	1479	+	XP_007839215.1	uncharacterized protein	Pestalotiopsis fici W106-1	W106-1	47248294	INSDC	KI912118.1	660592	662306	+	ETS75499.1	hypothetical protein	Pestalotiopsis fici W106-1	W106-1	GCA_000516985.1827613306	INSDC	JAZAVK010000135.1	73813	75499	+	KAK7420440.1	hypothetical protein	Neonectria magnoliae	NRRL 64651	GCA_037954305.1303512801	INSDC	SWKT01000015.1	592350	595433	+	KAF3019003.1	hypothetical protein	Neopestalotiopsis sp. 37M	37M	GCA_011058875.1812620609	INSDC	JAJOHL010000001.1	649473	651185	+	KAK6224053.1	hypothetical protein	Pestalotiopsis sp. IQ-011	IQ-011	GCA_036852665.1510098821	INSDC	JAJJMK010000004.1	101393	103174	+	KAH8205439.1	hypothetical protein	Truncatella angustata	S358	GCA_021193595.1540721637	INSDC	JAFIMR010000054.1	79728	83168	+	KAI1854341.1	hypothetical protein	Neoarthrinium moseri	TUCIM 5799	GCA_022829195.1540709154	INSDC	JAFIMQ010000084.1	40838	44278	+	KAI1841616.1	hypothetical protein	Neoarthrinium moseri	TUCIM 5827	GCA_022829225.1499241007	RefSeq	NW_025763390.1	889327	891022	-	XP_045952554.1	Alpha/Beta hydrolase protein	Truncatella angustata	MPI-SDFR-AT-0073	GCF_020726525.1499241007	RefSeq	XM_046108273.1	1	1473	+	XP_045952554.1	Alpha/Beta hydrolase protein	Truncatella angustata	MPI-SDFR-AT-0073	499241007	INSDC	JAGPXC010000010.1	889327	891022	-	KAH6646040.1	Alpha/Beta hydrolase protein	Truncatella angustata	MPI-SDFR-AT-0073	GCA_020726525.1360066240	INSDC	JAANBA010000039.1	74557	76277	-	KAF7537280.1	hypothetical protein	Neopestalotiopsis clavispora	IHI 201606	GCA_014621435.1500837887	INSDC	JAGMUV010000002.1	4793869	4795605	+	KAH7171299.1	Alpha/Beta hydrolase protein	Dactylonectria macrodidyma	MPI-CAGE-AT-0147	GCA_020744425.1540735539	RefSeq	NW_026055121.1	807025	810465	+	XP_049175030.1	uncharacterized protein	Neoarthrinium moseri	CBS 164.80	GCF_022829205.1540735539	RefSeq	XM_049314572.1	1	2712	+	XP_049175030.1	uncharacterized protein	Neoarthrinium moseri	CBS 164.80	540735539	INSDC	JAFEVA010000007.1	807025	810465	+	KAI1873926.1	hypothetical protein	Neoarthrinium moseri	CBS 164.80	GCA_022829205.1528094636	INSDC	JAJKKH010000007.1	2474690	2476420	+	KAI0127035.1	Alpha/Beta hydrolase protein	Xylariales sp. AK1849	AK1849	GCA_022432505.1487888196	INSDC	CABFNQ020000717.1	75355	77030	+	CAH0025947.1	unnamed protein product	Clonostachys rhizophaga		GCA_902077795.2613990033	INSDC	JAOQAU010000021.1	303754	305090	-	KAJ4200952.1	hypothetical protein	Fusarium falciforme	A01-2	GCA_027945495.1514929069	INSDC	JAJTUP010000014.1	961658	963310	+	KAH8771016.1	Alpha/Beta hydrolase protein	Diaporthe sp. PMI_573	PMI_573	GCA_021399435.1549785376	INSDC	JALPVH010000074.1	67390	69576	+	KAI3397166.1	hypothetical protein	Diaporthe ilicicola	FPH2015-502	GCA_023242295.1706390431	INSDC	JAUJFL010000008.1	529896	531589	+	KAK2598351.1	hypothetical protein	Diaporthe amygdali	DUCC20226	GCA_032433605.1114737784	INSDC	MAVT02001461.1	9642	11427	-	POS70857.1	hypothetical protein	Diaporthe helianthi	7/96	GCA_001702395.2595456234	RefSeq	NW_026517023.1	1661434	1663124	-	XP_052998774.1	uncharacterized protein	Diaporthe amygdali	CAA958	GCF_026229845.1595456234	RefSeq	XM_053138029.1	1	1512	+	XP_052998774.1	uncharacterized protein	Diaporthe amygdali	CAA958	595456234	INSDC	JAJATV010000003.1	1661434	1663124	-	KAJ0122393.1	hypothetical protein	Diaporthe amygdali	CAA958	GCA_026229845.1831985754	INSDC	JAKNSF020000050.1	233073	234771	+	KAK7725337.1	hypothetical protein	Diaporthe eres	M169	GCA_022570805.2833081579	RefSeq	NW_027117375.1	1683619	1685097	-	XP_066685845.1	uncharacterized protein	Apiospora marii	CBS 49790	GCF_038362585.1833081579	RefSeq	XM_066826238.1	1	1479	+	XP_066685845.1	uncharacterized protein	Apiospora marii	CBS 49790	833081579	INSDC	JAQQWD010000004.1	1683619	1685097	-	KAK7924415.1	hypothetical protein	Apiospora marii	CBS 49790	GCA_038362585.1665097535	INSDC	JAPDFR010000001.1	50727	52440	+	KAK0390502.1	hypothetical protein	Sarocladium strictum	F4-1	GCA_030435815.1576679828	INSDC	JAJATR010000036.1	8251	9951	+	KAI7784304.1	hypothetical protein	Diaporthe eres	CBS 160.32	GCA_024867555.1576679828	INSDC	JBAWTH010000033.1	510790	512490	-	KAL2285079.1	hypothetical protein	Diaporthe vaccinii	IS7	GCA_042826995.1480807059	RefSeq	NW_025764720.1	231893	233597	-	XP_046116940.1	Alpha/Beta hydrolase protein	Emericellopsis atlantica	TS7	GCF_019669845.1480807059	RefSeq	XM_046266641.1	116	1588	+	XP_046116940.1	Alpha/Beta hydrolase protein	Emericellopsis atlantica	TS7	480807059	INSDC	MU251259.1	231893	233597	-	KAG9253016.1	Alpha/Beta hydrolase protein	Emericellopsis atlantica	TS7	GCA_019669845.1833211706	RefSeq	NW_027117363.1	2467904	2469372	+	XP_066671213.1	uncharacterized protein	Apiospora hydei	CBS 114990	GCF_038363865.1833211706	RefSeq	XM_066807595.1	1	1437	+	XP_066671213.1	uncharacterized protein	Apiospora hydei	CBS 114990	200176377	RefSeq	NW_020797894.1	2416856	2418664	+	XP_026603210.1	Carboxylic ester hydrolase	Aspergillus mulundensis	DSM 5745	GCF_003369625.1200176377	RefSeq	XM_026748906.1	1	1461	+	XP_026603210.1	Carboxylic ester hydrolase	Aspergillus mulundensis	DSM 5745	200176377	INSDC	PVWQ01000007.1	2416856	2418664	+	RDW76898.1	Carboxylic ester hydrolase	Aspergillus mulundensis	DSM 5745	GCA_003369625.1587001573	INSDC	JAIVFJ010000093.1	43463	45251	+	KAI9338344.1	Alpha/Beta hydrolase protein	Zopfochytrium polystomum	WB228	GCA_025765615.1500456675	RefSeq	NW_025763546.1	3934700	3936417	-	XP_046015920.1	Alpha/Beta hydrolase protein	Microdochium trichocladiopsis	MPI-CAGE-CH-0230	GCF_020744255.1500456675	RefSeq	XM_046149636.1	1	1479	+	XP_046015920.1	Alpha/Beta hydrolase protein	Microdochium trichocladiopsis	MPI-CAGE-CH-0230	500456675	INSDC	JAGTJQ010000003.1	3934700	3936417	-	KAH7035827.1	Alpha/Beta hydrolase protein	Microdochium trichocladiopsis	MPI-CAGE-CH-0230	GCA_020744255.1228489189	INSDC	RYZI01000596.1	835	2829	-	RWA04279.1	hypothetical protein	Xylaria grammica	IHI A82	GCA_004014815.1137355756	INSDC	BDMC01000069.1	163279	165278	+	GAW24010.1	hypothetical protein	Xylariales sp. No.14919	No.14919	GCA_002003505.1509910571	INSDC	JAJEVK010000002.1	4491059	4492718	+	KAH8178474.1	carboxylesterase family protein	Sarocladium implicatum	TR	GCA_021176775.1535700159	INSDC	MU388738.1	577273	579146	-	KAI1340059.1	Alpha/Beta hydrolase protein	Xylariaceae sp. FL0016	FL0016	GCA_022578815.1285773734	INSDC	WNWQ01000011.1	11409	12921	-	KAE9984943.1	hypothetical protein	Venturia inaequalis		GCA_009769445.1530559351	INSDC	MU384877.1	839945	841944	+	KAI0421684.1	Alpha/Beta hydrolase protein	Xylaria grammica	CBS 120713	GCA_022495055.1533658284	INSDC	MU279368.1	213628	215625	-	KAI0968148.1	Alpha/Beta hydrolase protein	Xylaria arbuscula	CBS 124340	GCA_022385695.1535669466	INSDC	MU389343.1	309296	311296	-	KAI1309257.1	Alpha/Beta hydrolase protein	Xylaria venustula	FL0490	GCA_022578775.1535721818	INSDC	MU398262.1	33662	35723	+	KAI1362168.1	Alpha/Beta hydrolase protein	Xylaria arbuscula	FL1030	GCA_022578905.1906627215	INSDC	MU993786.1	2342345	2344556	-	KAL2210630.1	alpha/beta-hydrolase	Sarocladium strictum	DS1bioAY4a	GCA_042370655.1309507956	RefSeq	NW_025544705.1	362701	364408	-	XP_045261907.1	Acetylcholinesterase	Colletotrichum gloeosporioides	Lc1	GCF_011800055.1309507956	RefSeq	XM_045413828.1	1	1491	+	XP_045261907.1	Acetylcholinesterase	Colletotrichum gloeosporioides	Lc1	309507956	INSDC	WVTB01000060.1	362701	364408	-	KAF3802748.1	Acetylcholinesterase	Colletotrichum gloeosporioides	Lc1	GCA_011800055.1379152404	RefSeq	NW_024065966.1	13305	15030	+	XP_038739096.1	carboxylesterase	Colletotrichum karsti	CkLH20	GCF_011947395.1379152404	RefSeq	XM_038895534.1	1	1506	+	XP_038739096.1	carboxylesterase	Colletotrichum karsti	CkLH20	379152404	INSDC	JAATWM020000066.1	13305	15030	+	KAF9869635.1	carboxylesterase	Colletotrichum karsti	CkLH20	GCA_011947395.2473605225	RefSeq	NW_025408560.1	1187471	1189148	-	XP_044640688.1	uncharacterized protein	Diaporthe batatas	CRI 302-4	GCF_019321695.1473605225	RefSeq	XM_044788430.1	609	2045	+	XP_044640688.1	uncharacterized protein	Diaporthe batatas	CRI 302-4	473605225	INSDC	JAHWGW010000013.1	1187471	1189148	-	KAG8159892.1	hypothetical protein	Diaporthe batatas	CRI 302-4	GCA_019321695.1829857193	INSDC	CP150810.1	653536	655271	+	WYZ43725.1	hypothetical protein	Colletotrichum jinshuiense		326898991	INSDC	QPMR01000051.1	196933	198636	+	KAF4809644.1	Acetylcholinesterase	Colletotrichum siamense	CAD5	GCA_013201755.1453241389	RefSeq	NW_025064846.1	10677876	10679544	+	XP_043032078.1	uncharacterized protein	Diaporthe citri	NFHF-8-4	GCF_014595645.1453241389	RefSeq	XM_043163572.1	1	1389	+	XP_043032078.1	uncharacterized protein	Diaporthe citri	NFHF-8-4	453241389	INSDC	JACTAD010000001.1	10677876	10679544	+	KAG6368558.1	hypothetical protein	Diaporthe citri	NFHF-8-4	GCA_014595645.1691363468	INSDC	JAQOWY010000123.1	47145	48848	-	KAK1850279.1	chlorogenic acid esterase precursor	Colletotrichum chrysophilum	M932	GCA_031006325.1285509260	RefSeq	NW_027094057.1	179124	180827	+	XP_031879643.1	Acetylcholinesterase	Colletotrichum fructicola Nara gc5	Nara gc5	GCF_000319635.2285509260	RefSeq	XM_032023683.1	1	1491	+	XP_031879643.1	Acetylcholinesterase	Colletotrichum fructicola Nara gc5	Nara gc5	285509260	INSDC	SSNE01000048.1	224805	226508	-	KAE9570095.1	hypothetical protein	Colletotrichum fructicola	CGMCC3.17371	GCA_009771025.1285509260	INSDC	QLYQ01000001.1	148258	149961	+	KAF4434407.1	Acetylcholinesterase	Colletotrichum fructicola	Cg38 S1	GCA_012932255.1285509260	INSDC	ANPB02000007.1	179124	180827	+	KAF4479807.1	Acetylcholinesterase	Colletotrichum fructicola Nara gc5	Nara gc5	GCA_000319635.2285509260	INSDC	QPMV01000051.1	252184	253887	-	KAF4891643.1	Acetylcholinesterase	Colletotrichum fructicola	CfS4	GCA_013201875.1326902952	INSDC	QPMP01000081.1	50276	51979	-	KAF4814072.1	Acetylcholinesterase	Colletotrichum tropicale	CgS9275	GCA_013201785.1104516361	INSDC	KQ964260.1	227283	229008	+	KXJ87906.1	Alpha/Beta hydrolase protein	Microdochium bolleyi	J235TASD1	GCA_001566295.1397450888	INSDC	JAATWK020000026.1	275132	276838	-	KAH0438405.1	carboxylesterase	Colletotrichum camelliae	CcLH18	GCA_011947485.2334699288	RefSeq	NW_023500912.1	219728	221431	+	XP_037176126.1	Acetylcholinesterase	Colletotrichum aenigma	Cg56	GCF_013390185.1334699288	RefSeq	XM_037324317.1	1	1491	+	XP_037176126.1	Acetylcholinesterase	Colletotrichum aenigma	Cg56	334699288	INSDC	QPNB01000006.1	219728	221431	+	KAF5518479.1	Acetylcholinesterase	Colletotrichum aenigma	Cg56	GCA_013390185.1326936439	INSDC	QPMU01000043.1	160970	162673	+	KAF4869191.1	Acetylcholinesterase	Colletotrichum siamense	CAD1	GCA_013201865.1326950000	INSDC	QPMW01000056.1	252451	254154	-	KAF4901690.1	Acetylcholinesterase	Colletotrichum fructicola	Cf415	GCA_013201905.1326950000	INSDC	QPMY01000045.1	252485	254188	-	KAF4935089.1	Acetylcholinesterase	Colletotrichum fructicola	Cf245	GCA_013201925.1326922697	INSDC	QPMS01000047.1	306204	307908	-	KAF4836795.1	Acetylcholinesterase	Colletotrichum siamense	CAD4	GCA_013201795.1326922697	INSDC	QPMT01000045.1	306539	308243	-	KAF4850642.1	Acetylcholinesterase	Colletotrichum siamense	CAD2	GCA_013201745.1517830356	INSDC	MU270242.1	342975	344676	-	KAH9226494.1	hypothetical protein	Colletotrichum gloeosporioides 23	23	GCA_021432615.1286768733	INSDC	WOWK01000104.1	128608	130311	+	KAF0318820.1	carboxylesterase	Colletotrichum asianum	ICMP 18580	GCA_009806415.1245903638	INSDC	PQXL01000260.1	45124	46924	+	THV48245.1	hypothetical protein	Botrytis galanthina	MUCL435	GCA_004916875.1334684028	RefSeq	NW_023501020.1	4635401	4637105	-	XP_036491413.1	Acetylcholinesterase	Colletotrichum siamense	Cg363	GCF_013390195.1334684028	RefSeq	XM_036643422.1	1	1491	+	XP_036491413.1	Acetylcholinesterase	Colletotrichum siamense	Cg363	334684028	INSDC	QPNA01000007.1	4635401	4637105	-	KAF5491527.1	Acetylcholinesterase	Colletotrichum siamense	Cg363	GCA_013390195.1366432620	RefSeq	NW_024066255.1	113457	115277	+	XP_038804573.1	uncharacterized protein	Botrytis deweyae	B1	GCF_014898535.1366432620	RefSeq	XM_038959060.1	26	1516	+	XP_038804573.1	uncharacterized protein	Botrytis deweyae	B1	366432620	INSDC	RCSX01000048.1	113457	115277	+	KAF7914739.1	hypothetical protein	Botrytis deweyae	B1	GCA_014898535.1351963560	INSDC	WIGM01001072.1	9850	11572	+	KAF6805571.1	chlorogenic acid esterase precursor	Colletotrichum musicola	LFN0074	GCA_014235935.1243897135	INSDC	PQXK01000325.1	25897	27706	+	TGO32362.1	hypothetical protein	Botrytis hyacinthi	Bh0001	GCA_004786245.124789610	RefSeq	NC_037321.1	2205061	2206871	-	XP_024552380.1	hypothetical protein	Botrytis cinerea B05.10	B05.10	GCF_000143535.224789610	RefSeq	XM_024696569.1	46	1536	+	XP_024552380.1	hypothetical protein	Botrytis cinerea B05.10	B05.10	24789610	INSDC	CP009816.1	2205061	2206871	-	ATZ56104.1	hypothetical protein	Botrytis cinerea B05.10	B05.10	GCA_000143535.424789610	INSDC	FQ790253.1	89469	91279	-	CCD33643.1	similar to carboxylesterase (secreted protein)	Botrytis cinerea T4	T4	GCA_000227075.124789610	INSDC	KB707683.1	29087	30897	+	EMR90856.1	putative chlorogenic acid esterase precursor protein	Botrytis cinerea BcDW1	BcDW1	GCA_000349525.124789610	INSDC	JACKZE010000020.1	172519	174329	+	KAK6593104.1	chlorogenic acid esterase precursor	Botrytis cinerea	BC371	GCA_037039555.124789610	INSDC	JARWBL020000009.1	2282109	2283919	-	KAK8905485.1	hypothetical protein	Botrytis cinerea	M3a	GCA_031205075.2341672110	RefSeq	NW_023500995.1	2313704	2315506	-	XP_037191753.1	putative chlorogenic acid esterase precursor protein	Botrytis fragariae	BVB16	GCF_013461495.1341672110	RefSeq	XM_037336543.1	1	1491	+	XP_037191753.1	putative chlorogenic acid esterase precursor protein	Botrytis fragariae	BVB16	341672110	INSDC	JABFCT010000010.1	2313704	2315506	-	KAF5872807.1	putative chlorogenic acid esterase precursor protein	Botrytis fragariae	BVB16	GCA_013461495.142660630	INSDC	AMYD01004165.1	6571	8342	+	EQB43792.1	carboxylesterase	Colletotrichum gloeosporioides Cg-14	Cg-14	GCA_000446055.1604002918	INSDC	JANTFD010000011.1	502318	504133	-	KAJ1323669.1	cholinesterase	Microdochium nivale	F00608	GCA_026745475.1516403548	INSDC	MU270016.1	1074134	1076032	-	KAH8900642.1	alpha/beta-hydrolase	Thozetella sp. PMI_491	PMI_491	GCA_021432635.1366392492	RefSeq	NW_024066050.1	582562	584372	-	XP_038754200.1	uncharacterized protein	Botrytis sinoallii	Bc 23	GCF_014898435.1366392492	RefSeq	XM_038906088.1	1	1491	+	XP_038754200.1	uncharacterized protein	Botrytis sinoallii	Bc 23	366392492	INSDC	RCTB01000023.1	582562	584372	-	KAF7865617.1	hypothetical protein	Botrytis sinoallii	Bc 23	GCA_014898435.1240561189	INSDC	RYZW01000220.1	33095	34815	-	TDZ37642.1	Acetylcholinesterase	Colletotrichum trifolii	543-2	GCA_004367215.1243919964	INSDC	PQXN01000081.1	95642	97446	+	TGO56192.1	hypothetical protein	Botryotinia convoluta	MUCL11595	GCA_004786275.1366438218	RefSeq	NW_024065872.1	149979	151785	+	XP_038727756.1	uncharacterized protein	Botrytis byssoidea	MUCL 94	GCF_014898295.1366438218	RefSeq	XM_038881366.1	105	1595	+	XP_038727756.1	uncharacterized protein	Botrytis byssoidea	MUCL 94	366438218	INSDC	RCSW01000031.1	149979	151785	+	KAF7923413.1	hypothetical protein	Botrytis byssoidea	MUCL 94	GCA_014898295.1351983696	INSDC	WIGO01000160.1	39521	41244	+	KAF6826112.1	chlorogenic acid esterase precursor	Colletotrichum plurivorum	LFN00145	GCA_014235945.1240558362	INSDC	QAPG01000052.1	25376	27080	-	TDZ34521.1	Para-nitrobenzyl esterase	Colletotrichum spinosum	CBS 515.97	GCA_004366825.1351950753	INSDC	WIGN01000453.1	10640	12370	+	KAF6792639.1	chlorogenic acid esterase precursor	Colletotrichum sojae	LFN0009	GCA_014235955.1175009084	INSDC	KZ613938.1	1933550	1935375	-	PMD47660.1	carboxylesteras-like protein	Hyaloscypha variabilis F	F	GCA_002865655.1240547780	INSDC	AMCV02000021.1	172756	176280	-	TDZ19154.1	Acetylcholinesterase	Colletotrichum orbiculare MAFF 240422	104-T	GCA_000350065.2578776136	INSDC	CAMGZC010000179.1	8275	9976	+	CAI0644616.1	unnamed protein product	Colletotrichum noveboracense		GCA_946151405.1243911021	INSDC	PQXJ01000559.1	7449	9248	-	TGO46877.1	hypothetical protein	Botryotinia narcissicola	MUCL2120	GCA_004786225.1334683747	INSDC	QPMX01000007.1	219727	224634	+	KAF5490288.1	Acetylcholinesterase	Colletotrichum fructicola	Cf413	GCA_013390205.1949201117	INSDC	CM099554.1	1684469	1686322	-	KAL3427014.1	chlorogenic acid esterase precursor	Phlyctema vagabunda	19-DSS-EL-015	GCA_045999785.1949201117	INSDC	JBFCZG010000001.1	1684469	1686322	-	KAL3427014.1	chlorogenic acid esterase precursor	Phlyctema vagabunda	19-DSS-EL-015	GCA_045999785.1273235738	INSDC	VICG01000006.1	2481516	2483337	-	KAA8571331.1	hypothetical protein	Monilinia fructicola	Mfrc123	GCA_008692225.1273235738	INSDC	RKRL01000046.1	103979	105800	+	KAG4026026.1	hypothetical protein	Monilinia fructicola	CPMC6	GCA_016906325.1514941803	INSDC	JAJTUS010000043.1	13650	15483	+	KAH8784178.1	carboxylesterase-like protein	Hyaloscypha sp. PMI_1271	PMI_1271	GCA_021399465.1699128507	INSDC	MU840253.1	24452	26737	+	KAK1976777.1	Alpha/Beta hydrolase protein	Colletotrichum cereale	CBS 129662	GCA_030867335.1303514108	INSDC	SWKT01000010.1	118796	120650	+	KAF3020939.1	hypothetical protein	Neopestalotiopsis sp. 37M	37M	GCA_011058875.1240595538	INSDC	QAPF01000215.1	41497	43192	+	TEA13102.1	Para-nitrobenzyl esterase	Colletotrichum sidae	CBS 518.97	GCA_004367935.1131351485	RefSeq	NW_024467833.1	134744	136502	+	XP_040691760.1	uncharacterized protein	Aspergillus wentii DTO 134E9	DTO 134E9	GCF_001890725.1131351485	RefSeq	XM_040839326.1	1	1473	+	XP_040691760.1	uncharacterized protein	Aspergillus wentii DTO 134E9	DTO 134E9	131351485	INSDC	KV878210.1	134744	136502	+	OJJ38084.1	hypothetical protein	Aspergillus wentii DTO 134E9	DTO 134E9	GCA_001890725.1131351485	INSDC	CP165651.1	142128	143886	+	XHF96432.1	hypothetical protein	Aspergillus wentii	CBS141173	GCA_046000195.1175012022	RefSeq	NW_020194685.1	2476533	2478366	-	XP_024727519.1	carboxylesteras-like protein	Hyaloscypha bicolor E	E	GCF_002865645.1175012022	RefSeq	XM_024876288.1	1	1503	+	XP_024727519.1	carboxylesteras-like protein	Hyaloscypha bicolor E	E	175012022	INSDC	KZ613913.1	2476533	2478366	-	PMD50615.1	carboxylesteras-like protein	Hyaloscypha bicolor E	E	GCA_002865645.1528105895	INSDC	JAJKLJ010000021.1	98498	100297	+	KAI0138402.1	Alpha/Beta hydrolase protein	Pestalotiopsis sp. NC0098	NC0098	GCA_022432395.1183276682	INSDC	NHZQ01000404.1	428679	430526	-	PSK38160.1	hypothetical protein	Elsinoe australis	NL1	GCA_003013795.1276738522	INSDC	VIGI01000007.1	2154583	2156415	+	KAB8298243.1	hypothetical protein	Monilinia laxa	Mlax316	GCA_009299455.1815569024	INSDC	JAVRRP010000069.1	30985	32881	+	KAK6441836.1	hypothetical protein	Oleoguttula sp. CCFEE 5521	CCFEE 5521	GCA_036872775.1243887652	INSDC	PQXI01000162.1	10517	12308	-	TGO22596.1	hypothetical protein	Botrytis paeoniae	Bp0003	GCA_004786145.1417545507	INSDC	CP063408.1	3721914	3723761	-	QSZ34459.1	hypothetical protein	Monilinia vaccinii-corymbosi	RL-1	GCA_017357885.1594748311	INSDC	JALRND010000002.1	133297	135055	+	KAI9933743.1	hypothetical protein	Aspergillus wentii	IMI 49129	GCA_026184555.1300494115	INSDC	ML995904.1	85398	87084	-	KAF2764992.1	carboxylesterase	Teratosphaeria nubilosa	CBS 116005	GCA_010093825.1200177280	INSDC	PDLM01000005.1	2666278	2667954	+	RDW77821.1	hypothetical protein	Coleophoma cylindrospora	BP6252	GCA_003369665.1142897773	INSDC	NAJO01000062.1	155065	156968	+	OQN96764.1	hypothetical protein	Cryoendolithus antarcticus	CCFEE 5527	GCA_002077065.1374049499	INSDC	MU119245.1	46461	48266	+	KAF8859456.1	carboxylesteras-like protein	Acephala macrosclerotiorum	EW76-UTF0540	GCA_014904845.1513092107	INSDC	JAJSPD010000145.1	7690	9509	-	KAH8586133.1	carboxylesterase-like protein	Bisporella sp. PMI_857	PMI_857	GCA_021307315.1193771543	RefSeq	NW_020292130.1	75414	77125	-	XP_025573188.1	carboxylesterase	Aspergillus ibericus CBS 121593	CBS 121593	GCF_003184845.1193771543	RefSeq	XM_025715973.1	1	1551	+	XP_025573188.1	carboxylesterase	Aspergillus ibericus CBS 121593	CBS 121593	193771543	INSDC	KZ824450.1	75414	77125	-	RAK98860.1	carboxylesterase	Aspergillus ibericus CBS 121593	CBS 121593	GCA_003184845.147252988	RefSeq	NW_006917095.1	1340270	1342114	+	XP_007834505.1	uncharacterized protein	Pestalotiopsis fici W106-1	W106-1	GCF_000516985.147252988	RefSeq	XM_007836314.1	1	1491	+	XP_007834505.1	uncharacterized protein	Pestalotiopsis fici W106-1	W106-1	47252988	INSDC	KI912113.1	1340270	1342114	+	ETS80204.1	hypothetical protein	Pestalotiopsis fici W106-1	W106-1	GCA_000516985.1950073584	INSDC	MU996630.1	67544	69232	+	KAL3471482.1	Alpha/Beta hydrolase protein	Aspergillus californicus	CBS 123895	GCA_045785085.1190540320	INSDC	KZ826418.1	48688	50400	-	PYI01340.1	carboxylesterase	Aspergillus sclerotiicarbonarius CBS 121057	CBS 121057	GCA_003184635.1526604772	INSDC	JAJNOH010000042.1	247497	249384	-	KAH9886160.1	Alpha/Beta hydrolase protein	Xylariomycetidae sp. FL2044	FL2044	GCA_022376275.1605831914	INSDC	BROR01000310.1	4042	5753	+	GKZ35204.1	hypothetical protein	Aspergillus brasiliensis	IFM 66950	GCA_027924045.1213946441	INSDC	BDHI01000001.1	1104483	1106187	+	GCB17455.1	cholinesterase	Aspergillus awamori	IFM 58123	GCA_003850985.1605814691	INSDC	BROT01000001.1	1064425	1066144	-	GKZ52478.1	hypothetical protein	Aspergillus niger	IFM 49718	GCA_027923945.1277291483	RefSeq	NW_022475058.1	177385	179135	+	XP_031911424.1	chlorogenic acid esterase precursor	Aspergillus pseudotamarii	CBS 117625	GCF_009193445.1277291483	RefSeq	XM_032062545.1	1	1551	+	XP_031911424.1	chlorogenic acid esterase precursor	Aspergillus pseudotamarii	CBS 117625	277291483	INSDC	ML743594.1	177385	179135	+	KAE8135361.1	chlorogenic acid esterase precursor	Aspergillus pseudotamarii	CBS 117625	GCA_009193445.1131034498	INSDC	FJOG01000041.1	42210	44052	-	CZR66959.1	related to triacylglycerol lipase V precursor	Phialocephala subalpina	UAMH 11012	GCA_900073065.1630421276	RefSeq	NW_026643231.1	1377062	1378780	+	XP_057102857.1	uncharacterized protein	Penicillium soppii	IBT 18220	GCF_028829465.1630421276	RefSeq	XM_057236054.1	1	1551	+	XP_057102857.1	uncharacterized protein	Penicillium soppii	IBT 18220	630421276	INSDC	JAQKAI010000001.1	1377062	1378780	+	KAJ5881851.1	hypothetical protein	Penicillium soppii	IBT 18220	GCA_028829465.1605785725	INSDC	BRPA01000045.1	120445	122164	-	GLA39906.1	hypothetical protein	Aspergillus niger	IFM 63309	GCA_027923805.1321280059	INSDC	SDJM01000004.1	663026	664772	+	KAF4554546.1	Carboxylesterase-like protein 20	Elsinoe fawcettii	53147a	GCA_012977835.1630635177	RefSeq	NW_026643174.1	995415	997134	+	XP_057017024.1	chlorogenic acid esterase precursor	Penicillium verhagenii	IBT 33310	GCF_028828195.1630635177	RefSeq	XM_057169633.1	1	1533	+	XP_057017024.1	chlorogenic acid esterase precursor	Penicillium verhagenii	IBT 33310	630635177	INSDC	JAQKAM010000009.1	995415	997134	+	KAJ5919301.1	chlorogenic acid esterase precursor	Penicillium verhagenii	IBT 33310	GCA_028828195.1138086717	INSDC	KV907501.1	880523	882234	-	OOF94723.1	hypothetical protein	Aspergillus carbonarius ITEM 5010	ITEM 5010	GCA_001990825.1605794367	INSDC	BROQ01000060.1	56135	57843	-	GKZ22979.1	hypothetical protein	Aspergillus brasiliensis	CBS 733.88	GCA_027924085.1605794367	INSDC	BROS01000012.1	406387	408095	-	GKZ42414.1	hypothetical protein	Aspergillus brasiliensis	IFM 66951	GCA_027924065.1546335102	INSDC	JAKJLX010000078.1	141113	142818	-	KAI2895916.1	hypothetical protein	Aspergillus niger	CBS 630.78	GCA_023134295.1546335102	INSDC	JAKJMC010000131.1	26629	28334	-	KAI2952086.1	hypothetical protein	Aspergillus niger	CBS 147323	GCA_023137955.1546335102	INSDC	JAKJMJ010000137.1	26635	28340	-	KAI3017451.1	hypothetical protein	Aspergillus niger	CBS 147347	GCA_023137795.1189327556	RefSeq	NW_020290308.1	332570	334283	+	XP_025383488.1	chlorogenic acid esterase precursor	Aspergillus eucalypticola CBS 122712	CBS 122712	GCF_003184535.1189327556	RefSeq	XM_025529896.1	93	1631	+	XP_025383488.1	chlorogenic acid esterase precursor	Aspergillus eucalypticola CBS 122712	CBS 122712	189327556	INSDC	MSFU01000034.1	332570	334283	+	PWY63841.1	chlorogenic acid esterase precursor	Aspergillus eucalypticola CBS 122712	CBS 122712	GCA_003184535.1546340115	INSDC	JAKJLZ010000012.1	108920	110625	-	KAI2931733.1	hypothetical protein	Aspergillus niger	CBS 147320	GCA_023134415.1630841228	RefSeq	NW_026703963.1	1616907	1618623	+	XP_058378364.1	uncharacterized protein	Penicillium canescens	IBT 15451	GCF_028828765.1630841228	RefSeq	XM_058509385.1	1	1554	+	XP_058378364.1	uncharacterized protein	Penicillium canescens	IBT 15451	630841228	INSDC	JAQKAC010000005.1	1620205	1621921	+	KAJ6012296.1	hypothetical protein	Penicillium canescens	IBT 15452	GCA_028829745.1630841228	INSDC	JAQJZL010000014.1	1522184	1523900	-	KAJ6030321.1	hypothetical protein	Penicillium canescens	IBT 15450	GCA_028828735.1630841228	INSDC	JAQJZO010000019.1	1483659	1485375	-	KAJ6064056.1	hypothetical protein	Penicillium canescens	IBT 18980	GCA_028828795.1630841228	INSDC	JAQJZN010000001.1	1616907	1618623	+	KAJ6077682.1	hypothetical protein	Penicillium canescens	IBT 15451	GCA_028828765.1630841228	INSDC	JAQJZW010000016.1	1608777	1610493	+	KAJ6154448.1	hypothetical protein	Penicillium canescens	IBT 13549	GCA_028829005.125083863	INSDC	ACJE01000009.1	1002686	1004391	+	EHA23966.1	carboxylesterase	Aspergillus niger ATCC 1015	ATCC 1015	GCA_000230395.225083863	INSDC	JAKJMH010000090.1	109273	110978	-	KAI2999882.1	hypothetical protein	Aspergillus niger	CBS 147345	GCA_023137805.125083863	INSDC	OGUI01000007.1	1002791	1004496	+	SPB47005.1	unnamed protein product	Aspergillus niger	N402 (ATCC 64974)	GCA_900248155.125083863	INSDC	NKJJ02000007.1	1002562	1004267	+	TPR07968.1	hypothetical protein	Aspergillus niger	FDAARGOS_311	GCA_002211485.2190503376	RefSeq	NW_020290884.1	2942018	2943723	+	XP_025460787.1	carboxylesterase	Aspergillus niger CBS 101883	CBS 101883	GCF_003184595.1190503376	RefSeq	XM_025593137.1	227	1765	+	XP_025460787.1	carboxylesterase	Aspergillus niger CBS 101883	CBS 101883	190503376	INSDC	BQMC01000005.1	5261519	5263224	-	GJP92498.1	chlorogenic acid esterase precursor	Aspergillus niger	WU-2020	GCA_024862975.1190503376	INSDC	BROW01000022.1	288428	290133	-	GKZ91875.1	hypothetical protein	Aspergillus niger	IFM 59636	GCA_027923865.1190503376	INSDC	JAKJLR010000011.1	540066	541771	+	KAI2849231.1	hypothetical protein	Aspergillus niger	CBS 113.50	GCA_023134475.1190503376	INSDC	JAKJLV010000040.1	19030	20735	+	KAI2891591.1	hypothetical protein	Aspergillus niger	CBS 118.52	GCA_023134325.1190503376	INSDC	JAKJLU010000003.1	639634	641339	-	KAI2904670.1	hypothetical protein	Aspergillus niger	CBS 131.52	GCA_023134385.1190503376	INSDC	JAKJLY010000003.1	419900	421605	+	KAI2925134.1	hypothetical protein	Aspergillus niger	CBS 147371	GCA_023134235.1190503376	INSDC	JAKJME010000029.1	128790	130495	-	KAI3011247.1	hypothetical protein	Aspergillus niger	CBS 147482	GCA_023137895.1190503376	INSDC	JAKJMK010000012.1	626927	628632	+	KAI3047103.1	hypothetical protein	Aspergillus niger	CBS 769.97	GCA_023137765.1190503376	INSDC	JAKJMM010000014.1	466360	468065	+	KAI3055813.1	hypothetical protein	Aspergillus niger	CBS 147352	GCA_023137735.1190503376	INSDC	KZ821338.1	2942018	2943723	+	PYH62732.1	carboxylesterase	Aspergillus niger CBS 101883	CBS 101883	GCA_003184595.1277312678	INSDC	ML738754.1	61589	63324	+	KAE8156612.1	carboxylesterase	Aspergillus tamarii	CBS 117626	GCA_009193485.1630886072	INSDC	JAQJZP010000002.1	1455687	1457405	-	KAJ6094944.1	hypothetical protein	Penicillium canescens	IBT 19259	GCA_028828825.1198233719	RefSeq	NW_020798709.1	314495	316199	-	XP_026626577.1	carboxylesterase	Aspergillus welwitschiae	CBS 139.54b	GCF_003344945.1198233719	RefSeq	XM_026773156.1	1	1539	+	XP_026626577.1	carboxylesterase	Aspergillus welwitschiae	CBS 139.54b	198233719	INSDC	KZ852046.1	314495	316199	-	RDH33555.1	carboxylesterase	Aspergillus welwitschiae	CBS 139.54b	GCA_003344945.1630867623	INSDC	JAQJZM010000007.1	1550243	1552077	-	KAJ6060693.1	hypothetical protein	Penicillium canescens	IBT 15449	GCA_028828745.1605805651	INSDC	BROU01000011.1	49164	50883	-	GKZ66791.1	hypothetical protein	Aspergillus niger	IFM 50267	GCA_027923745.1605805651	INSDC	BROX01000019.1	323644	325363	+	GLA03536.1	hypothetical protein	Aspergillus niger	IFM 60653	GCA_027924005.1605805651	INSDC	BROY01000003.1	832258	833977	+	GLA11755.1	hypothetical protein	Aspergillus niger	IFM 62618	GCA_027923985.1605779509	INSDC	BROV01000006.1	263030	264750	-	GKZ76961.1	hypothetical protein	Aspergillus niger	IFM 56816	GCA_027923785.1605762690	INSDC	BRPG01000010.1	767348	769061	-	GLB05524.1	hypothetical protein	Aspergillus tubingensis	IFM 57258	GCA_027923685.17072374	RefSeq	NT_166523.1	944420	946125	+	XP_001391529.1	uncharacterized protein	Aspergillus niger		GCF_000002855.47072374	RefSeq	XM_001391492.1	1	1539	+	XP_001391529.1	uncharacterized protein	Aspergillus niger		7072374	INSDC	AM270128.1	178256	179961	+	CAK48197.1	unnamed protein product	Aspergillus niger	CBS 513.88	GCA_000002855.27072374	INSDC	AM270986.1	944420	946125	+	CAK48197.1	unnamed protein product	Aspergillus niger		GCA_000002855.27072374	INSDC	JAKJML010000012.1	140108	141813	+	KAI2822584.1	hypothetical protein	Aspergillus niger	CBS 115989	GCA_023091205.17072374	INSDC	JAKJLS010000009.1	404168	405873	-	KAI2859903.1	hypothetical protein	Aspergillus niger	CBS 112.32	GCA_023134515.17072374	INSDC	JAKJLW010000043.1	140264	141969	+	KAI2875029.1	hypothetical protein	Aspergillus niger	CBS 115988	GCA_023134355.17072374	INSDC	KZ851903.1	967816	969521	-	RDH24062.1	chlorogenic acid esterase precursor	Aspergillus niger ATCC 13496	ATCC 13496	GCA_003344705.17072374	PAT	N/A				XEF21783.1	Sequence 174 from patent US 11980207	Unknown		944911311	INSDC	JBECZT010000310.1	22106	23823	+	KAL3257651.1	hypothetical protein	Aspergillus niger	melanoliber	GCA_040285385.1121329882	RefSeq	NW_019173294.1	684020	685738	-	XP_022485707.1	hypothetical protein	Penicillium arizonense	CBS 141311	GCF_001773325.1121329882	RefSeq	XM_022634280.1	1	1554	+	XP_022485707.1	hypothetical protein	Penicillium arizonense	CBS 141311	121329882	INSDC	LXJU01000017.1	684020	685738	-	OGE50258.1	hypothetical protein	Penicillium arizonense	CBS 141311	GCA_001773325.1546347427	INSDC	JAKJMI010000034.1	128717	130421	-	KAI3004065.1	hypothetical protein	Aspergillus niger	CBS 147346	GCA_023137835.1132048160	INSDC	KV878237.1	962872	964586	+	OJZ90509.1	hypothetical protein	Aspergillus luchuensis CBS 106.47	CBS 106.47	GCA_001890685.1131386148	RefSeq	NW_027137446.1	713499	715206	+	XP_067479778.1	uncharacterized protein	Aspergillus brasiliensis CBS 101740	CBS 101740	GCF_001889945.1131386148	RefSeq	XM_067617635.1	1	1539	+	XP_067479778.1	uncharacterized protein	Aspergillus brasiliensis CBS 101740	CBS 101740	131386148	INSDC	KV878683.1	713499	715206	+	OJJ72530.1	hypothetical protein	Aspergillus brasiliensis CBS 101740	CBS 101740	GCA_001889945.16364317	Swiss-Prot	N/A				A7YN26.1	Chlorogenic acid esterase	Aspergillus niger		6364317	INSDC	DQ993161.1	1	1715	+	ABK62698.1	chlorogenic acid esterase precursor	Aspergillus niger		545747172	INSDC	JAKJMG010000077.1	141331	143036	-	KAI2825712.1	hypothetical protein	Aspergillus niger	CBS 133816	GCA_023091265.1545747172	INSDC	BRPB01000087.1	7392	9097	+	GLA53805.1	hypothetical protein	Aspergillus niger	IFM 63604	GCA_027923825.1545747172	INSDC	JAKJLT010000096.1	7369	9074	+	KAI2851523.1	hypothetical protein	Aspergillus niger	CBS 124.48	GCA_023134445.1545747172	INSDC	JAKJMA010000144.1	60345	62050	-	KAI2930869.1	hypothetical protein	Aspergillus niger	CBS 147321	GCA_023134265.1545747172	INSDC	JAKJMD010000169.1	26694	28399	-	KAI2957012.1	hypothetical protein	Aspergillus niger	CBS 147324	GCA_023137965.1545747172	INSDC	JAKJMB010000004.1	634814	636519	+	KAI2959827.1	hypothetical protein	Aspergillus niger	CBS 147322	GCA_023137925.1545747172	INSDC	JAKJMF010000092.1	12200	13905	+	KAI2982602.1	hypothetical protein	Aspergillus niger	CBS 147344	GCA_023137865.1545747172	INSDC	JAKJMO010000046.1	136830	138535	+	KAI3067422.1	hypothetical protein	Aspergillus niger	CBS 147343	GCA_023137675.1193481283	RefSeq	NW_020290748.1	93587	95764	-	XP_025444355.1	carboxylesterase	Aspergillus brunneoviolaceus CBS 621.78	CBS 621.78	GCF_003184695.1193481283	RefSeq	XM_025588079.1	1	1581	+	XP_025444355.1	carboxylesterase	Aspergillus brunneoviolaceus CBS 621.78	CBS 621.78	193481283	INSDC	KZ825327.1	93587	95764	-	RAH47834.1	carboxylesterase	Aspergillus brunneoviolaceus CBS 621.78	CBS 621.78	GCA_003184695.1193763235	RefSeq	NW_020291812.1	953520	955234	+	XP_025540891.1	chlorogenic acid esterase precursor	Aspergillus costaricaensis CBS 115574	CBS 115574	GCF_003184835.1193763235	RefSeq	XM_025686709.1	1	1539	+	XP_025540891.1	chlorogenic acid esterase precursor	Aspergillus costaricaensis CBS 115574	CBS 115574	193763235	INSDC	KZ824546.1	953520	955234	+	RAK90056.1	chlorogenic acid esterase precursor	Aspergillus costaricaensis CBS 115574	CBS 115574	GCA_003184835.1190552588	INSDC	KZ825231.1	3958	6620	+	PYI13757.1	chlorogenic acid esterase precursor	Aspergillus violaceofuscus CBS 115571	CBS 115571	GCA_003184705.1546352987	INSDC	JAKJMN010000063.1	161362	163067	-	KAI3065943.1	hypothetical protein	Aspergillus niger	CBS 147353	GCA_023137705.1193509618	RefSeq	NW_020291671.1	53360	55093	+	XP_025526348.1	carboxylesterase	Aspergillus japonicus CBS 114.51	CBS 114.51	GCF_003184785.1193509618	RefSeq	XM_025670020.1	441	2000	+	XP_025526348.1	carboxylesterase	Aspergillus japonicus CBS 114.51	CBS 114.51	193509618	INSDC	KZ824803.1	53360	55093	+	RAH80454.1	carboxylesterase	Aspergillus japonicus CBS 114.51	CBS 114.51	GCA_003184785.1397516645	INSDC	JADGIM010000021.1	397884	399576	+	KAG2168817.1	hypothetical protein	Aureobasidium pullulans	CBS 100524	GCA_015251385.1605772328	INSDC	BROZ01000003.1	340468	342171	+	GLA22710.1	hypothetical protein	Aspergillus niger	IFM 63326	GCA_027923725.1629910539	RefSeq	NW_026643134.1	2297204	2298920	+	XP_056979786.1	uncharacterized protein	Penicillium nucicola	IBT 29836	GCF_028828085.1629910539	RefSeq	XM_057131798.1	1	1554	+	XP_056979786.1	uncharacterized protein	Penicillium nucicola	IBT 29836	629910539	INSDC	JAQJAQ010000010.1	2297204	2298920	+	KAJ5747725.1	hypothetical protein	Penicillium nucicola	IBT 29836	GCA_028828085.1535693714	INSDC	MU388799.1	73567	75362	-	KAI1333579.1	Alpha/Beta hydrolase protein	Xylariaceae sp. FL0016	FL0016	GCA_022578815.1193499111	RefSeq	NW_020291506.1	298870	300717	-	XP_025501973.1	carboxylesterase	Aspergillus aculeatinus CBS 121060	CBS 121060	GCF_003184765.1193499111	RefSeq	XM_025649398.1	1	1497	+	XP_025501973.1	carboxylesterase	Aspergillus aculeatinus CBS 121060	CBS 121060	193499111	INSDC	KZ824969.1	298870	300717	-	RAH68150.1	carboxylesterase	Aspergillus aculeatinus CBS 121060	CBS 121060	GCA_003184765.1193494363	RefSeq	NW_020291591.1	1118932	1120647	-	XP_025520818.1	chlorogenic acid esterase precursor	Aspergillus piperis CBS 112811	CBS 112811	GCF_003184755.1193494363	RefSeq	XM_025653902.1	226	1764	+	XP_025520818.1	chlorogenic acid esterase precursor	Aspergillus piperis CBS 112811	CBS 112811	193494363	INSDC	KZ825054.1	1118932	1120647	-	RAH62896.1	chlorogenic acid esterase precursor	Aspergillus piperis CBS 112811	CBS 112811	GCA_003184755.1190568371	INSDC	KZ825516.1	7573	9303	-	PYI30351.1	carboxylesterase	Aspergillus indologenus CBS 114.80	CBS 114.80	GCA_003184685.125875633	INSDC	AP024434.1	5221544	5223261	-	BCS07302.1	hypothetical protein	Aspergillus luchuensis	RIB2601	GCA_016865315.125875633	INSDC	DF126455.1	786467	788184	+	GAA86252.1	chlorogenic acid esterase precursor	Aspergillus luchuensis IFO 4308	IFO 4308	GCA_000239835.225875633	INSDC	BCWF01000006.1	969330	971047	+	GAT19786.1	chlorogenic acid esterase precursor	Aspergillus luchuensis	RIB 2604	GCA_001602395.1629654321	INSDC	JAQJAI010000003.1	674686	676404	-	KAJ5663069.1	chlorogenic acid esterase precursor	Penicillium longicatenatum	IBT 33191	GCA_028827875.1131289432	INSDC	KV878205.1	927508	929220	+	OJI81934.1	hypothetical protein	Aspergillus tubingensis CBS 134.48	CBS 134.48	GCA_001890745.1246176425	INSDC	QZBX01000157.1	13355	15047	-	TIA07356.1	chlorogenic acid esterase precursor	Aureobasidium pullulans	EXF-2618	GCA_004918245.1246104010	INSDC	QZBF01000196.1	17427	19123	+	THY52826.1	chlorogenic acid esterase precursor	Aureobasidium pullulans	EXF-6514	GCA_004917505.1629362515	RefSeq	NW_026695299.1	1511159	1512880	+	XP_058324872.1	uncharacterized protein	Penicillium antarcticum	IBT 31339	GCF_028974205.1629362515	RefSeq	XM_058458650.1	1	1557	+	XP_058324872.1	uncharacterized protein	Penicillium antarcticum	IBT 31339	629362515	INSDC	JAPZBM010000001.1	1511159	1512880	+	KAJ5320282.1	hypothetical protein	Penicillium antarcticum	IBT 31339	GCA_028974205.1246143245	INSDC	QZBM01000194.1	18188	19884	+	THZ20099.1	chlorogenic acid esterase precursor	Aureobasidium pullulans	EXF-3863	GCA_004917725.1193754340	RefSeq	NW_024468983.1	316886	319064	-	XP_040804889.1	carboxylesterase	Aspergillus fijiensis CBS 313.89	CBS 313.89	GCF_003184825.1193754340	RefSeq	XM_040946736.1	1	1581	+	XP_040804889.1	carboxylesterase	Aspergillus fijiensis CBS 313.89	CBS 313.89	193754340	INSDC	KZ824627.1	316886	319064	-	RAK80879.1	carboxylesterase	Aspergillus fijiensis CBS 313.89	CBS 313.89	GCA_003184825.1246045189	INSDC	QZAY01000241.1	21310	23002	-	THX49397.1	chlorogenic acid esterase precursor	Aureobasidium pullulans	EXF-8841	GCA_004917615.1246045189	INSDC	QZAZ01000376.1	14751	16443	+	THX70498.1	chlorogenic acid esterase precursor	Aureobasidium pullulans	EXF-8828	GCA_004917425.1276657877	INSDC	ML733448.1	66151	67888	+	KAB8218535.1	Alpha/Beta hydrolase protein	Aspergillus novoparasiticus	CBS 126849	GCA_009176405.199964948	RefSeq	NW_023336282.1	4432616	4434329	-	XP_035358760.1	chlorogenic acid esterase precursor	Aspergillus tubingensis	WU-2223L	GCF_013340325.199964948	RefSeq	XM_035502867.1	1	1539	+	XP_035358760.1	chlorogenic acid esterase precursor	Aspergillus tubingensis	WU-2223L	99964948	INSDC	BCMY01000004.1	1463562	1465275	-	GAQ39481.1	chlorogenic acid esterase precursor	Aspergillus niger	An76	GCA_001515345.199964948	INSDC	BLWE01000008.1	4432616	4434329	-	GFN17956.1	chlorogenic acid esterase precursor	Aspergillus tubingensis	WU-2223L	GCA_013340325.199964948	INSDC	BRPC01000006.1	1130742	1132455	+	GLA59218.1	hypothetical protein	Aspergillus tubingensis	IFM 54640	GCA_027923605.199964948	INSDC	BRPD01000001.1	209304	211017	+	GLA67814.1	hypothetical protein	Aspergillus tubingensis	IFM 55763	GCA_027923625.199964948	INSDC	BRPE01000004.1	2680097	2681810	-	GLA83619.1	hypothetical protein	Aspergillus tubingensis	IFM 56815	GCA_027923885.199964948	INSDC	BRPF01000001.1	1315283	1316996	+	GLA90818.1	hypothetical protein	Aspergillus tubingensis	IFM 57143	GCA_027923665.199964948	INSDC	BRPH01000001.1	5162603	5164316	-	GLB14258.1	hypothetical protein	Aspergillus tubingensis	IFM 61612	GCA_027923925.1190509820	RefSeq	NW_020292047.1	623508	625266	-	XP_025563771.1	chlorogenic acid esterase precursor	Aspergillus vadensis CBS 113365	CBS 113365	GCF_003184925.1190509820	RefSeq	XM_025703967.1	1	1539	+	XP_025563771.1	chlorogenic acid esterase precursor	Aspergillus vadensis CBS 113365	CBS 113365	190509820	INSDC	KZ821622.1	623508	625266	-	PYH69977.1	chlorogenic acid esterase precursor	Aspergillus vadensis CBS 113365	CBS 113365	GCA_003184925.1246006670	INSDC	QZAR01000172.1	44120	45815	+	THW85693.1	chlorogenic acid esterase precursor	Aureobasidium pullulans	EXF-10507	GCA_004917335.1246006670	INSDC	QZBN01000216.1	14471	16166	+	THZ49672.1	chlorogenic acid esterase precursor	Aureobasidium pullulans	EXF-3844	GCA_004917745.1563646650	INSDC	SWBC01000104.1	33293	34971	+	KAI5235385.1	chlorogenic acid esterase precursor	Aureobasidium subglaciale	EXF-11962	GCA_024244255.1524655235	INSDC	RIBY02002622.1	93013	94739	-	KAH9807844.1	carboxylesterase	Teratosphaeria destructans		GCA_004009835.258807393	RefSeq	NW_021941042.1	369984	371646	+	XP_029757112.1	chlorogenic acid esterase precursor	Aureobasidium pullulans EXF-150	EXF-150	GCF_000721785.158807393	RefSeq	XM_029901192.1	1	1494	+	XP_029757112.1	chlorogenic acid esterase precursor	Aureobasidium pullulans EXF-150	EXF-150	58807393	INSDC	KL584995.1	369984	371646	+	KEQ80925.1	chlorogenic acid esterase precursor	Aureobasidium pullulans EXF-150	EXF-150	GCA_000721785.1629630532	INSDC	JAQJAG010000004.1	3196261	3197950	+	KAJ5638169.1	chlorogenic acid esterase precursor	Penicillium lividum	IBT 13676	GCA_028828245.1278614763	RefSeq	NW_022475285.1	149369	151131	-	XP_031931545.1	chlorogenic acid esterase precursor	Aspergillus caelatus	CBS 763.97	GCF_009193585.1278614763	RefSeq	XM_032074654.1	1	1539	+	XP_031931545.1	chlorogenic acid esterase precursor	Aspergillus caelatus	CBS 763.97	278614763	INSDC	ML737584.1	149369	151131	-	KAE8368464.1	chlorogenic acid esterase precursor	Aspergillus caelatus	CBS 763.97	GCA_009193585.1278614763	INSDC	ML735732.1	246337	248103	-	KAE8417957.1	chlorogenic acid esterase precursor	Aspergillus pseudocaelatus	CBS 117616	GCA_009193665.1245935102	INSDC	QZAE01000308.1	5180	6875	+	THV81442.1	chlorogenic acid esterase precursor	Aureobasidium pullulans	EXF-11991	GCA_004917145.1245935102	INSDC	QZAN01000139.1	44445	46140	+	THW56764.1	chlorogenic acid esterase precursor	Aureobasidium pullulans	EXF-10751	GCA_004917205.1245935102	INSDC	QZAV01000124.1	50879	52574	+	THX37669.1	chlorogenic acid esterase precursor	Aureobasidium pullulans	EXF-9785	GCA_004917385.1245935102	INSDC	QZBU01001449.1	3313	5008	+	TIA49761.1	chlorogenic acid esterase precursor	Aureobasidium pullulans	EXF-3380	GCA_004918535.1245922791	INSDC	QZAF01000455.1	4912	6604	+	THV67000.1	chlorogenic acid esterase precursor	Aureobasidium pullulans	EXF-11900	GCA_004917105.1245922791	INSDC	QZAO01000109.1	14706	16398	-	THW75019.1	chlorogenic acid esterase precursor	Aureobasidium pullulans	EXF-10659	GCA_004917275.1245922791	INSDC	QZBI01000224.1	13256	14948	-	THZ06284.1	chlorogenic acid esterase precursor	Aureobasidium pullulans	EXF-5628	GCA_004917685.1245922791	INSDC	QZBS01000271.1	17586	19278	+	THZ68898.1	chlorogenic acid esterase precursor	Aureobasidium pullulans	EXF-3519	GCA_004918105.1246021431	INSDC	QZAP01000099.1	13866	15561	+	THX08475.1	chlorogenic acid esterase precursor	Aureobasidium pullulans	EXF-10632	GCA_004917305.1484964051	INSDC	JAHFXV010000033.1	13972	15650	+	KAG9959933.1	chlorogenic acid esterase precursor	Aureobasidium melanogenum	EXF-9262	GCA_019924415.1629648909	RefSeq	NW_026643119.1	687352	689070	-	XP_056976192.1	chlorogenic acid esterase precursor	Penicillium longicatenatum	IBT 33135	GCF_028827895.1629648909	RefSeq	XM_057111455.1	1	1548	+	XP_056976192.1	chlorogenic acid esterase precursor	Penicillium longicatenatum	IBT 33135	629648909	INSDC	JAQJAH010000003.1	687352	689070	-	KAJ5657386.1	chlorogenic acid esterase precursor	Penicillium longicatenatum	IBT 33135	GCA_028827895.1246162953	INSDC	QZBT01000167.1	47263	48955	+	THZ77909.1	chlorogenic acid esterase precursor	Aureobasidium pullulans	EXF-3403	GCA_004918115.1199221181	INSDC	KZ851861.1	414971	416674	-	RDK39378.1	carboxylesterase	Aspergillus phoenicis ATCC 13157	ATCC 13157	GCA_003344505.1173922350	RefSeq	NW_020291153.1	175230	176944	-	XP_025477605.1	chlorogenic acid esterase precursor	Aspergillus neoniger CBS 115656	CBS 115656	GCF_003184625.1173922350	RefSeq	XM_025625389.1	1	1539	+	XP_025477605.1	chlorogenic acid esterase precursor	Aspergillus neoniger CBS 115656	CBS 115656	173922350	INSDC	KZ821469.1	175230	176944	-	PYH32127.1	chlorogenic acid esterase precursor	Aspergillus neoniger CBS 115656	CBS 115656	GCA_003184625.1485099622	INSDC	JAHFYQ010000004.1	22026	23704	+	KAH0355833.1	chlorogenic acid esterase precursor	Aureobasidium melanogenum	EXF-3371	GCA_019925035.1246081099	INSDC	QZBE01000144.1	14859	16551	-	THY15078.1	chlorogenic acid esterase precursor	Aureobasidium pullulans	EXF-6519	GCA_004917495.1484762469	INSDC	JAHFWX010000033.1	35749	37427	-	KAG9570515.1	chlorogenic acid esterase precursor	Aureobasidium melanogenum	EXF-11028	GCA_019924025.1484762469	INSDC	JAHFYK010000021.1	46311	47989	-	KAH0329218.1	chlorogenic acid esterase precursor	Aureobasidium melanogenum	EXF-6171	GCA_019924875.1399357289	RefSeq	NC_054849.1	5221590	5223604	-	XP_041538479.1	uncharacterized protein	Aspergillus luchuensis	IFO 4308	GCF_016861625.1399357289	RefSeq	XM_041684278.1	1	1692	+	XP_041538479.1	uncharacterized protein	Aspergillus luchuensis	IFO 4308	399357289	INSDC	AP024425.1	5221590	5223604	-	BCR94713.1	hypothetical protein	Aspergillus luchuensis	IFO 4308	GCA_016861625.1484848512	INSDC	JAHFXF010000149.1	16370	18047	+	KAG9694807.1	chlorogenic acid esterase precursor	Aureobasidium melanogenum	EXF-9911	GCA_019924195.1484848512	INSDC	JAHFXK010000160.1	16370	18047	+	KAG9792397.1	chlorogenic acid esterase precursor	Aureobasidium melanogenum	EXF-9540	GCA_019924255.1484848512	INSDC	JAHFYO010000140.1	20091	21768	+	KAH0330581.1	chlorogenic acid esterase precursor	Aureobasidium melanogenum	EXF-3397	GCA_019924995.1775347672	RefSeq	NW_027041742.1	655532	657426	+	XP_064657828.1	uncharacterized protein	Saxophila tyrrhenica	CCFEE 5935	GCF_035928015.1775347672	RefSeq	XM_064804027.1	1	1491	+	XP_064657828.1	uncharacterized protein	Saxophila tyrrhenica	CCFEE 5935	775347672	INSDC	JAVRRT010000010.1	655532	657426	+	KAK5168218.1	hypothetical protein	Saxophila tyrrhenica	CCFEE 5935	GCA_035928015.1485071966	INSDC	JAHFYM010000046.1	5665	7343	+	KAH0279177.1	chlorogenic acid esterase precursor	Aureobasidium melanogenum	EXF-4450	GCA_019924895.1563665647	INSDC	SWBE01000102.1	55280	56958	+	KAI5263411.1	chlorogenic acid esterase precursor	Aureobasidium subglaciale	EXF-12336	GCA_024244225.1629934957	RefSeq	NW_026643144.1	2620156	2621844	+	XP_056999621.1	chlorogenic acid esterase precursor	Penicillium odoratum	IBT 22623	GCF_028828045.1629934957	RefSeq	XM_057136935.1	1	1536	+	XP_056999621.1	chlorogenic acid esterase precursor	Penicillium odoratum	IBT 22623	629934957	INSDC	JAQJAR010000002.1	2620156	2621844	+	KAJ5772471.1	chlorogenic acid esterase precursor	Penicillium odoratum	IBT 22623	GCA_028828045.1190519535	RefSeq	NW_020291334.1	7504	9237	-	XP_025490539.1	carboxylesterase	Aspergillus uvarum CBS 121591	CBS 121591	GCF_003184745.1190519535	RefSeq	XM_025629789.1	152	1711	+	XP_025490539.1	carboxylesterase	Aspergillus uvarum CBS 121591	CBS 121591	190519535	INSDC	KZ821710.1	7504	9237	-	PYH80339.1	carboxylesterase	Aspergillus uvarum CBS 121591	CBS 121591	GCA_003184745.1246184042	INSDC	QZBW01000096.1	13741	15433	-	TIA20838.1	chlorogenic acid esterase precursor	Aureobasidium pullulans	EXF-3358	GCA_004918165.1189359646	RefSeq	NW_020290991.1	883903	885611	+	XP_025473203.1	carboxylesterase	Aspergillus sclerotioniger CBS 115572	CBS 115572	GCF_003184525.1189359646	RefSeq	XM_025614250.1	1	1548	+	XP_025473203.1	carboxylesterase	Aspergillus sclerotioniger CBS 115572	CBS 115572	189359646	INSDC	MSFK01000001.1	883903	885611	+	PWY96442.1	carboxylesterase	Aspergillus sclerotioniger CBS 115572	CBS 115572	GCA_003184525.1245945405	INSDC	QZAG01000438.1	4745	6440	+	THV94498.1	chlorogenic acid esterase precursor	Aureobasidium pullulans	EXF-11825	GCA_004917155.1276646165	INSDC	ML734976.1	147669	149405	+	KAB8204810.1	Alpha/Beta hydrolase protein	Aspergillus parasiticus	CBS 117618	GCA_009176385.1180753269	INSDC	NJPT01000005.1	411922	413607	+	PQE28449.1	chlorogenic acid esterase precursor protein	Rutstroemia sp. NJR-2017a BBW	NJR-2017a BBW	GCA_002946425.1246205474	INSDC	QZCA01000140.1	48222	49918	+	TIA57823.1	chlorogenic acid esterase precursor	Aureobasidium pullulans	EXF-676	GCA_004918195.1245974279	INSDC	QZAL01000157.1	13687	15383	-	THW35433.1	chlorogenic acid esterase precursor	Aureobasidium pullulans	EXF-11013	GCA_004917185.1245974279	INSDC	QZCB01000456.1	13654	15350	-	TIA70766.1	chlorogenic acid esterase precursor	Aureobasidium pullulans	EXF-674	GCA_004918505.1819665266	INSDC	JAWDVE010000017.1	118776	120512	+	KAK6815985.1	hypothetical protein	Aspergillus parasiticus	MM36	GCA_037075405.1246091893	INSDC	QZBD01000055.1	8583	10338	-	THY32776.1	chlorogenic acid esterase precursor	Aureobasidium pullulans	EXF-6604	GCA_004917485.1833108667	RefSeq	NW_027117391.1	2001670	2003512	-	XP_066701486.1	Alpha/Beta hydrolase protein	Apiospora aurea	CBS 24483	GCF_038362705.1833108667	RefSeq	XM_066841624.1	1	1464	+	XP_066701486.1	Alpha/Beta hydrolase protein	Apiospora aurea	CBS 24483	131409006	RefSeq	NW_017962983.1	327483	329664	-	XP_020056009.1	uncharacterized protein	Aspergillus aculeatus ATCC 16872	ATCC 16872	GCF_001890905.1131409006	RefSeq	XM_020202601.1	1	1581	+	XP_020056009.1	uncharacterized protein	Aspergillus aculeatus ATCC 16872	ATCC 16872	131409006	INSDC	KV878977.1	327483	329664	-	OJJ99669.1	hypothetical protein	Aspergillus aculeatus ATCC 16872	ATCC 16872	GCA_001890905.1278561652	INSDC	ML738411.1	7128	8865	+	KAE8307281.1	Alpha/Beta hydrolase protein	Aspergillus transmontanensis	CBS 130015	GCA_009193505.1629141529	INSDC	JAPQKH010000003.1	3848742	3850460	-	KAJ5107508.1	chlorogenic acid esterase precursor	Penicillium angulare	IBT 30069	GCA_028826755.1245993962	INSDC	QZAI01000380.1	949	2644	-	THW66517.1	chlorogenic acid esterase precursor	Aureobasidium pullulans	EXF-11319	GCA_004917115.1246031048	INSDC	QZAT01000166.1	43757	45452	+	THX22910.1	chlorogenic acid esterase precursor	Aureobasidium pullulans	EXF-10081	GCA_004917375.1246031048	INSDC	QZAU01000245.1	17218	18913	+	THX54045.1	chlorogenic acid esterase precursor	Aureobasidium pullulans	EXF-10080	GCA_004917605.1245980107	INSDC	QZAM01000089.1	20243	21938	-	THW43883.1	chlorogenic acid esterase precursor	Aureobasidium pullulans	EXF-10796	GCA_004917255.1245980107	INSDC	QZBJ01000120.1	14063	15758	-	THY68868.1	chlorogenic acid esterase precursor	Aureobasidium pullulans	EXF-4256	GCA_004917555.1245980107	INSDC	QZBQ01000143.1	14022	15717	-	THZ39335.1	chlorogenic acid esterase precursor	Aureobasidium pullulans	EXF-3670	GCA_004917815.1246154471	INSDC	QZBR01000122.1	14113	15902	-	THZ53950.1	chlorogenic acid esterase precursor	Aureobasidium pullulans	EXF-3645	GCA_004918275.1245955921	INSDC	QZAJ01000585.1	8710	10405	-	THW08569.1	chlorogenic acid esterase precursor	Aureobasidium pullulans	EXF-11318	GCA_004917135.1629685126	RefSeq	NW_026643089.1	869202	870919	+	XP_056928720.1	uncharacterized protein	Penicillium macrosclerotiorum	IBT 26536	GCF_028827735.1629685126	RefSeq	XM_057081680.1	1	1548	+	XP_056928720.1	uncharacterized protein	Penicillium macrosclerotiorum	IBT 26536	629685126	INSDC	JAQJAK010000009.1	869202	870919	+	KAJ5668896.1	hypothetical protein	Penicillium macrosclerotiorum	IBT 26536	GCA_028827735.1246055790	INSDC	QZAX01000676.1	11224	12920	+	THX69050.1	chlorogenic acid esterase precursor	Aureobasidium pullulans	EXF-9399	GCA_004917415.1484928351	INSDC	JAHFXO010000104.1	10885	12562	-	KAG9855164.1	chlorogenic acid esterase precursor	Aureobasidium melanogenum	EXF-9484	GCA_019924355.1484928351	INSDC	JAHFXR010000069.1	10885	12562	-	KAG9910619.1	chlorogenic acid esterase precursor	Aureobasidium melanogenum	EXF-9304	GCA_019924485.1484928351	INSDC	JAHFXQ010000083.1	10885	12562	-	KAG9935804.1	chlorogenic acid esterase precursor	Aureobasidium melanogenum	EXF-9313	GCA_019924465.1484928351	INSDC	JAHFXS010000125.1	10885	12562	-	KAG9988803.1	chlorogenic acid esterase precursor	Aureobasidium melanogenum	EXF-9298	GCA_019924535.1246130674	INSDC	QZBK01000354.1	13259	15390	-	THY98595.1	chlorogenic acid esterase precursor	Aureobasidium pullulans	EXF-4010	GCA_004917705.135876586	RefSeq	NW_006913297.1	259962	261941	+	XP_007782908.1	uncharacterized protein	Coniosporium apollinis CBS 100218	CBS 100218	GCF_000281105.135876586	RefSeq	XM_007784718.1	1	1521	+	XP_007782908.1	uncharacterized protein	Coniosporium apollinis CBS 100218	CBS 100218	35876586	INSDC	JH767588.1	259962	261941	+	EON67591.1	hypothetical protein	Coniosporium apollinis CBS 100218	CBS 100218	GCA_000281105.1245963097	INSDC	QZAK01000186.1	9659	11545	-	THW18833.1	chlorogenic acid esterase precursor	Aureobasidium pullulans	EXF-11014	GCA_004917165.1903284555	INSDC	JAWCUI010000063.1	170458	172262	+	KAL1890341.1	hypothetical protein	Sporothrix stenoceras	CMW 5346	GCA_042257785.1903284555	INSDC	JAWCWV010000071.1	39025	40829	-	KAL1905363.1	hypothetical protein	Sporothrix stenoceras	CMW 5344	GCA_042257735.1246200180	INSDC	QZBY01000240.1	15013	16708	+	TIA47802.1	chlorogenic acid esterase precursor	Aureobasidium pullulans	EXF-1668	GCA_004918575.1246023642	INSDC	QZAQ01000375.1	7266	8961	+	THX11711.1	chlorogenic acid esterase precursor	Aureobasidium pullulans	EXF-10629	GCA_004917595.1246023642	INSDC	QZBA01000102.1	68172	69873	+	THX78570.1	chlorogenic acid esterase precursor	Aureobasidium pullulans	EXF-8128	GCA_004917435.1246101340	INSDC	QZBH01000326.1	12808	14597	-	THY47912.1	chlorogenic acid esterase precursor	Aureobasidium pullulans	EXF-6267	GCA_004917665.1190496317	RefSeq	NW_020290613.1	77795	79510	-	XP_025434707.1	carboxylesterase	Aspergillus saccharolyticus JOP 1030-1	JOP 1030-1	GCF_003184585.1190496317	RefSeq	XM_025576225.1	1	1554	+	XP_025434707.1	carboxylesterase	Aspergillus saccharolyticus JOP 1030-1	JOP 1030-1	190496317	INSDC	KZ821220.1	77795	79510	-	PYH48725.1	carboxylesterase	Aspergillus saccharolyticus JOP 1030-1	JOP 1030-1	GCA_003184585.1560603641	INSDC	SWBK01000560.1	11642	13273	+	KAI4750796.1	chlorogenic acid esterase precursor	Aureobasidium sp. EXF-12344	EXF-12344	GCA_024195545.1560603641	INSDC	SWBL01000439.1	11646	13277	+	KAI4769133.1	chlorogenic acid esterase precursor	Aureobasidium sp. EXF-3400	EXF-3400	GCA_024195585.1630083650	RefSeq	NW_026643197.1	1168803	1170514	+	XP_057051565.1	uncharacterized protein	Penicillium riverlandense	IBT 135883	GCF_028828495.1630083650	RefSeq	XM_057198125.1	1	1557	+	XP_057051565.1	uncharacterized protein	Penicillium riverlandense	IBT 135883	630083650	INSDC	JAQJAV010000004.1	1168803	1170514	+	KAJ5814938.1	hypothetical protein	Penicillium riverlandense	IBT 135883	GCA_028828495.1278587494	INSDC	ML737174.1	180456	182194	-	KAE8337895.1	hypothetical protein	Aspergillus arachidicola	CBS 117612	GCA_009193545.1629403530	RefSeq	NW_026622743.1	2899164	2900855	-	XP_056553585.1	uncharacterized protein	Penicillium cataractarum	IBT 29864	GCF_028827025.1629403530	RefSeq	XM_056701522.1	1	1521	+	XP_056553585.1	uncharacterized protein	Penicillium cataractarum	IBT 29864	629403530	INSDC	JAPZBS010000007.1	2899164	2900855	-	KAJ5368843.1	hypothetical protein	Penicillium cataractarum	IBT 29864	GCA_028827025.1723483239	INSDC	CAUWAG010000010.1	145007	146879	+	CAJ2506625.1	Uu.00g078110.m01.CDS01	Anthostomella pinea		GCA_963556695.1278578078	INSDC	ML741795.1	261248	262985	-	KAE8327019.1	Alpha/Beta hydrolase protein	Aspergillus sergii	CBS 130017	GCA_009193525.1276698965	INSDC	ML732854.1	47613	49350	+	KAB8269054.1	Alpha/Beta hydrolase protein	Aspergillus minisclerotigenes	CBS 117635	GCA_009176455.1307207374	INSDC	QMFL01000022.1	282197	283930	-	KAF3392739.1	Acetylcholinesterase	Penicillium rolfsii	F1880	GCA_011392555.1486583575	INSDC	CAIJDT010000007.1	2394466	2396163	+	CAD0049669.1	unnamed protein product	Aureobasidium pullulans		GCA_903819495.1169243589	INSDC	NEXV01000335.1	96333	98070	-	PIG85289.1	hypothetical protein	Aspergillus arachidicola	CBS 117610	GCA_002749805.1657126194	INSDC	LACB01000684.1	9629	11365	-	KAJ9481782.1	hypothetical protein	Penicillium thymicola	DAOM 180753	GCA_030142185.1611525848	INSDC	JANPWZ010001988.1	1971	7056	-	KAJ3561896.1	hypothetical protein	Xylaria arbuscula	VT107	GCA_027627345.1905558272	INSDC	JAZHXI010000005.1	1561412	1563252	-	KAL2071549.1	hypothetical protein	Oculimacula yallundae	CBS 494.80	GCA_042604555.1193785224	RefSeq	NW_020291902.1	246487	248219	-	XP_025551841.1	carboxylesterase	Aspergillus homomorphus CBS 101889	CBS 101889	GCF_003184865.1193785224	RefSeq	XM_025698978.1	1	1557	+	XP_025551841.1	carboxylesterase	Aspergillus homomorphus CBS 101889	CBS 101889	193785224	INSDC	KZ824282.1	246487	248219	-	RAL12687.1	carboxylesterase	Aspergillus homomorphus CBS 101889	CBS 101889	GCA_003184865.1501038906	INSDC	JAGTJL010000006.1	1497977	1499794	+	KAH7350937.1	carboxylesterase-like protein	Rhexocercosporidium sp. MPI-PUGE-AT-0058	MPI-PUGE-AT-0058	GCA_020746875.1194232899	INSDC	NWUI02000100.1	648610	650347	-	RAQ53752.1	hypothetical protein	Aspergillus flavus	NRRL 21882	GCA_002443195.2285775540	INSDC	WNWS01000009.1	98351	99848	+	KAE9988296.1	hypothetical protein	Venturia inaequalis	120213	GCA_009769425.1246144918	INSDC	QZBO01000110.1	68238	69933	+	THZ23580.1	chlorogenic acid esterase precursor	Aureobasidium pullulans	EXF-3780	GCA_004917755.1499300014	INSDC	JAHLEZ010000011.1	1090996	1092825	-	KAH6713020.1	carboxylesteras-like protein	Leptodontidium sp. MPI-SDFR-AT-0119	MPI-SDFR-AT-0119	GCA_020726505.1517819013	INSDC	MU270390.1	178564	180390	-	KAH9213413.1	carboxylesterase-like protein	Leptodontidium sp. 2 PMI_412	PMI_412	GCA_021432625.1833084120	RefSeq	NW_027117374.1	2034325	2036200	-	XP_066687068.1	Alpha/Beta hydrolase protein	Apiospora marii	CBS 49790	GCF_038362585.1833084120	RefSeq	XM_066823908.1	1	1473	+	XP_066687068.1	Alpha/Beta hydrolase protein	Apiospora marii	CBS 49790	833084120	INSDC	JAQQWD010000003.1	2034325	2036200	-	KAK7927141.1	Alpha/Beta hydrolase protein	Apiospora marii	CBS 49790	GCA_038362585.1417684990	INSDC	JAFJYG010000107.1	31591	33423	-	KAG4440682.1	hypothetical protein	Cadophora sp. M221	M221	GCA_017366145.1559184246	INSDC	SWBG01000069.1	38889	40572	-	KAI4724620.1	chlorogenic acid esterase precursor	Aureobasidium sp. EXF-10728	EXF-10728	GCA_023848605.1904529709	INSDC	MU983845.1	22292	23984	-	KAL2030156.1	hypothetical protein	Aureobasidium pullulans	ATCC 62921	GCA_041956735.1709799844	INSDC	JAUBYV010000001.1	2706707	2708759	+	KAK2629743.1	hypothetical protein	Diplocarpon rosae	R4	GCA_032760415.1180733677	INSDC	NJPR01000141.1	285440	287126	+	PQE07358.1	chlorogenic acid esterase precursor protein	Rutstroemia sp. NJR-2017a WRK4	NJR-2017a WRK4	GCA_002946385.1630516152	RefSeq	NW_026643154.1	2727621	2729345	-	XP_057009782.1	uncharacterized protein	Penicillium subrubescens	IBT 31985	GCF_028828155.1630516152	RefSeq	XM_057151977.1	1	1560	+	XP_057009782.1	uncharacterized protein	Penicillium subrubescens	IBT 31985	630516152	INSDC	JAQKAJ010000004.1	2727621	2729345	-	KAJ5896638.1	hypothetical protein	Penicillium subrubescens	IBT 31985	GCA_028828155.1484876350	INSDC	JAHFXI010001111.1	1633	3320	+	KAG9755872.1	chlorogenic acid esterase precursor	Aureobasidium melanogenum	EXF-11060	GCA_019924295.1484876350	INSDC	JAHFYS010000491.1	1633	3320	+	KAH0402878.1	chlorogenic acid esterase precursor	Aureobasidium melanogenum	EXF-926	GCA_019925215.1790492651	INSDC	JAVRQQ010000195.1	8565	10558	-	KAK5723092.1	hypothetical protein	Elasticomyces elasticus	CCFEE 5543	GCA_036320705.1513825785	INSDC	JAJTIY010000011.1	497481	499293	-	KAH8657832.1	Alpha/Beta hydrolase protein	Xylariales sp. PMI_506	PMI_506	GCA_021365275.1798087970	INSDC	JASGXD010000019.1	11009	12689	-	KAK6000000.1	hypothetical protein	Aureobasidium pullulans	NRRL 62042	GCA_036418965.1375776918	INSDC	CAJHIA010000019.1	634761	636584	+	CAD6446415.1	609339aa-5fa1-4429-8e88-8d612db091f6	Sclerotinia trifoliorum		GCA_905066765.1715306557	RefSeq	NW_027041935.1	791040	792806	-	XP_064699319.1	uncharacterized protein	Recurvomyces mirabilis	CCFEE 5264	GCF_035927965.1715306557	RefSeq	XM_064833050.1	1	1515	+	XP_064699319.1	uncharacterized protein	Recurvomyces mirabilis	CCFEE 5264	715306557	INSDC	JAUTXT010000001.1	783938	785704	-	KAK3679959.1	hypothetical protein	Recurvomyces mirabilis	CCFEE 5485	GCA_033675085.1715306557	INSDC	JAVRRS010000001.1	791040	792806	-	KAK5161991.1	hypothetical protein	Recurvomyces mirabilis	CCFEE 5264	GCA_035927965.1818625763	INSDC	JACKZF010000010.1	158527	160335	+	KAK6599949.1	chlorogenic acid esterase precursor	Botrytis cinerea	BC448	GCA_037039525.1142095620	INSDC	MDYN01000010.1	591131	594742	-	OQD85239.1	hypothetical protein	Penicillium antarcticum	IBT 31811	GCA_002072345.1629457131	RefSeq	NW_026623156.1	1991870	1993597	+	XP_056761552.1	uncharacterized protein	Penicillium daleae	IBT 16125	GCF_028827525.1629457131	RefSeq	XM_056912703.1	1	1560	+	XP_056761552.1	uncharacterized protein	Penicillium daleae	IBT 16125	629457131	INSDC	JAPVEA010000008.1	1991870	1993597	+	KAJ5438323.1	hypothetical protein	Penicillium daleae	IBT 16125	GCA_028827525.158821260	RefSeq	NW_013566983.1	742102	743780	-	XP_013343285.1	uncharacterized protein	Aureobasidium subglaciale EXF-2481	EXF-2481	GCF_000721755.158821260	RefSeq	XM_013487831.1	47	1570	+	XP_013343285.1	uncharacterized protein	Aureobasidium subglaciale EXF-2481	EXF-2481	58821260	INSDC	KL584761.1	742102	743780	-	KEQ94873.1	hypothetical protein	Aureobasidium subglaciale EXF-2481	EXF-2481	GCA_000721755.1246172471	INSDC	QZBV01000178.1	10759	12547	-	THZ97279.1	chlorogenic acid esterase precursor	Aureobasidium pullulans	EXF-3374	GCA_004918145.1790485741	INSDC	JAVRQV010000018.1	574780	576574	-	KAK5715128.1	hypothetical protein	Elasticomyces elasticus	CCFEE 5966	GCA_036320675.1775160495	INSDC	JAVRQP010000046.1	184812	186604	-	KAK4893513.1	hypothetical protein	Elasticomyces elasticus	CCFEE 5537	GCA_035926105.1559178685	INSDC	SWBF01000036.1	8135	9820	+	KAI4718785.1	chlorogenic acid esterase precursor	Aureobasidium sp. EXF-10727	EXF-10727	GCA_023848595.1629283266	RefSeq	NW_026623167.1	1326326	1328092	+	XP_056774484.1	uncharacterized protein	Penicillium angulare	IBT 27051	GCF_028827245.1629283266	RefSeq	XM_056927436.1	1	1566	+	XP_056774484.1	uncharacterized protein	Penicillium angulare	IBT 27051	629283266	INSDC	JAPZBL010000008.1	1326326	1328092	+	KAJ5263617.1	hypothetical protein	Penicillium angulare	IBT 27051	GCA_028827245.184452071	INSDC	CDHK01000009.1	1008455	1010146	-	CEJ60906.1	Putative Carboxylesterase	Penicillium brasilianum		GCA_001048715.1833241192	RefSeq	NW_027117419.1	1799015	1800898	-	XP_066734018.1	uncharacterized protein	Apiospora kogelbergensis	CBS 113332	GCF_038363985.1833241192	RefSeq	XM_066870268.1	1	1479	+	XP_066734018.1	uncharacterized protein	Apiospora kogelbergensis	CBS 113332	501107721	INSDC	JAGMVK010000001.1	2802209	2804042	-	KAH7419852.1	carboxylesterase-like protein	Cadophora sp. MPI-SDFR-AT-0126	MPI-SDFR-AT-0126	GCA_020747065.1715142982	INSDC	JAWCTS010000628.1	3735	5529	+	KAK3617831.1	hypothetical protein	Elasticomyces elasticus	CCFEE 5319	GCA_033630735.1715142982	INSDC	JAWCTT010000160.1	53191	54985	-	KAK3633736.1	hypothetical protein	Elasticomyces elasticus	CCFEE 5320	GCA_033630665.1715142982	INSDC	JAVRQL010000182.1	49466	51260	-	KAK4914535.1	hypothetical protein	Elasticomyces elasticus	CCFEE 5313	GCA_035926155.1715142982	INSDC	JAVRQM010000170.1	53191	54985	-	KAK5754360.1	hypothetical protein	Elasticomyces elasticus	CCFEE 5316	GCA_036320775.1715142982	INSDC	JAVRQW010000174.1	53191	54985	-	KAK6408456.1	hypothetical protein	Elasticomyces elasticus	CCFEE 6086	GCA_036872715.1297779273	INSDC	ML978129.1	29847	31765	-	KAF2096315.1	carboxylesteras-like protein	Rhizodiscina lignyota	CBS 133067	GCA_010015805.1126831535	INSDC	CP017823.1	2102637	2104461	+	APA13318.1	hypothetical protein	Sclerotinia sclerotiorum 1980 UF-70	1980	GCA_001857865.1246125908	INSDC	QZBL01000524.1	10873	12564	-	THY90473.1	chlorogenic acid esterase precursor	Aureobasidium pullulans	EXF-3984	GCA_004917795.1246073150	INSDC	QZBB01000097.1	77749	79434	+	THX99955.1	chlorogenic acid esterase precursor	Aureobasidium pullulans	EXF-8127	GCA_004917445.1180746325	INSDC	NJPS01000020.1	46303	47930	+	PQE21199.1	chlorogenic acid esterase precursor protein	Rutstroemia sp. NJR-2017a BVV2	NJR-2017a BVV2	GCA_002946415.1139099274	INSDC	LJBN01000117.1	490228	491944	+	OOQ88828.1	chlorogenic acid esterase precursor	Penicillium brasilianum	LaBioMMi 136	GCA_002016555.1530716027	INSDC	JAJKLG010000003.1	4778202	4780152	+	KAI0481337.1	Alpha/Beta hydrolase protein	Xylariaceae sp. FL0804	FL0804	GCA_022539325.1194101219	RefSeq	NW_024468040.1	1456148	1457892	-	XP_040731569.1	uncharacterized protein	Talaromyces amestolkiae	CIB	GCF_001896365.1194101219	RefSeq	XM_040875280.1	1	1563	+	XP_040731569.1	uncharacterized protein	Talaromyces amestolkiae	CIB	194101219	INSDC	MIKG01000004.1	1456148	1457892	-	RAO67053.1	hypothetical protein	Talaromyces amestolkiae	CIB	GCA_001896365.1775220799	INSDC	JAVRQX010000018.1	106338	108131	+	KAK4991545.1	hypothetical protein	Elasticomyces elasticus	CCFEE 6128	GCA_035926085.1526741949	INSDC	JAJJKE010000029.1	170553	172433	-	KAI0020882.1	Alpha/Beta hydrolase protein	Xylariomycetidae sp. FL0641	FL0641	GCA_022376655.1549172850	INSDC	CADEHS020000011.2	1026835	1028508	-	CAG9947315.1	unnamed protein product	Clonostachys rosea f. rosea IK726		GCA_902827195.2641383032	INSDC	JAPEIS010000013.1	56358	58189	-	KAJ8060122.1	hypothetical protein	Sclerotinia nivalis	SnTB1	GCA_029531795.1216379881	INSDC	QWIQ01000041.1	57309	59316	-	RMZ13601.1	hypothetical protein	Hortaea werneckii	EXF-171	GCA_003704615.1575423884	INSDC	JAHCBJ010000070.1	14556	16561	-	KAI6840717.1	chlorogenic acid esterase precursor	Hortaea werneckii	EXF-14591	GCA_024760895.1575423884	INSDC	JAHCBY010000116.1	65039	67044	+	KAI7103977.1	chlorogenic acid esterase precursor	Hortaea werneckii	EXF-8170	GCA_024761275.1575423884	INSDC	JAHCCG010000898.1	8656	10661	+	KAI7217059.1	chlorogenic acid esterase precursor	Hortaea werneckii	EXF-2683	GCA_024761455.1575423884	INSDC	JAHCCL010000075.1	14556	16561	-	KAI7333337.1	chlorogenic acid esterase precursor	Hortaea werneckii	EXF-269=EXF-108	GCA_024761565.1575423884	INSDC	JAHCCR010000429.1	16825	18830	+	KAI7391284.1	chlorogenic acid esterase precursor	Hortaea werneckii	EXF-156	GCA_024761605.1563643684	INSDC	SWAX01000002.1	742102	743780	-	KAI5212567.1	chlorogenic acid esterase precursor	Aureobasidium subglaciale	EXF-2491	GCA_024244585.1563643684	INSDC	SWAZ01000002.1	14141	15819	+	KAI5231564.1	chlorogenic acid esterase precursor	Aureobasidium subglaciale	EXF-2425	GCA_024244315.1563643684	INSDC	SWBA01000002.1	742103	743781	-	KAI5234295.1	chlorogenic acid esterase precursor	Aureobasidium subglaciale	EXF-2428	GCA_024244305.1563643684	INSDC	SWBD01000002.1	742103	743781	-	KAI5267948.1	chlorogenic acid esterase precursor	Aureobasidium subglaciale	EXF-2427	GCA_024244235.1131378340	RefSeq	NW_024467859.1	3766224	3767993	+	XP_040708497.1	uncharacterized protein	Aspergillus sydowii CBS 593.65	CBS 593.65	GCF_001890705.1131378340	RefSeq	XM_040840024.1	1	1554	+	XP_040708497.1	uncharacterized protein	Aspergillus sydowii CBS 593.65	CBS 593.65	131378340	INSDC	KV878582.1	3766224	3767993	+	OJJ64691.1	hypothetical protein	Aspergillus sydowii CBS 593.65	CBS 593.65	GCA_001890705.1575531219	INSDC	JAHCCA010001491.1	5240	7249	-	KAI7182142.1	chlorogenic acid esterase precursor	Hortaea werneckii	EXF-6652	GCA_024863865.1575531219	INSDC	JAHCTR010004163.1	674	2683	-	KAI7543033.1	chlorogenic acid esterase precursor	Hortaea werneckii	EXF-10974	GCA_024761825.1243941826	INSDC	PQXM01000042.1	17260	18806	-	TGO79128.1	hypothetical protein	Botrytis elliptica	Be9601	GCA_004786205.1417663952	INSDC	JAFJYH010000097.1	108368	110414	+	KAG4419835.1	hypothetical protein	Cadophora malorum	M34	GCA_017365405.1563659502	INSDC	SWBB01000035.1	212984	214662	-	KAI5249671.1	chlorogenic acid esterase precursor	Aureobasidium subglaciale	EXF-2450	GCA_024244275.1186789606	INSDC	KZ804143.1	136476	138242	+	PVH80756.1	carboxylesteras-like protein	Cadophora sp. DSE1049	DSE1049	GCA_003073865.1775203513	INSDC	JAVRQN010008106.1	423	2211	-	KAK4962133.1	hypothetical protein	Elasticomyces elasticus	CCFEE 5474	GCA_035927325.1775203513	INSDC	JAVRQR010001187.1	12088	13876	+	KAK4977427.1	hypothetical protein	Elasticomyces elasticus	CCFEE 5547	GCA_035927265.1815559469	INSDC	JAVRRP010001479.1	3016	4919	+	KAK6432377.1	hypothetical protein	Oleoguttula sp. CCFEE 5521	CCFEE 5521	GCA_036872775.1575675364	INSDC	JAHCTQ010000077.1	8252	10256	-	KAI7553825.1	chlorogenic acid esterase precursor	Hortaea werneckii	EXF-12620	GCA_024761785.1575675364	INSDC	JAHCTY010001588.1	2898	4902	+	KAI7712550.1	chlorogenic acid esterase precursor	Hortaea werneckii	EXF-2785	GCA_024762005.1575613976	INSDC	JAHCCO010000086.1	51577	53581	+	KAI7367782.1	chlorogenic acid esterase precursor	Hortaea werneckii	EXF-166	GCA_024761555.1216298444	INSDC	QWIK01000262.1	15946	17949	+	RMY09458.1	hypothetical protein	Hortaea werneckii	EXF-6654	GCA_003704375.1819672934	INSDC	JAQSVF010000009.1	2457522	2459472	-	KAK6828002.1	Alpha/Beta hydrolase protein	Apiospora arundinis	IDT 41787	GCA_037074995.1216311027	INSDC	QWIM01000662.1	8428	10431	+	RMY32153.1	hypothetical protein	Hortaea werneckii	EXF-6651	GCA_003704385.1775209754	INSDC	JAVRQR010001194.1	12042	13693	+	KAK4977368.1	hypothetical protein	Elasticomyces elasticus	CCFEE 5547	GCA_035927265.1399366295	RefSeq	NC_054858.1	1893737	1895455	-	XP_041552548.1	uncharacterized protein	Aspergillus puulaauensis	MK2	GCF_016861865.1399366295	RefSeq	XM_041699466.1	1	1554	+	XP_041552548.1	uncharacterized protein	Aspergillus puulaauensis	MK2	399366295	INSDC	AP024444.1	1893737	1895455	-	BCS20354.1	hypothetical protein	Aspergillus puulaauensis	MK2	GCA_016861865.1775235992	INSDC	JAVRQN010001108.1	425	2207	-	KAK5007840.1	hypothetical protein	Elasticomyces elasticus	CCFEE 5474	GCA_035927325.1486602728	INSDC	CAIJEO010000007.1	2178479	2182945	-	CAD0097267.1	unnamed protein product	Aureobasidium mustum		GCA_903819665.1946647889	INSDC	BAAGBI010000028.1	190200	192206	-	GAB1739221.1	hypothetical protein	Hortaea werneckii	NU219	819691563	INSDC	JAQSVG010000013.1	666230	668085	+	KAK6853257.1	Alpha/Beta hydrolase protein	Apiospora arundinis	CBS 124788	GCA_037075025.1575521712	INSDC	JAHCCD010000035.1	208592	210602	-	KAI7159501.1	chlorogenic acid esterase precursor	Hortaea werneckii	EXF-3845	GCA_024761355.1575594491	INSDC	JAHCCM010000616.1	3656	5660	+	KAI7329191.1	chlorogenic acid esterase precursor	Hortaea werneckii	EXF-241	GCA_024761615.1575548868	INSDC	JAHCCH010000023.1	62002	64009	+	KAI7221186.1	chlorogenic acid esterase precursor	Hortaea werneckii	EXF-2516	GCA_024761475.1575548868	INSDC	JAHCCN010000042.1	75854	77861	-	KAI7319704.1	chlorogenic acid esterase precursor	Hortaea werneckii	EXF-177	GCA_024761635.1731681459	INSDC	JAVFHR010000008.1	107493	109049	+	KAK4565655.1	hypothetical protein	Recurvomyces mirabilis	CCFEE 5536	GCA_035135035.1575669992	INSDC	JAHCTR010004175.1	1	2641	-	KAI7542935.1	chlorogenic acid esterase precursor	Hortaea werneckii	EXF-10974	GCA_024761825.1575433725	INSDC	JAHCBK010000082.1	71702	73718	+	KAI6862016.1	chlorogenic acid esterase precursor	Hortaea werneckii	EXF-12619	GCA_024760935.1575693966	INSDC	JAHCTT010004305.1	411	2425	-	KAI7600315.1	chlorogenic acid esterase precursor	Hortaea werneckii	EXF-10510	GCA_024761945.1575693966	INSDC	JAHCTU010002021.1	411	2425	-	KAI7620503.1	chlorogenic acid esterase precursor	Hortaea werneckii	EXF-10509	GCA_024761985.1575675716	INSDC	JAHCTQ010000026.1	1560	3570	-	KAI7554586.1	chlorogenic acid esterase precursor	Hortaea werneckii	EXF-12620	GCA_024761785.1575675716	INSDC	JAHCTY010000850.1	631	2641	+	KAI7716502.1	chlorogenic acid esterase precursor	Hortaea werneckii	EXF-2785	GCA_024762005.1946658091	INSDC	BAAGBH010000029.1	145438	147459	-	GAB1728087.1	hypothetical protein	Hortaea werneckii	NU195	72271970	INSDC	DF933835.1	480034	481776	-	GAM40529.1	hypothetical protein	Talaromyces pinophilus	Y-94	GCA_000829775.1216383199	INSDC	JAHCBL010000002.1	227548	229565	-	KAI6876172.1	chlorogenic acid esterase precursor	Hortaea werneckii	EXF-11651	GCA_024760975.1216383199	INSDC	JAHCCQ010000008.1	49673	51690	+	KAI7358556.1	chlorogenic acid esterase precursor	Hortaea werneckii	EXF-157	GCA_024761655.1216383199	INSDC	QWIQ01000008.1	53232	55249	+	RMZ17985.1	hypothetical protein	Hortaea werneckii	EXF-171	GCA_003704615.1575423275	INSDC	JAHCBJ010000090.1	60216	62231	+	KAI6839718.1	chlorogenic acid esterase precursor	Hortaea werneckii	EXF-14591	GCA_024760895.1575423275	INSDC	JAHCBY010000131.1	14601	16618	-	KAI7103382.1	chlorogenic acid esterase precursor	Hortaea werneckii	EXF-8170	GCA_024761275.1575423275	INSDC	JAHCCG010000334.1	20674	22691	+	KAI7231388.1	chlorogenic acid esterase precursor	Hortaea werneckii	EXF-2683	GCA_024761455.1575423275	INSDC	JAHCCL010000169.1	14601	16617	-	KAI7327925.1	chlorogenic acid esterase precursor	Hortaea werneckii	EXF-269=EXF-108	GCA_024761565.1575423275	INSDC	JAHCCR010000339.1	17370	19386	+	KAI7393607.1	chlorogenic acid esterase precursor	Hortaea werneckii	EXF-156	GCA_024761605.1131304646	RefSeq	NW_024467525.1	2669035	2670752	+	XP_040664559.1	uncharacterized protein	Aspergillus versicolor CBS 583.65	CBS 583.65	GCF_001890125.1131304646	RefSeq	XM_040808978.1	1	1554	+	XP_040664559.1	uncharacterized protein	Aspergillus versicolor CBS 583.65	CBS 583.65	131304646	INSDC	KV878126.1	2669035	2670752	+	OJI98796.1	hypothetical protein	Aspergillus versicolor CBS 583.65	CBS 583.65	GCA_001890125.1575730750	INSDC	JAHCTW010001781.1	1	2713	-	KAI7701642.1	chlorogenic acid esterase precursor	Hortaea werneckii	EXF-10304	GCA_024762025.1575673337	INSDC	JAHCTS010004871.1	1307	3212	+	KAI7549624.1	chlorogenic acid esterase precursor	Hortaea werneckii	EXF-10511	GCA_024761805.1216390624	INSDC	JAHCBG010000864.1	6897	8896	+	KAI6814640.1	chlorogenic acid esterase precursor	Hortaea werneckii	EXF-14590	GCA_024760945.1216390624	INSDC	JAHCBP010000696.1	6897	8896	+	KAI6920121.1	chlorogenic acid esterase precursor	Hortaea werneckii	EXF-10919	GCA_024761035.1216390624	INSDC	JAHCBQ010000689.1	6897	8896	+	KAI6930555.1	chlorogenic acid esterase precursor	Hortaea werneckii	EXF-10907	GCA_024761055.1216390624	INSDC	JAHCBR010000933.1	6897	8896	+	KAI6961542.1	chlorogenic acid esterase precursor	Hortaea werneckii	EXF-10904	GCA_024761095.1216390624	INSDC	JAHCBS010000943.1	6903	8902	+	KAI6972813.1	chlorogenic acid esterase precursor	Hortaea werneckii	EXF-10843	GCA_024761105.1216390624	INSDC	JAHCBV010000703.1	6897	8896	+	KAI7029302.1	chlorogenic acid esterase precursor	Hortaea werneckii	EXF-10816	GCA_024761195.1216390624	INSDC	JAHCBU010000698.1	6897	8896	+	KAI7029359.1	chlorogenic acid esterase precursor	Hortaea werneckii	EXF-10819	GCA_024761155.1216390624	INSDC	JAHCBX010000874.1	6903	8902	+	KAI7065160.1	chlorogenic acid esterase precursor	Hortaea werneckii	EXF-8422	GCA_024761215.1216390624	INSDC	JAHCCB010000688.1	6897	8896	+	KAI7125393.1	chlorogenic acid esterase precursor	Hortaea werneckii	EXF-4716	GCA_024761295.1216390624	INSDC	JAHCBW010000410.1	6897	8896	+	KAI7286829.1	chlorogenic acid esterase precursor	Hortaea werneckii	EXF-10512	GCA_024761585.1216390624	INSDC	JAHCCP010002122.1	809	2808	+	KAI7396414.1	chlorogenic acid esterase precursor	Hortaea werneckii	EXF-161=EXF-2689	GCA_024761845.1216390624	INSDC	JAHCCS010000867.1	6897	8896	+	KAI7396502.1	chlorogenic acid esterase precursor	Hortaea werneckii	EXF-154	GCA_024761675.1216390624	INSDC	JAHCCT010000871.1	6897	8896	+	KAI7455523.1	chlorogenic acid esterase precursor	Hortaea werneckii	EXF-153=EXF-2781	GCA_024761885.1216390624	INSDC	JAHCCW010000012.1	210734	212733	-	KAI7491207.1	chlorogenic acid esterase precursor	Hortaea werneckii	EXF-15	GCA_024761865.1216390624	INSDC	QWIT01000038.1	60274	62273	+	RMZ33714.1	hypothetical protein	Hortaea werneckii	EXF-120	GCA_003704685.1575611091	INSDC	JAHCCO010000255.1	30966	32965	+	KAI7362939.1	chlorogenic acid esterase precursor	Hortaea werneckii	EXF-166	GCA_024761555.1575448426	INSDC	JAHCBO010000014.1	104180	106184	+	KAI6887942.1	chlorogenic acid esterase precursor	Hortaea werneckii	EXF-10958	GCA_024761015.1575448426	INSDC	JAHCBT010000018.1	104184	106188	+	KAI6998889.1	chlorogenic acid esterase precursor	Hortaea werneckii	EXF-10820	GCA_024761115.1575448426	INSDC	JAHCCC010000009.1	104187	106191	+	KAI7149396.1	chlorogenic acid esterase precursor	Hortaea werneckii	EXF-3846	GCA_024761335.1575448426	INSDC	JAHCCE010000003.1	104167	106171	+	KAI7180080.1	chlorogenic acid esterase precursor	Hortaea werneckii	EXF-2783	GCA_024761435.1575455393	INSDC	JAHCBM010002064.1	2753	4763	+	KAI6899425.1	chlorogenic acid esterase precursor	Hortaea werneckii	EXF-11650	GCA_024760995.1575455393	INSDC	JAHCBN010000512.1	6902	8912	+	KAI7018131.1	chlorogenic acid esterase precursor	Hortaea werneckii	EXF-11540	GCA_024761135.1575455393	INSDC	JAHCTX010001705.1	3473	5483	+	KAI7663936.1	chlorogenic acid esterase precursor	Hortaea werneckii	EXF-6274	GCA_024762045.1216303143	INSDC	QWIL01000504.1	8428	10431	+	RMY18107.1	hypothetical protein	Hortaea werneckii	EXF-6669	GCA_003704355.1216275612	INSDC	QWIJ01000489.1	8443	10446	+	RMX81751.1	hypothetical protein	Hortaea werneckii	EXF-6656	GCA_003704345.1246192130	INSDC	QZBZ01000155.1	14807	16595	-	TIA34551.1	chlorogenic acid esterase precursor	Aureobasidium pullulans	EXF-1645	GCA_004917825.1575405090	INSDC	JAHCBI010000003.1	118844	120847	+	KAI6803765.1	chlorogenic acid esterase precursor	Hortaea werneckii	EXF-14592	GCA_024760885.1575405090	INSDC	JAHCCY010000008.1	104178	106181	+	KAI7513821.1	chlorogenic acid esterase precursor	Hortaea werneckii	EXF-9	GCA_024761915.1575626039	INSDC	JAHCCU010001672.1	6897	9672	+	KAI7432349.1	chlorogenic acid esterase precursor	Hortaea werneckii	EXF-152	GCA_024761695.1540715373	INSDC	JAFIMR010000100.1	6419	8067	+	KAI1847473.1	hypothetical protein	Neoarthrinium moseri	TUCIM 5799	GCA_022829195.1540715373	INSDC	JAFIMQ010000010.1	306938	308586	-	KAI1851274.1	hypothetical protein	Neoarthrinium moseri	TUCIM 5827	GCA_022829225.1540715373	INSDC	JAFIMR010000051.1	223515	225163	+	KAI1855125.1	hypothetical protein	Neoarthrinium moseri	TUCIM 5799	GCA_022829195.1575402288	INSDC	JAHCBH010001653.1	6897	9729	+	KAI6798668.1	chlorogenic acid esterase precursor	Hortaea werneckii	EXF-225_evol110	GCA_024760925.1307215796	INSDC	QMIJ01000003.1	2179170	2181897	+	KAF3402488.1	Acetylcholinesterase	Talaromyces pinophilus	AR155	GCA_011392495.1540733974	RefSeq	NW_026055126.1	29408	31056	-	XP_049173444.1	uncharacterized protein	Neoarthrinium moseri	CBS 164.80	GCF_022829205.1540733974	RefSeq	XM_049315880.1	1	1386	+	XP_049173444.1	uncharacterized protein	Neoarthrinium moseri	CBS 164.80	540733974	INSDC	JAFEVA010000012.1	29408	31056	-	KAI1871378.1	hypothetical protein	Neoarthrinium moseri	CBS 164.80	GCA_022829205.1257655628	RefSeq	NW_022156797.1	30422	32289	-	XP_030993869.1	uncharacterized protein	Thyridium curvatum	D216	GCF_004353045.1257655628	RefSeq	XM_031141744.1	1	1506	+	XP_030993869.1	uncharacterized protein	Thyridium curvatum	D216	257655628	INSDC	SKBQ01000042.1	30422	32289	-	TPX12158.1	hypothetical protein	Thyridium curvatum	D216	GCA_004353045.1161389321	INSDC	NPFK01000034.1	38623	41369	+	PCH05920.1	Carboxylesterase, type B	Penicillium occitanis (nom. inval.)	CL100	GCA_002382855.1161389321	INSDC	NPFJ01000040.1	38622	41368	+	PCH06912.1	hypothetical protein	Penicillium occitanis (nom. inval.)	CT1	GCA_002382835.1575713614	INSDC	JAHCTV010002580.1	1	3550	-	KAI7656583.1	chlorogenic acid esterase precursor	Hortaea werneckii	EXF-10508	GCA_024761965.1575634738	INSDC	JAHCCV010000684.1	7018	8902	+	KAI7474675.1	chlorogenic acid esterase precursor	Hortaea werneckii	EXF-20	GCA_024761685.1575634738	INSDC	JAHCCX010000006.1	210710	212591	-	KAI7504819.1	chlorogenic acid esterase precursor	Hortaea werneckii	EXF-12	GCA_024761765.1575526778	INSDC	JAHCCA010002852.1	1	4163	-	KAI7165752.1	antiviral helicase	Hortaea werneckii	EXF-6652	GCA_024863865.1245952462	INSDC	QZAH01000247.1	7875	9560	+	THW03744.1	chlorogenic acid esterase precursor	Aureobasidium pullulans	EXF-11323	GCA_004917225.1712179824	INSDC	JAWDJV010009482.1	14755	16549	+	KAK3073592.1	hypothetical protein	Teratosphaeriaceae sp. CCFEE 6253	CCFEE 6253	GCA_033119285.1246018216	INSDC	QZAS01000033.1	602	4111	-	THX03358.1	chlorogenic acid esterase precursor	Aureobasidium pullulans	EXF-10085	GCA_004917355.1629133644	INSDC	JAPQKH010000004.1	532793	534564	-	KAJ5100308.1	hypothetical protein	Penicillium angulare	IBT 30069	GCA_028826755.1366432767	INSDC	RCSY01000056.1	153256	154880	-	KAF7915122.1	hypothetical protein	Botrytis elliptica	Be9612	GCA_014898555.1101132723	INSDC	LHCL01000095.1	84789	88513	+	KUL82527.1	hypothetical protein	Talaromyces verruculosus	TS63-9	GCA_001305275.1216275499	INSDC	QWIJ01000498.1	14437	16250	-	RMX81646.1	hypothetical protein	Hortaea werneckii	EXF-6656	GCA_003704345.1216275499	INSDC	QWIK01000526.1	14437	16250	-	RMY04735.1	hypothetical protein	Hortaea werneckii	EXF-6654	GCA_003704375.1560669897	INSDC	SWBH01000473.1	4372	7667	-	KAI4850934.1	chlorogenic acid esterase precursor	Aureobasidium sp. EXF-8845	EXF-8845	GCA_024195465.1560669897	INSDC	SWBI01000464.1	4372	7667	-	KAI4856145.1	chlorogenic acid esterase precursor	Aureobasidium sp. EXF-8846	EXF-8846	GCA_024195485.1575559839	INSDC	JAHCCI010000002.1	159227	161236	-	KAI7241978.1	chlorogenic acid esterase precursor	Hortaea werneckii	EXF-2515	GCA_024761495.1216336867	INSDC	QWIP01000396.1	20528	22337	-	RMY64562.1	hypothetical protein	Hortaea werneckii	EXF-2682	GCA_003704585.1903249638	INSDC	JAWRVE010000173.1	54714	55899	-	KAL1851385.1	hypothetical protein	Diaporthe australafricana	CMW 18300	GCA_042257625.1575474865	INSDC	JAHCBN010001352.1	2896	8024	+	KAI7008614.1	antiviral helicase	Hortaea werneckii	EXF-11540	GCA_024761135.1563631236	INSDC	SWAY01000084.1	18005	19683	+	KAI5194626.1	chlorogenic acid esterase precursor	Aureobasidium subglaciale	EXF-4632	GCA_024244335.1575454987	INSDC	JAHCBM010002238.1	1	5215	-	KAI6898533.1	antiviral helicase	Hortaea werneckii	EXF-11650	GCA_024760995.1575454987	INSDC	JAHCTX010001399.1	1	5215	-	KAI7665623.1	antiviral helicase	Hortaea werneckii	EXF-6274	GCA_024762045.1216345230	INSDC	QWIP01000087.1	28874	30694	-	RMY73889.1	hypothetical protein	Hortaea werneckii	EXF-2682	GCA_003704585.1100872101	RefSeq	NW_017263592.1	1154021	1155825	+	XP_018071473.1	carboxylesterase-like protein	Mollisia scopiformis	CBS 120377	GCF_001500285.1100872101	RefSeq	XM_018217610.1	1	1404	+	XP_018071473.1	carboxylesterase-like protein	Mollisia scopiformis	CBS 120377	100872101	INSDC	KQ947415.1	1154021	1155825	+	KUJ17118.1	carboxylesteras-like protein	Mollisia scopiformis	CBS 120377	GCA_001500285.1831980536	INSDC	JAKOOP020000005.1	446104	447305	+	KAK7718414.1	hypothetical protein	Diaporthe eres	M63-4	GCA_022570775.2486108311	INSDC	CAIJDU010000015.1	14640	16343	-	CAD0058688.1	unnamed protein product	Aureobasidium pullulans		GCA_903819485.1216327032	INSDC	QWIN01000320.1	14680	16494	-	RMY53922.1	hypothetical protein	Hortaea werneckii	EXF-151	GCA_003704575.1216301898	INSDC	QWIL01000660.1	8924	10738	-	RMY15931.1	hypothetical protein	Hortaea werneckii	EXF-6669	GCA_003704355.1216301898	INSDC	QWIM01000517.1	11850	13664	-	RMY33720.1	hypothetical protein	Hortaea werneckii	EXF-6651	GCA_003704385.1360057879	INSDC	JAANBA010000189.1	30157	32012	-	KAF7528225.1	hypothetical protein	Neopestalotiopsis clavispora	IHI 201606	GCA_014621435.1216364573	INSDC	QWIR01000008.1	214791	216599	-	RMY95121.1	hypothetical protein	Hortaea werneckii	EXF-2788	GCA_003704645.158794692	RefSeq	NW_013581173.1	27401	29031	+	XP_013422337.1	alpha/beta-hydrolase	Aureobasidium namibiae CBS 147.97	CBS 147.97	GCF_000721765.158794692	RefSeq	XM_013566883.1	1	1371	+	XP_013422337.1	alpha/beta-hydrolase	Aureobasidium namibiae CBS 147.97	CBS 147.97	58794692	INSDC	KL584737.1	27401	29031	+	KEQ68148.1	alpha/beta-hydrolase	Aureobasidium namibiae CBS 147.97	CBS 147.97	GCA_000721765.1540724003	RefSeq	NW_026055222.1	65613	67381	-	XP_049164791.1	uncharacterized protein	Neoarthrinium moseri	CBS 164.80	GCF_022829205.1540724003	RefSeq	XM_049311820.1	1	1380	+	XP_049164791.1	uncharacterized protein	Neoarthrinium moseri	CBS 164.80	540724003	INSDC	JAFEVA010000108.1	65613	67381	-	KAI1857373.1	hypothetical protein	Neoarthrinium moseri	CBS 164.80	GCA_022829205.146167840	INSDC	AYSA01000285.1	99126	101056	-	ESZ93847.1	hypothetical protein	Sclerotinia borealis F-4128	F-4128	GCA_000503235.146167840	INSDC	KI628641.1	99126	101056	-	ESZ93847.1	hypothetical protein	Sclerotinia borealis F-4128	F-4128	GCA_000503235.1216340222	INSDC	QWIO01001650.1	1747	3550	-	RMY68316.1	hypothetical protein	Hortaea werneckii	EXF-10513	GCA_003704595.1540707776	INSDC	JAFIMQ010000121.1	24028	25796	+	KAI1840393.1	hypothetical protein	Neoarthrinium moseri	TUCIM 5827	GCA_022829225.1193890824	INSDC	QKRW01000072.1	4765	6346	-	RAL58668.1	hypothetical protein	Monilinia fructigena	Mfrg269	GCA_003260565.1575594327	INSDC	JAHCCM010000635.1	11301	17120	+	KAI7328906.1	antiviral helicase	Hortaea werneckii	EXF-241	GCA_024761615.1575536113	INSDC	JAHCCF010000003.1	210320	216604	-	KAI7197194.1	antiviral helicase	Hortaea werneckii	EXF-2685	GCA_024761375.1540731864	INSDC	JAFIMR010000017.1	739549	741317	-	KAI1868393.1	hypothetical protein	Neoarthrinium moseri	TUCIM 5799	GCA_022829195.148289375	RefSeq	NC_031677.1	794442	801864	+	XP_018760457.1	hypothetical protein	Fusarium verticillioides 7600	7600	GCF_000149555.148289375	RefSeq	XM_018901864.1	105	7334	+	XP_018760457.1	hypothetical protein	Fusarium verticillioides 7600	7600	48289375	Swiss-Prot	N/A				W7MT31.1	Reducing polyketide synthase FUB1	Fusarium verticillioides 7600		48289375	INSDC	CM000580.1	794442	801864	+	EWG54266.1	hypothetical protein	Fusarium verticillioides 7600	7600	GCA_000149555.148289375	INSDC	DS022261.1	23922	31344	-	EWG54266.1	hypothetical protein	Fusarium verticillioides 7600	7600	GCA_000149555.148289375	INSDC	MH973082.1	1	7227	+	QCF60330.1	FUB1	Fusarium sp.	FV7600	48289375	INSDC	CM010969.1	42462	49884	-	RBQ66074.1	hypothetical protein	Fusarium verticillioides	BRIP14953	GCA_003316975.248289375	INSDC	QFXM01000658.1	8480	15902	+	RBQ66074.1	hypothetical protein	Fusarium verticillioides	BRIP14953	GCA_003316975.248289375	INSDC	QJUS01000275.1	8478	15900	+	RBQ90829.1	hypothetical protein	Fusarium verticillioides	BRIP53263	GCA_003317015.2196126918	INSDC	CM010980.1	26782	34204	-	RBR00437.1	hypothetical protein	Fusarium verticillioides	BRIP53590	GCA_003316995.2196126918	INSDC	QKXB01000798.1	8490	15912	+	RBR00437.1	hypothetical protein	Fusarium verticillioides	BRIP53590	GCA_003316995.2484558471	RefSeq	NC_058388.1	4954924	4962346	+	XP_044685463.1	Reducing polyketide synthase fub1	Fusarium musae	F31	GCF_019915245.1484558471	RefSeq	XM_044821163.1	1	7230	+	XP_044685463.1	Reducing polyketide synthase fub1	Fusarium musae	F31	484558471	INSDC	CM034115.1	4954924	4962346	+	KAG9506464.1	Reducing polyketide synthase fub1	Fusarium musae	F31	GCA_019915245.1484558471	INSDC	JAHBCI010000002.1	4954924	4962346	+	KAG9506464.1	Reducing polyketide synthase fub1	Fusarium musae	F31	GCA_019915245.1336823583	INSDC	JAAOAO010000280.1	3708	11130	+	KAF5550799.1	polyketide synthase	Fusarium napiforme	NRRL 25196	GCA_013396005.1336855355	INSDC	JAAOAS010000225.1	40291	47714	-	KAF5584437.1	polyketide synthase	Fusarium pseudocircinatum	NRRL 36939	GCA_013396035.1336853251	INSDC	JAAOAR010000447.1	9017	16449	+	KAF5582068.1	polyketide synthase	Fusarium pseudoanthophilum	NRRL 25211	GCA_013395995.1319968392	INSDC	JAADJF010000040.1	30309	37732	+	KAF4442535.1	polyketide synthase	Fusarium acutatum	NRRL 13308	GCA_012932015.1336911634	RefSeq	NW_023501241.1	17942	25364	+	XP_037210407.1	polyketide synthase	Fusarium tjaetaba	NRRL 66243	GCF_013396195.1336911634	RefSeq	XM_037348673.1	1	7230	+	XP_037210407.1	polyketide synthase	Fusarium tjaetaba	NRRL 66243	336911634	INSDC	JAAQRI010000045.1	17942	25364	+	KAF5645342.1	polyketide synthase	Fusarium tjaetaba	NRRL 66243	GCA_013396195.1336948793	INSDC	JAAOAK010000164.1	153112	160535	-	KAF5685458.1	polyketide synthase	Fusarium denticulatum	NRRL 25311	GCA_013396175.1343696417	INSDC	JAAOAI010001060.1	4684	12105	-	KAF5963531.1	putative polyketide synthase	Fusarium bulbicola	NRRL 25176	GCA_013758895.198921573	INSDC	KU179962.1	1	7230	+	ALQ32827.1	putative polyketide synthase	Fusarium dlaminii	NRRL 13164	98921780	INSDC	KU180171.1	1	7230	+	ALQ33034.1	putative polyketide synthase	Fusarium thapsinum	FRC M-6563	98921534	INSDC	KU179923.1	1	7230	+	ALQ32788.1	putative polyketide synthase	Fusarium bulbicola	NRRL 13618	176359882	INSDC	MTQA01000237.1	18161	25582	+	PNP73910.1	hypothetical protein	Fusarium nygamai	CS10214	GCA_002894225.198921719	INSDC	KU180110.1	1	7230	+	ALQ32973.1	putative polyketide synthase	Fusarium sp. NRRL 25184	NRRL 25184	336826685	INSDC	JAAOAQ010000328.1	60038	68605	-	KAF5554112.1	polyketide synthase	Fusarium phyllophilum	NRRL 13617	GCA_013396025.1343706297	INSDC	JAAOAJ010000393.1	40217	47646	-	KAF5972408.1	polyketide synthase	Fusarium coicis	NRRL 66233	GCA_013781345.198921480	INSDC	KU179869.1	1	7230	+	ALQ32734.1	putative polyketide synthase	Fusarium anthophilum	NRRL 25214	98921480	INSDC	JABEVY010000043.1	52342	59763	+	KAF5253237.1	hypothetical protein	Fusarium anthophilum	NRRL 25214	GCA_013364935.1336947208	INSDC	JAAQPE010000138.1	85898	93319	+	KAF5683767.1	polyketide synthase	Fusarium circinatum	NRRL 25331	GCA_013396185.1320014704	INSDC	LUFC02000013.1	21741	29164	-	KAF4503541.1	polyketide synthase	Fusarium agapanthi	NRRL 31653	GCA_001654555.298921756	RefSeq	NW_023502142.1	44380	51801	-	XP_036537610.1	polyketide synthase	Fusarium subglutinans	NRRL 66333	GCF_013396075.198921756	RefSeq	XM_036685127.1	1	7230	+	XP_036537610.1	polyketide synthase	Fusarium subglutinans	NRRL 66333	98921756	INSDC	KU180147.1	1	7230	+	ALQ33010.1	putative polyketide synthase	Fusarium subglutinans	NSM 107	98921756	INSDC	JAAOAV010000079.1	44380	51801	-	KAF5604264.1	polyketide synthase	Fusarium subglutinans	NRRL 66333	GCA_013396075.1336969434	INSDC	JAAOAN010000401.1	7382	14807	-	KAF5708093.1	polyketide synthase	Fusarium mundagurra	NRRL 66235	GCA_013396205.198921611	INSDC	KU180000.1	1	7230	+	ALQ32865.1	putative polyketide synthase	Fusarium gaditjirri	NRRL 45417	98921611	INSDC	JABFAI010000074.1	14495	21917	+	KAF4957099.1	hypothetical protein	Fusarium gaditjirri	NRRL 45417	GCA_013266175.1246264490	INSDC	MH973085.1	1	7230	+	QCF60333.1	FUB1	Fusarium sp.	Race1/2-188	246264488	INSDC	MH973094.1	1	7230	+	QCF60342.1	FUB1	Fusarium sp.	Race1-GD01	246264493	INSDC	MH973091.1	1	7230	+	QCF60339.1	FUB1	Fusarium sp.	Race1-871	246264493	INSDC	MH973096.1	1	7230	+	QCF60344.1	FUB1	Fusarium sp.	Race1-Mal6	246264491	INSDC	MH973093.1	1	7230	+	QCF60341.1	FUB1	Fusarium sp.	Race1-967	246264491	INSDC	SRMI01000001.1	4850376	4857802	+	TVY79861.1	Reducing polyketide synthase FUB1	Fusarium oxysporum f. sp. cubense	160527	GCA_005930515.1500873502	RefSeq	NW_025763690.1	285526	292952	+	XP_046042243.1	uncharacterized protein	Fusarium redolens	MPI-CAGE-AT-0023	GCF_020744475.1500873502	RefSeq	XM_046197438.1	1	7233	+	XP_046042243.1	uncharacterized protein	Fusarium redolens	MPI-CAGE-AT-0023	500873502	INSDC	JAGMUX010000027.1	285526	292952	+	KAH7222620.1	hypothetical protein	Fusarium redolens	MPI-CAGE-AT-0023	GCA_020744475.198921667	INSDC	KU180058.1	1	7233	+	ALQ32921.1	putative polyketide synthase	Fusarium redolens	NRRL 22901	246264486	INSDC	MH973092.1	1	7230	+	QCF60340.1	FUB1	Fusarium sp.	Race1-939	246264486	INSDC	MH973095.1	1	7230	+	QCF60343.1	FUB1	Fusarium sp.	Race1-HN05	246264492	INSDC	MH973088.1	1	7230	+	QCF60336.1	FUB1	Fusarium sp.	Race1-1983	48767898	INSDC	JH717840.1	4938826	4946249	+	EWY99970.1	hypothetical protein	Fusarium oxysporum NRRL 32931	NRRL 32931	GCA_000271745.2246264483	INSDC	MH973083.1	1	7230	+	QCF60331.1	FUB1	Fusarium sp.	JB255	246264483	INSDC	MH973084.1	1	7230	+	QCF60332.1	FUB1	Fusarium sp.	JB553	246264495	INSDC	MH973101.1	1	7230	+	QCF60349.1	FUB1	Fusarium sp.	STR4-187	246264495	INSDC	MH973108.1	1	7230	+	QCF60356.1	FUB1	Fusarium sp.	STR4-M3	246264485	INSDC	MH973086.1	1	7230	+	QCF60334.1	FUB1	Fusarium sp.	Race1/2-22994	246264485	INSDC	MH973087.1	1	7230	+	QCF60335.1	FUB1	Fusarium sp.	Race1/2-CAV2013	246264485	INSDC	MH973089.1	1	7230	+	QCF60337.1	FUB1	Fusarium sp.	Race1-24223	246264485	INSDC	MH973090.1	1	7230	+	QCF60338.1	FUB1	Fusarium sp.	Race1-623	246264489	INSDC	MH973099.1	1	7230	+	QCF60347.1	FUB1	Fusarium sp.	STR4-105	246264489	INSDC	MH973100.1	1	7230	+	QCF60348.1	FUB1	Fusarium sp.	STR4-1089	246264489	INSDC	MH973103.1	1	7230	+	QCF60351.1	FUB1	Fusarium sp.	STR4-612	246264489	INSDC	MH973105.1	1	7230	+	QCF60353.1	FUB1	Fusarium sp.	STR4-980	246264489	INSDC	MH973106.1	1	7230	+	QCF60354.1	FUB1	Fusarium sp.	STR4-GD26	246264489	INSDC	MH973107.1	1	7230	+	QCF60355.1	FUB1	Fusarium sp.	STR4-II12	246264489	INSDC	MH973109.1	1	7230	+	QCF60357.1	FUB1	Fusarium sp.	STR4-Pacovan	246264489	INSDC	MH973110.1	1	7230	+	QCF60358.1	FUB1	Fusarium sp.	STR4-SH3142	98921770	INSDC	KU180161.1	1	7230	+	ALQ33024.1	putative polyketide synthase	Fusarium succisae	NRRL 13298	49326863	INSDC	JH657973.1	89801	97227	+	EXM18486.1	hypothetical protein	Fusarium oxysporum f. sp. vasinfectum 25433	25433	GCA_000260175.249326863	INSDC	MH973078.1	1	7230	+	QCF60326.1	FUB1	Fusarium sp.	FO25433	98921561	INSDC	KU179950.1	1	7230	+	ALQ32815.1	putative polyketide synthase	Fusarium commune	NRRL 28387	500839717	INSDC	JAHBOG010000003.1	4600909	4608329	+	KAH7172998.1	hypothetical protein	Fusarium sp. MPI-SDFR-AT-0072	MPI-SDFR-AT-0072	GCA_020744335.1576656604	INSDC	JANKHN010000892.1	62687	70107	-	KAI7762847.1	hypothetical protein	Fusarium oxysporum	09-002	GCA_024865645.1468611292	INSDC	JAELUQ010000002.1	252321	259741	-	KAG7420072.1	Reducing polyketide synthase FUB1	Fusarium oxysporum f. sp. rapae	Tf1208	GCA_019157295.1336809314	INSDC	JAAOAM010000273.1	114805	122225	-	KAF5535538.1	polyketide synthase	Fusarium mexicanum	NRRL 53147	GCA_013396015.148790046	INSDC	JH650854.1	78806	86232	+	EWZ79696.1	hypothetical protein	Fusarium oxysporum f. sp. lycopersici MN25	MN25	GCA_000259975.248790046	INSDC	JAOQBI010000136.1	2351943	2359369	+	KAJ4109530.1	Reducing polyketide synthase fub1	Fusarium oxysporum	CF00159	GCA_027945405.148790046	INSDC	JAOQAY010000021.1	676292	683718	+	KAJ4272985.1	Reducing polyketide synthase fub1	Fusarium oxysporum	CF00132	GCA_027945555.148783684	INSDC	JH717898.1	4714058	4721484	+	EWZ45988.1	hypothetical protein	Fusarium oxysporum Fo47	Fo47	GCA_000271705.248783684	INSDC	MH973081.1	1	7230	+	QCF60329.1	FUB1	Fusarium sp.	FO47	501516815	INSDC	JAJGYP010000002.1	4636607	4644033	-	KAH7489416.1	Reducing polyketide synthase	Fusarium oxysporum f. sp. matthiolae	Stocks4	GCA_020796175.149311337	RefSeq	NW_022158798.1	7418	14844	+	XP_031052367.1	uncharacterized protein	Fusarium odoratissimum NRRL 54006	54006	GCF_000260195.149311337	RefSeq	XM_031217894.1	135	7367	+	XP_031052367.1	uncharacterized protein	Fusarium odoratissimum NRRL 54006	54006	49311337	INSDC	KK036148.1	7418	14844	+	EXL90277.1	hypothetical protein	Fusarium odoratissimum NRRL 54006	54006	GCA_000260195.249311337	INSDC	CM063119.1	389811	397237	-	KAK2130650.1	hypothetical protein	Fusarium oxysporum II5	II5	GCA_031834405.149311337	INSDC	JAOUYE010000004.1	389811	397237	-	KAK2130650.1	hypothetical protein	Fusarium oxysporum II5	II5	GCA_031834405.149311337	INSDC	MH973102.1	1	7230	+	QCF60350.1	FUB1	Fusarium sp.	STR4-195	49311337	INSDC	MH973104.1	1	7230	+	QCF60352.1	FUB1	Fusarium sp.	STR4-618	49311337	INSDC	MH973112.1	1	7230	+	QCF60360.1	FUB1	Fusarium sp.	TR4-CAV300	49311337	INSDC	MH973113.1	1	7230	+	QCF60361.1	FUB1	Fusarium sp.	TR4-HN17	49311337	INSDC	MH973114.1	1	7230	+	QCF60362.1	FUB1	Fusarium sp.	TR4-II5	49311337	INSDC	MH973115.1	1	7230	+	QCF60363.1	FUB1	Fusarium sp.	TR4-Mal2a	49311337	INSDC	MH973116.1	1	7230	+	QCF60364.1	FUB1	Fusarium sp.	TR4-STSUM5	49311337	INSDC	VMNF01000004.1	406482	413908	-	TXC09283.1	hypothetical protein	Fusarium oxysporum f. sp. cubense	TR4	GCA_007994515.198921597	INSDC	KU179986.1	1	7233	+	ALQ32851.1	putative polyketide synthase	Fusarium foetens	NRRL 38302	161209444	INSDC	CM008290.1	377587	385013	-	PCD37116.1	hypothetical protein	Fusarium oxysporum f. sp. radicis-cucumerinum	Forc016	GCA_001702695.2161209444	INSDC	MABQ02000004.1	377587	385013	-	PCD37116.1	hypothetical protein	Fusarium oxysporum f. sp. radicis-cucumerinum	Forc016	GCA_001702695.2161209444	INSDC	CM010802.1	383746	391172	-	RKK22216.1	Compactin diketide synthase mokB	Fusarium oxysporum f. sp. cepae	FoC_Fus2	GCA_003615085.1161209444	INSDC	MRCU01000003.1	383746	391172	-	RKK22216.1	Compactin diketide synthase mokB	Fusarium oxysporum f. sp. cepae	FoC_Fus2	GCA_003615085.1161209444	INSDC	MRCW01000201.1	3459	10885	-	RKK35989.1	Compactin diketide synthase mokB	Fusarium oxysporum f. sp. cepae	FoC_A23	GCA_003615075.1161209444	INSDC	MRCV01000196.1	6955	14381	-	RKK38646.1	Compactin diketide synthase mokB	Fusarium oxysporum f. sp. cepae	FoC_125	GCA_003615095.1161209444	INSDC	MRDA01000017.1	365644	373070	-	RKL37881.1	Compactin diketide synthase mokB	Fusarium oxysporum	Fo_PG	GCA_003615185.1660244316	RefSeq	NC_072842.1	4720467	4727893	+	XP_059464563.1	uncharacterized protein	Fusarium oxysporum Fo47	Fo47	GCF_013085055.1660244316	RefSeq	XM_059610871.1	1	7236	+	XP_059464563.1	uncharacterized protein	Fusarium oxysporum Fo47	Fo47	660244316	INSDC	CP052040.1	4720467	4727893	+	QKD52040.2	hypothetical protein	Fusarium oxysporum Fo47	Fo47	GCA_013085055.1211918690	INSDC	MRCY01000007.1	142028	149454	-	RKL21153.1	Compactin diketide synthase mokB	Fusarium oxysporum	Fo_A28	GCA_003615155.1710567268	INSDC	JAULRZ010000028.1	219061	226487	+	KAK2692893.1	Reducing polyketide synthase FUB1	Fusarium oxysporum	BPOP18	GCA_032884055.1231221829	INSDC	MQTW01000031.1	262628	270054	+	RYC91620.1	Compactin diketide synthase mokB	Fusarium oxysporum f. sp. narcissi	N139	GCA_004141715.198921741	INSDC	KU180132.1	1	7227	+	ALQ32995.1	putative polyketide synthase	Fusarium sp. NRRL 52700	NRRL 52700	98921741	INSDC	JAAQRM010000466.1	655596	663011	-	KAF5618738.1	polyketide synthase	Fusarium sp. NRRL 52700	NRRL 52700	GCA_013396095.1162453308	INSDC	FMJY01000004.1	4664085	4671511	+	SCO84304.1	polyketide synthase	Fusarium oxysporum	V64-1	GCA_900096695.1211906505	INSDC	MRCZ01000073.1	65700	73126	+	RKK92396.1	Compactin diketide synthase mokB	Fusarium oxysporum	Fo_CB3	GCA_003615165.186622063	RefSeq	NC_030990.1	197610	205036	-	XP_018255167.1	hypothetical protein	Fusarium oxysporum f. sp. lycopersici 4287	4287	GCF_000149955.186622063	RefSeq	XM_018395332.1	134	7366	+	XP_018255167.1	hypothetical protein	Fusarium oxysporum f. sp. lycopersici 4287	4287	86622063	Swiss-Prot	N/A				A0A0D2YG10.2	Reducing polyketide synthase FUB1	Fusarium oxysporum f. sp. lycopersici 4287		86622063	INSDC	MU838955.1	367553	374979	-	KAJ9424455.1	hypothetical protein	Fusarium oxysporum	Fo4287	GCA_030020275.186622063	INSDC	CM000593.1	197610	205036	-	KNB17122.1	hypothetical protein	Fusarium oxysporum f. sp. lycopersici 4287	4287	GCA_000149955.286622063	INSDC	DS231721.1	197610	205036	-	KNB17122.1	hypothetical protein	Fusarium oxysporum f. sp. lycopersici 4287	4287	GCA_000149955.286622063	INSDC	MH973080.1	1	7230	+	QCF60328.1	FUB1	Fusarium sp.	FO4287	702415507	INSDC	CM083092.1	354271	361697	-	KAK2480612.1	Reducing polyketide synthase fub1	Fusarium oxysporum f. sp. albedinis	Foa 44	GCA_032206225.1702415507	INSDC	JACSDM010000004.1	354271	361697	-	KAK2480612.1	Reducing polyketide synthase fub1	Fusarium oxysporum f. sp. albedinis	Foa 44	GCA_032206225.1553581783	INSDC	JAKELM010000012.1	2000107	2007533	+	KAI3575709.1	hypothetical protein	Fusarium oxysporum f. sp. albedinis	9	GCA_023509805.1553581783	INSDC	JACWCA010000056.1	265	7691	-	KAJ0153910.1	hypothetical protein	Fusarium oxysporum f. sp. albedinis	13116	GCA_026229875.149195380	INSDC	KI980352.1	3798	11224	+	EXK26864.1	hypothetical protein	Fusarium oxysporum f. sp. melonis 26406	26406	GCA_000260495.249195380	INSDC	MH973079.1	1	7230	+	QCF60327.1	FUB1	Fusarium sp.	FO26406	246264487	INSDC	MH973111.1	1	7230	+	QCF60359.1	FUB1	Fusarium sp.	TR4-CAV2318	500865309	INSDC	JAHEVI010000004.1	4773439	4780865	+	KAH7210026.1	hypothetical protein	Fusarium oxysporum	MPI-CAGE-CH-0212	GCA_020744355.149300912	INSDC	JH651385.1	4703499	4710925	+	EXL63344.1	hypothetical protein	Fusarium oxysporum f. sp. radicis-lycopersici 26381	26381	GCA_000260155.349306476	INSDC	KK033211.1	13694	21120	+	EXL72583.1	hypothetical protein	Fusarium oxysporum f. sp. conglutinans race 2 54008	54008	GCA_000260215.249306476	INSDC	CM024362.1	468926	476352	-	KAF6526050.1	hypothetical protein	Fusarium oxysporum f. sp. conglutinans	Fo5176	GCA_014154955.149306476	INSDC	JACDXP010000003.1	468926	476352	-	KAF6526050.1	hypothetical protein	Fusarium oxysporum f. sp. conglutinans	Fo5176	GCA_014154955.149306476	INSDC	RSAI01000015.1	5351627	5359053	-	KAG6981669.1	Reducing polyketide synthase FUB1	Fusarium oxysporum f. sp. conglutinans	Cong1-1	GCA_018894095.149306476	INSDC	CM046196.1	554131	561557	-	KAI8414302.1	hypothetical protein	Fusarium oxysporum	Fo5176	GCA_025331925.149306476	INSDC	JABFNM010000003.1	554131	561557	-	KAI8414302.1	hypothetical protein	Fusarium oxysporum	Fo5176	GCA_025331925.124340961	INSDC	AFQF01002623.1	5594	13020	+	EGU79531.1	hypothetical protein	Fusarium oxysporum f. sp. conglutinans Fo5176	Fo5176	GCA_000222805.1331915495	INSDC	JAAFOW010001304.1	20957	28383	-	KAF5261282.1	hypothetical protein	Fusarium oxysporum	NRRL 39464	GCA_013363075.1710504537	INSDC	JAVSMJ010000003.1	559453	566880	-	KAK2678813.1	Polyketide synthase, beta-ketoacyl synthase domain	Fusarium oxysporum f. sp. vasinfectum		GCA_032878545.148814761	INSDC	JH650969.1	4349648	4357074	+	EXA51282.1	hypothetical protein	Fusarium oxysporum f. sp. pisi HDV247	HDV247	GCA_000260075.2246264494	INSDC	JAOQBD010000017.1	770225	777651	+	KAJ4040773.1	Reducing polyketide synthase fub1	Fusarium oxysporum	CF00145	GCA_027945275.1246264494	INSDC	JAOQBC010000014.1	770224	777650	+	KAJ4043600.1	Reducing polyketide synthase fub1	Fusarium oxysporum	CF00144	GCA_027945255.1246264494	INSDC	JAOQBF010000017.1	770253	777679	+	KAJ4080195.1	Reducing polyketide synthase fub1	Fusarium oxysporum	CF00161	GCA_027945315.1246264494	INSDC	MH973097.1	1	7230	+	QCF60345.1	FUB1	Fusarium sp.	Race1-MW2	246264494	INSDC	MH973098.1	1	7230	+	QCF60346.1	FUB1	Fusarium sp.	Race1-MW40	613913736	INSDC	JAOQBB010000035.1	315157	322583	+	KAJ4030537.1	Reducing polyketide synthase fub1	Fusarium oxysporum	CF00141	GCA_027945265.1613913736	INSDC	JAOQBE010000001.1	149485	156911	-	KAJ4106191.1	Reducing polyketide synthase fub1	Fusarium oxysporum	CF00160	GCA_027945305.1613931809	INSDC	JAOQBG010000001.1	4709814	4717240	+	KAJ4121699.1	Reducing polyketide synthase fub1	Fusarium oxysporum	CF00165	GCA_027945335.1613931809	INSDC	JAOQAX010000008.1	1265444	1272870	+	KAJ4233976.1	Reducing polyketide synthase fub1	Fusarium oxysporum	CF00115	GCA_027945535.149215865	INSDC	JH658391.1	127213	134639	-	EXK85155.1	hypothetical protein	Fusarium oxysporum f. sp. raphani 54005	54005	GCA_000260235.249215865	INSDC	JAELUR010000002.1	822668	830094	-	KAG7436034.1	Reducing polyketide synthase FUB1	Fusarium oxysporum f. sp. raphani	Tf1262	GCA_019157275.1533738446	INSDC	JAJALB010000629.1	14106	21530	+	KAI1029377.1	hypothetical protein	Fusarium proliferatum	FFSC RH7	GCA_022627135.1415313907	INSDC	PKMJ01000005.1	4824882	4832306	-	KAG4291507.1	hypothetical protein	Fusarium proliferatum	MPVP 328	GCA_017309895.1500863730	INSDC	JAHEWL010000019.1	659143	666569	+	KAH7207685.1	hypothetical protein	Fusarium oxysporum	MPI-SDFR-AT-0094	GCA_020744455.1211897471	INSDC	MRCX01000047.1	85175	92601	-	RKK77196.1	Compactin diketide synthase mokB	Fusarium oxysporum	Fo_A13	GCA_003615115.1533756814	INSDC	JAJATS010001740.1	16921	24345	+	KAI1051042.1	hypothetical protein	Fusarium annulatum	FFSC RH5	GCA_022627115.1533753844	INSDC	JAJALD010000560.1	139973	147397	-	KAI1046886.1	hypothetical protein	Fusarium chuoi	FFSC RH3	GCA_022627105.1131224660	INSDC	PKMG01000013.1	8307	15731	+	KAG4263697.1	hypothetical protein	Fusarium proliferatum	R16	GCA_017309875.1131224660	INSDC	FCQG01000013.1	1005854	1013278	-	CVK99325.1	polyketide synthase	Fusarium proliferatum	NRRL62905	GCA_900029915.198921508	INSDC	KU179897.1	1	7278	+	ALQ32762.1	putative polyketide synthase	Fusarium aywerte	NRRL 25410	131244084	RefSeq	NW_024573937.1	882304	889728	-	XP_041689933.1	polyketide synthase	Fusarium mangiferae	MRC7560	GCF_900044065.1131244084	RefSeq	XM_041824454.1	1	7233	+	XP_041689933.1	polyketide synthase	Fusarium mangiferae	MRC7560	131244084	INSDC	FCQH01000017.1	882304	889728	-	CVL06472.1	polyketide synthase	Fusarium mangiferae	MRC7560	GCA_900044065.198921685	INSDC	KU180076.1	1	7233	+	ALQ32939.1	putative polyketide synthase	Fusarium sacchari	FRC M-6865	711196451	INSDC	JAVENW010000002.1	4978676	4986102	+	KAK2936678.1	Polyketide synthase, dehydratase domain	Fusarium oxysporum f. sp. vasinfectum		GCA_032991405.1336911689	INSDC	JAAOAY010000156.1	35735	43158	-	KAF5645314.1	polyketide synthase	Fusarium sp. NRRL 25303	NRRL 25303	GCA_013396255.1533744367	INSDC	JAJALE010000837.1	2245671	2253095	-	KAI1036278.1	hypothetical protein	Fusarium chuoi	FFSC RH1	GCA_022627125.183060735	INSDC	JRVG01000069.1	4459	11883	+	KLO91998.1	polyketide synthase	Fusarium fujikuroi	KSU X-10626	GCA_001023035.183060735	INSDC	FMSL01000001.1	4844877	4852301	-	SCV27638.1	polyketide synthase	Fusarium fujikuroi	B14	GCA_900096505.1162433948	INSDC	CP023079.1	60855	68279	+	QGI61344.1	hypothetical protein	Fusarium fujikuroi	CSV1	GCA_009663055.1162433948	INSDC	CP023091.1	60850	68274	+	QGI92242.1	hypothetical protein	Fusarium fujikuroi	Augusto2	GCA_009663095.1162433948	INSDC	FMJU01000014.1	20227	27651	+	SCO23698.1	polyketide synthase	Fusarium fujikuroi	C1995	GCA_900096645.1162433948	INSDC	FMJX01000018.1	901765	909189	-	SCO52212.1	polyketide synthase	Fusarium fujikuroi	NCIM1100	GCA_900096625.1162433948	INSDC	FMSM01000018.1	1745	9169	+	SCV58987.1	polyketide synthase	Fusarium fujikuroi	FSU48	GCA_900096685.1162433948	INSDC	CACRXN010000829.1	27071	34495	-	VZI19154.1	unnamed protein product	Fusarium fujikuroi		GCA_902702945.1279638110	INSDC	CP023103.1	60859	68283	+	QGI78525.1	hypothetical protein	Fusarium fujikuroi	I1.3	GCA_009663115.139110338	RefSeq	NC_036624.1	60859	68283	+	XP_023427265.1	polyketide synthase	Fusarium fujikuroi IMI 58289	IMI 58289	GCF_900079805.139110338	RefSeq	XM_023573799.1	1	7233	+	XP_023427265.1	polyketide synthase	Fusarium fujikuroi IMI 58289	IMI 58289	39110338	Swiss-Prot	N/A				S0DRI1.1	Reducing polyketide synthase FUB1	Fusarium fujikuroi IMI 58289		39110338	INSDC	HF679025.1	60859	68283	+	CCT65184.1	polyketide synthase	Fusarium fujikuroi IMI 58289	IMI 58289	GCA_900079805.139110338	INSDC	JRVH01001506.1	9783	17207	+	KLP15820.1	polyketide synthase	Fusarium fujikuroi	KSU 3368	GCA_001023065.139110338	INSDC	FMJV01000019.1	53789	61213	+	SCO23681.1	polyketide synthase	Fusarium fujikuroi	m567	GCA_900096615.139110338	INSDC	FMJW01000002.1	4916158	4923582	-	SCO35333.1	polyketide synthase	Fusarium fujikuroi	MRC2276	GCA_900096635.1336956205	INSDC	JAAQPF010001085.1	142	7566	-	KAF5693575.1	polyketide synthase	Fusarium globosum	NRRL 26131	GCA_013396165.1162444167	INSDC	FMJS01000134.1	89748	97172	-	SCO09885.1	polyketide synthase	Fusarium fujikuroi		GCA_900096605.1162444167	INSDC	FMJT01000018.1	12050	19474	+	SCO16551.1	polyketide synthase	Fusarium fujikuroi	E282	GCA_900096705.1162444167	INSDC	CABFJX010000003.1	127634	135058	-	VTT56809.1	unnamed protein product	Fusarium fujikuroi	C2S	GCA_901677955.1162444167	INSDC	CABFJW010000018.1	11674	19098	+	VTT58010.1	unnamed protein product	Fusarium fujikuroi	SG4	GCA_901677965.1485194800	INSDC	BK014592.1	1	7358	+	DAZ85491.1	polyketide synthase	Fusarium circinatum	FSP34	211922440	INSDC	MRDB01000059.1	28628	36052	+	RKL29209.1	Compactin diketide synthase mokB	Fusarium proliferatum	Fp_A8	GCA_003615215.198921647	INSDC	KU180036.1	1	7320	+	ALQ32901.1	putative polyketide synthase	Fusarium proliferatum	NRRL 62905	131231433	RefSeq	NW_022194803.1	811518	818942	-	XP_031089332.1	polyketide synthase	Fusarium proliferatum ET1	ET1	GCF_900067095.1131231433	RefSeq	XM_031224033.1	1	7233	+	XP_031089332.1	polyketide synthase	Fusarium proliferatum ET1	ET1	131231433	INSDC	FJOF01000014.1	811518	818942	-	CZR48809.1	polyketide synthase	Fusarium proliferatum ET1	ET1	GCA_900067095.1195061931	INSDC	PKMI01000061.1	69349	76773	+	RBA10351.1	hypothetical protein	Fusarium proliferatum	ITEM 2341	GCA_003290285.1682569682	INSDC	CP130299.1	4695634	4703060	+	WKT43700.1	Acyl transferase	Fusarium oxysporum f. sp. vasinfectum		GCA_030719095.135003373	INSDC	KB730079.1	162866	169863	-	ENH73631.1	Lovastatin nonaketide synthase	Fusarium oxysporum f. sp. cubense race 1	race 1	GCA_000350345.1319373441	INSDC	PVQB02000182.1	31139	38604	-	KAF4341699.1	polyketide synthase	Fusarium beomiforme	NRRL 25174	GCA_002980475.234777415	INSDC	KB726264.1	240821	249979	-	EMT72701.1	Lovastatin nonaketide synthase	Fusarium odoratissimum	race 4	GCA_000350365.1415298841	INSDC	PKMH01000212.1	336435	343430	+	KAG4274477.1	hypothetical protein	Fusarium proliferatum	KF3377	GCA_017309865.1830696233	INSDC	JBBJCF010000003.1	4881705	4888314	+	KAK7594863.1	hypothetical protein	Fusarium oxysporum f. sp. vasinfectum	F17	GCA_038050555.1582737961	INSDC	JANGYB010000010.1	23228	30817	+	KAI8713672.1	putative polyketide synthase	Fusarium sp. LHS14.1		GCA_025433615.183069743	INSDC	JRVF01000103.1	32584	39218	+	KLP09988.1	polyketide synthase	Fusarium fujikuroi	FGSC 8932	GCA_001023045.198921528	INSDC	KU179917.1	1	6846	+	ALQ32782.1	putative polyketide synthase	Fusarium babinda	NRRL 25539	500423471	INSDC	JAGPNQ010000001.1	5073900	5081474	-	KAH6999179.1	hypothetical protein	Ilyonectria sp. MPI-CAGE-AT-0026	MPI-CAGE-AT-0026	GCA_020744155.1500445461	INSDC	JAHEWK010000001.1	6969145	6976724	-	KAH7024122.1	hypothetical protein	Ilyonectria destructans	MPI-CAGE-AT-0134	GCA_020740775.1513899243	RefSeq	NW_025764435.1	5078177	5085636	-	XP_046113230.1	uncharacterized protein	Ilyonectria robusta	PMI_751	GCF_021365365.1513899243	RefSeq	XM_046243218.1	1	7182	+	XP_046113230.1	uncharacterized protein	Ilyonectria robusta	PMI_751	513899243	INSDC	JAJTIX010000001.1	5078177	5085636	-	KAH8738439.1	hypothetical protein	Ilyonectria robusta	PMI_751	GCA_021365365.1581684719	INSDC	CAJVNP010000022.1	150772	158344	+	CAG7949237.1	unnamed protein product	Penicillium olsonii		GCA_911174955.1581684719	INSDC	CAJVOS010000021.1	13508	21080	-	CAG8084159.1	unnamed protein product	Penicillium olsonii		GCA_911174945.1581674878	INSDC	CAJVNO010000044.1	460579	468150	+	CAG8177444.1	unnamed protein product	Penicillium olsonii		GCA_911174995.1581654078	INSDC	CAJVNK010000062.1	457492	465064	-	CAG7922437.1	unnamed protein product	Penicillium olsonii		GCA_911150075.1581654078	INSDC	CAJVNJ010000075.1	459	8031	-	CAG7932813.1	unnamed protein product	Penicillium olsonii		GCA_911150065.11994888	INSDC	AY495596.1	1001	8648	+	AAR92213.1	polyketide synthase	[Gibberella] fujikuroi var. moniliformis	ATCC 38932; FGSC 7600	540720248	INSDC	JAFIMQ010000006.1	615090	623325	+	KAI1852774.1	hypothetical protein	Neoarthrinium moseri	TUCIM 5827	GCA_022829225.1540738999	INSDC	JAFIMR010000005.1	1665008	1673243	+	KAI1879083.1	hypothetical protein	Neoarthrinium moseri	TUCIM 5799	GCA_022829195.1540732984	RefSeq	NW_026055131.1	265308	273543	-	XP_049172513.1	uncharacterized protein	Neoarthrinium moseri	CBS 164.80	GCF_022829205.1540732984	RefSeq	XM_049317134.1	1	7395	+	XP_049172513.1	uncharacterized protein	Neoarthrinium moseri	CBS 164.80	540732984	INSDC	JAFEVA010000017.1	265308	273543	-	KAI1869910.1	hypothetical protein	Neoarthrinium moseri	CBS 164.80	GCA_022829205.1629121403	INSDC	JAPQKH010000007.1	2115475	2123060	+	KAJ5087908.1	hypothetical protein	Penicillium angulare	IBT 30069	GCA_028826755.1629297433	RefSeq	NW_026623162.1	1745238	1752827	-	XP_056782185.1	uncharacterized protein	Penicillium angulare	IBT 27051	GCF_028827245.1629297433	RefSeq	XM_056919027.1	1	7383	+	XP_056782185.1	uncharacterized protein	Penicillium angulare	IBT 27051	629297433	INSDC	JAPZBL010000003.1	1745238	1752827	-	KAJ5287127.1	hypothetical protein	Penicillium angulare	IBT 27051	GCA_028827245.1340820161	INSDC	MU868008.1	1249570	1257013	-	KAK6449388.1	hypothetical protein	Trichoderma asperellum	ICC 012	GCA_036173025.1340820161	INSDC	BLZH01000001.1	122087	129530	+	GFP51863.1	reducing polyketide synthase FUB1	Trichoderma asperellum	IC-1	GCA_013423425.1682386032	INSDC	JAJNCI010000003.1	99828	107274	+	KAK1249599.1	hypothetical protein	Trichoderma sp. CBMAI-0020	CBMAI-0020	GCA_030708095.1177575651	RefSeq	NW_020171340.1	1423245	1430677	-	XP_024406579.1	hypothetical protein	Trichoderma gamsii	T6085	GCF_001481775.2177575651	RefSeq	XM_024548763.1	1	7266	+	XP_024406579.1	hypothetical protein	Trichoderma gamsii	T6085	177575651	INSDC	JPDN02000003.1	1423245	1430677	-	PON30077.1	hypothetical protein	Trichoderma gamsii	T6085	GCA_001481775.2176338264	INSDC	MTYH01000099.1	72703	80135	-	PNP38755.1	hypothetical protein	Trichoderma gamsii	A5MH	GCA_002894205.125906822	INSDC	ABDG02000013.1	832172	839622	-	EHK50762.1	hypothetical protein	Trichoderma atroviride IMI 206040	IMI 206040	GCA_000171015.2379055728	INSDC	JACYFE010010746.1	15220	20504	+	KAF9764141.1	Reducing polyketide synthase fub1	Fusarium sp. DS 682	DS 682	GCA_014764975.2266337248	INSDC	SBHS01000003.1	669210	676770	-	TWU77398.1	putative PKS-like protein biosynthetic cluster	Metarhizium rileyi	Cep018-CH2	GCA_007866325.1109137674	INSDC	AZHC01000033.1	229722	237268	+	OAA36874.1	Beta-ketoacyl synthase	Metarhizium rileyi	RCEF 4871	GCA_001636745.1535734645	INSDC	MU399574.1	132294	140600	-	KAI1375107.1	hypothetical protein	Hypoxylon crocopeplum	CBS 119004	GCA_022578875.1184454210	INSDC	KZ679256.1	79703	87148	+	PTB45934.1	hypothetical protein	Trichoderma asperellum CBS 433.97	CBS 433.97	GCA_003025105.1508004827	INSDC	JAJKFY010000306.1	102277	109720	+	KAH8124074.1	hypothetical protein	Trichoderma asperelloides	T203	GCA_021066465.135985174	RefSeq	NW_006921015.1	162819	170346	+	XP_007912252.1	putative pksn polyketide synthase for alternapyrone biosynthesis protein	Phaeoacremonium minimum UCRPA7	UCRPA7	GCF_000392275.135985174	RefSeq	XM_007914061.1	1	6936	+	XP_007912252.1	putative pksn polyketide synthase for alternapyrone biosynthesis protein	Phaeoacremonium minimum UCRPA7	UCRPA7	35985174	INSDC	KB932881.1	162819	170346	+	EOO03002.1	putative pksn polyketide synthase for alternapyrone biosynthesis protein	Phaeoacremonium minimum UCRPA7	UCRPA7	GCA_000392275.1524555823	RefSeq	NC_089401.1	6993927	7000197	-	XP_065968704.1	Type I Iterative PKS	Trichoderma atroviride	P1	GCF_020647795.1524555823	RefSeq	XM_066112619.1	1	6081	+	XP_065968704.1	Type I Iterative PKS	Trichoderma atroviride	P1	524555823	INSDC	CP084936.1	6993927	7000197	-	UKZ63977.1	Type I Iterative PKS	Trichoderma atroviride	P1	GCA_020647795.1487868639	INSDC	CABFOC020000043.1	605302	613342	-	CAH0052191.1	unnamed protein product	Clonostachys solani		GCA_902141235.2487853582	INSDC	CABFNS010000729.1	210923	218899	+	VUC24936.1	unnamed protein product	Clonostachys rosea		GCA_902085965.179854246	RefSeq	NW_013563254.1	100441	107925	+	XP_013329984.1	Lovastatin nonaketide synthase	Rasamsonia emersonii CBS 393.64	CBS 393.64	GCF_000968595.179854246	RefSeq	XM_013474530.1	1	7320	+	XP_013329984.1	Lovastatin nonaketide synthase	Rasamsonia emersonii CBS 393.64	CBS 393.64	79854246	INSDC	MU986025.1	91932	99416	+	KAL1984060.1	hypothetical protein	Rasamsonia emersonii	NRRL 3221	GCA_041956655.179854246	INSDC	LASV01000103.1	100441	107925	+	KKA23372.1	Lovastatin nonaketide synthase	Rasamsonia emersonii CBS 393.64	CBS 393.64	GCA_000968595.1156412796	INSDC	NPHW01002238.1	932	8602	+	OXV11891.1	hypothetical protein	Elaphomyces granulatus	OSC145934	GCA_002240705.115763556	INSDC	HM070065.1	1	7419	+	ADH01681.1	putative polyketide synthase PKS21	Talaromyces marneffei	PM1	15763556	INSDC	DS995900.1	1306987	1314405	+	EEA25568.1	polyketide synthase, putative	Talaromyces marneffei ATCC 18224	ATCC 18224	GCA_000001985.1379192030	INSDC	VCAU01000064.1	63925	71502	-	KAF9887258.1	hypothetical protein	Aspergillus nanangensis	MST-FP2251	GCA_015844325.1600343340	INSDC	MU628205.1	27265	34672	-	KAJ0418705.1	hypothetical protein	Aspergillus carlsbadensis	CBS 123894	GCA_025688815.1278702420	RefSeq	NC_072349.1	1328536	1335955	+	XP_054118118.1	uncharacterized protein	Talaromyces marneffei		GCF_009556855.1278702420	RefSeq	XM_054262143.1	1	7146	+	XP_054118118.1	uncharacterized protein	Talaromyces marneffei		278702420	INSDC	CP045654.1	1328536	1335955	+	QGA15182.1	hypothetical protein	Talaromyces marneffei		GCA_009556855.1279382087	INSDC	CM018874.1	1317092	1324510	+	KAE8554287.1	hypothetical protein	Talaromyces marneffei	11CN-03-130	GCA_009650675.1279382087	INSDC	WINJ01000002.1	1317092	1324510	+	KAE8554287.1	hypothetical protein	Talaromyces marneffei	11CN-03-130	GCA_009650675.1279382087	INSDC	JBIHLN010000003.1	2864036	2871454	-	KAL3708219.1	hypothetical protein	Talaromyces marneffei	ATCC 18224	GCA_046127475.1950052543	INSDC	MU996219.1	74818	82186	-	KAL3458861.1	hypothetical protein	Aspergillus heterothallicus	CBS 489.65	GCA_045784785.1161387102	INSDC	NPFK01000122.1	61649	69078	-	PCH00311.1	Acyl transferase/acyl hydrolase/lysophospholipase	Penicillium occitanis (nom. inval.)	CL100	GCA_002382855.1161387102	INSDC	NPFJ01000073.1	61650	69079	-	PCH04324.1	hypothetical protein	Penicillium occitanis (nom. inval.)	CT1	GCA_002382835.1950034763	INSDC	MU995957.1	63367	70767	+	KAL3440688.1	hypothetical protein	Aspergillus insuetus	CBS 107.25	GCA_045784725.1307206898	INSDC	QMIJ01000009.1	980553	987982	-	KAF3392234.1	Compactin diketide synthase mokB	Talaromyces pinophilus	AR155	GCA_011392495.171124522	Swiss-Prot	N/A				A0A0C1E3C9.1	Highly reducing polyketide synthase stmA	Aspergillus ustus		71124522	INSDC	JOMC01000008.1	93705	101064	+	KIA76017.1	polyketide synthase	Aspergillus ustus	3.3904	GCA_000812125.1930973691	INSDC	JBFXLU010000217.1	27821	35221	-	KAL2834677.1	hypothetical protein	Aspergillus pseudoustus	CBS 123904	GCA_044049465.1711046851	INSDC	JANTQE010000019.1	19862	27791	+	KAK2758599.1	Type I Iterative PKS	Arachnomyces sp. PD_36	PD_36	GCA_032988195.1930988159	RefSeq	NW_027263798.1	35067	42470	-	XP_070898845.1	uncharacterized protein	Aspergillus pseudodeflectus	CBS 756.74	GCF_044049435.1930988159	RefSeq	XM_071047948.1	1	7113	+	XP_070898845.1	uncharacterized protein	Aspergillus pseudodeflectus	CBS 756.74	930988159	INSDC	JBFXLR010000022.1	35067	42470	-	KAL2849620.1	hypothetical protein	Aspergillus pseudodeflectus	CBS 756.74	GCA_044049435.1300263559	INSDC	MU006786.1	960416	967909	-	KAF2639734.1	putative polyketide synthase	Massarina eburnea CBS 473.64	CBS 473.64	GCA_010093635.1930929706	INSDC	JBFTWV010000084.1	42690	50086	+	KAL2788129.1	hypothetical protein	Aspergillus keveii	CBS 209.92	GCA_044089335.1605756829	INSDC	BRPF01000003.1	886331	893895	+	GLA91708.1	type I Iterative Polyketide synthase (PKS)	Aspergillus tubingensis	IFM 57143	GCA_027923665.199963464	INSDC	BCMY01000007.1	1812518	1820082	-	GAQ42521.1	polyketide synthase	Aspergillus niger	An76	GCA_001515345.199963464	INSDC	BRPC01000003.1	1076944	1084508	-	GLA57904.1	type I Iterative Polyketide synthase (PKS)	Aspergillus tubingensis	IFM 54640	GCA_027923605.199963464	INSDC	BRPD01000024.1	418896	426460	+	GLA73466.1	type I Iterative Polyketide synthase (PKS)	Aspergillus tubingensis	IFM 55763	GCA_027923625.199963464	INSDC	BRPH01000004.1	1807884	1815448	-	GLB17711.1	type I Iterative Polyketide synthase (PKS)	Aspergillus tubingensis	IFM 61612	GCA_027923925.172270074	INSDC	DF933840.1	2240999	2248426	+	GAM42808.1	hypothetical protein	Talaromyces pinophilus	Y-94	GCA_000829775.1560678007	INSDC	MU393515.1	4305	11783	+	KAI4862913.1	putative polyketide synthase	Hypoxylon rubiginosum	CBS 119005	GCA_022578595.1194100283	RefSeq	NW_024468039.1	448365	455796	-	XP_040730708.1	uncharacterized protein	Talaromyces amestolkiae	CIB	GCF_001896365.1194100283	RefSeq	XM_040874324.1	1	7149	+	XP_040730708.1	uncharacterized protein	Talaromyces amestolkiae	CIB	194100283	INSDC	MIKG01000003.1	448365	455796	-	RAO66191.1	hypothetical protein	Talaromyces amestolkiae	CIB	GCA_001896365.1329399669	RefSeq	NW_023336282.1	1850754	1858318	-	XP_035357982.1	polyketide synthase	Aspergillus tubingensis	WU-2223L	GCF_013340325.1329399669	RefSeq	XM_035502089.1	1	7254	+	XP_035357982.1	polyketide synthase	Aspergillus tubingensis	WU-2223L	329399669	INSDC	BLWE01000008.1	1850754	1858318	-	GFN17178.1	polyketide synthase	Aspergillus tubingensis	WU-2223L	GCA_013340325.1571575933	INSDC	MU394282.1	145328	152737	+	KAI6092718.1	PKS01 highly reducing polyketide synthase	Hypoxylon rubiginosum	ER1909	GCA_022578615.1501071994	INSDC	JAGMVK010000017.1	508932	516727	+	KAH7384895.1	hypothetical protein	Cadophora sp. MPI-SDFR-AT-0126	MPI-SDFR-AT-0126	GCA_020747065.1540397839	INSDC	MU399494.1	2818858	2826335	-	KAI1781129.1	putative polyketide synthase	Hypoxylon cercidicola	CBS 119009	GCA_022578845.1930970431	INSDC	JBFXLS010000009.1	98449	105848	-	KAL2831410.1	hypothetical protein	Aspergillus cavernicola	CBS 600.67	GCA_044048685.1213944783	INSDC	BDHI01000007.1	1664622	1672189	-	GCB20597.1	lovastatin diketide synthase LovF	Aspergillus awamori	IFM 58123	GCA_003850985.1581739373	INSDC	CAJVRC010000876.1	175694	183279	-	CAG8902537.1	unnamed protein product	Penicillium egyptiacum		GCA_911456345.1950089458	INSDC	MU997030.1	62302	69701	+	KAL3486460.1	hypothetical protein	Aspergillus germanicus	CBS 123887	GCA_045785125.1417679369	INSDC	JAFJYG010000393.1	18855	26648	-	KAG4435104.1	hypothetical protein	Cadophora sp. M221	M221	GCA_017366145.1323167410	INSDC	JAAMPI010001556.1	323	8521	+	KAF4624779.1	hypothetical protein	Cudoniella acicularis	DSM 108380	GCA_013054445.1189345503	RefSeq	NW_020290277.1	1142795	1150360	-	XP_025392330.1	polyketide synthase	Aspergillus eucalypticola CBS 122712	CBS 122712	GCF_003184535.1189345503	RefSeq	XM_025535781.1	1	7254	+	XP_025392330.1	polyketide synthase	Aspergillus eucalypticola CBS 122712	CBS 122712	189345503	INSDC	MSFU01000003.1	1142795	1150360	-	PWY82667.1	polyketide synthase	Aspergillus eucalypticola CBS 122712	CBS 122712	GCA_003184535.1501001042	INSDC	JAGTJL010000020.1	855823	863597	-	KAH7313034.1	beta-ketoacyl synthase domain-containing protein	Rhexocercosporidium sp. MPI-PUGE-AT-0058	MPI-PUGE-AT-0058	GCA_020746875.1399363070	INSDC	AP024441.1	1835524	1843090	-	BCS16419.1	type I iterative PKS	Aspergillus luchuensis	RIB2601	GCA_016865315.1540061692	INSDC	JALEAB010000198.1	26612	34346	+	MCJ1403881.1	hypothetical protein	Xylographa trunciseda		GCA_022813785.1605812153	INSDC	BROT01000051.1	512	8079	-	GKZ61940.1	type I Iterative Polyketide synthase (PKS)	Aspergillus niger	IFM 49718	GCA_027923945.1931010693	RefSeq	NW_027263545.1	1056612	1063991	-	XP_070891597.1	uncharacterized protein	Aspergillus lucknowensis	CBS 449.75	GCF_044049455.1931010693	RefSeq	XM_071034150.1	1	7056	+	XP_070891597.1	uncharacterized protein	Aspergillus lucknowensis	CBS 449.75	931010693	INSDC	JBFXLQ010000001.1	1056612	1063991	-	KAL2872619.1	hypothetical protein	Aspergillus lucknowensis	CBS 449.75	GCA_044049455.1189353680	RefSeq	NW_020291000.1	284325	291960	+	XP_025468723.1	polyketide synthase	Aspergillus sclerotioniger CBS 115572	CBS 115572	GCF_003184525.1189353680	RefSeq	XM_025614468.1	34	7383	+	XP_025468723.1	polyketide synthase	Aspergillus sclerotioniger CBS 115572	CBS 115572	189353680	INSDC	MSFK01000010.1	284325	291960	+	PWY90345.1	polyketide synthase	Aspergillus sclerotioniger CBS 115572	CBS 115572	GCA_003184525.1517825793	INSDC	MU270338.1	277088	284855	-	KAH9221295.1	putative polyketide synthase	Leptodontidium sp. 2 PMI_412	PMI_412	GCA_021432625.1540383246	INSDC	MU376186.1	197741	205172	+	KAI1766598.1	putative polyketide synthase	Hypoxylon sp. FL1150	FL1150	GCA_022495205.1513106324	INSDC	JAJSPD010000005.1	47767	55213	+	KAH8600643.1	putative polyketide synthase	Bisporella sp. PMI_857	PMI_857	GCA_021307315.1499304202	INSDC	JAHLEZ010000006.1	2026013	2033807	-	KAH6717171.1	beta-ketoacyl synthase domain-containing protein	Leptodontidium sp. MPI-SDFR-AT-0119	MPI-SDFR-AT-0119	GCA_020726505.1530505598	INSDC	MU281915.1	210423	217902	-	KAI0378277.1	putative polyketide synthase	Hypomontagnella monticulosa	FL0542	GCA_022385585.1323175577	INSDC	JAAMPI010000314.1	30645	38081	-	KAF4632818.1	hypothetical protein	Cudoniella acicularis	DSM 108380	GCA_013054445.1500993606	INSDC	JAGPNK010000019.1	201592	209216	+	KAH7305246.1	hypothetical protein	Stachybotrys elegans	MPI-CAGE-CH-0235	GCA_020746835.1605818688	INSDC	BROX01000026.1	116709	124274	+	GLA04571.1	type I Iterative Polyketide synthase (PKS)	Aspergillus niger	IFM 60653	GCA_027924005.1535668145	INSDC	MU389348.1	499570	507220	-	KAI1307850.1	putative polyketide synthase	Xylaria venustula	FL0490	GCA_022578775.1533660507	INSDC	MU279359.1	514492	522128	-	KAI0970330.1	putative polyketide synthase	Xylaria arbuscula	CBS 124340	GCA_022385695.1605805259	INSDC	BROY01000005.1	1182520	1190085	+	GLA12792.1	type I Iterative Polyketide synthase (PKS)	Aspergillus niger	IFM 62618	GCA_027923985.1546335958	INSDC	JAKJLV010000014.1	24574	32125	+	KAI2900130.1	hypothetical protein	Aspergillus niger	CBS 118.52	GCA_023134325.1190500794	RefSeq	NW_020290894.1	374388	381939	+	XP_025454995.1	ketoacyl-synt-domain-containing protein	Aspergillus niger CBS 101883	CBS 101883	GCF_003184595.1190500794	RefSeq	XM_025604728.1	1	7257	+	XP_025454995.1	ketoacyl-synt-domain-containing protein	Aspergillus niger CBS 101883	CBS 101883	190500794	INSDC	JAKJLS010000023.1	23169	30720	+	KAI2856371.1	hypothetical protein	Aspergillus niger	CBS 112.32	GCA_023134515.1190500794	INSDC	KZ821348.1	374388	381939	+	PYH56940.1	ketoacyl-synt-domain-containing protein	Aspergillus niger CBS 101883	CBS 101883	GCA_003184595.1190500794	INSDC	KZ851911.1	105075	112626	+	RDH21186.1	ketoacyl-synt-domain-containing protein	Aspergillus niger ATCC 13496	ATCC 13496	GCA_003344705.1545745713	INSDC	JAKJML010000028.1	23217	30768	+	KAI2820005.1	hypothetical protein	Aspergillus niger	CBS 115989	GCA_023091205.1545745713	INSDC	JAKJLW010000028.1	317442	324993	-	KAI2877012.1	hypothetical protein	Aspergillus niger	CBS 115988	GCA_023134355.1516388629	INSDC	MU270062.1	389229	396804	+	KAH8885728.1	ketoacyl-synt-domain-containing protein	Thozetella sp. PMI_491	PMI_491	GCA_021432635.1605826208	INSDC	BROW01000033.1	18131	25682	+	GKZ93164.1	type I Iterative Polyketide synthase (PKS)	Aspergillus niger	IFM 59636	GCA_027923865.17074815	RefSeq	NT_166526.1	1450299	1457850	-	XP_001394579.1	uncharacterized protein	Aspergillus niger		GCF_000002855.47074815	RefSeq	XM_001394542.1	1	7248	+	XP_001394579.1	uncharacterized protein	Aspergillus niger		7074815	INSDC	AM270240.1	11795	19346	-	CAK40750.1	unnamed protein product	Aspergillus niger	CBS 513.88	GCA_000002855.27074815	INSDC	AM270990.1	1450299	1457850	-	CAK40750.1	unnamed protein product	Aspergillus niger		GCA_000002855.2186791570	INSDC	KZ804131.1	401960	409717	+	PVH82728.1	polyketide synthase	Cadophora sp. DSE1049	DSE1049	GCA_003073865.1193488163	RefSeq	NW_020291606.1	689962	697527	-	XP_025513302.1	polyketide synthase	Aspergillus piperis CBS 112811	CBS 112811	GCF_003184755.1193488163	RefSeq	XM_025664063.1	1	7176	+	XP_025513302.1	polyketide synthase	Aspergillus piperis CBS 112811	CBS 112811	193488163	INSDC	KZ825069.1	689962	697527	-	RAH55380.1	polyketide synthase	Aspergillus piperis CBS 112811	CBS 112811	GCA_003184755.1546328771	INSDC	JAKJLR010000013.1	615841	623392	-	KAI2848402.1	hypothetical protein	Aspergillus niger	CBS 113.50	GCA_023134475.1543010600	INSDC	JAJKLF010000010.1	421176	428622	+	KAI2634221.1	putative polyketide synthase	Hypomontagnella submonticulosa	NC0708	GCA_022984865.125875314	INSDC	DF126454.1	906238	913804	+	GAA85928.1	polyketide synthase	Aspergillus luchuensis IFO 4308	IFO 4308	GCA_000239835.2950073673	INSDC	MU996630.1	86739	94154	-	KAL3471493.1	hypothetical protein	Aspergillus californicus	CBS 123895	GCA_045785085.173849222	INSDC	KN832882.1	52112	59801	+	KIM97074.1	hypothetical protein	Oidiodendron maius Zn	Zn	GCA_000827325.1186805841	INSDC	KZ805445.1	49177	56737	+	PVH97124.1	putative polyketide synthase	Periconia macrospinosa	DSE2036	GCA_003073855.1276666620	RefSeq	NW_022474756.1	67312	75382	-	XP_031894783.1	uncharacterized protein	Aspergillus alliaceus	CBS 536.65	GCF_009176365.1276666620	RefSeq	XM_032048282.1	1	7389	+	XP_031894783.1	uncharacterized protein	Aspergillus alliaceus	CBS 536.65	276666620	INSDC	ML733132.1	67312	75382	-	KAB8227946.1	hypothetical protein	Aspergillus alliaceus	CBS 536.65	GCA_009176365.1278630171	INSDC	ML735407.1	9515	17589	+	KAE8384064.1	hypothetical protein	Aspergillus alliaceus	IBT 14317	GCA_009193605.1199220905	INSDC	KZ851863.1	624778	632329	-	RDK38953.1	ketoacyl-synt-domain-containing protein	Aspergillus phoenicis ATCC 13157	ATCC 13157	GCA_003344505.1132048703	INSDC	KV878237.1	2619574	2627139	-	OJZ91137.1	hypothetical protein	Aspergillus luchuensis CBS 106.47	CBS 106.47	GCA_001890685.1300860096	INSDC	JAADJZ010000001.1	1506896	1514391	-	KAF2878222.1	putative polyketide synthase	Massariosphaeria phaeospora	CBS 611.86	GCA_011032825.1660486008	RefSeq	NW_026695924.1	3433696	3441499	+	XP_058364492.1	polyketide synthase	Cadophora gregata		GCF_030347475.1660486008	RefSeq	XM_058494289.1	1	7176	+	XP_058364492.1	polyketide synthase	Cadophora gregata		660486008	INSDC	JASTTC010000001.1	3433696	3441499	+	KAK0129169.1	polyketide synthase	Cadophora gregata		GCA_030347475.1660466459	INSDC	JASTTD010000018.1	710748	718551	-	KAK0102096.1	polyketide synthase	Cadophora gregata f. sp. sojae		GCA_030347535.1585212426	INSDC	MU619712.1	250509	258246	-	KAI8952147.1	putative polyketide synthase	Xylaria longipes	CBS 148.73	GCA_025201785.1566677239	INSDC	BQMC01000008.1	1500756	1508307	-	GJP96091.1	polyketide synthase	Aspergillus niger	WU-2020	GCA_024862975.16485612	RefSeq	NW_001517093.1	2450892	2458769	-	XP_001268490.1	polyketide synthase, putative	Aspergillus clavatus NRRL 1	NRRL 1	GCF_000002715.26485612	RefSeq	XM_001268489.1	1	7335	+	XP_001268490.1	polyketide synthase, putative	Aspergillus clavatus NRRL 1	NRRL 1	6485612	INSDC	DS027060.1	2450892	2458769	-	EAW07064.1	polyketide synthase, putative	Aspergillus clavatus NRRL 1	NRRL 1	GCA_000002715.1402832010	INSDC	JAAWWR010000005.1	3672430	3680000	+	KAG2419060.1	hypothetical protein	Aspergillus terreus	ATCC 20542	GCA_016808415.1417666695	INSDC	JAFJYH010000048.1	144190	152115	-	KAG4422503.1	hypothetical protein	Cadophora malorum	M34	GCA_017365405.1546340448	INSDC	JAKJMA010000100.1	89334	96897	-	KAI2934779.1	hypothetical protein	Aspergillus niger	CBS 147321	GCA_023134265.1546340448	INSDC	JAKJMD010000073.1	153298	160861	-	KAI2965760.1	hypothetical protein	Aspergillus niger	CBS 147324	GCA_023137965.1546340448	INSDC	JAKJME010000091.1	91629	99192	+	KAI2994094.1	hypothetical protein	Aspergillus niger	CBS 147482	GCA_023137895.1546340448	INSDC	JAKJMO010000015.1	170877	178440	+	KAI3082058.1	hypothetical protein	Aspergillus niger	CBS 147343	GCA_023137675.1328061131	INSDC	JABFAI010000405.1	8983	16577	-	KAF4944756.1	hypothetical protein	Fusarium gaditjirri	NRRL 45417	GCA_013266175.1546329758	INSDC	JAKJLT010000067.1	157400	164963	-	KAI2856188.1	hypothetical protein	Aspergillus niger	CBS 124.48	GCA_023134445.1546329758	INSDC	JAKJMB010000131.1	21858	29421	+	KAI2938693.1	hypothetical protein	Aspergillus niger	CBS 147322	GCA_023137925.1546338613	INSDC	JAKJLZ010000079.1	34037	41600	-	KAI2918744.1	hypothetical protein	Aspergillus niger	CBS 147320	GCA_023134415.1546338268	INSDC	JAKJLY010000039.1	91592	99155	+	KAI2915301.1	hypothetical protein	Aspergillus niger	CBS 147371	GCA_023134235.1546338268	INSDC	JAKJMF010000009.1	303314	310877	-	KAI2991701.1	hypothetical protein	Aspergillus niger	CBS 147344	GCA_023137865.1546338268	INSDC	JAKJMM010000136.1	32330	39893	-	KAI3038782.1	hypothetical protein	Aspergillus niger	CBS 147352	GCA_023137735.198921627	INSDC	KU180016.1	1	7260	+	ALQ32881.1	putative polyketide synthase	Fusarium miscanthi	NRRL 26231	545745625	INSDC	JAKJMG010000126.1	32331	39894	-	KAI2819738.1	hypothetical protein	Aspergillus niger	CBS 133816	GCA_023091265.198921610	INSDC	KU179999.1	1	7248	+	ALQ32864.1	putative polyketide synthase	Fusarium gaditjirri	NRRL 45417	186788186	INSDC	KZ804155.1	181950	190241	-	PVH79384.1	hypothetical protein	Cadophora sp. DSE1049	DSE1049	GCA_003073865.1276439215	INSDC	ML732159.1	104387	112449	-	KAB8078322.1	hypothetical protein	Aspergillus leporis	CBS 151.66	GCA_009176345.1232020267	INSDC	QJNV01000048.1	79194	86495	-	RYP20567.1	hypothetical protein	Monosporascus sp. GIB2	GIB2	GCA_004155935.1560599481	INSDC	SWBJ01000046.1	57024	64449	+	KAI4745771.1	polyketide synthase	Aureobasidium sp. EXF-12298	EXF-12298	GCA_024195555.1105023115	INSDC	BCWF01000024.1	216438	224004	-	GAT28018.1	polyketide synthase	Aspergillus luchuensis	RIB 2604	GCA_001602395.1560614047	INSDC	SWBL01000041.1	74727	82152	+	KAI4781335.1	polyketide synthase	Aureobasidium sp. EXF-3400	EXF-3400	GCA_024195585.1297960722	INSDC	ML986824.1	5985	13354	-	KAF2257889.1	putative polyketide synthase	Lojkania enalia	CBS 304.66	GCA_010094045.1190540240	INSDC	KZ826421.1	49984	57615	-	PYI01233.1	ketoacyl-synt-domain-containing protein	Aspergillus sclerotiicarbonarius CBS 121057	CBS 121057	GCA_003184635.1614116104	INSDC	JAPEUY010000006.1	18538	25737	-	KAJ4371953.1	hypothetical protein	Neocucurbitaria cava	IMI 356814	GCA_027946455.1341072589	INSDC	SPNV01000284.1	26825	34895	+	KAF5856981.1	hypothetical protein	Aspergillus alliaceus	FRR 5400	GCA_013421405.2614105596	INSDC	JAPEUW010000039.1	79257	86334	-	KAJ4361269.1	hypothetical protein	Ascochyta clinopodiicola	IMI 359910	GCA_027946445.1232036756	INSDC	QJNY01000498.1	27844	35127	+	RYP44081.1	hypothetical protein	Monosporascus sp. mg162	MG162	GCA_004155945.1555772586	INSDC	JALAIN010000012.1	28462	35818	+	KAI4246730.1	hypothetical protein	Xanthomendoza cf. fulva		GCA_023646365.1833097070	RefSeq	NW_027117396.1	2421815	2429605	+	XP_066694241.1	type I iterative polyketide synthase	Apiospora aurea	CBS 24483	GCF_038362705.1833097070	RefSeq	XM_066850098.1	1	7311	+	XP_066694241.1	type I iterative polyketide synthase	Apiospora aurea	CBS 24483	514968102	INSDC	JAJTUQ010000003.1	3194898	3203576	+	KAH8811665.1	putative polyketide synthase	Xylogone sp. PMI_703	PMI_703	GCA_021399445.1421219962	INSDC	CAJPDR010000463.1	5247	12966	+	CAF9937189.1	hypothetical protein	Alectoria fallacina		GCA_905337325.1658522214	INSDC	JAPDRQ010000127.1	25260	32588	-	KAJ9654233.1	hypothetical protein	Neophaeococcomyces mojaviensis	JES_112	GCA_030247915.1534684545	INSDC	MU390285.1	78472	86263	+	KAI1174099.1	putative polyketide synthase	Nemania sp. FL0916	FL0916	GCA_022578715.1540150368	INSDC	JALDZT010000005.1	609122	616465	+	MCJ1244041.1	hypothetical protein	Trapelia coarctata		GCA_022813945.1300652216	RefSeq	NW_022985452.1	10841	18901	+	XP_033573117.1	putative polyketide synthase	Mytilinidion resinicola	CBS 304.34	GCF_010093595.1300652216	RefSeq	XM_033728318.1	1	7017	+	XP_033573117.1	putative polyketide synthase	Mytilinidion resinicola	CBS 304.34	300652216	INSDC	MU003707.1	10841	18901	+	KAF2806153.1	putative polyketide synthase	Mytilinidion resinicola	CBS 304.34	GCA_010093595.176095355	INSDC	KN846958.1	232932	241689	-	KIW68007.1	hypothetical protein	Phialophora macrospora	CBS 273.37	GCA_000835435.1175002128	INSDC	KZ613945.1	1202525	1210127	+	PMD40600.1	putative polyketide synthase	Hyaloscypha variabilis F	F	GCA_002865655.1278704415	RefSeq	NC_072353.1	61140	68600	+	XP_054122774.1	uncharacterized protein	Talaromyces marneffei		GCF_009556855.1278704415	RefSeq	XM_054266799.1	1	7167	+	XP_054122774.1	uncharacterized protein	Talaromyces marneffei		278704415	INSDC	CP045658.1	61140	68600	+	QGA19838.1	hypothetical protein	Talaromyces marneffei		GCA_009556855.115760447	INSDC	HM070061.1	1	7461	+	ADH01677.1	putative polyketide synthase PKS17	Talaromyces marneffei	PM1	15760447	INSDC	DS995903.1	3168451	3175911	-	EEA22389.1	polyketide synthase, putative	Talaromyces marneffei ATCC 18224	ATCC 18224	GCA_000001985.115760447	INSDC	JBIHLN010000005.1	54917	62377	+	KAL3704496.1	hypothetical protein	Talaromyces marneffei	ATCC 18224	GCA_046127475.1279381015	INSDC	CM018877.1	61462	68922	+	KAE8550171.1	hypothetical protein	Talaromyces marneffei	11CN-03-130	GCA_009650675.1279381015	INSDC	WINJ01000005.1	61462	68922	+	KAE8550171.1	hypothetical protein	Talaromyces marneffei	11CN-03-130	GCA_009650675.1225669609	INSDC	MIKF01000029.1	14017	22019	-	RTE82276.1	hypothetical protein	Fusarium euwallaceae	UCR1854	GCA_003957675.198921582	INSDC	KU179971.1	1	7452	+	ALQ32836.1	putative polyketide synthase	Fusarium euwallaceae	ATTC 74349	302538486	INSDC	WUBL01000082.1	88291	96089	+	KAF2966748.1	hypothetical protein	Xylaria multiplex	DSM 110363	GCA_011057905.1248211862	Swiss-Prot	N/A				A0A4P8DJV2.1	Highly reducing polyketide synthase dmxL2	Cryptosporiopsis sp. 8999		248211862	INSDC	MK182094.1	15492	22909	-	QCL09089.1	DmxL2	Cryptosporiopsis sp. 8999	8999	613995989	INSDC	JAOQAT010000045.1	42704	50757	+	KAJ4211803.1	hypothetical protein	Fusarium solani	A01-1	GCA_027945525.1484789450	INSDC	JAHFXA010000003.1	45180	54058	+	KAG9606254.1	polyketide synthase	Aureobasidium melanogenum	EXF-10333	GCA_019924115.1484789450	INSDC	JAHFXB010000006.1	45116	53994	+	KAG9614880.1	polyketide synthase	Aureobasidium melanogenum	EXF-10066	GCA_019924135.1484789450	INSDC	JAHFXC010000005.1	45165	54043	+	KAG9652734.1	polyketide synthase	Aureobasidium melanogenum	EXF-10062	GCA_019924215.1484789450	INSDC	JAHFXD010000006.1	45184	54062	+	KAG9711123.1	polyketide synthase	Aureobasidium melanogenum	EXF-10061	GCA_019924155.1484789450	INSDC	JAHFXH010000009.1	44960	53838	+	KAG9754724.1	polyketide synthase	Aureobasidium melanogenum	EXF-9875	GCA_019924315.1484789450	INSDC	JAHFXJ010000005.1	45209	54087	+	KAG9799062.1	polyketide synthase	Aureobasidium melanogenum	EXF-10064	GCA_019924275.1484789450	INSDC	JAHFXO010000025.1	44918	53796	+	KAG9857520.1	polyketide synthase	Aureobasidium melanogenum	EXF-9484	GCA_019924355.1484789450	INSDC	JAHFXM010000006.1	45181	54059	+	KAG9868497.1	polyketide synthase	Aureobasidium melanogenum	EXF-9516	GCA_019924375.1484789450	INSDC	JAHFXN010000007.1	45080	53958	+	KAG9873206.1	polyketide synthase	Aureobasidium melanogenum	EXF-9887	GCA_019924395.1484789450	INSDC	JAHFXP010000004.1	45357	54235	+	KAG9956274.1	polyketide synthase	Aureobasidium melanogenum	EXF-9454	GCA_019924435.1484789450	INSDC	JAHFXX010000005.1	45035	53913	+	KAH0046084.1	polyketide synthase	Aureobasidium melanogenum	EXF-8702	GCA_019924575.1484789450	INSDC	JAHFXW010000007.1	45158	54036	+	KAH0062387.1	polyketide synthase	Aureobasidium melanogenum	EXF-8986	GCA_019924615.1484789450	INSDC	JAHFXY010000005.1	45131	54009	+	KAH0107225.1	polyketide synthase	Aureobasidium melanogenum	EXF-8695	GCA_019924675.1484789450	INSDC	JAHFXZ010000006.1	45173	54051	+	KAH0121528.1	polyketide synthase	Aureobasidium melanogenum	EXF-8689	GCA_019924655.1484789450	INSDC	JAHFYA010000007.1	45077	53955	+	KAH0135358.1	polyketide synthase	Aureobasidium melanogenum	EXF-8678	GCA_019924695.1484789450	INSDC	JAHFYB010000004.1	45093	53971	+	KAH0181601.1	polyketide synthase	Aureobasidium melanogenum	EXF-8492	GCA_019924755.1484789450	INSDC	JAHFYD010000007.1	45271	54149	+	KAH0223272.1	polyketide synthase	Aureobasidium melanogenum	EXF-9877	GCA_019924735.1484789450	INSDC	JAHFYL010000006.1	45115	53993	+	KAH0381530.1	polyketide synthase	Aureobasidium melanogenum	EXF-5590	GCA_019924905.1484789450	INSDC	JAHFYE010000041.1	45150	54028	+	KAH0440968.1	polyketide synthase	Aureobasidium melanogenum	EXF-8258	GCA_019925775.1484993002	INSDC	JAHFXU010000415.1	7272	14376	-	KAH0026087.1	putative polyketide synthase	Aureobasidium melanogenum	EXF-9470	GCA_019924555.1485002154	INSDC	JAHFXU010000010.1	44850	53728	+	KAH0044968.1	polyketide synthase	Aureobasidium melanogenum	EXF-9470	GCA_019924555.1476763152	RefSeq	NW_025408606.1	1242480	1249662	-	XP_044666988.1	Type I Iterative PKS	Bacidia gigantensis	McMullin 20006	GCF_019456465.1476763152	RefSeq	XM_044816348.1	1	6972	+	XP_044666988.1	Type I Iterative PKS	Bacidia gigantensis	McMullin 20006	476763152	INSDC	JAHXPR010000016.1	1242480	1249662	-	KAG8527705.1	Type I Iterative PKS	Bacidia gigantensis	McMullin 20006	GCA_019456465.1485038827	INSDC	JAHFYC010000090.1	10379	17483	-	KAH0173974.1	putative polyketide synthase	Aureobasidium melanogenum	EXF-11403	GCA_019924775.1928002816	INSDC	JAZGUX010000008.1	2132863	2140938	-	KAL2678957.1	hypothetical protein	[Neocosmospora] sp. MSC-2022a	MFLUCC 17-0253	GCA_043643485.1193777385	RefSeq	NW_020292103.1	913921	921558	+	XP_025579180.1	hypothetical protein	Aspergillus ibericus CBS 121593	CBS 121593	GCF_003184845.1193777385	RefSeq	XM_025723672.1	30	7013	+	XP_025579180.1	hypothetical protein	Aspergillus ibericus CBS 121593	CBS 121593	193777385	INSDC	KZ824423.1	913921	921558	+	RAL04853.1	hypothetical protein	Aspergillus ibericus CBS 121593	CBS 121593	GCA_003184845.1224627311	INSDC	NKCK01000099.1	50646	57364	-	RSL99898.1	hypothetical protein	Fusarium oligoseptatum	NRRL62579	GCA_003946995.1540199491	INSDC	JALDZU010000361.1	14239	21814	-	MCJ1238038.1	hypothetical protein	Varicellaria rhodocarpa		GCA_022813925.1417681730	INSDC	JAFJYG010000254.1	28420	36065	+	KAG4437379.1	hypothetical protein	Cadophora sp. M221	M221	GCA_017366145.1513865979	RefSeq	NW_025764281.1	332217	340085	+	XP_046072836.1	putative polyketide synthase	Talaromyces proteolyticus	PMI_201	GCF_021365285.1513865979	RefSeq	XM_046211140.1	1	7239	+	XP_046072836.1	putative polyketide synthase	Talaromyces proteolyticus	PMI_201	513865979	INSDC	JAJTJA010000005.1	332217	340085	+	KAH8698372.1	putative polyketide synthase	Talaromyces proteolyticus	PMI_201	GCA_021365285.1146013782	INSDC	FWEW01000204.1	46711	54500	+	SLM34028.1	pksn polyketide synthase for alternapyrone biosynthesis	Lasallia pustulata		GCA_900169345.149188256	RefSeq	NW_006912904.1	3701750	3709459	-	XP_007729673.1	uncharacterized protein	Capronia epimyces CBS 606.96	CBS 606.96	GCF_000585565.149188256	RefSeq	XM_007731483.1	1	7533	+	XP_007729673.1	uncharacterized protein	Capronia epimyces CBS 606.96	CBS 606.96	49188256	INSDC	AMGY01000001.1	3701750	3709459	-	EXJ92783.1	hypothetical protein	Capronia epimyces CBS 606.96	CBS 606.96	GCA_000585565.1421197435	INSDC	CAJPDQ010000021.1	309556	317036	-	CAF9924478.1	hypothetical protein	Gomphillus americanus		GCA_905337335.1300657644	RefSeq	NW_022985443.1	849274	857001	-	XP_033578583.1	putative polyketide synthase	Mytilinidion resinicola	CBS 304.34	GCF_010093595.1300657644	RefSeq	XM_033716721.1	414	7553	+	XP_033578583.1	putative polyketide synthase	Mytilinidion resinicola	CBS 304.34	300657644	INSDC	MU003698.1	849274	857001	-	KAF2811619.1	putative polyketide synthase	Mytilinidion resinicola	CBS 304.34	GCA_010093595.1581777607	INSDC	CAJVOQ010000002.1	41200	48823	+	CAG7937177.1	unnamed protein product	Penicillium salamii		GCA_911175105.1224583859	INSDC	NKCI01000169.1	49978	57994	+	RSL50081.1	hypothetical protein	Fusarium duplospermum	NRRL62584	GCA_003946985.1629184857	INSDC	JAPQKO010000006.1	1734565	1742178	+	KAJ5155838.1	polyketide synthase	Penicillium capsulatum	IBT 21917	GCA_028826875.1629184857	INSDC	JAQJZR010000009.1	1734506	1742119	+	KAJ6106045.1	polyketide synthase	Penicillium capsulatum	IBT 29712	GCA_028828875.1298986011	INSDC	MU004195.1	1554295	1561878	-	KAF2491841.1	putative polyketide synthase	Lophium mytilinum	CBS 269.34	GCA_010093605.1273047380	INSDC	VXIT01000001.1	2582124	2589928	+	KAA6415674.1	PKSN polyketide synthase for alternapyrone biosynthesis	Lasallia pustulata		GCA_008636195.1581778341	INSDC	CAJVOU010000368.1	106559	114182	+	CAG8241940.1	unnamed protein product	Penicillium salamii		GCA_911175285.1581778341	INSDC	CAJVOC010000289.1	41214	48837	+	CAG8258977.1	unnamed protein product	Penicillium salamii		GCA_911174905.1581778341	INSDC	CAJVOO010000367.1	70832	78455	-	CAG8284169.1	unnamed protein product	Penicillium salamii		GCA_911175275.1581778341	INSDC	CAJVOP010000344.1	70826	78449	-	CAG8291046.1	unnamed protein product	Penicillium salamii		GCA_911175095.1581778341	INSDC	CAJVPG010000066.1	70832	78455	-	CAG8297936.1	unnamed protein product	Penicillium salamii		GCA_911197245.1581778341	INSDC	CAJVOR010000479.1	41209	48832	+	CAG8303079.1	unnamed protein product	Penicillium salamii		GCA_911175135.1581778341	INSDC	CAJVPF010000374.1	92441	100064	-	CAG8421462.1	unnamed protein product	Penicillium salamii		GCA_911197295.1581778341	INSDC	CAJVPC010000372.1	70832	78455	-	CAG8424008.1	unnamed protein product	Penicillium salamii		GCA_911197325.1581778341	INSDC	CAJVQD010000690.1	92441	100064	-	CAG8699463.1	unnamed protein product	Penicillium salamii		GCA_911197405.1581778341	INSDC	CAJVRA010000095.1	629804	637427	+	CAG8907210.1	unnamed protein product	Penicillium salamii		GCA_911456365.1200187498	INSDC	PDLM01000001.1	569130	577825	+	RDW88161.1	hypothetical protein	Coleophoma cylindrospora	BP6252	GCA_003369665.1581699435	INSDC	CAJVOZ010000069.1	1184830	1192453	+	CAG8339016.1	unnamed protein product	Penicillium salamii		GCA_911197365.1297608870	INSDC	ML977559.1	635955	644288	+	KAF2006636.1	putative polyketide synthase	Amniculicola lignicola CBS 123094	CBS 123094	GCA_010015725.1689893838	INSDC	MU839855.1	25440	32887	-	KAK1749579.1	beta-ketoacyl synthase domain-containing protein	Echria macrotheca	PSN4	GCA_030411725.1561691060	INSDC	CAJVRH010000220.1	309629	317249	+	CAG8929311.1	unnamed protein product	Penicillium salamii		GCA_911639275.1153920567	INSDC	MF197864.1	43533	51315	+	ASK38717.1	polyketide synthase	Paecilomyces divaricatus		153920567	PAT	N/A				AUE52088.1	Sequence 41 from patent US 9631212	Unknown		153920567	PAT	N/A				AVC16807.1	Sequence 41 from patent US 9796992	Unknown		711043255	INSDC	JANTQE010000032.1	291715	299194	-	KAK2754870.1	Type I Iterative PKS	Arachnomyces sp. PD_36	PD_36	GCA_032988195.1132685540	RefSeq	NW_017971444.1	122883	130254	+	XP_020117030.1	hypothetical protein	Talaromyces atroroseus	IBT 11181	GCF_001907595.1132685540	RefSeq	XM_020262966.1	1	7263	+	XP_020117030.1	hypothetical protein	Talaromyces atroroseus	IBT 11181	132685540	INSDC	LFMY01000013.1	122883	130254	+	OKL56909.1	hypothetical protein	Talaromyces atroroseus	IBT 11181	GCA_001907595.1629125475	RefSeq	NW_026622706.1	2313287	2320839	+	XP_056510111.1	polyketide synthase	Penicillium alfredii	IBT 34128	GCF_028826965.1629125475	RefSeq	XM_056657311.1	1	7191	+	XP_056510111.1	polyketide synthase	Penicillium alfredii	IBT 34128	629125475	INSDC	JAPMSZ010000009.1	2313287	2320839	+	KAJ5091914.1	polyketide synthase	Penicillium alfredii	IBT 34128	GCA_028826965.1581701866	INSDC	CAJVOY010000087.1	1396669	1404292	-	CAG8373579.1	unnamed protein product	Penicillium salamii		GCA_911197225.1581701866	INSDC	CAJVPB010000141.1	41225	48848	+	CAG8391530.1	unnamed protein product	Penicillium salamii		GCA_911197205.1581701866	INSDC	CAJVPA010000214.1	75583	83206	-	CAG8407251.1	unnamed protein product	Penicillium salamii		GCA_911197175.1581760933	INSDC	CAJVOI010000044.1	589056	596679	-	CAG7974649.1	unnamed protein product	Penicillium salamii		GCA_911174925.1581760933	INSDC	CAJVNW010000235.1	110138	117761	+	CAG8166483.1	unnamed protein product	Penicillium salamii		GCA_911174965.1581760933	INSDC	CAJVPE010000022.1	589107	596730	-	CAG8250096.1	unnamed protein product	Penicillium salamii		GCA_911197195.1629809632	RefSeq	NW_026643082.1	1949173	1956847	+	XP_056937201.1	reducing type I polyketide synthase	Penicillium macrosclerotiorum	IBT 26536	GCF_028827735.1629809632	RefSeq	XM_057073560.1	1	7290	+	XP_056937201.1	reducing type I polyketide synthase	Penicillium macrosclerotiorum	IBT 26536	629809632	INSDC	JAQJAK010000002.1	1949173	1956847	+	KAJ5692411.1	reducing type I polyketide synthase	Penicillium macrosclerotiorum	IBT 26536	GCA_028827735.1629288481	RefSeq	NW_026623164.1	1831069	1838638	+	XP_056776972.1	polyketide synthase	Penicillium angulare	IBT 27051	GCF_028827245.1629288481	RefSeq	XM_056924246.1	1	7173	+	XP_056776972.1	polyketide synthase	Penicillium angulare	IBT 27051	629288481	INSDC	JAPZBL010000005.1	1831069	1838638	+	KAJ5272907.1	polyketide synthase	Penicillium angulare	IBT 27051	GCA_028827245.1183572592	INSDC	KZ678139.1	1593045	1600458	-	PSN64199.1	beta-ketoacyl synthase domain-containing protein	Corynespora cassiicola Philippines	Philippines	GCA_003016335.1499920601	INSDC	JAHBOE010000002.1	4654215	4662052	+	KAH6851192.1	PKS01 highly reducing polyketide synthase	Chaetomium sp. MPI-CAGE-AT-0009	MPI-CAGE-AT-0009	GCA_020736525.1142141957	INSDC	MLQL01000001.1	1647587	1655242	-	OQE32795.1	hypothetical protein	Penicillium flavigenum	IBT 14082	GCA_002072365.1487405638	INSDC	UIHA02000083.1	1823055	1830659	+	CAF3617236.1	unnamed protein product	Fusarium graminearum	MDC_Fg1	GCA_900492705.2250036662	RefSeq	NW_022156716.1	6689695	6697302	-	XP_030986195.1	uncharacterized protein	Pyricularia grisea	NI907	GCF_004355905.1250036662	RefSeq	XM_031122133.1	1	7020	+	XP_030986195.1	uncharacterized protein	Pyricularia grisea	NI907	250036662	INSDC	RRCK01000001.1	6689695	6697302	-	TLD15773.1	hypothetical protein	Pyricularia grisea	NI907	GCA_004355905.1142090656	RefSeq	NW_026695307.1	3776541	3784099	-	XP_058315708.1	highly reducing polyketide synthase cla2-like protein	Penicillium antarcticum	IBT 31339	GCF_028974205.1142090656	RefSeq	XM_058467862.1	1	7107	+	XP_058315708.1	highly reducing polyketide synthase cla2-like protein	Penicillium antarcticum	IBT 31339	142090656	INSDC	JAPZBM010000009.1	3776541	3784099	-	KAJ5294978.1	PKS4	Penicillium antarcticum	IBT 31339	GCA_028974205.1142090656	INSDC	MDYN01000037.1	10256	17814	-	OQD80247.1	hypothetical protein	Penicillium antarcticum	IBT 31811	GCA_002072345.1275075934	INSDC	VCHE01000105.1	112128	119831	+	KAB2571293.1	Highly reducing polyketide synthase curS1	Lasiodiplodia theobromae	LA-SOL3	GCA_008931885.1631010350	RefSeq	NW_026643273.1	1663678	1671345	+	XP_057147152.1	uncharacterized protein	Penicillium mononematosum	IBT 11891	GCF_028829835.1631010350	RefSeq	XM_057292341.1	1	7299	+	XP_057147152.1	uncharacterized protein	Penicillium mononematosum	IBT 11891	631010350	INSDC	JAQJZX010000003.1	1663678	1671345	+	KAJ6184264.1	hypothetical protein	Penicillium mononematosum	IBT 11891	GCA_028829835.1263965411	INSDC	QGMG01000551.1	7705	15202	+	TVY52775.1	Reducing polyketide synthase hmp8	Lachnellula cervina	CBS 625.97	GCA_007825325.1581722503	INSDC	CAJVNX010000375.1	58291	65927	-	CAG8318070.1	unnamed protein product	Penicillium salamii		GCA_911175075.1581722503	INSDC	CAJVPH010000396.1	21960	29596	+	CAG8422977.1	unnamed protein product	Penicillium salamii		GCA_911197385.1536105313	Swiss-Prot	N/A				P9WET8.1	Highly reducing polyketide synthase Preu1	Preussia isomera		536105313	INSDC	OK493435.1	1	7167	+	UNY67713.1	polyketide synthase Preu1	Preussia isomera		713710027	RefSeq	NW_026944331.1	3976971	3984793	-	XP_062661425.1	PKS01 highly reducing polyketide synthase	Chaetomium fimeti	CBS 168.71	GCF_033439085.1713710027	RefSeq	XM_062801634.1	1	7275	+	XP_062661425.1	PKS01 highly reducing polyketide synthase	Chaetomium fimeti	CBS 168.71	713710027	INSDC	JAUEPN010000003.1	3976971	3984793	-	KAK3297911.1	PKS01 highly reducing polyketide synthase	Chaetomium fimeti	CBS 168.71	GCA_033439085.1581713949	INSDC	CAJVPD010000249.1	103628	111264	+	CAG8395028.1	unnamed protein product	Penicillium salamii		GCA_911197305.176136306	RefSeq	NW_013550604.1	1446580	1454027	+	XP_013276565.1	uncharacterized protein	Rhinocladiella mackenziei CBS 650.93	CBS 650.93	GCF_000835555.176136306	RefSeq	XM_013421111.1	1	7209	+	XP_013276565.1	uncharacterized protein	Rhinocladiella mackenziei CBS 650.93	CBS 650.93	76136306	INSDC	KN847475.1	1446580	1454027	+	KIX09429.1	hypothetical protein	Rhinocladiella mackenziei CBS 650.93	CBS 650.93	GCA_000835555.176696549	RefSeq	NW_015971652.1	310233	317739	+	XP_016630129.1	uncharacterized protein	Fonsecaea multimorphosa CBS 102226	CBS 102226	GCF_000836435.176696549	RefSeq	XM_016778758.1	1	7320	+	XP_016630129.1	uncharacterized protein	Fonsecaea multimorphosa CBS 102226	CBS 102226	76696549	INSDC	KN848079.1	310233	317739	+	KIX96006.1	hypothetical protein	Fonsecaea multimorphosa CBS 102226	CBS 102226	GCA_000836435.1487836391	INSDC	CAJPIH010000510.1	42104	49750	+	CAG1976557.1	unnamed protein product	Fusarium graminearum	MDC_Fg8	GCA_905359465.1161201798	INSDC	NQOC01000019.1	139600	147241	+	PCD24173.1	hypothetical protein	Fusarium graminearum	ITEM 124	GCA_002352725.1673566137	INSDC	CAJHER010000226.1	23855	31733	+	CAD6587822.1	hypothetical protein	Alectoria sarmentosa		GCA_904859945.1487830178	INSDC	CAJOAW010000054.1	1143181	1150782	+	CAF3522705.1	unnamed protein product	Fusarium graminearum	MDC_FgU1	GCA_905332055.1487414323	INSDC	CP147677.1	11288287	11295888	+	WXC44247.1	hypothetical protein	Fusarium graminearum	KSU23522	GCA_037213105.1487414323	INSDC	CAJOAV010000126.1	26274	33875	-	CAF3555711.1	unnamed protein product	Fusarium graminearum	MDC_Fg5	GCA_905332025.135545155	RefSeq	NW_007360048.1	472674	480118	-	XP_008026367.1	uncharacterized protein	Exserohilum turcica Et28A	Et28A	GCF_000359705.135545155	RefSeq	XM_008028176.1	1	7101	+	XP_008026367.1	uncharacterized protein	Exserohilum turcica Et28A	Et28A	35545155	INSDC	KB908615.1	472674	480118	-	EOA86106.1	hypothetical protein	Exserohilum turcica Et28A	Et28A	GCA_000359705.1421386791	INSDC	CAJPII010000080.1	199128	206729	+	CAG1989732.1	unnamed protein product	Fusarium graminearum	MDC_Fg593	GCA_905359455.1263932486	INSDC	QGMF01000054.1	12189	19243	+	TVY20485.1	Reducing polyketide synthase FUB1	Lachnellula arida	CBS 203.66	GCA_007821475.1100733063	INSDC	CM003102.1	285342	292586	+	KUI69795.1	Lovastatin diketide synthase LovF	Valsa mali	03-8	GCA_000818155.1573575150	INSDC	JABSNF010000248.1	16062	23648	-	KAI6355122.1	hypothetical protein	Pyricularia grisea	D1/s49	GCA_024704135.1713728958	INSDC	JAUEPO010000007.1	1355020	1362267	+	KAK3317568.1	hypothetical protein	Cercophora scortea	SMH4131-1	GCA_033439705.1421400490	INSDC	CAJPIG010000151.1	31485	39086	-	CAG1977782.1	unnamed protein product	Fusarium graminearum	MDC_Fg851	GCA_905359475.1718878296	INSDC	MU857663.1	4665	12423	+	KAK4246933.1	PKS01 highly reducing polyketide synthase	Corynascus novoguineensis	CBS 359.72	GCA_033296725.1487834231	INSDC	CAJPIJ010000073.1	26156	33757	-	CAG1966936.1	unnamed protein product	Fusarium graminearum	MDC_Fg202	GCA_905359485.1540189221	INSDC	JALDZK010001535.1	804	8702	-	MCJ1346239.1	hypothetical protein	Peltigera leucophlebia		GCA_022814155.1331888055	INSDC	JAAMOD010000484.1	38467	46193	+	KAF5228302.1	hypothetical protein	Fusarium austroamericanum	NRRL 2903	GCA_013364965.1218869999	INSDC	LKEA01000025.1	198759	206043	+	ROV98750.1	hypothetical protein	Valsa malicola	03-1	GCA_003795315.1183950123	INSDC	KZ678622.1	29855	37318	+	PSR78084.1	reducing polyketide synthase	Coniella lustricola	B22-T-1	GCA_003019895.1377457741	INSDC	KZ107828.1	263213	270853	-	KAF9634984.1	LasS1	Lasiodiplodia theobromae	CSS-01s	GCA_002111425.165063722	INSDC	HG970332.2	11266101	11273705	+	CEF75995.1	unnamed protein product	Fusarium graminearum	PH-1	GCA_900044135.1819589874	INSDC	CM073624.1	11351674	11359318	+	KAK6720908.1	hypothetical protein	Fusarium graminearum	KSU23468	GCA_037074405.1819589874	INSDC	JAUZNN010000001.1	11351674	11359318	+	KAK6720908.1	hypothetical protein	Fusarium graminearum	KSU23468	GCA_037074405.1264001259	INSDC	QGML01000126.1	2446	9500	+	TVY93475.1	Reducing polyketide synthase	Lachnellula willkommii	CBS 172.35	GCA_007825375.1216723999	INSDC	QQXO01000254.1	8434	15862	+	RMZ87400.1	hypothetical protein	Chaetothyriales sp. CBS 134916	CBS 134916	GCA_003709845.1218860020	INSDC	LJZO01000067.1	37415	44747	-	ROV88420.1	hypothetical protein	Valsa sordida	YSFL	GCA_003795275.1532766662	INSDC	MU279115.1	63722	72430	-	KAI0855253.1	polyketide synthase	Xylaria cubensis	CBS 116.85	GCA_022385715.1574541832	INSDC	JABCRB010000019.1	494490	502091	-	KAI6763339.1	hypothetical protein	Fusarium graminearum	TaB10	GCA_012959185.1595442869	RefSeq	NW_026517055.1	257053	264434	-	XP_052988945.1	PKS01 highly reducing polyketide synthase	Diaporthe amygdali	CAA958	GCF_026229845.1595442869	RefSeq	XM_053133159.1	1	7146	+	XP_052988945.1	PKS01 highly reducing polyketide synthase	Diaporthe amygdali	CAA958	595442869	INSDC	JAJATV010000035.1	257053	264434	-	KAJ0108782.1	PKS01 highly reducing polyketide synthase	Diaporthe amygdali	CAA958	GCA_026229845.1673577543	INSDC	CAJHES010000115.1	105509	113387	+	CAD6581934.1	hypothetical protein	Alectoria sarmentosa		GCA_904859925.1297684757	INSDC	LT222053.1	11332100	11339704	+	CZS79276.1	unnamed protein product	Fusarium graminearum		GCA_900073075.1308938615	RefSeq	NW_024468919.1	701731	709122	-	XP_040771026.1	uncharacterized protein	Cryphonectria parasitica EP155	EP155	GCF_011745365.1308938615	RefSeq	XM_040926306.1	343	7413	+	XP_040771026.1	uncharacterized protein	Cryphonectria parasitica EP155	EP155	308938615	INSDC	MU032354.1	701731	709122	-	KAF3760047.1	hypothetical protein	Cryphonectria parasitica EP155	EP155	GCA_011745365.1906613042	INSDC	MU993809.1	845058	852820	+	KAL2195758.1	PKS01 highly reducing polyketide synthase	Corynascus similis CBS 632.67	CBS 632.67	GCA_042370635.1100715693	INSDC	KN714672.1	268000	275827	-	KUI54234.1	Lovastatin diketide synthase LovF	Valsa mali var. pyri (nom. inval.)	SXYL134	GCA_000813385.1650552932	INSDC	BSXH01000011.1	81380	90422	-	GME50746.1	hypothetical protein HK57_00312	Neofusicoccum parvum	NSSI1	GCA_030270365.149866442	INSDC	CM002653.1	3786316	3798923	+	EYB33458.1	polyketide synthase	Fusarium graminearum	CS3005	GCA_000599445.149866442	INSDC	JATU01000010.1	1474856	1487463	-	EYB33458.1	polyketide synthase	Fusarium graminearum	CS3005	GCA_000599445.1137358114	INSDC	BDMC01000041.1	234012	242095	+	GAW21488.1	hypothetical protein	Xylariales sp. No.14919	No.14919	GCA_002003505.1534704654	INSDC	MU396771.1	11069	19140	-	KAI1194331.1	polyketide synthase	Nemania serpens	AZ0576	GCA_022578855.1215448870	INSDC	QQSL01000030.1	80865	88263	+	RMD42161.1	hypothetical protein	Chaetothyriales sp. CBS 134920	CBS 134920	GCA_003693665.1216717138	INSDC	QRBJ01000024.1	219051	226446	+	RMZ80449.1	hypothetical protein	Chaetothyriales sp. CBS 132003	CBS 132003	GCA_003709865.1319980164	INSDC	JAADJG010000118.1	10254	17809	-	KAF4454626.1	polyketide synthase	Fusarium austroafricanum	NRRL 53441	GCA_012932025.12046403	RefSeq	NC_026474.1	11216941	11224849	+	XP_011319546.1	hypothetical protein	Fusarium graminearum PH-1	PH-1; NRRL 31084	GCF_000240135.32046403	RefSeq	XM_011321244.1	1	7392	+	XP_011319546.1	hypothetical protein	Fusarium graminearum PH-1	PH-1; NRRL 31084	2046403	INSDC	CM000574.1	11216941	11224849	+	ESU17284.1	hypothetical protein	Fusarium graminearum PH-1	PH-1; NRRL 31084	GCA_000240135.32046403	INSDC	DS231669.1	2251930	2259838	+	ESU17284.1	hypothetical protein	Fusarium graminearum PH-1	PH-1; NRRL 31084	GCA_000240135.3530555832	INSDC	MU384902.1	173577	181671	-	KAI0417168.1	polyketide synthase	Xylaria grammica	CBS 120713	GCA_022495055.1706388734	INSDC	JAUJFL010000011.1	940474	947854	-	KAK2596542.1	hypothetical protein	Diaporthe amygdali	DUCC20226	GCA_032433605.1184579495	INSDC	PVEM01000016.1	416792	424759	-	PTD03243.1	Reducing polyketide synthase FUB1	Fusarium culmorum	PV	GCA_003033665.1374064133	INSDC	CP064750.1	11379442	11387176	+	QPC69087.1	hypothetical protein	Fusarium culmorum	Class2-1B	GCA_016952355.1893853968	INSDC	JAJVDC020000014.1	232830	241951	-	KAL1634752.1	Type I Iterative PKS	Neofusicoccum ribis	M1-105	GCA_021436925.2501045193	INSDC	JAGTJM010000052.1	222262	229701	+	KAH7357484.1	reducing polyketide synthase	Pyrenochaeta sp. MPI-SDFR-AT-0127	MPI-SDFR-AT-0127	GCA_020747015.1337028961	INSDC	CABDWO010000204.1	19950	27554	-	VTO92563.1	unnamed protein product	Fusarium graminearum	MDC_Fg13	GCA_901446245.185351379	Swiss-Prot	N/A				A0A0N7D4P6.1	Highly reducing polyketide synthase Dhc3	Alternaria cinerariae		85351379	INSDC	KT271472.1	1	7170	+	AKQ49201.1	highly reducing polyketide synthase	Alternaria cinerariae	ATCC 11784	260830794	INSDC	VFLP01000007.1	693683	702369	+	TRX97221.1	hypothetical protein	Xylaria flabelliformis	G536	GCA_007182795.1540149331	INSDC	JALDZT010000093.1	92066	99841	+	MCJ1251044.1	hypothetical protein	Trapelia coarctata		GCA_022813945.1514938755	INSDC	JAJTUP010000004.1	509888	517396	+	KAH8780975.1	PKS01 highly reducing polyketide synthase	Diaporthe sp. PMI_573	PMI_573	GCA_021399435.1500484950	INSDC	JAGMWG010000017.1	330716	338253	-	KAH7068088.1	putative polyketide synthase	Paraphoma chrysanthemicola	MPI-GEGE-AT-0034	GCA_020744225.1614163982	INSDC	JAPEVC010000067.1	115848	123099	+	KAJ4420408.1	Type I Iterative PKS	Gnomoniopsis sp. IMI 355080	IMI 355080	GCA_027946555.118626954	RefSeq	NC_066262.1	65977	73676	+	XP_682486.2	hypothetical protein	Aspergillus nidulans FGSC A4	FGSC A4	GCF_000011425.118626954	RefSeq	XM_677394.2	1	7377	+	XP_682486.2	hypothetical protein	Aspergillus nidulans FGSC A4	FGSC A4	18626954	Swiss-Prot	N/A				C8VJR7.1	Highly reducing polyketide synthase alnA	Aspergillus nidulans FGSC A4		18626954	INSDC	BN001306.1	65977	73676	+	CBF82304.1	polyketide synthase, putative (JCVI)	Aspergillus nidulans FGSC A4	FGSC A4	GCA_000011425.11983449	INSDC	AACD01000170.1	142828	153347	-	EAA61508.1	hypothetical protein	Aspergillus nidulans FGSC A4	FGSC A4	GCA_000149205.21983449	INSDC	CH236934.1	496157	506676	-	EAA61508.1	hypothetical protein	Aspergillus nidulans FGSC A4	FGSC A4	GCA_000149205.2535634309	INSDC	MU389770.1	91254	99475	+	KAI1273768.1	polyketide synthase	Xylaria sp. FL0933	FL0933	GCA_022578765.1297840311	RefSeq	NW_022983548.1	725033	732441	-	XP_033395184.1	uncharacterized protein	Aplosporella prunicola CBS 121167	CBS 121167	GCF_010093885.1297840311	RefSeq	XM_033537219.1	1	7152	+	XP_033395184.1	uncharacterized protein	Aplosporella prunicola CBS 121167	CBS 121167	297840311	INSDC	ML995493.1	725033	732441	-	KAF2139471.1	hypothetical protein	Aplosporella prunicola CBS 121167	CBS 121167	GCA_010093885.1775259015	RefSeq	NW_027042484.1	591943	599298	+	XP_064707715.1	uncharacterized protein	Exophiala bonariae	CCFEE 5792	GCF_035927105.1775259015	RefSeq	XM_064856539.1	1	7086	+	XP_064707715.1	uncharacterized protein	Exophiala bonariae	CCFEE 5792	775259015	INSDC	JAVRRD010000009.1	591943	599298	+	KAK5055284.1	hypothetical protein	Exophiala bonariae	CCFEE 5792	GCA_035927105.198921602	INSDC	KU179991.1	1	7239	+	ALQ32856.1	putative polyketide synthase	Fusarium foetens	NRRL 38302	243428493	INSDC	SKBN01000226.1	15855	23912	-	TGJ80361.1	hypothetical protein	Xylaria hypoxylon	DSM 108379	GCA_004768795.1673877000	INSDC	JAUJDW010000099.1	13071	20734	-	KAK0638237.1	Highly reducing polyketide synthase curS1	Lasiodiplodia hormozganensis	CBS 339.90	GCA_030512325.1650564910	INSDC	BSXG01000005.1	79810	87336	-	GME23001.1	putative polyketide synthase	Neofusicoccum parvum	PPO83	GCA_030270345.1530570853	INSDC	MU380301.1	4816	13179	+	KAI0425943.1	polyketide synthase	Xylaria sp. FL1042	FL1042	GCA_022495085.1263964968	INSDC	QGMG01000606.1	9027	16763	+	TVY52467.1	Reducing polyketide synthase FUB1	Lachnellula cervina	CBS 625.97	GCA_007825325.1831973198	INSDC	JAKNSF020000168.1	66852	74599	+	KAK7709558.1	Type I Iterative PKS	Diaporthe eres	M169	GCA_022570805.2831973198	INSDC	JAKOOP020000007.1	1526253	1534000	+	KAK7716462.1	Type I Iterative PKS	Diaporthe eres	M63-4	GCA_022570775.2297903701	INSDC	ML993913.1	85715	93240	+	KAF2203124.1	hypothetical protein	Delitschia confertaspora ATCC 74209	ATCC 74209	GCA_010093945.1699195294	INSDC	MU843499.1	113732	121726	+	KAK2042693.1	polyketide synthase module	Colletotrichum somersetense	CBS 131599	GCA_030867255.1302524806	INSDC	WUBL01000183.1	50677	58738	-	KAF2963761.1	hypothetical protein	Xylaria multiplex	DSM 110363	GCA_011057905.1297844739	RefSeq	NW_022983535.1	24343	31927	+	XP_033399666.1	uncharacterized protein	Aplosporella prunicola CBS 121167	CBS 121167	GCF_010093885.1297844739	RefSeq	XM_033543999.1	35	7141	+	XP_033399666.1	uncharacterized protein	Aplosporella prunicola CBS 121167	CBS 121167	297844739	INSDC	ML995480.1	24343	31927	+	KAF2143954.1	hypothetical protein	Aplosporella prunicola CBS 121167	CBS 121167	GCA_010093885.1153216069	RefSeq	NC_035795.1	2056482	2063688	+	XP_022284203.1	polyketide synthase	Pochonia chlamydosporia 170		GCF_001653235.2153216069	RefSeq	XM_022428631.1	1	7152	+	XP_022284203.1	polyketide synthase	Pochonia chlamydosporia 170		153216069	INSDC	CM008060.1	2056482	2063688	+	OAQ63050.2	polyketide synthase	Pochonia chlamydosporia 170		GCA_001653235.2153216069	INSDC	LSBJ02000006.1	2056482	2063688	+	OAQ63050.2	polyketide synthase	Pochonia chlamydosporia 170		GCA_001653235.2297976669	RefSeq	NW_022986874.1	110431	118174	-	XP_033651338.1	reducing polyketide synthase	Westerdykella ornata	CBS 379.55	GCF_010094085.1297976669	RefSeq	XM_033802012.1	1	7185	+	XP_033651338.1	reducing polyketide synthase	Westerdykella ornata	CBS 379.55	297976669	INSDC	ML986507.1	110431	118174	-	KAF2273799.1	reducing polyketide synthase	Westerdykella ornata	CBS 379.55	GCA_010094085.1535708945	INSDC	MU397298.1	44039	52307	-	KAI1348897.1	polyketide synthase	Xylaria sp. FL0043	FL0043	GCA_022578865.1540373146	INSDC	MU382627.1	1156329	1165070	-	KAI1756354.1	polyketide synthase	Xylaria castorea	CBS 124033	GCA_022495115.1595456036	RefSeq	NW_026517023.1	844869	852489	-	XP_052998525.1	reducing polyketide synthase	Diaporthe amygdali	CAA958	GCF_026229845.1595456036	RefSeq	XM_053137751.1	1	7149	+	XP_052998525.1	reducing polyketide synthase	Diaporthe amygdali	CAA958	595456036	INSDC	JAJATV010000003.1	844869	852489	-	KAJ0122144.1	reducing polyketide synthase	Diaporthe amygdali	CAA958	GCA_026229845.1711018976	INSDC	JANTQD010000106.1	82596	90256	+	KAK2738432.1	Highly reducing polyketide synthase curS1	Onygenales sp. PD_40	PD_40	GCA_032988205.150319263	INSDC	KJ434938.1	5295	12903	+	AHV78245.1	LasS1	Lasiodiplodia theobromae		605823221	INSDC	BRPB01000033.1	174536	181133	+	GLA49839.1	type I Iterative Polyketide synthase (PKS)	Aspergillus niger	IFM 63604	GCA_027923825.1513873494	RefSeq	NW_025764277.1	3792486	3799708	-	XP_046078661.1	reducing polyketide synthase	Talaromyces proteolyticus	PMI_201	GCF_021365285.1513873494	RefSeq	XM_046218897.1	347	7489	+	XP_046078661.1	reducing polyketide synthase	Talaromyces proteolyticus	PMI_201	513873494	INSDC	JAJTJA010000001.1	3792486	3799708	-	KAH8706040.1	reducing polyketide synthase	Talaromyces proteolyticus	PMI_201	GCA_021365285.1530793667	INSDC	MU375896.1	273942	282535	-	KAI0554454.1	polyketide synthase	Xylaria curta	CBS 114988	GCA_022495235.1535784393	INSDC	MU400544.1	308582	316735	+	KAI1425063.1	polyketide synthase	Xylaria sp. FL1777	FL1777	GCA_022578965.176061229	RefSeq	NW_015622542.1	5771499	5778857	-	XP_016252887.1	uncharacterized protein	Cladophialophora immunda	CBS 83496	GCF_000835495.176061229	RefSeq	XM_016390985.1	1	7146	+	XP_016252887.1	uncharacterized protein	Cladophialophora immunda	CBS 83496	76061229	INSDC	KN847041.1	5771499	5778857	-	KIW32671.1	hypothetical protein	Cladophialophora immunda	CBS 83496	GCA_000835495.1605754565	INSDC	BRPE01000002.1	1411781	1419345	+	GLA81181.1	type I Iterative Polyketide synthase (PKS)	Aspergillus tubingensis	IFM 56815	GCA_027923885.1530773501	INSDC	MU377036.1	35705	43754	+	KAI0535325.1	polyketide synthase	Xylaria digitata	CBS 161.22	GCA_022495195.1636910255	INSDC	JARDXD010000229.1	9301	17291	+	KAJ6789156.1	hypothetical protein	Aphanocladium album	MX95	GCA_029218145.1535441246	INSDC	JAKUDF010000016.1	226466	234197	+	KAI1248369.1	Type I Iterative PKS	Eutypa lata	TAS7	GCA_022712995.1351974551	INSDC	WIGM01000670.1	3477	10979	-	KAF6816718.1	pksn polyketide synthase for alternapyrone biosynthesis	Colletotrichum musicola	LFN0074	GCA_014235935.1829849707	INSDC	CP150800.1	724176	732028	-	WYZ36244.1	hypothetical protein	Colletotrichum jinshuiense		183576653	INSDC	KZ678134.1	1763785	1771395	-	PSN68227.1	phenolpthiocerol synthesis polyketide synthase ppsB	Corynespora cassiicola Philippines	Philippines	GCA_003016335.1711071883	INSDC	JANTQG010000061.1	101319	108979	+	KAK2786787.1	Highly reducing polyketide synthase curS1	Onygenales sp. PD_12	PD_12	GCA_032988185.1711088506	INSDC	JANTQI010000025.1	180412	191051	-	KAK2809844.1	Highly reducing polyketide synthase curS1	Emmonsiellopsis sp. PD_5	PD_5	GCA_032988985.1549781257	INSDC	JALPVH010000223.1	41897	49519	-	KAI3393132.1	hypothetical protein	Diaporthe ilicicola	FPH2015-502	GCA_023242295.1864896323	INSDC	OR777944.1	25918	33534	-	XCG46267.1	hrPKS	Corynespora cassiicola	JCM 23.3	532723282	INSDC	JAJKLE010000011.1	783129	791382	+	KAI0811504.1	polyketide synthase	Xylaria sp. FL0064	FL0064	GCA_022593225.1527409450	INSDC	OK490366.1	178	7633	-	ULT85505.1	highly reducing polyketide synthase	Wicklowia aquatica	CBS 125634	903243999	INSDC	JAWRVE010000294.1	8486	16192	+	KAL1845792.1	Type I Iterative PKS	Diaporthe australafricana	CMW 18300	GCA_042257625.1614032200	INSDC	JAPEUQ010000019.1	49939	57615	-	KAJ4287150.1	Highly reducing polyketide synthase curS1	Kalmusia sp. IMI 367209	IMI 367209	GCA_027946365.1321197355	RefSeq	NW_023336322.1	388904	396525	-	XP_035374624.1	Mycocerosic acid synthase	Lasiodiplodia theobromae	AM2As	GCF_012971845.1321197355	RefSeq	XM_035513624.1	1	7113	+	XP_035374624.1	Mycocerosic acid synthase	Lasiodiplodia theobromae	AM2As	321197355	INSDC	QCYV01000033.1	388904	396525	-	KAF4545923.1	Mycocerosic acid synthase	Lasiodiplodia theobromae	AM2As	GCA_012971845.1326924092	INSDC	QPMP01000001.1	1210589	1218068	-	KAF4838603.1	Reducing polyketide synthase FUB1	Colletotrichum tropicale	CgS9275	GCA_013201785.1711071752	INSDC	JANTQF010000043.1	139650	147310	+	KAK2786558.1	Highly reducing polyketide synthase curS1	Emmonsiellopsis sp. PD_33	PD_33	GCA_032988165.1300686590	INSDC	MU006094.1	1315517	1323075	-	KAF2839930.1	ketoacyl-synt-domain-containing protein	Patellaria atrata CBS 101060	CBS 101060	GCA_010093705.1534623807	INSDC	MU392250.1	118380	126387	+	KAI1109771.1	polyketide synthase	Nemania sp. NC0429	NC0429	GCA_022578495.1351985184	INSDC	WIGO01000136.1	39690	47189	-	KAF6827552.1	pksn polyketide synthase for alternapyrone biosynthesis	Colletotrichum plurivorum	LFN00145	GCA_014235945.1538112114	INSDC	MU404350.1	1923060	1930268	+	KAI1618129.1	PKSN polyketide synthase for alternapyrone biosynthesis	Exophiala viscosa	JF 03-4F	GCA_022695825.1509901882	INSDC	JAJEVK010000008.1	1075583	1082935	+	KAH8169844.1	KR domain-containing protein	Sarocladium implicatum	TR	GCA_021176775.1717848882	INSDC	JAWRVH010000020.1	266460	273917	+	KAK4059939.1	hypothetical protein	Trichoderma harzianum	CBS 354.33	GCA_033847385.1477802550	INSDC	CP075869.1	138227	145681	-	QYT03520.1	Carrier domain-containing protein	Trichoderma simmonsii	GH-Sj1	GCA_019565615.1228492253	INSDC	RYZI01000255.1	35954	44050	+	RWA07491.1	hypothetical protein	Xylaria grammica	IHI A82	GCA_004014815.1534635057	INSDC	MU392773.1	41358	49300	+	KAI1121144.1	polyketide synthase	Nemania abortiva	FL1152	GCA_022578505.1534696513	INSDC	MU390929.1	112214	120299	+	KAI1186118.1	polyketide synthase	Nemania serpens	AK0226	GCA_022578675.1629123205	RefSeq	NW_026622668.1	2315299	2322771	+	XP_056471757.1	phenolpthiocerol synthesis polyketide synthase ppsB	Penicillium argentinense	IBT 30761	GCF_028826775.1629123205	RefSeq	XM_056620951.1	1	7164	+	XP_056471757.1	phenolpthiocerol synthesis polyketide synthase ppsB	Penicillium argentinense	IBT 30761	629123205	INSDC	JAPQKI010000009.1	2315299	2322771	+	KAJ5089775.1	phenolpthiocerol synthesis polyketide synthase ppsB	Penicillium argentinense	IBT 30761	GCA_028826775.1585752648	INSDC	JALHAH010000006.1	374928	384448	+	KAI9151325.1	Highly reducing polyketide synthase alnA	Paramyrothecium foliicola	TJWQPF1	GCA_023375755.1581210733	INSDC	JAKMWZ010000011.1	31689	39167	+	KAI8269644.1	Reducing polyketide synthase FUB1	Colletotrichum sp. SAR11_239	SAR11_239	GCA_025328985.134565788	INSDC	KB705642.1	103889	111622	+	EMR71476.1	putative polyketide synthase protein	Eutypa lata UCREL1	UCREL1	GCA_000349385.1596529144	INSDC	JANUHH010007188.1	27656	35135	+	KAJ0335249.1	hypothetical protein	Colletotrichum nupharicola	Coll922	GCA_026319225.1334689205	RefSeq	NW_023501017.1	1547252	1554731	+	XP_036496555.1	Reducing polyketide synthase FUB1	Colletotrichum siamense	Cg363	GCF_013390195.1334689205	RefSeq	XM_036638212.1	1	7203	+	XP_036496555.1	Reducing polyketide synthase FUB1	Colletotrichum siamense	Cg363	334689205	INSDC	QPNA01000004.1	1547252	1554731	+	KAF5501333.1	Reducing polyketide synthase FUB1	Colletotrichum siamense	Cg363	GCA_013390195.1538118417	RefSeq	NW_026944354.1	1865641	1872849	+	XP_062673143.1	PKSN polyketide synthase for alternapyrone biosynthesis	Exophiala viscosa	JF 03-3F	GCF_022695815.1538118417	RefSeq	XM_062816016.1	360	7409	+	XP_062673143.1	PKSN polyketide synthase for alternapyrone biosynthesis	Exophiala viscosa	JF 03-3F	538118417	INSDC	MU404321.1	1865641	1872849	+	KAI1627256.1	PKSN polyketide synthase for alternapyrone biosynthesis	Exophiala viscosa	JF 03-3F	GCA_022695815.1286774722	INSDC	WOWK01000039.1	191770	199248	-	KAF0325062.1	polyketide synthase	Colletotrichum asianum	ICMP 18580	GCA_009806415.1610327707	INSDC	JAPDGR010000332.1	5933	14187	+	KAJ2991427.1	hypothetical protein	Xylaria curta	Babe10	GCA_027595895.1610327707	INSDC	JAPDGR010000023.1	31917	40171	+	KAJ2998568.1	hypothetical protein	Xylaria curta	Babe10	GCA_027595895.114942392	INSDC	EU520417.1	25697	33204	+	ACD39758.1	reducing polyketide synthase	Hypomyces subiculosus	DSM11931	14942396	Swiss-Prot	N/A				B3FWT3.1	Reducing polyketide synthase hmp8	Hypomyces subiculosus		14942396	INSDC	EU520418.1	27565	35072	+	ACD39767.1	reducing polyketide synthase	Hypomyces subiculosus	DSM11932	581244194	INSDC	JAKMXA010000006.1	89770	97249	+	KAI8317110.1	Reducing polyketide synthase	Colletotrichum sp. SAR11_240	SAR11_240	GCA_025328625.1713776717	INSDC	JAUIQD010000001.1	8400591	8407771	+	KAK3364549.1	putative polyketide synthase	Lasiosphaeria hispida	CBS 955.72	GCA_033439745.1713785371	INSDC	JAULSN010000004.1	1505688	1513405	+	KAK3373227.1	phenolpthiocerol synthesis polyketide synthase ppsB	Lasiosphaeria ovina	CBS 958.72	GCA_033439765.158818141	RefSeq	NW_013566969.1	3713	10158	-	XP_013340294.1	uncharacterized protein	Aureobasidium subglaciale EXF-2481	EXF-2481	GCF_000721755.158818141	RefSeq	XM_013484840.1	1	6210	+	XP_013340294.1	uncharacterized protein	Aureobasidium subglaciale EXF-2481	EXF-2481	58818141	INSDC	KL584775.1	3713	10158	-	KEQ91732.1	hypothetical protein	Aureobasidium subglaciale EXF-2481	EXF-2481	GCA_000721755.1581240040	INSDC	JAKMXC010000076.1	51224	58702	-	KAI8311716.1	Reducing polyketide synthase	Colletotrichum sp. SAR11_59	SAR11_59	GCA_025328345.1581240040	INSDC	JAVFKK010000138.1	26979	34457	-	KAL3291104.1	polyketide synthase	Colletotrichum asianum	TYC-2	GCA_045514765.1613841628	INSDC	JAPUFE010000318.1	48556	56035	-	KAJ3955542.1	hypothetical protein	Colletotrichum tropicale	IMI 366226	GCA_027942835.1303897973	INSDC	QLNT01000015.1	1066997	1074527	+	KAF3067611.1	Compactin diketide synthase mokB	Trichoderma lentiforme	CFAM-422	GCA_011066345.1218868437	INSDC	LJZO01000018.1	483142	491001	-	ROV97045.1	hypothetical protein	Valsa sordida	YSFL	GCA_003795275.1500508589	INSDC	JAGMVJ010000003.1	306801	314344	-	KAH7092025.1	putative polyketide synthase	Paraphoma chrysanthemicola	MPI-SDFR-AT-0120	GCA_020744215.132146776	RefSeq	NW_027094054.1	1536011	1543489	+	XP_031885247.1	Reducing polyketide synthase FUB1	Colletotrichum fructicola Nara gc5	Nara gc5	GCF_000319635.232146776	RefSeq	XM_032035801.1	1	7203	+	XP_031885247.1	Reducing polyketide synthase FUB1	Colletotrichum fructicola Nara gc5	Nara gc5	32146776	INSDC	SSNE01000021.1	186171	193649	+	KAE9575700.1	Reducing polyketide synthase	Colletotrichum fructicola	CGMCC3.17371	GCA_009771025.132146776	INSDC	QLYQ01000599.1	1008833	1016311	-	KAF4411592.1	Reducing polyketide synthase FUB1	Colletotrichum fructicola	Cg38 S1	GCA_012932255.132146776	INSDC	ANPB02000004.1	1536011	1543489	+	KAF4484993.1	Reducing polyketide synthase FUB1	Colletotrichum fructicola Nara gc5	Nara gc5	GCA_000319635.232146776	INSDC	QPMV01000151.1	79988	87466	+	KAF4883289.1	Reducing polyketide synthase FUB1	Colletotrichum fructicola	CfS4	GCA_013201875.132146776	INSDC	QPMW01000062.1	94636	102114	+	KAF4900263.1	Reducing polyketide synthase FUB1	Colletotrichum fructicola	Cf415	GCA_013201905.132146776	INSDC	QPMY01000067.1	94643	102121	+	KAF4933001.1	Reducing polyketide synthase FUB1	Colletotrichum fructicola	Cf245	GCA_013201925.132146776	INSDC	QPMX01000004.1	1554342	1561820	+	KAF5498971.1	Reducing polyketide synthase FUB1	Colletotrichum fructicola	Cf413	GCA_013390205.132146776	INSDC	JAKMXB010000136.1	29483	36961	+	KAI8285021.1	Reducing polyketide synthase	Colletotrichum sp. SAR11_57	SAR11_57	GCA_025328355.1614130007	INSDC	JAPEVB010000006.1	62417	69655	+	KAJ4385983.1	hypothetical protein	Gnomoniopsis smithogilvyi	IMI 355082	GCA_027946515.1326903563	INSDC	QPMR01000025.1	551078	558556	-	KAF4814699.1	Reducing polyketide synthase FUB1	Colletotrichum siamense	CAD5	GCA_013201755.1326937257	INSDC	QPMU01000035.1	496824	504302	-	KAF4870339.1	Reducing polyketide synthase FUB1	Colletotrichum siamense	CAD1	GCA_013201865.1581744451	INSDC	CAJVRC010000839.1	346459	353931	-	CAG8887928.1	unnamed protein product	Penicillium egyptiacum		GCA_911456345.1309512637	RefSeq	NW_025544672.1	425620	433098	+	XP_045266916.1	Reducing polyketide synthase FUB1	Colletotrichum gloeosporioides	Lc1	GCF_011800055.1309512637	RefSeq	XM_045407471.1	1	7203	+	XP_045266916.1	Reducing polyketide synthase FUB1	Colletotrichum gloeosporioides	Lc1	309512637	INSDC	WVTB01000027.1	425620	433098	+	KAF3807757.1	Reducing polyketide synthase FUB1	Colletotrichum gloeosporioides	Lc1	GCA_011800055.1307215607	INSDC	QMIJ01000003.1	3282055	3289632	+	KAF3402296.1	Lovastatin diketide synthase mokB	Talaromyces pinophilus	AR155	GCA_011392495.1731917324	RefSeq	NC_085889.1	329578	336993	+	XP_062741533.1	Type I Iterative PKS	Podospora pseudocomata	CBS 415.72m	GCF_035222375.1731917324	RefSeq	XM_062890633.1	177	7358	+	XP_062741533.1	Type I Iterative PKS	Podospora pseudocomata	CBS 415.72m	731917324	INSDC	CM069215.1	329578	336993	+	KAK4652558.1	Type I Iterative PKS	Podospora pseudocomata	CBS 415.72m	GCA_035222375.1731917324	INSDC	JAFFHA010000007.1	329578	336993	+	KAK4652558.1	Type I Iterative PKS	Podospora pseudocomata	CBS 415.72m	GCA_035222375.1550061638	RefSeq	NC_064679.1	1656994	1666775	+	XP_049148098.1	beta-ketoacyl synthase domain-containing protein	Colletotrichum lupini	IMI 504893	GCF_023278565.1550061638	RefSeq	XM_049290953.1	1	9123	+	XP_049148098.1	beta-ketoacyl synthase domain-containing protein	Colletotrichum lupini	IMI 504893	550061638	INSDC	CP019478.1	1656994	1666775	+	UQC86487.1	beta-ketoacyl synthase domain-containing protein	Colletotrichum lupini	IMI 504893	GCA_023278565.1334701781	RefSeq	NW_023500910.1	5194674	5202150	+	XP_037178976.1	Reducing polyketide synthase FUB1	Colletotrichum aenigma	Cg56	GCF_013390185.1334701781	RefSeq	XM_037322471.1	1	7203	+	XP_037178976.1	Reducing polyketide synthase FUB1	Colletotrichum aenigma	Cg56	334701781	INSDC	QPNB01000004.1	5194674	5202150	+	KAF5521331.1	Reducing polyketide synthase FUB1	Colletotrichum aenigma	Cg56	GCA_013390185.1581177803	INSDC	JAKMWQ010000014.1	48604	56083	-	KAI8205330.1	Reducing polyketide synthase FUB1	Colletotrichum sp. SAR 10_65	SAR 10_65	GCA_025328335.1555796251	INSDC	JALAIS010000529.1	3797	11574	-	KAI4270302.1	hypothetical protein	Flavoplaca oasis		GCA_023646635.1596534335	RefSeq	NW_026517458.1	59261	66740	-	XP_053031100.1	Type I Iterative PKS	Colletotrichum chrysophilum	AFK26	GCF_026319265.1596534335	RefSeq	XM_053184961.1	1	7203	+	XP_053031100.1	Type I Iterative PKS	Colletotrichum chrysophilum	AFK26	596534335	INSDC	JANUHN010000171.1	59258	66737	-	KAJ0341092.1	hypothetical protein	Colletotrichum chrysophilum	PMKnsl-1	GCA_026319215.1596534335	INSDC	JANUHP010000171.1	59261	66740	-	KAJ0364863.1	Type I Iterative PKS	Colletotrichum chrysophilum	AFK26	GCA_026319265.1581165378	INSDC	JAKMWS010000004.1	286972	294451	+	KAI8170335.1	Reducing polyketide synthase FUB1	Colletotrichum sp. SAR 10_71	SAR 10_71	GCA_025327135.1581165378	INSDC	JAKMWT010000022.1	65981	73460	-	KAI8189416.1	Reducing polyketide synthase FUB1	Colletotrichum sp. SAR 10_75	SAR 10_75	GCA_025327155.1581165378	INSDC	JAKMWR010000052.1	20113	27592	+	KAI8194063.1	Reducing polyketide synthase FUB1	Colletotrichum sp. SAR 10_70	SAR 10_70	GCA_025327165.1581165378	INSDC	JAKMWU010000003.1	273216	280695	+	KAI8215518.1	Reducing polyketide synthase FUB1	Colletotrichum sp. SAR 10_76	SAR 10_76	GCA_025327145.1581165378	INSDC	JAKMWW010000077.1	122596	130075	-	KAI8232387.1	Reducing polyketide synthase FUB1	Colletotrichum sp. SAR 10_86	SAR 10_86	GCA_025327125.1581165378	INSDC	JAKMWV010000010.1	297034	304513	+	KAI8261795.1	Reducing polyketide synthase FUB1	Colletotrichum sp. SAR 10_77	SAR 10_77	GCA_025330015.1581165378	INSDC	JAQIUS010000016.1	66031	73510	-	KAJ5006735.1	Reducing polyketide synthase FUB1	Colletotrichum sp. SAR 10_66	SAR 10_66	GCA_028639655.1718844082	INSDC	MU858123.1	73198	80618	+	KAK4212649.1	hypothetical protein	Rhypophila decipiens	PSN293	GCA_033297075.125907024	INSDC	ABDG02000011.1	33402	40803	+	EHK50965.1	polyketide synthase	Trichoderma atroviride IMI 206040	IMI 206040	GCA_000171015.2524559366	RefSeq	NC_089404.1	2381894	2389295	-	XP_013949124.2	Type I Iterative PKS	Trichoderma atroviride	P1	GCF_020647795.1524559366	RefSeq	XM_014093649.2	53	7072	+	XP_013949124.2	Type I Iterative PKS	Trichoderma atroviride	P1	524559366	INSDC	CP084939.1	2381894	2389295	-	UKZ68976.1	Type I Iterative PKS	Trichoderma atroviride	P1	GCA_020647795.1104241023	INSDC	JEMN01001239.1	77927	85607	-	KXH43243.1	PKSN polyketide synthase for alternapyrone biosynthesis protein	Colletotrichum nymphaeae SA-01	SA-01	GCA_001563115.1231179182	INSDC	NQIL01000256.1	31206	42511	-	RYC58640.1	hypothetical protein	Xylaria longipes	IHI A66	GCA_003426265.1585213581	INSDC	MU619701.1	415704	423937	+	KAI8953570.1	polyketide synthase	Xylaria longipes	CBS 148.73	GCA_025201785.1300435473	INSDC	MU005776.1	377585	385620	+	KAF2706215.1	ketoacyl-synt-domain-containing protein	Pleomassaria siparia CBS 279.74	CBS 279.74	GCA_010093715.1706390614	INSDC	JAUJFL010000008.1	1336655	1344290	+	KAK2598608.1	hypothetical protein	Diaporthe amygdali	DUCC20226	GCA_032433605.1731927432	RefSeq	NW_026946666.1	329367	336782	+	XP_062763834.1	Type I Iterative PKS	Podospora pseudopauciseta	CBS 411.78	GCF_035222475.1731927432	RefSeq	XM_062912803.1	177	7358	+	XP_062763834.1	Type I Iterative PKS	Podospora pseudopauciseta	CBS 411.78	731927432	INSDC	JAFFHB010000007.1	329367	336782	+	KAK4663868.1	Type I Iterative PKS	Podospora pseudopauciseta	CBS 411.78	GCA_035222475.1623667568	INSDC	JAQIUT010000011.1	98863	106341	+	KAJ5019398.1	Reducing polyketide synthase	Colletotrichum sp. SAR 10_99	SAR 10_99	GCA_028654355.1731907055	RefSeq	NC_085884.1	318211	325627	+	XP_062730391.1	Type I Iterative PKS	Podospora bellae-mahoneyi	CBS 112042	GCF_035222275.1731907055	RefSeq	XM_062879445.1	177	7358	+	XP_062730391.1	Type I Iterative PKS	Podospora bellae-mahoneyi	CBS 112042	731907055	INSDC	CM069178.1	318211	325627	+	KAK4641415.1	Type I Iterative PKS	Podospora bellae-mahoneyi	CBS 112042	GCA_035222275.1731907055	INSDC	JAFFGZ010000007.1	318211	325627	+	KAK4641415.1	Type I Iterative PKS	Podospora bellae-mahoneyi	CBS 112042	GCA_035222275.1581227045	INSDC	JAKMWY010000002.1	190344	197822	+	KAI8296471.1	Reducing polyketide synthase	Colletotrichum sp. SAR 10_98	SAR 10_98	GCA_025329385.1326932175	INSDC	QPMS01000005.1	506755	514233	+	KAF4853577.1	Reducing polyketide synthase FUB1	Colletotrichum siamense	CAD4	GCA_013201795.1326932175	INSDC	QPMT01000005.1	506842	514320	+	KAF4864050.1	Reducing polyketide synthase FUB1	Colletotrichum siamense	CAD2	GCA_013201745.1399361068	RefSeq	NC_054856.1	1836876	1843155	-	XP_041548620.1	type I iterative PKS	Aspergillus luchuensis	IFO 4308	GCF_016861625.1399361068	RefSeq	XM_041681704.1	1	6072	+	XP_041548620.1	type I iterative PKS	Aspergillus luchuensis	IFO 4308	399361068	INSDC	AP024432.1	1836876	1843155	-	BCS04858.1	type I iterative PKS	Aspergillus luchuensis	IFO 4308	GCA_016861625.116223885	RefSeq	NW_002990118.1	2541533	2549119	+	XP_002485500.1	polyketide synthase, putative	Talaromyces stipitatus ATCC 10500	ATCC 10500	GCF_000003125.116223885	RefSeq	XM_002485455.1	1	7305	+	XP_002485500.1	polyketide synthase, putative	Talaromyces stipitatus ATCC 10500	ATCC 10500	16223885	INSDC	EQ962657.1	2541533	2549119	+	EED15547.1	polyketide synthase, putative	Talaromyces stipitatus ATCC 10500	ATCC 10500	GCA_000003125.1500435410	INSDC	JAHEWK010000005.1	3541130	3548382	-	KAH7013980.1	KR domain-containing protein	Ilyonectria destructans	MPI-CAGE-AT-0134	GCA_020740775.1528125473	INSDC	JAJJXC010000010.1	78491	85709	+	KAI0158064.1	KR domain-containing protein	Xylariaceae sp. FL1272	FL1272	GCA_022432385.1706407099	INSDC	JAUJFL010000001.1	10137901	10145583	+	KAK2616167.1	hypothetical protein	Diaporthe amygdali	DUCC20226	GCA_032433605.135012822	INSDC	AMCV02000050.1	428264	435736	-	TDZ14445.1	Highly reducing polyketide synthase ZEA2	Colletotrichum orbiculare MAFF 240422	104-T	GCA_000350065.2143651522	INSDC	JSEJ01000061.1	28977	36334	+	OQV03526.1	hypothetical protein	Cladophialophora immunda	CBS 110551	GCA_000785585.1629394122	RefSeq	NW_026622745.1	665128	672828	+	XP_056549768.1	uncharacterized protein	Penicillium cataractarum	IBT 29864	GCF_028827025.1629394122	RefSeq	XM_056703808.1	1	7197	+	XP_056549768.1	uncharacterized protein	Penicillium cataractarum	IBT 29864	629394122	INSDC	JAPZBS010000009.1	665128	672828	+	KAJ5358482.1	hypothetical protein	Penicillium cataractarum	IBT 29864	GCA_028827025.1596500839	INSDC	JANUHJ010000059.1	165175	172654	-	KAJ0281101.1	Type I Iterative PKS	Colletotrichum noveboracense	Coll940	GCA_026319155.1596500839	INSDC	JANUHI010000041.1	193221	200700	-	KAJ0289927.1	hypothetical protein	Colletotrichum nupharicola	CBS470	GCA_026319135.1691365073	INSDC	JAQOWY010000071.1	124385	131864	-	KAK1852630.1	polyketide synthase	Colletotrichum chrysophilum	M932	GCA_031006325.1500406115	INSDC	JAGPNQ010000010.1	278421	285673	+	KAH6980664.1	KR domain-containing protein	Ilyonectria sp. MPI-CAGE-AT-0026	MPI-CAGE-AT-0026	GCA_020744155.1500463043	INSDC	JAGTJR010000024.1	306596	314114	-	KAH7042812.1	PKSN polyketide synthase for alternapyrone biosynthesis	Macrophomina phaseolina	MPI-SDFR-AT-0080	GCA_020744275.1581197787	INSDC	JAKMWX010000010.1	184451	191929	-	KAI8245884.1	Reducing polyketide synthase	Colletotrichum sp. SAR 10_96	SAR 10_96	GCA_025329375.1689668802	RefSeq	NW_026850633.1	21703	29423	-	XP_060409286.1	mycocerosic acid synthase	Colletotrichum navitas	CBS 125086	GCF_030913465.1689668802	RefSeq	XM_060553011.1	214	7449	+	XP_060409286.1	mycocerosic acid synthase	Colletotrichum navitas	CBS 125086	689668802	INSDC	JAHLJV010000087.1	21703	29423	-	KAK1573694.1	mycocerosic acid synthase	Colletotrichum navitas	CBS 125086	GCA_030913465.1578771043	INSDC	CAMGZC010001232.1	7192	14671	-	CAI0652038.1	unnamed protein product	Colletotrichum noveboracense		GCA_946151405.1689624568	RefSeq	NW_026848962.1	1532049	1541819	-	XP_060351246.1	beta-ketoacyl synthase domain-containing protein	Colletotrichum paranaense	IMI 384185	GCF_030867605.1689624568	RefSeq	XM_060489780.1	1	9195	+	XP_060351246.1	beta-ketoacyl synthase domain-containing protein	Colletotrichum paranaense	IMI 384185	689624568	INSDC	MOPA01000004.1	1532049	1541819	-	KAK1542115.1	beta-ketoacyl synthase domain-containing protein	Colletotrichum paranaense	IMI 384185	GCA_030867605.1864896331	INSDC	OR777943.1	15252	22759	-	XCG46249.1	hrPKS	Gnomonia sp.	CS-52-56	731936738	RefSeq	NC_085924.1	314176	321591	+	XP_062798473.1	Type I Iterative PKS	Podospora pseudoanserina	CBS 124.78	GCF_035222485.1731936738	RefSeq	XM_062947470.1	177	7358	+	XP_062798473.1	Type I Iterative PKS	Podospora pseudoanserina	CBS 124.78	731936738	INSDC	CM069229.1	314176	321591	+	KAK4675003.1	Type I Iterative PKS	Podospora pseudoanserina	CBS 124.78	GCA_035222485.1731936738	INSDC	JAFFHC010000005.1	314176	321591	+	KAK4675003.1	Type I Iterative PKS	Podospora pseudoanserina	CBS 124.78	GCA_035222485.1629232311	INSDC	JAPQKP010000002.1	204659	211938	-	KAJ5205190.1	hypothetical protein	Penicillium cf. griseofulvum	IBT 16849	GCA_028974015.1689761862	RefSeq	NW_026851275.1	228535	236178	-	XP_060428142.1	PKSN polyketide synthase for alternapyrone biosynthesis protein	Colletotrichum godetiae	CBS 193.32	GCF_030913485.1689761862	RefSeq	XM_060571212.1	1	7209	+	XP_060428142.1	PKSN polyketide synthase for alternapyrone biosynthesis protein	Colletotrichum godetiae	CBS 193.32	689761862	INSDC	JAHMHR010000027.1	228535	236178	-	KAK1674139.1	PKSN polyketide synthase for alternapyrone biosynthesis protein	Colletotrichum godetiae	CBS 193.32	GCA_030913485.1729384578	INSDC	MU865953.1	133921	141257	+	KAK4446921.1	reducing polyketide synthase rads1	Podospora aff. communis PSN243	PSN243	GCA_033296975.148974570	INSDC	JARH01000118.1	212569	220298	+	EXF85208.1	PKSN polyketide synthase for alternapyrone biosynthesis protein	Colletotrichum fioriniae PJ7	PJ7	GCA_000582985.130990033	RefSeq	NC_031951.1	7806132	7813499	+	XP_009258258.1	PKS4	Fusarium pseudograminearum CS3096	CS3096	GCF_000303195.230990033	RefSeq	XM_009259983.1	1	7059	+	XP_009258258.1	PKS4	Fusarium pseudograminearum CS3096	CS3096	30990033	INSDC	AFNW01000186.1	65784	73151	+	EKJ72969.1	PKS4	Fusarium pseudograminearum CS3096	CS3096	GCA_000303195.230990033	INSDC	CM003198.1	7806132	7813499	+	EKJ72969.1	PKS4	Fusarium pseudograminearum CS3096	CS3096	GCA_000303195.2139605984	INSDC	LVVK01000004.1	828965	836426	+	OPB45893.1	PKS protein	Trichoderma guizhouense	NJAU 4742	GCA_002022785.1790925326	RefSeq	NW_027042691.1	1141603	1148959	+	XP_064730740.1	Type I Iterative PKS	Knufia obscura	CCFEE 5817	GCF_036327395.1790925326	RefSeq	XM_064873636.1	1	7212	+	XP_064730740.1	Type I Iterative PKS	Knufia obscura	CCFEE 5817	790925326	INSDC	JAVHJV010000005.1	1141603	1148959	+	KAK5942650.1	Type I Iterative PKS	Knufia obscura	CCFEE 5817	GCA_036327395.149188717	RefSeq	NW_006912904.1	4964963	4972519	+	XP_007730135.1	uncharacterized protein	Capronia epimyces CBS 606.96	CBS 606.96	GCF_000585565.149188717	RefSeq	XM_007731945.1	1	7296	+	XP_007730135.1	uncharacterized protein	Capronia epimyces CBS 606.96	CBS 606.96	49188717	INSDC	AMGY01000001.1	4964963	4972519	+	EXJ93245.1	hypothetical protein	Capronia epimyces CBS 606.96	CBS 606.96	GCA_000585565.1526736085	INSDC	JAJJKE010000145.1	25531	35000	-	KAI0014964.1	putative polyketide synthase	Xylariomycetidae sp. FL0641	FL0641	GCA_022376655.1827439757	INSDC	JBANAY010000001.1	6319275	6326880	-	KAK7230110.1	hypothetical protein	Clonostachys chloroleuca	Cc878	GCA_037952775.1480804116	RefSeq	NW_025764745.1	137409	147018	+	XP_046113983.1	uncharacterized protein	Emericellopsis atlantica	TS7	GCF_019669845.1480804116	RefSeq	XM_046266701.1	1	8994	+	XP_046113983.1	uncharacterized protein	Emericellopsis atlantica	TS7	480804116	INSDC	MU251284.1	137409	147018	+	KAG9250059.1	hypothetical protein	Emericellopsis atlantica	TS7	GCA_019669845.1287590735	INSDC	CM004556.1	7712104	7721925	+	KAF0638187.1	hypothetical protein	Fusarium pseudograminearum	RBG5266	GCA_001703955.2287590735	INSDC	JTGC01000286.1	18580	28401	+	KAF0638187.1	hypothetical protein	Fusarium pseudograminearum	RBG5266	GCA_001703955.2214895426	INSDC	LR026968.1	311367	318782	+	VBB80680.1	Putative polyketide synthase	Podospora comata	T	GCA_900290415.136869499	RefSeq	NW_007360985.1	1172921	1180567	+	XP_008077653.1	Thiolase-like protein	Glarea lozoyensis ATCC 20868	ATCC 20868	GCF_000409485.136869499	RefSeq	XM_008079462.1	1	7206	+	XP_008077653.1	Thiolase-like protein	Glarea lozoyensis ATCC 20868	ATCC 20868	36869499	INSDC	KE145354.1	1172921	1180567	+	EPE35574.1	Thiolase-like protein	Glarea lozoyensis ATCC 20868	ATCC 20868	GCA_000409485.1351987159	INSDC	WIGM01000305.1	2371	9791	-	KAF6829649.1	hypothetical protein	Colletotrichum musicola	LFN0074	GCA_014235935.164266438	INSDC	CBMI010001338.1	165	7527	+	CEG04510.1	unnamed protein product	Fusarium clavum	CS3069	360090830	INSDC	JAANBC010000111.1	30734	38596	-	KAF7560277.1	hypothetical protein	Stylonectria norvegica	IHI 201603	GCA_014621405.1499936282	INSDC	JAGPYM010000052.1	41833	49263	-	KAH6871612.1	putative polyketide synthase	Thelonectria olida	MPI-CAGE-CH-0241	GCA_020736575.1689588688	RefSeq	NW_026849458.1	80045	87794	+	XP_060376996.1	PKSN polyketide synthase for alternapyrone biosynthesis protein	Colletotrichum tamarilloi	Tom-12	GCF_030869305.1689588688	RefSeq	XM_060528361.1	1	7314	+	XP_060376996.1	PKSN polyketide synthase for alternapyrone biosynthesis protein	Colletotrichum tamarilloi	Tom-12	689588688	INSDC	MLFU01000075.1	80045	87794	+	KAK1485985.1	PKSN polyketide synthase for alternapyrone biosynthesis protein	Colletotrichum tamarilloi	Tom-12	GCA_030869305.1552324082	RefSeq	NW_026850232.1	151552	159301	-	XP_060397342.1	PKSN polyketide synthase for alternapyrone biosynthesis protein	Colletotrichum abscissum	IMI 504890	GCF_030869225.1552324082	RefSeq	XM_060544927.1	1	7314	+	XP_060397342.1	PKSN polyketide synthase for alternapyrone biosynthesis protein	Colletotrichum abscissum	IMI 504890	552324082	INSDC	SDAQ01000020.1	426299	434048	+	KAI3555019.1	PKSN polyketide synthase for alternapyrone biosynthesis protein	Colletotrichum abscissum	Ca142	GCA_023376855.1552324082	INSDC	MOOD01000246.1	151552	159301	-	KAK1493403.1	PKSN polyketide synthase for alternapyrone biosynthesis protein	Colletotrichum abscissum	IMI 504890	GCA_030869225.1552324082	INSDC	JAERTM010000001.1	5539929	5547678	-	KAL4418238.1	PKSN polyketide synthase for alternapyrone biosynthesis protein	Colletotrichum abscissum	LW-VAL-2A	104224360	INSDC	JFBX01000890.1	66100	73826	+	KXH25867.1	PKSN polyketide synthase for alternapyrone biosynthesis protein	Colletotrichum simmondsii	CBS122122	GCA_001563135.1596543729	INSDC	JANUHO010000163.1	27451	34930	+	KAJ0353913.1	hypothetical protein	Colletotrichum chrysophilum	AFK154	GCA_026319245.1689802855	RefSeq	NW_026849107.1	10138	19872	-	XP_060360643.1	beta-ketoacyl synthase domain-containing protein	Colletotrichum acutatum	CBS 112980	GCF_030867785.1689802855	RefSeq	XM_060514682.1	1	9171	+	XP_060360643.1	beta-ketoacyl synthase domain-containing protein	Colletotrichum acutatum	CBS 112980	689802855	INSDC	JAHMHS010000113.1	10138	19872	-	KAK1716713.1	beta-ketoacyl synthase domain-containing protein	Colletotrichum acutatum	CBS 112980	GCA_030867785.1689614396	RefSeq	NW_026848236.1	248413	256160	+	XP_060313345.1	PKSN polyketide synthase for alternapyrone biosynthesis protein	Colletotrichum costaricense	IMI 309622	GCF_030867565.1689614396	RefSeq	XM_060455453.1	1	7314	+	XP_060313345.1	PKSN polyketide synthase for alternapyrone biosynthesis protein	Colletotrichum costaricense	IMI 309622	689614396	INSDC	MOOE01000007.1	248413	256160	+	KAK1527025.1	PKSN polyketide synthase for alternapyrone biosynthesis protein	Colletotrichum costaricense	IMI 309622	GCA_030867565.1827630617	INSDC	JBBDHJ010000060.1	43005	50625	+	KAK7438780.1	PKSN polyketide synthase for alternapyrone biosynthesis protein	Colletotrichum acutatum	L51	GCA_037954465.165063521	Swiss-Prot	N/A				A0A098D8A0.1	Highly reducing polyketide synthase ZEA2	Fusarium graminearum PH-1		65063521	INSDC	HG970332.2	7724486	7731853	+	CEF74680.1	unnamed protein product	Fusarium graminearum	PH-1	GCA_900044135.1593184446	INSDC	JAPETR010000152.1	18307	25417	+	KAI9711405.1	Type I Iterative PKS	Chrysothrix sp. TS-e1954		GCA_026023555.1699181222	INSDC	MU842880.1	146761	154380	+	KAK2028328.1	PKSN polyketide synthase for alternapyrone biosynthesis protein	Colletotrichum zoysiae	MAFF 238573	GCA_030867305.1729403883	INSDC	MU864932.1	108172	115711	-	KAK4466333.1	putative polyketide synthase	Cladorrhinum samala	PSN324	GCA_033576145.1297684436	INSDC	LT222053.1	7746921	7754288	+	CZS77957.1	unnamed protein product	Fusarium graminearum		GCA_900073075.148289374	RefSeq	NC_031677.1	802304	802495	+	XP_018760456.1	hypothetical protein	Fusarium verticillioides 7600	7600	GCF_000149555.148289374	RefSeq	XM_018906541.1	1	192	+	XP_018760456.1	hypothetical protein	Fusarium verticillioides 7600	7600	48289374	INSDC	CM000580.1	802304	802495	+	EWG54265.1	hypothetical protein	Fusarium verticillioides 7600	7600	GCA_000149555.148289374	INSDC	DS022261.1	23291	23482	-	EWG54265.1	hypothetical protein	Fusarium verticillioides 7600	7600	GCA_000149555.1484558547	RefSeq	NC_058388.1	4962786	4963476	+	XP_044685464.1	hypothetical protein	Fusarium musae	F31	GCF_019915245.1484558547	RefSeq	XM_044821164.1	1	552	+	XP_044685464.1	hypothetical protein	Fusarium musae	F31	484558547	INSDC	CM034115.1	4962786	4963476	+	KAG9506465.1	hypothetical protein	Fusarium musae	F31	GCA_019915245.1484558547	INSDC	JAHBCI010000002.1	4962786	4963476	+	KAG9506465.1	hypothetical protein	Fusarium musae	F31	GCA_019915245.1336855343	INSDC	JAAOAS010000225.1	39159	39895	-	KAF5584436.1	Fusaric acid biosynthesis 2	Fusarium pseudocircinatum	NRRL 36939	GCA_013396035.148289373	RefSeq	NC_031677.1	802680	802994	+	XP_018760455.1	hypothetical protein	Fusarium verticillioides 7600	7600	GCF_000149555.148289373	RefSeq	XM_018901863.1	1	315	+	XP_018760455.1	hypothetical protein	Fusarium verticillioides 7600	7600	48289373	Swiss-Prot	N/A				W7N2B2.1	Fusaric acid biosynthesis protein 2	Fusarium verticillioides 7600		48289373	INSDC	CM000580.1	802680	802994	+	EWG54264.1	hypothetical protein	Fusarium verticillioides 7600	7600	GCA_000149555.148289373	INSDC	DS022261.1	22792	23106	-	EWG54264.1	hypothetical protein	Fusarium verticillioides 7600	7600	GCA_000149555.148289373	INSDC	MH972926.1	1	312	+	QCF60174.1	FUB2	Fusarium sp.	FV7600	48289373	INSDC	CM010969.1	41332	41646	-	RBQ66073.1	hypothetical protein	Fusarium verticillioides	BRIP14953	GCA_003316975.248289373	INSDC	QFXM01000658.1	16718	17032	+	RBQ66073.1	hypothetical protein	Fusarium verticillioides	BRIP14953	GCA_003316975.248289373	INSDC	QJUS01000275.1	16716	17030	+	RBQ90828.1	hypothetical protein	Fusarium verticillioides	BRIP53263	GCA_003317015.248289373	INSDC	CM010980.1	25652	25966	-	RBR00436.1	hypothetical protein	Fusarium verticillioides	BRIP53590	GCA_003316995.248289373	INSDC	QKXB01000798.1	16728	17042	+	RBR00436.1	hypothetical protein	Fusarium verticillioides	BRIP53590	GCA_003316995.239110339	RefSeq	NC_036624.1	69100	69414	+	XP_023427266.1	uncharacterized protein	Fusarium fujikuroi IMI 58289	IMI 58289	GCF_900079805.139110339	RefSeq	XM_023573800.1	1	315	+	XP_023427266.1	uncharacterized protein	Fusarium fujikuroi IMI 58289	IMI 58289	39110339	Swiss-Prot	N/A				S0DRX0.1	Fusaric acid biosynthesis protein 2	Fusarium fujikuroi IMI 58289		39110339	INSDC	HF679025.1	69100	69414	+	CCT65185.1	uncharacterized protein	Fusarium fujikuroi IMI 58289	IMI 58289	GCA_900079805.139110339	INSDC	FCQG01000013.1	1004722	1005036	-	CVK99322.1	uncharacterized protein	Fusarium proliferatum	NRRL62905	GCA_900029915.139110339	INSDC	JAAQPE010000138.1	94141	94455	+	KAF5683768.1	Fusaric acid biosynthesis 2	Fusarium circinatum	NRRL 25331	GCA_013396185.139110339	INSDC	JAELUQ010000002.1	251157	251471	-	KAG7420069.1	Fusaric acid biosynthesis protein 2	Fusarium oxysporum f. sp. rapae	Tf1208	GCA_019157295.139110339	INSDC	JAHBOG010000003.1	4609180	4609494	+	KAH7172999.1	YCII-related domain protein	Fusarium sp. MPI-SDFR-AT-0072	MPI-SDFR-AT-0072	GCA_020744335.139110339	INSDC	JANKHN010000892.1	61521	61835	-	KAI7762888.1	hypothetical protein	Fusarium oxysporum	09-002	GCA_024865645.139110339	INSDC	JRVH01001506.1	18024	18338	+	KLP15821.1	uncharacterized protein	Fusarium fujikuroi	KSU 3368	GCA_001023065.139110339	INSDC	MH972955.1	1	312	+	QCF60203.1	FUB2	Fusarium sp.	TR4-CAV2318	39110339	INSDC	FMJS01000134.1	88617	88931	-	SCO09884.1	uncharacterized protein	Fusarium fujikuroi		GCA_900096605.139110339	INSDC	FMJT01000018.1	20291	20605	+	SCO16560.1	uncharacterized protein	Fusarium fujikuroi	E282	GCA_900096705.139110339	INSDC	FMJV01000019.1	62030	62344	+	SCO23682.1	uncharacterized protein	Fusarium fujikuroi	m567	GCA_900096615.139110339	INSDC	FMJU01000014.1	28468	28782	+	SCO23700.1	uncharacterized protein	Fusarium fujikuroi	C1995	GCA_900096645.139110339	INSDC	FMJW01000002.1	4915027	4915341	-	SCO35331.1	uncharacterized protein	Fusarium fujikuroi	MRC2276	GCA_900096635.139110339	INSDC	FMJX01000018.1	900634	900948	-	SCO52211.1	uncharacterized protein	Fusarium fujikuroi	NCIM1100	GCA_900096625.139110339	INSDC	FMSM01000018.1	9986	10300	+	SCV58988.1	uncharacterized protein	Fusarium fujikuroi	FSU48	GCA_900096685.1211922483	INSDC	MRDB01000059.1	36870	37184	+	RKL29183.1	hypothetical protein	Fusarium proliferatum	Fp_A8	GCA_003615215.134777414	RefSeq	NW_022158798.1	15673	15987	+	XP_031052368.1	uncharacterized protein	Fusarium odoratissimum NRRL 54006	54006	GCF_000260195.134777414	RefSeq	XM_031217895.1	1	315	+	XP_031052368.1	uncharacterized protein	Fusarium odoratissimum NRRL 54006	54006	34777414	INSDC	KB726264.1	239678	239992	-	EMT72700.1	hypothetical protein	Fusarium odoratissimum	race 4	GCA_000350365.134777414	INSDC	KK036148.1	15673	15987	+	EXL90278.1	hypothetical protein	Fusarium odoratissimum NRRL 54006	54006	GCA_000260195.234777414	INSDC	CM063119.1	388668	388982	-	KAK2130649.1	YCII-related domain protein	Fusarium oxysporum II5	II5	GCA_031834405.134777414	INSDC	JAOUYE010000004.1	388668	388982	-	KAK2130649.1	YCII-related domain protein	Fusarium oxysporum II5	II5	GCA_031834405.134777414	INSDC	MH972946.1	1	312	+	QCF60194.1	FUB2	Fusarium sp.	STR4-195	34777414	INSDC	MH972948.1	1	312	+	QCF60196.1	FUB2	Fusarium sp.	STR4-618	34777414	INSDC	MH972956.1	1	312	+	QCF60204.1	FUB2	Fusarium sp.	TR4-CAV300	34777414	INSDC	MH972957.1	1	312	+	QCF60205.1	FUB2	Fusarium sp.	TR4-HN17	34777414	INSDC	MH972958.1	1	312	+	QCF60206.1	FUB2	Fusarium sp.	TR4-II5	34777414	INSDC	MH972959.1	1	312	+	QCF60207.1	FUB2	Fusarium sp.	TR4-Mal2a	34777414	INSDC	MH972960.1	1	312	+	QCF60208.1	FUB2	Fusarium sp.	TR4-STSUM5	34777414	INSDC	VMNF01000004.1	405339	405653	-	TXC09290.1	hypothetical protein	Fusarium oxysporum f. sp. cubense	TR4	GCA_007994515.148814762	INSDC	JH650969.1	4357874	4358188	+	EXA51283.1	hypothetical protein	Fusarium oxysporum f. sp. pisi HDV247	HDV247	GCA_000260075.248814762	INSDC	JH657973.1	98054	98368	+	EXM18487.1	hypothetical protein	Fusarium oxysporum f. sp. vasinfectum 25433	25433	GCA_000260175.248814762	INSDC	JAVSMJ010000003.1	558311	558625	-	KAK2678812.1	hypothetical protein	Fusarium oxysporum f. sp. vasinfectum		GCA_032878545.148814762	INSDC	JAULRZ010000028.1	227314	227628	+	KAK2692910.1	Fusaric acid biosynthesis protein 2	Fusarium oxysporum	BPOP18	GCA_032884055.148814762	INSDC	JAVENW010000002.1	4986930	4987244	+	KAK2936679.1	hypothetical protein	Fusarium oxysporum f. sp. vasinfectum		GCA_032991405.148814762	INSDC	JBBJCF010000003.1	4889958	4890272	+	KAK7594865.1	hypothetical protein	Fusarium oxysporum f. sp. vasinfectum	F17	GCA_038050555.148814762	INSDC	MH972922.1	1	312	+	QCF60170.1	FUB2	Fusarium sp.	FO25433	48814762	INSDC	MH972930.1	1	312	+	QCF60178.1	FUB2	Fusarium sp.	Race1/2-22994	48814762	INSDC	MH972931.1	1	312	+	QCF60179.1	FUB2	Fusarium sp.	Race1/2-CAV2013	48814762	INSDC	MH972933.1	1	312	+	QCF60181.1	FUB2	Fusarium sp.	Race1-24223	48814762	INSDC	MH972934.1	1	312	+	QCF60182.1	FUB2	Fusarium sp.	Race1-623	48814762	INSDC	MH972935.1	1	312	+	QCF60183.1	FUB2	Fusarium sp.	Race1-871	48814762	INSDC	MH972937.1	1	312	+	QCF60185.1	FUB2	Fusarium sp.	Race1-967	48814762	INSDC	MH972938.1	1	312	+	QCF60186.1	FUB2	Fusarium sp.	Race1-GD01	48814762	INSDC	MH972940.1	1	312	+	QCF60188.1	FUB2	Fusarium sp.	Race1-Mal6	48814762	INSDC	FMJY01000004.1	4672334	4672648	+	SCO84305.1	uncharacterized protein	Fusarium oxysporum	V64-1	GCA_900096695.148814762	INSDC	SRMI01000001.1	4858629	4858943	+	TVY79860.1	Fusaric acid biosynthesis protein 2	Fusarium oxysporum f. sp. cubense	160527	GCA_005930515.1336809248	INSDC	JAAOAM010000273.1	113669	113983	-	KAF5535537.1	YCII-related domain-containing protein	Fusarium mexicanum	NRRL 53147	GCA_013396015.1246264462	RefSeq	NW_023502142.1	43157	43471	-	XP_036537609.1	Fusaric acid biosynthesis 2	Fusarium subglutinans	NRRL 66333	GCF_013396075.1246264462	RefSeq	XM_036685126.1	1	315	+	XP_036537609.1	Fusaric acid biosynthesis 2	Fusarium subglutinans	NRRL 66333	246264462	INSDC	JAAOAV010000079.1	43157	43471	-	KAF5604263.1	Fusaric acid biosynthesis 2	Fusarium subglutinans	NRRL 66333	GCA_013396075.1246264462	INSDC	MH972943.1	1	312	+	QCF60191.1	FUB2	Fusarium sp.	STR4-105	246264462	INSDC	MH972944.1	1	312	+	QCF60192.1	FUB2	Fusarium sp.	STR4-1089	246264462	INSDC	MH972945.1	1	312	+	QCF60193.1	FUB2	Fusarium sp.	STR4-187	246264462	INSDC	MH972947.1	1	312	+	QCF60195.1	FUB2	Fusarium sp.	STR4-612	246264462	INSDC	MH972949.1	1	312	+	QCF60197.1	FUB2	Fusarium sp.	STR4-980	246264462	INSDC	MH972950.1	1	312	+	QCF60198.1	FUB2	Fusarium sp.	STR4-GD26	246264462	INSDC	MH972951.1	1	312	+	QCF60199.1	FUB2	Fusarium sp.	STR4-II12	246264462	INSDC	MH972952.1	1	312	+	QCF60200.1	FUB2	Fusarium sp.	STR4-M3	246264462	INSDC	MH972953.1	1	312	+	QCF60201.1	FUB2	Fusarium sp.	STR4-Pacovan	246264462	INSDC	MH972954.1	1	312	+	QCF60202.1	FUB2	Fusarium sp.	STR4-SH3142	211897423	INSDC	MH972927.1	1	312	+	QCF60175.1	FUB2	Fusarium sp.	JB255	211897423	INSDC	MH972928.1	1	312	+	QCF60176.1	FUB2	Fusarium sp.	JB553	211897423	INSDC	MRCX01000047.1	84041	84355	-	RKK77195.1	hypothetical protein	Fusarium oxysporum	Fo_A13	GCA_003615115.1131231432	RefSeq	NW_022194803.1	810386	810700	-	XP_031089331.1	uncharacterized protein	Fusarium proliferatum ET1	ET1	GCF_900067095.1131231432	RefSeq	XM_031224032.1	1	315	+	XP_031089331.1	uncharacterized protein	Fusarium proliferatum ET1	ET1	131231432	INSDC	FJOF01000014.1	810386	810700	-	CZR48808.1	uncharacterized protein	Fusarium proliferatum ET1	ET1	GCA_900067095.1131231432	INSDC	MTQA01000237.1	26394	26708	+	PNP73911.1	hypothetical protein	Fusarium nygamai	CS10214	GCA_002894225.1484558547	RefSeq	NC_058388.1	4962786	4963476	+	XP_044685464.1	hypothetical protein	Fusarium musae	F31	GCF_019915245.1484558547	RefSeq	XM_044821164.1	1	552	+	XP_044685464.1	hypothetical protein	Fusarium musae	F31	484558547	INSDC	CM034115.1	4962786	4963476	+	KAG9506465.1	hypothetical protein	Fusarium musae	F31	GCA_019915245.1484558547	INSDC	JAHBCI010000002.1	4962786	4963476	+	KAG9506465.1	hypothetical protein	Fusarium musae	F31	GCA_019915245.1343696395	INSDC	JAAOAI010001060.1	3594	3908	-	KAF5963530.1	Fusaric acid biosynthesis protein 2	Fusarium bulbicola	NRRL 25176	GCA_013758895.1246264464	INSDC	MH972929.1	1	312	+	QCF60177.1	FUB2	Fusarium sp.	Race1/2-188	35003372	INSDC	KB730079.1	161732	162046	-	ENH73630.1	hypothetical protein	Fusarium oxysporum f. sp. cubense race 1	race 1	GCA_000350345.135003372	INSDC	MH972932.1	1	312	+	QCF60180.1	FUB2	Fusarium sp.	Race1-1983	35003372	INSDC	MH972936.1	1	312	+	QCF60184.1	FUB2	Fusarium sp.	Race1-939	35003372	INSDC	MH972939.1	1	312	+	QCF60187.1	FUB2	Fusarium sp.	Race1-HN05	49306477	INSDC	KK033211.1	21938	22252	+	EXL72584.1	hypothetical protein	Fusarium oxysporum f. sp. conglutinans race 2 54008	54008	GCA_000260215.249306477	INSDC	RSAI01000015.1	5350495	5350809	-	KAG6980788.1	Fusaric acid biosynthesis protein 2	Fusarium oxysporum f. sp. conglutinans	Cong1-1	GCA_018894095.1336887063	INSDC	JAAQRM010000466.1	654466	654780	-	KAF5618737.1	YCII-related domain protein	Fusarium sp. NRRL 52700	NRRL 52700	GCA_013396095.148767899	INSDC	JH717840.1	4947060	4947374	+	EWY99971.1	hypothetical protein	Fusarium oxysporum NRRL 32931	NRRL 32931	GCA_000271745.248767899	INSDC	JH717898.1	4722309	4722623	+	EWZ45989.1	hypothetical protein	Fusarium oxysporum Fo47	Fo47	GCA_000271705.248767899	INSDC	JH650854.1	87051	87365	+	EWZ79697.1	hypothetical protein	Fusarium oxysporum f. sp. lycopersici MN25	MN25	GCA_000259975.248767899	INSDC	KI980352.1	12035	12349	+	EXK26865.1	hypothetical protein	Fusarium oxysporum f. sp. melonis 26406	26406	GCA_000260495.248767899	INSDC	JH658391.1	126085	126399	-	EXK85154.1	hypothetical protein	Fusarium oxysporum f. sp. raphani 54005	54005	GCA_000260235.248767899	INSDC	JH651385.1	4711750	4712064	+	EXL63345.1	hypothetical protein	Fusarium oxysporum f. sp. radicis-lycopersici 26381	26381	GCA_000260155.348767899	INSDC	JAAFOW010001304.1	19823	20137	-	KAF5261281.1	hypothetical protein	Fusarium oxysporum	NRRL 39464	GCA_013363075.148767899	INSDC	JAELUR010000002.1	821540	821854	-	KAG7436033.1	Fusaric acid biosynthesis protein 2	Fusarium oxysporum f. sp. raphani	Tf1262	GCA_019157275.148767899	INSDC	JAJGYP010000002.1	4635483	4635797	-	KAH7489415.1	hypothetical protein	Fusarium oxysporum f. sp. matthiolae	Stocks4	GCA_020796175.148767899	INSDC	JAOQBB010000035.1	323397	323711	+	KAJ4030538.1	Fusaric acid biosynthesis protein 2	Fusarium oxysporum	CF00141	GCA_027945265.148767899	INSDC	JAOQBD010000017.1	778465	778779	+	KAJ4040774.1	Fusaric acid biosynthesis protein 2	Fusarium oxysporum	CF00145	GCA_027945275.148767899	INSDC	JAOQBC010000014.1	778464	778778	+	KAJ4043601.1	Fusaric acid biosynthesis protein 2	Fusarium oxysporum	CF00144	GCA_027945255.148767899	INSDC	JAOQBF010000017.1	778493	778807	+	KAJ4080196.1	Fusaric acid biosynthesis protein 2	Fusarium oxysporum	CF00161	GCA_027945315.148767899	INSDC	JAOQBE010000001.1	148357	148671	-	KAJ4106190.1	Fusaric acid biosynthesis protein 2	Fusarium oxysporum	CF00160	GCA_027945305.148767899	INSDC	JAOQBI010000136.1	2360184	2360498	+	KAJ4109531.1	Fusaric acid biosynthesis protein 2	Fusarium oxysporum	CF00159	GCA_027945405.148767899	INSDC	JAOQBG010000001.1	4718054	4718368	+	KAJ4121700.1	Fusaric acid biosynthesis protein 2	Fusarium oxysporum	CF00165	GCA_027945335.148767899	INSDC	JAOQAX010000008.1	1273684	1273998	+	KAJ4233977.1	Fusaric acid biosynthesis protein 2	Fusarium oxysporum	CF00115	GCA_027945535.148767899	INSDC	JAOQAY010000021.1	684532	684846	+	KAJ4272986.1	Fusaric acid biosynthesis protein 2	Fusarium oxysporum	CF00132	GCA_027945555.148767899	INSDC	CM083092.1	350517	350831	-	KAK2480611.1	Fusaric acid biosynthesis protein 2	Fusarium oxysporum f. sp. albedinis	Foa 44	GCA_032206225.148767899	INSDC	JACSDM010000004.1	350517	350831	-	KAK2480611.1	Fusaric acid biosynthesis protein 2	Fusarium oxysporum f. sp. albedinis	Foa 44	GCA_032206225.148767899	INSDC	CM008290.1	376451	376765	-	PCD37115.1	hypothetical protein	Fusarium oxysporum f. sp. radicis-cucumerinum	Forc016	GCA_001702695.248767899	INSDC	MABQ02000004.1	376451	376765	-	PCD37115.1	hypothetical protein	Fusarium oxysporum f. sp. radicis-cucumerinum	Forc016	GCA_001702695.248767899	INSDC	MH972923.1	1	312	+	QCF60171.1	FUB2	Fusarium sp.	FO26406	48767899	INSDC	MH972924.1	1	312	+	QCF60172.1	FUB2	Fusarium sp.	FO4287	48767899	INSDC	MH972925.1	1	312	+	QCF60173.1	FUB2	Fusarium sp.	FO47	48767899	INSDC	MH972941.1	1	312	+	QCF60189.1	FUB2	Fusarium sp.	Race1-MW2	48767899	INSDC	MH972942.1	1	312	+	QCF60190.1	FUB2	Fusarium sp.	Race1-MW40	48767899	INSDC	CM010802.1	375248	375562	-	RKK23125.1	hypothetical protein	Fusarium oxysporum f. sp. cepae	FoC_Fus2	GCA_003615085.148767899	INSDC	MRCU01000003.1	375248	375562	-	RKK23125.1	hypothetical protein	Fusarium oxysporum f. sp. cepae	FoC_Fus2	GCA_003615085.148767899	INSDC	MRCV01000531.1	902	1216	+	RKK27117.1	hypothetical protein	Fusarium oxysporum f. sp. cepae	FoC_125	GCA_003615095.148767899	INSDC	MRCZ01000073.1	73940	74254	+	RKK92397.1	hypothetical protein	Fusarium oxysporum	Fo_CB3	GCA_003615165.148767899	INSDC	MRCY01000007.1	140900	141214	-	RKL21152.1	hypothetical protein	Fusarium oxysporum	Fo_A28	GCA_003615155.148767899	INSDC	MRDA01000017.1	364518	364832	-	RKL37885.1	hypothetical protein	Fusarium oxysporum	Fo_PG	GCA_003615185.148767899	INSDC	MQTW01000031.1	270877	271191	+	RYC91619.1	hypothetical protein	Fusarium oxysporum f. sp. narcissi	N139	GCA_004141715.148767899	INSDC	CP130299.1	4703874	4704188	+	WKT43701.1	hypothetical protein	Fusarium oxysporum f. sp. vasinfectum		GCA_030719095.1336855343	INSDC	JAAOAS010000225.1	39159	39895	-	KAF5584436.1	Fusaric acid biosynthesis 2	Fusarium pseudocircinatum	NRRL 36939	GCA_013396035.1655272819	INSDC	MU838955.1	366430	367167	-	KAJ9424454.1	hypothetical protein	Fusarium oxysporum	Fo4287	GCA_030020275.183060736	INSDC	JRVG01000069.1	12700	13014	+	KLO91999.1	uncharacterized protein	Fusarium fujikuroi	KSU X-10626	GCA_001023035.183060736	INSDC	FMSL01000001.1	4843746	4844060	-	SCV27636.1	uncharacterized protein	Fusarium fujikuroi	B14	GCA_900096505.1211885706	INSDC	MRCW01000399.1	8634	9371	+	RKK27483.1	hypothetical protein	Fusarium oxysporum f. sp. cepae	FoC_A23	GCA_003615075.1336948791	INSDC	JAAOAK010000164.1	151992	152306	-	KAF5685457.1	YCII-related domain-containing protein	Fusarium denticulatum	NRRL 25311	GCA_013396175.1279634309	INSDC	CP023079.1	69096	71832	+	QGI61345.1	hypothetical protein	Fusarium fujikuroi	CSV1	GCA_009663055.1279634309	INSDC	CP023103.1	69100	71836	+	QGI78526.1	hypothetical protein	Fusarium fujikuroi	I1.3	GCA_009663115.1279634309	INSDC	CP023091.1	69091	71827	+	QGI92243.1	hypothetical protein	Fusarium fujikuroi	Augusto2	GCA_009663095.183069733	INSDC	JRVF01000103.1	1224	3960	+	KLP09978.1	uncharacterized protein	Fusarium fujikuroi	FGSC 8932	GCA_001023045.183069733	INSDC	CACRXN010000829.1	23518	26254	-	VZI19152.1	unnamed protein product	Fusarium fujikuroi		GCA_902702945.1485593384	INSDC	CABFJX010000003.1	124081	126817	-	VTT56808.1	unnamed protein product	Fusarium fujikuroi	C2S	GCA_901677955.1485593384	INSDC	CABFJW010000018.1	19915	22650	+	VTT58012.1	unnamed protein product	Fusarium fujikuroi	SG4	GCA_901677965.1331910114	INSDC	JABEVY010000043.1	60584	63196	+	KAF5253238.1	hypothetical protein	Fusarium anthophilum	NRRL 25214	GCA_013364935.1415294334	INSDC	PKMG01000013.1	16549	19273	+	KAG4263698.1	aspartate kinase	Fusarium proliferatum	R16	GCA_017309875.1347519839	INSDC	CM024362.1	465368	468108	-	KAF6526049.1	hypothetical protein	Fusarium oxysporum f. sp. conglutinans	Fo5176	GCA_014154955.1347519839	INSDC	JACDXP010000003.1	465368	468108	-	KAF6526049.1	hypothetical protein	Fusarium oxysporum f. sp. conglutinans	Fo5176	GCA_014154955.1347519839	INSDC	CM046196.1	550573	553313	-	KAI8414301.1	hypothetical protein	Fusarium oxysporum	Fo5176	GCA_025331925.1347519839	INSDC	JABFNM010000003.1	550573	553313	-	KAI8414301.1	hypothetical protein	Fusarium oxysporum	Fo5176	GCA_025331925.1336961601	INSDC	JAAQPF010000576.1	685	3409	+	KAF5699495.1	aspartate kinase	Fusarium globosum	NRRL 26131	GCA_013396165.1336823590	INSDC	JAAOAO010000280.1	11951	14538	+	KAF5550800.1	aspartate kinase	Fusarium napiforme	NRRL 25196	GCA_013396005.1500865275	INSDC	JAHEVI010000004.1	4781695	4784422	+	KAH7210027.1	Aspartate/glutamate/uridylate kinase	Fusarium oxysporum	MPI-CAGE-CH-0212	GCA_020744355.1195061955	INSDC	PKMI01000061.1	77591	80316	+	RBA10352.1	aspartate kinase	Fusarium proliferatum	ITEM 2341	GCA_003290285.186622062	RefSeq	NC_030990.1	194078	196801	-	XP_018255166.1	hypothetical protein	Fusarium oxysporum f. sp. lycopersici 4287	4287	GCF_000149955.186622062	RefSeq	XM_018395331.1	1	1629	+	XP_018255166.1	hypothetical protein	Fusarium oxysporum f. sp. lycopersici 4287	4287	86622062	Swiss-Prot	N/A				A0A0D2YG09.1	Aspartate kinase FUB3	Fusarium oxysporum f. sp. lycopersici 4287		86622062	INSDC	CM000593.1	194078	196801	-	KNB17121.1	hypothetical protein	Fusarium oxysporum f. sp. lycopersici 4287	4287	GCA_000149955.286622062	INSDC	DS231721.1	194078	196801	-	KNB17121.1	hypothetical protein	Fusarium oxysporum f. sp. lycopersici 4287	4287	GCA_000149955.2336853298	INSDC	JAAOAR010000447.1	17263	19854	+	KAF5582069.1	aspartate kinase	Fusarium pseudoanthophilum	NRRL 25211	GCA_013395995.1336911660	RefSeq	NW_023501241.1	26178	28919	+	XP_037210408.1	aspartate kinase	Fusarium tjaetaba	NRRL 66243	GCF_013396195.1336911660	RefSeq	XM_037348674.1	1	1884	+	XP_037210408.1	aspartate kinase	Fusarium tjaetaba	NRRL 66243	336911660	INSDC	JAAQRI010000045.1	26178	28919	+	KAF5645343.1	aspartate kinase	Fusarium tjaetaba	NRRL 66243	GCA_013396195.1500873553	RefSeq	NW_025763690.1	293865	296593	+	XP_046042244.1	Aspartate/glutamate/uridylate kinase	Fusarium redolens	MPI-CAGE-AT-0023	GCF_020744475.1500873553	RefSeq	XM_046201566.1	382	2250	+	XP_046042244.1	Aspartate/glutamate/uridylate kinase	Fusarium redolens	MPI-CAGE-AT-0023	500873553	INSDC	JAGMUX010000027.1	293865	296593	+	KAH7222621.1	Aspartate/glutamate/uridylate kinase	Fusarium redolens	MPI-CAGE-AT-0023	GCA_020744475.1660244288	RefSeq	NC_072842.1	4728718	4731436	+	XP_059464564.1	Aspartate/glutamate/uridylate kinase	Fusarium oxysporum Fo47	Fo47	GCF_013085055.1660244288	RefSeq	XM_059608556.1	125	2056	+	XP_059464564.1	Aspartate/glutamate/uridylate kinase	Fusarium oxysporum Fo47	Fo47	660244288	INSDC	CP052040.1	4728718	4731436	+	QKD52041.2	Aspartate/glutamate/uridylate kinase	Fusarium oxysporum Fo47	Fo47	GCA_013085055.1553581781	INSDC	JAKELM010000012.1	2009671	2012399	+	KAI3575710.1	Aspartate/glutamate/uridylate kinase	Fusarium oxysporum f. sp. albedinis	9	GCA_023509805.1336826685	INSDC	JAAOAQ010000328.1	60038	68605	-	KAF5554112.1	polyketide synthase	Fusarium phyllophilum	NRRL 13617	GCA_013396025.1320014700	INSDC	LUFC02000013.1	18249	20950	-	KAF4503540.1	aspartate kinase	Fusarium agapanthi	NRRL 31653	GCA_001654555.2343706304	INSDC	JAAOAJ010000393.1	39123	39437	-	KAF5972407.1	Fusaric acid biosynthesis 2	Fusarium coicis	NRRL 66233	GCA_013781345.1336969453	INSDC	JAAOAN010000401.1	6262	6576	-	KAF5708092.1	Fusaric acid biosynthesis 2	Fusarium mundagurra	NRRL 66235	GCA_013396205.1131244083	RefSeq	NW_024573937.1	881169	881483	-	XP_041689932.1	uncharacterized protein	Fusarium mangiferae	MRC7560	GCF_900044065.1131244083	RefSeq	XM_041824453.1	1	315	+	XP_041689932.1	uncharacterized protein	Fusarium mangiferae	MRC7560	131244083	INSDC	FCQH01000017.1	881169	881483	-	CVL06471.1	uncharacterized protein	Fusarium mangiferae	MRC7560	GCA_900044065.1319373294	INSDC	PVQB02000182.1	30056	30370	-	KAF4341698.1	Fusaric acid biosynthesis 2	Fusarium beomiforme	NRRL 25174	GCA_002980475.2319968382	INSDC	JAADJF010000040.1	38554	41132	+	KAF4442536.1	aspartate kinase	Fusarium acutatum	NRRL 13308	GCA_012932015.1336911680	INSDC	JAAOAY010000156.1	31746	34912	-	KAF5645313.1	aspartate kinase	Fusarium sp. NRRL 25303	NRRL 25303	GCA_013396255.1379066142	INSDC	JACYFE010003340.1	30623	33386	-	KAF9774655.1	Aspartate kinase fub3	Fusarium sp. DS 682	DS 682	GCA_014764975.2491727247	INSDC	BK014554.1	1	264	+	DAZ85492.1	Fub2	Fusarium circinatum		24340962	INSDC	AFQF01002623.1	13839	16579	+	EGU79532.1	hypothetical protein	Fusarium oxysporum f. sp. conglutinans Fo5176	Fo5176	GCA_000222805.1500863770	INSDC	JAHEWL010000019.1	667389	670130	+	KAH7207686.1	Aspartate/glutamate/uridylate kinase	Fusarium oxysporum	MPI-SDFR-AT-0094	GCA_020744455.1328073225	INSDC	JABFAI010000074.1	22729	25441	+	KAF4957100.1	hypothetical protein	Fusarium gaditjirri	NRRL 45417	GCA_013266175.1581654041	INSDC	CAJVNK010000062.1	465733	466056	+	CAG7922439.1	unnamed protein product	Penicillium olsonii		GCA_911150075.1581654041	INSDC	CAJVNJ010000075.1	8700	9023	+	CAG7932814.1	unnamed protein product	Penicillium olsonii		GCA_911150065.1582737959	INSDC	JANGYB010000010.1	31556	34077	+	KAI8713673.1	hypothetical protein	Fusarium sp. LHS14.1		GCA_025433615.1581674813	INSDC	CAJVNP010000022.1	149780	150103	-	CAG7949180.1	unnamed protein product	Penicillium olsonii		GCA_911174955.1581674813	INSDC	CAJVOS010000021.1	21749	22072	+	CAG8084196.1	unnamed protein product	Penicillium olsonii		GCA_911174945.1581674813	INSDC	CAJVNO010000044.1	459587	459910	-	CAG8177439.1	unnamed protein product	Penicillium olsonii		GCA_911174995.1540720325	RefSeq	NW_026055131.1	264147	264473	-	XP_049172512.1	uncharacterized protein	Neoarthrinium moseri	CBS 164.80	GCF_022829205.1540720325	RefSeq	XM_049317133.1	1	327	+	XP_049172512.1	uncharacterized protein	Neoarthrinium moseri	CBS 164.80	540720325	INSDC	JAFIMQ010000006.1	624160	624486	+	KAI1852775.1	hypothetical protein	Neoarthrinium moseri	TUCIM 5827	GCA_022829225.1540720325	INSDC	JAFEVA010000017.1	264147	264473	-	KAI1869909.1	hypothetical protein	Neoarthrinium moseri	CBS 164.80	GCA_022829205.1540720325	INSDC	JAFIMR010000005.1	1674077	1674403	+	KAI1879084.1	hypothetical protein	Neoarthrinium moseri	TUCIM 5799	GCA_022829195.1595481152	INSDC	JACWCA010000031.1	155478	155680	-	KAJ0155941.1	Homoserine O-acetyltransferase FUB5	Fusarium oxysporum f. sp. albedinis	13116	GCA_026229875.1500445396	INSDC	JAHEWK010000001.1	6964961	6968163	-	KAH7024121.1	Aspartate/glutamate/uridylate kinase	Ilyonectria destructans	MPI-CAGE-AT-0134	GCA_020740775.1513899230	RefSeq	NW_025764435.1	5074010	5077230	-	XP_046113229.1	Aspartate/glutamate/uridylate kinase	Ilyonectria robusta	PMI_751	GCF_021365365.1513899230	RefSeq	XM_046251727.1	104	1849	+	XP_046113229.1	Aspartate/glutamate/uridylate kinase	Ilyonectria robusta	PMI_751	513899230	INSDC	JAJTIX010000001.1	5074010	5077230	-	KAH8738438.1	Aspartate/glutamate/uridylate kinase	Ilyonectria robusta	PMI_751	GCA_021365365.1610310788	INSDC	JANJQO010000834.1	3842	4180	-	KAJ2974393.1	hypothetical protein	Lecanicillium fungicola	Babe33	GCA_027595875.1500423428	INSDC	JAGPNQ010000001.1	5069961	5072946	-	KAH6999178.1	Aspartate/glutamate/uridylate kinase	Ilyonectria sp. MPI-CAGE-AT-0026	MPI-CAGE-AT-0026	GCA_020744155.1712152592	INSDC	JAWDJX010000051.1	60448	60891	+	KAK3048228.1	hypothetical protein	Extremus antarcticus	CCFEE 5312	GCA_033117895.122672678	INSDC	GG698481.1	473692	474386	+	EGD93991.1	hypothetical protein	Trichophyton tonsurans CBS 112818	CBS 112818	GCA_000151455.122684874	INSDC	DS995773.1	14713	15395	-	EGE08121.1	hypothetical protein	Trichophyton equinum CBS 127.97	CBS 127.97	GCA_000151175.122666968	RefSeq	NW_003456425.1	1885477	1886308	+	XP_003235545.1	uncharacterized protein	Trichophyton rubrum CBS 118892	CBS 118892	GCF_000151425.122666968	RefSeq	XM_003235497.2	1	486	+	XP_003235545.1	uncharacterized protein	Trichophyton rubrum CBS 118892	CBS 118892	22666968	INSDC	GG700651.1	1885477	1886308	+	EGD88350.1	hypothetical protein	Trichophyton rubrum CBS 118892	CBS 118892	GCA_000151425.122666968	INSDC	KK203942.1	278917	279748	+	EZF22410.1	hypothetical protein	Trichophyton rubrum MR850	MR850	GCA_000616765.122666968	INSDC	KK207304.1	459637	460468	+	EZF41559.1	hypothetical protein	Trichophyton rubrum CBS 100081	CBS 100081	GCA_000616805.122666968	INSDC	KK207857.1	316624	317455	+	EZF52131.1	hypothetical protein	Trichophyton rubrum CBS 288.86	CBS 288.86	GCA_000616825.122666968	INSDC	KK208388.1	24434	25265	+	EZF62595.1	hypothetical protein	Trichophyton rubrum CBS 289.86	CBS 289.86	GCA_000616845.122666968	INSDC	KK209349.1	316550	317381	+	EZF84036.1	hypothetical protein	Trichophyton rubrum MR1448	MR1448	GCA_000616905.122666968	INSDC	KK209887.1	122760	123591	+	EZF94676.1	hypothetical protein	Trichophyton rubrum MR1459	MR1459	GCA_000616945.122666968	INSDC	KK210350.1	50219	51050	+	EZG00671.1	hypothetical protein	Trichophyton rubrum CBS 735.88	CBS 735.88	GCA_000616965.122666968	INSDC	KK210734.1	28762	29593	+	EZG16143.1	hypothetical protein	Trichophyton rubrum CBS 202.88	CBS 202.88	GCA_000616985.122666968	INSDC	AOLB01000232.1	42211	43042	+	KDB33117.1	hypothetical protein	Trichophyton rubrum D6	D6	GCA_000622995.122666968	INSDC	JPGR01000096.1	16460	17290	-	KMQ41994.1	hypothetical protein	Trichophyton rubrum	IGIB-SBL-CI1	GCA_000812105.122666968	INSDC	LHPM01000012.1	1926448	1927279	+	OAL66938.1	hypothetical protein	Trichophyton rubrum	CMCC(F)T1i	GCA_001651445.1193778287	RefSeq	NW_020292100.1	788748	789255	+	XP_025580102.1	YCII-related domain protein	Aspergillus ibericus CBS 121593	CBS 121593	GCF_003184845.1193778287	RefSeq	XM_025718492.1	197	523	+	XP_025580102.1	YCII-related domain protein	Aspergillus ibericus CBS 121593	CBS 121593	193778287	INSDC	KZ824420.1	788748	789255	+	RAL05775.1	YCII-related domain protein	Aspergillus ibericus CBS 121593	CBS 121593	GCA_003184845.1189357033	RefSeq	NW_020290996.1	1007374	1007879	-	XP_025470497.1	YCII-related domain protein	Aspergillus sclerotioniger CBS 115572	CBS 115572	GCF_003184525.1189357033	RefSeq	XM_025607867.1	1	327	+	XP_025470497.1	YCII-related domain protein	Aspergillus sclerotioniger CBS 115572	CBS 115572	189357033	INSDC	MSFK01000006.1	1007374	1007879	-	PWY93736.1	YCII-related domain protein	Aspergillus sclerotioniger CBS 115572	CBS 115572	GCA_003184525.1658511277	INSDC	JAPDRP010000013.1	512622	513117	+	KAJ9642446.1	hypothetical protein	Coniosporium tulheliwenetii	JES_115	GCA_030247845.1181435571	INSDC	BFBS01016499.1	27948	28630	+	GBF66315.1	fusaric acid biosynthesis protein	Trichophyton mentagrophytes	TIMM 2789	GCA_003118255.1190556424	RefSeq	NW_020291647.1	426912	427432	+	XP_025530029.1	YCII-related domain protein	Aspergillus japonicus CBS 114.51	CBS 114.51	GCF_003184785.1190556424	RefSeq	XM_025671547.1	235	561	+	XP_025530029.1	YCII-related domain protein	Aspergillus japonicus CBS 114.51	CBS 114.51	190556424	INSDC	KZ825153.1	192391	192911	-	PYI17736.1	YCII-related domain protein	Aspergillus violaceofuscus CBS 115571	CBS 115571	GCA_003184705.1190556424	INSDC	KZ824779.1	426912	427432	+	RAH84135.1	YCII-related domain protein	Aspergillus japonicus CBS 114.51	CBS 114.51	GCA_003184785.1138089576	INSDC	KV907496.1	445891	446394	+	OOF97780.1	hypothetical protein	Aspergillus carbonarius ITEM 5010	ITEM 5010	GCA_001990825.1658500501	INSDC	JAPDRN010000062.1	185666	185998	-	KAJ9630325.1	hypothetical protein	Knufia peltigerae	TK_35	GCA_030247855.2658479358	INSDC	JAPDRK010000011.1	1027412	1027747	+	KAJ9607876.1	hypothetical protein	Cladophialophora chaetospira	TK_41	GCA_030247875.1775376221	INSDC	JAXLPD010000003.1	28143	28478	-	KAK5212430.1	hypothetical protein	Exophiala xenobiotica	CCFEE 5784	GCA_035930305.1416722992	RefSeq	NW_025091221.1	2371103	2371647	+	XP_043126871.1	uncharacterized protein	Aspergillus viridinutans	IFM 47045	GCF_018404265.1416722992	RefSeq	XM_043270936.1	1	327	+	XP_043126871.1	uncharacterized protein	Aspergillus viridinutans	IFM 47045	416722992	INSDC	BOPL01000005.1	2371103	2371647	+	GIK03685.1	hypothetical protein	Aspergillus viridinutans	IFM 47045	GCA_018404265.1190534199	INSDC	KZ825858.1	62132	62691	+	PYH95145.1	YCII-related domain protein	Aspergillus ellipticus CBS 707.79	CBS 707.79	GCA_003184645.1173731653	RefSeq	NW_020194278.1	2273393	2273934	+	XP_024681718.1	YCII-related domain protein	Aspergillus novofumigatus IBT 16806	IBT 16806	GCF_002847465.1173731653	RefSeq	XM_024829078.1	1	327	+	XP_024681718.1	YCII-related domain protein	Aspergillus novofumigatus IBT 16806	IBT 16806	173731653	INSDC	MSZS01000005.1	2273393	2273934	+	PKX93123.1	YCII-related domain protein	Aspergillus novofumigatus IBT 16806	IBT 16806	GCA_002847465.160324600	INSDC	JAAAQA010000181.1	41300	41855	-	KAF4259178.1	hypothetical protein	Aspergillus fumigatus	CNM-CM8714	GCA_012656185.160324600	INSDC	JAAAQB010000031.1	109860	110415	-	KAF4274751.1	hypothetical protein	Aspergillus fumigatus	CNM-CM8812	GCA_012656165.160324600	INSDC	JAAAPZ010000009.1	104769	105324	+	KAF4278700.1	hypothetical protein	Aspergillus fumigatus	CNM-CM8057	GCA_012656215.160324600	INSDC	JAAAQD010000018.1	109715	110270	-	KAF4286444.1	hypothetical protein	Aspergillus fumigatus	CNM-CM8689	GCA_012656125.160324600	INSDC	JAAAQC010000079.1	5117	5672	+	KAF4291946.1	hypothetical protein	Aspergillus fumigatus	CNM-CM8686	GCA_012656115.160324600	INSDC	JAIBPO010000010.1	198962	199517	+	KAH1278699.1	hypothetical protein	Aspergillus fumigatus	D-2-28L-1	GCA_020498725.160324600	INSDC	JAIBPN010000026.1	109452	110063	-	KAH1294208.1	hypothetical protein	Aspergillus fumigatus	B-1-26-5	GCA_020498735.160324600	INSDC	JAIBPM010000003.1	198921	199476	+	KAH1298928.1	hypothetical protein	Aspergillus fumigatus	B-1-27-5	GCA_020498745.160324600	INSDC	JAIBPP010000243.1	16668	17223	+	KAH1301780.1	hypothetical protein	Aspergillus fumigatus	E-1-75s-2	GCA_020498755.160324600	INSDC	JAIBPQ010000105.1	45915	46470	-	KAH1324757.1	hypothetical protein	Aspergillus fumigatus	E-1-65L-4	GCA_020498765.160324600	INSDC	JAIBPR010000002.1	109544	110155	-	KAH1325523.1	hypothetical protein	Aspergillus fumigatus	D-2-49L-5	GCA_020498805.160324600	INSDC	JAIBPS010000001.1	464809	465364	+	KAH1332543.1	hypothetical protein	Aspergillus fumigatus	D-2-47L-1	GCA_020498815.160324600	INSDC	JAIBPT010000006.1	219056	219611	+	KAH1346329.1	hypothetical protein	Aspergillus fumigatus	B-1-44-s	GCA_020498885.160324600	INSDC	JAIBPW010000009.1	219104	219659	+	KAH1368513.1	hypothetical protein	Aspergillus fumigatus	B-1-45-5	GCA_020498875.160324600	INSDC	JAIBPV010000001.1	123676	124231	-	KAH1369106.1	hypothetical protein	Aspergillus fumigatus	B-1-45-2	GCA_020498865.160324600	INSDC	JAIBPU010000009.1	124571	125126	+	KAH1370950.1	hypothetical protein	Aspergillus fumigatus	E-1-65L-2	GCA_020498895.160324600	INSDC	JAIBPY010000001.1	335239	335794	+	KAH1391784.1	hypothetical protein	Aspergillus fumigatus	E-1-70L-5	GCA_020498945.160324600	INSDC	JAIBPX010000002.1	335221	335776	+	KAH1394436.1	hypothetical protein	Aspergillus fumigatus	E-1-74s-1	GCA_020498905.160324600	INSDC	JAIBPZ010000052.1	128131	128686	+	KAH1396704.1	hypothetical protein	Aspergillus fumigatus	B-1-43-1	GCA_020498965.160324600	INSDC	JAIBQB010000013.1	109465	110020	-	KAH1411278.1	hypothetical protein	Aspergillus fumigatus	E-1-75s-1	GCA_020499015.160324600	INSDC	JAIBQC010000002.1	90433	91044	-	KAH1429997.1	hypothetical protein	Aspergillus fumigatus	C-1-93L-3	GCA_020499005.160324600	INSDC	JAIBQA010000006.1	109488	110099	-	KAH1431464.1	hypothetical protein	Aspergillus fumigatus	E-1-70L-4	GCA_020498985.160324600	INSDC	JAIBQF010000003.1	123602	124157	-	KAH1449443.1	hypothetical protein	Aspergillus fumigatus	E-1-25-10	GCA_020499075.160324600	INSDC	JAIBQE010000002.1	109505	110060	-	KAH1468946.1	hypothetical protein	Aspergillus fumigatus	E-1-21-2	GCA_020499045.160324600	INSDC	JAIBQG010000002.1	220892	221447	+	KAH1471333.1	hypothetical protein	Aspergillus fumigatus	E-1-7-1	GCA_020499115.160324600	INSDC	JAIBQH010000001.1	109433	110044	-	KAH1482405.1	hypothetical protein	Aspergillus fumigatus	E-1-14-1	GCA_020499125.160324600	INSDC	JAIBQJ010000004.1	123644	124255	-	KAH1485409.1	hypothetical protein	Aspergillus fumigatus	E-1-56s-1	GCA_020499135.160324600	INSDC	JAIBQK010000001.1	16013	16568	+	KAH1500534.1	hypothetical protein	Aspergillus fumigatus	C-1-51s-1	GCA_020499155.160324600	INSDC	JAIBQL010000003.1	219164	219719	+	KAH1507631.1	hypothetical protein	Aspergillus fumigatus	D-2-24s-1	GCA_020499185.160324600	INSDC	JAIBQI010000018.1	26560	27115	+	KAH1523310.1	hypothetical protein	Aspergillus fumigatus	C-1-72L-1	GCA_020499245.160324600	INSDC	JAIBQM010000006.1	263457	264012	+	KAH1523483.1	hypothetical protein	Aspergillus fumigatus	D-2-17L-1	GCA_020499195.160324600	INSDC	JAIBQN010000003.1	109554	110109	-	KAH1536279.1	hypothetical protein	Aspergillus fumigatus	C-1-69L-1	GCA_020499225.160324600	INSDC	JAIBQP010000002.1	335332	335887	+	KAH1544376.1	hypothetical protein	Aspergillus fumigatus	D-2-22s-1	GCA_020499255.160324600	INSDC	JAIBQQ010000007.1	52054	52665	-	KAH1556972.1	hypothetical protein	Aspergillus fumigatus	D-2-25L-3	GCA_020499315.160324600	INSDC	JAIBQO010000011.1	90491	91046	-	KAH1561852.1	hypothetical protein	Aspergillus fumigatus	D-2-25L-2	GCA_020499265.160324600	INSDC	JAIBQS010000004.1	123605	124216	-	KAH1576410.1	hypothetical protein	Aspergillus fumigatus	C-1-33L-1	GCA_020499325.160324600	INSDC	JAIBQR010000008.1	109524	110079	-	KAH1581874.1	hypothetical protein	Aspergillus fumigatus	C-1-24L-2	GCA_020510485.160324600	INSDC	JAIBQT010000009.1	123560	124171	-	KAH1591194.1	hypothetical protein	Aspergillus fumigatus	C-1-27s-1	GCA_020499335.160324600	INSDC	JAIBQV010000002.1	90375	90986	-	KAH1603848.1	hypothetical protein	Aspergillus fumigatus	E-1-35-1	GCA_020499395.160324600	INSDC	JAIBQU010000005.1	8931	9542	-	KAH1611144.1	hypothetical protein	Aspergillus fumigatus	C-1-6s-2	GCA_020499355.160324600	INSDC	JAIBQX010000001.1	123648	124203	-	KAH1625074.1	hypothetical protein	Aspergillus fumigatus	E-1-49-1	GCA_020499415.160324600	INSDC	JAIBQW010000007.1	109469	110024	-	KAH1628367.1	hypothetical protein	Aspergillus fumigatus	E-1-33L-1	GCA_020499405.160324600	INSDC	JAIBQY010000004.1	78352	78907	-	KAH1643026.1	hypothetical protein	Aspergillus fumigatus	E-1-48-2	GCA_020499455.160324600	INSDC	JAIBQZ010000004.1	198820	199375	+	KAH1652314.1	hypothetical protein	Aspergillus fumigatus	C-1-31L-1	GCA_020499475.160324600	INSDC	JAIBRA010000003.1	90364	90975	-	KAH1655733.1	hypothetical protein	Aspergillus fumigatus	C-1-28L-2	GCA_020499485.160324600	INSDC	JAIBRB010000002.1	218983	219538	+	KAH1675180.1	hypothetical protein	Aspergillus fumigatus	C-1-6s-3	GCA_020499495.160324600	INSDC	JAIBRC010000002.1	123547	124102	-	KAH1678957.1	hypothetical protein	Aspergillus fumigatus	B-1-48-5	GCA_020499505.160324600	INSDC	JAIBRD010000004.1	198909	199464	+	KAH1684348.1	hypothetical protein	Aspergillus fumigatus	B-1-32-1	GCA_020499565.160324600	INSDC	JAIBRE010000024.1	176591	177146	-	KAH1700678.1	hypothetical protein	Aspergillus fumigatus	D-2-2s-2	GCA_020499575.160324600	INSDC	JAIBRG010000003.1	93960	94515	-	KAH1710267.1	hypothetical protein	Aspergillus fumigatus	D-2-29s-1	GCA_020499585.160324600	INSDC	JAIBRF010000002.1	123546	124157	-	KAH1711684.1	hypothetical protein	Aspergillus fumigatus	D-2-35s-1	GCA_020499595.160324600	INSDC	JAIBRI010000005.1	123669	124224	-	KAH1732429.1	hypothetical protein	Aspergillus fumigatus	D-2-39L-1	GCA_020499605.160324600	INSDC	JAIBRJ010000001.1	123651	124206	-	KAH1737145.1	hypothetical protein	Aspergillus fumigatus	D-2-43L-2	GCA_020499645.160324600	INSDC	JAIBRH010000003.1	219174	219729	+	KAH1740305.1	hypothetical protein	Aspergillus fumigatus	C-1-60L-1	GCA_020499885.160324600	INSDC	JAIBRM010000006.1	64810	65365	-	KAH1763548.1	hypothetical protein	Aspergillus fumigatus	B-1-68s-1	GCA_020499935.160324600	INSDC	JAIBRK010000002.1	109540	110151	-	KAH1764846.1	hypothetical protein	Aspergillus fumigatus	B-1-75L-1	GCA_020499905.160324600	INSDC	JAIBRL010000001.1	109602	110157	-	KAH1768015.1	hypothetical protein	Aspergillus fumigatus	B-1-67L-1	GCA_020499915.160324600	INSDC	JAIBRO010000002.1	254974	255585	-	KAH1781624.1	hypothetical protein	Aspergillus fumigatus	B-1-63s-1	GCA_020499985.160324600	INSDC	JAIBRN010000003.1	123672	124227	-	KAH1796407.1	hypothetical protein	Aspergillus fumigatus	B-1-66s-1	GCA_020499975.160324600	INSDC	JAIBRP010000006.1	277413	277968	+	KAH1801100.1	hypothetical protein	Aspergillus fumigatus	B-1-70s-1	GCA_020499995.160324600	INSDC	JAIBRQ010000022.1	124450	125005	+	KAH1803752.1	hypothetical protein	Aspergillus fumigatus	B-1-69L-1	GCA_020500025.160324600	INSDC	JAIBRS010000005.1	123582	124137	-	KAH1819699.1	hypothetical protein	Aspergillus fumigatus	C-1-76s-1	GCA_020500085.160324600	INSDC	JAIBRT010000039.1	3081	3692	-	KAH1829621.1	hypothetical protein	Aspergillus fumigatus	C-1-72s-2	GCA_020500065.160324600	INSDC	JAIBRR010000010.1	151087	151642	-	KAH1831813.1	hypothetical protein	Aspergillus fumigatus	B-1-71L-1	GCA_020500075.160324600	INSDC	JAIBRU010000010.1	109508	110063	-	KAH1852364.1	hypothetical protein	Aspergillus fumigatus	D-2-38L-1	GCA_020500105.160324600	INSDC	JAIBRV010000004.1	337046	337601	+	KAH1860069.1	hypothetical protein	Aspergillus fumigatus	C-1-80s-1	GCA_020500115.160324600	INSDC	JAIBRW010000002.1	109573	110128	-	KAH1861940.1	hypothetical protein	Aspergillus fumigatus	C-1-40s-1	GCA_020500165.160324600	INSDC	JAIBRY010000004.1	204291	204846	-	KAH1885642.1	hypothetical protein	Aspergillus fumigatus	NRZ-2016-342	GCA_020499695.160324600	INSDC	JAIBRZ010000004.1	464812	465367	+	KAH1888802.1	hypothetical protein	Aspergillus fumigatus	NRZ-2016-141	GCA_020499675.160324600	INSDC	JAIBRX010000002.1	109512	110067	-	KAH1889393.1	hypothetical protein	Aspergillus fumigatus	D-2-2s-3	GCA_020500195.160324600	INSDC	JAIBSB010000007.1	204287	204842	-	KAH1904184.1	hypothetical protein	Aspergillus fumigatus	NRZ-2016-108	GCA_020499715.160324600	INSDC	JAIBSD010000034.1	40015	40570	+	KAH1923643.1	hypothetical protein	Aspergillus fumigatus	NRZ-2018-649	GCA_020499775.160324600	INSDC	JAIBSA010000005.1	282152	282707	-	KAH1926327.1	hypothetical protein	Aspergillus fumigatus	NRZ-2016-121	GCA_020499685.160324600	INSDC	JAIBSE010000017.1	230820	231375	-	KAH1935625.1	hypothetical protein	Aspergillus fumigatus	NRZ-2016-063	GCA_020499785.160324600	INSDC	JAIBSF010000039.1	90478	91033	-	KAH1950039.1	hypothetical protein	Aspergillus fumigatus	NRZ-2018-646	GCA_020499805.160324600	INSDC	JAIBSG010000002.1	204235	204846	-	KAH1958121.1	hypothetical protein	Aspergillus fumigatus	NRZ-2018-539	GCA_020499815.160324600	INSDC	JAIBSH010000013.1	219225	219780	+	KAH1963579.1	hypothetical protein	Aspergillus fumigatus	NRZ-2018-529	GCA_020499825.160324600	INSDC	JAIBSI010000027.1	120445	121000	-	KAH1974536.1	hypothetical protein	Aspergillus fumigatus	NRZ-2018-396	GCA_020499865.160324600	INSDC	JAIBSK010000069.1	123658	124213	-	KAH1978173.1	hypothetical protein	Aspergillus fumigatus	NRZ-2017-339	GCA_020500215.160324600	INSDC	JAIBSL010000071.1	120370	120925	-	KAH1990294.1	hypothetical protein	Aspergillus fumigatus	NRZ-2018-313	GCA_020500185.160324600	INSDC	JAIBSJ010000033.1	219159	219714	+	KAH1999235.1	hypothetical protein	Aspergillus fumigatus	NRZ-2018-326	GCA_020500205.160324600	INSDC	JAIBSM010000001.1	530090	530645	+	KAH2019031.1	hypothetical protein	Aspergillus fumigatus	NRZ-2018-307	GCA_020500235.160324600	INSDC	JAIBSN010000005.1	109560	110171	-	KAH2029340.1	hypothetical protein	Aspergillus fumigatus	NRZ-2018-300	GCA_020500295.160324600	INSDC	JAIBSP010000006.1	337013	337568	+	KAH2033275.1	hypothetical protein	Aspergillus fumigatus	NRZ-2016-032	GCA_020500285.160324600	INSDC	JAIBSQ010000006.1	176546	177157	-	KAH2053407.1	hypothetical protein	Aspergillus fumigatus	NRZ-2018-286	GCA_020500305.160324600	INSDC	JAIBSR010000001.1	120330	120941	-	KAH2058989.1	hypothetical protein	Aspergillus fumigatus	NRZ-2018-281	GCA_020500365.160324600	INSDC	JAIBSO010000004.1	320463	321018	+	KAH2059765.1	hypothetical protein	Aspergillus fumigatus	NRZ-2018-290	GCA_020500275.160324600	INSDC	JAIBST010000008.1	123661	124272	-	KAH2072676.1	hypothetical protein	Aspergillus fumigatus	NRZ-2018-236	GCA_020500385.160324600	INSDC	JAIBSS010000009.1	204207	204818	-	KAH2086980.1	hypothetical protein	Aspergillus fumigatus	NRZ-2018-272	GCA_020500355.160324600	INSDC	JAIBSU010000002.1	176263	176818	-	KAH2094725.1	hypothetical protein	Aspergillus fumigatus	NRZ-2018-146	GCA_020500395.160324600	INSDC	JAIBSV010000002.1	431888	432443	+	KAH2097827.1	hypothetical protein	Aspergillus fumigatus	NRZ-2018-123	GCA_020500445.160324600	INSDC	JAIBSY010000069.1	11081	11692	-	KAH2108267.1	hypothetical protein	Aspergillus fumigatus	NRZ-2018-043	GCA_020500465.160324600	INSDC	JAIBSX010000010.1	123888	124443	-	KAH2119602.1	hypothetical protein	Aspergillus fumigatus	NRZ-2018-097	GCA_020500475.160324600	INSDC	JAIBSW010000003.1	591711	592266	+	KAH2121417.1	hypothetical protein	Aspergillus fumigatus	NRZ-2017-101	GCA_020500455.160324600	INSDC	JAIBTA010000020.1	291210	291821	-	KAH2136408.1	hypothetical protein	Aspergillus fumigatus	NRZ-2015-218	GCA_020500765.160324600	INSDC	JAIBSZ010000022.1	8984	9539	-	KAH2141667.1	hypothetical protein	Aspergillus fumigatus	NRZ-2017-546	GCA_020500485.160324600	INSDC	JAIBTB010000029.1	158505	159060	+	KAH2153566.1	hypothetical protein	Aspergillus fumigatus	NRZ-2017-537	GCA_020500535.160324600	INSDC	JAIBTD010000002.1	123697	124308	-	KAH2163881.1	hypothetical protein	Aspergillus fumigatus	NRZ-2017-508	GCA_020500555.160324600	INSDC	JAIBTC010000146.1	8739	9294	-	KAH2172095.1	hypothetical protein	Aspergillus fumigatus	NRZ-2017-534	GCA_020500545.160324600	INSDC	JAIBTE010000033.1	91417	91972	-	KAH2176705.1	hypothetical protein	Aspergillus fumigatus	NRZ-2017-434	GCA_020500565.160324600	INSDC	JAIBTG010000456.1	14765	15320	+	KAH2193539.1	hypothetical protein	Aspergillus fumigatus	NRZ-2017-362	GCA_020500605.160324600	INSDC	JAIBTF010000002.1	266246	266857	-	KAH2203605.1	hypothetical protein	Aspergillus fumigatus	NRZ-2017-381	GCA_020500595.160324600	INSDC	JAIBTH010000010.1	123579	124190	-	KAH2204640.1	hypothetical protein	Aspergillus fumigatus	NRZ-2017-346	GCA_020500645.160324600	INSDC	JAIBTI010000003.1	283363	283974	-	KAH2224141.1	hypothetical protein	Aspergillus fumigatus	NRZ-2017-322	GCA_020500655.160324600	INSDC	JAIBTK010000059.1	36182	36737	-	KAH2225913.1	hypothetical protein	Aspergillus fumigatus	NRZ-2017-282	GCA_020500695.160324600	INSDC	JAIBTJ010000005.1	120386	120941	-	KAH2243963.1	hypothetical protein	Aspergillus fumigatus	NRZ-2017-283	GCA_020500685.160324600	INSDC	JAIBTL010000026.1	177612	178167	+	KAH2249777.1	hypothetical protein	Aspergillus fumigatus	NRZ-2014-065	GCA_020500705.160324600	INSDC	JAIBTM010000009.1	204289	204844	-	KAH2257709.1	hypothetical protein	Aspergillus fumigatus	NRZ-2017-214	GCA_020500775.160324600	INSDC	JAIBTN010000034.1	120455	121010	-	KAH2264544.1	hypothetical protein	Aspergillus fumigatus	NRZ-2017-195	GCA_020500785.160324600	INSDC	JAIBTO010000004.1	123750	124305	-	KAH2279985.1	hypothetical protein	Aspergillus fumigatus	NRZ-2017-134	GCA_020500805.160324600	INSDC	JAIBTQ010000005.1	90407	91018	-	KAH2298139.1	hypothetical protein	Aspergillus fumigatus	NRZ-2017-096	GCA_020500845.160324600	INSDC	JAIBTT010000032.1	16000	16555	+	KAH2311952.1	hypothetical protein	Aspergillus fumigatus	NRZ-2017-040	GCA_020500905.160324600	INSDC	JAIBTR010000010.1	120457	121012	-	KAH2312345.1	hypothetical protein	Aspergillus fumigatus	NRZ-2017-076	GCA_020500875.160324600	INSDC	JAIBTS010000005.1	335203	335758	+	KAH2323637.1	hypothetical protein	Aspergillus fumigatus	NRZ-2017-069	GCA_020500865.160324600	INSDC	JAIBTV010000008.1	36169	36724	-	KAH2340613.1	hypothetical protein	Aspergillus fumigatus	D-2-15L-2	GCA_020500945.160324600	INSDC	JAIBTU010000001.1	297508	298119	-	KAH2349624.1	hypothetical protein	Aspergillus fumigatus	NRZ-2017-039	GCA_020500935.160324600	INSDC	JAIBTW010000039.1	16020	16575	+	KAH2353496.1	hypothetical protein	Aspergillus fumigatus	C-1-77s-2	GCA_020500965.160324600	INSDC	JAIBTX010000006.1	198853	199408	+	KAH2358653.1	hypothetical protein	Aspergillus fumigatus	B-1-46-5	GCA_020500975.160324600	INSDC	JAIBTZ010000012.1	109550	110105	-	KAH2382817.1	hypothetical protein	Aspergillus fumigatus	D-2-48L-1	GCA_020501005.160324600	INSDC	JAIBTY010000001.1	109489	110044	-	KAH2385420.1	hypothetical protein	Aspergillus fumigatus	A-2-43L-2	GCA_020500995.160324600	INSDC	JAIBUA010000009.1	177318	177873	+	KAH2393676.1	hypothetical protein	Aspergillus fumigatus	D-2-43s-1	GCA_020501045.160324600	INSDC	JAIBUB010000004.1	109576	110187	-	KAH2399464.1	hypothetical protein	Aspergillus fumigatus	D-2-50s-1	GCA_020501075.160324600	INSDC	JAIBUE010000001.1	123844	124399	-	KAH2417793.1	hypothetical protein	Aspergillus fumigatus	D-2-49L-2	GCA_020501105.160324600	INSDC	JAIBUC010000006.1	109429	110040	-	KAH2430099.1	hypothetical protein	Aspergillus fumigatus	A-2-45L-5	GCA_020501095.160324600	INSDC	JAIBUF010000002.1	198857	199412	+	KAH2438585.1	hypothetical protein	Aspergillus fumigatus	A-2-44L-2	GCA_020501135.160324600	INSDC	JAIBUG010000004.1	109434	110045	-	KAH2448458.1	hypothetical protein	Aspergillus fumigatus	A-2-35L-1	GCA_020501145.160324600	INSDC	JAIBUI010000005.1	176437	177048	-	KAH2457587.1	hypothetical protein	Aspergillus fumigatus	D-2-47L-2	GCA_020501185.160324600	INSDC	JAIBUH010000008.1	198855	199410	+	KAH2468890.1	hypothetical protein	Aspergillus fumigatus	F-1-42-2	GCA_020501175.160324600	INSDC	JAIBUJ010000021.1	109432	110043	-	KAH2476855.1	hypothetical protein	Aspergillus fumigatus	A-2-34L-2	GCA_020501235.160324600	INSDC	JAIBUK010000005.1	219077	219632	+	KAH2482911.1	hypothetical protein	Aspergillus fumigatus	C-1-34s-1	GCA_020501245.160324600	INSDC	JAIBUM010000002.1	109510	110065	-	KAH2494396.1	hypothetical protein	Aspergillus fumigatus	C-1-99L-2	GCA_020501265.160324600	INSDC	JAIBUO010000004.1	123689	124244	-	KAH2511227.1	hypothetical protein	Aspergillus fumigatus	E-1-67s-1	GCA_020501255.160324600	INSDC	JAIBUN010000041.1	109518	110073	-	KAH2515243.1	hypothetical protein	Aspergillus fumigatus	A-3-30s-2	GCA_020501335.160324600	INSDC	JAIBUL010000002.1	123535	124146	-	KAH2523958.1	hypothetical protein	Aspergillus fumigatus	C-1-69s-1	GCA_020501325.160324600	INSDC	JAIBUP010000022.1	90399	90954	-	KAH2528562.1	hypothetical protein	Aspergillus fumigatus	A-3-37s-1	GCA_020501345.160324600	INSDC	JAIBUQ010000025.1	3137	3692	-	KAH2554133.1	hypothetical protein	Aspergillus fumigatus	C-1-94L-2	GCA_020501355.160324600	INSDC	JAIBUR010000001.1	177607	178162	+	KAH2556741.1	hypothetical protein	Aspergillus fumigatus	C-1-67s-1	GCA_020501375.160324600	INSDC	JAIBUS010000004.1	335236	335791	+	KAH2558011.1	hypothetical protein	Aspergillus fumigatus	A-2-49L-5	GCA_020501405.160324600	INSDC	JAIBUT010000014.1	235169	235724	+	KAH2572080.1	hypothetical protein	Aspergillus fumigatus	E-1-66s-1	GCA_020501425.160324600	INSDC	JAIBUU010000007.1	123651	124206	-	KAH2580178.1	hypothetical protein	Aspergillus fumigatus	C-1-49-1	GCA_020501445.160324600	INSDC	JAIBUV010000053.1	109509	110064	-	KAH2583761.1	hypothetical protein	Aspergillus fumigatus	A-2-49L-2	GCA_020501465.160324600	INSDC	JAIBUW010000001.1	254898	255453	-	KAH2606868.1	hypothetical protein	Aspergillus fumigatus	L-3-11-2	GCA_020501495.160324600	INSDC	JAIBUX010000013.1	123769	124324	-	KAH2610743.1	hypothetical protein	Aspergillus fumigatus	L-3-24-3	GCA_020501475.160324600	INSDC	JAIBUY010000014.1	198835	199390	+	KAH2612921.1	hypothetical protein	Aspergillus fumigatus	L-3-22-2	GCA_020501535.160324600	INSDC	JAIBUZ010000006.1	29131	29686	-	KAH2634251.1	hypothetical protein	Aspergillus fumigatus	L-3-7-1	GCA_020501545.160324600	INSDC	JAIBVA010000002.1	198890	199445	+	KAH2638309.1	hypothetical protein	Aspergillus fumigatus	L-3-24-1	GCA_020501555.160324600	INSDC	JAIBVB010000001.1	204122	204733	-	KAH2643459.1	hypothetical protein	Aspergillus fumigatus	L-3-13-2	GCA_020501575.160324600	INSDC	JAIBVD010000001.1	111990	112601	-	KAH2660629.1	hypothetical protein	Aspergillus fumigatus	L-3-11-1	GCA_020501615.160324600	INSDC	JAIBVC010000006.1	151206	151761	-	KAH2665967.1	hypothetical protein	Aspergillus fumigatus	L-3-13-1	GCA_020501605.160324600	INSDC	JAIBVE010000022.1	52110	52665	-	KAH2669653.1	hypothetical protein	Aspergillus fumigatus	L-3-15-2	GCA_020501635.160324600	INSDC	JAIBVH010000005.1	123551	124162	-	KAH2695341.1	hypothetical protein	Aspergillus fumigatus	G-2-9-2	GCA_020501715.160324600	INSDC	JAIBVF010000002.1	109638	110193	-	KAH2697508.1	hypothetical protein	Aspergillus fumigatus	L-3-21-3	GCA_020501645.160324600	INSDC	JAIBVG010000001.1	219100	219655	+	KAH2702347.1	hypothetical protein	Aspergillus fumigatus	L-3-21-1	GCA_020501695.160324600	INSDC	JAIBVI010000054.1	123693	124248	-	KAH2710651.1	hypothetical protein	Aspergillus fumigatus	G-2-3-1	GCA_020501705.160324600	INSDC	JAIBVJ010000002.1	123621	124232	-	KAH2721998.1	hypothetical protein	Aspergillus fumigatus	G-2-5-2	GCA_020501735.160324600	INSDC	JAIBVK010000003.1	112080	112691	-	KAH2729416.1	hypothetical protein	Aspergillus fumigatus	G-2-14-1	GCA_020501765.160324600	INSDC	JAIBVM010000003.1	219115	219670	+	KAH2744602.1	hypothetical protein	Aspergillus fumigatus	G-2-6-1	GCA_020501805.160324600	INSDC	JAIBVL010000002.1	123579	124190	-	KAH2746900.1	hypothetical protein	Aspergillus fumigatus	G-2-1-2	GCA_020501785.160324600	INSDC	JAIBVP010000050.1	109449	110004	-	KAH2765035.1	hypothetical protein	Aspergillus fumigatus	H-1-26-1	GCA_020501875.160324600	INSDC	JAIBVN010000053.1	9968	10523	+	KAH2767788.1	hypothetical protein	Aspergillus fumigatus	C-1-90L-1	GCA_020501835.160324600	INSDC	JAIBVO010000001.1	78071	78682	-	KAH2771820.1	hypothetical protein	Aspergillus fumigatus	G-2-22-4	GCA_020501815.160324600	INSDC	JAIBVQ010000008.1	93897	94508	-	KAH2790163.1	hypothetical protein	Aspergillus fumigatus	C-1-24L-3	GCA_020501895.160324600	INSDC	JAIBVR010000001.1	123677	124288	-	KAH2801404.1	hypothetical protein	Aspergillus fumigatus	F-1-14-1	GCA_020501885.160324600	INSDC	JAIBVS010000024.1	93824	94435	-	KAH2802954.1	hypothetical protein	Aspergillus fumigatus	I-1-49-3	GCA_020501905.160324600	INSDC	JAIBVT010000002.1	120475	121030	-	KAH2819682.1	hypothetical protein	Aspergillus fumigatus	I-1-48-3	GCA_020501935.160324600	INSDC	JAIBVU010000003.1	109571	110126	-	KAH2823691.1	hypothetical protein	Aspergillus fumigatus	H-1-23-3	GCA_020501985.160324600	INSDC	JAIBVW010000016.1	36187	36742	-	KAH2835452.1	hypothetical protein	Aspergillus fumigatus	C-1-66L-3	GCA_020502005.160324600	INSDC	JAIBVV010000057.1	40077	40632	+	KAH2846385.1	hypothetical protein	Aspergillus fumigatus	H-1-10-6	GCA_020501995.160324600	INSDC	JAIBVX010000001.1	530215	530770	+	KAH2852843.1	hypothetical protein	Aspergillus fumigatus	H-1-1-2	GCA_020502025.160324600	INSDC	JAIBVY010000002.1	123670	124225	-	KAH2867945.1	hypothetical protein	Aspergillus fumigatus	C-1-66L-2	GCA_020502035.160324600	INSDC	JAIBVZ010000002.1	229994	230605	-	KAH2874180.1	hypothetical protein	Aspergillus fumigatus	K-1-8L-3	GCA_020502045.160324600	INSDC	JAIBWA010000001.1	112026	112581	-	KAH2883123.1	hypothetical protein	Aspergillus fumigatus	K-1-48s-1	GCA_020502095.160324600	INSDC	JAIBWD010000006.1	198849	199404	+	KAH2903047.1	hypothetical protein	Aspergillus fumigatus	H-1-29-2	GCA_020502125.160324600	INSDC	JAIBWB010000002.1	254894	255449	-	KAH2905284.1	hypothetical protein	Aspergillus fumigatus	K-1-1L-2	GCA_020502105.160324600	INSDC	JAIBWC010000004.1	64811	65366	-	KAH2912032.1	hypothetical protein	Aspergillus fumigatus	C-1-64L-2	GCA_020502115.160324600	INSDC	JAIBWE010000007.1	52100	52655	-	KAH2922853.1	hypothetical protein	Aspergillus fumigatus	E-1-20-2	GCA_020502165.160324600	INSDC	JAIBWG010000001.1	337050	337605	+	KAH2940402.1	hypothetical protein	Aspergillus fumigatus	H-1-21-9	GCA_020502215.160324600	INSDC	JAIBWF010000001.1	151002	151557	-	KAH2940766.1	hypothetical protein	Aspergillus fumigatus	L-2-13-4	GCA_020502185.160324600	INSDC	JAIBWH010000003.1	123644	124199	-	KAH2947659.1	hypothetical protein	Aspergillus fumigatus	H-1-30-2	GCA_020502225.160324600	INSDC	JAIBWI010000045.1	109473	110028	-	KAH2962359.1	hypothetical protein	Aspergillus fumigatus	H-1-21-5	GCA_020502245.160324600	INSDC	JAIBWJ010000004.1	123626	124181	-	KAH2969206.1	hypothetical protein	Aspergillus fumigatus	A-3-40L-1	GCA_020502235.160324600	INSDC	JAIBWK010000005.1	109496	110107	-	KAH2975163.1	hypothetical protein	Aspergillus fumigatus	A-3-45L-2	GCA_020502325.160324600	INSDC	JAIBWM010000005.1	116177	116788	-	KAH2992170.1	hypothetical protein	Aspergillus fumigatus	L-2-21-2	GCA_020502365.160324600	INSDC	JAIBWL010000007.1	125505	126060	+	KAH2999114.1	hypothetical protein	Aspergillus fumigatus	A-3-46s-1	GCA_020502335.160324600	INSDC	JAIBWN010000008.1	123595	124206	-	KAH3003729.1	hypothetical protein	Aspergillus fumigatus	L-2-4-3	GCA_020502375.160324600	INSDC	JAIBWP010000146.1	16013	16568	+	KAH3008752.1	hypothetical protein	Aspergillus fumigatus	A-3-43s-1	GCA_020502425.160324600	INSDC	JAIBWO010000106.1	3081	3692	-	KAH3023754.1	hypothetical protein	Aspergillus fumigatus	L-2-24-1	GCA_020502385.160324600	INSDC	JAIBWQ010000006.1	123648	124203	-	KAH3031898.1	hypothetical protein	Aspergillus fumigatus	A-2-36s-3	GCA_020502435.160324600	INSDC	JAIBWR010000004.1	219060	219615	+	KAH3049037.1	hypothetical protein	Aspergillus fumigatus	A-2-35s-1	GCA_020502455.160324600	INSDC	JAIBWT010000003.1	109476	110087	-	KAH3053188.1	hypothetical protein	Aspergillus fumigatus	C-1-40L-2	GCA_020502495.160324600	INSDC	JAIBWV010000013.1	111966	112521	-	KAH3068571.1	hypothetical protein	Aspergillus fumigatus	E-1-46-2	GCA_020502545.160324600	INSDC	JAIBWS010000002.1	109607	110162	-	KAH3072430.1	hypothetical protein	Aspergillus fumigatus	C-1-33L-2	GCA_020502485.160324600	INSDC	JAIBWW010000039.1	123595	124206	-	KAH3086454.1	hypothetical protein	Aspergillus fumigatus	C-1-28L-1	GCA_020502575.160324600	INSDC	JAIBWX010000004.1	198850	199405	+	KAH3095821.1	hypothetical protein	Aspergillus fumigatus	C-1-30L-1	GCA_020502595.160324600	INSDC	JAIBWU010000006.1	198919	199474	+	KAH3097604.1	hypothetical protein	Aspergillus fumigatus	E-1-37L-2	GCA_020502525.160324600	INSDC	JAIBWY010000033.1	125403	125958	+	KAH3108500.1	hypothetical protein	Aspergillus fumigatus	C-1-31s-1	GCA_020502605.160324600	INSDC	JAIBWZ010000001.1	123571	124182	-	KAH3124182.1	hypothetical protein	Aspergillus fumigatus	B-1-30-1	GCA_020502615.160324600	INSDC	JAIBXA010000003.1	198946	199501	+	KAH3128060.1	hypothetical protein	Aspergillus fumigatus	H-1-15-2	GCA_020502625.160324600	INSDC	JAIBXB010000003.1	151071	151626	-	KAH3138509.1	hypothetical protein	Aspergillus fumigatus	B-1-32-3	GCA_020502675.160324600	INSDC	JAIBXD010000090.1	78226	78781	-	KAH3143640.1	hypothetical protein	Aspergillus fumigatus	I-1-2-2	GCA_020502705.160324600	INSDC	JAIBXE010000006.1	198785	199340	+	KAH3160536.1	hypothetical protein	Aspergillus fumigatus	I-1-2-4	GCA_020502715.160324600	INSDC	JAIBXC010000011.1	109457	110068	-	KAH3163163.1	hypothetical protein	Aspergillus fumigatus	D-2-15L-3	GCA_020502695.160324600	INSDC	JAIBXG010000002.1	198988	199543	+	KAH3178419.1	hypothetical protein	Aspergillus fumigatus	I-1-32-1	GCA_020502875.160324600	INSDC	JAIBXF010000007.1	64811	65366	-	KAH3186927.1	hypothetical protein	Aspergillus fumigatus	I-1-19-2	GCA_020502725.160324600	INSDC	JAIBXI010000143.1	50502	51057	-	KAH3194047.1	hypothetical protein	Aspergillus fumigatus	I-1-22-4	GCA_020502995.160324600	INSDC	JAIBXH010000010.1	112043	112598	-	KAH3201190.1	hypothetical protein	Aspergillus fumigatus	I-1-32-2	GCA_020502985.160324600	INSDC	JAIBXJ010000004.1	219083	219638	+	KAH3207704.1	hypothetical protein	Aspergillus fumigatus	I-1-22-5	GCA_020503015.160324600	INSDC	JAIBXK010000004.1	123624	124235	-	KAH3227985.1	hypothetical protein	Aspergillus fumigatus	I-1-12-1	GCA_020503055.160324600	INSDC	JAIBXL010000006.1	198835	199390	+	KAH3229196.1	hypothetical protein	Aspergillus fumigatus	D-2-26s-1	GCA_020503065.160324600	INSDC	JAIBXN010000004.1	198951	199506	+	KAH3239481.1	hypothetical protein	Aspergillus fumigatus	F-1-3L-1	GCA_020503095.160324600	INSDC	JAIBXP010000002.1	90453	91008	-	KAH3261661.1	hypothetical protein	Aspergillus fumigatus	C-1-93s-1	GCA_020503175.160324600	INSDC	JAIBXO010000004.1	234944	235499	+	KAH3267386.1	hypothetical protein	Aspergillus fumigatus	F-1-13L-3	GCA_020503105.160324600	INSDC	JAIBXM010000001.1	109496	110107	-	KAH3268995.1	hypothetical protein	Aspergillus fumigatus	I-1-25-1	GCA_020503085.160324600	INSDC	JAIBXQ010000148.1	52044	52655	-	KAH3270860.1	hypothetical protein	Aspergillus fumigatus	F-1-33L-2	GCA_020503165.160324600	INSDC	JAIBXS010000003.1	93883	94494	-	KAH3288478.1	hypothetical protein	Aspergillus fumigatus	F-1-4L-1	GCA_020503205.160324600	INSDC	JAIBXT010000002.1	36187	36742	-	KAH3303983.1	hypothetical protein	Aspergillus fumigatus	K-1-12L-1	GCA_020503195.160324600	INSDC	JAIBXU010000006.1	64811	65366	-	KAH3311482.1	hypothetical protein	Aspergillus fumigatus	K-1-4s-1_2	GCA_020503245.160324600	INSDC	JAIBXR010000009.1	42018	42573	-	KAH3321657.1	hypothetical protein	Aspergillus fumigatus	F-1-13L-1	GCA_020503185.160324600	INSDC	JAIBXV010000002.1	123616	124227	-	KAH3326885.1	hypothetical protein	Aspergillus fumigatus	K-1-24L-1	GCA_020503265.160324600	INSDC	JAIBXW010000001.1	109451	110062	-	KAH3333673.1	hypothetical protein	Aspergillus fumigatus	F-1-10L-1	GCA_020503275.160324600	INSDC	JAIBXY010000002.1	109515	110070	-	KAH3344904.1	hypothetical protein	Aspergillus fumigatus	L-2-11-2	GCA_020503305.160324600	INSDC	JAIBXZ010000001.1	337200	337755	+	KAH3354675.1	hypothetical protein	Aspergillus fumigatus	L-2-22-4	GCA_020503345.160324600	INSDC	JAIBXX010000230.1	3137	3692	-	KAH3366509.1	hypothetical protein	Aspergillus fumigatus	L-2-11-4	GCA_020503295.160324600	INSDC	JAIBYA010000002.1	198935	199490	+	KAH3368893.1	hypothetical protein	Aspergillus fumigatus	L-2-16-3	GCA_020503365.160324600	INSDC	JAIBYB010000003.1	253467	254022	+	KAH3380424.1	hypothetical protein	Aspergillus fumigatus	L-2-15-4	GCA_020503375.160324600	INSDC	JAIBYC010000003.1	109509	110064	-	KAH3391257.1	hypothetical protein	Aspergillus fumigatus	L-2-9-5	GCA_020503395.160324600	INSDC	JAIBYE010000003.1	198861	199416	+	KAH3404902.1	hypothetical protein	Aspergillus fumigatus	L-2-7-1	GCA_020503435.160324600	INSDC	JAIBYF010000070.1	86538	87149	-	KAH3411033.1	hypothetical protein	Aspergillus fumigatus	L-2-7-2	GCA_020503445.160324600	INSDC	JAIBYD010000003.1	198888	199443	+	KAH3415582.1	hypothetical protein	Aspergillus fumigatus	L-2-9-1	GCA_020503455.160324600	INSDC	JAIBYG010000005.1	109506	110061	-	KAH3427728.1	hypothetical protein	Aspergillus fumigatus	L-2-17-1	GCA_020503465.160324600	INSDC	JAIBYH010000022.1	123683	124238	-	KAH3441566.1	hypothetical protein	Aspergillus fumigatus	L-2-16-1	GCA_020503515.160324600	INSDC	JAIBYI010000003.1	64811	65366	-	KAH3450082.1	hypothetical protein	Aspergillus fumigatus	K-1-4s-1	GCA_020503535.160324600	INSDC	JAIBYJ010000002.1	219063	219618	+	KAH3460003.1	hypothetical protein	Aspergillus fumigatus	K-1-18L-6	GCA_020503555.160324600	INSDC	JAIBYL010000019.1	71029	71584	+	KAH3473822.1	hypothetical protein	Aspergillus fumigatus	K-1-8L-1	GCA_020503565.160324600	INSDC	JAIBYK010000008.1	36194	36749	-	KAH3479539.1	hypothetical protein	Aspergillus fumigatus	K-1-3L-4	GCA_020503545.160324600	INSDC	JAIBYM010000001.1	230090	230645	+	KAH3484214.1	hypothetical protein	Aspergillus fumigatus	K-1-1L-5	GCA_020503595.160324600	INSDC	JAIBYN010000010.1	109447	110058	-	KAH3497470.1	hypothetical protein	Aspergillus fumigatus	K-1-32s-1	GCA_020503635.160324600	INSDC	JAIBYO010000001.1	123620	124175	-	KAH3514446.1	hypothetical protein	Aspergillus fumigatus	D-2-39L-2	GCA_020503645.160324600	INSDC	JAIBYP010000001.1	109427	110038	-	KAH3515980.1	hypothetical protein	Aspergillus fumigatus	K-1-18L-3	GCA_020503665.160324600	INSDC	JAIBYQ010000017.1	124568	125123	+	KAH3524269.1	hypothetical protein	Aspergillus fumigatus	K-1-34L-1	GCA_020503705.160324600	INSDC	JAIBYS010000005.1	123670	124225	-	KAH3534561.1	hypothetical protein	Aspergillus fumigatus	A-2-47s-3	GCA_020503725.160324600	INSDC	JAIBYR010000002.1	335232	335787	+	KAH3544967.1	hypothetical protein	Aspergillus fumigatus	K-1-3L-2	GCA_020503715.160324600	INSDC	JAIBYT010000012.1	123655	124210	-	KAH3549518.1	hypothetical protein	Aspergillus fumigatus	A-2-47L-2	GCA_020503735.160324600	INSDC	JAIBYU010000180.1	3081	3692	-	KAH3551125.1	hypothetical protein	Aspergillus fumigatus	A-2-48s-2	GCA_020503745.160324600	INSDC	JAIBYV010000002.1	219186	219741	+	KAH3572200.1	hypothetical protein	Aspergillus fumigatus	D-2-43L-1	GCA_020503815.160324600	INSDC	JAIBYX010000001.1	591759	592314	+	KAH3585201.1	hypothetical protein	Aspergillus fumigatus	A-2-27s-1	GCA_020503795.160324600	INSDC	JAIBYY010000073.1	3137	3692	-	KAH3586685.1	hypothetical protein	Aspergillus fumigatus	A-2-26s-2	GCA_020503825.160324600	INSDC	JAIBYZ010000001.1	123612	124223	-	KAH3604376.1	hypothetical protein	Aspergillus fumigatus	B-1-73L-1	GCA_020503885.160324600	INSDC	JAIBYW010000002.1	123633	124244	-	KAH3607984.1	hypothetical protein	Aspergillus fumigatus	D-2-44L-1	GCA_020503805.160324600	INSDC	JAIBZB010000001.1	254776	255387	-	KAH3619160.1	hypothetical protein	Aspergillus fumigatus	B-1-78L-1	GCA_020503905.160324600	INSDC	JAIBZA010000001.1	290682	291293	-	KAH3632929.1	hypothetical protein	Aspergillus fumigatus	B-1-66L-1	GCA_020503895.160324600	INSDC	JAIBZC010000001.1	109445	110056	-	KAH3641524.1	hypothetical protein	Aspergillus fumigatus	C-1-76s-2	GCA_020503915.160324600	INSDC	JAIBZD010000005.1	109472	110027	-	KAH3643309.1	hypothetical protein	Aspergillus fumigatus	D-2-32L-1	GCA_020503935.160324600	INSDC	JALJVG010000008.1	654066	654621	+	KAJ8160919.1	hypothetical protein	Aspergillus fumigatus	M.20.0011028	GCA_029618165.160324600	INSDC	JALJVI010000012.1	432635	433190	+	KAJ8161598.1	hypothetical protein	Aspergillus fumigatus	070 01-70-BAL-1	GCA_029618205.160324600	INSDC	JALJVH010000002.1	1488375	1488930	+	KAJ8172336.1	hypothetical protein	Aspergillus fumigatus	M.20.0011027	GCA_029618175.160324600	INSDC	JALJVL010000036.1	266697	267252	-	KAJ8178636.1	hypothetical protein	Aspergillus fumigatus	0040668669 AFU 30/06	GCA_029618255.160324600	INSDC	JALJVJ010000016.1	123695	124250	-	KAJ8180740.1	hypothetical protein	Aspergillus fumigatus	5.1TA	GCA_029618195.160324600	INSDC	JALJVK010000005.1	123694	124249	-	KAJ8196893.1	hypothetical protein	Aspergillus fumigatus	0040673067 AFU 30/06	GCA_029618225.160324600	INSDC	JALJVM010000035.1	266628	267183	-	KAJ8201668.1	hypothetical protein	Aspergillus fumigatus	0040675686 AFU 30/06	GCA_029618275.160324600	INSDC	JALJVO010000002.1	626894	627449	+	KAJ8221757.1	hypothetical protein	Aspergillus fumigatus	0040676010 AFU 30/06	GCA_029618305.160324600	INSDC	JALJVN010000014.1	447626	448181	+	KAJ8222307.1	hypothetical protein	Aspergillus fumigatus	0040679185 AFU 30/06	GCA_029618285.160324600	INSDC	JAKNCZ010000011.1	466135	466690	+	KAJ8238875.1	hypothetical protein	Aspergillus fumigatus	0030661546 AFU 25/06	GCA_029618185.160324600	INSDC	JALJVP010000001.1	1087515	1088070	-	KAJ8242729.1	hypothetical protein	Aspergillus fumigatus	0040676907 AFU 25/06	GCA_029618335.160324600	INSDC	JBDLLN010000008.1	1079834	1080389	-	KAK9648384.1	hypothetical protein	Aspergillus fumigatus	D141	GCA_040167805.160324600	INSDC	JHOI01000586.1	118933	119488	-	KEY78739.1	hypothetical protein YCII	Aspergillus fumigatus	niveus	GCA_000731615.160324600	INSDC	KQ087375.1	285275	285830	-	KMK54414.1	YCII-like domain-containing protein	Aspergillus fumigatus Z5	Z5	GCA_001029325.160324600	INSDC	NKHS01000008.1	123906	124461	-	OXN10576.1	hypothetical protein	Aspergillus fumigatus		GCA_002234985.160324600	INSDC	NKHT01000013.1	104701	105256	+	OXN29376.1	hypothetical protein	Aspergillus fumigatus		GCA_002234955.1495998512	INSDC	JAIBQD010000509.1	6521	7076	-	KAH1423808.1	hypothetical protein	Aspergillus fumigatus	D-2-23L-5	GCA_020499035.1495998512	INSDC	JAIBSC010000038.1	120391	120946	-	KAH1906081.1	hypothetical protein	Aspergillus fumigatus	NRZ-2016-071	GCA_020499755.1495998512	INSDC	JAIBTP010000035.1	120376	120931	-	KAH2281540.1	hypothetical protein	Aspergillus fumigatus	NRZ-2017-115	GCA_020500815.150543778	INSDC	KK204419.1	23512	24338	+	EZF33790.1	hypothetical protein	Trichophyton interdigitale H6	H6	GCA_000616785.150543778	INSDC	JAATJQ010000174.1	30952	31778	+	KAF3891449.1	YCII domain-containing protein	Trichophyton interdigitale	UCMS-IGIB-CI12	GCA_012182645.150543778	INSDC	JAAQVJ010000174.1	31069	31895	+	KAF3892187.1	YCII domain-containing protein	Trichophyton interdigitale	UCMS-IGIB-CI14	GCA_012182655.150543778	INSDC	JAADCK010000172.1	31063	31889	+	KAG8207511.1	YCII domain-containing protein	Trichophyton interdigitale	UCMS-IGIB-CI11	GCA_019359935.150543778	INSDC	AOKY01000243.1	51175	52001	+	KDB24732.1	hypothetical protein	Trichophyton interdigitale MR816	MR816	GCA_000622975.1131385015	RefSeq	NW_027137448.1	1606549	1607102	-	XP_067478636.1	uncharacterized protein	Aspergillus brasiliensis CBS 101740	CBS 101740	GCF_001889945.1131385015	RefSeq	XM_067628705.1	1	327	+	XP_067478636.1	uncharacterized protein	Aspergillus brasiliensis CBS 101740	CBS 101740	131385015	INSDC	KV878685.1	1606549	1607102	-	OJJ71388.1	hypothetical protein	Aspergillus brasiliensis CBS 101740	CBS 101740	GCA_001889945.176080683	RefSeq	NW_013562490.1	1825124	1825600	+	XP_013313401.1	uncharacterized protein	Exophiala xenobiotica	CBS 118157	GCF_000835505.176080683	RefSeq	XM_013457947.1	62	538	+	XP_013313401.1	uncharacterized protein	Exophiala xenobiotica	CBS 118157	76080683	INSDC	KN847321.1	1825124	1825600	+	KIW52817.1	hypothetical protein	Exophiala xenobiotica	CBS 118157	GCA_000835505.1190492848	RefSeq	NW_020290626.1	531613	532118	-	XP_025431164.1	YCII-related domain protein	Aspergillus saccharolyticus JOP 1030-1	JOP 1030-1	GCF_003184585.1190492848	RefSeq	XM_025577399.1	1	327	+	XP_025431164.1	YCII-related domain protein	Aspergillus saccharolyticus JOP 1030-1	JOP 1030-1	190492848	INSDC	KZ821233.1	531613	532118	-	PYH45182.1	YCII-related domain protein	Aspergillus saccharolyticus JOP 1030-1	JOP 1030-1	GCA_003184585.176047712	RefSeq	NW_015622514.1	2044437	2044769	-	XP_016238972.1	uncharacterized protein	Exophiala spinifera	CBS 89968	GCF_000836115.176047712	RefSeq	XM_016377402.1	1	333	+	XP_016238972.1	uncharacterized protein	Exophiala spinifera	CBS 89968	76047712	INSDC	KN847493.1	2044437	2044769	-	KIW18756.1	hypothetical protein	Exophiala spinifera	CBS 89968	GCA_000836115.1833060577	INSDC	JBBMQH010000002.1	17092	17427	-	KAK7903039.1	hypothetical protein	Exophiala xenobiotica	CCFEE 6078	GCA_038362935.1587828013	INSDC	MU628520.1	81786	82495	-	KAI9371568.1	hypothetical protein	Aspergillus egyptiacus	CBS 656.73	GCA_025688805.1856750431	INSDC	JBBFMT010000006.1	310427	311057	-	KAK9549663.1	hypothetical protein	Aspergillus fumigatus	47-10	GCA_040142855.1856750431	INSDC	JBBFMU010000005.1	2139028	2139658	+	KAK9555576.1	hypothetical protein	Aspergillus fumigatus	08-19-02-30	GCA_040142875.1856750431	INSDC	JBBFMV010000003.1	2482796	2483426	+	KAK9565343.1	hypothetical protein	Aspergillus fumigatus	47-4	GCA_040142865.1856750431	INSDC	JBBFMW010000006.1	2289788	2290418	+	KAK9580263.1	hypothetical protein	Aspergillus fumigatus	ATCC 13073	GCA_040142885.1856750431	INSDC	JBBFMY010000004.1	1476048	1476678	-	KAK9594923.1	hypothetical protein	Aspergillus fumigatus	ATCC 46645	GCA_040142955.1856750431	INSDC	JBBFMZ010000006.1	68045	68675	-	KAK9612286.1	hypothetical protein	Aspergillus fumigatus	B5233	GCA_040142945.1856750431	INSDC	JBBFNB010000005.1	309826	310456	-	KAK9621471.1	hypothetical protein	Aspergillus fumigatus	H237	GCA_040142975.1856750431	INSDC	JBBFNC010000005.1	2084217	2084847	+	KAK9644599.1	hypothetical protein	Aspergillus fumigatus	W72310	GCA_040167795.1856750431	INSDC	JBISCG010000005.1	1077597	1078227	-	KAL3410809.1	hypothetical protein	Aspergillus fumigatus	UD1	GCA_045820835.1856750431	INSDC	CP146365.1	2166821	2167451	+	XBQ92836.1	hypothetical protein	Aspergillus fumigatus	AF100-9B	GCA_040126065.149181441	RefSeq	NW_006912897.1	1809425	1809760	+	XP_007725392.1	uncharacterized protein	Capronia coronata CBS 617.96	CBS 617.96	GCF_000585585.149181441	RefSeq	XM_007727202.1	1	336	+	XP_007725392.1	uncharacterized protein	Capronia coronata CBS 617.96	CBS 617.96	49181441	INSDC	AMWN01000005.1	1809425	1809760	+	EXJ85954.1	hypothetical protein	Capronia coronata CBS 617.96	CBS 617.96	GCA_000585585.1244496663	RefSeq	NW_022984630.1	3688485	3689103	-	XP_033428515.1	uncharacterized protein	Aspergillus tanneri	NIH1004	GCF_003426965.1244496663	RefSeq	XM_033569709.1	1	327	+	XP_033428515.1	uncharacterized protein	Aspergillus tanneri	NIH1004	244496663	INSDC	QUQM01000003.1	3688485	3689103	-	KAA8649154.1	hypothetical protein	Aspergillus tanneri	NIH1004	GCA_003426965.1244496663	INSDC	SOSA01000206.1	24694	25312	-	THC94464.1	hypothetical protein	Aspergillus tanneri	NIH1004	GCA_004798825.1109584847	RefSeq	NW_019174006.1	22665	23003	+	XP_022509177.1	hypothetical protein	Fonsecaea monophora	CBS 269.37	GCF_001642475.1109584847	RefSeq	XM_022658467.1	1	339	+	XP_022509177.1	hypothetical protein	Fonsecaea monophora	CBS 269.37	109584847	INSDC	LGJB01000014.1	829360	829698	-	KAH0844588.1	YCII-related domain protein	Fonsecaea pedrosoi	ATCC 46428	GCA_020310725.1109584847	INSDC	LVKK01000075.1	22665	23003	+	OAG37225.1	hypothetical protein	Fonsecaea monophora	CBS 269.37	GCA_001642475.1657142555	INSDC	JAPDRM010000017.1	557756	558091	+	KAJ9498515.1	hypothetical protein	Exophiala xenobiotica	TK_68	GCA_030142925.1657142555	INSDC	JAXLPE010000017.1	238732	239067	+	KAK5217971.1	hypothetical protein	Exophiala xenobiotica	CCFEE 5801	GCA_035930245.1657142555	INSDC	JAXLPJ010000018.1	238777	239112	+	KAK5288660.1	hypothetical protein	Exophiala xenobiotica	CCFEE 5874	GCA_035930125.1657142555	INSDC	JAXLPN010000011.1	701047	701382	-	KAK5335543.1	hypothetical protein	Exophiala xenobiotica	CCFEE 6036	GCA_035932055.1657142555	INSDC	JAXLPS010000001.1	634612	634947	-	KAK5390170.1	hypothetical protein	Exophiala xenobiotica	CCFEE 6142	GCA_035931915.1657142555	INSDC	JAXLPT010000001.1	371666	372001	-	KAK5403388.1	hypothetical protein	Exophiala xenobiotica	CCFEE 6180	GCA_035931855.1657142555	INSDC	JAXLPW010000003.1	371651	371986	-	KAK5422876.1	hypothetical protein	Exophiala xenobiotica	CCFEE 6194	GCA_035931885.1657142555	INSDC	JAXLPY010000012.1	649525	649860	-	KAK5440536.1	hypothetical protein	Exophiala xenobiotica	CCFEE 6221	GCA_035928505.1657142555	INSDC	JAXLPZ010000002.1	1329963	1330298	-	KAK5465039.1	hypothetical protein	Exophiala xenobiotica	CCFEE 6233	GCA_035928485.1657142555	INSDC	JAXLQA010000004.1	1620917	1621252	+	KAK5468764.1	hypothetical protein	Exophiala xenobiotica	CCFEE 6237	GCA_035928445.1657142555	INSDC	JAXLPU010000016.1	238746	239081	+	KAK5476924.1	hypothetical protein	Exophiala xenobiotica	CCFEE 6182	GCA_035928665.1657142555	INSDC	JAXLQB010000003.1	371666	372001	-	KAK5495402.1	hypothetical protein	Exophiala xenobiotica	CCFEE 6238	GCA_035928465.1657142555	INSDC	JAXLQC010000004.1	1620587	1620922	+	KAK5501982.1	hypothetical protein	Exophiala xenobiotica	CCFEE 6333	GCA_035928425.1657142555	INSDC	JAXLQF010000014.1	371666	372001	-	KAK5513989.1	hypothetical protein	Exophiala xenobiotica	CCFEE 6362	GCA_035928305.1657142555	INSDC	JAXLQD010000003.1	1620842	1621177	+	KAK5518323.1	hypothetical protein	Exophiala xenobiotica	CCFEE 6336	GCA_035928245.1657142555	INSDC	JAXLQE010000022.1	238749	239084	+	KAK5553497.1	hypothetical protein	Exophiala xenobiotica	CCFEE 6357	GCA_035928205.16502741	RefSeq	NW_001509773.1	2251588	2252139	+	XP_001267341.1	YCII-related domain protein	Aspergillus fischeri NRRL 181	NRRL 181	GCF_000149645.36502741	RefSeq	XM_001267340.1	1	327	+	XP_001267341.1	YCII-related domain protein	Aspergillus fischeri NRRL 181	NRRL 181	6502741	INSDC	DS027685.1	2251588	2252139	+	EAW25444.1	YCII-related domain protein	Aspergillus fischeri NRRL 181	NRRL 181	GCA_000149645.46502741	INSDC	WHVT01000011.1	291843	292394	-	KAG2024557.1	hypothetical protein	Aspergillus fischeri	NRRL4161	GCA_016748045.125872071	RefSeq	NW_020291137.1	759580	760130	-	XP_025481973.1	hypothetical protein	Aspergillus neoniger CBS 115656	CBS 115656	GCF_003184625.125872071	RefSeq	XM_025628802.1	119	445	+	XP_025481973.1	hypothetical protein	Aspergillus neoniger CBS 115656	CBS 115656	25872071	RefSeq	NW_020291592.1	1268221	1268772	+	XP_025519814.1	hypothetical protein	Aspergillus piperis CBS 112811	CBS 112811	GCF_003184755.125872071	RefSeq	XM_025659230.1	119	445	+	XP_025519814.1	hypothetical protein	Aspergillus piperis CBS 112811	CBS 112811	25872071	RefSeq	NW_020291824.1	87400	87950	+	XP_025537443.1	hypothetical protein	Aspergillus costaricaensis CBS 115574	CBS 115574	GCF_003184835.125872071	RefSeq	XM_025682736.1	100	426	+	XP_025537443.1	hypothetical protein	Aspergillus costaricaensis CBS 115574	CBS 115574	25872071	RefSeq	NW_020292040.1	2119435	2119986	-	XP_025567715.1	hypothetical protein	Aspergillus vadensis CBS 113365	CBS 113365	GCF_003184925.125872071	RefSeq	XM_025701249.1	109	435	+	XP_025567715.1	hypothetical protein	Aspergillus vadensis CBS 113365	CBS 113365	25872071	RefSeq	NW_023336278.1	344509	345059	+	XP_035353653.1	YCII-related domain protein	Aspergillus tubingensis	WU-2223L	GCF_013340325.125872071	RefSeq	XM_035497760.1	1	327	+	XP_035353653.1	YCII-related domain protein	Aspergillus tubingensis	WU-2223L	25872071	RefSeq	NC_054853.1	3606149	3606700	+	XP_041544577.1	uncharacterized protein	Aspergillus luchuensis	IFO 4308	GCF_016861625.125872071	RefSeq	XM_041691053.1	1	327	+	XP_041544577.1	uncharacterized protein	Aspergillus luchuensis	IFO 4308	25872071	INSDC	AP024429.1	3606149	3606700	+	BCS00815.1	hypothetical protein	Aspergillus luchuensis	IFO 4308	GCA_016861625.125872071	INSDC	AP024438.1	2207502	2208053	+	BCS12575.1	hypothetical protein	Aspergillus luchuensis	RIB2601	GCA_016865315.125872071	INSDC	DF126448.1	320168	320719	+	GAA82606.1	hypothetical protein	Aspergillus luchuensis IFO 4308	IFO 4308	GCA_000239835.225872071	INSDC	BCMY01000003.1	323436	323986	+	GAQ37363.1	hypothetical protein AKAW_00721	Aspergillus niger	An76	GCA_001515345.125872071	INSDC	BCWF01000020.1	321990	322541	+	GAT25541.1	hypothetical protein	Aspergillus luchuensis	RIB 2604	GCA_001602395.125872071	INSDC	BLWE01000004.1	344509	345059	+	GFN12849.1	YCII-related domain protein	Aspergillus tubingensis	WU-2223L	GCA_013340325.125872071	INSDC	BRPC01000048.1	27968	28518	-	GLA66254.1	hypothetical protein	Aspergillus tubingensis	IFM 54640	GCA_027923605.125872071	INSDC	BRPD01000010.1	433188	433738	-	GLA70504.1	hypothetical protein	Aspergillus tubingensis	IFM 55763	GCA_027923625.125872071	INSDC	BRPE01000003.1	2071963	2072513	-	GLA82476.1	hypothetical protein	Aspergillus tubingensis	IFM 56815	GCA_027923885.125872071	INSDC	BRPF01000018.1	389529	390079	-	GLA95763.1	hypothetical protein	Aspergillus tubingensis	IFM 57143	GCA_027923665.125872071	INSDC	BRPG01000044.1	117171	117721	-	GLB11549.1	hypothetical protein	Aspergillus tubingensis	IFM 57258	GCA_027923685.125872071	INSDC	BRPH01000005.1	2096098	2096648	-	GLB18714.1	hypothetical protein	Aspergillus tubingensis	IFM 61612	GCA_027923925.125872071	INSDC	KV878240.1	329320	329872	+	OJZ87152.1	hypothetical protein	Aspergillus luchuensis CBS 106.47	CBS 106.47	GCA_001890685.125872071	INSDC	KZ821453.1	759580	760130	-	PYH36495.1	hypothetical protein	Aspergillus neoniger CBS 115656	CBS 115656	GCA_003184625.125872071	INSDC	KZ821615.1	2119435	2119986	-	PYH73921.1	hypothetical protein	Aspergillus vadensis CBS 113365	CBS 113365	GCA_003184925.125872071	INSDC	KZ825055.1	1268221	1268772	+	RAH61892.1	hypothetical protein	Aspergillus piperis CBS 112811	CBS 112811	GCA_003184755.125872071	INSDC	KZ824558.1	87400	87950	+	RAK86608.1	hypothetical protein	Aspergillus costaricaensis CBS 115574	CBS 115574	GCA_003184835.1173935132	RefSeq	NW_020194021.1	145705	146635	-	XP_024672971.1	hypothetical protein	Aspergillus candidus	CBS 102.13	GCF_002847045.1173935132	RefSeq	XM_024812218.1	103	435	+	XP_024672971.1	hypothetical protein	Aspergillus candidus	CBS 102.13	173935132	INSDC	KZ559132.1	145705	146635	-	PLB38959.1	hypothetical protein	Aspergillus candidus	CBS 102.13	GCA_002847045.198240919	RefSeq	NW_022983870.1	596943	597484	+	XP_033411290.1	protein YciI	Aspergillus lentulus	IFM 58399	GCF_010724455.198240919	RefSeq	XM_033555399.1	1	327	+	XP_033411290.1	protein YciI	Aspergillus lentulus	IFM 58399	98240919	INSDC	BCLY01000009.1	1080937	1081478	-	GAQ07849.1	protein YciI	Aspergillus lentulus	IFM 54703	GCA_001445615.298240919	INSDC	BLKH01000003.1	596943	597484	+	GFF25258.1	protein YciI	Aspergillus lentulus	IFM 58399	GCA_010724455.198240919	INSDC	BLKL01000029.1	49447	49988	+	GFF61076.1	protein YciI	Aspergillus lentulus	IFM 62136	GCA_010724915.198240919	INSDC	BLKI01000037.1	49447	49988	+	GFF82457.1	protein YciI	Aspergillus lentulus	IFM 60648	GCA_010724575.198240919	INSDC	BLKD01000040.1	277043	277584	-	GFF85710.1	protein YciI	Aspergillus lentulus	IFM 47457	GCA_010723975.198240919	INSDC	BLKJ01000004.1	278298	278839	-	GFG00154.1	protein YciI	Aspergillus lentulus	IFM 61392	GCA_010724635.198240919	INSDC	JAAAPP010000014.1	104822	105363	+	KAF4159344.1	hypothetical protein	Aspergillus lentulus	CNM-CM6069	GCA_012656435.198240919	INSDC	JAAAPQ010000013.1	177450	177991	-	KAF4168680.1	hypothetical protein	Aspergillus lentulus	CNM-CM6936	GCA_012656455.198240919	INSDC	JAAAPS010000307.1	5114	5655	+	KAF4170484.1	hypothetical protein	Aspergillus lentulus	CNM-CM8060	GCA_012656395.198240919	INSDC	JAAAPR010000015.1	277236	277777	-	KAF4188255.1	hypothetical protein	Aspergillus lentulus	CNM-CM7927	GCA_012656445.198240919	INSDC	JAAAPT010000043.1	8314	8855	+	KAF4195407.1	hypothetical protein	Aspergillus lentulus	CNM-CM8694	GCA_012656375.198240919	INSDC	JAAAPU010000016.1	178193	178734	-	KAF4207715.1	hypothetical protein	Aspergillus lentulus	CNM-CM8927	GCA_012656335.1189327124	RefSeq	NW_020290310.1	14994	15552	-	XP_025383129.1	uncharacterized protein	Aspergillus eucalypticola CBS 122712	CBS 122712	GCF_003184535.1189327124	RefSeq	XM_025536327.1	51	377	+	XP_025383129.1	uncharacterized protein	Aspergillus eucalypticola CBS 122712	CBS 122712	189327124	INSDC	MSFU01000036.1	14994	15552	-	PWY63432.1	hypothetical protein	Aspergillus eucalypticola CBS 122712	CBS 122712	GCA_003184535.1173740641	RefSeq	NW_020194345.1	1099666	1100571	-	XP_024690824.1	uncharacterized protein	Aspergillus campestris IBT 28561	IBT 28561	GCF_002847485.1173740641	RefSeq	XM_024837564.1	110	442	+	XP_024690824.1	uncharacterized protein	Aspergillus campestris IBT 28561	IBT 28561	173740641	INSDC	MSFM01000010.1	1099666	1100571	-	PKY02230.1	hypothetical protein	Aspergillus campestris IBT 28561	IBT 28561	GCA_002847485.1605833652	INSDC	BROR01000178.1	53793	54346	+	GKZ33231.1	hypothetical protein	Aspergillus brasiliensis	IFM 66950	GCA_027924045.1190545635	INSDC	KZ826348.1	353014	353517	-	PYI06673.1	YCII-related domain protein	Aspergillus sclerotiicarbonarius CBS 121057	CBS 121057	GCA_003184635.1185450214	RefSeq	NW_024468486.1	542236	543113	-	XP_040748733.1	uncharacterized protein	Aspergillus ochraceoroseus IBT 24754	IBT 24754	GCF_002846915.1185450214	RefSeq	XM_040895679.1	59	382	+	XP_040748733.1	uncharacterized protein	Aspergillus ochraceoroseus IBT 24754	IBT 24754	185450214	INSDC	MSFN02000011.1	542236	543113	-	PTU17341.1	hypothetical protein	Aspergillus ochraceoroseus IBT 24754	IBT 24754	GCA_002846915.284033674	RefSeq	NW_025091268.1	2455511	2456056	+	XP_043148500.1	uncharacterized protein	Aspergillus udagawae	IFM 46973	GCF_001078395.184033674	RefSeq	XM_043292565.1	1	327	+	XP_043148500.1	uncharacterized protein	Aspergillus udagawae	IFM 46973	84033674	INSDC	BLKK01000426.1	8210	8751	+	GFF26369.1	protein YciI	Aspergillus udagawae	IFM 61606	GCA_010724795.184033674	INSDC	BLKF01000073.1	119390	119931	+	GFF50512.1	protein YciI	Aspergillus udagawae	IFM 51744	GCA_010724255.184033674	INSDC	BBXM02000005.1	2455511	2456056	+	GIC91234.1	hypothetical protein	Aspergillus udagawae	IFM 46973	GCA_001078395.276074941	RefSeq	NW_015622819.1	3029304	3029789	-	XP_016267089.1	uncharacterized protein	Exophiala oligosperma	CBS 72588	GCF_000835515.176074941	RefSeq	XM_016403192.1	35	520	+	XP_016267089.1	uncharacterized protein	Exophiala oligosperma	CBS 72588	76074941	INSDC	KN847333.1	3029304	3029789	-	KIW46873.1	hypothetical protein	Exophiala oligosperma	CBS 72588	GCA_000835515.1174220342	INSDC	KZ559569.1	3872	4744	+	PLN78852.1	hypothetical protein	Aspergillus taichungensis	IBT 19404	GCA_002850765.1131354616	RefSeq	NW_024467832.1	3016444	3016989	-	XP_040694851.1	uncharacterized protein	Aspergillus wentii DTO 134E9	DTO 134E9	GCF_001890725.1131354616	RefSeq	XM_040837013.1	1	336	+	XP_040694851.1	uncharacterized protein	Aspergillus wentii DTO 134E9	DTO 134E9	131354616	INSDC	JALRND010000007.1	4023	4568	+	KAI9930839.1	hypothetical protein	Aspergillus wentii	IMI 49129	GCA_026184555.1131354616	INSDC	KV878209.1	3016444	3016989	-	OJJ41175.1	hypothetical protein	Aspergillus wentii DTO 134E9	DTO 134E9	GCA_001890725.1296625034	INSDC	BLKG01000085.1	114032	114573	-	GFF92818.1	protein YciI	Aspergillus udagawae	IFM 53868	GCA_010724335.1296625034	INSDC	BLKE01000114.1	84496	85037	-	GFG12860.1	protein YciI	Aspergillus udagawae	IFM 5058	GCA_010724135.1110193819	RefSeq	NW_019173729.1	88157	88495	+	XP_022497976.1	hypothetical protein	Fonsecaea nubica	CBS 269.64	GCF_001646965.1110193819	RefSeq	XM_022646037.1	1	339	+	XP_022497976.1	hypothetical protein	Fonsecaea nubica	CBS 269.64	110193819	INSDC	LVCJ01000056.1	88157	88495	+	OAL32796.1	hypothetical protein	Fonsecaea nubica	CBS 269.64	GCA_001646965.1815540147	INSDC	JAVRRE010000011.1	1016810	1017142	-	KAK6379554.1	hypothetical protein	Exophiala oligosperma	CCFEE 6327	GCA_036872695.150548624	INSDC	KK208860.1	47222	48053	+	EZF73244.1	hypothetical protein	Trichophyton soudanense CBS 452.61	CBS 452.61	GCA_000616865.1190522682	RefSeq	NW_020291313.1	111679	112187	-	XP_025493634.1	YCII-related domain protein	Aspergillus uvarum CBS 121591	CBS 121591	GCF_003184745.1190522682	RefSeq	XM_025634804.1	155	481	+	XP_025493634.1	YCII-related domain protein	Aspergillus uvarum CBS 121591	CBS 121591	190522682	INSDC	KZ821689.1	111679	112187	-	PYH83434.1	YCII-related domain protein	Aspergillus uvarum CBS 121591	CBS 121591	GCA_003184745.1190522682	INSDC	KZ825533.1	71240	71748	+	PYI29313.1	YCII-related domain protein	Aspergillus indologenus CBS 114.80	CBS 114.80	GCA_003184685.1193788901	RefSeq	NW_020291889.1	811700	812199	-	XP_025555630.1	YCII-related domain protein	Aspergillus homomorphus CBS 101889	CBS 101889	GCF_003184865.1193788901	RefSeq	XM_025696678.1	1	327	+	XP_025555630.1	YCII-related domain protein	Aspergillus homomorphus CBS 101889	CBS 101889	193788901	INSDC	KZ824269.1	811700	812199	-	RAL16476.1	YCII-related domain protein	Aspergillus homomorphus CBS 101889	CBS 101889	GCA_003184865.1605795338	INSDC	BROQ01000044.1	167248	167800	-	GKZ21877.1	hypothetical protein	Aspergillus brasiliensis	CBS 733.88	GCA_027924085.1605795338	INSDC	BROS01000059.1	6220	6772	+	GKZ46423.1	hypothetical protein	Aspergillus brasiliensis	IFM 66951	GCA_027924065.1496066284	INSDC	JAIBUD010000001.1	219104	219659	+	KAH2424859.1	hypothetical protein	Aspergillus fumigatus	F-1-39-1	GCA_020501115.1629569694	INSDC	JAQJAB010000003.1	657147	658084	-	KAJ5570889.1	hypothetical protein	Penicillium sp. DV-2018c	IBT 6001	GCA_028827425.121856488	RefSeq	NW_020290911.1	57192	57741	-	XP_025451108.1	YCII-related domain protein	Aspergillus niger CBS 101883	CBS 101883	GCF_003184595.121856488	RefSeq	XM_025594877.1	1	327	+	XP_025451108.1	YCII-related domain protein	Aspergillus niger CBS 101883	CBS 101883	21856488	RefSeq	NW_020798707.1	509894	510443	-	XP_026627212.1	hypothetical protein	Aspergillus welwitschiae	CBS 139.54b	GCF_003344945.121856488	RefSeq	XM_026765996.1	130	456	+	XP_026627212.1	hypothetical protein	Aspergillus welwitschiae	CBS 139.54b	21856488	INSDC	BQMC01000001.1	2247848	2248397	-	GJP87815.1	YCII-related domain protein	Aspergillus niger	WU-2020	GCA_024862975.121856488	INSDC	BROT01000021.1	628701	629250	-	GKZ58342.1	hypothetical protein	Aspergillus niger	IFM 49718	GCA_027923945.121856488	INSDC	BROU01000003.1	1075775	1076324	-	GKZ64835.1	hypothetical protein	Aspergillus niger	IFM 50267	GCA_027923745.121856488	INSDC	BROW01000017.1	143036	143585	+	GKZ90961.1	hypothetical protein	Aspergillus niger	IFM 59636	GCA_027923865.121856488	INSDC	BROX01000010.1	388429	388978	-	GLA01610.1	hypothetical protein	Aspergillus niger	IFM 60653	GCA_027924005.121856488	INSDC	BROY01000001.1	979386	979935	+	GLA10687.1	hypothetical protein	Aspergillus niger	IFM 62618	GCA_027923985.121856488	INSDC	BROZ01000058.1	57220	57769	-	GLA30497.1	hypothetical protein	Aspergillus niger	IFM 63326	GCA_027923725.121856488	INSDC	BRPA01000006.1	267750	268299	+	GLA34656.1	hypothetical protein	Aspergillus niger	IFM 63309	GCA_027923805.121856488	INSDC	BRPB01000004.1	368167	368716	-	GLA45749.1	hypothetical protein	Aspergillus niger	IFM 63604	GCA_027923825.121856488	INSDC	JAKJML010000003.1	318783	319332	-	KAI2824577.1	hypothetical protein	Aspergillus niger	CBS 115989	GCA_023091205.121856488	INSDC	JAKJMG010000021.1	319434	319983	+	KAI2830191.1	hypothetical protein	Aspergillus niger	CBS 133816	GCA_023091265.121856488	INSDC	JAKJLR010000007.1	431895	432444	-	KAI2850886.1	hypothetical protein	Aspergillus niger	CBS 113.50	GCA_023134475.121856488	INSDC	JAKJLS010000007.1	386883	387432	-	KAI2860603.1	hypothetical protein	Aspergillus niger	CBS 112.32	GCA_023134515.121856488	INSDC	JAKJLT010000004.1	329785	330334	+	KAI2867557.1	hypothetical protein	Aspergillus niger	CBS 124.48	GCA_023134445.121856488	INSDC	JAKJLW010000005.1	386862	387411	-	KAI2881025.1	hypothetical protein	Aspergillus niger	CBS 115988	GCA_023134355.121856488	INSDC	JAKJLU010000011.1	282525	283074	+	KAI2897318.1	hypothetical protein	Aspergillus niger	CBS 131.52	GCA_023134385.121856488	INSDC	JAKJLV010000013.1	368105	368654	-	KAI2900820.1	hypothetical protein	Aspergillus niger	CBS 118.52	GCA_023134325.121856488	INSDC	JAKJLX010000023.1	225576	226125	+	KAI2912058.1	hypothetical protein	Aspergillus niger	CBS 630.78	GCA_023134295.121856488	INSDC	JAKJLY010000007.1	395561	396110	-	KAI2923274.1	hypothetical protein	Aspergillus niger	CBS 147371	GCA_023134235.121856488	INSDC	JAKJLZ010000015.1	182787	183336	+	KAI2930719.1	hypothetical protein	Aspergillus niger	CBS 147320	GCA_023134415.121856488	INSDC	JAKJMA010000080.1	26948	27497	+	KAI2936729.1	hypothetical protein	Aspergillus niger	CBS 147321	GCA_023134265.121856488	INSDC	JAKJMB010000010.1	406100	406649	-	KAI2957551.1	hypothetical protein	Aspergillus niger	CBS 147322	GCA_023137925.121856488	INSDC	JAKJMC010000017.1	388869	389418	-	KAI2972310.1	hypothetical protein	Aspergillus niger	CBS 147323	GCA_023137955.121856488	INSDC	JAKJMD010000003.1	553905	554454	-	KAI2979669.1	hypothetical protein	Aspergillus niger	CBS 147324	GCA_023137965.121856488	INSDC	JAKJMF010000002.1	384514	385063	-	KAI2993183.1	hypothetical protein	Aspergillus niger	CBS 147344	GCA_023137865.121856488	INSDC	JAKJMI010000031.1	18374	18923	-	KAI3004639.1	hypothetical protein	Aspergillus niger	CBS 147346	GCA_023137835.121856488	INSDC	JAKJME010000007.1	140788	141337	+	KAI3023235.1	hypothetical protein	Aspergillus niger	CBS 147482	GCA_023137895.121856488	INSDC	JAKJMJ010000017.1	384581	385130	-	KAI3030683.1	hypothetical protein	Aspergillus niger	CBS 147347	GCA_023137795.121856488	INSDC	JAKJMH010000005.1	395046	395595	-	KAI3033430.1	hypothetical protein	Aspergillus niger	CBS 147345	GCA_023137805.121856488	INSDC	JAKJMK010000011.1	431353	431902	-	KAI3047467.1	hypothetical protein	Aspergillus niger	CBS 769.97	GCA_023137765.121856488	INSDC	JAKJMM010000005.1	329836	330385	+	KAI3059006.1	hypothetical protein	Aspergillus niger	CBS 147352	GCA_023137735.121856488	INSDC	JAKJMN010000023.1	394491	395040	-	KAI3077457.1	hypothetical protein	Aspergillus niger	CBS 147353	GCA_023137705.121856488	INSDC	JAKJMO010000004.1	554285	554834	-	KAI3091591.1	hypothetical protein	Aspergillus niger	CBS 147343	GCA_023137675.121856488	INSDC	JBECZT010000555.1	20115	20664	+	KAL3253217.1	hypothetical protein	Aspergillus niger	melanoliber	GCA_040285385.121856488	INSDC	KZ821365.1	57192	57741	-	PYH53053.1	YCII-related domain protein	Aspergillus niger CBS 101883	CBS 101883	GCA_003184595.121856488	INSDC	KZ851912.1	442196	442745	-	RDH21042.1	YCII-related domain protein	Aspergillus niger ATCC 13496	ATCC 13496	GCA_003344705.121856488	INSDC	KZ852044.1	509894	510443	-	RDH34190.1	hypothetical protein	Aspergillus welwitschiae	CBS 139.54b	GCA_003344945.121856488	INSDC	KZ851845.1	2113999	2114548	-	RDK47378.1	YCII-related domain protein	Aspergillus phoenicis ATCC 13157	ATCC 13157	GCA_003344505.121856488	INSDC	OGUI01000013.1	1234659	1235208	+	SPB50116.1	unnamed protein product	Aspergillus niger	N402 (ATCC 64974)	GCA_900248155.121856488	INSDC	NKJJ02000006.1	368311	368860	+	TPR03518.1	TatD related DNase family protein	Aspergillus niger	FDAARGOS_311	GCA_002211485.2193480366	RefSeq	NW_020290755.1	152422	152930	+	XP_025443345.1	YCII-related domain protein	Aspergillus brunneoviolaceus CBS 621.78	CBS 621.78	GCF_003184695.1193480366	RefSeq	XM_025592352.1	143	469	+	XP_025443345.1	YCII-related domain protein	Aspergillus brunneoviolaceus CBS 621.78	CBS 621.78	193480366	RefSeq	NW_020291472.1	504534	505042	-	XP_025508406.1	YCII-related domain protein	Aspergillus aculeatinus CBS 121060	CBS 121060	GCF_003184765.1193480366	RefSeq	XM_025646458.1	54	380	+	XP_025508406.1	YCII-related domain protein	Aspergillus aculeatinus CBS 121060	CBS 121060	193480366	RefSeq	NW_024469053.1	89128	89636	-	XP_040796383.1	YCII-related domain protein	Aspergillus fijiensis CBS 313.89	CBS 313.89	GCF_003184825.1193480366	RefSeq	XM_040945814.1	124	450	+	XP_040796383.1	YCII-related domain protein	Aspergillus fijiensis CBS 313.89	CBS 313.89	193480366	INSDC	KZ825334.1	152422	152930	+	RAH46824.1	YCII-related domain protein	Aspergillus brunneoviolaceus CBS 621.78	CBS 621.78	GCA_003184695.1193480366	INSDC	KZ824935.1	504534	505042	-	RAH74583.1	YCII-related domain protein	Aspergillus aculeatinus CBS 121060	CBS 121060	GCA_003184765.1193480366	INSDC	KZ824697.1	89128	89636	-	RAK72371.1	YCII-related domain protein	Aspergillus fijiensis CBS 313.89	CBS 313.89	GCA_003184825.176112926	RefSeq	NW_013550615.1	3517157	3517495	+	XP_013289689.1	uncharacterized protein	Fonsecaea pedrosoi CBS 271.37	CBS 271.37	GCF_000835455.176112926	RefSeq	XM_013434235.1	1	339	+	XP_013289689.1	uncharacterized protein	Fonsecaea pedrosoi CBS 271.37	CBS 271.37	76112926	INSDC	KN846969.1	3517157	3517495	+	KIW85881.1	hypothetical protein	Fonsecaea pedrosoi CBS 271.37	CBS 271.37	GCA_000835455.1155990914	RefSeq	NW_020798162.1	19094	19628	+	XP_026613847.1	uncharacterized protein	Aspergillus thermomutatus	HMR AF 39	GCF_002237265.1155990914	RefSeq	XM_026756531.1	1	327	+	XP_026613847.1	uncharacterized protein	Aspergillus thermomutatus	HMR AF 39	155990914	INSDC	NKHU02000115.1	19094	19628	+	RHZ54087.1	hypothetical protein	Aspergillus thermomutatus	HMR AF 39	GCA_002237265.2856938978	INSDC	JBBFMX010000005.1	1016082	1016712	-	KAK9582794.1	hypothetical protein	Aspergillus fumigatus	ATCC 42202	GCA_040142845.1351968868	INSDC	WIGM01000834.1	15188	15837	+	KAF6810915.1	YCII-related domain protein	Colletotrichum musicola	LFN0074	GCA_014235935.1903344844	INSDC	MU986651.1	327901	328986	-	KAL1960270.1	hypothetical protein	Malbranchea cinnamomea	CBS 343.55	GCA_041956615.1353296976	INSDC	JACBAE010001223.1	12767	13313	+	KAF7170133.1	hypothetical protein	Aspergillus felis		GCA_014281895.1353296976	INSDC	JACBAG010001873.1	36766	37312	-	KAF7178809.1	hypothetical protein	Aspergillus felis		GCA_014281915.1402833611	INSDC	JAAWWR010000003.1	789102	789704	+	KAG2420649.1	hypothetical protein	Aspergillus terreus	ATCC 20542	GCA_016808415.1629174183	RefSeq	NW_026622711.1	4228636	4229361	+	XP_056525643.1	uncharacterized protein	Penicillium bovifimosum	IBT 22155	GCF_028826915.1629174183	RefSeq	XM_056663530.1	1	510	+	XP_056525643.1	uncharacterized protein	Penicillium bovifimosum	IBT 22155	629174183	INSDC	JAPQKL010000002.1	4228636	4229361	+	KAJ5143999.1	hypothetical protein	Penicillium bovifimosum	IBT 22155	GCA_028826915.1711052173	INSDC	JANTQE010000008.1	966520	967252	-	KAK2764011.1	hypothetical protein	Arachnomyces sp. PD_36	PD_36	GCA_032988195.1351986609	INSDC	WIGO01000112.1	55896	56553	+	KAF6829112.1	YCII-related domain protein	Colletotrichum plurivorum	LFN00145	GCA_014235945.118626172	RefSeq	NC_066259.1	2157798	2158398	-	XP_050467736.1	hypothetical protein	Aspergillus nidulans FGSC A4	FGSC A4	GCF_000011425.118626172	RefSeq	XM_050611743.1	91	411	+	XP_050467736.1	hypothetical protein	Aspergillus nidulans FGSC A4	FGSC A4	18626172	INSDC	BN001303.1	2157798	2158398	-	CBF77612.1	conserved hypothetical protein	Aspergillus nidulans FGSC A4	FGSC A4	GCA_000011425.1156412369	INSDC	NPHW01002486.1	6644	7808	+	OXV11372.1	hypothetical protein	Elaphomyces granulatus	OSC145934	GCA_002240705.1711095525	INSDC	JANTQJ010001517.1	3876	4686	+	KAK2817686.1	hypothetical protein	Arthroderma sp. PD_2	PD_2	GCA_032989685.1353247540	INSDC	JACBAD010002125.1	178667	179230	+	KAF7114356.1	hypothetical protein	Aspergillus hiratsukae		GCA_014281905.1353247540	INSDC	JACBAF010002314.1	75766	76329	-	KAF7156134.1	hypothetical protein	Aspergillus hiratsukae		GCA_014281935.1296611783	INSDC	BLKC01000032.1	33985	34830	+	GFF37588.1	protein YciI	Aspergillus udagawae	IFM 46972	GCA_010723835.1277323026	INSDC	ML738590.1	318725	319378	-	KAE8167209.1	hypothetical protein	Aspergillus tamarii	CBS 117626	GCA_009193485.1276874750	INSDC	BKZM02000007.1	1709770	1710376	-	GES62636.1	hypothetical protein	Aspergillus terreus	TN-484	GCA_009014675.2276874750	INSDC	BLJY01000005.1	2150029	2150635	-	GFF16585.1	YCII-related domain protein	Aspergillus terreus	IFO 6365	GCA_009932835.1630812733	RefSeq	NW_026643252.1	699989	700512	-	XP_057122107.1	YCII-like protein	Penicillium waksmanii	IBT 27052	GCF_028829765.1630812733	RefSeq	XM_057264387.1	1	339	+	XP_057122107.1	YCII-like protein	Penicillium waksmanii	IBT 27052	630812733	INSDC	JAQKAR010000005.1	699989	700512	-	KAJ5983069.1	YCII-like protein	Penicillium waksmanii	IBT 27052	GCA_028829765.1906639981	INSDC	MU993699.1	3148410	3149497	-	KAL2223413.1	hypothetical protein	Thermoascus aurantiacus ATCC 26904	ATCC 26904	GCA_042370945.1189349546	RefSeq	NW_020290413.1	902841	903528	-	XP_025400780.1	YCII-related domain protein	Aspergillus heteromorphus CBS 117.55	CBS 117.55	GCF_003184545.1189349546	RefSeq	XM_025541015.1	1	327	+	XP_025400780.1	YCII-related domain protein	Aspergillus heteromorphus CBS 117.55	CBS 117.55	189349546	INSDC	MSFL01000008.1	902841	903528	-	PWY86228.1	YCII-related domain protein	Aspergillus heteromorphus CBS 117.55	CBS 117.55	GCA_003184545.1131411747	RefSeq	NW_017962979.1	2072939	2073447	-	XP_020058851.1	uncharacterized protein	Aspergillus aculeatus ATCC 16872	ATCC 16872	GCF_001890905.1131411747	RefSeq	XM_020200924.1	1	327	+	XP_020058851.1	uncharacterized protein	Aspergillus aculeatus ATCC 16872	ATCC 16872	131411747	INSDC	KV878973.1	2072939	2073447	-	OJK02512.1	hypothetical protein	Aspergillus aculeatus ATCC 16872	ATCC 16872	GCA_001890905.176137558	RefSeq	NW_013550604.1	5002316	5002633	-	XP_013277820.1	uncharacterized protein	Rhinocladiella mackenziei CBS 650.93	CBS 650.93	GCF_000835555.176137558	RefSeq	XM_013422366.1	1	318	+	XP_013277820.1	uncharacterized protein	Rhinocladiella mackenziei CBS 650.93	CBS 650.93	76137558	INSDC	KN847475.1	5002316	5002633	-	KIX10684.1	hypothetical protein	Rhinocladiella mackenziei CBS 650.93	CBS 650.93	GCA_000835555.1297856363	INSDC	ML996082.1	196934	197311	-	KAF2155576.1	hypothetical protein	Myriangium duriaei CBS 260.36	CBS 260.36	GCA_010093895.1276708442	INSDC	ML732764.1	428082	428700	-	KAB8279514.1	hypothetical protein	Aspergillus minisclerotigenes	CBS 117635	GCA_009176455.1131358460	RefSeq	NW_019208922.1	607704	608241	-	XP_022579261.1	hypothetical protein	Penicilliopsis zonata CBS 506.65	CBS 506.65	GCF_001890105.1131358460	RefSeq	XM_022727192.1	1	339	+	XP_022579261.1	hypothetical protein	Penicilliopsis zonata CBS 506.65	CBS 506.65	131358460	INSDC	KV878347.1	607704	608241	-	OJJ44751.1	hypothetical protein	Penicilliopsis zonata CBS 506.65	CBS 506.65	GCA_001890105.1941948911	INSDC	CP165652.1	2052693	2053466	+	XHG00610.1	hypothetical protein	Aspergillus wentii	CBS141173	GCA_046000195.16488961	RefSeq	NW_001517099.1	355666	356239	-	XP_001271575.1	uncharacterized protein	Aspergillus clavatus NRRL 1	NRRL 1	GCF_000002715.26488961	RefSeq	XM_001271574.1	1	333	+	XP_001271575.1	uncharacterized protein	Aspergillus clavatus NRRL 1	NRRL 1	6488961	INSDC	DS027054.1	355666	356239	-	EAW10149.1	conserved hypothetical protein	Aspergillus clavatus NRRL 1	NRRL 1	GCA_000002715.1228087652	INSDC	NAJM01000043.1	62035	62385	+	RVX67885.1	hypothetical protein	Exophiala mesophila	CCFEE 6314	GCA_004011775.1300451758	INSDC	MU003782.1	297306	297860	-	KAF2722535.1	YCII-related domain protein	Polychaeton citri CBS 116435	CBS 116435	GCA_010093785.1944053017	INSDC	BSEA01000025.1	152617	153344	+	GLI76961.1	hypothetical protein	Penicillium ochrochloron	hvef18	GCA_047150385.1775270101	RefSeq	NW_027042754.1	459019	459348	-	XP_064752019.1	uncharacterized protein	Lithohypha guttulata	CCFEE 5908	GCF_036872675.1775270101	RefSeq	XM_064900943.1	1	330	+	XP_064752019.1	uncharacterized protein	Lithohypha guttulata	CCFEE 5908	775270101	INSDC	JAVRRH010000004.1	2092860	2093189	+	KAK5074241.1	hypothetical protein	Lithohypha guttulata	CCFEE 5907	GCA_035926885.1775270101	INSDC	JAVRRI010000005.1	459019	459348	-	KAK6368460.1	hypothetical protein	Lithohypha guttulata	CCFEE 5908	GCA_036872675.1351962639	INSDC	WIGN01000202.1	46111	46763	+	KAF6804680.1	YCII-related domain protein	Colletotrichum sojae	LFN0009	GCA_014235955.1133247267	INSDC	MNBE01000701.1	278698	279442	-	OKO95948.1	hypothetical protein	Penicillium subrubescens	CBS 132785	GCA_001908125.1173950215	RefSeq	NW_020194398.1	2530669	2531452	+	XP_024709704.1	YCII-related domain protein	Aspergillus steynii IBT 23096	IBT 23096	GCF_002849105.1173950215	RefSeq	XM_024848175.1	51	377	+	XP_024709704.1	YCII-related domain protein	Aspergillus steynii IBT 23096	IBT 23096	173950215	INSDC	MSFO01000001.1	2530669	2531452	+	PLB54402.1	YCII-related domain protein	Aspergillus steynii IBT 23096	IBT 23096	GCA_002849105.1950031561	INSDC	MU997350.1	195863	196608	-	KAL3437699.1	hypothetical protein	Aspergillus tetrazonus	CBS 591.65A	GCA_045791975.1316792717	INSDC	JAAAPV010000224.1	5135	5684	+	KAF4210502.1	hypothetical protein	Aspergillus fumigatiaffinis	CNM-CM5878	GCA_012656325.1316792717	INSDC	JAAAPW010000110.1	4678	5227	+	KAF4223355.1	hypothetical protein	Aspergillus fumigatiaffinis	CNM-CM6457	GCA_012656295.1316792717	INSDC	JAAAPX010000077.1	42598	43147	-	KAF4233569.1	hypothetical protein	Aspergillus fumigatiaffinis	CNM-CM6805	GCA_012656285.1316792717	INSDC	JAAAPY010000102.1	5135	5684	+	KAF4243234.1	hypothetical protein	Aspergillus fumigatiaffinis	CNM-CM8980	GCA_012656225.1775285648	INSDC	JAVRRJ010000001.1	4312497	4312826	+	KAK5091438.1	hypothetical protein	Lithohypha guttulata	CCFEE 5910	GCA_035926905.149152257	RefSeq	NW_006913048.1	2159098	2159433	+	XP_007758309.1	uncharacterized protein	Cladophialophora yegresii CBS 114405	CBS 114405	GCF_000585515.149152257	RefSeq	XM_007760119.1	1	336	+	XP_007758309.1	uncharacterized protein	Cladophialophora yegresii CBS 114405	CBS 114405	49152257	INSDC	AMGW01000004.1	2159098	2159433	+	EXJ58686.1	hypothetical protein	Cladophialophora yegresii CBS 114405	CBS 114405	GCA_000585515.1131309469	RefSeq	NW_024467529.1	1825433	1826100	-	XP_040669480.1	uncharacterized protein	Aspergillus versicolor CBS 583.65	CBS 583.65	GCF_001890125.1131309469	RefSeq	XM_040817655.1	1	321	+	XP_040669480.1	uncharacterized protein	Aspergillus versicolor CBS 583.65	CBS 583.65	131309469	INSDC	KV878130.1	1825433	1826100	-	OJJ03718.1	hypothetical protein	Aspergillus versicolor CBS 583.65	CBS 583.65	GCA_001890125.1308495220	RefSeq	NW_022983863.1	5021631	5022519	+	XP_033409885.1	uncharacterized protein	Arthroderma uncinatum	CBS 119779	GCF_011692745.1308495220	RefSeq	XM_033548934.1	1	480	+	XP_033409885.1	uncharacterized protein	Arthroderma uncinatum	CBS 119779	308495220	INSDC	JAACJD010000001.1	5021631	5022519	+	KAF3492000.1	hypothetical protein	Arthroderma uncinatum	CBS 119779	GCA_011692745.1629467637	RefSeq	NW_026623152.1	1463265	1464166	-	XP_056768277.1	uncharacterized protein	Penicillium daleae	IBT 16125	GCF_028827525.1629467637	RefSeq	XM_056907550.1	1	336	+	XP_056768277.1	uncharacterized protein	Penicillium daleae	IBT 16125	629467637	INSDC	JAPVEA010000004.1	1463265	1464166	-	KAJ5455904.1	hypothetical protein	Penicillium daleae	IBT 16125	GCA_028827525.1278649004	INSDC	ML735796.1	13349	13980	-	KAE8413895.1	hypothetical protein	Aspergillus pseudocaelatus	CBS 117616	GCA_009193665.1658519449	INSDC	JAPDRQ010000258.1	31391	31720	+	KAJ9651423.1	hypothetical protein	Neophaeococcomyces mojaviensis	JES_112	GCA_030247915.1963285575	INSDC	OZ078165.1	2377311	2378014	-	CAL5873893.1	unnamed protein product	Penicillium psychrofluorescens		GCA_964197705.1629706920	RefSeq	NW_026643088.1	554582	555222	-	XP_056929931.1	uncharacterized protein	Penicillium macrosclerotiorum	IBT 26536	GCF_028827735.1629706920	RefSeq	XM_057081094.1	1	336	+	XP_056929931.1	uncharacterized protein	Penicillium macrosclerotiorum	IBT 26536	629706920	INSDC	JAQJAK010000008.1	554582	555222	-	KAJ5673941.1	hypothetical protein	Penicillium macrosclerotiorum	IBT 26536	GCA_028827735.157355520	RefSeq	NW_013550582.1	1874704	1875048	+	XP_013259031.1	uncharacterized protein	Exophiala aquamarina CBS 119918	CBS 119918	GCF_000709125.157355520	RefSeq	XM_013403577.1	1	345	+	XP_013259031.1	uncharacterized protein	Exophiala aquamarina CBS 119918	CBS 119918	57355520	INSDC	AMGV01000006.1	1874704	1875048	+	KEF56441.1	hypothetical protein	Exophiala aquamarina CBS 119918	CBS 119918	GCA_000709125.1363761396	INSDC	WIWV01000008.1	109335	110057	-	KAF7719120.1	Uncharacterized protein	Penicillium ucsense	S1M29	GCA_014839625.1363761396	INSDC	WIWU01000014.1	67907	68629	-	KAF7738106.1	Uncharacterized protein	Penicillium ucsense	2HH	GCA_014839855.1139096979	INSDC	LJBN01000146.1	17358	18202	-	OOQ86258.1	YCII-related domain protein	Penicillium brasilianum	LaBioMMi 136	GCA_002016555.1300311130	INSDC	MU004244.1	509551	509937	+	KAF2663768.1	hypothetical protein	Microthyrium microscopicum	CBS 115976	GCA_010405405.1277313140	INSDC	ML738733.1	63303	63896	+	KAE8157155.1	hypothetical protein	Aspergillus tamarii	CBS 117626	GCA_009193485.1121780240	RefSeq	NW_019170058.1	144905	145522	+	XP_022388103.1	YCII-related domain protein	Aspergillus bombycis	NRRL26010	GCF_001792695.1121780240	RefSeq	XM_022533944.1	1	339	+	XP_022388103.1	YCII-related domain protein	Aspergillus bombycis	NRRL26010	121780240	INSDC	LYCR01000056.1	144905	145522	+	OGM44386.1	YCII-related domain protein	Aspergillus bombycis	NRRL26010	GCA_001792695.1277293050	RefSeq	NW_022475045.1	238631	239229	-	XP_031912959.1	uncharacterized protein	Aspergillus pseudotamarii	CBS 117625	GCF_009193445.1277293050	RefSeq	XM_032054739.1	112	434	+	XP_031912959.1	uncharacterized protein	Aspergillus pseudotamarii	CBS 117625	277293050	INSDC	ML743581.1	238631	239229	-	KAE8136896.1	hypothetical protein	Aspergillus pseudotamarii	CBS 117625	GCA_009193445.1585344898	RefSeq	NW_026515807.1	195350	196125	-	XP_052957542.1	YCII-related domain protein	Aspergillus affinis	CMG 70	GCF_023601865.1585344898	RefSeq	XM_053098639.1	1	327	+	XP_052957542.1	YCII-related domain protein	Aspergillus affinis	CMG 70	585344898	INSDC	JAGXNN020000026.1	195350	196125	-	KAI9042561.1	YCII-related domain protein	Aspergillus affinis	CMG 70	GCA_023601865.2276684490	RefSeq	NW_022476095.1	2859	3492	+	XP_031936427.1	uncharacterized protein	Aspergillus pseudonomiae	CBS 119388	GCF_009193645.1276684490	RefSeq	XM_032083326.1	140	478	+	XP_031936427.1	uncharacterized protein	Aspergillus pseudonomiae	CBS 119388	276684490	INSDC	ML734494.1	19	652	-	KAB8253484.1	hypothetical protein	Aspergillus pseudonomiae	IBT 12657	GCA_009176395.1276684490	INSDC	ML736840.1	2859	3492	+	KAE8399108.1	hypothetical protein	Aspergillus pseudonomiae	CBS 119388	GCA_009193645.121367361	RefSeq	NW_003345201.1	5089402	5089957	+	XP_003177804.1	hypothetical protein	Nannizzia gypsea CBS 118893	CBS 118893	GCF_000150975.221367361	RefSeq	XM_003177756.1	1	348	+	XP_003177804.1	hypothetical protein	Nannizzia gypsea CBS 118893	CBS 118893	21367361	INSDC	DS989822.1	5089402	5089957	+	EFQ98852.1	hypothetical protein	Nannizzia gypsea CBS 118893	CBS 118893	GCA_000150975.2276876992	INSDC	BKZM02000004.1	2202465	2203074	-	GES60446.1	hypothetical protein	Aspergillus terreus	TN-484	GCA_009014675.2276876992	INSDC	BLJY01000002.1	2679496	2680105	-	GFF13846.1	hypothetical protein	Aspergillus terreus	IFO 6365	GCA_009932835.16061622	RefSeq	NT_165926.1	2211599	2212204	-	XP_001211859.1	uncharacterized protein	Aspergillus terreus NIH2624	NIH2624	GCF_000149615.16061622	RefSeq	XM_001211859.1	1	450	+	XP_001211859.1	uncharacterized protein	Aspergillus terreus NIH2624	NIH2624	6061622	INSDC	CH476596.1	2211599	2212204	-	EAU37643.1	predicted protein	Aspergillus terreus NIH2624	NIH2624	GCA_000149615.1630402728	RefSeq	NW_026643161.1	1891363	1892257	-	XP_057002883.1	uncharacterized protein	Penicillium subrubescens	IBT 31985	GCF_028828155.1630402728	RefSeq	XM_057158929.1	1	486	+	XP_057002883.1	uncharacterized protein	Penicillium subrubescens	IBT 31985	630402728	INSDC	JAQKAJ010000011.1	1891363	1892257	-	KAJ5875643.1	hypothetical protein	Penicillium subrubescens	IBT 31985	GCA_028828155.176018434	RefSeq	NW_015622509.1	809719	810198	-	XP_016220111.1	uncharacterized protein	Exophiala mesophila	CBS 40295	GCF_000836275.176018434	RefSeq	XM_016373200.1	268	747	+	XP_016220111.1	uncharacterized protein	Exophiala mesophila	CBS 40295	76018434	INSDC	KN847525.1	809719	810198	-	KIV88537.1	hypothetical protein	Exophiala mesophila	CBS 40295	GCA_000836275.1228959731	RefSeq	NW_021167141.1	316994	317704	-	XP_028487013.1	hypothetical protein	Paecilomyces variotii	CBS 101075	GCF_004022145.1228959731	RefSeq	XM_028632553.1	1	342	+	XP_028487013.1	hypothetical protein	Paecilomyces variotii	CBS 101075	228959731	INSDC	RCNU01000002.1	316994	317704	-	RWQ97368.1	hypothetical protein	Paecilomyces variotii	CBS 101075	GCA_004022145.176094626	INSDC	KN846959.1	2497381	2497884	-	KIW67248.1	hypothetical protein	Phialophora macrospora	CBS 273.37	GCA_000835435.1307215115	INSDC	QMFL01000017.1	375475	376388	+	KAF3401594.1	hypothetical protein	Penicillium rolfsii	F1880	GCA_011392555.1538110695	RefSeq	NW_026944353.1	3595789	3596124	+	XP_062675675.1	uncharacterized protein	Exophiala viscosa	JF 03-3F	GCF_022695815.1538110695	RefSeq	XM_062819595.1	178	513	+	XP_062675675.1	uncharacterized protein	Exophiala viscosa	JF 03-3F	538110695	INSDC	MU404351.1	1822408	1822743	-	KAI1616657.1	hypothetical protein	Exophiala viscosa	JF 03-4F	GCA_022695825.1538110695	INSDC	MU404320.1	3595789	3596124	+	KAI1629788.1	hypothetical protein	Exophiala viscosa	JF 03-3F	GCA_022695815.1416738160	RefSeq	NW_025091281.1	2509737	2510281	+	XP_043153146.1	uncharacterized protein	Aspergillus pseudoviridinutans	IFM 55266	GCF_018340605.1416738160	RefSeq	XM_043297211.1	1	327	+	XP_043153146.1	uncharacterized protein	Aspergillus pseudoviridinutans	IFM 55266	416738160	INSDC	BHVY01000001.1	2509737	2510281	+	GIJ82399.1	hypothetical protein	Aspergillus pseudoviridinutans	IFM 55266	GCA_018340605.1629434918	RefSeq	NW_026622675.1	342930	343526	+	XP_056490512.1	uncharacterized protein	Penicillium cosmopolitanum	IBT 29677	GCF_028827165.1629434918	RefSeq	XM_056627778.1	1	333	+	XP_056490512.1	uncharacterized protein	Penicillium cosmopolitanum	IBT 29677	629434918	INSDC	JAPZBU010000005.1	342930	343526	+	KAJ5403270.1	hypothetical protein	Penicillium cosmopolitanum	IBT 29677	GCA_028827165.1629391313	RefSeq	NW_026622746.1	1545397	1546172	-	XP_056549467.1	uncharacterized protein	Penicillium cataractarum	IBT 29864	GCF_028827025.1629391313	RefSeq	XM_056705569.1	1	339	+	XP_056549467.1	uncharacterized protein	Penicillium cataractarum	IBT 29864	629391313	INSDC	JAPZBS010000010.1	1545397	1546172	-	KAJ5355444.1	hypothetical protein	Penicillium cataractarum	IBT 29864	GCA_028827025.1605773222	INSDC	BROV01000108.1	18050	18818	-	GKZ86105.1	hypothetical protein	Aspergillus niger	IFM 56816	GCA_027923785.146716441	RefSeq	NW_008481808.1	176291	176620	-	XP_008714120.1	uncharacterized protein	Cyphellophora europaea CBS 101466	CBS 101466	GCF_000365145.146716441	RefSeq	XM_008715898.1	1	330	+	XP_008714120.1	uncharacterized protein	Cyphellophora europaea CBS 101466	CBS 101466	46716441	INSDC	KB822718.1	176291	176620	-	ETN42384.1	hypothetical protein	Cyphellophora europaea CBS 101466	CBS 101466	GCA_000365145.2711019725	INSDC	JANTQB010000077.1	47856	48499	+	KAK2739113.1	hypothetical protein	Myotisia sp. PD_48	PD_48	GCA_032988175.1402832202	INSDC	JAAWWR010000005.1	4062606	4063187	-	KAG2419178.1	hypothetical protein	Aspergillus terreus	ATCC 20542	GCA_016808415.1775331570	INSDC	JAVRRO010000002.1	4389	4842	-	KAK5138237.1	hypothetical protein	Meristemomyces frigidus	CCFEE 5508	GCA_035928065.1629254713	RefSeq	NW_026622690.1	897562	898192	+	XP_056500314.1	YCII-like protein	Penicillium citrinum	IBT 23319	GCF_028827155.1629254713	RefSeq	XM_056645076.1	1	333	+	XP_056500314.1	YCII-like protein	Penicillium citrinum	IBT 23319	629254713	INSDC	JAPQKT010000005.1	897562	898192	+	KAJ5231570.1	YCII-like protein	Penicillium citrinum	IBT 23319	GCA_028827155.1629254713	INSDC	JAQJAC010000007.1	841872	842481	+	KAJ5579104.1	YCII-like protein	Penicillium hetheringtonii	IBT 29057	GCA_028827645.1496109185	RefSeq	NC_063023.1	22845	23416	-	XP_047768656.1	Derivative of benzaldehyde biosynthesis cluster protein C	Fulvia fulva	Race5_Kim	GCF_020509005.1496109185	RefSeq	XM_047912514.1	1	429	+	XP_047768656.1	Derivative of benzaldehyde biosynthesis cluster protein C	Fulvia fulva	Race5_Kim	496109185	INSDC	CM069386.1	38201	38772	-	KAK4610071.1	Derivative of benzaldehyde biosynthesis cluster protein C	Fulvia fulva	Race 4	GCA_035196885.1496109185	INSDC	JARJJH010000012.1	38201	38772	-	KAK4610071.1	Derivative of benzaldehyde biosynthesis cluster protein C	Fulvia fulva	Race 4	GCA_035196885.1496109185	INSDC	CM069399.1	22926	23497	-	KAK4611373.1	Derivative of benzaldehyde biosynthesis cluster protein C	Fulvia fulva	0WU	GCA_035196915.1496109185	INSDC	JARNMG010000012.1	22926	23497	-	KAK4611373.1	Derivative of benzaldehyde biosynthesis cluster protein C	Fulvia fulva	0WU	GCA_035196915.1496109185	INSDC	CP090174.1	22845	23416	-	UJO24290.1	Derivative of benzaldehyde biosynthesis cluster protein C	Fulvia fulva	Race5_Kim	GCA_020509005.2496109185	INSDC	CP121184.1	38233	38804	-	WPV22043.1	Derivative of benzaldehyde biosynthesis cluster protein C	Fulvia fulva	2 4 5 9 11 IPO	GCA_034269425.1496109185	INSDC	CP120826.1	38241	38812	-	WPV36868.1	Derivative of benzaldehyde biosynthesis cluster protein C	Fulvia fulva	2 4 9 11	GCA_034268455.1399375068	RefSeq	NC_054863.1	1558917	1559735	+	XP_041561196.1	uncharacterized protein	Aspergillus puulaauensis	MK2	GCF_016861865.1399375068	RefSeq	XM_041695469.1	1	456	+	XP_041561196.1	uncharacterized protein	Aspergillus puulaauensis	MK2	399375068	INSDC	AP024449.1	1558917	1559735	+	BCS29010.1	hypothetical protein	Aspergillus puulaauensis	MK2	GCA_016861865.1148986829	INSDC	KZ111528.1	33452	33781	-	OTB07895.1	hypothetical protein	Hypoxylon sp. CI-4A	CI-4A	GCA_002120315.1629423097	RefSeq	NW_026622679.1	8410186	8410712	+	XP_056486498.1	uncharacterized protein	Penicillium cosmopolitanum	IBT 29677	GCF_028827165.1629423097	RefSeq	XM_056635878.1	1	339	+	XP_056486498.1	uncharacterized protein	Penicillium cosmopolitanum	IBT 29677	629423097	INSDC	JAPZBU010000009.1	8410186	8410712	+	KAJ5388700.1	hypothetical protein	Penicillium cosmopolitanum	IBT 29677	GCA_028827165.1629486227	RefSeq	NW_026623184.1	50418	51140	-	XP_056786728.1	uncharacterized protein	Penicillium diatomitis	IBT 30728	GCF_028827545.1629486227	RefSeq	XM_056937636.1	1	339	+	XP_056786728.1	uncharacterized protein	Penicillium diatomitis	IBT 30728	629486227	INSDC	JAPWDQ010000012.1	50418	51140	-	KAJ5474970.1	hypothetical protein	Penicillium diatomitis	IBT 30728	GCA_028827545.1640564578	INSDC	CP120627.1	3773376	3774285	+	WEW55486.1	hypothetical protein	Emydomyces testavorans	16-2883	GCA_029449355.1154956934	INSDC	NKHV02000008.1	224244	224803	-	RHZ73489.1	hypothetical protein	Aspergillus turcosus	HMR AF 23	GCA_002234965.2154956934	INSDC	NIDN02000007.1	225352	225910	-	RLM01234.1	hypothetical protein	Aspergillus turcosus	HMR AF 1038	GCA_002234975.246456347	RefSeq	NW_008481830.1	1632556	1632891	-	XP_008728960.1	uncharacterized protein	Cladophialophora carrionii CBS 160.54	CBS 160.54	GCF_000365165.146456347	RefSeq	XM_008730738.1	1	336	+	XP_008728960.1	uncharacterized protein	Cladophialophora carrionii CBS 160.54	CBS 160.54	46456347	INSDC	KB822706.1	1632556	1632891	-	ETI22343.1	hypothetical protein	Cladophialophora carrionii CBS 160.54	CBS 160.54	GCA_000365165.246456347	INSDC	LGRB01000009.1	2197097	2197432	+	OCT51680.1	hypothetical protein	Cladophialophora carrionii	KSF	GCA_001700775.1402830153	INSDC	JAAWWR010000006.1	2213402	2214008	-	KAG2417072.1	hypothetical protein	Aspergillus terreus	ATCC 20542	GCA_016808415.1276651391	INSDC	ML734939.1	772550	773151	-	KAB8211385.1	hypothetical protein	Aspergillus parasiticus	CBS 117618	GCA_009176385.1360133863	INSDC	MBFL02000526.1	12734	13302	-	KAF7585921.1	hypothetical protein	Aspergillus hancockii	FRR 3425	GCA_001696595.279848765	RefSeq	NW_013562823.1	6659	7248	+	XP_013324496.1	uncharacterized protein	Rasamsonia emersonii CBS 393.64	CBS 393.64	GCF_000968595.179848765	RefSeq	XM_013469042.1	1	339	+	XP_013324496.1	uncharacterized protein	Rasamsonia emersonii CBS 393.64	CBS 393.64	79848765	INSDC	MU986046.1	62662	63251	+	KAL1983211.1	hypothetical protein	Rasamsonia emersonii	NRRL 3221	GCA_041956655.179848765	INSDC	LASV01000534.1	6659	7248	+	KKA17884.1	hypothetical protein	Rasamsonia emersonii CBS 393.64	CBS 393.64	GCA_000968595.1903247295	INSDC	JAVDPE010000030.1	348867	349471	-	KAL1849082.1	hypothetical protein	Paecilomyces lecythidis	CMW 18170	GCA_042257975.1903247295	INSDC	JAVDPF010000025.1	335919	336522	-	KAL1872257.1	hypothetical protein	Paecilomyces lecythidis	CMW 18167	GCA_042258045.1926220017	INSDC	JBDUEV010000104.1	35708	36049	-	KAL2411174.1	hypothetical protein	Exophiala dermatitidis	EXF-9187	GCA_043234895.1926220017	INSDC	JBDUEY010000134.1	18953	19294	-	KAL2427451.1	hypothetical protein	Exophiala dermatitidis	EXF-5586	GCA_043234885.187514501	RefSeq	NW_015378194.1	66460	67084	-	XP_015406763.1	YCII-related domain protein	Aspergillus nomiae NRRL 13137	NRRL 13137	GCF_001204775.287514501	RefSeq	XM_015549262.1	1	339	+	XP_015406763.1	YCII-related domain protein	Aspergillus nomiae NRRL 13137	NRRL 13137	87514501	INSDC	JNOM01000139.1	66460	67084	-	KNG85840.1	YCII-related domain protein	Aspergillus nomiae NRRL 13137	NRRL 13137	GCA_001204775.2629845667	INSDC	JAQJAM010000005.1	4305513	4306082	+	KAJ5702507.1	hypothetical protein	Penicillium malachiteum	IBT 13176	GCA_028827775.187518679	RefSeq	NW_015378075.1	50900	51567	-	XP_015410976.1	uncharacterized protein	Aspergillus nomiae NRRL 13137	NRRL 13137	GCF_001204775.287518679	RefSeq	XM_015546828.1	1	447	+	XP_015410976.1	uncharacterized protein	Aspergillus nomiae NRRL 13137	NRRL 13137	87518679	INSDC	JNOM01000020.1	50900	51567	-	KNG90053.1	hypothetical protein	Aspergillus nomiae NRRL 13137	NRRL 13137	GCA_001204775.2278608710	RefSeq	NW_022475414.1	18	516	-	XP_031925205.1	uncharacterized protein	Aspergillus caelatus	CBS 763.97	GCF_009193585.1278608710	RefSeq	XM_032076043.1	133	438	+	XP_031925205.1	uncharacterized protein	Aspergillus caelatus	CBS 763.97	278608710	INSDC	ML737713.1	18	516	-	KAE8362124.1	hypothetical protein	Aspergillus caelatus	CBS 763.97	GCA_009193585.184450872	INSDC	CDHK01000013.1	501059	502108	+	CEJ62031.1	Putative YCII-related domain protein	Penicillium brasilianum		GCA_001048715.1148970473	INSDC	KZ112511.1	33463	33792	-	OTA90743.1	hypothetical protein	Hypoxylon sp. CO27-5	CO27-5	GCA_002120305.176121993	RefSeq	NW_015971579.1	108510	108848	-	XP_016621715.1	uncharacterized protein	Cladophialophora bantiana CBS 173.52	CBS 173.52	GCF_000835475.176121993	RefSeq	XM_016761377.1	1	339	+	XP_016621715.1	uncharacterized protein	Cladophialophora bantiana CBS 173.52	CBS 173.52	76121993	INSDC	KN846984.1	108510	108848	-	KIW95046.1	hypothetical protein	Cladophialophora bantiana CBS 173.52	CBS 173.52	GCA_000835475.176695069	RefSeq	NW_015971660.1	405441	405779	+	XP_016628638.1	uncharacterized protein	Fonsecaea multimorphosa CBS 102226	CBS 102226	GCF_000836435.176695069	RefSeq	XM_016780395.1	1	339	+	XP_016628638.1	uncharacterized protein	Fonsecaea multimorphosa CBS 102226	CBS 102226	76695069	INSDC	KN848087.1	405441	405779	+	KIX94515.1	hypothetical protein	Fonsecaea multimorphosa CBS 102226	CBS 102226	GCA_000836435.176695069	INSDC	LVCI01000109.1	256120	256458	+	OAL20093.1	hypothetical protein	Fonsecaea multimorphosa	CBS 980.96	GCA_001646985.133931590	RefSeq	NW_016017394.1	221768	222254	-	XP_016756415.1	uncharacterized protein	Sphaerulina musiva SO2202	SO2202	GCF_000320565.133931590	RefSeq	XM_016902228.1	134	460	+	XP_016756415.1	uncharacterized protein	Sphaerulina musiva SO2202	SO2202	33931590	INSDC	KB456271.1	221768	222254	-	EMF08294.1	hypothetical protein	Sphaerulina musiva SO2202	SO2202	GCA_000320565.2259151145	INSDC	PUHP01001359.1	1966	2696	+	TQN66018.1	Aspercryptin biosynthesis cluster protein B	Colletotrichum shisoi	PG-2018a	GCA_006783085.133871367	INSDC	KB446539.1	2471784	2472235	+	EME44769.1	hypothetical protein	Dothistroma septosporum NZE10	NZE10	GCA_000340195.1142072335	INSDC	MDYM01000025.1	176754	177292	-	OQD60318.1	hypothetical protein	Penicillium polonicum	IBT 4502	GCA_002072265.142230540	INSDC	KB644413.1	378791	379753	-	EPS31187.1	hypothetical protein	Penicillium oxalicum 114-2	114-2	GCA_000346795.1131289029	INSDC	KV878206.1	2040594	2041113	-	OJI81488.1	hypothetical protein	Aspergillus tubingensis CBS 134.48	CBS 134.48	GCA_001890745.1629619176	INSDC	JAQJVJ010000005.1	882518	883087	-	KAJ5626761.1	hypothetical protein	Penicillium herquei	IBT 20771	GCA_028828265.1629880062	INSDC	JAQJAN010000012.1	996115	996684	+	KAJ5716429.1	hypothetical protein	Penicillium malachiteum	IBT 17514	GCA_028828335.1535769996	INSDC	MU400394.1	304412	304741	-	KAI1410608.1	hypothetical protein	Hypoxylon sp. FL1857	FL1857	GCA_022578955.1110267314	INSDC	LHPN01000008.1	731444	732130	+	OAL70782.1	hypothetical protein	Trichophyton violaceum	CMCC(F)T3l	GCA_001651435.1513863136	RefSeq	NW_025764284.1	2073727	2074053	-	XP_046070774.1	uncharacterized protein	Talaromyces proteolyticus	PMI_201	GCF_021365285.1513863136	RefSeq	XM_046214266.1	1	327	+	XP_046070774.1	uncharacterized protein	Talaromyces proteolyticus	PMI_201	513863136	INSDC	JAJTJA010000008.1	2073727	2074053	-	KAH8695632.1	hypothetical protein	Talaromyces proteolyticus	PMI_201	GCA_021365285.1104159574	RefSeq	NW_024467471.1	2888713	2889153	+	XP_040646739.1	YCII-related protein	Penicillium griseofulvum	PG3	GCF_001561935.1104159574	RefSeq	XM_040789786.1	1	333	+	XP_040646739.1	YCII-related protein	Penicillium griseofulvum	PG3	104159574	INSDC	LHQR01000065.1	2888713	2889153	+	KXG48203.1	YCII-related protein	Penicillium griseofulvum	PG3	GCA_001561935.131741930	RefSeq	NC_089386.1	3367601	3368184	+	XP_014537948.1	YCII-like protein	Penicillium digitatum	PdW03	GCF_016767815.131741930	RefSeq	XM_014682462.1	1	336	+	XP_014537948.1	YCII-like protein	Penicillium digitatum	PdW03	31741930	INSDC	AKCU01000094.1	75548	76130	+	EKV20757.1	hypothetical protein	Penicillium digitatum Pd1	Pd1	GCA_000315645.231741930	INSDC	JH993641.1	372360	372942	+	EKV20757.1	hypothetical protein	Penicillium digitatum Pd1	Pd1	GCA_000315645.231741930	INSDC	CP060776.1	3367601	3368184	+	QQK44845.1	YCII-like protein	Penicillium digitatum	PdW03	GCA_016767815.11986229	INSDC	AACD01000076.1	80916	81535	+	EAA60313.1	hypothetical protein	Aspergillus nidulans FGSC A4	FGSC A4	GCA_000149205.21986229	INSDC	CH236924.1	336042	336661	+	EAA60313.1	hypothetical protein	Aspergillus nidulans FGSC A4	FGSC A4	GCA_000149205.2629294625	RefSeq	NW_026623163.1	7921769	7922365	-	XP_056781113.1	uncharacterized protein	Penicillium angulare	IBT 27051	GCF_028827245.1629294625	RefSeq	XM_056923076.1	1	336	+	XP_056781113.1	uncharacterized protein	Penicillium angulare	IBT 27051	629294625	INSDC	JAPZBL010000004.1	7921769	7922365	-	KAJ5281490.1	hypothetical protein	Penicillium angulare	IBT 27051	GCA_028827245.149165447	RefSeq	NW_006912928.1	1347696	1348034	-	XP_007744304.1	uncharacterized protein	Cladophialophora psammophila CBS 110553	CBS 110553	GCF_000585535.149165447	RefSeq	XM_007746114.1	1	339	+	XP_007744304.1	uncharacterized protein	Cladophialophora psammophila CBS 110553	CBS 110553	49165447	INSDC	AMGX01000007.1	1347696	1348034	-	EXJ71705.1	hypothetical protein	Cladophialophora psammophila CBS 110553	CBS 110553	GCA_000585535.1359959688	INSDC	JAACFV010000092.1	118700	119143	-	KAF7506204.1	hypothetical protein	Endocarpon pusillum	EPUS1.4	GCA_014607435.125081177	INSDC	ACJE01000016.1	329015	329534	+	EHA20411.1	hypothetical protein	Aspergillus niger ATCC 1015	ATCC 1015	GCA_000230395.2211900341	INSDC	MRCZ01000215.1	30133	30754	-	RKK81793.1	hypothetical protein	Fusarium oxysporum	Fo_CB3	GCA_003615165.1629204149	RefSeq	NW_026622728.1	6422064	6422698	-	XP_056547936.1	uncharacterized protein	Penicillium canariense	IBT 26290	GCF_028826845.1629204149	RefSeq	XM_056684330.1	1	408	+	XP_056547936.1	uncharacterized protein	Penicillium canariense	IBT 26290	629204149	INSDC	JAPQKN010000001.1	6422064	6422698	-	KAJ5176328.1	hypothetical protein	Penicillium canariense	IBT 26290	GCA_028826845.1121783200	RefSeq	NW_019170026.1	135886	136293	-	XP_022391099.1	hypothetical protein	Aspergillus bombycis	NRRL26010	GCF_001792695.1121783200	RefSeq	XM_022530935.1	1	408	+	XP_022391099.1	hypothetical protein	Aspergillus bombycis	NRRL26010	121783200	INSDC	LYCR01000024.1	135886	136293	-	OGM47382.1	hypothetical protein	Aspergillus bombycis	NRRL26010	GCA_001792695.1278642379	RefSeq	NW_022476051.1	140248	140980	+	XP_031939125.1	uncharacterized protein	Aspergillus pseudonomiae	CBS 119388	GCF_009193645.1278642379	RefSeq	XM_032087706.1	1	438	+	XP_031939125.1	uncharacterized protein	Aspergillus pseudonomiae	CBS 119388	278642379	INSDC	ML736796.1	140248	140980	+	KAE8401806.1	hypothetical protein	Aspergillus pseudonomiae	CBS 119388	GCA_009193645.178384221	INSDC	JZEE01000314.1	15178	15792	+	KJK66231.1	YCII-related domain protein	Aspergillus parasiticus SU-1	SU-1	GCA_000956085.1629645221	INSDC	JAQJAG010000001.1	1121811	1122376	+	KAJ5653374.1	hypothetical protein	Penicillium lividum	IBT 13676	GCA_028828245.121865310	INSDC	ML734595.1	243669	244293	-	KAB8246912.1	hypothetical protein	Aspergillus flavus	CBS 121.62	GCA_009176375.121865310	INSDC	ML732837.1	49441	50065	+	KAB8269983.1	hypothetical protein	Aspergillus minisclerotigenes	CBS 117635	GCA_009176455.121865310	INSDC	AAIH03000235.1	2371607	2372231	-	KAF7618357.1	hypothetical protein	Aspergillus flavus NRRL3357	NRRL3357	GCA_000006275.321865310	INSDC	JAOAMT010000141.1	90818	91442	-	KAJ1708157.1	YCII-related domain protein	Aspergillus flavus	IC278	GCA_027574695.121865310	INSDC	JZDT01000740.1	61836	62460	-	KOC16318.1	YCII-related domain protein	Aspergillus flavus AF70	AF70	GCA_000952835.121865310	INSDC	NWUI02000203.1	243717	244341	-	RAQ49993.1	YCII-related domain protein	Aspergillus flavus	NRRL 21882	GCA_002443195.221865310	INSDC	NWUG02001495.1	459204	459828	-	RAQ58492.1	YCII-related domain protein	Aspergillus flavus	NRRL 30797	GCA_002443215.221865310	INSDC	NWUH02000123.1	1415079	1415703	-	RAQ70521.1	YCII-related domain protein	Aspergillus flavus	NRRL 118543	GCA_002456175.221865310	INSDC	QQZZ01000182.1	911238	911862	+	RMZ36282.1	YCII-related domain protein	Aspergillus flavus	CA14	GCA_003709025.121865310	INSDC	CP061806.2	3864791	3865415	+	UDD58382.1	hypothetical protein	Aspergillus flavus	CA14	GCA_014784225.2931005896	RefSeq	NW_027263560.1	69426	70060	+	XP_070886863.1	uncharacterized protein	Aspergillus lucknowensis	CBS 449.75	GCF_044049455.1931005896	RefSeq	XM_071032792.1	1	321	+	XP_070886863.1	uncharacterized protein	Aspergillus lucknowensis	CBS 449.75	931005896	INSDC	JBFXLQ010000016.1	69426	70060	+	KAL2867884.1	hypothetical protein	Aspergillus lucknowensis	CBS 449.75	GCA_044049455.1775258551	RefSeq	NW_027042485.1	266192	266539	-	XP_064707253.1	uncharacterized protein	Exophiala bonariae	CCFEE 5792	GCF_035927105.1775258551	RefSeq	XM_064844995.1	1	348	+	XP_064707253.1	uncharacterized protein	Exophiala bonariae	CCFEE 5792	775258551	INSDC	JAVRRD010000010.1	266192	266539	-	KAK5054480.1	hypothetical protein	Exophiala bonariae	CCFEE 5792	GCA_035927105.136097017	INSDC	CAHR02000004.1	53837	54217	+	CCG80656.1	YCII-related domain protein	Taphrina deformans PYCC 5710	PYCC 5710	GCA_000312925.236097017	INSDC	HE965033.1	182985	183365	+	CCG80656.1	YCII-related domain protein	Taphrina deformans PYCC 5710	PYCC 5710	GCA_000312925.2655232070	INSDC	JAROOX010000011.1	509858	510497	+	KAJ9297900.1	hypothetical protein	Paecilomyces variotii	DTO 271-G3	GCA_030061565.1629908425	RefSeq	NW_026643150.1	975019	975587	+	XP_056990283.1	uncharacterized protein	Penicillium odoratum	IBT 22623	GCF_028828045.1629908425	RefSeq	XM_057144529.1	1	336	+	XP_056990283.1	uncharacterized protein	Penicillium odoratum	IBT 22623	629908425	INSDC	JAQJAR010000008.1	975019	975587	+	KAJ5745414.1	hypothetical protein	Penicillium odoratum	IBT 22623	GCA_028828045.1278619690	INSDC	ML736315.1	69039	69814	-	KAE8373450.1	hypothetical protein	Aspergillus bertholletiae	IBT 29228	GCA_009193595.1500812003	INSDC	JAGMUU010000011.1	1281577	1282224	+	KAH7142882.1	hypothetical protein	Dactylonectria estremocensis	MPI-CAGE-AT-0021	GCA_020744375.1169246450	INSDC	ML735048.1	99206	99836	-	KAB8200291.1	hypothetical protein	Aspergillus parasiticus	CBS 117618	GCA_009176385.1169246450	INSDC	ML738348.1	176269	176899	+	KAE8310919.1	hypothetical protein	Aspergillus transmontanensis	CBS 130015	GCA_009193505.1169246450	INSDC	ML741831.1	77252	77880	+	KAE8323341.1	hypothetical protein	Aspergillus sergii	CBS 130017	GCA_009193525.1169246450	INSDC	ML737149.1	92991	93623	+	KAE8340276.1	hypothetical protein	Aspergillus arachidicola	CBS 117612	GCA_009193545.1169246450	INSDC	JAWDVE010000015.1	628499	629129	-	KAK6819955.1	hypothetical protein	Aspergillus parasiticus	MM36	GCA_037075405.1169246450	INSDC	NEXV01000108.1	9208	9840	+	PIG88349.1	YCII-related domain protein	Aspergillus arachidicola	CBS 117610	GCA_002749805.1630855619	INSDC	JAQJZL010000014.1	373137	373727	-	KAJ6029892.1	hypothetical protein	Penicillium canescens	IBT 15450	GCA_028828735.1630855619	INSDC	JAQJZM010000007.1	403319	403909	-	KAJ6060270.1	hypothetical protein	Penicillium canescens	IBT 15449	GCA_028828745.1630855619	INSDC	JAQJZO010000019.1	354394	354984	-	KAJ6063625.1	hypothetical protein	Penicillium canescens	IBT 18980	GCA_028828795.1655180849	INSDC	JAROOK010000036.1	257635	258354	+	KAJ9197854.1	hypothetical protein	Paecilomyces variotii	DTO 032-I3	GCA_030060715.1655180849	INSDC	JAROOO010000006.1	581284	582004	-	KAJ9226316.1	hypothetical protein	Paecilomyces variotii	DTO 169-C6	GCA_030061015.1655180849	INSDC	JAROOP010000011.1	61381	62060	+	KAJ9243728.1	hypothetical protein	Paecilomyces variotii	DTO 169-E5	GCA_030061005.1655180849	INSDC	JAROOQ010000082.1	59819	60534	+	KAJ9251823.1	hypothetical protein	Paecilomyces variotii	DTO 195-F2	GCA_030061355.1655180849	INSDC	JAROOV010000031.1	207754	208473	+	KAJ9277652.1	hypothetical protein	Paecilomyces variotii	DTO 021-D3	GCA_030061375.1655180849	INSDC	JAROOU010000013.1	326317	327037	-	KAJ9289882.1	hypothetical protein	Paecilomyces variotii	DTO 021-C3	GCA_030061385.1655180849	INSDC	JAROOT010000074.1	97236	97972	-	KAJ9303706.1	hypothetical protein	Paecilomyces variotii	DTO 217-A2	GCA_030061555.1655180849	INSDC	JAROOZ010000015.1	326377	327097	-	KAJ9335454.1	hypothetical protein	Paecilomyces variotii	DTO 027-B5	GCA_030061585.1655180849	INSDC	JAROPA010000029.1	207738	208457	+	KAJ9341912.1	hypothetical protein	Paecilomyces variotii	DTO 027-B6	GCA_030061855.1655180849	INSDC	JAROPD010000005.1	408639	409397	+	KAJ9374225.1	hypothetical protein	Paecilomyces variotii	DTO 282-E5	GCA_030061835.1655180849	INSDC	JAROPH010000071.1	519	1238	+	KAJ9377942.1	hypothetical protein	Paecilomyces variotii	DTO 063-F5	GCA_030062295.1655180849	INSDC	JAROPF010000007.1	257724	258443	+	KAJ9389298.1	hypothetical protein	Paecilomyces variotii	DTO 032-I4	GCA_030062345.1655180849	INSDC	JAROPG010000015.1	121677	122396	+	KAJ9408441.1	hypothetical protein	Paecilomyces variotii	DTO 045-G8	GCA_030062325.1249335554	INSDC	RKSP01001829.1	2345	3098	-	KAJ0161215.1	hypothetical protein	Colletotrichum tanaceti	BRIP57315	GCA_026229895.1249335554	INSDC	PJEX01001160.1	1212	1965	+	TKW48325.1	hypothetical protein	Colletotrichum tanaceti		GCA_005350895.1725861861	RefSeq	NC_085897.1	5096794	5097505	+	XP_062775967.1	uncharacterized protein	Colletotrichum destructivum	CBS 520.97	GCF_034447905.1725861861	RefSeq	XM_062919916.1	91	531	+	XP_062775967.1	uncharacterized protein	Colletotrichum destructivum	CBS 520.97	725861861	INSDC	CP137306.1	5096794	5097505	+	WQF78743.1	hypothetical protein	Colletotrichum destructivum	CBS 520.97	GCA_034447905.1629485960	INSDC	JAPWDP010000003.1	4630485	4631119	+	KAJ5474636.1	hypothetical protein	Penicillium sp. IBT 31633x	IBT 31633x	GCA_028827885.1926206169	INSDC	JAVKUQ010001214.1	9586	10491	-	KAL2367992.1	hypothetical protein	Blastomyces gilchristii	23019	GCA_043229185.183070558	INSDC	JRVF01000024.1	11833	12449	-	KLP12073.1	Uncharacterized protein	Fusarium fujikuroi	FGSC 8932	GCA_001023045.165279308	RefSeq	NW_015971181.1	268121	268556	-	XP_016602645.1	YCII-like protein	Penicillium expansum	MD-8	GCF_000769745.165279308	RefSeq	XM_016738751.1	1	336	+	XP_016602645.1	YCII-like protein	Penicillium expansum	MD-8	65279308	INSDC	JAPWDR010000003.1	3626581	3627015	+	KAJ5506560.1	YCII-like protein	Penicillium expansum	IBT 35385	GCA_028827855.165279308	INSDC	JAJPGR010000009.1	760481	760916	+	KAK4860901.1	hypothetical protein	Penicillium expansum		GCA_022829055.165279308	INSDC	JQFY01000161.1	462889	463324	+	KGO41148.1	YCII-like protein	Penicillium expansum	d1	GCA_000769735.165279308	INSDC	JQFZ01000027.1	268121	268556	-	KGO61979.1	YCII-like protein	Penicillium expansum	MD-8	GCA_000769745.165279308	INSDC	JQFX01000755.1	18325	18760	+	KGO64812.1	YCII-like protein	Penicillium expansum	CMP-1	GCA_000769755.117809873	RefSeq	NW_025544775.1	7290241	7291146	-	XP_045274603.1	uncharacterized protein	Blastomyces dermatitidis ER-3	ER-3	GCF_000003525.117809873	RefSeq	XM_045417896.1	542	880	+	XP_045274603.1	uncharacterized protein	Blastomyces dermatitidis ER-3	ER-3	17809873	RefSeq	NW_025544775.1	7290241	7291146	-	XP_045280000.1	hypothetical protein, variant	Blastomyces dermatitidis ER-3	ER-3	GCF_000003525.117809873	RefSeq	XM_045417897.1	436	774	+	XP_045280000.1	hypothetical protein, variant	Blastomyces dermatitidis ER-3	ER-3	17809873	INSDC	EQ999974.1	7290241	7291146	-	EEQ87230.1	hypothetical protein	Blastomyces dermatitidis ER-3	ER-3	GCA_000003525.217809873	INSDC	GG749637.1	8163	9067	-	EGE86690.1	hypothetical protein	Blastomyces dermatitidis ATCC 18188	ATCC 18188	GCA_000151595.117809873	INSDC	GL538377.1	519866	520771	-	EQL35316.1	hypothetical protein, variant	Blastomyces dermatitidis ATCC 26199	ATCC 26199	GCA_000166155.117809873	INSDC	JAVKUP010000443.1	27340	28245	-	KAL2359852.1	hypothetical protein	Blastomyces dermatitidis	23166	GCA_043170745.117809873	INSDC	GG749637.1	8163	9067	-	KMW69223.1	hypothetical protein, variant	Blastomyces dermatitidis ATCC 18188	ATCC 18188	GCA_000151595.117809873	INSDC	EQ999974.1	7290241	7291146	-	OAT00273.1	hypothetical protein, variant	Blastomyces dermatitidis ER-3	ER-3	GCA_000003525.2138090650	INSDC	KV907495.1	1531679	1532259	+	OOF98972.1	hypothetical protein	Aspergillus carbonarius ITEM 5010	ITEM 5010	GCA_001990825.1629216775	INSDC	JAPQKP010000005.1	3680931	3681376	-	KAJ5189365.1	YCII-related protein	Penicillium cf. griseofulvum	IBT 16849	GCA_028974015.1629216775	INSDC	JAPZBX010000005.1	3680845	3681290	-	KAJ5435104.1	YCII-related protein	Penicillium cf. griseofulvum	IBT 16848	GCA_028826995.1629216775	INSDC	JAPZBY010000001.1	2872082	2872527	-	KAJ5452938.1	YCII-related protein	Penicillium cf. griseofulvum	IBT 17755	GCA_028827235.1655218338	INSDC	JAROOS010000017.1	95207	96026	+	KAJ9270941.1	hypothetical protein	Paecilomyces variotii	DTO 212-C5	GCA_030061365.1190551583	INSDC	KZ826315.1	1304514	1305097	-	PYI12699.1	hypothetical protein	Aspergillus sclerotiicarbonarius CBS 121057	CBS 121057	GCA_003184635.127072105	RefSeq	NW_008751648.1	2134461	2134805	+	XP_009156088.1	uncharacterized protein	Exophiala dermatitidis NIH/UT8656	NIH/UT8656	GCF_000230625.127072105	RefSeq	XM_009157840.1	1	345	+	XP_009156088.1	uncharacterized protein	Exophiala dermatitidis NIH/UT8656	NIH/UT8656	27072105	INSDC	JH226132.1	2134461	2134805	+	EHY55627.1	hypothetical protein	Exophiala dermatitidis NIH/UT8656	NIH/UT8656	GCA_000230625.127072105	INSDC	JBDUEW010000017.1	210688	211032	+	KAL2392604.1	hypothetical protein	Exophiala dermatitidis	EXF-10123	GCA_043234845.127072105	INSDC	JBDUEU010000006.1	277681	278025	+	KAL2399843.1	hypothetical protein	Exophiala dermatitidis	EXF-8193	GCA_043234805.127072105	INSDC	JBDUEX010000007.1	86610	86954	+	KAL2415847.1	hypothetical protein	Exophiala dermatitidis	EXF-13310	GCA_043234795.127072105	INSDC	JBDUEV010000019.1	161549	161893	+	KAL2421769.1	hypothetical protein	Exophiala dermatitidis	EXF-9187	GCA_043234895.127072105	INSDC	JBDUEY010000019.1	192434	192778	+	KAL2437564.1	hypothetical protein	Exophiala dermatitidis	EXF-5586	GCA_043234885.1629949238	RefSeq	NW_026643181.1	944991	945750	+	XP_057033455.1	uncharacterized protein	Penicillium paradoxum	IBT 22861	GCF_028828445.1629949238	RefSeq	XM_057173304.1	1	531	+	XP_057033455.1	uncharacterized protein	Penicillium paradoxum	IBT 22861	629949238	INSDC	JAQJAS010000003.1	944991	945750	+	KAJ5787268.1	hypothetical protein	Penicillium paradoxum	IBT 22861	GCA_028828445.1658527862	INSDC	JAPDRL010000067.1	82419	82832	-	KAJ9660264.1	hypothetical protein	Coniosporium apollinis	TK_1	GCA_030247865.1812604388	INSDC	JASAOK010000054.1	828796	829504	+	KAK6206864.1	hypothetical protein	Colletotrichum tabaci	YC1	GCA_036851105.1629207497	INSDC	JAPQKO010000002.1	2736043	2736583	-	KAJ5179761.1	hypothetical protein	Penicillium capsulatum	IBT 21917	GCA_028826875.1629207497	INSDC	JAQJZR010000003.1	2932143	2932682	+	KAJ6122438.1	hypothetical protein	Penicillium capsulatum	IBT 29712	GCA_028828875.1655191094	INSDC	JAROOM010000014.1	63057	63776	-	KAJ9215731.1	hypothetical protein	Paecilomyces variotii	DTO 166-G4	GCA_030060675.1655191094	INSDC	JAROON010000008.1	63061	63780	-	KAJ9240352.1	hypothetical protein	Paecilomyces variotii	DTO 166-G5	GCA_030060995.1600345367	INSDC	MU628188.1	106810	107413	-	KAJ0420764.1	hypothetical protein	Aspergillus carlsbadensis	CBS 123894	GCA_025688815.1775293997	INSDC	JAVRRK010000008.1	425644	427939	+	KAK5100446.1	hypothetical protein	Lithohypha guttulata	CCFEE 5928	GCA_035926935.1731373529	INSDC	JAXOVC010000010.1	789552	789930	-	KAK4496355.1	hypothetical protein	Zasmidium cellare	P124	GCA_035040045.1276429939	INSDC	ML732343.1	58226	58990	-	KAB8069400.1	hypothetical protein	Aspergillus leporis	CBS 151.66	GCA_009176345.1605765028	INSDC	BRPG01000002.1	974357	974990	+	GLB02457.1	hypothetical protein	Aspergillus tubingensis	IFM 57258	GCA_027923685.199963197	RefSeq	NW_023336282.1	1005354	1005985	+	XP_035357683.1	YCII-related domain protein	Aspergillus tubingensis	WU-2223L	GCF_013340325.199963197	RefSeq	XM_035501790.1	1	417	+	XP_035357683.1	YCII-related domain protein	Aspergillus tubingensis	WU-2223L	99963197	INSDC	BCMY01000007.1	960703	961334	+	GAQ42244.1	hypothetical protein AKAW_01979	Aspergillus niger	An76	GCA_001515345.199963197	INSDC	BLWE01000008.1	1005354	1005985	+	GFN16879.1	YCII-related domain protein	Aspergillus tubingensis	WU-2223L	GCA_013340325.199963197	INSDC	BRPF01000005.1	483989	484620	-	GLA92330.1	hypothetical protein	Aspergillus tubingensis	IFM 57143	GCA_027923665.1216711804	INSDC	QRBJ01000076.1	79447	79971	+	RMZ75034.1	hypothetical protein	Chaetothyriales sp. CBS 132003	CBS 132003	GCA_003709865.1421879850	INSDC	JAEVHH010000002.1	3382287	3383258	+	KAG5297560.1	YciI-like protein	Histoplasma ohiense (nom. inval.)	G217B	GCA_017607445.1629465373	RefSeq	NW_026623153.1	807495	808025	-	XP_056766593.1	uncharacterized protein	Penicillium daleae	IBT 16125	GCF_028827525.1629465373	RefSeq	XM_056907975.1	1	339	+	XP_056766593.1	uncharacterized protein	Penicillium daleae	IBT 16125	629465373	INSDC	JAPVEA010000005.1	807495	808025	-	KAJ5453637.1	hypothetical protein	Penicillium daleae	IBT 16125	GCA_028827525.1545526699	RefSeq	NC_064657.1	403503	404757	-	XP_049965028.1	hypothetical protein	Penicillium oxalicum	HP7-1	GCF_001723175.1545526699	RefSeq	XM_050118241.1	1	627	+	XP_049965028.1	hypothetical protein	Penicillium oxalicum	HP7-1	545526699	INSDC	CM041263.1	403503	404757	-	KAI2785729.1	hypothetical protein	Penicillium oxalicum	HP7-1	GCA_001723175.3545526699	INSDC	JRVD02000008.1	403503	404757	-	KAI2785729.1	hypothetical protein	Penicillium oxalicum	HP7-1	GCA_001723175.325085516	INSDC	ACJE01000004.1	375460	375857	+	EHA26135.1	hypothetical protein	Aspergillus niger ATCC 1015	ATCC 1015	GCA_000230395.2614460911	INSDC	JAJGCG010000019.1	278691	279197	-	KAJ4506634.1	hypothetical protein	Exophiala dermatitidis	Ex3	GCA_028024475.1614460911	INSDC	JAJGCD010000010.1	246699	247205	+	KAJ4549475.1	hypothetical protein	Exophiala dermatitidis	Ex6	GCA_028023995.1904516821	RefSeq	NW_027192527.1	3949368	3950428	-	XP_069292103.1	uncharacterized protein	Thermoascus crustaceus	CBS 181.67	GCF_041956765.1904516821	RefSeq	XM_069427505.1	1	621	+	XP_069292103.1	uncharacterized protein	Thermoascus crustaceus	CBS 181.67	904516821	INSDC	MU983806.1	3949368	3950428	-	KAL2013876.1	hypothetical protein	Thermoascus crustaceus	CBS 181.67	GCA_041956765.1655245533	INSDC	JAROOW010000003.1	71688	72397	+	KAJ9318755.1	hypothetical protein	Paecilomyces variotii	DTO 271-D3	GCA_030061575.1193768350	RefSeq	NW_020292167.1	117596	118163	-	XP_025570028.1	hypothetical protein	Aspergillus ibericus CBS 121593	CBS 121593	GCF_003184845.1193768350	RefSeq	XM_025720534.1	73	483	+	XP_025570028.1	hypothetical protein	Aspergillus ibericus CBS 121593	CBS 121593	193768350	INSDC	KZ824487.1	117596	118163	-	RAK95700.1	hypothetical protein	Aspergillus ibericus CBS 121593	CBS 121593	GCA_003184845.1381566762	INSDC	JAAQRF020000022.1	3883137	3883884	-	KAG0156833.1	hypothetical protein	Penicillium digitatum	DSM 62840	GCA_012295545.2535813126	INSDC	MU403141.1	111265	111594	+	KAI1454910.1	hypothetical protein	Annulohypoxylon moriforme	CBS 123579	GCA_022695765.1541289999	INSDC	MU405283.1	48305	48634	-	KAI2466971.1	hypothetical protein	Annulohypoxylon bovei var. microspora	CBS 124037	GCA_022836615.1629900583	RefSeq	NW_026643094.1	7258256	7258824	+	XP_056952267.1	uncharacterized protein	Penicillium malachiteum	IBT 17515	GCF_028827825.1629900583	RefSeq	XM_057086118.1	1	336	+	XP_056952267.1	uncharacterized protein	Penicillium malachiteum	IBT 17515	629900583	INSDC	JAQJAO010000001.1	7258256	7258824	+	KAJ5737556.1	hypothetical protein	Penicillium malachiteum	IBT 17515	GCA_028827825.1528106220	INSDC	JAJKLA010000011.1	651618	651947	-	KAI0138709.1	hypothetical protein	Hypoxylon sp. NC0597	NC0597	GCA_022432515.1164272514	INSDC	PDNC01000179.1	9272	10109	-	PGG96360.1	hypothetical protein	Blastomyces parvus	UAMH130	GCA_002572885.1561845309	INSDC	JAMGVY010000010.1	779780	780356	-	KAI5359899.1	hypothetical protein	Septoria linicola	SE14017	GCA_024291795.1561845309	INSDC	CP099428.1	671264	671839	-	USW58439.1	hypothetical protein	Septoria linicola	SE15195	GCA_024114885.1107988065	INSDC	LFIV01000001.1	211623	212267	-	KZL78615.1	YCII-related domain protein	Colletotrichum tofieldiae	0861	GCA_001625265.1107988065	INSDC	BQXV01000002.1	5503668	5504312	+	GKT55930.1	YCII-related domain protein	Colletotrichum tofieldiae	MAFF 712333	GCA_022836555.1107988065	INSDC	BQXW01000013.1	438036	438680	-	GKT79234.1	YCII-related domain protein	Colletotrichum tofieldiae	MAFF 712334	GCA_022836575.1107988065	INSDC	BQXX01000001.1	826803	827447	-	GKT82402.1	YCII-related domain protein	Colletotrichum tofieldiae	0861	GCA_022836595.1614459386	INSDC	JAJGCH010000019.1	278691	279146	-	KAJ4508910.1	hypothetical protein	Exophiala dermatitidis	Ex2	GCA_028024505.1614459386	INSDC	JAJGCI010000019.1	278691	279146	-	KAJ4510162.1	hypothetical protein	Exophiala dermatitidis	Ex1	GCA_028025245.1614459386	INSDC	JAJGCE010000017.1	278691	279146	-	KAJ4539168.1	hypothetical protein	Exophiala dermatitidis	Ex5	GCA_028024125.1614459386	INSDC	JAJGCF010000003.1	2171868	2172323	+	KAJ4540553.1	hypothetical protein	Exophiala dermatitidis	DCF04	GCA_028024355.1614459386	INSDC	JAJGCC010000012.1	433793	434248	-	KAJ4564615.1	hypothetical protein	Exophiala dermatitidis	Ex7	GCA_028028335.1614459386	INSDC	JAJGCA010000018.1	246717	247172	+	KAJ4565640.1	hypothetical protein	Exophiala dermatitidis	Ex9	GCA_028028305.1614459386	INSDC	JAJGBZ010000017.1	278691	279146	-	KAJ4573064.1	hypothetical protein	Exophiala dermatitidis	Ex10	GCA_028028245.1614459386	INSDC	JAJGBY010000019.1	209578	210033	+	KAJ4590828.1	hypothetical protein	Exophiala dermatitidis	Ex11	GCA_028028135.1614459386	INSDC	JAJJCG010000016.1	278691	279146	-	KAJ4592126.1	hypothetical protein	Exophiala dermatitidis	Ex12	GCA_028027665.1614459386	INSDC	JAJGBX010000015.1	278691	279146	-	KAJ4609670.1	hypothetical protein	Exophiala dermatitidis	Ex13	GCA_028027615.1614459386	INSDC	JAJGBW010000021.1	278691	279146	-	KAJ4617098.1	hypothetical protein	Exophiala dermatitidis	Ex14	GCA_028027445.1614459386	INSDC	JAJJCE010000010.1	246737	247192	+	KAJ4624448.1	hypothetical protein	Exophiala dermatitidis	Ex16	GCA_028027435.1614459386	INSDC	JAJJCD010000007.1	321991	322446	+	KAJ4641805.1	hypothetical protein	Exophiala dermatitidis	Ex17	GCA_028026935.1614459386	INSDC	JAJJCB010000015.1	278703	279158	-	KAJ4649284.1	hypothetical protein	Exophiala dermatitidis	Ex19	GCA_028026235.1614459386	INSDC	JAJJCC010000014.1	322029	322484	+	KAJ4654014.1	hypothetical protein	Exophiala dermatitidis	Ex18	GCA_028026245.1614459386	INSDC	JAJGBV010000021.1	278691	279146	-	KAJ4666140.1	hypothetical protein	Exophiala dermatitidis	Ex21	GCA_028025565.1614459386	INSDC	JAJJCA010000017.1	246752	247207	+	KAJ4671376.1	hypothetical protein	Exophiala dermatitidis	Ex20	GCA_028026005.1614459386	INSDC	JAJGBU010000016.1	278746	279201	-	KAJ4673351.1	hypothetical protein	Exophiala dermatitidis	Ex23	GCA_028025295.1614459386	INSDC	JAJJCF010000015.1	278691	279146	-	KAJ4693094.1	hypothetical protein	Exophiala dermatitidis	Ex15	GCA_028026945.1614459386	INSDC	JAJGCB010000010.1	246701	247156	+	KAJ8990569.1	hypothetical protein	Exophiala dermatitidis	Ex8	GCA_030028025.1614459386	INSDC	JAJJBZ010000017.1	246742	247197	+	KAJ8998797.1	hypothetical protein	Exophiala dermatitidis	Ex22	GCA_030028065.142983480	INSDC	GL538377.1	519866	520912	-	EQL35315.1	hypothetical protein	Blastomyces dermatitidis ATCC 26199	ATCC 26199	GCA_000166155.117795474	RefSeq	NW_003101667.1	990707	991754	+	XP_002622737.1	uncharacterized protein	Blastomyces gilchristii SLH14081	SLH14081	GCF_000003855.217795474	RefSeq	XM_002622691.2	412	891	+	XP_002622737.1	uncharacterized protein	Blastomyces gilchristii SLH14081	SLH14081	17795474	INSDC	GG657463.1	990707	991754	+	OAT11347.1	hypothetical protein	Blastomyces gilchristii SLH14081	SLH14081	GCA_000003855.2219000286	INSDC	ML119694.1	257037	257591	+	RPA79891.1	hypothetical protein	Ascobolus immersus RN42	RN42	GCA_003788565.2164310931	INSDC	PDND01000009.1	236039	236977	+	PGH36360.1	hypothetical protein	Emmonsia crescens	UAMH4076	GCA_002572855.1629569400	RefSeq	NW_026623200.1	3002385	3002942	-	XP_056796324.1	uncharacterized protein	Penicillium hispanicum	IBT 35686	GCF_028827665.1629569400	RefSeq	XM_056949099.1	1	336	+	XP_056796324.1	uncharacterized protein	Penicillium hispanicum	IBT 35686	629569400	INSDC	JAQJAD010000008.1	3002385	3002942	-	KAJ5570501.1	hypothetical protein	Penicillium hispanicum	IBT 35686	GCA_028827665.1629355464	RefSeq	NW_026623135.1	2679982	2680576	+	XP_056742770.1	uncharacterized protein	Penicillium atrosanguineum	IBT 20685	GCF_028827265.1629355464	RefSeq	XM_056884492.1	1	342	+	XP_056742770.1	uncharacterized protein	Penicillium atrosanguineum	IBT 20685	629355464	INSDC	JAPZBN010000003.1	2679982	2680576	+	KAJ5304776.1	hypothetical protein	Penicillium atrosanguineum	IBT 20685	GCA_028827265.127217787	RefSeq	NC_030954.1	5131895	5132617	+	XP_018164847.1	Ycii-related domain protein	Colletotrichum higginsianum IMI 349063	IMI 349063	GCF_001672515.127217787	RefSeq	XM_018296485.1	1	441	+	XP_018164847.1	Ycii-related domain protein	Colletotrichum higginsianum IMI 349063	IMI 349063	27217787	INSDC	CACQ02003185.1	997	1719	-	CCF38845.1	hypothetical protein	Colletotrichum higginsianum	IMI 349063	GCA_000313795.227217787	INSDC	CM004455.1	5131895	5132617	+	OBR16330.1	Ycii-related domain protein	Colletotrichum higginsianum IMI 349063	IMI 349063	GCA_001672515.127217787	INSDC	LTAN01000001.1	5131895	5132617	+	OBR16330.1	Ycii-related domain protein	Colletotrichum higginsianum IMI 349063	IMI 349063	GCA_001672515.127217787	INSDC	MWPZ01000002.1	886792	887514	-	TID04755.1	Fusaric acid biosynthesis protein 2	Colletotrichum higginsianum	MAFF305635-RFP	GCA_004920355.1534657424	INSDC	MU393989.1	343110	343439	-	KAI1143694.1	hypothetical protein	Hypoxylon sp. FL0543	FL0543	GCA_022578575.1487850837	INSDC	CABFNS010000774.1	55017	55621	-	VUC27705.1	unnamed protein product	Clonostachys rosea		GCA_902085965.182311471	INSDC	LCZI01001202.1	9964	10909	-	KKZ61949.1	hypothetical protein	Emmonsia crescens UAMH 3008	UAMH 3008	GCA_001008285.1129653988	INSDC	LGTZ01000110.1	18801	19717	+	OJD27347.1	hypothetical protein	Blastomyces percursus	EI222	GCA_001883805.131741652	INSDC	AKCT01000013.1	35674	36227	+	EKV19601.1	hypothetical protein	Penicillium digitatum PHI26	PHI26	GCA_000315665.131741652	INSDC	JH993688.1	350324	350877	+	EKV19601.1	hypothetical protein	Penicillium digitatum PHI26	PHI26	GCA_000315665.1230389903	INSDC	RHJW02000006.1	2872037	2872753	+	TPX20014.1	hypothetical protein	Coccidioides immitis	WA_211	GCA_004115165.2903353400	RefSeq	NW_027192395.1	70440	71203	+	XP_069280110.1	uncharacterized protein	Rasamsonia byssochlamydoides	NRRL 3658	GCF_041956645.1903353400	RefSeq	XM_069416857.1	1	342	+	XP_069280110.1	uncharacterized protein	Rasamsonia byssochlamydoides	NRRL 3658	903353400	INSDC	MU986511.1	70440	71203	+	KAL1968795.1	hypothetical protein	Rasamsonia byssochlamydoides	NRRL 3658	GCA_041956645.1194227951	INSDC	NWUI02000282.1	716641	717213	+	RAQ45954.1	YCII-related domain protein	Aspergillus flavus	NRRL 21882	GCA_002443195.2499959973	INSDC	JAGPYM010000004.1	1123408	1123930	-	KAH6895431.1	hypothetical protein	Thelonectria olida	MPI-CAGE-CH-0241	GCA_020736575.1100768153	INSDC	MU995855.1	467755	468389	-	KAL3450744.1	hypothetical protein	Aspergillus insuetus	CBS 107.25	GCA_045784725.1100768153	INSDC	CDMC01000003.1	1450549	1451181	+	CEL02618.1	hypothetical protein	Aspergillus calidoustus		GCA_001511075.1100768153	INSDC	MU997016.1	43640	44257	-	KAL3487109.1	hypothetical protein	Aspergillus germanicus	CBS 123887	GCA_045785125.1630836545	INSDC	JAQJZK010000007.1	1044890	1045464	-	KAJ6007622.1	hypothetical protein	Penicillium herquei	IBT 29812	GCA_028828675.1630067262	RefSeq	NW_026643225.1	792454	793023	-	XP_057081059.1	YCII-like protein	Penicillium robsamsonii	IBT 29466	GCF_028829455.1630067262	RefSeq	XM_057234839.1	1	336	+	XP_057081059.1	YCII-like protein	Penicillium robsamsonii	IBT 29466	630067262	INSDC	JAQJAW010000007.1	792454	793023	-	KAJ5811061.1	YCII-like protein	Penicillium robsamsonii	IBT 29466	GCA_028829455.1415354217	INSDC	JAEVHI010000001.1	4622698	4623645	+	KAG5303923.1	YciI-like protein	Histoplasma capsulatum	G184AR	GCA_017607465.1415354217	INSDC	CP069118.1	2419088	2420035	+	QSS69521.1	YciI-like protein	Histoplasma capsulatum G186AR	G186AR	GCA_017355575.135871844	RefSeq	NW_006913269.1	498114	498651	+	XP_007778158.1	uncharacterized protein	Coniosporium apollinis CBS 100218	CBS 100218	GCF_000281105.135871844	RefSeq	XM_007779968.1	1	390	+	XP_007778158.1	uncharacterized protein	Coniosporium apollinis CBS 100218	CBS 100218	35871844	INSDC	JH767560.1	498114	498651	+	EON62841.1	hypothetical protein	Coniosporium apollinis CBS 100218	CBS 100218	GCA_000281105.1360059335	INSDC	JAAOZQ010000004.1	150407	150796	-	KAF7529756.1	hypothetical protein	Penicillium crustosum	G10	GCA_014621375.1930951960	INSDC	JBFXLT010000044.1	34737	35360	-	KAL2812820.1	hypothetical protein	Aspergillus granulosus	CBS 588.65	GCA_044048675.1415342260	INSDC	CP069103.1	2945718	2946664	+	QSS51495.1	YciI-like protein	Histoplasma capsulatum var. duboisii H88	H88	GCA_017310615.1143656348	INSDC	JSEJ01000187.1	24123	24461	-	OQV10546.1	YCII-related domain-containing protein	Cladophialophora immunda	CBS 110551	GCA_000785585.1532813984	INSDC	MU386620.1	2049698	2050027	+	KAI0902035.1	hypothetical protein	Annulohypoxylon nitens	CBS 120705	GCA_022496965.1532813984	INSDC	CP157654.1	2650332	2650661	-	XDG01030.1	hypothetical protein	Annulohypoxylon sp. FPYF3050	FPYF3050	GCA_040104375.1534601346	INSDC	MU385955.1	43582	43911	-	KAI1088193.1	hypothetical protein	Rostrohypoxylon terebratum	CBS 119137	GCA_022497145.1117378576	INSDC	JXNT01000002.1	2932317	2932831	+	ODM22365.1	hypothetical protein	Aspergillus cristatus	GZAAS20.1005	GCA_001717485.1399348994	RefSeq	NC_057363.1	1691544	1692056	+	XP_043133646.1	uncharacterized protein	Aspergillus chevalieri	M1	GCF_016861735.1399348994	RefSeq	XM_043284901.1	1	333	+	XP_043133646.1	uncharacterized protein	Aspergillus chevalieri	M1	399348994	INSDC	AP024417.1	1691544	1692056	+	BCR85124.1	hypothetical protein	Aspergillus chevalieri	M1	GCA_016861735.1629408036	RefSeq	NW_026622755.1	4685594	4686147	+	XP_056579401.1	YCII-related protein	Penicillium concentricum	IBT 3081	GCF_028827145.1629408036	RefSeq	XM_056723151.1	1	336	+	XP_056579401.1	YCII-related protein	Penicillium concentricum	IBT 3081	629408036	INSDC	JAPZBT010000002.1	4685594	4686147	+	KAJ5373415.1	YCII-related protein	Penicillium concentricum	IBT 3081	GCA_028827145.1827437413	INSDC	JBANAY010000003.1	36477551	36478144	-	KAK7227469.1	hypothetical protein	Clonostachys chloroleuca	Cc878	GCA_037952775.1360093970	INSDC	JAANBC010000012.1	55720	56273	+	KAF7563412.1	hypothetical protein	Stylonectria norvegica	IHI 201603	GCA_014621405.1379191090	INSDC	VCAU01000079.1	90732	91367	+	KAF9886317.1	hypothetical protein	Aspergillus nanangensis	MST-FP2251	GCA_015844325.165291792	INSDC	JQGA01001201.1	201845	202421	-	KGO68451.1	YCII-like protein	Penicillium italicum	PHI-1	GCA_000769765.1629910615	RefSeq	NW_026643134.1	2563719	2564350	+	XP_056979882.1	YCII-like protein	Penicillium nucicola	IBT 29836	GCF_028828085.1629910615	RefSeq	XM_057131894.1	1	336	+	XP_056979882.1	YCII-like protein	Penicillium nucicola	IBT 29836	629910615	INSDC	JAQJAQ010000010.1	2563719	2564350	+	KAJ5747821.1	YCII-like protein	Penicillium nucicola	IBT 29836	GCA_028828085.1276656285	INSDC	ML733473.1	94205	94694	+	KAB8216844.1	hypothetical protein	Aspergillus novoparasiticus	CBS 126849	GCA_009176405.1189345168	RefSeq	NW_020290277.1	366820	367451	+	XP_025392054.1	uncharacterized protein	Aspergillus eucalypticola CBS 122712	CBS 122712	GCF_003184535.1189345168	RefSeq	XM_025535746.1	115	531	+	XP_025392054.1	uncharacterized protein	Aspergillus eucalypticola CBS 122712	CBS 122712	189345168	INSDC	MSFU01000003.1	366820	367451	+	PWY82391.1	hypothetical protein	Aspergillus eucalypticola CBS 122712	CBS 122712	GCA_003184535.1629596476	RefSeq	NW_026623144.1	4213580	4214024	+	XP_056753654.1	uncharacterized protein	Penicillium hordei	IBT 12815	GCF_028827395.1629596476	RefSeq	XM_056897869.1	1	336	+	XP_056753654.1	uncharacterized protein	Penicillium hordei	IBT 12815	629596476	INSDC	JAQJAE010000003.1	4213580	4214024	+	KAJ5603856.1	hypothetical protein	Penicillium hordei	IBT 12815	GCA_028827395.1142105762	RefSeq	NW_027072127.1	1349773	1350227	-	XP_040813073.1	uncharacterized protein	Penicillium solitum	IBT 25940	GCF_028829755.1142105762	RefSeq	XM_040956373.1	1	336	+	XP_040813073.1	uncharacterized protein	Penicillium solitum	IBT 25940	142105762	INSDC	JAQJAL010000004.1	4581328	4581782	+	KAJ5686555.1	hypothetical protein	Penicillium majusculum	IBT 35410	GCA_028828285.1142105762	INSDC	JAQKAH010000007.1	1349773	1350227	-	KAJ5849935.1	hypothetical protein	Penicillium solitum	IBT 25940	GCA_028829755.1142105762	INSDC	MDYO01000018.1	148383	148837	+	OQD95825.1	hypothetical protein	Penicillium solitum	IBT 29525	GCA_002072235.1605750289	INSDC	BRPC01000018.1	152032	152663	-	GLA62250.1	hypothetical protein	Aspergillus tubingensis	IFM 54640	GCA_027923605.1605750289	INSDC	BRPD01000020.1	151730	152361	-	GLA72678.1	hypothetical protein	Aspergillus tubingensis	IFM 55763	GCA_027923625.1605750289	INSDC	BRPE01000002.1	2264023	2264654	-	GLA81469.1	hypothetical protein	Aspergillus tubingensis	IFM 56815	GCA_027923885.1605750289	INSDC	BRPH01000004.1	963786	964417	+	GLB17419.1	hypothetical protein	Aspergillus tubingensis	IFM 61612	GCA_027923925.1173926993	RefSeq	NW_020291134.1	234386	235017	+	XP_025482797.1	hypothetical protein	Aspergillus neoniger CBS 115656	CBS 115656	GCF_003184625.1173926993	RefSeq	XM_025628720.1	108	524	+	XP_025482797.1	hypothetical protein	Aspergillus neoniger CBS 115656	CBS 115656	173926993	RefSeq	NW_020291811.1	952004	952635	-	XP_025541224.1	hypothetical protein	Aspergillus costaricaensis CBS 115574	CBS 115574	GCF_003184835.1173926993	RefSeq	XM_025680928.1	67	483	+	XP_025541224.1	hypothetical protein	Aspergillus costaricaensis CBS 115574	CBS 115574	173926993	INSDC	KZ821450.1	234386	235017	+	PYH37319.1	hypothetical protein	Aspergillus neoniger CBS 115656	CBS 115656	GCA_003184625.1173926993	INSDC	KZ824545.1	952004	952635	-	RAK90389.1	hypothetical protein	Aspergillus costaricaensis CBS 115574	CBS 115574	GCA_003184835.1545749750	INSDC	JAKJMG010000003.1	254943	255575	+	KAI2833246.1	hypothetical protein	Aspergillus niger	CBS 133816	GCA_023091265.1629406096	RefSeq	NW_026622741.1	4807777	4808309	+	XP_056555778.1	uncharacterized protein	Penicillium cataractarum	IBT 29864	GCF_028827025.1629406096	RefSeq	XM_056700365.1	1	342	+	XP_056555778.1	uncharacterized protein	Penicillium cataractarum	IBT 29864	629406096	INSDC	JAPZBS010000005.1	4807777	4808309	+	KAJ5371344.1	hypothetical protein	Penicillium cataractarum	IBT 29864	GCA_028827025.1581723991	INSDC	CAJVNX010000345.1	22543	23065	-	CAG8234351.1	unnamed protein product	Penicillium salamii		GCA_911175075.1132048407	INSDC	KV878237.1	1816728	1817358	+	OJZ90836.1	hypothetical protein	Aspergillus luchuensis CBS 106.47	CBS 106.47	GCA_001890685.1535800292	INSDC	MU402879.1	75662	75991	+	KAI1441233.1	hypothetical protein	Annulohypoxylon stygium	FL0470	GCA_022695755.1820248985	INSDC	JBANMG010000008.1	652957	653286	+	KAK6949889.1	hypothetical protein	Daldinia eschscholtzii		GCA_037126485.1629446696	RefSeq	NW_026623122.1	4226720	4227165	+	XP_056734124.1	uncharacterized protein	Penicillium crustosum	IBT 35664	GCF_028827405.1629446696	RefSeq	XM_056869340.1	1	336	+	XP_056734124.1	uncharacterized protein	Penicillium crustosum	IBT 35664	629446696	INSDC	JAPZBV010000001.1	4226720	4227165	+	KAJ5418042.1	hypothetical protein	Penicillium crustosum	IBT 35664	GCA_028827405.1629446696	INSDC	JBCAMJ010000003.1	796349	796794	+	KAL2701744.1	hypothetical protein	Penicillium crustosum	PRB-2	GCA_043643955.1213944642	INSDC	JBECZT010000551.1	9612	10243	-	KAL3253301.1	hypothetical protein	Aspergillus niger	melanoliber	GCA_040285385.1213944642	INSDC	BDHI01000007.1	1054976	1055607	+	GCB20415.1	hypothetical protein	Aspergillus awamori	IFM 58123	GCA_003850985.1213944642	INSDC	BROT01000019.1	531114	531745	-	GKZ57874.1	hypothetical protein	Aspergillus niger	IFM 49718	GCA_027923945.1213944642	INSDC	BROV01000146.1	14662	15293	+	GKZ86752.1	hypothetical protein	Aspergillus niger	IFM 56816	GCA_027923785.1213944642	INSDC	BROX01000041.1	131089	131720	+	GLA06467.1	hypothetical protein	Aspergillus niger	IFM 60653	GCA_027924005.1213944642	INSDC	BROY01000018.1	476679	477310	-	GLA16455.1	hypothetical protein	Aspergillus niger	IFM 62618	GCA_027923985.1213944642	INSDC	BRPA01000010.1	93154	93785	+	GLA35461.1	hypothetical protein	Aspergillus niger	IFM 63309	GCA_027923805.1190507666	RefSeq	NW_020292054.1	501450	502081	-	XP_025561463.1	hypothetical protein	Aspergillus vadensis CBS 113365	CBS 113365	GCF_003184925.1190507666	RefSeq	XM_025712674.1	91	507	+	XP_025561463.1	hypothetical protein	Aspergillus vadensis CBS 113365	CBS 113365	190507666	INSDC	KZ821629.1	501450	502081	-	PYH67669.1	hypothetical protein	Aspergillus vadensis CBS 113365	CBS 113365	GCA_003184925.125873299	RefSeq	NC_054856.1	991266	991895	+	XP_041548318.1	uncharacterized protein	Aspergillus luchuensis	IFO 4308	GCF_016861625.125873299	RefSeq	XM_041681369.1	1	417	+	XP_041548318.1	uncharacterized protein	Aspergillus luchuensis	IFO 4308	25873299	INSDC	AP024432.1	991266	991895	+	BCS04556.1	hypothetical protein	Aspergillus luchuensis	IFO 4308	GCA_016861625.125873299	INSDC	AP024441.1	991234	991863	+	BCS16135.1	hypothetical protein	Aspergillus luchuensis	RIB2601	GCA_016865315.125873299	INSDC	DF126450.1	595371	596000	-	GAA83864.1	hypothetical protein	Aspergillus luchuensis IFO 4308	IFO 4308	GCA_000239835.225873299	INSDC	BCWF01000015.1	991373	992002	+	GAT22363.1	hypothetical protein	Aspergillus luchuensis	RIB 2604	GCA_001602395.1930972445	INSDC	JBFXLS010000004.1	416151	416717	+	KAL2833367.1	hypothetical protein	Aspergillus cavernicola	CBS 600.67	GCA_044048685.1379198271	INSDC	VCAU01000007.1	64640	65156	-	KAF9893438.1	hypothetical protein	Aspergillus nanangensis	MST-FP2251	GCA_015844325.1193489800	RefSeq	NW_020291599.1	133338	133967	-	XP_025515289.1	hypothetical protein	Aspergillus piperis CBS 112811	CBS 112811	GCF_003184755.1193489800	RefSeq	XM_025660152.1	79	495	+	XP_025515289.1	hypothetical protein	Aspergillus piperis CBS 112811	CBS 112811	193489800	INSDC	KZ825062.1	133338	133967	-	RAH57367.1	hypothetical protein	Aspergillus piperis CBS 112811	CBS 112811	GCA_003184755.1399369837	RefSeq	NC_054860.1	869049	869614	-	XP_041556116.1	uncharacterized protein	Aspergillus puulaauensis	MK2	GCF_016861865.1399369837	RefSeq	XM_041703430.1	1	321	+	XP_041556116.1	uncharacterized protein	Aspergillus puulaauensis	MK2	399369837	INSDC	AP024446.1	869049	869614	-	BCS23922.1	hypothetical protein	Aspergillus puulaauensis	MK2	GCA_016861865.1131391362	RefSeq	NW_027137442.1	2794231	2794861	+	XP_067485030.1	uncharacterized protein	Aspergillus brasiliensis CBS 101740	CBS 101740	GCF_001889945.1131391362	RefSeq	XM_067616757.1	1	417	+	XP_067485030.1	uncharacterized protein	Aspergillus brasiliensis CBS 101740	CBS 101740	131391362	INSDC	BROQ01000020.1	282578	283208	-	GKZ19585.1	hypothetical protein	Aspergillus brasiliensis	CBS 733.88	GCA_027924085.1131391362	INSDC	BROS01000154.1	17962	18592	-	GKZ50013.1	hypothetical protein	Aspergillus brasiliensis	IFM 66951	GCA_027924065.1131391362	INSDC	KV878679.1	2794231	2794861	+	OJJ77783.1	hypothetical protein	Aspergillus brasiliensis CBS 101740	CBS 101740	GCA_001889945.1629926453	RefSeq	NW_026643103.1	3427520	3428115	-	XP_056964352.1	uncharacterized protein	Penicillium manginii	IBT 31320	GCF_028828005.1629926453	RefSeq	XM_057099216.1	1	360	+	XP_056964352.1	uncharacterized protein	Penicillium manginii	IBT 31320	629926453	INSDC	JAQJAP010000002.1	3427520	3428115	-	KAJ5763885.1	hypothetical protein	Penicillium manginii	IBT 31320	GCA_028828005.1142130598	INSDC	MLKD01000012.1	779951	780690	+	OQE21352.1	hypothetical protein	Penicillium steckii	IBT 24891	GCA_002072375.1620077306	INSDC	CABFNP030001042.1	153073	153668	+	CAI6090777.1	unnamed protein product	Clonostachys chloroleuca		GCA_902074915.1139098997	INSDC	LJBN01000118.1	310317	310922	+	OOQ88518.1	YCII-related domain protein	Penicillium brasilianum	LaBioMMi 136	GCA_002016555.1198236096	RefSeq	NW_020798700.1	48660	49291	-	XP_026629457.1	hypothetical protein	Aspergillus welwitschiae	CBS 139.54b	GCF_003344945.1198236096	RefSeq	XM_026765121.1	122	538	+	XP_026629457.1	hypothetical protein	Aspergillus welwitschiae	CBS 139.54b	198236096	INSDC	BROU01000027.1	125961	126592	+	GKZ69965.1	hypothetical protein	Aspergillus niger	IFM 50267	GCA_027923745.1198236096	INSDC	KZ852037.1	48660	49291	-	RDH36435.1	hypothetical protein	Aspergillus welwitschiae	CBS 139.54b	GCA_003344945.1175005419	INSDC	KZ613941.1	433268	433842	+	PMD43966.1	hypothetical protein	Hyaloscypha variabilis F	F	GCA_002865655.1213942725	INSDC	BDHI01000015.1	2125338	2128284	-	GCB23956.1	probable 4-hydroxyphenylpyruvate dioxygenase 2	Aspergillus awamori	IFM 58123	GCA_003850985.1561694661	INSDC	CAJVRH010000054.1	210427	211010	+	CAG8918158.1	unnamed protein product	Penicillium salamii		GCA_911639275.1672844632	INSDC	CATPAH010000010.1	115416	116046	+	CAJ0547364.1	Ff.00g041180.m01.CDS01	Fusarium sp. VM40		GCA_954870535.188176553	INSDC	JZDT01000352.1	16701	17165	-	KOC11709.1	YCII-related domain protein	Aspergillus flavus AF70	AF70	GCA_000952835.1517845823	INSDC	MU270209.1	4622800	4623394	+	KAH9243738.1	hypothetical protein	Colletotrichum gloeosporioides 23	23	GCA_021432615.1629221218	INSDC	JAPQKP010000004.1	734814	735358	-	KAJ5193898.1	YCII-related protein	Penicillium cf. griseofulvum	IBT 16849	GCA_028974015.1629221218	INSDC	JAPZBX010000002.1	735476	736020	-	KAJ5445147.1	YCII-related protein	Penicillium cf. griseofulvum	IBT 16848	GCA_028826995.1629221218	INSDC	JAPZBY010000002.1	751379	751923	-	KAJ5446868.1	YCII-related protein	Penicillium cf. griseofulvum	IBT 17755	GCA_028827235.1711071727	INSDC	JANTQF010000044.1	113681	114803	-	KAK2786456.1	hypothetical protein	Emmonsiellopsis sp. PD_33	PD_33	GCA_032988165.1630717369	RefSeq	NW_026643167.1	1435205	1435830	+	XP_057024620.1	uncharacterized protein	Penicillium verhagenii	IBT 33310	GCF_028828195.1630717369	RefSeq	XM_057161335.1	1	336	+	XP_057024620.1	uncharacterized protein	Penicillium verhagenii	IBT 33310	630717369	INSDC	JAQKAM010000002.1	1435205	1435830	+	KAJ5938803.1	hypothetical protein	Penicillium verhagenii	IBT 33310	GCA_028828195.1630587041	INSDC	JAQKAN010000028.1	103361	103982	-	KAJ5915073.1	hypothetical protein	Penicillium verhagenii	IBT 33313	GCA_028828565.1630421152	RefSeq	NW_026643231.1	1172748	1173297	-	XP_057102774.1	uncharacterized protein	Penicillium soppii	IBT 18220	GCF_028829465.1630421152	RefSeq	XM_057235971.1	1	336	+	XP_057102774.1	uncharacterized protein	Penicillium soppii	IBT 18220	630421152	INSDC	JAQKAI010000001.1	1172748	1173297	-	KAJ5881768.1	hypothetical protein	Penicillium soppii	IBT 18220	GCA_028829465.176009499	INSDC	KN846953.1	2263489	2263980	+	KIV79393.1	hypothetical protein	Exophiala sideris	CBS 121828	GCA_000835395.1930991263	INSDC	JBFXLU010000023.1	63431	64070	+	KAL2852804.1	hypothetical protein	Aspergillus pseudoustus	CBS 123904	GCA_044049465.1360054805	RefSeq	NW_026623124.1	4269610	4270187	+	XP_056728614.1	uncharacterized protein	Penicillium crustosum	IBT 35664	GCF_028827405.1360054805	RefSeq	XM_056876426.1	1	336	+	XP_056728614.1	uncharacterized protein	Penicillium crustosum	IBT 35664	360054805	INSDC	JAAOZQ010000032.1	227712	228289	-	KAF7525031.1	hypothetical protein	Penicillium crustosum	G10	GCA_014621375.1360054805	INSDC	JAPZBV010000003.1	4269610	4270187	+	KAJ5402800.1	hypothetical protein	Penicillium crustosum	IBT 35664	GCA_028827405.1677075314	INSDC	JAUJLC010000169.1	44218	44766	-	KAK0935475.1	hypothetical protein	Friedmanniomyces endolithicus	CCFEE 5275	GCA_030553335.1104163833	RefSeq	NW_024467432.1	687048	687584	-	XP_040651033.1	YCII-related protein	Penicillium griseofulvum	PG3	GCF_001561935.1104163833	RefSeq	XM_040796495.1	1	336	+	XP_040651033.1	YCII-related protein	Penicillium griseofulvum	PG3	104163833	INSDC	LHQR01000026.1	687048	687584	-	KXG52497.1	YCII-related protein	Penicillium griseofulvum	PG3	GCA_001561935.1930982716	RefSeq	NW_027263819.1	95971	96776	-	XP_070895895.1	uncharacterized protein	Aspergillus pseudodeflectus	CBS 756.74	GCF_044049435.1930982716	RefSeq	XM_071041154.1	9	503	+	XP_070895895.1	uncharacterized protein	Aspergillus pseudodeflectus	CBS 756.74	930982716	INSDC	JBFXLR010000043.1	95971	96776	-	KAL2843989.1	hypothetical protein	Aspergillus pseudodeflectus	CBS 756.74	GCA_044049435.184453912	INSDC	CDHK01000006.1	473594	474199	-	CEJ58084.1	hypothetical protein	Penicillium brasilianum		GCA_001048715.1534723252	RefSeq	NW_025953791.1	1257040	1257369	-	XP_047857730.1	uncharacterized protein	Annulohypoxylon truncatum	CBS 140777	GCF_022578515.1534723252	RefSeq	XM_047995101.1	637	966	+	XP_047857730.1	uncharacterized protein	Annulohypoxylon truncatum	CBS 140777	534723252	INSDC	MU392028.1	1257040	1257369	-	KAI1213210.1	hypothetical protein	Annulohypoxylon truncatum	CBS 140777	GCA_022578515.1930929638	INSDC	JBFTWV010000085.1	108581	109391	+	KAL2788095.1	hypothetical protein	Aspergillus keveii	CBS 209.92	GCA_044089335.1164292430	INSDC	PDNB01000017.1	148213	149171	-	PGH16431.1	hypothetical protein	Helicocarpus griseus UAMH5409	UAMH5409	GCA_002573585.178077882	INSDC	CP059861.1	1586991	1587476	-	QMW43086.1	hypothetical protein	Aspergillus flavus	AF13	GCA_014117485.1629146711	INSDC	JAPQKH010000002.1	1563656	1564258	+	KAJ5113430.1	hypothetical protein	Penicillium angulare	IBT 30069	GCA_028826755.1326931983	INSDC	QPMS01000006.1	1495447	1495989	-	KAF4852786.1	Fusaric acid biosynthesis protein 2	Colletotrichum siamense	CAD4	GCA_013201795.1326931983	INSDC	QPMT01000001.1	2623645	2624187	-	KAF4867205.1	Fusaric acid biosynthesis protein 2	Colletotrichum siamense	CAD2	GCA_013201745.1142098802	INSDC	JAASRZ010000048.1	2216836	2217412	+	KAF4765899.1	hypothetical protein	Penicillium sp. str. #12	#12	GCA_013138035.1142098802	INSDC	MDYO01000071.1	15236	15811	+	OQD88534.1	hypothetical protein	Penicillium solitum	IBT 29525	GCA_002072235.128609192	RefSeq	NW_004504312.1	3005033	3005908	+	XP_001244676.2	uncharacterized protein	Coccidioides immitis RS	RS	GCF_000149335.228609192	RefSeq	XM_001244675.2	157	660	+	XP_001244676.2	uncharacterized protein	Coccidioides immitis RS	RS	28609192	INSDC	GG704916.1	3005033	3005908	+	EAS33093.3	hypothetical protein	Coccidioides immitis RS	RS	GCA_000149335.2326946381	INSDC	QPMV01000066.1	24708	25259	-	KAF4889393.1	Aspercryptin biosynthesis cluster protein B	Colletotrichum fructicola	CfS4	GCA_013201875.1326946381	INSDC	QPMW01000041.1	224356	224907	+	KAF4906387.1	Aspercryptin biosynthesis cluster protein B	Colletotrichum fructicola	Cf415	GCA_013201905.1326946381	INSDC	QPMY01000043.1	186548	187099	-	KAF4935233.1	Aspercryptin biosynthesis cluster protein B	Colletotrichum fructicola	Cf245	GCA_013201925.1453546217	RefSeq	NC_089408.1	3103855	3104729	+	XP_065980254.1	uncharacterized protein	Coccidioides posadasii str. Silveira	Silveira	GCF_018416015.2453546217	RefSeq	XM_066124175.1	1	504	+	XP_065980254.1	uncharacterized protein	Coccidioides posadasii str. Silveira	Silveira	453546217	INSDC	CP075069.1	3103855	3104729	+	QVM08869.1	hypothetical protein	Coccidioides posadasii str. Silveira	Silveira	GCA_018416015.2325077822	INSDC	JAASRZ010000050.1	1015701	1016101	-	KAF4764024.1	hypothetical protein	Penicillium sp. str. #12	#12	GCA_013138035.1581734322	INSDC	CAJVPH010000356.1	248382	249021	+	CAG8392857.1	unnamed protein product	Penicillium salamii		GCA_911197385.1153550043	INSDC	JAKJMH010000080.1	25437	26069	-	KAI3001883.1	hypothetical protein	Aspergillus niger	CBS 147345	GCA_023137805.1153550043	INSDC	OGUI01000016.1	999643	1000275	+	SPB51382.1	unnamed protein product	Aspergillus niger	N402 (ATCC 64974)	GCA_900248155.1153550043	INSDC	NKJJ02000002.1	994608	995240	+	TPR04529.1	putative integral membrane protein	Aspergillus niger	FDAARGOS_311	GCA_002211485.2131366800	RefSeq	NW_024467875.1	387997	388654	+	XP_040696940.1	uncharacterized protein	Aspergillus sydowii CBS 593.65	CBS 593.65	GCF_001890705.1131366800	RefSeq	XM_040843165.1	1	321	+	XP_040696940.1	uncharacterized protein	Aspergillus sydowii CBS 593.65	CBS 593.65	131366800	INSDC	KV878598.1	387997	388654	+	OJJ53134.1	hypothetical protein	Aspergillus sydowii CBS 593.65	CBS 593.65	GCA_001890705.1711084793	INSDC	JANTQH010000010.1	42924	44043	-	KAK2805365.1	hypothetical protein	Onygenales sp. PD_10	PD_10	GCA_032988465.1582747827	INSDC	CM046478.1	4072269	4072858	-	KAI8724104.1	YCII domain-containing protein	Fusarium sp. LHS14.1		GCA_025433615.1582747827	INSDC	JANGYB010000002.1	4072269	4072858	-	KAI8724104.1	YCII domain-containing protein	Fusarium sp. LHS14.1		GCA_025433615.1581716798	INSDC	CAJVPD010000221.1	210618	211257	+	CAG8368065.1	unnamed protein product	Penicillium salamii		GCA_911197305.1297867535	RefSeq	NW_022986961.1	219344	219726	+	XP_033667671.1	uncharacterized protein	Zasmidium cellare ATCC 36951	ATCC 36951	GCF_010093935.1297867535	RefSeq	XM_033806515.1	1	330	+	XP_033667671.1	uncharacterized protein	Zasmidium cellare ATCC 36951	ATCC 36951	297867535	INSDC	ML993595.1	219344	219726	+	KAF2166782.1	hypothetical protein	Zasmidium cellare ATCC 36951	ATCC 36951	GCA_010093935.1285513360	RefSeq	NW_027094051.1	4949379	4949972	+	XP_031886441.1	Aspercryptin biosynthesis cluster protein B	Colletotrichum fructicola Nara gc5	Nara gc5	GCF_000319635.2285513360	RefSeq	XM_032034434.1	1	417	+	XP_031886441.1	Aspercryptin biosynthesis cluster protein B	Colletotrichum fructicola Nara gc5	Nara gc5	285513360	INSDC	SSNE01000017.1	224584	225177	+	KAE9576894.1	hypothetical protein	Colletotrichum fructicola	CGMCC3.17371	GCA_009771025.1285513360	INSDC	QLYQ01000594.1	421367	421960	+	KAF4413132.1	Aspercryptin biosynthesis cluster protein B	Colletotrichum fructicola	Cg38 S1	GCA_012932255.1285513360	INSDC	ANPB02000001.1	4949379	4949972	+	KAF4491096.1	Aspercryptin biosynthesis cluster protein B	Colletotrichum fructicola Nara gc5	Nara gc5	GCA_000319635.2285513360	INSDC	QPMX01000001.1	4948335	4948928	+	KAF5513595.1	Aspercryptin biosynthesis cluster protein B	Colletotrichum fructicola	Cf413	GCA_013390205.1173949312	RefSeq	NW_020194399.1	6114906	6115508	-	XP_024708817.1	uncharacterized protein	Aspergillus steynii IBT 23096	IBT 23096	GCF_002849105.1173949312	RefSeq	XM_024848863.1	131	565	+	XP_024708817.1	uncharacterized protein	Aspergillus steynii IBT 23096	IBT 23096	173949312	INSDC	MSFO01000002.1	6114906	6115508	-	PLB53515.1	hypothetical protein	Aspergillus steynii IBT 23096	IBT 23096	GCA_002849105.1278635201	INSDC	ML735253.1	182951	183554	+	KAE8390614.1	hypothetical protein	Aspergillus alliaceus	IBT 14317	GCA_009193605.1278635201	INSDC	SPNV01000015.1	250549	251152	+	KAF5865821.1	hypothetical protein	Aspergillus alliaceus	FRR 5400	GCA_013421405.276060390	RefSeq	NW_015622542.1	3164633	3165124	-	XP_016252017.1	uncharacterized protein	Cladophialophora immunda	CBS 83496	GCF_000835495.176060390	RefSeq	XM_016390115.1	124	615	+	XP_016252017.1	uncharacterized protein	Cladophialophora immunda	CBS 83496	76060390	INSDC	KN847041.1	3164633	3165124	-	KIW31801.1	hypothetical protein	Cladophialophora immunda	CBS 83496	GCA_000835495.1629494518	RefSeq	NW_026643275.1	4262477	4263042	-	XP_057144412.1	uncharacterized protein	Penicillium mononematosum	IBT 11891	GCF_028829835.1629494518	RefSeq	XM_057296530.1	1	336	+	XP_057144412.1	uncharacterized protein	Penicillium mononematosum	IBT 11891	629494518	INSDC	JAPWDO010000002.1	1074616	1075188	+	KAJ5483494.1	hypothetical protein	Penicillium desertorum	IBT 17660	GCA_028827375.1629494518	INSDC	JAQJZX010000005.1	4262477	4263042	-	KAJ6179296.1	hypothetical protein	Penicillium mononematosum	IBT 11891	GCA_028829835.1276678511	RefSeq	NW_022474684.1	1649314	1649917	-	XP_031906688.1	uncharacterized protein	Aspergillus alliaceus	CBS 536.65	GCF_009176365.1276678511	RefSeq	XM_032045825.1	1	339	+	XP_031906688.1	uncharacterized protein	Aspergillus alliaceus	CBS 536.65	276678511	INSDC	ML733060.1	1649314	1649917	-	KAB8239851.1	hypothetical protein	Aspergillus alliaceus	CBS 536.65	GCA_009176365.1593204878	INSDC	JAPETS010000028.1	380729	381329	-	KAI9731781.1	hypothetical protein	Cirrosporium novae-zelandiae		GCA_026023565.1300500313	INSDC	ML995820.1	134276	134747	-	KAF2771240.1	hypothetical protein	Teratosphaeria nubilosa	CBS 116005	GCA_010093825.1540377507	INSDC	MU376286.1	11280	11609	+	KAI1760820.1	hypothetical protein	Hypoxylon sp. FL1150	FL1150	GCA_022495205.1585347182	RefSeq	NW_026515789.1	86299	86891	+	XP_052959815.1	uncharacterized protein	Aspergillus affinis	CMG 70	GCF_023601865.1585347182	RefSeq	XM_053095982.1	1	429	+	XP_052959815.1	uncharacterized protein	Aspergillus affinis	CMG 70	585347182	INSDC	JAGXNN020000008.1	86299	86891	+	KAI9044834.1	hypothetical protein	Aspergillus affinis	CMG 70	GCA_023601865.2699188240	INSDC	MU842808.1	48243	48888	+	KAK2035430.1	hypothetical protein	Colletotrichum zoysiae	MAFF 238573	GCA_030867305.1581697781	INSDC	CAJVPA010000133.1	125017	125569	-	CAG8359371.1	unnamed protein product	Penicillium salamii		GCA_911197175.1581697781	INSDC	CAJVOZ010000077.1	194414	194966	-	CAG8365601.1	unnamed protein product	Penicillium salamii		GCA_911197365.1581697781	INSDC	CAJVOY010000085.1	203773	204325	+	CAG8367272.1	unnamed protein product	Penicillium salamii		GCA_911197225.1121330070	RefSeq	NW_019173294.1	398767	399411	-	XP_022485894.1	hypothetical protein	Penicillium arizonense	CBS 141311	GCF_001773325.1121330070	RefSeq	XM_022634294.1	1	336	+	XP_022485894.1	hypothetical protein	Penicillium arizonense	CBS 141311	121330070	INSDC	LXJU01000017.1	398767	399411	-	OGE50446.1	hypothetical protein	Penicillium arizonense	CBS 141311	GCA_001773325.1775185988	INSDC	JAVRQS010000046.1	10262	10597	-	KAK4944176.1	hypothetical protein	Elasticomyces elasticus	CCFEE 5805	GCA_035926115.1775185988	INSDC	JAVRRB010000014.1	112752	113087	-	KAK5028298.1	hypothetical protein	Exophiala sideris	CCFEE 5748	GCA_035927165.1775185988	INSDC	JAVRRC010000014.1	561412	561747	+	KAK5036057.1	hypothetical protein	Exophiala sideris	CCFEE 5749	GCA_035927125.1775185988	INSDC	JAVRRF010000017.1	561646	561981	+	KAK5057094.1	hypothetical protein	Exophiala sideris	CCFEE 6328	GCA_035927145.1775185988	INSDC	JAVRRU010000016.1	561414	561749	+	KAK5181501.1	hypothetical protein	Exophiala sp. CCFEE 6388	CCFEE 6388	GCA_035928005.192568315	RefSeq	NW_017253238.1	97747	98148	+	XP_018001040.1	uncharacterized protein	Cyphellophora attinorum	CBS 131958	GCF_001299255.192568315	RefSeq	XM_018148270.1	1	327	+	XP_018001040.1	uncharacterized protein	Cyphellophora attinorum	CBS 131958	92568315	INSDC	LFJN01000010.1	97747	98148	+	KPI41077.1	hypothetical protein	Cyphellophora attinorum	CBS 131958	GCA_001299255.1629418303	RefSeq	NW_026622754.1	4400354	4400788	+	XP_056583545.1	YCII-related protein	Penicillium concentricum	IBT 3081	GCF_028827145.1629418303	RefSeq	XM_056719410.1	1	327	+	XP_056583545.1	YCII-related protein	Penicillium concentricum	IBT 3081	629418303	INSDC	JAPZBT010000001.1	4400354	4400788	+	KAJ5383769.1	YCII-related protein	Penicillium concentricum	IBT 3081	GCA_028827145.1614012136	INSDC	JAOQAZ010000023.1	110056	110704	+	KAJ4253782.1	hypothetical protein	Fusarium torreyae	CF00136	GCA_027945595.1189332329	RefSeq	NW_020291033.1	29565	30110	+	XP_025462266.1	hypothetical protein	Aspergillus sclerotioniger CBS 115572	CBS 115572	GCF_003184525.1189332329	RefSeq	XM_025609466.1	64	444	+	XP_025462266.1	hypothetical protein	Aspergillus sclerotioniger CBS 115572	CBS 115572	189332329	INSDC	MSFK01000043.1	29565	30110	+	PWY68951.1	hypothetical protein	Aspergillus sclerotioniger CBS 115572	CBS 115572	GCA_003184525.1211898644	INSDC	MRCZ01000297.1	13937	14414	-	RKK79066.1	hypothetical protein	Fusarium oxysporum	Fo_CB3	GCA_003615165.1630841838	RefSeq	NW_026703963.1	2767147	2767653	+	XP_058378791.1	uncharacterized protein	Penicillium canescens	IBT 15451	GCF_028828765.1630841838	RefSeq	XM_058509812.1	1	369	+	XP_058378791.1	uncharacterized protein	Penicillium canescens	IBT 15451	630841838	INSDC	JAQKAC010000005.1	4500991	4501497	+	KAJ6013092.1	hypothetical protein	Penicillium canescens	IBT 15452	GCA_028829745.1630841838	INSDC	JAQJZN010000001.1	2767147	2767653	+	KAJ6078109.1	hypothetical protein	Penicillium canescens	IBT 15451	GCA_028828765.1630841838	INSDC	JAQJZW010000016.1	2739454	2739960	+	KAJ6154878.1	hypothetical protein	Penicillium canescens	IBT 13549	GCA_028829005.1629166637	INSDC	JAPQKJ010000005.1	2222179	2222914	-	KAJ5133940.1	hypothetical protein	Penicillium atrosanguineum	IBT 31632	GCA_028826785.165278338	RefSeq	NW_015971406.1	446556	447140	+	XP_016595808.1	YCII-like protein	Penicillium expansum	MD-8	GCF_000769745.165278338	RefSeq	XM_016743086.1	1	336	+	XP_016595808.1	YCII-like protein	Penicillium expansum	MD-8	65278338	INSDC	JAPWDR010000004.1	963683	964267	+	KAJ5501509.1	YCII-like protein	Penicillium expansum	IBT 35385	GCA_028827855.165278338	INSDC	JAJPGR010000002.1	835078	835660	-	KAK4867443.1	hypothetical protein	Penicillium expansum		GCA_022829055.165278338	INSDC	JQFY01000178.1	518845	519429	-	KGO40067.1	YCII-like protein	Penicillium expansum	d1	GCA_000769735.165278338	INSDC	JQFZ01000252.1	446556	447140	+	KGO53169.1	YCII-like protein	Penicillium expansum	MD-8	GCA_000769745.165278338	INSDC	JQFX01000041.1	16328	16912	+	KGO73320.1	YCII-like protein	Penicillium expansum	CMP-1	GCA_000769755.1629653955	RefSeq	NW_026643093.1	185729	186258	-	XP_056927768.1	uncharacterized protein	Penicillium macrosclerotiorum	IBT 26536	GCF_028827735.1629653955	RefSeq	XM_057083355.1	1	366	+	XP_056927768.1	uncharacterized protein	Penicillium macrosclerotiorum	IBT 26536	629653955	INSDC	JAQJAK010000013.1	185729	186258	-	KAJ5662715.1	hypothetical protein	Penicillium macrosclerotiorum	IBT 26536	GCA_028827735.1629919802	RefSeq	NW_026643105.1	6722472	6722962	-	XP_056962507.1	YCII-like protein	Penicillium manginii	IBT 31320	GCF_028828005.1629919802	RefSeq	XM_057102877.1	1	300	+	XP_056962507.1	YCII-like protein	Penicillium manginii	IBT 31320	629919802	INSDC	JAQJAP010000004.1	6722472	6722962	-	KAJ5756684.1	YCII-like protein	Penicillium manginii	IBT 31320	GCA_028828005.1225671533	INSDC	MIKF01000004.1	181992	182581	-	RTE84847.1	hypothetical protein	Fusarium euwallaceae	UCR1854	GCA_003957675.1215946909	INSDC	RAQS01000094.1	1875	2419	+	RMJ26010.1	YCII domain-containing protein	Aspergillus sp. HF37	HF37	GCA_003698115.1689665261	RefSeq	NW_026850666.1	6329	6970	-	XP_060408063.1	uncharacterized protein	Colletotrichum navitas	CBS 125086	GCF_030913465.1689665261	RefSeq	XM_060561705.1	1	435	+	XP_060408063.1	uncharacterized protein	Colletotrichum navitas	CBS 125086	689665261	INSDC	JAHLJV010000120.1	6329	6970	-	KAK1569867.1	hypothetical protein	Colletotrichum navitas	CBS 125086	GCA_030913465.1532756642	RefSeq	NW_025953978.1	44760	45089	-	XP_047860996.1	uncharacterized protein	Daldinia vernicosa	CBS 139.73	GCF_022497035.1532756642	RefSeq	XM_048011854.1	1	330	+	XP_047860996.1	uncharacterized protein	Daldinia vernicosa	CBS 139.73	532756642	INSDC	MU386323.1	44760	45089	-	KAI0845067.1	hypothetical protein	Daldinia vernicosa	CBS 139.73	GCA_022497035.1224583183	INSDC	NKCJ01000229.1	20014	20603	-	RSL49384.1	hypothetical protein	Fusarium sp. AF-6	NRRL62590	GCA_003947015.1582714116	INSDC	JANGYC010000005.1	121768	122351	-	KAI8686624.1	YCII domain-containing protein	Fusarium sp. Ph1		GCA_025433565.1711092066	INSDC	JANTQI010000003.1	203274	204402	+	KAK2813152.1	hypothetical protein	Emmonsiellopsis sp. PD_5	PD_5	GCA_032988985.1571568845	INSDC	MU394324.1	252168	252497	+	KAI6085562.1	hypothetical protein	Hypoxylon rubiginosum	ER1909	GCA_022578615.1629218488	RefSeq	NW_026695298.1	2473285	2473887	-	XP_058304002.1	uncharacterized protein	Penicillium cinerascens	IBT 15544	GCF_028974065.1629218488	RefSeq	XM_058457103.1	1	342	+	XP_058304002.1	uncharacterized protein	Penicillium cinerascens	IBT 15544	629218488	INSDC	JAPQKR010000016.1	2473285	2473887	-	KAJ5191062.1	hypothetical protein	Penicillium cinerascens	IBT 15544	GCA_028974065.116874425	RefSeq	NW_015440972.1	354725	355874	+	XP_002790365.1	hypothetical protein	Paracoccidioides lutzii Pb01	Pb01	GCF_000150705.216874425	RefSeq	XM_002790319.1	1	489	+	XP_002790365.1	hypothetical protein	Paracoccidioides lutzii Pb01	Pb01	16874425	INSDC	KN294017.1	354725	355874	+	EEH37383.1	hypothetical protein	Paracoccidioides lutzii Pb01	Pb01	GCA_000150705.2581768497	INSDC	CAJVOO010000011.1	83832	84504	+	CAG7940160.1	unnamed protein product	Penicillium salamii		GCA_911175275.1581768497	INSDC	CAJVOC010000022.1	629639	630311	-	CAG7956193.1	unnamed protein product	Penicillium salamii		GCA_911174905.1581768497	INSDC	CAJVOP010000318.1	189493	190165	+	CAG8188751.1	unnamed protein product	Penicillium salamii		GCA_911175095.1581768497	INSDC	CAJVOU010000356.1	101742	102414	-	CAG8192792.1	unnamed protein product	Penicillium salamii		GCA_911175285.1581768497	INSDC	CAJVOR010000455.1	83871	84543	+	CAG8225858.1	unnamed protein product	Penicillium salamii		GCA_911175135.1581768497	INSDC	CAJVPC010000022.1	661919	662591	-	CAG8250679.1	unnamed protein product	Penicillium salamii		GCA_911197325.1581768497	INSDC	CAJVOQ010000557.1	92284	92956	-	CAG8344604.1	unnamed protein product	Penicillium salamii		GCA_911175105.1581768497	INSDC	CAJVPF010000299.1	137323	137995	-	CAG8383877.1	unnamed protein product	Penicillium salamii		GCA_911197295.1581768497	INSDC	CAJVPG010000455.1	662157	662829	-	CAG8428436.1	unnamed protein product	Penicillium salamii		GCA_911197245.1581768497	INSDC	CAJVQD010000288.1	108712	109384	-	CAG8631073.1	unnamed protein product	Penicillium salamii		GCA_911197405.1581768497	INSDC	CAJVRA010000057.1	190654	191326	+	CAG8902987.1	unnamed protein product	Penicillium salamii		GCA_911456365.1903362684	RefSeq	NW_027192307.1	2314540	2315101	+	XP_069263722.1	uncharacterized protein	Thermomyces dupontii	NRRL 2155	GCF_041956625.1903362684	RefSeq	XM_069408417.1	1	330	+	XP_069263722.1	uncharacterized protein	Thermomyces dupontii	NRRL 2155	903362684	INSDC	MU986990.1	2314540	2315101	+	KAL1978007.1	hypothetical protein	Thermomyces dupontii	NRRL 2155	GCA_041956625.1148955839	INSDC	KZ111254.1	653030	653359	+	OTA60074.1	YCII-related domain-containing protein	Hypoxylon sp. EC38	EC38	GCA_002120335.1699131680	INSDC	MU840068.1	18879	19544	+	KAK1980088.1	hypothetical protein	Colletotrichum cereale	CBS 129662	GCA_030867335.1581744206	INSDC	CAJVRC010000843.1	2741647	2742379	+	CAG8891123.1	unnamed protein product	Penicillium egyptiacum		GCA_911456345.1326940971	INSDC	QPMU01000011.1	266041	266587	+	KAF4875791.1	Aspercryptin biosynthesis cluster protein B	Colletotrichum siamense	CAD1	GCA_013201865.1162443711	INSDC	FMSM01000001.1	102295	104687	-	SCV25956.1	uncharacterized protein	Fusarium fujikuroi	FSU48	GCA_900096685.1162436731	INSDC	FMJT01000001.1	108229	110621	-	SCN65703.1	uncharacterized protein	Fusarium fujikuroi	E282	GCA_900096705.1162436731	INSDC	FMJU01000001.1	101281	103673	-	SCN68667.1	uncharacterized protein	Fusarium fujikuroi	C1995	GCA_900096645.1162436731	INSDC	FMJX01000001.1	99335	101727	-	SCO27926.1	uncharacterized protein	Fusarium fujikuroi	NCIM1100	GCA_900096625.1699165563	INSDC	MU844477.1	119280	119936	+	KAK2012489.1	hypothetical protein	Colletotrichum eremochloae	CBS 129661	GCA_030867245.1341078451	INSDC	SPNV01000031.1	547	1162	+	KAF5864581.1	hypothetical protein	Aspergillus alliaceus	FRR 5400	GCA_013421405.2630546344	RefSeq	NW_026643152.1	200140	200762	-	XP_057011189.1	uncharacterized protein	Penicillium subrubescens	IBT 31985	GCF_028828155.1630546344	RefSeq	XM_057147535.1	30	482	+	XP_057011189.1	uncharacterized protein	Penicillium subrubescens	IBT 31985	630546344	INSDC	JAQKAJ010000002.1	200140	200762	-	KAJ5904679.1	hypothetical protein	Penicillium subrubescens	IBT 31985	GCA_028828155.1699116456	INSDC	MU841719.1	34921	35586	-	KAK1961841.1	hypothetical protein	Colletotrichum sublineola	S3.001	GCA_030867325.121278261	RefSeq	NW_007361011.1	792479	793125	-	XP_008091422.1	uncharacterized protein	Colletotrichum graminicola M1.001	M1.001	GCF_000149035.121278261	RefSeq	XM_008093231.1	1	435	+	XP_008091422.1	uncharacterized protein	Colletotrichum graminicola M1.001	M1.001	21278261	INSDC	GG697337.1	792479	793125	-	EFQ27402.1	hypothetical protein	Colletotrichum graminicola M1.001	M1.001	GCA_000149035.1582709220	RefSeq	NC_070530.1	3868597	3869103	-	XP_052918350.1	YCII domain-containing protein	Fusarium keratoplasticum		GCF_025433545.1582709220	RefSeq	XM_053053104.1	1	408	+	XP_052918350.1	YCII domain-containing protein	Fusarium keratoplasticum		582709220	INSDC	CM046504.1	3868597	3869103	-	KAI8680289.1	YCII domain-containing protein	Fusarium keratoplasticum		GCA_025433545.1582709220	INSDC	JANGXZ010000002.1	3868597	3869103	-	KAI8680289.1	YCII domain-containing protein	Fusarium keratoplasticum		GCA_025433545.1629627555	RefSeq	NW_026643123.1	1042547	1043127	+	XP_056968540.1	uncharacterized protein	Penicillium longicatenatum	IBT 33135	GCF_028827895.1629627555	RefSeq	XM_057118985.1	1	336	+	XP_056968540.1	uncharacterized protein	Penicillium longicatenatum	IBT 33135	629627555	INSDC	JAQJAH010000007.1	1042547	1043127	+	KAJ5635285.1	hypothetical protein	Penicillium longicatenatum	IBT 33135	GCA_028827895.1629627555	INSDC	JAQJAI010000005.1	954680	955260	+	KAJ5655472.1	hypothetical protein	Penicillium longicatenatum	IBT 33191	GCA_028827875.1131392645	RefSeq	NW_019170495.1	46342	46840	+	XP_022395355.1	hypothetical protein	Aspergillus glaucus CBS 516.65	CBS 516.65	GCF_001890805.1131392645	RefSeq	XM_022543955.1	1	342	+	XP_022395355.1	hypothetical protein	Aspergillus glaucus CBS 516.65	CBS 516.65	131392645	INSDC	KV878930.1	46342	46840	+	OJJ78657.1	hypothetical protein	Aspergillus glaucus CBS 516.65	CBS 516.65	GCA_001890805.1630792316	INSDC	JAQKAP010000004.1	6360296	6360743	+	KAJ5956044.1	hypothetical protein	Penicillium viridicatum	IBT 34249	GCA_028828185.1637262373	INSDC	CP117785.1	961200	961855	-	WDK13201.1	hypothetical protein	Colletotrichum graminicola		GCA_029226625.1496653224	INSDC	CP061807.2	1581545	1582245	-	UDD59896.1	hypothetical protein	Aspergillus flavus	CA14	GCA_014784225.276131544	RefSeq	NW_013550601.1	1115837	1116172	+	XP_013271799.1	uncharacterized protein	Rhinocladiella mackenziei CBS 650.93	CBS 650.93	GCF_000835555.176131544	RefSeq	XM_013416345.1	1	336	+	XP_013271799.1	uncharacterized protein	Rhinocladiella mackenziei CBS 650.93	CBS 650.93	76131544	INSDC	KN847478.1	1115837	1116172	+	KIX04663.1	hypothetical protein	Rhinocladiella mackenziei CBS 650.93	CBS 650.93	GCA_000835555.1528082242	INSDC	JAJKLB010000006.1	251041	251370	-	KAI0114746.1	hypothetical protein	Daldinia grandis	CBS 114736	GCA_022432525.1629265364	RefSeq	NW_026695313.1	719870	720474	+	XP_058331470.1	uncharacterized protein	Penicillium chermesinum	IBT 19713	GCF_028974085.1629265364	RefSeq	XM_058472467.1	1	396	+	XP_058331470.1	uncharacterized protein	Penicillium chermesinum	IBT 19713	629265364	INSDC	JAPQKS010000003.1	719870	720474	+	KAJ5238551.1	hypothetical protein	Penicillium chermesinum	IBT 19713	GCA_028974085.1629265364	INSDC	JAQJZV010000003.1	716786	717390	+	KAJ6164205.1	hypothetical protein	Penicillium chermesinum	IBT 22717	GCA_028828985.1173742816	RefSeq	NW_020194341.1	1456776	1457547	+	XP_024693078.1	uncharacterized protein	Aspergillus campestris IBT 28561	IBT 28561	GCF_002847485.1173742816	RefSeq	XM_024834382.1	54	545	+	XP_024693078.1	uncharacterized protein	Aspergillus campestris IBT 28561	IBT 28561	173742816	INSDC	MSFM01000006.1	1456776	1457547	+	PKY04484.1	hypothetical protein	Aspergillus campestris IBT 28561	IBT 28561	GCA_002847485.1532751880	INSDC	MU386544.1	112380	112709	-	KAI0840340.1	hypothetical protein	Hypoxylon sp. FL0890	FL0890	GCA_022497025.1532799562	RefSeq	NW_025953251.1	1954342	1954671	-	XP_047821461.1	uncharacterized protein	Annulohypoxylon maeteangense	CBS 123835	GCF_022496945.1532799562	RefSeq	XM_047960532.1	498	827	+	XP_047821461.1	uncharacterized protein	Annulohypoxylon maeteangense	CBS 123835	532799562	INSDC	MU388127.1	1954342	1954671	-	KAI0887627.1	hypothetical protein	Annulohypoxylon maeteangense	CBS 123835	GCA_022496945.1500388805	INSDC	JAGMVH010000005.1	3926167	3926806	+	KAH6957341.1	hypothetical protein	Fusarium avenaceum	MPI-SDFR-AT-0044	GCA_020744115.1257655696	RefSeq	NW_022156796.1	206892	207657	+	XP_030994043.1	uncharacterized protein	Thyridium curvatum	D216	GCF_004353045.1257655696	RefSeq	XM_031141671.1	1	492	+	XP_030994043.1	uncharacterized protein	Thyridium curvatum	D216	257655696	INSDC	SKBQ01000041.1	206892	207657	+	TPX12332.1	hypothetical protein	Thyridium curvatum	D216	GCA_004353045.1629558564	INSDC	JAQIZZ010000001.1	1123412	1124147	+	KAJ5556506.1	hypothetical protein	Penicillium frequentans	IBT 35679	GCA_028827865.1374050520	INSDC	MU119238.1	278220	278715	+	KAF8860373.1	hypothetical protein	Acephala macrosclerotiorum	EW76-UTF0540	GCA_014904845.1131401376	RefSeq	NW_019170455.1	32371	32975	-	XP_022404217.1	hypothetical protein	Aspergillus glaucus CBS 516.65	CBS 516.65	GCF_001890805.1131401376	RefSeq	XM_022542555.1	55	501	+	XP_022404217.1	hypothetical protein	Aspergillus glaucus CBS 516.65	CBS 516.65	131401376	INSDC	KV878890.1	32371	32975	-	OJJ87534.1	hypothetical protein	Aspergillus glaucus CBS 516.65	CBS 516.65	GCA_001890805.1629371902	RefSeq	NW_026623208.1	3655319	3655820	+	XP_056810850.1	uncharacterized protein	Penicillium brevicompactum	IBT 35665	GCF_028827555.1629371902	RefSeq	XM_056956516.1	1	342	+	XP_056810850.1	uncharacterized protein	Penicillium brevicompactum	IBT 35665	629371902	INSDC	JAPZBP010000006.1	3655319	3655820	+	KAJ5333440.1	hypothetical protein	Penicillium brevicompactum	IBT 35665	GCA_028827555.1629371902	INSDC	JAPZBR010000002.1	3733366	3733867	+	KAJ5362421.1	hypothetical protein	Penicillium brevicompactum	IBT 35675	GCA_028827515.1142109730	RefSeq	NW_026643242.1	778835	779422	-	XP_057110403.1	uncharacterized protein	Penicillium vulpinum	IBT 29486	GCF_028829585.1142109730	RefSeq	XM_057251078.1	1	336	+	XP_057110403.1	uncharacterized protein	Penicillium vulpinum	IBT 29486	142109730	INSDC	JAQKAQ010000002.1	778835	779422	-	KAJ5963505.1	hypothetical protein	Penicillium vulpinum	IBT 29486	GCA_028829585.1142109730	INSDC	MDYP01000059.1	114999	115586	+	OQE00056.1	hypothetical protein	Penicillium vulpinum	IBT 29486	GCA_002072255.17075195	RefSeq	NT_166526.1	940958	941595	+	XP_001394381.1	uncharacterized protein	Aspergillus niger		GCF_000002855.47075195	RefSeq	XM_001394344.1	1	420	+	XP_001394381.1	uncharacterized protein	Aspergillus niger		7075195	RefSeq	NW_020290894.1	869836	870473	-	XP_025455169.1	uncharacterized protein	Aspergillus niger CBS 101883	CBS 101883	GCF_003184595.17075195	RefSeq	XM_025598811.1	124	543	+	XP_025455169.1	uncharacterized protein	Aspergillus niger CBS 101883	CBS 101883	7075195	INSDC	AM270232.1	114485	115122	+	CAK48371.1	unnamed protein product	Aspergillus niger	CBS 513.88	GCA_000002855.27075195	INSDC	AM270990.1	940958	941595	+	CAK48371.1	unnamed protein product	Aspergillus niger		GCA_000002855.27075195	INSDC	BQMC01000008.1	1002979	1003616	+	GJP95930.1	YCII-related domain protein	Aspergillus niger	WU-2020	GCA_024862975.17075195	INSDC	BROW01000040.1	82035	82672	+	GKZ93885.1	hypothetical protein	Aspergillus niger	IFM 59636	GCA_027923865.17075195	INSDC	BROZ01000032.1	122805	123442	+	GLA28113.1	hypothetical protein	Aspergillus niger	IFM 63326	GCA_027923725.17075195	INSDC	BRPB01000046.1	26967	27604	-	GLA51089.1	hypothetical protein	Aspergillus niger	IFM 63604	GCA_027923825.17075195	INSDC	JAKJML010000054.1	114382	115019	+	KAI2817028.1	hypothetical protein	Aspergillus niger	CBS 115989	GCA_023091205.17075195	INSDC	JAKJLR010000013.1	112674	113311	+	KAI2848249.1	hypothetical protein	Aspergillus niger	CBS 113.50	GCA_023134475.17075195	INSDC	JAKJLS010000053.1	95104	95741	+	KAI2850552.1	hypothetical protein	Aspergillus niger	CBS 112.32	GCA_023134515.17075195	INSDC	JAKJLT010000036.1	33611	34248	-	KAI2861563.1	hypothetical protein	Aspergillus niger	CBS 124.48	GCA_023134445.17075195	INSDC	JAKJLW010000011.1	192907	193544	-	KAI2879846.1	hypothetical protein	Aspergillus niger	CBS 115988	GCA_023134355.17075195	INSDC	JAKJLV010000099.1	23819	24456	-	KAI2882992.1	hypothetical protein	Aspergillus niger	CBS 118.52	GCA_023134325.17075195	INSDC	JAKJLU010000031.1	33677	34314	-	KAI2889053.1	hypothetical protein	Aspergillus niger	CBS 131.52	GCA_023134385.17075195	INSDC	JAKJLY010000059.1	197578	198215	+	KAI2912457.1	hypothetical protein	Aspergillus niger	CBS 147371	GCA_023134235.17075195	INSDC	JAKJLZ010000083.1	30570	31207	-	KAI2917983.1	hypothetical protein	Aspergillus niger	CBS 147320	GCA_023134415.17075195	INSDC	JAKJLX010000003.1	346294	346931	+	KAI2940825.1	hypothetical protein	Aspergillus niger	CBS 630.78	GCA_023134295.17075195	INSDC	JAKJMA010000023.1	316158	316795	-	KAI2945397.1	hypothetical protein	Aspergillus niger	CBS 147321	GCA_023134265.17075195	INSDC	JAKJMB010000004.1	257765	258402	+	KAI2959928.1	hypothetical protein	Aspergillus niger	CBS 147322	GCA_023137925.17075195	INSDC	JAKJMC010000053.1	247435	248072	+	KAI2963586.1	hypothetical protein	Aspergillus niger	CBS 147323	GCA_023137955.17075195	INSDC	JAKJMD010000034.1	257998	258635	+	KAI2971369.1	hypothetical protein	Aspergillus niger	CBS 147324	GCA_023137965.17075195	INSDC	JAKJMF010000044.1	176301	176938	-	KAI2986497.1	hypothetical protein	Aspergillus niger	CBS 147344	GCA_023137865.17075195	INSDC	JAKJMI010000015.1	121556	122193	-	KAI3008161.1	hypothetical protein	Aspergillus niger	CBS 147346	GCA_023137835.17075195	INSDC	JAKJME010000005.1	176126	176763	-	KAI3025531.1	hypothetical protein	Aspergillus niger	CBS 147482	GCA_023137895.17075195	INSDC	JAKJMJ010000024.1	66333	66970	-	KAI3028802.1	hypothetical protein	Aspergillus niger	CBS 147347	GCA_023137795.17075195	INSDC	JAKJMM010000092.1	90347	90984	+	KAI3041742.1	hypothetical protein	Aspergillus niger	CBS 147352	GCA_023137735.17075195	INSDC	JAKJMK010000010.1	656463	657100	-	KAI3048010.1	hypothetical protein	Aspergillus niger	CBS 769.97	GCA_023137765.17075195	INSDC	JAKJMO010000076.1	125228	125865	-	KAI3061710.1	hypothetical protein	Aspergillus niger	CBS 147343	GCA_023137675.17075195	INSDC	JAKJMN010000012.1	347868	348505	+	KAI3082286.1	hypothetical protein	Aspergillus niger	CBS 147353	GCA_023137705.17075195	INSDC	KZ821348.1	869836	870473	-	PYH57114.1	hypothetical protein	Aspergillus niger CBS 101883	CBS 101883	GCA_003184595.17075195	INSDC	KZ851911.1	622687	623324	-	RDH21353.1	hypothetical protein	Aspergillus niger ATCC 13496	ATCC 13496	GCA_003344705.17075195	INSDC	KZ851863.1	119931	120568	+	RDK38785.1	hypothetical protein	Aspergillus phoenicis ATCC 13157	ATCC 13157	GCA_003344505.1629601995	RefSeq	NW_026623143.1	4163167	4163745	+	XP_056755707.1	uncharacterized protein	Penicillium hordei	IBT 12815	GCF_028827395.1629601995	RefSeq	XM_056895959.1	1	336	+	XP_056755707.1	uncharacterized protein	Penicillium hordei	IBT 12815	629601995	INSDC	JAQJAE010000002.1	4163167	4163745	+	KAJ5608283.1	hypothetical protein	Penicillium hordei	IBT 12815	GCA_028827395.1613971503	INSDC	JAOQBJ010000016.1	240274	240877	-	KAJ4174150.1	hypothetical protein	Fusarium falciforme	CF00175	GCA_027945395.1613971503	INSDC	JAOQAW010000071.1	18745	19348	-	KAJ4239411.1	hypothetical protein	Fusarium falciforme	A04	GCA_027945515.1353293262	INSDC	JACBAE010001330.1	102161	102767	+	KAF7164541.1	hypothetical protein	Aspergillus felis		GCA_014281895.1224588796	INSDC	NKCI01000101.1	33048	33637	-	RSL55459.1	hypothetical protein	Fusarium duplospermum	NRRL62584	GCA_003946985.1540169964	INSDC	JALDZL010000271.1	15577	16043	-	MCJ1468312.1	hypothetical protein	Pseudocyphellaria aurata		GCA_022814125.1629241209	INSDC	JAPQKQ010000001.1	4321492	4322070	+	KAJ5214450.1	YCII-like protein	Penicillium cf. viridicatum	IBT 20477	GCA_028974045.1928017142	INSDC	JBCAMJ010000002.1	3518119	3518864	+	KAL2704162.1	hypothetical protein	Penicillium crustosum	PRB-2	GCA_043643955.1950061934	INSDC	MU996143.1	74948	75765	+	KAL3468278.1	hypothetical protein	Aspergillus heterothallicus	CBS 489.65	GCA_045784785.1949198636	INSDC	CM099556.1	1335466	1335963	+	KAL3424441.1	hypothetical protein	Phlyctema vagabunda	19-DSS-EL-015	GCA_045999785.1949198636	INSDC	JBFCZG010000003.1	1335466	1335963	+	KAL3424441.1	hypothetical protein	Phlyctema vagabunda	19-DSS-EL-015	GCA_045999785.1487915504	INSDC	CABFNO020001359.1	74357	74953	-	CAG9983134.1	unnamed protein product	Clonostachys byssicola		GCA_902006505.2131031378	INSDC	FJOG01000109.1	23913	24466	+	CZR70232.1	uncharacterized protein	Phialocephala subalpina	UAMH 11012	GCA_900073065.1101217620	INSDC	LLXE01000004.1	165492	166063	-	KUM66765.1	hypothetical protein	Penicillium freii	DAOM 242723	GCA_001513925.1699203487	INSDC	MU846829.1	2848	3535	-	KAK2051233.1	hypothetical protein	Colletotrichum caudatum	CBS 131602	GCA_030867225.1224621237	INSDC	NKCK01000200.1	32995	33584	-	RSL92572.1	hypothetical protein	Fusarium oligoseptatum	NRRL62579	GCA_003946995.1224621237	INSDC	NIZV01000217.1	41728	42317	+	RSL99635.1	hypothetical protein	Fusarium ambrosium	NRRL 20438	GCA_003947045.1487873625	INSDC	CABFOC020000035.1	7369936	7370532	-	CAH0050382.1	unnamed protein product	Clonostachys solani		GCA_902141235.2125736083	INSDC	KV841757.1	12797	13440	-	OHX00743.1	YCII-related domain protein	Colletotrichum incanum	MAFF238712	GCA_001855235.1629511819	INSDC	JAPWDS010000003.1	789984	790559	-	KAJ5502166.1	YCII-like protein	Penicillium fimorum	IBT 29495	GCA_028828255.1190527717	INSDC	KZ826077.1	30184	30888	+	PYH88626.1	hypothetical protein	Aspergillus ellipticus CBS 707.79	CBS 707.79	GCA_003184645.1629192237	RefSeq	NW_026622723.1	4447781	4448260	-	XP_056532264.1	YCII-related protein	Penicillium coprophilum	IBT 35676	GCF_028826855.1629192237	RefSeq	XM_056677264.1	1	330	+	XP_056532264.1	YCII-related protein	Penicillium coprophilum	IBT 35676	629192237	INSDC	JAPQKM010000004.1	4447781	4448260	-	KAJ5164290.1	YCII-related protein	Penicillium coprophilum	IBT 35676	GCA_028826855.1605281620	RefSeq	NC_070549.1	123602	124205	-	XP_053008976.1	YCII domain-containing protein	Fusarium falciforme	Fu3.1	GCF_026873545.1605281620	RefSeq	XM_053153001.1	1	417	+	XP_053008976.1	YCII domain-containing protein	Fusarium falciforme	Fu3.1	605281620	INSDC	CP104055.1	123602	124205	-	WAO90166.1	YCII domain-containing protein	Fusarium falciforme	Fu3.1	GCA_026873545.1629852332	RefSeq	NW_027072123.1	4611227	4611971	+	XP_040808007.2	uncharacterized protein	Penicillium solitum	IBT 25940	GCF_028829755.1629852332	RefSeq	XM_040961552.2	1	504	+	XP_040808007.2	uncharacterized protein	Penicillium solitum	IBT 25940	629852332	INSDC	JAQJAL010000001.1	1465023	1465766	-	KAJ5704852.1	hypothetical protein	Penicillium majusculum	IBT 35410	GCA_028828285.1629852332	INSDC	JAQKAH010000003.1	4611227	4611971	+	KAJ5870743.1	hypothetical protein	Penicillium solitum	IBT 25940	GCA_028829755.115842475	INSDC	SWKS01000003.1	221160	221890	-	KAF3029247.1	hypothetical protein	Penicillium rubens	43M1	GCA_011058885.115842475	INSDC	AM920437.1	4220186	4220916	-	CAP99069.1	Pc22g17810	Penicillium rubens Wisconsin 54-1255	Wisconsin 54-1255	GCA_000226395.115842475	INSDC	JAQSHQ010000021.1	4458731	4459461	-	KAJ5044665.1	hypothetical protein	Penicillium rubens	YAP1	GCA_028751425.115842475	INSDC	CM002798.1	2721654	2722384	+	KZN90849.1	hypothetical protein	Penicillium chrysogenum	P2niaD18	GCA_000710275.1535738048	INSDC	MU399562.1	893327	893656	-	KAI1378444.1	hypothetical protein	Hypoxylon crocopeplum	CBS 119004	GCA_022578875.1699191211	INSDC	MU843600.1	63734	64406	+	KAK2038464.1	hypothetical protein	Colletotrichum somersetense	CBS 131599	GCA_030867255.1629121841	INSDC	JAPQKH010000007.1	3409451	3409960	+	KAJ5088309.1	hypothetical protein	Penicillium angulare	IBT 30069	GCA_028826755.1278898777	INSDC	VXCB01000007.1	167191	167700	-	KAE8452991.1	hypothetical protein	Mollisiaceae sp. DMI_Dod_QoI	DMI_Dod_QoI	GCA_009613015.1630454182	INSDC	JAQKAK010000008.1	2053624	2054210	-	KAJ5889887.1	hypothetical protein	Penicillium tannophilum	IBT 21756	GCA_028829675.1630082802	RefSeq	NW_026643071.1	2047275	2047859	-	XP_056927272.1	uncharacterized protein	Penicillium pulvis	IBT 33274	GCF_028828015.1630082802	RefSeq	XM_057060349.1	1	336	+	XP_056927272.1	uncharacterized protein	Penicillium pulvis	IBT 33274	630082802	INSDC	JAQJAU010000001.1	2047275	2047859	-	KAJ5814038.1	hypothetical protein	Penicillium pulvis	IBT 33274	GCA_028828015.1629580236	INSDC	JAQJAC010000004.1	113188	113775	+	KAJ5585662.1	hypothetical protein	Penicillium hetheringtonii	IBT 29057	GCA_028827645.1216440127	INSDC	JAOAMT010000110.1	35880	36530	-	KAJ1709387.1	hypothetical protein	Aspergillus flavus	IC278	GCA_027574695.1216440127	INSDC	QQZZ01000032.1	960525	961175	-	RMZ47139.1	hypothetical protein	Aspergillus flavus	CA14	GCA_003709025.1142116329	RefSeq	NW_026643243.1	4313765	4314283	+	XP_057108246.1	uncharacterized protein	Penicillium vulpinum	IBT 29486	GCF_028829585.1142116329	RefSeq	XM_057254384.1	1	411	+	XP_057108246.1	uncharacterized protein	Penicillium vulpinum	IBT 29486	142116329	INSDC	JAQKAQ010000003.1	4313765	4314283	+	KAJ5959540.1	hypothetical protein	Penicillium vulpinum	IBT 29486	GCA_028829585.1142116329	INSDC	MDYP01000016.1	518221	518739	+	OQE06796.1	hypothetical protein	Penicillium vulpinum	IBT 29486	GCA_002072255.1630906478	RefSeq	NW_026643265.1	777992	778733	-	XP_057130094.1	uncharacterized protein	Penicillium samsonianum	IBT 33392	GCF_028829775.1630906478	RefSeq	XM_057283828.1	1	504	+	XP_057130094.1	uncharacterized protein	Penicillium samsonianum	IBT 33392	630906478	INSDC	JAQJZT010000007.1	777992	778733	-	KAJ6123792.1	hypothetical protein	Penicillium samsonianum	IBT 33392	GCA_028829775.1146014048	INSDC	VXIT01000002.1	2026575	2027096	+	KAA6414427.1	hypothetical protein	Lasallia pustulata		GCA_008636195.1146014048	INSDC	FWEW01000088.1	88691	89208	-	SLM33683.1	YCII-related	Lasallia pustulata		GCA_900169345.1148999601	INSDC	KZ112927.1	2312677	2313006	-	OTB20772.1	hypothetical protein	Daldinia sp. EC12	EC12	GCA_002120325.1629561629	INSDC	JAQIZY010000002.1	2011295	2012030	+	KAJ5559944.1	hypothetical protein	Penicillium frequentans	IBT 35677	GCA_028828275.1142159814	INSDC	MOOB01000008.1	279437	280197	-	OQE91976.1	hypothetical protein	Penicillium nalgiovense	IBT 13039	GCA_002072425.1328103888	INSDC	JAAGWO010001567.1	24730	25342	+	KAF4987969.1	hypothetical protein	Fusarium decemcellulare	NRRL 13412	GCA_013266205.1326905784	INSDC	QPMR01000018.1	316013	316491	-	KAF4817121.1	Aspercryptin biosynthesis cluster protein B	Colletotrichum siamense	CAD5	GCA_013201755.1540813434	INSDC	JALAZY010000119.1	110	930	+	KAI2032785.1	hypothetical protein	Ophidiomyces ophidiicola	NWHC 44736-95	GCA_022830245.1540813434	INSDC	JALBBY010000263.1	113	933	+	KAI2391650.1	hypothetical protein	Ophidiomyces ophidiicola	NWHC 24281-1	GCA_022831775.1131312363	RefSeq	NW_024467534.1	260523	261139	+	XP_040672308.1	uncharacterized protein	Aspergillus versicolor CBS 583.65	CBS 583.65	GCF_001890125.1131312363	RefSeq	XM_040816311.1	17	439	+	XP_040672308.1	uncharacterized protein	Aspergillus versicolor CBS 583.65	CBS 583.65	131312363	INSDC	KV878135.1	260523	261139	+	OJJ06546.1	hypothetical protein	Aspergillus versicolor CBS 583.65	CBS 583.65	GCA_001890125.1829847443	INSDC	CP150798.1	982040	982692	-	WYZ33992.1	hypothetical protein	Colletotrichum jinshuiense		190525396	RefSeq	NW_020291301.1	826576	827152	-	XP_025496542.1	hypothetical protein	Aspergillus uvarum CBS 121591	CBS 121591	GCF_003184745.1190525396	RefSeq	XM_025630854.1	1	360	+	XP_025496542.1	hypothetical protein	Aspergillus uvarum CBS 121591	CBS 121591	190525396	INSDC	KZ821677.1	826576	827152	-	PYH86342.1	hypothetical protein	Aspergillus uvarum CBS 121591	CBS 121591	GCA_003184745.1485589958	INSDC	CABFJW010000495.1	35261	43918	+	VTT84481.1	unnamed protein product	Fusarium fujikuroi	SG4	GCA_901677965.1691366729	INSDC	JAQOWY010000027.1	153846	154437	+	KAK1855065.1	hypothetical protein	Colletotrichum chrysophilum	M932	GCA_031006325.1298973963	RefSeq	NW_022985519.1	133104	133549	-	XP_033586449.1	YCII-related domain protein	Neohortaea acidophila	CBS 113389	GCF_010093505.1298973963	RefSeq	XM_033737584.1	1	327	+	XP_033586449.1	YCII-related domain protein	Neohortaea acidophila	CBS 113389	298973963	INSDC	MU001640.1	133104	133549	-	KAF2479879.1	YCII-related domain protein	Neohortaea acidophila	CBS 113389	GCA_010093505.1107978972	INSDC	LFIW01002480.1	207984	208693	-	KZL69617.1	ycii-related domain protein	Colletotrichum incanum	MAFF 238704	GCA_001625285.1505203719	INSDC	CACRXN010000341.1	21590	30279	+	VZH98668.1	unnamed protein product	Fusarium fujikuroi		GCA_902702945.1677116330	INSDC	JAUJLG010000049.1	121769	122242	-	KAK1068272.1	hypothetical protein	Friedmanniomyces endolithicus	CCFEE 5193	GCA_030553435.1677116330	INSDC	JAUJKX010000008.1	183994	184467	-	KAK1824378.1	hypothetical protein	Friedmanniomyces endolithicus	CCFEE 5311-B	GCA_030926145.1570304319	INSDC	JAJJXB010000020.1	880032	880761	-	KAI5840842.1	hypothetical protein	Morchella snyderi	CBS 144464	GCA_024521645.1319993716	INSDC	JAADYS010000649.1	24075	24677	+	KAF4468152.1	YCII	Fusarium albosuccineum	NRRL 20459	GCA_012931995.1611499435	INSDC	JANRMS010000768.1	2833	3445	-	KAJ3534645.1	hypothetical protein	Fusarium decemcellulare	Babe19	GCA_027627305.118376168	RefSeq	NW_003315859.1	108708	109297	-	XP_003044032.1	uncharacterized protein	Fusarium vanettenii 77-13-4		GCF_000151355.118376168	RefSeq	XM_003043986.1	1	429	+	XP_003044032.1	uncharacterized protein	Fusarium vanettenii 77-13-4		18376168	INSDC	GG698918.1	108708	109297	-	EEU38319.1	hypothetical protein	Fusarium vanettenii 77-13-4		GCA_000151355.1131041949	INSDC	FJOG01000014.1	880230	880837	-	CZR59658.1	uncharacterized protein	Phialocephala subalpina	UAMH 11012	GCA_900073065.148289371	RefSeq	NC_031677.1	803561	805419	+	XP_018760453.1	aspartate kinase	Fusarium verticillioides 7600	7600	GCF_000149555.148289371	RefSeq	XM_018901861.1	11	1588	+	XP_018760453.1	aspartate kinase	Fusarium verticillioides 7600	7600	48289371	INSDC	CM000580.1	803561	805419	+	EWG54262.1	aspartate kinase	Fusarium verticillioides 7600	7600	GCA_000149555.148289371	INSDC	DS022261.1	20367	22225	-	EWG54262.1	aspartate kinase	Fusarium verticillioides 7600	7600	GCA_000149555.148289372	RefSeq	NC_031677.1	803658	805419	+	XP_018760454.1	aspartate kinase	Fusarium verticillioides 7600	7600	GCF_000149555.148289372	RefSeq	XM_018901862.1	65	1597	+	XP_018760454.1	aspartate kinase	Fusarium verticillioides 7600	7600	48289372	Swiss-Prot	N/A				W7MS01.1	Aspartate kinase FUB3	Fusarium verticillioides 7600		48289372	INSDC	CM000580.1	803658	805419	+	EWG54263.1	aspartate kinase	Fusarium verticillioides 7600	7600	GCA_000149555.148289372	INSDC	DS022261.1	20367	22128	-	EWG54263.1	aspartate kinase	Fusarium verticillioides 7600	7600	GCA_000149555.148289372	INSDC	MH972887.1	1	1530	+	QCF60135.1	FUB3	Fusarium sp.	FV7600	48289372	INSDC	CM010969.1	38907	40668	-	RBQ66072.1	hypothetical protein	Fusarium verticillioides	BRIP14953	GCA_003316975.248289372	INSDC	QFXM01000658.1	17696	19457	+	RBQ66072.1	hypothetical protein	Fusarium verticillioides	BRIP14953	GCA_003316975.248289372	INSDC	QJUS01000275.1	17693	19454	+	RBQ90827.1	hypothetical protein	Fusarium verticillioides	BRIP53263	GCA_003317015.248289372	INSDC	CM010980.1	23227	24988	-	RBR00435.1	hypothetical protein	Fusarium verticillioides	BRIP53590	GCA_003316995.248289372	INSDC	QKXB01000798.1	17706	19467	+	RBR00435.1	hypothetical protein	Fusarium verticillioides	BRIP53590	GCA_003316995.2336911660	RefSeq	NW_023501241.1	26178	28919	+	XP_037210408.1	aspartate kinase	Fusarium tjaetaba	NRRL 66243	GCF_013396195.1336911660	RefSeq	XM_037348674.1	1	1884	+	XP_037210408.1	aspartate kinase	Fusarium tjaetaba	NRRL 66243	336911660	INSDC	JAAQRI010000045.1	26178	28919	+	KAF5645343.1	aspartate kinase	Fusarium tjaetaba	NRRL 66243	GCA_013396195.1246264474	INSDC	MH972909.1	1	1530	+	QCF60157.1	FUB3	Fusarium sp.	STR4-618	34777413	RefSeq	NW_022158798.1	16639	18401	+	XP_031052369.1	aspartate kinase	Fusarium odoratissimum NRRL 54006	54006	GCF_000260195.134777413	RefSeq	XM_031217896.1	282	1814	+	XP_031052369.1	aspartate kinase	Fusarium odoratissimum NRRL 54006	54006	34777413	INSDC	KB726264.1	237264	239026	-	EMT72699.1	Putative aspartokinase	Fusarium odoratissimum	race 4	GCA_000350365.134777413	INSDC	KK036148.1	16639	18401	+	EXL90279.1	aspartate kinase	Fusarium odoratissimum NRRL 54006	54006	GCA_000260195.234777413	INSDC	CM063119.1	386254	388016	-	KAK2130648.1	Aspartate/glutamate/uridylate kinase	Fusarium oxysporum II5	II5	GCA_031834405.134777413	INSDC	JAOUYE010000004.1	386254	388016	-	KAK2130648.1	Aspartate/glutamate/uridylate kinase	Fusarium oxysporum II5	II5	GCA_031834405.134777413	INSDC	MH972907.1	1	1530	+	QCF60155.1	FUB3	Fusarium sp.	STR4-195	34777413	INSDC	MH972917.1	1	1530	+	QCF60165.1	FUB3	Fusarium sp.	TR4-CAV300	34777413	INSDC	MH972918.1	1	1530	+	QCF60166.1	FUB3	Fusarium sp.	TR4-HN17	34777413	INSDC	MH972919.1	1	1530	+	QCF60167.1	FUB3	Fusarium sp.	TR4-II5	34777413	INSDC	MH972920.1	1	1530	+	QCF60168.1	FUB3	Fusarium sp.	TR4-Mal2a	34777413	INSDC	MH972921.1	1	1530	+	QCF60169.1	FUB3	Fusarium sp.	TR4-STSUM5	34777413	INSDC	VMNF01000004.1	402925	404687	-	TXC09267.1	hypothetical protein	Fusarium oxysporum f. sp. cubense	TR4	GCA_007994515.1246264461	INSDC	MH972904.1	1	1530	+	QCF60152.1	FUB3	Fusarium sp.	STR4-105	246264461	INSDC	MH972905.1	1	1530	+	QCF60153.1	FUB3	Fusarium sp.	STR4-1089	246264461	INSDC	MH972906.1	1	1530	+	QCF60154.1	FUB3	Fusarium sp.	STR4-187	246264461	INSDC	MH972908.1	1	1530	+	QCF60156.1	FUB3	Fusarium sp.	STR4-612	246264461	INSDC	MH972910.1	1	1530	+	QCF60158.1	FUB3	Fusarium sp.	STR4-980	246264461	INSDC	MH972911.1	1	1530	+	QCF60159.1	FUB3	Fusarium sp.	STR4-GD26	246264461	INSDC	MH972912.1	1	1530	+	QCF60160.1	FUB3	Fusarium sp.	STR4-II12	246264461	INSDC	MH972913.1	1	1530	+	QCF60161.1	FUB3	Fusarium sp.	STR4-M3	246264461	INSDC	MH972914.1	1	1530	+	QCF60162.1	FUB3	Fusarium sp.	STR4-Pacovan	246264461	INSDC	MH972915.1	1	1530	+	QCF60163.1	FUB3	Fusarium sp.	STR4-SH3142	246264461	INSDC	MH972916.1	1	1530	+	QCF60164.1	FUB3	Fusarium sp.	TR4-CAV2318	468611304	INSDC	JAELUQ010000002.1	248743	250505	-	KAG7420070.1	Aspartate kinase FUB3	Fusarium oxysporum f. sp. rapae	Tf1208	GCA_019157295.1336873691	RefSeq	NW_023502142.1	40745	42509	-	XP_036537608.1	aspartate kinase	Fusarium subglutinans	NRRL 66333	GCF_013396075.1336873691	RefSeq	XM_036685125.1	1	1533	+	XP_036537608.1	aspartate kinase	Fusarium subglutinans	NRRL 66333	336873691	INSDC	JAAOAV010000079.1	40745	42509	-	KAF5604262.1	aspartate kinase	Fusarium subglutinans	NRRL 66333	GCA_013396075.1500839741	INSDC	JAHBOG010000003.1	4610146	4611908	+	KAH7173000.1	Aspartate/glutamate/uridylate kinase	Fusarium sp. MPI-SDFR-AT-0072	MPI-SDFR-AT-0072	GCA_020744335.1336830198	INSDC	JAAOAQ010000274.1	28984	30745	+	KAF5557769.1	aspartate kinase	Fusarium phyllophilum	NRRL 13617	GCA_013396025.1336947281	INSDC	JAAQPE010000138.1	95095	96858	+	KAF5683769.1	aspartate kinase	Fusarium circinatum	NRRL 25331	GCA_013396185.1336947281	INSDC	BK014555.1	1	1764	+	DAZ85493.1	Fub3	Fusarium circinatum		49306478	INSDC	KK033211.1	22915	24678	+	EXL72585.1	aspartate kinase	Fusarium oxysporum f. sp. conglutinans race 2 54008	54008	GCA_000260215.249306478	INSDC	RSAI01000015.1	5348069	5349832	-	KAG6980882.1	Aspartate kinase FUB3	Fusarium oxysporum f. sp. conglutinans	Cong1-1	GCA_018894095.1343696415	INSDC	JAAOAI010001060.1	1205	2954	-	KAF5963529.1	aspartate kinase	Fusarium bulbicola	NRRL 25176	GCA_013758895.1415294334	INSDC	PKMG01000013.1	16549	19273	+	KAG4263698.1	aspartate kinase	Fusarium proliferatum	R16	GCA_017309875.1500865275	INSDC	JAHEVI010000004.1	4781695	4784422	+	KAH7210027.1	Aspartate/glutamate/uridylate kinase	Fusarium oxysporum	MPI-CAGE-CH-0212	GCA_020744355.1131244082	RefSeq	NW_024573937.1	878762	880527	-	XP_041689931.1	putative aspartate kinase	Fusarium mangiferae	MRC7560	GCF_900044065.1131244082	RefSeq	XM_041824452.1	1	1533	+	XP_041689931.1	putative aspartate kinase	Fusarium mangiferae	MRC7560	131244082	INSDC	FCQH01000017.1	878762	880527	-	CVL06468.1	probable aspartate kinase	Fusarium mangiferae	MRC7560	GCA_900044065.1533738377	INSDC	JAJALB010000629.1	23292	25057	+	KAI1029382.1	hypothetical protein	Fusarium proliferatum	FFSC RH7	GCA_022627135.148767900	INSDC	JH717840.1	4948025	4949787	+	EWY99972.1	aspartate kinase	Fusarium oxysporum NRRL 32931	NRRL 32931	GCA_000271745.248767900	INSDC	JH657973.1	99025	100788	+	EXM18488.1	aspartate kinase	Fusarium oxysporum f. sp. vasinfectum 25433	25433	GCA_000260175.248767900	INSDC	CM083092.1	348103	349865	-	KAK2480610.1	Aspartate kinase fub3	Fusarium oxysporum f. sp. albedinis	Foa 44	GCA_032206225.148767900	INSDC	JACSDM010000004.1	348103	349865	-	KAK2480610.1	Aspartate kinase fub3	Fusarium oxysporum f. sp. albedinis	Foa 44	GCA_032206225.148767900	INSDC	JAVSMJ010000003.1	555891	557654	-	KAK2678811.1	Aspartate kinase, monofunctional class	Fusarium oxysporum f. sp. vasinfectum		GCA_032878545.148767900	INSDC	JAVENW010000002.1	4987901	4989664	+	KAK2936680.1	Aspartate kinase, monofunctional class	Fusarium oxysporum f. sp. vasinfectum		GCA_032991405.148767900	INSDC	JBBJCF010000003.1	4890929	4892692	+	KAK7594866.1	hypothetical protein	Fusarium oxysporum f. sp. vasinfectum	F17	GCA_038050555.148767900	INSDC	MH972883.1	1	1530	+	QCF60131.1	FUB3	Fusarium sp.	FO25433	49195381	INSDC	KI980352.1	12996	14758	+	EXK26866.1	aspartate kinase	Fusarium oxysporum f. sp. melonis 26406	26406	GCA_000260495.249195381	INSDC	MH972884.1	1	1530	+	QCF60132.1	FUB3	Fusarium sp.	FO26406	613931790	INSDC	JAOQBG010000001.1	4719019	4720781	+	KAJ4121701.1	Aspartate kinase fub3	Fusarium oxysporum	CF00165	GCA_027945335.1613931790	INSDC	JAOQAX010000008.1	1274649	1276411	+	KAJ4233978.1	Aspartate kinase fub3	Fusarium oxysporum	CF00115	GCA_027945535.1246264471	INSDC	MU838955.1	364021	365783	-	KAJ9424453.1	Aspartate/glutamate/uridylate kinase	Fusarium oxysporum	Fo4287	GCA_030020275.1246264471	INSDC	MH972885.1	1	1530	+	QCF60133.1	FUB3	Fusarium sp.	FO4287	48790047	INSDC	JH650854.1	88017	89777	+	EWZ79698.1	aspartate kinase	Fusarium oxysporum f. sp. lycopersici MN25	MN25	GCA_000259975.248790047	INSDC	JAOQBI010000136.1	2361150	2362910	+	KAJ4109532.1	Aspartate kinase fub3	Fusarium oxysporum	CF00159	GCA_027945405.148790047	INSDC	JAOQAY010000021.1	685498	687258	+	KAJ4272987.1	Aspartate kinase fub3	Fusarium oxysporum	CF00132	GCA_027945555.148814763	INSDC	JH650969.1	4358851	4360614	+	EXA51284.1	aspartate kinase	Fusarium oxysporum f. sp. pisi HDV247	HDV247	GCA_000260075.248814763	INSDC	JH658391.1	123672	125434	-	EXK85153.1	aspartate kinase	Fusarium oxysporum f. sp. raphani 54005	54005	GCA_000260235.248814763	INSDC	JAELUR010000002.1	819127	820889	-	KAG7436042.1	Aspartate kinase FUB3	Fusarium oxysporum f. sp. raphani	Tf1262	GCA_019157275.148814763	INSDC	JAOQBB010000035.1	324362	326124	+	KAJ4030539.1	Aspartate kinase fub3	Fusarium oxysporum	CF00141	GCA_027945265.148814763	INSDC	JAOQBD010000017.1	779430	781192	+	KAJ4040775.1	Aspartate kinase fub3	Fusarium oxysporum	CF00145	GCA_027945275.148814763	INSDC	JAOQBC010000014.1	779429	781191	+	KAJ4043602.1	Aspartate kinase fub3	Fusarium oxysporum	CF00144	GCA_027945255.148814763	INSDC	JAOQBF010000017.1	779458	781220	+	KAJ4080197.1	Aspartate kinase fub3	Fusarium oxysporum	CF00161	GCA_027945315.148814763	INSDC	JAOQBE010000001.1	145944	147706	-	KAJ4106189.1	Aspartate kinase fub3	Fusarium oxysporum	CF00160	GCA_027945305.148814763	INSDC	MH972896.1	1	1530	+	QCF60144.1	FUB3	Fusarium sp.	Race1-871	48814763	INSDC	MH972899.1	1	1530	+	QCF60147.1	FUB3	Fusarium sp.	Race1-GD01	48814763	INSDC	MH972901.1	1	1530	+	QCF60149.1	FUB3	Fusarium sp.	Race1-Mal6	48814763	INSDC	MH972902.1	1	1530	+	QCF60150.1	FUB3	Fusarium sp.	Race1-MW2	48814763	INSDC	MH972903.1	1	1530	+	QCF60151.1	FUB3	Fusarium sp.	Race1-MW40	246264463	INSDC	MH972888.1	1	1530	+	QCF60136.1	FUB3	Fusarium sp.	JB255	246264463	INSDC	MH972889.1	1	1530	+	QCF60137.1	FUB3	Fusarium sp.	JB553	161209455	INSDC	CM008290.1	374037	375799	-	PCD37114.1	hypothetical protein	Fusarium oxysporum f. sp. radicis-cucumerinum	Forc016	GCA_001702695.2161209455	INSDC	MABQ02000004.1	374037	375799	-	PCD37114.1	hypothetical protein	Fusarium oxysporum f. sp. radicis-cucumerinum	Forc016	GCA_001702695.2161209455	INSDC	CM010802.1	372834	374596	-	RKK23124.1	putative aspartokinase	Fusarium oxysporum f. sp. cepae	FoC_Fus2	GCA_003615085.1161209455	INSDC	MRCU01000003.1	372834	374596	-	RKK23124.1	putative aspartokinase	Fusarium oxysporum f. sp. cepae	FoC_Fus2	GCA_003615085.1161209455	INSDC	MRCV01000531.1	1868	3630	+	RKK27116.1	putative aspartokinase	Fusarium oxysporum f. sp. cepae	FoC_125	GCA_003615095.1161209455	INSDC	MRCW01000399.1	10023	11785	+	RKK27490.1	putative aspartokinase	Fusarium oxysporum f. sp. cepae	FoC_A23	GCA_003615075.1161209455	INSDC	MRDA01000017.1	362104	363866	-	RKL37886.1	putative aspartokinase	Fusarium oxysporum	Fo_PG	GCA_003615185.1161209455	INSDC	MQTW01000031.1	271843	273605	+	RYC91622.1	putative aspartokinase	Fusarium oxysporum f. sp. narcissi	N139	GCA_004141715.135003371	INSDC	KB730079.1	159313	161076	-	ENH73629.1	Putative aspartokinase	Fusarium oxysporum f. sp. cubense race 1	race 1	GCA_000350345.135003371	INSDC	MH972893.1	1	1530	+	QCF60141.1	FUB3	Fusarium sp.	Race1-1983	35003371	INSDC	MH972897.1	1	1530	+	QCF60145.1	FUB3	Fusarium sp.	Race1-939	35003371	INSDC	MH972900.1	1	1530	+	QCF60148.1	FUB3	Fusarium sp.	Race1-HN05	48783685	INSDC	JH717898.1	4723265	4725027	+	EWZ45990.1	aspartate kinase	Fusarium oxysporum Fo47	Fo47	GCA_000271705.248783685	INSDC	MH972886.1	1	1530	+	QCF60134.1	FUB3	Fusarium sp.	FO47	246264466	INSDC	JAULRZ010000028.1	228285	230048	+	KAK2692892.1	Aspartate kinase FUB3	Fusarium oxysporum	BPOP18	GCA_032884055.1246264466	INSDC	MH972898.1	1	1530	+	QCF60146.1	FUB3	Fusarium sp.	Race1-967	246264466	INSDC	SRMI01000001.1	4859600	4861362	+	TVY79867.1	Aspartate kinase FUB3	Fusarium oxysporum f. sp. cubense	160527	GCA_005930515.1682569703	INSDC	CP130299.1	4704839	4706601	+	WKT43702.1	CASTOR, ACT domain	Fusarium oxysporum f. sp. vasinfectum		GCA_030719095.149300913	INSDC	JH651385.1	4712707	4714469	+	EXL63346.1	aspartate kinase	Fusarium oxysporum f. sp. radicis-lycopersici 26381	26381	GCA_000260155.3246264472	INSDC	MH972890.1	1	1530	+	QCF60138.1	FUB3	Fusarium sp.	Race1/2-188	211906502	INSDC	MRCZ01000073.1	74906	76668	+	RKK92398.1	putative aspartokinase	Fusarium oxysporum	Fo_CB3	GCA_003615165.1211906502	INSDC	MRCY01000007.1	138486	140248	-	RKL21155.1	putative aspartokinase	Fusarium oxysporum	Fo_A28	GCA_003615155.1320014700	INSDC	LUFC02000013.1	18249	20950	-	KAF4503540.1	aspartate kinase	Fusarium agapanthi	NRRL 31653	GCA_001654555.2343706272	INSDC	JAAOAJ010000393.1	36692	38457	-	KAF5972406.1	aspartate kinase	Fusarium coicis	NRRL 66233	GCA_013781345.1195061955	INSDC	PKMI01000061.1	77591	80316	+	RBA10352.1	aspartate kinase	Fusarium proliferatum	ITEM 2341	GCA_003290285.183069733	INSDC	JRVF01000103.1	1224	3960	+	KLP09978.1	uncharacterized protein	Fusarium fujikuroi	FGSC 8932	GCA_001023045.183069733	INSDC	CACRXN010000829.1	23518	26254	-	VZI19152.1	unnamed protein product	Fusarium fujikuroi		GCA_902702945.1485593384	INSDC	CABFJX010000003.1	124081	126817	-	VTT56808.1	unnamed protein product	Fusarium fujikuroi	C2S	GCA_901677955.1485593384	INSDC	CABFJW010000018.1	19915	22650	+	VTT58012.1	unnamed protein product	Fusarium fujikuroi	SG4	GCA_901677965.124340962	INSDC	AFQF01002623.1	13839	16579	+	EGU79532.1	hypothetical protein	Fusarium oxysporum f. sp. conglutinans Fo5176	Fo5176	GCA_000222805.1415313942	INSDC	PKMJ01000005.1	4821340	4823105	-	KAG4291506.1	aspartate kinase	Fusarium proliferatum	MPVP 328	GCA_017309895.1336961601	INSDC	JAAQPF010000576.1	685	3409	+	KAF5699495.1	aspartate kinase	Fusarium globosum	NRRL 26131	GCA_013396165.1131224659	INSDC	FCQG01000013.1	1002312	1004077	-	CVK99319.1	probable aspartate kinase	Fusarium proliferatum	NRRL62905	GCA_900029915.1500863770	INSDC	JAHEWL010000019.1	667389	670130	+	KAH7207686.1	Aspartate/glutamate/uridylate kinase	Fusarium oxysporum	MPI-SDFR-AT-0094	GCA_020744455.1553581781	INSDC	JAKELM010000012.1	2009671	2012399	+	KAI3575710.1	Aspartate/glutamate/uridylate kinase	Fusarium oxysporum f. sp. albedinis	9	GCA_023509805.1660244288	RefSeq	NC_072842.1	4728718	4731436	+	XP_059464564.1	Aspartate/glutamate/uridylate kinase	Fusarium oxysporum Fo47	Fo47	GCF_013085055.1660244288	RefSeq	XM_059608556.1	125	2056	+	XP_059464564.1	Aspartate/glutamate/uridylate kinase	Fusarium oxysporum Fo47	Fo47	660244288	INSDC	CP052040.1	4728718	4731436	+	QKD52041.2	Aspartate/glutamate/uridylate kinase	Fusarium oxysporum Fo47	Fo47	GCA_013085055.1211922459	INSDC	MRDB01000059.1	37829	39594	+	RKL29212.1	putative aspartokinase	Fusarium proliferatum	Fp_A8	GCA_003615215.1500873553	RefSeq	NW_025763690.1	293865	296593	+	XP_046042244.1	Aspartate/glutamate/uridylate kinase	Fusarium redolens	MPI-CAGE-AT-0023	GCF_020744475.1500873553	RefSeq	XM_046201566.1	382	2250	+	XP_046042244.1	Aspartate/glutamate/uridylate kinase	Fusarium redolens	MPI-CAGE-AT-0023	500873553	INSDC	JAGMUX010000027.1	293865	296593	+	KAH7222621.1	Aspartate/glutamate/uridylate kinase	Fusarium redolens	MPI-CAGE-AT-0023	GCA_020744475.1415298837	INSDC	PKMH01000212.1	345207	346972	+	KAG4274478.1	aspartate kinase	Fusarium proliferatum	KF3377	GCA_017309865.1595481149	INSDC	JACWCA010000031.1	153064	155263	-	KAJ0155940.1	Uncharacterized protein	Fusarium oxysporum f. sp. albedinis	13116	GCA_026229875.1331915492	INSDC	JAAFOW010001304.1	17411	19171	-	KAF5261280.1	hypothetical protein	Fusarium oxysporum	NRRL 39464	GCA_013363075.1131231431	RefSeq	NW_022194803.1	807978	809741	-	XP_031089330.1	putative aspartate kinase	Fusarium proliferatum ET1	ET1	GCF_900067095.1131231431	RefSeq	XM_031224031.1	1	1533	+	XP_031089330.1	putative aspartate kinase	Fusarium proliferatum ET1	ET1	131231431	INSDC	FJOF01000014.1	807978	809741	-	CZR48807.1	probable aspartate kinase	Fusarium proliferatum ET1	ET1	GCA_900067095.139110340	RefSeq	NC_036624.1	70071	71836	+	XP_023428755.1	probable aspartate kinase	Fusarium fujikuroi IMI 58289	IMI 58289	GCF_900079805.139110340	RefSeq	XM_023573801.1	1	1533	+	XP_023428755.1	probable aspartate kinase	Fusarium fujikuroi IMI 58289	IMI 58289	39110340	Swiss-Prot	N/A				S0DVT6.1	Aspartate kinase FUB3	Fusarium fujikuroi IMI 58289		39110340	INSDC	HF679025.1	70071	71836	+	CCT66674.1	probable aspartate kinase	Fusarium fujikuroi IMI 58289	IMI 58289	GCA_900079805.139110340	INSDC	JRVG01000069.1	13671	15436	+	KLO92000.1	putative aspartate kinase	Fusarium fujikuroi	KSU X-10626	GCA_001023035.139110340	INSDC	JRVH01001506.1	18995	20760	+	KLP15822.1	putative aspartate kinase	Fusarium fujikuroi	KSU 3368	GCA_001023065.1246264473	INSDC	MH972891.1	1	1530	+	QCF60139.1	FUB3	Fusarium sp.	Race1/2-22994	246264473	INSDC	MH972894.1	1	1530	+	QCF60142.1	FUB3	Fusarium sp.	Race1-24223	246264473	INSDC	MH972895.1	1	1530	+	QCF60143.1	FUB3	Fusarium sp.	Race1-623	246264469	INSDC	MH972892.1	1	1530	+	QCF60140.1	FUB3	Fusarium sp.	Race1/2-CAV2013	279634309	INSDC	CP023079.1	69096	71832	+	QGI61345.1	hypothetical protein	Fusarium fujikuroi	CSV1	GCA_009663055.1279634309	INSDC	CP023103.1	69100	71836	+	QGI78526.1	hypothetical protein	Fusarium fujikuroi	I1.3	GCA_009663115.1279634309	INSDC	CP023091.1	69091	71827	+	QGI92243.1	hypothetical protein	Fusarium fujikuroi	Augusto2	GCA_009663095.1533756817	INSDC	JAJATS010001740.1	26122	27887	+	KAI1051043.1	hypothetical protein	Fusarium annulatum	FFSC RH5	GCA_022627115.1162453318	INSDC	FMJY01000004.1	4673310	4675073	+	SCO84306.1	probable aspartate kinase	Fusarium oxysporum	V64-1	GCA_900096695.1328073225	INSDC	JABFAI010000074.1	22729	25441	+	KAF4957100.1	hypothetical protein	Fusarium gaditjirri	NRRL 45417	GCA_013266175.1162422575	INSDC	FMJS01000134.1	86196	87961	-	SCO09880.1	probable aspartate kinase	Fusarium fujikuroi		GCA_900096605.1162422575	INSDC	FMJT01000018.1	21262	23027	+	SCO16561.1	probable aspartate kinase	Fusarium fujikuroi	E282	GCA_900096705.1162422575	INSDC	FMJV01000019.1	63001	64766	+	SCO23683.1	probable aspartate kinase	Fusarium fujikuroi	m567	GCA_900096615.1162422575	INSDC	FMJW01000002.1	4912605	4914370	-	SCO35329.1	probable aspartate kinase	Fusarium fujikuroi	MRC2276	GCA_900096635.1162433947	INSDC	FMJU01000014.1	29439	31204	+	SCO23701.1	probable aspartate kinase	Fusarium fujikuroi	C1995	GCA_900096645.1162433947	INSDC	FMJX01000018.1	898212	899977	-	SCO52209.1	probable aspartate kinase	Fusarium fujikuroi	NCIM1100	GCA_900096625.1162433947	INSDC	FMSM01000018.1	10957	12722	+	SCV58989.1	probable aspartate kinase	Fusarium fujikuroi	FSU48	GCA_900096685.1162433108	INSDC	FMSL01000001.1	4841324	4843089	-	SCV27634.1	probable aspartate kinase	Fusarium fujikuroi	B14	GCA_900096505.1336853298	INSDC	JAAOAR010000447.1	17263	19854	+	KAF5582069.1	aspartate kinase	Fusarium pseudoanthophilum	NRRL 25211	GCA_013395995.1336823590	INSDC	JAAOAO010000280.1	11951	14538	+	KAF5550800.1	aspartate kinase	Fusarium napiforme	NRRL 25196	GCA_013396005.1319968382	INSDC	JAADJF010000040.1	38554	41132	+	KAF4442536.1	aspartate kinase	Fusarium acutatum	NRRL 13308	GCA_012932015.1576656717	INSDC	JANKHN010000892.1	59256	60869	-	KAI7762911.1	hypothetical protein	Fusarium oxysporum	09-002	GCA_024865645.1336855402	INSDC	JAAOAS010000225.1	36880	38494	-	KAF5584435.1	aspartate kinase	Fusarium pseudocircinatum	NRRL 36939	GCA_013396035.1347519839	INSDC	CM024362.1	465368	468108	-	KAF6526049.1	hypothetical protein	Fusarium oxysporum f. sp. conglutinans	Fo5176	GCA_014154955.1347519839	INSDC	JACDXP010000003.1	465368	468108	-	KAF6526049.1	hypothetical protein	Fusarium oxysporum f. sp. conglutinans	Fo5176	GCA_014154955.1347519839	INSDC	CM046196.1	550573	553313	-	KAI8414301.1	hypothetical protein	Fusarium oxysporum	Fo5176	GCA_025331925.1347519839	INSDC	JABFNM010000003.1	550573	553313	-	KAI8414301.1	hypothetical protein	Fusarium oxysporum	Fo5176	GCA_025331925.1336809299	INSDC	JAAOAM010000273.1	111395	113027	-	KAF5535536.1	aspartate kinase	Fusarium mexicanum	NRRL 53147	GCA_013396015.1501516847	INSDC	JAJGYP010000002.1	4633218	4634831	-	KAH7489410.1	Aspartate kinase	Fusarium oxysporum f. sp. matthiolae	Stocks4	GCA_020796175.1331910114	INSDC	JABEVY010000043.1	60584	63196	+	KAF5253238.1	hypothetical protein	Fusarium anthophilum	NRRL 25214	GCA_013364935.1336948783	INSDC	JAAOAK010000164.1	149715	151330	-	KAF5685456.1	aspartate kinase	Fusarium denticulatum	NRRL 25311	GCA_013396175.1484558480	RefSeq	NC_058388.1	4964143	4965904	+	XP_044685465.1	Aspartate kinase fub3	Fusarium musae	F31	GCF_019915245.1484558480	RefSeq	XM_044821165.1	1	1509	+	XP_044685465.1	Aspartate kinase fub3	Fusarium musae	F31	484558480	INSDC	CM034115.1	4964143	4965904	+	KAG9506466.1	Aspartate kinase fub3	Fusarium musae	F31	GCA_019915245.1484558480	INSDC	JAHBCI010000002.1	4964143	4965904	+	KAG9506466.1	Aspartate kinase fub3	Fusarium musae	F31	GCA_019915245.1336886980	INSDC	JAAQRM010000466.1	652288	653881	-	KAF5618736.1	aspartate kinase	Fusarium sp. NRRL 52700	NRRL 52700	GCA_013396095.1336969415	INSDC	JAAOAN010000401.1	3987	5601	-	KAF5708091.1	aspartate kinase	Fusarium mundagurra	NRRL 66235	GCA_013396205.1336911680	INSDC	JAAOAY010000156.1	31746	34912	-	KAF5645313.1	aspartate kinase	Fusarium sp. NRRL 25303	NRRL 25303	GCA_013396255.1379066142	INSDC	JACYFE010003340.1	30623	33386	-	KAF9774655.1	Aspartate kinase fub3	Fusarium sp. DS 682	DS 682	GCA_014764975.2319373267	INSDC	PVQB02000182.1	27659	29402	-	KAF4341697.1	aspartate kinase	Fusarium beomiforme	NRRL 25174	GCA_002980475.2211897412	INSDC	MRCX01000047.1	81614	83133	-	RKK77191.1	putative aspartokinase	Fusarium oxysporum	Fo_A13	GCA_003615115.1500445396	INSDC	JAHEWK010000001.1	6964961	6968163	-	KAH7024121.1	Aspartate/glutamate/uridylate kinase	Ilyonectria destructans	MPI-CAGE-AT-0134	GCA_020740775.1582737959	INSDC	JANGYB010000010.1	31556	34077	+	KAI8713673.1	hypothetical protein	Fusarium sp. LHS14.1		GCA_025433615.1176359912	INSDC	MTQA01000237.1	27775	28980	+	PNP73912.1	hypothetical protein	Fusarium nygamai	CS10214	GCA_002894225.1500423428	INSDC	JAGPNQ010000001.1	5069961	5072946	-	KAH6999178.1	Aspartate/glutamate/uridylate kinase	Ilyonectria sp. MPI-CAGE-AT-0026	MPI-CAGE-AT-0026	GCA_020744155.186622062	RefSeq	NC_030990.1	194078	196801	-	XP_018255166.1	hypothetical protein	Fusarium oxysporum f. sp. lycopersici 4287	4287	GCF_000149955.186622062	RefSeq	XM_018395331.1	1	1629	+	XP_018255166.1	hypothetical protein	Fusarium oxysporum f. sp. lycopersici 4287	4287	86622062	Swiss-Prot	N/A				A0A0D2YG09.1	Aspartate kinase FUB3	Fusarium oxysporum f. sp. lycopersici 4287		86622062	INSDC	CM000593.1	194078	196801	-	KNB17121.1	hypothetical protein	Fusarium oxysporum f. sp. lycopersici 4287	4287	GCA_000149955.286622062	INSDC	DS231721.1	194078	196801	-	KNB17121.1	hypothetical protein	Fusarium oxysporum f. sp. lycopersici 4287	4287	GCA_000149955.2513899230	RefSeq	NW_025764435.1	5074010	5077230	-	XP_046113229.1	Aspartate/glutamate/uridylate kinase	Ilyonectria robusta	PMI_751	GCF_021365365.1513899230	RefSeq	XM_046251727.1	104	1849	+	XP_046113229.1	Aspartate/glutamate/uridylate kinase	Ilyonectria robusta	PMI_751	513899230	INSDC	JAJTIX010000001.1	5074010	5077230	-	KAH8738438.1	Aspartate/glutamate/uridylate kinase	Ilyonectria robusta	PMI_751	GCA_021365365.1540732982	RefSeq	NW_026055131.1	261482	263279	-	XP_049172511.1	uncharacterized protein	Neoarthrinium moseri	CBS 164.80	GCF_022829205.1540732982	RefSeq	XM_049317132.1	1	1521	+	XP_049172511.1	uncharacterized protein	Neoarthrinium moseri	CBS 164.80	540732982	INSDC	JAFEVA010000017.1	261482	263279	-	KAI1869908.1	hypothetical protein	Neoarthrinium moseri	CBS 164.80	GCA_022829205.1540720294	INSDC	JAFIMQ010000006.1	625353	627150	+	KAI1852776.1	hypothetical protein	Neoarthrinium moseri	TUCIM 5827	GCA_022829225.1540738980	INSDC	JAFIMR010000005.1	1675483	1677068	+	KAI1879085.1	hypothetical protein	Neoarthrinium moseri	TUCIM 5799	GCA_022829195.1535803647	INSDC	MU402835.1	211864	213697	+	KAI1444838.1	aspartate kinase	Annulohypoxylon stygium	FL0470	GCA_022695755.1540389498	INSDC	MU399511.1	84362	86172	-	KAI1772829.1	aspartate kinase	Hypoxylon cercidicola	CBS 119009	GCA_022578845.1723483942	INSDC	CAUWAG010000010.1	3202063	3203906	-	CAJ2507428.1	Uu.00g086140.m01.CDS01	Anthostomella pinea		GCA_963556695.1571564583	INSDC	MU394403.1	29425	31255	-	KAI6081214.1	aspartate kinase	Hypoxylon rubiginosum	ER1909	GCA_022578615.1535827842	RefSeq	NW_025953040.1	436587	438430	-	XP_047792037.1	aspartate kinase	Daldinia caldariorum	CBS 122874	GCF_022478825.1535827842	RefSeq	XM_047933414.1	318	1856	+	XP_047792037.1	aspartate kinase	Daldinia caldariorum	CBS 122874	535827842	INSDC	MU284777.1	436587	438430	-	KAI1469722.1	aspartate kinase	Daldinia caldariorum	CBS 122874	GCA_022478825.1540645851	INSDC	MU284145.1	32021	33867	+	KAI1801636.1	aspartate kinase	Daldinia bambusicola	CBS 122872	GCA_022478815.1535750975	RefSeq	NW_026250018.1	3342394	3344245	-	XP_051317231.1	aspartate kinase	Hypoxylon trugodes	CBS 135444	GCF_022578975.1535750975	RefSeq	XM_051457563.1	494	2029	+	XP_051317231.1	aspartate kinase	Hypoxylon trugodes	CBS 135444	535750975	INSDC	MU399736.1	3342394	3344245	-	KAI1391457.1	aspartate kinase	Hypoxylon trugodes	CBS 135444	GCA_022578975.1820253484	INSDC	JBANMG010000004.1	3543290	3545157	+	KAK6954753.1	Aspartate kinase fub3	Daldinia eschscholtzii		GCA_037126485.1532805378	INSDC	MU386640.1	280370	282202	+	KAI0893319.1	aspartate kinase	Annulohypoxylon nitens	CBS 120705	GCA_022496965.1535836741	INSDC	MU375691.1	72288	74158	+	KAI1480213.1	aspartate kinase	Daldinia eschscholtzii	FL0578	GCA_022478725.1884292580	INSDC	CP157655.1	661193	663044	-	XDG01733.1	hypothetical protein	Annulohypoxylon sp. FPYF3050	FPYF3050	GCA_040104375.1528137064	INSDC	JAJJXE010000008.1	663870	665702	-	KAI0169637.1	aspartate kinase	Hypoxylon sp. FL1284	FL1284	GCA_022432365.1538132825	RefSeq	NW_026054926.1	43260	45096	+	XP_049154875.1	aspartate kinase	Daldinia loculata	CBS 113971	GCF_022478755.1538132825	RefSeq	XM_049304986.1	540	2078	+	XP_049154875.1	aspartate kinase	Daldinia loculata	CBS 113971	538132825	INSDC	MU284585.1	43260	45096	+	KAI1643141.1	aspartate kinase	Daldinia loculata	CBS 113971	GCA_022478755.1538132825	INSDC	JAJKLC010000002.1	253655	255490	+	KAI2784606.1	aspartate kinase	Daldinia loculata	AZ0526	GCA_023065755.1535810948	INSDC	MU403186.1	14931	16763	-	KAI1452691.1	aspartate kinase	Annulohypoxylon moriforme	CBS 123579	GCA_022695765.1535735977	INSDC	MU399568.1	204941	206782	-	KAI1376481.1	aspartate kinase	Hypoxylon crocopeplum	CBS 119004	GCA_022578875.1147661022	RefSeq	NW_024467956.1	3820504	3822379	-	XP_040721574.1	lysine-sensitive aspartokinase 3	Pseudomassariella vexata	CBS 129021	GCF_002105095.1147661022	RefSeq	XM_040859235.1	283	1815	+	XP_040721574.1	lysine-sensitive aspartokinase 3	Pseudomassariella vexata	CBS 129021	147661022	INSDC	MCFJ01000001.1	3820504	3822379	-	ORY71982.1	lysine-sensitive aspartokinase 3	Pseudomassariella vexata	CBS 129021	GCA_002105095.1534724787	RefSeq	NW_025953787.1	505452	507289	+	XP_047859181.1	aspartate kinase	Annulohypoxylon truncatum	CBS 140777	GCF_022578515.1534724787	RefSeq	XM_047996085.1	313	1851	+	XP_047859181.1	aspartate kinase	Annulohypoxylon truncatum	CBS 140777	534724787	INSDC	MU392024.1	505452	507289	+	KAI1214661.1	aspartate kinase	Annulohypoxylon truncatum	CBS 140777	GCA_022578515.1560679692	INSDC	MU393483.1	126942	128774	-	KAI4864656.1	aspartate kinase	Hypoxylon rubiginosum	CBS 119005	GCA_022578595.1148961336	INSDC	KZ111238.1	755603	757446	-	OTA67846.1	aspartate kinase	Hypoxylon sp. EC38	EC38	GCA_002120335.1585218540	INSDC	MU623443.1	106307	108154	+	KAI8959109.1	aspartate kinase	Daldinia sp. FL1419	FL1419	GCA_025201765.1534605590	INSDC	MU385881.1	14654	16502	-	KAI1092463.1	aspartate kinase	Rostrohypoxylon terebratum	CBS 119137	GCA_022497145.1532763106	RefSeq	NW_025953926.1	757899	759744	-	XP_047867528.1	aspartate kinase	Daldinia vernicosa	CBS 139.73	GCF_022497035.1532763106	RefSeq	XM_048006875.1	525	2063	+	XP_047867528.1	aspartate kinase	Daldinia vernicosa	CBS 139.73	532763106	INSDC	MU386271.1	757899	759744	-	KAI0851599.1	aspartate kinase	Daldinia vernicosa	CBS 139.73	GCA_022497035.1148967404	INSDC	KZ112586.1	71695	73537	-	OTA85207.1	hypothetical protein	Hypoxylon sp. CO27-5	CO27-5	GCA_002120305.1535853198	INSDC	MU404151.1	132873	134661	-	KAI1497580.1	aspartate kinase	Biscogniauxia marginata	CBS 124505	GCA_022695795.1303887481	RefSeq	NW_022984648.1	1124409	1126259	-	XP_033433486.1	putative aspartokinase	Daldinia childiae	JS-1345	GCF_008694065.1303887481	RefSeq	XM_033583320.1	1	1539	+	XP_033433486.1	putative aspartokinase	Daldinia childiae	JS-1345	303887481	INSDC	VYXO01000007.1	1124409	1126259	-	KAF3056396.1	putative aspartokinase	Daldinia childiae	JS-1345	GCA_008694065.1535774025	INSDC	MU400372.1	724556	726400	+	KAI1414601.1	aspartate kinase	Hypoxylon sp. FL1857	FL1857	GCA_022578955.1535699074	INSDC	MU388742.1	136500	138401	+	KAI1338994.1	aspartate kinase	Xylariaceae sp. FL0016	FL0016	GCA_022578815.1530508250	INSDC	MU281899.1	195338	197192	+	KAI0380778.1	aspartate kinase	Hypomontagnella monticulosa	FL0542	GCA_022385585.1535765402	INSDC	MU399812.1	220206	222031	-	KAI1405957.1	aspartate kinase	Hypoxylon fuscum	CBS 119018	GCA_022578945.1543005287	INSDC	JAJKLF010000016.1	67390	69237	-	KAI2629072.1	aspartate kinase	Hypomontagnella submonticulosa	NC0708	GCA_022984865.1528079603	INSDC	JAJKLA010000036.1	76513	78356	-	KAI0112626.1	aspartate kinase	Hypoxylon sp. NC0597	NC0597	GCA_022432515.1557256487	INSDC	JAHZSN010000012.1	870284	872217	-	KAI4599899.1	Aspartokinase	Pestalotiopsis sp. 9143b	9143b	GCA_023701735.1557256487	INSDC	JAJOHL010000015.1	163222	165157	+	KAK6219169.1	hypothetical protein	Pestalotiopsis sp. IQ-011	IQ-011	GCA_036852665.1148992522	INSDC	KZ112947.1	371213	373076	-	OTB13660.1	hypothetical protein	Daldinia sp. EC12	EC12	GCA_002120325.1148984962	INSDC	KZ111538.1	213347	215219	-	OTB06114.1	hypothetical protein	Hypoxylon sp. CI-4A	CI-4A	GCA_002120315.1540378074	INSDC	MU376270.1	64738	66563	+	KAI1761351.1	aspartate kinase	Hypoxylon sp. FL1150	FL1150	GCA_022495205.1526623160	INSDC	JAJNOH010000010.1	234632	236990	-	KAH9904708.1	aspartate kinase	Xylariomycetidae sp. FL2044	FL2044	GCA_022376275.1528103503	INSDC	JAJKLB010000001.1	3024524	3026374	-	KAI0135694.1	aspartate kinase	Daldinia grandis	CBS 114736	GCA_022432525.1532795001	RefSeq	NW_025953260.1	580425	582267	-	XP_047817019.1	aspartate kinase	Annulohypoxylon maeteangense	CBS 123835	GCF_022496945.1532795001	RefSeq	XM_047962084.1	395	1933	+	XP_047817019.1	aspartate kinase	Annulohypoxylon maeteangense	CBS 123835	532795001	INSDC	MU388136.1	580425	582267	-	KAI0883185.1	aspartate kinase	Annulohypoxylon maeteangense	CBS 123835	GCA_022496945.1534616850	INSDC	MU388244.1	38919	40763	+	KAI1103250.1	aspartate kinase	Jackrogersella minutella	CBS 135445	GCA_022578535.134557863	INSDC	KB707209.1	100883	102782	-	EMR63548.1	putative aspartate kinase protein	Eutypa lata UCREL1	UCREL1	GCA_000349385.1535734714	INSDC	MU399574.1	141782	143585	+	KAI1375108.1	Aspartate/glutamate/uridylate kinase	Hypoxylon crocopeplum	CBS 119004	GCA_022578875.1535847047	INSDC	MU374562.1	183393	185360	-	KAI1491232.1	aspartate kinase	Biscogniauxia mediterranea	AZ0048	GCA_022478745.1513832159	INSDC	JAJTIY010000008.1	1251680	1253624	+	KAH8664291.1	aspartate kinase	Xylariales sp. PMI_506	PMI_506	GCA_021365275.1542992426	INSDC	JAJLYQ010000028.1	262607	264455	-	KAI2615903.1	aspartate kinase	Hypoxylon sp. NC1633	NC1633	GCA_022984935.1604008714	INSDC	JANTFD010000005.1	2399214	2401207	+	KAJ1329576.1	aspartate kinase	Microdochium nivale	F00608	GCA_026745475.1541286361	INSDC	MU405395.1	56493	58348	+	KAI2463390.1	aspartate kinase	Annulohypoxylon bovei var. microspora	CBS 124037	GCA_022836615.1534597340	INSDC	MU385713.1	81670	83616	+	KAI1084127.1	aspartate kinase	Whalleya microplaca	YMJ 1829	GCA_022497155.1846548850	INSDC	JARVKF010000448.1	16263	18138	-	KAK9412814.1	putative Aspartate kinase	Seiridium unicorne	BM-138-508	GCA_039778275.1538122706	INSDC	MU375240.1	52709	54675	+	KAI1632831.1	aspartate kinase	Biscogniauxia mediterranea	CBS 129072	GCA_022478735.1534648940	INSDC	MU394012.1	45686	47533	+	KAI1135103.1	aspartate kinase	Hypoxylon sp. FL0543	FL0543	GCA_022578575.1857053950	INSDC	JARVKM010000047.1	244518	246392	-	KAK9773814.1	putative Aspartate kinase	Seiridium cardinale	BM-138-000479	GCA_040143875.1104521730	INSDC	KQ964248.1	2359330	2361283	-	KXJ93281.1	aspartate kinase	Microdochium bolleyi	J235TASD1	GCA_001566295.1530887073	INSDC	JAJNNV010000038.1	19135	21151	+	KAI0596691.1	aspartate kinase	Biscogniauxia sp. FL1348	FL1348	GCA_022544895.1810389364	INSDC	JARVKH010000053.1	126482	128357	-	KAK6072990.1	aspartate kinase	Seiridium cupressi	BM-138-000515	GCA_036674775.1538150613	RefSeq	NW_026054547.1	361850	363699	+	XP_049103187.1	aspartate kinase	Daldinia decipiens	CBS 113046	GCF_022478715.1538150613	RefSeq	XM_049241888.1	370	1908	+	XP_049103187.1	aspartate kinase	Daldinia decipiens	CBS 113046	538150613	INSDC	MU375581.1	361850	363699	+	KAI1661222.1	aspartate kinase	Daldinia decipiens	CBS 113046	GCA_022478715.1810393193	INSDC	JARVKI010000040.1	288500	290374	-	KAK6077351.1	aspartate kinase	Seiridium cupressi	BM-138-000234	GCA_036674765.1530573637	INSDC	MU380226.1	72798	74655	+	KAI0428501.1	aspartate kinase	Xylaria sp. FL1042	FL1042	GCA_022495085.1833068200	RefSeq	NW_027117382.1	1357649	1359569	-	XP_066677990.1	Aspartokinase	Apiospora marii	CBS 49790	GCF_038362585.1833068200	RefSeq	XM_066833250.1	1	1533	+	XP_066677990.1	Aspartokinase	Apiospora marii	CBS 49790	833068200	INSDC	JAQQWD010000012.1	1357649	1359569	-	KAK7911003.1	Aspartokinase	Apiospora marii	CBS 49790	GCA_038362585.1570971044	INSDC	MU394120.1	160874	162823	+	KAI5918931.1	aspartate kinase	Camillea tinctor	CBS 203.56	GCA_022578605.1499243849	RefSeq	NW_025763387.1	2027181	2029054	-	XP_045955401.1	aspartate kinase	Truncatella angustata	MPI-SDFR-AT-0073	GCF_020726525.1499243849	RefSeq	XM_046108936.1	402	1937	+	XP_045955401.1	aspartate kinase	Truncatella angustata	MPI-SDFR-AT-0073	499243849	INSDC	JAGPXC010000007.1	2027181	2029054	-	KAH6648894.1	aspartate kinase	Truncatella angustata	MPI-SDFR-AT-0073	GCA_020726525.1540720828	RefSeq	NW_026055151.1	54580	56480	-	XP_049169293.1	uncharacterized protein	Neoarthrinium moseri	CBS 164.80	GCF_022829205.1540720828	RefSeq	XM_049320618.1	1	1527	+	XP_049169293.1	uncharacterized protein	Neoarthrinium moseri	CBS 164.80	540720828	INSDC	JAFIMQ010000004.1	54595	56495	-	KAI1853492.1	hypothetical protein	Neoarthrinium moseri	TUCIM 5827	GCA_022829225.1540720828	INSDC	JAFEVA010000037.1	54580	56480	-	KAI1864815.1	hypothetical protein	Neoarthrinium moseri	CBS 164.80	GCA_022829205.1540720828	INSDC	JAFIMR010000007.1	1134579	1136479	+	KAI1876651.1	hypothetical protein	Neoarthrinium moseri	TUCIM 5799	GCA_022829195.1526732121	INSDC	JAJJKD010000024.1	170045	171996	+	KAI0011088.1	aspartate kinase	Xylariaceae sp. FL0662B	FL0662B	GCA_022376535.1528134741	INSDC	JAJKLJ010000004.1	287170	289104	+	KAI0167277.1	aspartate kinase	Pestalotiopsis sp. NC0098	NC0098	GCA_022432395.1535689030	INSDC	MU388837.1	359619	361511	+	KAI1328851.1	aspartate kinase	Xylariaceae sp. FL0255	FL0255	GCA_022578795.1532746873	INSDC	MU386567.1	433976	435819	-	KAI0835363.1	aspartate kinase	Hypoxylon sp. FL0890	FL0890	GCA_022497025.197754866	INSDC	DF977454.1	226090	227930	-	GAP87605.1	putative aspartate kinase	Rosellinia necatrix	W97	GCA_001445595.3833116393	RefSeq	NW_027117388.1	1376829	1378759	-	XP_066705554.1	aspartate kinase	Apiospora aurea	CBS 24483	GCF_038362705.1833116393	RefSeq	XM_066836661.1	1	1533	+	XP_066705554.1	aspartate kinase	Apiospora aurea	CBS 24483	530706207	INSDC	JAJKLG010000010.1	1644993	1647074	-	KAI0471887.1	aspartate kinase	Xylariaceae sp. FL0804	FL0804	GCA_022539325.1530752448	RefSeq	NW_025953581.1	158049	159923	-	XP_047829667.1	aspartate kinase	Xylaria bambusicola	CBS 139988	GCF_022495145.1530752448	RefSeq	XM_047975269.1	422	1963	+	XP_047829667.1	aspartate kinase	Xylaria bambusicola	CBS 139988	530752448	INSDC	MU377855.1	158049	159923	-	KAI0514363.1	aspartate kinase	Xylaria bambusicola	CBS 139988	GCA_022495145.1540662160	INSDC	MU401472.1	208336	210197	+	KAI1816720.1	aspartate kinase	Poronia punctata	CBS 180.79	GCA_022579005.1819687677	INSDC	JAQSVG010000018.1	324922	326719	+	KAK6848884.1	Aspartokinase	Apiospora arundinis	CBS 124788	GCA_037075025.1530770079	INSDC	MU377172.1	25480	27424	+	KAI0531931.1	aspartate kinase	Xylaria digitata	CBS 161.22	GCA_022495195.147253145	RefSeq	NW_006917095.1	1888428	1890361	-	XP_007834663.1	uncharacterized protein	Pestalotiopsis fici W106-1	W106-1	GCF_000516985.147253145	RefSeq	XM_007836472.1	1	1536	+	XP_007834663.1	uncharacterized protein	Pestalotiopsis fici W106-1	W106-1	47253145	INSDC	KI912113.1	1888428	1890361	-	ETS80362.1	hypothetical protein	Pestalotiopsis fici W106-1	W106-1	GCA_000516985.1534679502	INSDC	MU391527.1	580789	582718	-	KAI1169066.1	aspartate kinase	Nemania serpens	CBS 679.86	GCA_022578685.1535781569	INSDC	MU400586.1	105040	106915	+	KAI1422204.1	aspartate kinase	Xylaria sp. FL1777	FL1777	GCA_022578965.1535644801	INSDC	MU389720.1	418364	420262	-	KAI1284421.1	aspartate kinase	Xylaria sp. FL0933	FL0933	GCA_022578765.1833170278	RefSeq	NW_027117413.1	1419412	1421306	+	XP_066708701.1	aspartate kinase	Apiospora phragmitis	CBS 135458	GCF_038363925.1833170278	RefSeq	XM_066865572.1	1	1533	+	XP_066708701.1	aspartate kinase	Apiospora phragmitis	CBS 135458	540362667	INSDC	MU280177.1	96632	98469	-	KAI1745850.1	aspartate kinase	Xylaria scruposa	CBS 123580	GCA_022385635.1528072104	INSDC	JAJKKK010000030.1	452400	454284	-	KAI0104852.1	aspartate kinase	Nemania sp. FL0031	FL0031	GCA_022432375.1500454273	RefSeq	NW_025763547.1	2751639	2753653	-	XP_046014261.1	aspartate kinase	Microdochium trichocladiopsis	MPI-CAGE-CH-0230	GCF_020744255.1500454273	RefSeq	XM_046153700.1	350	1888	+	XP_046014261.1	aspartate kinase	Microdochium trichocladiopsis	MPI-CAGE-CH-0230	500454273	INSDC	JAGTJQ010000004.1	2751639	2753653	-	KAH7033429.1	aspartate kinase	Microdochium trichocladiopsis	MPI-CAGE-CH-0230	GCA_020744255.1532818121	INSDC	MU386824.1	32568	34556	-	KAI0906170.1	aspartate kinase	Ustulina deusta	CBS 826.72	GCA_022496955.1535712375	INSDC	MU397261.1	439876	441763	-	KAI1352599.1	aspartate kinase	Xylaria sp. FL0043	FL0043	GCA_022578865.1548618996	INSDC	JAJNNX010000030.1	523498	525486	+	KAI3334408.1	aspartate kinase	Ustulina deusta	IL1129	GCA_023159155.1532722250	INSDC	JAJKLE010000012.1	451631	453528	-	KAI0810582.1	aspartate kinase	Xylaria sp. FL0064	FL0064	GCA_022593225.1532776606	INSDC	MU279009.1	524899	526750	+	KAI0866057.1	aspartate kinase	Xylaria cubensis	CBS 116.85	GCA_022385715.1529029622	INSDC	JAJLYR010000002.1	9708	11558	-	KAI0196491.1	aspartate kinase	Xylaria flabelliformis	NC1011	GCA_022453505.1534707489	INSDC	MU396722.1	84743	86655	-	KAI1197254.1	aspartate kinase	Nemania serpens	AZ0576	GCA_022578855.1535620672	INSDC	MU391970.1	186700	188559	+	KAI1260033.1	aspartate kinase	Xylariaceae sp. FL1019	FL1019	GCA_022578705.1882838041	RefSeq	NW_027222398.1	7135919	7137741	+	XP_070062543.1	aspartokinase	Colletotrichum truncatum	CMES1059	GCF_014235925.2882838041	RefSeq	XM_070203961.1	1	1533	+	XP_070062543.1	aspartokinase	Colletotrichum truncatum	CMES1059	882838041	INSDC	VUJX02000001.1	7135919	7137741	+	KAL0944098.1	aspartokinase	Colletotrichum truncatum	CMES1059	GCA_014235925.2534639939	INSDC	MU392622.1	57606	59464	-	KAI1126040.1	aspartate kinase	Nemania abortiva	FL1152	GCA_022578505.1530789505	INSDC	MU375914.1	288184	290032	+	KAI0550816.1	aspartate kinase	Xylaria curta	CBS 114988	GCA_022495235.1535672963	INSDC	MU389331.1	193118	195040	+	KAI1312729.1	aspartate kinase	Xylaria venustula	FL0490	GCA_022578775.1548626874	INSDC	JAJKLI010000014.1	88342	90191	-	KAI3322984.1	aspartate kinase	Xylariaceae sp. AK1471	AK1471	GCA_023159215.1231185682	INSDC	MU619811.1	88334	90188	+	KAI8946225.1	aspartate kinase	Xylaria longipes	CBS 148.73	GCA_025201785.1231185682	INSDC	NQIL01000017.1	124680	126534	+	RYC65121.1	hypothetical protein	Xylaria longipes	IHI A66	GCA_003426265.1540371337	INSDC	MU382632.1	539378	541221	-	KAI1754542.1	aspartate kinase	Xylaria castorea	CBS 124033	GCA_022495115.1530606653	INSDC	MU383095.1	401889	403746	-	KAI0457952.1	aspartate kinase	Xylaria acuta	CBS 122032	GCA_022495125.1530522448	INSDC	MU280868.1	58648	60540	-	KAI0391263.1	aspartate kinase	Xylariaceae sp. FL0594	FL0594	GCA_022385605.1833224569	RefSeq	NW_027117422.1	1381109	1383029	-	XP_066729796.1	aspartate kinase	Apiospora kogelbergensis	CBS 113332	GCF_038363985.1833224569	RefSeq	XM_066873851.1	1	1536	+	XP_066729796.1	aspartate kinase	Apiospora kogelbergensis	CBS 113332	528125002	INSDC	JAJJXC010000011.1	159028	160891	+	KAI0157572.1	aspartate kinase	Xylariaceae sp. FL1272	FL1272	GCA_022432385.1533667715	INSDC	MU279340.1	1725067	1726950	+	KAI0977510.1	aspartate kinase	Xylaria arbuscula	CBS 124340	GCA_022385695.1137362808	INSDC	MU384905.1	226503	228405	-	KAI0416794.1	aspartate kinase	Xylaria grammica	CBS 120713	GCA_022495055.1137362808	INSDC	BDMC01000017.1	529605	531507	-	GAW16914.1	hypothetical protein	Xylariales sp. No.14919	No.14919	GCA_002003505.1534684465	INSDC	MU390287.1	110228	112099	-	KAI1173998.1	aspartate kinase	Nemania sp. FL0916	FL0916	528089211	INSDC	JAJKKH010000013.1	928025	929947	+	KAI0123106.1	aspartate kinase	Xylariales sp. AK1849	AK1849	GCA_022432505.1230228825	INSDC	RSDZ01000070.1	272379	274194	-	RXG44992.1	hypothetical protein	Verticillium dahliae	Getta Getta	GCA_004109745.1530725421	INSDC	JAJKLH010000001.1	2291209	2293102	-	KAI0490858.1	aspartate kinase	Xylaria cf. heliscus	FL0509	GCA_022539335.1464674015	INSDC	JAEMWZ010000312.1	57212	59028	+	KAG7125563.1	Aspartate kinase FUB3 like protein	Verticillium longisporum	Vl32	GCA_018994095.1582651223	INSDC	MU624241.1	354550	356384	+	KAI8630187.1	aspartate kinase	Xylariaceae sp. FL1651	FL1651	GCA_025201745.1535797747	INSDC	MU279432.1	127130	129011	-	KAI1438542.1	aspartate kinase	Xylaria sp. CBS 124048	CBS 124048	GCA_022385685.1176103525	INSDC	MU009887.1	486334	488149	+	KAF3348282.1	putative hydrolase C22A12.06c	Verticillium dahliae VDG2	VDG2	GCA_011066485.2176103525	INSDC	JAHEWJ010000012.1	13579	15394	-	KAH6698532.1	aspartokinase	Verticillium dahliae	MPI-CAGE-AT-0001	GCA_020726535.1176103525	INSDC	MPSH01000003.1	942215	944030	-	PNH35488.1	hypothetical protein	Verticillium dahliae	12008	GCA_002892985.1176103525	INSDC	PHNU01000013.1	184212	186027	+	PNH47196.1	hypothetical protein	Verticillium dahliae	12161	GCA_002892995.1176103525	INSDC	PHNV01000031.1	45360	47175	+	PNH55863.1	hypothetical protein	Verticillium dahliae	12251	GCA_002893025.1176103525	INSDC	PHNW01000015.1	77213	79028	-	PNH69612.1	hypothetical protein	Verticillium dahliae	12253	GCA_002893035.1176103525	INSDC	PHNX01000167.1	19038	20853	-	PNH71398.1	hypothetical protein	Verticillium dahliae	12158	GCA_002893045.1217698050	RefSeq	NW_021167344.1	11627	13443	-	XP_028492142.1	Aspartokinase	Verticillium nonalfalfae	VnAa140/NRRL 66861	GCF_003724135.2217698050	RefSeq	XM_028635254.1	1	1533	+	XP_028492142.1	Aspartokinase	Verticillium nonalfalfae	VnAa140/NRRL 66861	217698050	INSDC	RBVV01000119.1	11627	13443	-	RNJ53984.1	Aspartokinase	Verticillium nonalfalfae	VnAa140/NRRL 66861	GCA_003724135.2534622359	INSDC	MU392296.1	30488	32446	+	KAI1108496.1	aspartate kinase	Nemania sp. NC0429	NC0429	GCA_022578495.1542983973	RefSeq	NW_026054760.1	2208381	2210254	-	XP_049116793.1	aspartate kinase	Hypoxylon fragiforme	CBS 206.31	GCF_022984875.1542983973	RefSeq	XM_049262984.1	1	1515	+	XP_049116793.1	aspartate kinase	Hypoxylon fragiforme	CBS 206.31	542983973	INSDC	JAJKLD010000005.1	2208381	2210254	-	KAI2608648.1	aspartate kinase	Hypoxylon fragiforme	CBS 206.31	GCA_022984875.1100734364	INSDC	CM003104.1	79419	81309	-	KUI71125.1	hypothetical protein	Valsa mali	03-8	GCA_000818155.1196114078	INSDC	JAEMWZ010000100.1	28669	30484	-	KAG7136586.1	Aspartate kinase FUB3 like protein	Verticillium longisporum	Vl32	GCA_018994095.1196114078	INSDC	CM010347.1	3115775	3117590	+	RBQ79022.1	hypothetical protein	Verticillium dahliae	Gwydir1A3	GCA_003320035.1196114078	INSDC	QEPA01001158.1	13205	15020	+	RBQ79022.1	hypothetical protein	Verticillium dahliae	Gwydir1A3	GCA_003320035.1570330420	RefSeq	NW_026251233.1	736552	738415	-	XP_051375993.1	aspartate kinase	Durotheca rogersii	YMJ 92031201	GCF_024521655.1570330420	RefSeq	XM_051511534.1	194	1726	+	XP_051375993.1	aspartate kinase	Durotheca rogersii	YMJ 92031201	570330420	INSDC	JAJKKZ010000002.1	736552	738415	-	KAI5867283.1	aspartate kinase	Durotheca rogersii	YMJ 92031201	GCA_024521655.1232016896	INSDC	QJNV01000130.1	55758	58232	-	RYP16202.1	hypothetical protein	Monosporascus sp. GIB2	GIB2	GCA_004155935.1100719602	INSDC	KN714706.1	8599	10466	+	KUI57958.1	hypothetical protein	Valsa mali var. pyri (nom. inval.)	SXYL134	GCA_000813385.1534701751	INSDC	MU390838.1	166958	168895	-	KAI1191385.1	aspartate kinase	Nemania serpens	AK0226	GCA_022578675.1540676902	INSDC	MU279742.1	440148	441985	-	KAI1827880.1	aspartate kinase	Xylaria intraflava	YMJ 725	GCA_022385655.1529025466	INSDC	JAJNNY010000082.1	57722	59599	-	KAI0192170.1	aspartate kinase	Astrocystis sublimbata	CBS 130006	GCA_022453515.1534665702	INSDC	MU394777.1	76148	78002	-	KAI1154299.1	aspartate kinase	Nemania diffusa	NC0034	GCA_022578665.1699217605	INSDC	MU846004.1	242857	244678	+	KAK2065687.1	aspartate kinase	Colletotrichum caudatum	CBS 131602	GCA_030867225.1530585613	INSDC	MU383981.1	76562	78403	+	KAI0438553.1	aspartate kinase	Xylaria telfairii	CBS 121673	GCA_022495065.1351970757	INSDC	WIGN01000058.1	20924	22747	-	KAF6812875.1	aspartate kinase	Colletotrichum sojae	LFN0009	GCA_014235955.179700064	INSDC	KQ030516.1	272346	274276	+	KJZ75538.1	hypothetical protein	Hirsutella minnesotensis 3608	3608	GCA_000956045.1212623137	INSDC	QVQW01000065.1	129832	131606	+	RKU41943.1	Aspartokinase	Coniochaeta pulveracea	CAB683	GCA_003635345.1699181270	INSDC	MU842877.1	30559	32380	-	KAK2028485.1	aspartate kinase	Colletotrichum zoysiae	MAFF 238573	GCA_030867305.1581202332	INSDC	JAKMWZ010000247.1	21563	23369	-	KAI8255760.1	Aspartate kinase FUB3	Colletotrichum sp. SAR11_239	SAR11_239	GCA_025328985.1249346419	INSDC	RKSP01000007.1	22226	24053	+	KAJ0168853.1	putative aspartokinase	Colletotrichum tanaceti	BRIP57315	GCA_026229895.1249346419	INSDC	RKSP01000007.1	52531	54358	-	KAJ0168871.1	putative aspartokinase	Colletotrichum tanaceti	BRIP57315	GCA_026229895.1249346419	INSDC	PJEX01000012.1	210108	211935	-	TKW59189.1	putative aspartokinase	Colletotrichum tanaceti		GCA_005350895.1699141000	INSDC	MU839866.1	301144	302962	+	KAK1989440.1	aspartate kinase	Colletotrichum cereale	CBS 129662	GCA_030867335.142662257	RefSeq	NW_023501016.1	3680732	3682536	-	XP_036498034.1	Aspartate kinase FUB3	Colletotrichum siamense	Cg363	GCF_013390195.142662257	RefSeq	XM_036636813.1	1	1533	+	XP_036498034.1	Aspartate kinase FUB3	Colletotrichum siamense	Cg363	42662257	RefSeq	NW_026517288.1	1230759	1232564	+	XP_053043002.1	uncharacterized protein	Colletotrichum chrysophilum	AFK26	GCF_026319265.142662257	RefSeq	XM_053173296.1	1	1533	+	XP_053043002.1	uncharacterized protein	Colletotrichum chrysophilum	AFK26	42662257	INSDC	AMYD01003718.1	44718	46523	+	EQB45461.1	hypothetical protein	Colletotrichum gloeosporioides Cg-14	Cg-14	GCA_000446055.142662257	INSDC	WOWK01000003.1	729794	731599	+	KAF0331568.1	hypothetical protein	Colletotrichum asianum	ICMP 18580	GCA_009806415.142662257	INSDC	QPMR01000003.1	1392407	1394211	+	KAF4824177.1	Aspartate kinase FUB3	Colletotrichum siamense	CAD5	GCA_013201755.142662257	INSDC	QPMP01000002.1	283060	284864	-	KAF4837733.1	Aspartate kinase FUB3	Colletotrichum tropicale	CgS9275	GCA_013201785.142662257	INSDC	QPMS01000011.1	1009002	1010806	+	KAF4849142.1	Aspartate kinase FUB3	Colletotrichum siamense	CAD4	GCA_013201795.142662257	INSDC	QPMT01000010.1	1008743	1010547	+	KAF4861749.1	Aspartate kinase FUB3	Colletotrichum siamense	CAD2	GCA_013201745.142662257	INSDC	QPMU01000010.1	263651	265457	-	KAF4876144.1	Aspartate kinase FUB3	Colletotrichum siamense	CAD1	GCA_013201865.142662257	INSDC	QPNA01000003.1	3680732	3682536	-	KAF5505901.1	Aspartate kinase FUB3	Colletotrichum siamense	Cg363	GCA_013390195.142662257	INSDC	MU270210.1	3077905	3079710	+	KAH9241730.1	hypothetical protein	Colletotrichum gloeosporioides 23	23	GCA_021432615.142662257	INSDC	JAKMWS010000068.1	61969	63775	+	KAI8164779.1	Aspartate kinase FUB3	Colletotrichum sp. SAR 10_71	SAR 10_71	GCA_025327135.142662257	INSDC	JAKMWR010000237.1	61892	63698	+	KAI8168974.1	Aspartate kinase FUB3	Colletotrichum sp. SAR 10_70	SAR 10_70	GCA_025327165.142662257	INSDC	JAKMWT010000053.1	113896	115702	+	KAI8186519.1	Aspartate kinase FUB3	Colletotrichum sp. SAR 10_75	SAR 10_75	GCA_025327155.142662257	INSDC	JAKMWQ010000091.1	21530	23336	-	KAI8192867.1	Aspartate kinase FUB3	Colletotrichum sp. SAR 10_65	SAR 10_65	GCA_025328335.142662257	INSDC	JAKMWU010000227.1	61931	63737	+	KAI8205125.1	Aspartate kinase FUB3	Colletotrichum sp. SAR 10_76	SAR 10_76	GCA_025327145.142662257	INSDC	JAKMWV010000109.1	80234	82040	-	KAI8248876.1	Aspartate kinase FUB3	Colletotrichum sp. SAR 10_77	SAR 10_77	GCA_025330015.142662257	INSDC	JAKMWY010000111.1	113758	115562	+	KAI8277295.1	Aspartate kinase FUB3	Colletotrichum sp. SAR 10_98	SAR 10_98	GCA_025329385.142662257	INSDC	JAKMXC010000184.1	36951	38756	-	KAI8308134.1	Aspartate kinase FUB3	Colletotrichum sp. SAR11_59	SAR11_59	GCA_025328345.142662257	INSDC	JANUHJ010000004.1	614469	616274	+	KAJ0290477.1	hypothetical protein	Colletotrichum noveboracense	Coll940	GCA_026319155.142662257	INSDC	JANUHI010000002.1	614459	616264	+	KAJ0294910.1	hypothetical protein	Colletotrichum nupharicola	CBS470	GCA_026319135.142662257	INSDC	JANUHN010000033.1	251562	253367	-	KAJ0349563.1	hypothetical protein	Colletotrichum chrysophilum	PMKnsl-1	GCA_026319215.142662257	INSDC	JANUHO010000055.1	251461	253266	+	KAJ0360772.1	hypothetical protein	Colletotrichum chrysophilum	AFK154	GCA_026319245.142662257	INSDC	JANUHP010000001.1	1230759	1232564	+	KAJ0381648.1	hypothetical protein	Colletotrichum chrysophilum	AFK26	GCA_026319265.142662257	INSDC	JAPUFE010000297.1	43957	45761	+	KAJ3955850.1	hypothetical protein	Colletotrichum tropicale	IMI 366226	GCA_027942835.142662257	INSDC	JAQIUS010000095.1	44359	46165	+	KAJ5002528.1	Aspartate kinase FUB3	Colletotrichum sp. SAR 10_66	SAR 10_66	GCA_028639655.142662257	INSDC	VYYT01000333.1	836901	838704	+	KAK2742180.1	aspartokinase	Colletotrichum kahawae	CIFC_Que2	GCA_032988895.142662257	INSDC	JAVFKK010000010.1	721762	723567	+	KAL3303270.1	aspartate kinase	Colletotrichum asianum	TYC-2	GCA_045514765.132154090	RefSeq	NW_027094052.1	3331445	3333250	+	XP_031887072.1	Aspartate kinase FUB3	Colletotrichum fructicola Nara gc5	Nara gc5	GCF_000319635.232154090	RefSeq	XM_032033760.1	1	1533	+	XP_031887072.1	Aspartate kinase FUB3	Colletotrichum fructicola Nara gc5	Nara gc5	32154090	INSDC	SSNE01000015.1	272680	274485	-	KAE9577525.1	Aspartate kinase	Colletotrichum fructicola	CGMCC3.17371	GCA_009771025.132154090	INSDC	QLYQ01000598.1	2254698	2256503	+	KAF4412037.1	Aspartate kinase FUB3	Colletotrichum fructicola	Cg38 S1	GCA_012932255.132154090	INSDC	ANPB02000002.1	3331445	3333250	+	KAF4488388.1	Aspartate kinase FUB3	Colletotrichum fructicola Nara gc5	Nara gc5	GCA_000319635.232154090	INSDC	QPMW01000133.1	93612	95417	+	KAF4889198.1	Aspartate kinase FUB3	Colletotrichum fructicola	Cf415	GCA_013201905.132154090	INSDC	QPMV01000052.1	251673	253478	-	KAF4891511.1	Aspartate kinase FUB3	Colletotrichum fructicola	CfS4	GCA_013201875.132154090	INSDC	QPMY01000172.1	44992	46797	+	KAF4923339.1	Aspartate kinase FUB3	Colletotrichum fructicola	Cf245	GCA_013201925.132154090	INSDC	QPMX01000003.1	3498418	3500223	-	KAF5503559.1	Aspartate kinase FUB3	Colletotrichum fructicola	Cf413	GCA_013390205.132154090	INSDC	JAKMXB010000128.1	68612	70417	-	KAI8285431.1	Aspartate kinase	Colletotrichum sp. SAR11_57	SAR11_57	GCA_025328355.1581186081	INSDC	JAKMWW010000267.1	21498	23304	-	KAI8224565.1	Aspartate kinase FUB3	Colletotrichum sp. SAR 10_86	SAR 10_86	GCA_025327125.1596522941	INSDC	JANUHK010000005.1	614330	616135	+	KAJ0324123.1	hypothetical protein	Colletotrichum noveboracense	PMBrms-1	GCA_026319125.121278948	RefSeq	NW_007361013.1	867800	869621	+	XP_008092110.1	aspartate kinase	Colletotrichum graminicola M1.001	M1.001	GCF_000149035.121278948	RefSeq	XM_008093919.1	1	1533	+	XP_008092110.1	aspartate kinase	Colletotrichum graminicola M1.001	M1.001	21278948	INSDC	GG697339.1	867800	869621	+	EFQ28090.1	aspartate kinase	Colletotrichum graminicola M1.001	M1.001	GCA_000149035.1218532326	RefSeq	NW_021167079.1	5262347	5264234	-	XP_028470916.1	aspartokinase	Sodiomyces alkalinus F11	F11	GCF_003711515.1218532326	RefSeq	XM_028610389.1	301	1833	+	XP_028470916.1	aspartokinase	Sodiomyces alkalinus F11	F11	218532326	INSDC	ML119051.1	5262347	5264234	-	ROT43110.1	aspartokinase	Sodiomyces alkalinus F11	F11	GCA_003711515.1725864452	RefSeq	NC_085898.1	2896931	2898757	+	XP_062777175.1	Putative aspartate/glutamate/uridylate kinase, aspartate kinase, ACT domain, CASTOR, ACT	Colletotrichum destructivum	CBS 520.97	GCF_034447905.1725864452	RefSeq	XM_062921124.1	547	2079	+	XP_062777175.1	Putative aspartate/glutamate/uridylate kinase, aspartate kinase, ACT domain, CASTOR, ACT	Colletotrichum destructivum	CBS 520.97	725864452	INSDC	CP137307.1	2896931	2898757	+	WQF79951.1	Putative aspartate/glutamate/uridylate kinase, aspartate kinase, ACT domain, CASTOR, ACT	Colletotrichum destructivum	CBS 520.97	GCA_034447905.1654748355	INSDC	JANBVN010000045.1	134330	136151	-	KAJ9157090.1	Aspartokinase	Coniochaeta hoffmannii	EXF-13287	GCA_030052785.1530541072	INSDC	MU281364.1	175061	176921	+	KAI0403670.1	aspartate kinase	Xylaria palmicola	CBS 124036	GCA_022385595.152717592	INSDC	MU841391.1	210352	212167	-	KAK1971344.1	aspartate kinase	Colletotrichum sublineola	S3.001	GCA_030867325.152717592	INSDC	MU844515.1	98384	100199	-	KAK2009376.1	aspartate kinase	Colletotrichum eremochloae	CBS 129661	GCA_030867245.152717592	INSDC	JMSE01001325.1	163187	165002	+	KDN62499.1	putative aspartate kinase	Colletotrichum sublineola	TX430BB	GCA_000696135.1246304462	INSDC	JASAOK010000030.1	661774	663595	-	KAK6219684.1	aspartate kinase	Colletotrichum tabaci	YC1	GCA_036851105.1246304462	INSDC	MWPZ01000004.1	2979760	2981581	-	TIC98755.1	Aspartate kinase FUB3	Colletotrichum higginsianum	MAFF305635-RFP	GCA_004920355.1326958151	INSDC	QPMQ01000115.1	110884	112689	-	KAF4919677.1	Aspartate kinase FUB3	Colletotrichum viniferum	CGW01	GCA_013201765.1699200167	INSDC	MU843441.1	245886	247707	-	KAK2047770.1	aspartate kinase	Colletotrichum somersetense	CBS 131599	GCA_030867255.1918233360	INSDC	JBAWTH010000057.1	79341	81199	+	KAL2281399.1	hypothetical protein	Diaporthe vaccinii	IS7	GCA_042826995.1232024848	INSDC	QJNW01000266.1	13439	17783	+	RYP26512.1	hypothetical protein	Monosporascus sp. MC13-8B	MC13-8B	GCA_004154975.1218880092	INSDC	LKEA01000005.1	316668	318536	-	ROW09002.1	hypothetical protein	Valsa malicola	03-1	GCA_003795315.1596559809	INSDC	JANUHH010000003.1	184572	186377	+	KAJ0388155.1	hypothetical protein	Colletotrichum nupharicola	Coll922	GCA_026319225.1231987294	INSDC	QJNS01000486.1	7912	12256	-	RYO77219.1	hypothetical protein	Monosporascus cannonballus	CBS 609.92	GCA_004154925.1231987294	INSDC	QJNT01000450.1	13535	17878	+	RYO78828.1	hypothetical protein	Monosporascus cannonballus	CBS 586.93	GCA_004155895.1689688034	RefSeq	NW_026850564.1	251246	253067	-	XP_060415916.1	aspartate kinase	Colletotrichum navitas	CBS 125086	GCF_030913465.1689688034	RefSeq	XM_060550803.1	211	1743	+	XP_060415916.1	aspartate kinase	Colletotrichum navitas	CBS 125086	689688034	INSDC	JAHLJV010000018.1	251246	253067	-	KAK1594797.1	aspartate kinase	Colletotrichum navitas	CBS 125086	GCA_030913465.1309515845	RefSeq	NW_025544652.1	1130983	1132791	+	XP_045270557.1	Aspartate kinase FUB3	Colletotrichum gloeosporioides	Lc1	GCF_011800055.1309515845	RefSeq	XM_045401828.1	1	1536	+	XP_045270557.1	Aspartate kinase FUB3	Colletotrichum gloeosporioides	Lc1	309515845	INSDC	WVTB01000007.1	1130983	1132791	+	KAF3811398.1	Aspartate kinase FUB3	Colletotrichum gloeosporioides	Lc1	GCA_011800055.1334703773	RefSeq	NW_023500909.1	3341743	3343548	+	XP_037181134.1	Aspartate kinase FUB3	Colletotrichum aenigma	Cg56	GCF_013390185.1334703773	RefSeq	XM_037320113.1	1	1533	+	XP_037181134.1	Aspartate kinase FUB3	Colletotrichum aenigma	Cg56	334703773	INSDC	QPNB01000003.1	3341743	3343548	+	KAF5523494.1	Aspartate kinase FUB3	Colletotrichum aenigma	Cg56	GCA_013390185.1107979314	INSDC	LFIV01000098.1	87293	89108	-	KZL69952.1	aspartate kinase	Colletotrichum tofieldiae	0861	GCA_001625265.1351985135	INSDC	WIGO01000138.1	97282	99105	+	KAF6827440.1	aspartate kinase	Colletotrichum plurivorum	LFN00145	GCA_014235945.1699148151	INSDC	MU845041.1	46032	47856	+	KAK1995795.1	aspartate kinase	Colletotrichum falcatum	MAFF306170	GCA_030867235.1352002035	INSDC	WIGM01000002.1	165859	167682	-	KAF6845393.1	aspartate kinase	Colletotrichum musicola	LFN0074	GCA_014235935.1930572542	RefSeq	NW_027263532.1	3743707	3745594	+	XP_070879613.1	uncharacterized protein	Sodiomyces alcalophilus JCM 7366	JCM 7366	GCF_042370955.1930572542	RefSeq	XM_071015443.1	328	1860	+	XP_070879613.1	uncharacterized protein	Sodiomyces alcalophilus JCM 7366	JCM 7366	930572542	INSDC	MU993686.1	3743707	3745594	+	KAL2760594.1	hypothetical protein	Sodiomyces alcalophilus JCM 7366	JCM 7366	GCA_042370955.124749567	RefSeq	NW_009276916.1	1763680	1765495	-	XP_009648577.1	aspartokinase	Verticillium dahliae VdLs.17	VdLs.17	GCF_000150675.124749567	RefSeq	XM_009650282.1	1	1560	+	XP_009648577.1	aspartokinase	Verticillium dahliae VdLs.17	VdLs.17	24749567	INSDC	DS572696.1	1763680	1765495	-	EGY17714.1	aspartokinase	Verticillium dahliae VdLs.17	VdLs.17	GCA_000150675.2654734998	INSDC	JANBVO010000021.1	388873	390791	-	KAJ9142712.1	Aspartokinase	Pleurostoma richardsiae	EXF-13308	GCA_030052745.1164687185	INSDC	NJEV01000292.1	14498	16502	+	PHH89565.1	hypothetical protein	Cordyceps sp. RAO-2017	1346	GCA_002591385.1107992031	INSDC	LFIW01001519.1	81318	83133	-	KZL81989.1	aspartate kinase	Colletotrichum incanum	MAFF 238704	GCA_001625285.1107992031	INSDC	KV842135.1	40340	42155	-	OHW91121.1	aspartate kinase	Colletotrichum incanum	MAFF238712	GCA_001855235.1218862938	INSDC	LJZO01000043.1	199275	201190	-	ROV91424.1	hypothetical protein	Valsa sordida	YSFL	GCA_003795275.1832005248	INSDC	JAJSPL020000001.1	1809029	1810921	+	KAK7749904.1	hypothetical protein	Cytospora paraplurivora	FDS-564	GCA_021272945.2104226587	RefSeq	NW_023336264.1	3148771	3150609	-	XP_035332361.1	aspartate kinase	Colletotrichum scovillei	TJNH1	GCF_011075155.1104226587	RefSeq	XM_035472777.1	342	1874	+	XP_035332361.1	aspartate kinase	Colletotrichum scovillei	TJNH1	104226587	INSDC	JAAJBS010000006.1	3148771	3150609	-	KAF4779358.1	aspartate kinase	Colletotrichum scovillei	TJNH1	GCA_011075155.1104226587	INSDC	JAESDN010000001.1	3109178	3111016	+	KAG7058065.1	aspartate kinase	Colletotrichum scovillei	Coll-153	GCA_018906765.1104226587	INSDC	JAESDO010000001.1	3107800	3109638	+	KAG7076641.1	aspartate kinase	Colletotrichum scovillei	Coll-365	GCA_018906675.1104226587	INSDC	JAESDM010000001.1	3135646	3137484	+	KAG7083858.1	aspartate kinase	Colletotrichum scovillei	Coll-524	GCA_018907675.1104226587	INSDC	JFBX01000790.1	168331	170169	+	KXH28152.1	aspartate kinase	Colletotrichum simmondsii	CBS122122	GCA_001563135.1596515179	INSDC	JANUHL010000009.1	263147	264982	-	KAJ0308252.1	hypothetical protein	Colletotrichum fioriniae	ACFK16	GCA_026319165.1691359732	INSDC	JAQOWY010000294.1	13635	15440	-	KAK1844868.1	aspartokinase	Colletotrichum chrysophilum	M932	GCA_031006325.1643267229	INSDC	JAPUUL010000488.1	10417	12324	+	KAJ8130489.1	hypothetical protein	Lasiodiplodia mahajangana	VT137	GCA_029590625.1275812900	INSDC	VSMA01000013.1	703071	704885	+	KAB5550990.1	Aspartate/glutamate/uridylate kinase	Coniochaeta sp. 2T2.1	2T2.1	GCA_009194965.1552320483	RefSeq	NW_026848230.1	3149380	3151215	+	XP_060320737.1	aspartate kinase	Colletotrichum costaricense	IMI 309622	GCF_030867565.1552320483	RefSeq	XM_060449299.1	1	1533	+	XP_060320737.1	aspartate kinase	Colletotrichum costaricense	IMI 309622	552320483	RefSeq	NW_026849393.1	254770	256613	-	XP_060384910.1	aspartate kinase	Colletotrichum tamarilloi	Tom-12	GCF_030869305.1552320483	RefSeq	XM_060520265.1	1	1533	+	XP_060384910.1	aspartate kinase	Colletotrichum tamarilloi	Tom-12	552320483	RefSeq	NW_026850276.1	94192	96021	+	XP_060396711.1	aspartate kinase	Colletotrichum abscissum	IMI 504890	GCF_030869225.1552320483	RefSeq	XM_060545538.1	1	1533	+	XP_060396711.1	aspartate kinase	Colletotrichum abscissum	IMI 504890	552320483	INSDC	MOOC01000005.1	45419	47401	-	KAI3550812.1	aspartate kinase	Colletotrichum filicis	CBS 101611	GCA_023376865.1552320483	INSDC	SDAQ01000007.1	375288	377117	+	KAI3557582.1	aspartate kinase	Colletotrichum abscissum	Ca142	GCA_023376855.1552320483	INSDC	MLGG01000035.1	3099051	3100893	+	KAK1454124.1	aspartate kinase	Colletotrichum melonis		GCA_030868995.1552320483	INSDC	MOOD01000290.1	94192	96021	+	KAK1491091.1	aspartate kinase	Colletotrichum abscissum	IMI 504890	GCA_030869225.1552320483	INSDC	MLFU01000010.1	254770	256613	-	KAK1504005.1	aspartate kinase	Colletotrichum tamarilloi	Tom-12	GCA_030869305.1552320483	INSDC	MOOE01000001.1	3149380	3151215	+	KAK1539789.1	aspartate kinase	Colletotrichum costaricense	IMI 309622	GCA_030867565.1552320483	INSDC	JAHMHT010000006.1	1139782	1141633	-	KAK1717814.1	aspartate kinase	Colletotrichum lupini	CBS 109225	GCA_030913515.1552320483	INSDC	JAERTM010000012.1	312006	313835	-	KAL4403816.1	aspartate kinase	Colletotrichum abscissum	LW-VAL-2A	379164433	RefSeq	NW_024065903.1	1398580	1400390	+	XP_038750784.1	uncharacterized protein	Colletotrichum karsti	CkLH20	GCF_011947395.1379164433	RefSeq	XM_038884192.1	1	1533	+	XP_038750784.1	uncharacterized protein	Colletotrichum karsti	CkLH20	379164433	INSDC	JAATWM020000003.1	1398580	1400390	+	KAF9881323.1	hypothetical protein	Colletotrichum karsti	CkLH20	GCA_011947395.2689814041	RefSeq	NW_026849003.1	267063	268897	-	XP_060369939.1	aspartate kinase	Colletotrichum acutatum	CBS 112980	GCF_030867785.1689814041	RefSeq	XM_060510075.1	1	1533	+	XP_060369939.1	aspartate kinase	Colletotrichum acutatum	CBS 112980	689814041	INSDC	JAHMHS010000009.1	267063	268897	-	KAK1729884.1	aspartate kinase	Colletotrichum acutatum	CBS 112980	GCA_030867785.1689814041	INSDC	JBBDHJ010000035.1	268674	270508	-	KAK7443916.1	aspartate kinase	Colletotrichum acutatum	L51	GCA_037954465.1689814041	INSDC	JAZDWV010000003.1	2087170	2089004	-	KAL0779441.1	hypothetical protein	Colletotrichum acutatum	COL14	GCA_040760105.1501049584	INSDC	JAGPXD010000003.1	1891147	1892972	-	KAH7362028.1	aspartokinase	Plectosphaerella cucumerina	MPI-CAGE-AT-0016	GCA_020746995.148964651	INSDC	JARH01000920.1	112808	114643	-	EXF75259.1	aspartate kinase	Colletotrichum fioriniae PJ7	PJ7	GCA_000582985.1500429623	INSDC	JAHEWK010000008.1	232179	234442	-	KAH7008040.1	Aspartate/glutamate/uridylate kinase	Ilyonectria destructans	MPI-CAGE-AT-0134	GCA_020740775.1689572658	INSDC	MPDP01000264.1	412718	414700	-	KAK1464656.1	aspartate kinase	Colletotrichum cuscutae	IMI 304802	GCA_030869315.1689748375	RefSeq	NW_026851308.1	134735	136563	-	XP_060424230.1	aspartate kinase	Colletotrichum godetiae	CBS 193.32	GCF_030913485.1689748375	RefSeq	XM_060567017.1	157	1689	+	XP_060424230.1	aspartate kinase	Colletotrichum godetiae	CBS 193.32	689748375	INSDC	JAHMHR010000060.1	134735	136563	-	KAK1659466.1	aspartate kinase	Colletotrichum godetiae	CBS 193.32	GCA_030913485.1129486188	INSDC	KV875097.1	1663539	1665354	-	OIW29848.1	aspartate kinase	Coniochaeta ligniaria NRRL 30616	NRRL 30616	GCA_001879275.1931109490	INSDC	JBFUUI010000025.1	434211	436039	-	KAL2879425.1	hypothetical protein	Colletotrichum sp. CLE4	CLE4	GCA_044063575.1104223396	INSDC	JFFI01002775.1	95374	97201	+	KXH24872.1	aspartate kinase	Colletotrichum salicis	CBS 607.94	GCA_001563125.1218886104	INSDC	LKEB01000009.1	426568	428450	+	ROW15546.1	hypothetical protein	Cytospora leucostoma	SXYLt	GCA_003795295.1514930867	INSDC	JAJTUP010000012.1	1093997	1095864	+	KAH8772833.1	lysine-sensitive aspartokinase 3	Diaporthe sp. PMI_573	PMI_573	GCA_021399435.1516411684	INSDC	MU271146.1	1429260	1431100	+	KAH8908797.1	aspartate kinase	Coniochaeta sp. PMI_546	PMI_546	GCA_021432605.1134891764	INSDC	MPGH01000189.1	136947	138784	+	OLN84454.1	putative aspartokinase 2	Colletotrichum chlorophyti	NTL11	GCA_001937105.1829852485	INSDC	CP150806.1	3095344	3097159	+	WYZ38955.1	hypothetical protein	Colletotrichum jinshuiense		689622165	RefSeq	NW_026848964.1	3113691	3115536	+	XP_060349340.1	aspartate kinase	Colletotrichum paranaense	IMI 384185	GCF_030867605.1689622165	RefSeq	XM_060492970.1	1	1533	+	XP_060349340.1	aspartate kinase	Colletotrichum paranaense	IMI 384185	689622165	INSDC	MOPA01000006.1	3113691	3115536	+	KAK1538590.1	aspartate kinase	Colletotrichum paranaense	IMI 384185	GCA_030867605.1903273882	INSDC	JAZHXJ010000057.1	34739	36669	+	KAL1878077.1	hypothetical protein	Phialemonium thermophilum	ATCC 24622	GCA_042366435.1188067382	RefSeq	NW_027072116.1	2673819	2675702	+	XP_018176224.2	aspartokinase	Purpureocillium lilacinum	CBS 284.36	GCF_023168085.1188067382	RefSeq	XM_018324830.2	1	1542	+	XP_018176224.2	aspartokinase	Purpureocillium lilacinum	CBS 284.36	188067382	INSDC	BQKW01000006.1	2673819	2675702	+	GJN74617.1	aspartokinase	Purpureocillium lilacinum	CBS 284.36	GCA_023168085.2188067382	INSDC	BQKX01000007.1	2104594	2106477	+	GJN86086.1	aspartokinase	Purpureocillium lilacinum	IFM 63780	GCA_023168115.2188067382	INSDC	JAWRVI010000037.1	235322	237205	-	KAK4086870.1	hypothetical protein	Purpureocillium lilacinum	CBS 150709	GCA_033847395.1188067382	INSDC	LCWV01000025.1	252418	254301	+	PWI66430.1	hypothetical protein	Purpureocillium lilacinum	36-1	GCA_003144605.1899529562	INSDC	CP167248.1	4826717	4828747	-	XEU96326.1	hypothetical protein	Fusarium sambucinum		GCA_041870755.1181065684	RefSeq	NW_027072131.1	3654633	3656667	+	XP_025581946.1	Aspartate/glutamate/uridylate kinase	Fusarium venenatum	MPI-CAGE-CH-0201	GCF_020744135.1181065684	RefSeq	XM_025727484.2	385	1926	+	XP_025581946.1	Aspartate/glutamate/uridylate kinase	Fusarium venenatum	MPI-CAGE-CH-0201	181065684	RefSeq	NW_027072134.1	9192	11226	-	XP_065463033.1	Aspartate/glutamate/uridylate kinase	Fusarium venenatum	MPI-CAGE-CH-0201	GCF_020744135.1181065684	RefSeq	XM_065609050.1	443	1984	+	XP_065463033.1	Aspartate/glutamate/uridylate kinase	Fusarium venenatum	MPI-CAGE-CH-0201	181065684	INSDC	LN649232.1	3536239	3538273	+	CEI39555.1	unnamed protein product	Fusarium venenatum	A3/5	GCA_900007375.1181065684	INSDC	MXQG01000004.1	43721	45755	+	KAG8360049.1	putative aspartokinase	Fusarium venenatum	A3/5	GCA_019425555.1181065684	INSDC	JAGMVI010000006.1	9192	11226	-	KAH6949039.1	Aspartate/glutamate/uridylate kinase	Fusarium venenatum	MPI-CAGE-CH-0201	GCA_020744135.1181065684	INSDC	JAGMVI010000003.1	3654633	3656667	+	KAH6978873.1	Aspartate/glutamate/uridylate kinase	Fusarium venenatum	MPI-CAGE-CH-0201	GCA_020744135.1500394256	INSDC	JAGMVH010000002.1	2168938	2170824	+	KAH6963484.1	Aspartate/glutamate/uridylate kinase	Fusarium avenaceum	MPI-SDFR-AT-0044	GCA_020744115.1613836516	RefSeq	NW_027076839.1	3467656	3469491	+	XP_065614711.1	uncharacterized protein	Colletotrichum fioriniae	IMI 355084	GCF_027942845.1613836516	RefSeq	XM_065756944.1	1	1527	+	XP_065614711.1	uncharacterized protein	Colletotrichum fioriniae	IMI 355084	613836516	INSDC	JAPUFF010000003.1	3467656	3469491	+	KAJ3947431.1	hypothetical protein	Colletotrichum fioriniae	IMI 355084	GCA_027942845.1112567315	RefSeq	NC_058402.1	3601620	3603652	+	XP_044702911.1	hypothetical protein	Fusarium poae	DAOMC 252244	GCF_019609905.1112567315	RefSeq	XM_044855598.1	1	1542	+	XP_044702911.1	hypothetical protein	Fusarium poae	DAOMC 252244	112567315	INSDC	CM033788.1	3601620	3603652	+	KAG8666408.1	hypothetical protein	Fusarium poae	DAOMC 252244	GCA_019609905.1112567315	INSDC	WOUF01000004.1	3601620	3603652	+	KAG8666408.1	hypothetical protein	Fusarium poae	DAOMC 252244	GCA_019609905.1112567315	INSDC	CM100257.1	3603642	3605674	+	KAL3589354.1	hypothetical protein	Fusarium poae	Fp133	GCA_046056315.1112567315	INSDC	JBJHSE010000004.1	3603642	3605674	+	KAL3589354.1	hypothetical protein	Fusarium poae	Fp133	GCA_046056315.1112567315	INSDC	LYXU01000004.1	3643047	3645079	+	OBS18670.1	hypothetical protein	Fusarium poae	2516	GCA_001675295.1708412571	INSDC	ONZP01000113.1	61763	63658	-	SPJ74060.1	probable aspartate kinase	Fusarium torulosum		GCA_900312805.1538222101	INSDC	BQKU01000081.1	86958	88983	+	GKU18239.1	unnamed protein product	Fusarium langsethiae	MFG 217702	GCA_022180345.1500899380	INSDC	JAGPXF010000003.1	2266488	2268390	+	KAH7251644.1	Aspartate/glutamate/uridylate kinase	Fusarium tricinctum	MPI-SDFR-AT-0068	GCA_020744515.1500822110	INSDC	JAGMUU010000005.1	2630255	2632596	+	KAH7152490.1	Aspartate/glutamate/uridylate kinase	Dactylonectria estremocensis	MPI-CAGE-AT-0021	GCA_020744375.1706394109	INSDC	JASWJB010000381.1	26593	28610	+	KAK2590929.1	hypothetical protein	Conoideocrella luteorostrata	ARSEF 14590	GCA_032433595.1500834665	INSDC	JAGMUV010000003.1	3580467	3582792	+	KAH7166224.1	Aspartate/glutamate/uridylate kinase	Dactylonectria macrodidyma	MPI-CAGE-AT-0147	GCA_020744425.1500413703	INSDC	JAGPNQ010000005.1	186381	188658	-	KAH6987344.1	Aspartate/glutamate/uridylate kinase	Ilyonectria sp. MPI-CAGE-AT-0026	MPI-CAGE-AT-0026	GCA_020744155.1451257569	INSDC	SRPZ01000162.1	8061	10165	-	KAG6003684.1	hypothetical protein	Claviceps maximensis	CCC 398	GCA_018360255.1613932678	INSDC	JAOQBH010000017.1	522449	524484	-	KAJ4123322.1	hypothetical protein	Fusarium equiseti	CF00095	GCA_027945365.1328115404	INSDC	JAAGWP010000069.1	55439	57355	+	KAF4999775.1	hypothetical protein	Fusarium graminum	NRRL 20692	GCA_013266165.1832150443	INSDC	CP151262.1	3880451	3882363	-	WZH45145.1	Aspartate/glutamate/uridylate kinase	Fusarium acuminatum		GCA_038181435.1513894107	RefSeq	NW_025764438.1	177289	179570	-	XP_046108093.1	Aspartate/glutamate/uridylate kinase	Ilyonectria robusta	PMI_751	GCF_021365365.1513894107	RefSeq	XM_046237417.1	339	1874	+	XP_046108093.1	Aspartate/glutamate/uridylate kinase	Ilyonectria robusta	PMI_751	513894107	INSDC	JAJTIX010000004.1	177289	179570	-	KAH8733302.1	Aspartate/glutamate/uridylate kinase	Ilyonectria robusta	PMI_751	GCA_021365365.1665066955	INSDC	JARUPT010000145.1	30741	32581	-	KAK0376957.1	aspartate kinase	Colletotrichum limetticola		GCA_030413865.191807209	INSDC	JXCE01000011.1	305411	307436	+	KPA45714.1	aspartate kinase	Fusarium langsethiae	Fl201059	GCA_001292635.191807209	INSDC	BQKT01000012.1	302061	304086	+	GKT99351.1	unnamed protein product	Fusarium langsethiae	MFG 217701	GCA_022180325.1232052172	INSDC	QJOA01000777.1	15164	18937	+	RYP60028.1	hypothetical protein	Monosporascus sp. CRB-9-2	CRB-9-2	GCA_004155915.1202709992	INSDC	PXOF01000107.1	141202	146922	-	RGP65094.1	hypothetical protein	Fusarium sporotrichioides	NRRL 3299	GCA_003012315.1275835272	INSDC	VSMA01000005.1	1972414	1974236	-	KAB5575940.1	Aspartate/glutamate/uridylate kinase	Coniochaeta sp. 2T2.1	2T2.1	GCA_009194965.167316506	INSDC	CDHN01000007.1	369768	371617	+	CEJ94515.1	Putative Aspartokinase	[Torrubiella] hemipterigena		GCA_000825705.1672840185	INSDC	CATPAH010000017.1	4144051	4145937	-	CAJ0554259.1	Ff.00g127710.m01.CDS01	Fusarium sp. VM40		GCA_954870535.1689744777	RefSeq	NW_026851443.1	1827452	1829279	+	XP_060451730.1	aspartate kinase	Colletotrichum phormii	CBS 102054	GCF_030913505.1689744777	RefSeq	XM_060589275.1	453	1985	+	XP_060451730.1	aspartate kinase	Colletotrichum phormii	CBS 102054	689744777	INSDC	JAHMHQ010000001.1	1827452	1829279	+	KAK1655686.1	aspartate kinase	Colletotrichum phormii	CBS 102054	GCA_030913505.1827595991	INSDC	JAZAVJ010000272.1	43827	45947	-	KAK7402950.1	hypothetical protein	Neonectria punicea	NRRL 64653	GCA_037954315.1578777812	INSDC	CAMGZC010000042.1	26773	28578	-	CAI0642127.1	unnamed protein product	Colletotrichum noveboracense		GCA_946151405.1468522667	INSDC	CAJSTJ010000125.1	305824	307861	+	CAG7558613.1	unnamed protein product	Fusarium equiseti		GCA_910393935.1177834213	INSDC	PKSG01000696.1	28981	30895	-	POR33351.1	Aspartokinase	Tolypocladium paradoxum	NRBC 100945	GCA_002916505.1533773605	INSDC	JAJALC010002303.1	2404524	2406561	+	KAI1072612.1	hypothetical protein	Fusarium sp. FIESC RH6	FIESC RH6	GCA_022627095.1196133681	RefSeq	NW_022158014.1	67936	69973	+	XP_031012741.1	uncharacterized protein	Fusarium coffeatum	FIESC_28	GCF_003316985.1196133681	RefSeq	XM_031163163.1	1	1542	+	XP_031012741.1	uncharacterized protein	Fusarium coffeatum	FIESC_28	196133681	INSDC	QKXC01000215.1	67936	69973	+	RBR11412.1	hypothetical protein	Fusarium coffeatum	FIESC_28	GCA_003316985.1451291599	INSDC	SRQA01000332.1	4567	6581	-	KAG6038328.1	hypothetical protein	Claviceps citrina	CCC 265	GCA_018360365.1336814397	INSDC	JAAOAQ010000579.1	58613	60510	-	KAF5540949.1	aspartate kinase	Fusarium phyllophilum	NRRL 13617	GCA_013396025.1336814397	INSDC	JADFTU010000033.1	14259	16158	+	KAG5755570.1	hypothetical protein	Fusarium xylarioides	IMI 392277	GCA_018296265.1336814397	INSDC	JADFTT010000145.1	14474	16373	+	KAG5766718.1	hypothetical protein	Fusarium xylarioides	IMI 127659i	GCA_018296285.1336814397	INSDC	JADFTV010000027.1	14259	16158	+	KAG5784840.1	hypothetical protein	Fusarium xylarioides	IMI 392254	GCA_018296245.1336814397	INSDC	JADFTY010000515.1	14438	16337	+	KAG5789301.1	hypothetical protein	Fusarium xylarioides	IMI 392674	GCA_018296325.1336814397	INSDC	JADFTW010000239.1	17066	18965	+	KAG5809324.1	hypothetical protein	Fusarium xylarioides	IMI 389563	GCA_018296305.1336814397	INSDC	JADFTX010000228.1	40743	42642	-	KAG5823897.1	hypothetical protein	Fusarium xylarioides	IMI 375908i	GCA_018296345.1535940718	RefSeq	NW_026054798.1	561196	563012	+	XP_049131661.1	aspartate kinase FUB3	Colletotrichum spaethianum	MAFF 239500	GCF_022836535.1535940718	RefSeq	XM_049275704.1	1	1491	+	XP_049131661.1	aspartate kinase FUB3	Colletotrichum spaethianum	MAFF 239500	535940718	INSDC	BQXU01000028.1	561196	563012	+	GKT49311.1	aspartate kinase FUB3	Colletotrichum spaethianum	MAFF 239500	GCA_022836535.1131253663	RefSeq	NW_024573923.1	3365199	3367097	+	XP_041680046.1	putative aspartate kinase	Fusarium mangiferae	MRC7560	GCF_900044065.1131253663	RefSeq	XM_041829266.1	1	1536	+	XP_041680046.1	putative aspartate kinase	Fusarium mangiferae	MRC7560	131253663	INSDC	FCQH01000003.1	3365199	3367097	+	CVK89791.1	probable aspartate kinase	Fusarium mangiferae	MRC7560	GCA_900044065.148283707	RefSeq	NC_031677.1	1021009	1022915	-	XP_018754009.1	aspartate kinase	Fusarium verticillioides 7600	7600	GCF_000149555.148283707	RefSeq	XM_018896529.1	703	2238	+	XP_018754009.1	aspartate kinase	Fusarium verticillioides 7600	7600	48283707	INSDC	CM000580.1	1021009	1022915	-	EWG47818.1	aspartate kinase	Fusarium verticillioides 7600	7600	GCA_000149555.148283707	INSDC	DS022251.1	179162	181068	-	EWG47818.1	aspartate kinase	Fusarium verticillioides 7600	7600	GCA_000149555.148283707	INSDC	JAADJF010000046.1	45735	47630	-	KAF4442380.1	aspartate kinase	Fusarium acutatum	NRRL 13308	GCA_012932015.148283707	INSDC	JAAOAN010000273.1	199823	201719	+	KAF5712926.1	aspartate kinase	Fusarium mundagurra	NRRL 66235	GCA_013396205.148283707	INSDC	CM010969.1	859173	861079	-	RBQ70536.1	hypothetical protein	Fusarium verticillioides	BRIP14953	GCA_003316975.248283707	INSDC	QFXM01000324.1	40333	42239	+	RBQ70536.1	hypothetical protein	Fusarium verticillioides	BRIP14953	GCA_003316975.248283707	INSDC	QJUS01000298.1	40335	42241	+	RBQ89909.1	hypothetical protein	Fusarium verticillioides	BRIP53263	GCA_003317015.248283707	INSDC	CM010980.1	992871	994777	-	RBR05416.1	hypothetical protein	Fusarium verticillioides	BRIP53590	GCA_003316995.248283707	INSDC	QKXB01000399.1	40949	42855	+	RBR05416.1	hypothetical protein	Fusarium verticillioides	BRIP53590	GCA_003316995.2320013871	INSDC	LUFC02000064.1	26888	28794	+	KAF4502642.1	aspartate kinase	Fusarium agapanthi	NRRL 31653	GCA_001654555.2336923315	INSDC	JAAGWQ010000255.1	11004	12920	+	KAF5658105.1	aspartate kinase	Fusarium heterosporum	NRRL 20693	GCA_013396295.1112443343	RefSeq	NC_030956.1	2893520	2895341	+	XP_018160634.1	Aspartokinase	Colletotrichum higginsianum IMI 349063	IMI 349063	GCF_001672515.1112443343	RefSeq	XM_018299388.1	1	1581	+	XP_018160634.1	Aspartokinase	Colletotrichum higginsianum IMI 349063	IMI 349063	112443343	INSDC	CM004457.1	2893520	2895341	+	OBR12117.1	Aspartokinase	Colletotrichum higginsianum IMI 349063	IMI 349063	GCA_001672515.1112443343	INSDC	LTAN01000003.1	2893520	2895341	+	OBR12117.1	Aspartokinase	Colletotrichum higginsianum IMI 349063	IMI 349063	GCA_001672515.1451233302	INSDC	SRPT01000387.1	13209	15444	-	KAG5980017.1	hypothetical protein	Claviceps digitariae	CCC 659	GCA_018360205.1336963097	INSDC	JAAQPF010000499.1	7968	9867	-	KAF5701115.1	aspartate kinase	Fusarium globosum	NRRL 26131	GCA_013396165.1336963097	INSDC	JAJALB010000637.1	161750	163649	+	KAI1025376.1	hypothetical protein	Fusarium proliferatum	FFSC RH7	GCA_022627135.1819675411	INSDC	JAQSVF010000007.1	251618	253417	+	KAK6832940.1	Aspartokinase	Apiospora arundinis	IDT 41787	GCA_037074995.1201509740	RefSeq	NW_025763505.1	3658291	3660329	+	XP_045985051.1	Aspartate/glutamate/uridylate kinase	Fusarium flagelliforme	FIESC 12 MPI-CAGE-AA-0113	GCF_020744385.1201509740	RefSeq	XM_046121397.1	313	1854	+	XP_045985051.1	Aspartate/glutamate/uridylate kinase	Fusarium flagelliforme	FIESC 12 MPI-CAGE-AA-0113	201509740	INSDC	JAHBOO010000003.1	3658291	3660329	+	KAH7189137.1	Aspartate/glutamate/uridylate kinase	Fusarium flagelliforme	FIESC 12 MPI-CAGE-AA-0113	GCA_020744385.1201509740	INSDC	PXXK01000023.1	142413	144451	-	RFN54643.1	aspartate kinase	Fusarium flagelliforme	NRRL 13405	GCA_003012295.148783357	INSDC	JH717898.1	3838918	3840834	+	EWZ45565.1	aspartate kinase	Fusarium oxysporum Fo47	Fo47	GCA_000271705.248783357	INSDC	JAOQBI010000136.1	1483062	1484977	+	KAJ4109207.1	hypothetical protein	Fusarium oxysporum	CF00159	GCA_027945405.148783357	INSDC	JAOQAY010000003.1	2277528	2279444	+	KAJ4283559.1	hypothetical protein	Fusarium oxysporum	CF00132	GCA_027945555.1533088213	RefSeq	NC_063071.1	2302848	2304786	+	XP_047842613.1	Aspartate kinase	Purpureocillium takamizusanense	PT3	GCF_022605165.1533088213	RefSeq	XM_047986630.1	470	2011	+	XP_047842613.1	Aspartate kinase	Purpureocillium takamizusanense	PT3	533088213	INSDC	CP086357.1	2302848	2304786	+	UNI19132.1	Aspartate kinase	Purpureocillium takamizusanense	PT3	GCA_022605165.1176357322	INSDC	MTQA01000409.1	31395	33294	+	PNP59880.1	hypothetical protein	Fusarium nygamai	CS10214	GCA_002894225.1514362842	INSDC	BPPX01000008.1	1760743	1762558	+	GJC82201.1	aspartate kinase FUB3	Colletotrichum liriopes	MAFF 242679	GCA_022179045.1514362842	INSDC	BQXW01000010.1	273066	274881	-	GKT77638.1	aspartate kinase	Colletotrichum tofieldiae	MAFF 712334	GCA_022836575.1500865058	INSDC	JAHEVI010000004.1	3896880	3898786	+	KAH7209725.1	Aspartate/glutamate/uridylate kinase	Fusarium oxysporum	MPI-CAGE-CH-0212	GCA_020744355.149205241	RefSeq	NC_030990.1	1052980	1054900	-	XP_018234216.1	aspartate kinase	Fusarium oxysporum f. sp. lycopersici 4287	4287	GCF_000149955.149205241	RefSeq	XM_018378311.1	742	2277	+	XP_018234216.1	aspartate kinase	Fusarium oxysporum f. sp. lycopersici 4287	4287	49205241	INSDC	JH659331.1	3414767	3416687	+	EXK42971.1	aspartate kinase	Fusarium oxysporum f. sp. melonis 26406	26406	GCA_000260495.249205241	INSDC	CM000593.1	1052980	1054900	-	KNA96170.1	aspartate kinase	Fusarium oxysporum f. sp. lycopersici 4287	4287	GCA_000149955.249205241	INSDC	DS231697.1	172875	174795	-	KNA96170.1	aspartate kinase	Fusarium oxysporum f. sp. lycopersici 4287	4287	GCA_000149955.2500839520	INSDC	JAHBOG010000003.1	3770510	3772406	+	KAH7172710.1	Aspartate/glutamate/uridylate kinase	Fusarium sp. MPI-SDFR-AT-0072	MPI-SDFR-AT-0072	GCA_020744335.1500839520	INSDC	JANKHN010000280.1	2380992	2382888	+	KAI7768524.1	hypothetical protein	Fusarium oxysporum	09-002	GCA_024865645.1928001413	INSDC	JAZGUX010000009.1	847429	849452	-	KAL2676701.1	hypothetical protein	[Neocosmospora] sp. MSC-2022a	MFLUCC 17-0253	GCA_043643485.1542997822	INSDC	JAJJKC010000044.1	82503	84349	+	KAI2621571.1	aspartate kinase	Xylaria nigripes	YMJ 653	GCA_022984845.1215931480	INSDC	NKUJ01000201.1	25036	27073	-	RMJ10484.1	hypothetical protein	Fusarium kuroshium		GCA_003698175.1215931480	INSDC	NIZV01000111.1	98896	100937	-	RSM07854.1	hypothetical protein	Fusarium ambrosium	NRRL 20438	GCA_003947045.148767537	RefSeq	NW_022158689.1	865133	867043	-	XP_031069866.1	aspartate kinase	Fusarium odoratissimum NRRL 54006	54006	GCF_000260195.148767537	RefSeq	XM_031200098.1	746	2281	+	XP_031069866.1	aspartate kinase	Fusarium odoratissimum NRRL 54006	54006	48767537	INSDC	JH717840.1	4064287	4066203	+	EWY99535.1	aspartate kinase	Fusarium oxysporum NRRL 32931	NRRL 32931	GCA_000271745.248767537	INSDC	JH650828.1	798900	800816	-	EWZ97616.1	aspartate kinase	Fusarium oxysporum f. sp. lycopersici MN25	MN25	GCA_000259975.248767537	INSDC	JH658362.1	506594	508498	-	EXK99774.1	aspartate kinase	Fusarium oxysporum f. sp. raphani 54005	54005	GCA_000260235.248767537	INSDC	JH651385.1	3823728	3825644	+	EXL62915.1	aspartate kinase	Fusarium oxysporum f. sp. radicis-lycopersici 26381	26381	GCA_000260155.348767537	INSDC	JH658831.1	186495	188399	-	EXL79748.1	aspartate kinase	Fusarium oxysporum f. sp. conglutinans race 2 54008	54008	GCA_000260215.248767537	INSDC	JH658274.1	865133	867043	-	EXM07777.1	aspartate kinase	Fusarium odoratissimum NRRL 54006	54006	GCA_000260195.248767537	INSDC	CM024362.1	1489502	1491406	-	KAF6526358.1	hypothetical protein	Fusarium oxysporum f. sp. conglutinans	Fo5176	GCA_014154955.148767537	INSDC	JACDXP010000003.1	1489502	1491406	-	KAF6526358.1	hypothetical protein	Fusarium oxysporum f. sp. conglutinans	Fo5176	GCA_014154955.148767537	INSDC	RSAI01000015.1	4296717	4298621	+	KAG6981440.1	Aspartate kinase FUB3	Fusarium oxysporum f. sp. conglutinans	Cong1-1	GCA_018894095.148767537	INSDC	JAELUR010000002.1	1747026	1748930	-	KAG7436630.1	Aspartate kinase FUB3	Fusarium oxysporum f. sp. raphani	Tf1262	GCA_019157275.148767537	INSDC	JAJGYP010000002.1	4086639	4088555	+	KAH7490802.1	Aspartate kinase	Fusarium oxysporum f. sp. matthiolae	Stocks4	GCA_020796175.148767537	INSDC	CM046196.1	1473451	1475355	-	KAI8414616.1	hypothetical protein	Fusarium oxysporum	Fo5176	GCA_025331925.148767537	INSDC	JABFNM010000003.1	1473451	1475355	-	KAI8414616.1	hypothetical protein	Fusarium oxysporum	Fo5176	GCA_025331925.148767537	INSDC	JAOQBC010000033.1	114617	116521	-	KAJ4030652.1	hypothetical protein	Fusarium oxysporum	CF00144	GCA_027945255.148767537	INSDC	JAOQBD010000028.1	114617	116521	-	KAJ4032573.1	hypothetical protein	Fusarium oxysporum	CF00145	GCA_027945275.148767537	INSDC	JAOQBF010000031.1	114617	116521	-	KAJ4074100.1	hypothetical protein	Fusarium oxysporum	CF00161	GCA_027945315.148767537	INSDC	JAOQBG010000001.1	3825045	3826949	+	KAJ4121376.1	hypothetical protein	Fusarium oxysporum	CF00165	GCA_027945335.148767537	INSDC	JAOQAX010000008.1	380643	382547	+	KAJ4233647.1	hypothetical protein	Fusarium oxysporum	CF00115	GCA_027945535.148767537	INSDC	CM063119.1	1284502	1286412	-	KAK2130967.1	Aspartate/glutamate/uridylate kinase	Fusarium oxysporum II5	II5	GCA_031834405.148767537	INSDC	JAOUYE010000004.1	1284502	1286412	-	KAK2130967.1	Aspartate/glutamate/uridylate kinase	Fusarium oxysporum II5	II5	GCA_031834405.148767537	INSDC	JAULRZ010000035.1	325951	327855	+	KAK2691736.1	hypothetical protein	Fusarium oxysporum	BPOP18	GCA_032884055.148767537	INSDC	CM008290.1	1266110	1268026	-	PCD37430.1	hypothetical protein	Fusarium oxysporum f. sp. radicis-cucumerinum	Forc016	GCA_001702695.248767537	INSDC	MABQ02000004.1	1266110	1268026	-	PCD37430.1	hypothetical protein	Fusarium oxysporum f. sp. radicis-cucumerinum	Forc016	GCA_001702695.248767537	INSDC	CM010802.1	1278048	1279964	-	RKK22867.1	putative aspartokinase	Fusarium oxysporum f. sp. cepae	FoC_Fus2	GCA_003615085.148767537	INSDC	MRCU01000003.1	1278048	1279964	-	RKK22867.1	putative aspartokinase	Fusarium oxysporum f. sp. cepae	FoC_Fus2	GCA_003615085.148767537	INSDC	MRCV01000226.1	8385	10301	-	RKK36920.1	putative aspartokinase	Fusarium oxysporum f. sp. cepae	FoC_125	GCA_003615095.148767537	INSDC	MRCW01000119.1	122580	124496	+	RKK42609.1	putative aspartokinase	Fusarium oxysporum f. sp. cepae	FoC_A23	GCA_003615075.148767537	INSDC	MRCX01000002.1	177577	179481	-	RKK87712.1	putative aspartokinase	Fusarium oxysporum	Fo_A13	GCA_003615115.148767537	INSDC	MRCZ01000093.1	8413	10329	-	RKK90407.1	putative aspartokinase	Fusarium oxysporum	Fo_CB3	GCA_003615165.148767537	INSDC	MRCY01000024.1	278748	280664	+	RKL14639.1	putative aspartokinase	Fusarium oxysporum	Fo_A28	GCA_003615155.148767537	INSDC	MRDA01000065.1	93389	95305	-	RKL23510.1	putative aspartokinase	Fusarium oxysporum	Fo_PG	GCA_003615185.148767537	INSDC	MQTW01000040.1	8407	10323	-	RYC90465.1	putative aspartokinase	Fusarium oxysporum f. sp. narcissi	N139	GCA_004141715.148767537	INSDC	FMJY01000004.1	3781820	3783724	+	SCO83981.1	probable aspartate kinase	Fusarium oxysporum	V64-1	GCA_900096695.148767537	INSDC	SRMI01000001.1	3975462	3977366	+	TVY79062.1	Aspartate kinase FUB3	Fusarium oxysporum f. sp. cubense	160527	GCA_005930515.148767537	INSDC	VMNF01000004.1	1292490	1294400	-	TXC09270.1	hypothetical protein	Fusarium oxysporum f. sp. cubense	TR4	GCA_007994515.148767537	INSDC	CP130299.1	3812071	3813975	+	WKT43380.1	hypothetical protein	Fusarium oxysporum f. sp. vasinfectum		GCA_030719095.1319367921	INSDC	PVQB02000514.1	66809	68703	-	KAF4336182.1	aspartate kinase	Fusarium beomiforme	NRRL 25174	GCA_002980475.2336898750	INSDC	JAAQRM010000275.1	64759	70347	-	KAF5631412.1	Sls2	Fusarium sp. NRRL 52700	NRRL 52700	GCA_013396095.1415294472	INSDC	PKMG01000013.1	1037225	1039124	-	KAG4264043.1	aspartate kinase	Fusarium proliferatum	R16	GCA_017309875.139110723	RefSeq	NC_036624.1	1168896	1170795	-	XP_023427628.1	probable aspartate kinase	Fusarium fujikuroi IMI 58289	IMI 58289	GCF_900079805.139110723	RefSeq	XM_023574236.1	1	1536	+	XP_023427628.1	probable aspartate kinase	Fusarium fujikuroi IMI 58289	IMI 58289	39110723	RefSeq	NW_022194793.1	178604	180503	-	XP_031079952.1	putative aspartate kinase	Fusarium proliferatum ET1	ET1	GCF_900067095.139110723	RefSeq	XM_031229746.1	1	1536	+	XP_031079952.1	putative aspartate kinase	Fusarium proliferatum ET1	ET1	39110723	INSDC	HF679025.1	1168896	1170795	-	CCT65547.1	probable aspartate kinase	Fusarium fujikuroi IMI 58289	IMI 58289	GCA_900079805.139110723	INSDC	FCQG01000007.1	1439773	1441672	+	CVK93426.1	probable aspartate kinase	Fusarium proliferatum	NRRL62905	GCA_900029915.139110723	INSDC	FJOF01000004.1	178604	180503	-	CZR39359.1	probable aspartate kinase	Fusarium proliferatum ET1	ET1	GCA_900067095.139110723	INSDC	PKMH01000112.1	2086976	2088875	+	KAG4276824.1	aspartate kinase	Fusarium proliferatum	KF3377	GCA_017309865.139110723	INSDC	PKMJ01000005.1	3786548	3788447	+	KAG4291148.1	aspartate kinase	Fusarium proliferatum	MPVP 328	GCA_017309895.139110723	INSDC	JAJATS010001743.1	193610	195509	-	KAI1048357.1	hypothetical protein	Fusarium annulatum	FFSC RH5	GCA_022627115.139110723	INSDC	JRVG01000171.1	176058	177957	-	KLO79760.1	putative aspartate kinase	Fusarium fujikuroi	KSU X-10626	GCA_001023035.139110723	INSDC	JRVF01000169.1	559435	561334	+	KLP08213.1	putative aspartate kinase	Fusarium fujikuroi	FGSC 8932	GCA_001023045.139110723	INSDC	JRVH01001667.1	74182	76081	-	KLP14896.1	putative aspartate kinase	Fusarium fujikuroi	KSU 3368	GCA_001023065.139110723	INSDC	CP023079.1	1165632	1167531	-	QGI61709.1	hypothetical protein	Fusarium fujikuroi	CSV1	GCA_009663055.139110723	INSDC	CP023103.1	1169456	1171355	-	QGI78897.1	hypothetical protein	Fusarium fujikuroi	I1.3	GCA_009663115.139110723	INSDC	CP023091.1	1173351	1175250	-	QGI92608.1	hypothetical protein	Fusarium fujikuroi	Augusto2	GCA_009663095.139110723	INSDC	PKMI01000061.1	1097281	1099180	-	RBA10709.1	aspartate kinase	Fusarium proliferatum	ITEM 2341	GCA_003290285.139110723	INSDC	MRDB01000035.1	213853	215752	+	RKL34615.1	putative aspartokinase	Fusarium proliferatum	Fp_A8	GCA_003615215.139110723	INSDC	FMJT01000003.1	187506	189405	-	SCN75979.1	probable aspartate kinase	Fusarium fujikuroi	E282	GCA_900096705.139110723	INSDC	FMJV01000002.1	194159	196058	-	SCN77581.1	probable aspartate kinase	Fusarium fujikuroi	m567	GCA_900096615.139110723	INSDC	FMJS01000059.1	183840	185739	-	SCN91143.1	probable aspartate kinase	Fusarium fujikuroi		GCA_900096605.139110723	INSDC	FMJU01000005.1	207126	209025	-	SCN94342.1	probable aspartate kinase	Fusarium fujikuroi	C1995	GCA_900096645.139110723	INSDC	FMJW01000002.1	3821095	3822994	+	SCO34340.1	probable aspartate kinase	Fusarium fujikuroi	MRC2276	GCA_900096635.139110723	INSDC	FMJX01000014.1	1235290	1237189	+	SCO48825.1	probable aspartate kinase	Fusarium fujikuroi	NCIM1100	GCA_900096625.139110723	INSDC	FMSL01000001.1	3770410	3772309	+	SCV26824.1	probable aspartate kinase	Fusarium fujikuroi	B14	GCA_900096505.139110723	INSDC	FMSM01000002.1	3915928	3917827	+	SCV31275.1	probable aspartate kinase	Fusarium fujikuroi	FSU48	GCA_900096685.139110723	INSDC	CABFJW010000268.1	150990	152889	-	VTT70251.1	unnamed protein product	Fusarium fujikuroi	SG4	GCA_901677965.139110723	INSDC	CABFJX010000379.1	226696	228595	-	VTT75795.1	unnamed protein product	Fusarium fujikuroi	C2S	GCA_901677955.139110723	INSDC	CACRXN010000596.1	75095	76994	+	VZI11411.1	unnamed protein product	Fusarium fujikuroi		GCA_902702945.149335231	INSDC	JH657918.1	452491	454395	-	EXM35779.1	aspartate kinase	Fusarium oxysporum f. sp. vasinfectum 25433	25433	GCA_000260175.249335231	INSDC	JAVSMJ010000003.1	1570265	1572169	-	KAK2679166.1	hypothetical protein	Fusarium oxysporum f. sp. vasinfectum		GCA_032878545.149335231	INSDC	JAVENW010000002.1	3921840	3923744	+	KAK2936308.1	hypothetical protein	Fusarium oxysporum f. sp. vasinfectum		GCA_032991405.149335231	INSDC	JBBJCF010000003.1	3875552	3877456	+	KAK7594485.1	hypothetical protein	Fusarium oxysporum f. sp. vasinfectum	F17	GCA_038050555.1116725298	INSDC	CM038150.1	5708142	5710117	+	ODA77379.1	hypothetical protein	Drechmeria coniospora	ATCC 96282	GCA_001618945.2116725298	INSDC	JYHR02000003.1	5708142	5710117	+	ODA77379.1	hypothetical protein	Drechmeria coniospora	ATCC 96282	GCA_001618945.2341442052	RefSeq	NC_089427.1	817535	819580	-	XP_065987601.1	Aspartate kinase FUB3	Metarhizium brunneum	4556	GCF_013426205.1341442052	RefSeq	XM_066131502.1	1	1539	+	XP_065987601.1	Aspartate kinase FUB3	Metarhizium brunneum	4556	341442052	INSDC	CP058937.1	817535	819580	-	QLI73071.1	Aspartate kinase FUB3	Metarhizium brunneum	4556	GCA_013426205.1451241733	INSDC	SRPX01000523.1	714	2836	+	KAG5989109.1	hypothetical protein	Claviceps spartinae	CCC 535	GCA_018360215.1582690856	INSDC	CM046523.1	1031064	1033096	-	KAI8659345.1	Aspartokinase	Fusarium sp. Ph1		GCA_025433565.1582690856	INSDC	JANGYC010000014.1	1031064	1033096	-	KAI8659345.1	Aspartokinase	Fusarium sp. Ph1		GCA_025433565.1635949112	INSDC	JAQHRD010000008.1	2261159	2263005	+	KAJ6438672.1	Vacuolar protein sorting-associated protein 1	Purpureocillium lavendulum	YMF1.00683	GCA_029168975.1224600613	INSDC	NKCL01000474.1	14569	16606	-	RSL68219.1	hypothetical protein	Fusarium floridanum	NRRL62606	GCA_003947005.1468610573	INSDC	JAELUQ010000002.1	1090035	1091931	-	KAG7419204.1	Aspartate kinase FUB3	Fusarium oxysporum f. sp. rapae	Tf1208	GCA_019157295.1109152661	INSDC	AZHC01000001.1	2174786	2176788	+	OAA52045.1	Aspartate kinase domain protein	Metarhizium rileyi	RCEF 4871	GCA_001636745.1224575072	INSDC	NKCJ01000504.1	16555	18604	+	RSL40646.1	hypothetical protein	Fusarium sp. AF-6	NRRL62590	GCA_003947015.1232035134	INSDC	QJNX01000004.1	347171	351862	-	RYP42371.1	hypothetical protein	Monosporascus sp. MG133	MG133	GCA_004155925.187056706	INSDC	LFRF01000003.1	1530664	1532577	+	KND93874.1	putative aspartokinase	Tolypocladium ophioglossoides CBS 100239	CBS 100239	GCA_001189435.1613921684	INSDC	JAOQBB010000003.1	567315	569219	-	KAJ4054802.1	hypothetical protein	Fusarium oxysporum	CF00141	GCA_027945265.1613921684	INSDC	JAOQBE010000001.1	1039314	1041218	-	KAJ4106515.1	hypothetical protein	Fusarium oxysporum	CF00160	GCA_027945305.1718572683	INSDC	MU866124.1	10630	12613	-	KAK4179056.1	putative aspartokinase	Triangularia setosa	CBS 892.96	GCA_033296915.1451321299	INSDC	SRQI01000144.1	819	2938	+	KAG6085530.1	hypothetical protein	Claviceps sp. LM218 group G6	LM218	GCA_018360435.1451321299	INSDC	SRQK01000013.1	64646	66764	-	KAG6101845.1	hypothetical protein	Claviceps sp. LM220 group G6	LM220	GCA_018360445.1451321299	INSDC	SRQJ01000204.1	43085	45202	+	KAG6103902.1	hypothetical protein	Claviceps sp. LM219 group G6	LM219	GCA_018360595.1451321299	INSDC	SRQL01000028.1	33345	35464	+	KAG6120472.1	hypothetical protein	Claviceps sp. LM454 group G7	LM454	GCA_018360575.1605284911	RefSeq	NC_070552.1	1215287	1217319	-	XP_053012511.1	Aspartokinase	Fusarium falciforme	Fu3.1	GCF_026873545.1605284911	RefSeq	XM_053156536.1	1	1536	+	XP_053012511.1	Aspartokinase	Fusarium falciforme	Fu3.1	605284911	INSDC	CP104058.1	1215287	1217319	-	WAO93701.1	Aspartokinase	Fusarium falciforme	Fu3.1	GCA_026873545.1718556508	INSDC	MU867094.1	25767	27751	+	KAK4162715.1	putative aspartokinase	Cladorrhinum sp. PSN259	PSN259	GCA_033725935.1582689616	RefSeq	NC_070537.1	871495	873528	-	XP_052909269.1	Aspartokinase	Fusarium keratoplasticum		GCF_025433545.1582689616	RefSeq	XM_053060883.1	1	1536	+	XP_052909269.1	Aspartokinase	Fusarium keratoplasticum		582689616	INSDC	CM046511.1	871495	873528	-	KAI8657381.1	Aspartokinase	Fusarium keratoplasticum		GCA_025433545.1582689616	INSDC	JANGXZ010000009.1	871495	873528	-	KAI8657381.1	Aspartokinase	Fusarium keratoplasticum		GCA_025433545.1582689616	INSDC	CM046496.1	989202	991235	-	KAI8658350.1	Aspartokinase	Fusarium keratoplasticum		GCA_025433555.1582689616	INSDC	JANGYA010000012.1	989202	991235	-	KAI8658350.1	Aspartokinase	Fusarium keratoplasticum		GCA_025433555.1500911515	INSDC	JAGTJS010000007.1	212313	214341	-	KAH7263926.1	Aspartate/glutamate/uridylate kinase	Fusarium solani	FSSC 5 MPI-SDFR-AT-0091	GCA_020744495.1500911515	INSDC	JAOQAT010000044.1	180674	182702	-	KAJ4212027.1	hypothetical protein	Fusarium solani	A01-1	GCA_027945525.1582738518	INSDC	CM046485.1	1010829	1012853	-	KAI8714239.1	Aspartokinase	Fusarium sp. LHS14.1		GCA_025433615.1582738518	INSDC	JANGYB010000009.1	1010829	1012853	-	KAI8714239.1	Aspartokinase	Fusarium sp. LHS14.1		GCA_025433615.1475974457	RefSeq	NW_027094024.1	122083	124110	+	XP_065974770.1	uncharacterized protein	Metarhizium acridum	ARSEF 324	GCF_019434415.1475974457	RefSeq	XM_066120135.1	288	1826	+	XP_065974770.1	uncharacterized protein	Metarhizium acridum	ARSEF 324	475974457	INSDC	JAGRQK010000010.1	122083	124110	+	KAG8413222.1	hypothetical protein	Metarhizium acridum	ARSEF 324	GCA_019434415.1475974457	INSDC	JAGRQL010000284.1	14901	16928	-	KAG8416089.1	hypothetical protein	Metarhizium acridum	ARSEF 324	GCA_019434395.1613966140	INSDC	JAOQBJ010000137.1	1271762	1273798	-	KAJ4167690.1	hypothetical protein	Fusarium falciforme	CF00175	GCA_027945395.1613966140	INSDC	JAOQAV010000016.1	578090	580126	+	KAJ4188078.1	hypothetical protein	Fusarium falciforme	A02	GCA_027945505.1613966140	INSDC	JAOQAU010000058.1	208305	210341	-	KAJ4188223.1	hypothetical protein	Fusarium falciforme	A01-2	GCA_027945495.1613966140	INSDC	JAOQAW010000017.1	574009	576045	+	KAJ4251746.1	hypothetical protein	Fusarium falciforme	A04	GCA_027945515.1225664831	INSDC	MIKF01000221.1	48110	50150	+	RTE74439.1	hypothetical protein	Fusarium euwallaceae	UCR1854	GCA_003957675.1224584309	INSDC	NKCI01000161.1	76342	78386	-	RSL50595.1	hypothetical protein	Fusarium duplospermum	NRRL62584	GCA_003946985.1224584309	INSDC	CP090033.1	2208922	2210941	+	UPK93334.1	hypothetical protein	Fusarium solani-melongenae	CRI 24-3	GCA_023101225.1594684117	INSDC	CM047945.1	1038869	1040697	-	KAI9898217.1	hypothetical protein	Trichothecium roseum	YXFP-22015	GCA_026184415.1594684117	INSDC	JAOAPZ010000006.1	1038869	1040697	-	KAI9898217.1	hypothetical protein	Trichothecium roseum	YXFP-22015	GCA_026184415.1655272916	INSDC	MU838955.1	1271761	1277366	-	KAJ9424762.1	exocyst complex component Sec10-domain-containing protein	Fusarium oxysporum	Fo4287	GCA_030020275.1499956468	INSDC	JAGPYM010000007.1	167795	169889	-	KAH6892043.1	Aspartate/glutamate/uridylate kinase	Thelonectria olida	MPI-CAGE-CH-0241	GCA_020736575.148814456	INSDC	JH650969.1	3444932	3446836	+	EXA50837.1	aspartate kinase	Fusarium oxysporum f. sp. pisi HDV247	HDV247	GCA_000260075.2904528118	INSDC	MU983888.1	354763	356652	+	KAL2025126.1	hypothetical protein	Thermocarpiscus australiensis	ATCC 28236	GCA_041956725.1451189541	INSDC	SRPV01001701.1	147	2333	+	KAG5930699.1	hypothetical protein	Claviceps sorghi	CCC 632	GCA_018360135.1731921439	RefSeq	NW_026946366.1	1737051	1739050	-	XP_062746041.1	uncharacterized protein	Podospora pseudocomata	CBS 415.72m	GCF_035222375.1731921439	RefSeq	XM_062887867.1	1	1545	+	XP_062746041.1	uncharacterized protein	Podospora pseudocomata	CBS 415.72m	731921439	INSDC	JAFFHA010000004.1	1737051	1739050	-	KAK4657067.1	hypothetical protein	Podospora pseudocomata	CBS 415.72m	GCA_035222375.1673910653	INSDC	JAULSY010000003.1	348373	350328	+	KAK0674086.1	putative aspartokinase	Cercophora samala	CBS 307.81	GCA_030512305.1110765048	RefSeq	NC_035795.1	658046	660064	-	XP_018141097.1	aspartokinase	Pochonia chlamydosporia 170		GCF_001653235.2110765048	RefSeq	XM_018288285.1	1	1539	+	XP_018141097.1	aspartokinase	Pochonia chlamydosporia 170		110765048	INSDC	CM008060.1	658046	660064	-	OAQ63517.1	aspartokinase	Pochonia chlamydosporia 170		GCA_001653235.2110765048	INSDC	LSBJ02000006.1	658046	660064	-	OAQ63517.1	aspartokinase	Pochonia chlamydosporia 170		GCA_001653235.2308938821	RefSeq	NW_024468918.1	280715	282692	+	XP_040771170.1	aspartate kinase	Cryphonectria parasitica EP155	EP155	GCF_011745365.1308938821	RefSeq	XM_040921859.1	1	1533	+	XP_040771170.1	aspartate kinase	Cryphonectria parasitica EP155	EP155	308938821	INSDC	MU032353.1	280715	282692	+	KAF3760191.1	aspartate kinase	Cryphonectria parasitica EP155	EP155	GCA_011745365.1336874803	INSDC	JAAOAS010000010.1	126175	128073	+	KAF5605434.1	aspartate kinase	Fusarium pseudocircinatum	NRRL 36939	GCA_013396035.1614072675	INSDC	JAPEUR010000016.1	116498	118516	-	KAJ4328015.1	hypothetical protein	Fusarium piperis	IMI 366586	GCA_027946385.1819584096	INSDC	CM073627.1	3470419	3472459	+	KAK6704962.1	hypothetical protein	Fusarium graminearum	KSU23468	GCA_037074405.1819584096	INSDC	JAUZNN010000003.1	3470419	3472459	+	KAK6704962.1	hypothetical protein	Fusarium graminearum	KSU23468	GCA_037074405.1819584096	INSDC	CM073631.1	3491395	3493435	+	KAK6707943.1	hypothetical protein	Fusarium graminearum	KSU23389	GCA_037074415.1819584096	INSDC	JAUZNM010000003.1	3491395	3493435	+	KAK6707943.1	hypothetical protein	Fusarium graminearum	KSU23389	GCA_037074415.1819584096	INSDC	CP147680.1	3458754	3460794	+	WXC52236.1	hypothetical protein	Fusarium graminearum	KSU23522	GCA_037213105.1819584096	INSDC	CP147674.1	3468149	3470189	+	WXC62990.1	hypothetical protein	Fusarium graminearum	KSU23473	GCA_037255895.149525242	INSDC	JELW01000002.1	4033070	4035121	+	EXV05065.1	aspartokinase	Metarhizium robertsii	ARSEF 2575	GCA_000591435.1176890761	INSDC	NRSZ01001314.1	35855	38059	-	PNY18338.1	Aspartokinase	Tolypocladium capitatum	CBS 113982	GCA_002901185.130987538	RefSeq	NC_031954.1	3601247	3603298	+	XP_009260776.1	hypothetical protein	Fusarium pseudograminearum CS3096	CS3096	GCF_000303195.230987538	RefSeq	XM_009262501.1	1	1542	+	XP_009260776.1	hypothetical protein	Fusarium pseudograminearum CS3096	CS3096	30987538	INSDC	AFNW01000310.1	66670	68721	+	EKJ70390.1	hypothetical protein	Fusarium pseudograminearum CS3096	CS3096	GCA_000303195.230987538	INSDC	CM003201.1	3601247	3603298	+	EKJ70390.1	hypothetical protein	Fusarium pseudograminearum CS3096	CS3096	GCA_000303195.230987538	INSDC	CM004559.1	3578597	3580650	+	KAF0639851.1	hypothetical protein	Fusarium pseudograminearum	RBG5266	GCA_001703955.230987538	INSDC	JTGC01000208.1	36899	38952	-	KAF0639851.1	hypothetical protein	Fusarium pseudograminearum	RBG5266	GCA_001703955.2595314087	INSDC	CP103000.1	3689241	3691291	+	UZP44770.1	hypothetical protein	Fusarium pseudograminearum	Fp22-2	GCA_024752415.1336856070	INSDC	JAAOAR010000373.1	18866	20772	+	KAF5585171.1	aspartate kinase	Fusarium pseudoanthophilum	NRRL 25211	GCA_013395995.1451307383	INSDC	SRQE01000049.1	40236	42344	-	KAG6059980.1	hypothetical protein	Claviceps sp. LM77 group G4	LM77	GCA_018360375.1451307383	INSDC	SRQH01000070.1	20728	22836	-	KAG6081879.1	hypothetical protein	Claviceps sp. LM84 group G4	LM84	GCA_018360345.1451307383	INSDC	SRQF01000045.1	24033	26141	+	KAG6083159.1	hypothetical protein	Claviceps sp. LM78 group G4	LM78	GCA_018360385.1331919002	RefSeq	NC_072842.1	3845279	3847195	+	XP_059464498.1	Aspartate/glutamate/uridylate kinase	Fusarium oxysporum Fo47	Fo47	GCF_013085055.1331919002	RefSeq	XM_059610183.1	1	1545	+	XP_059464498.1	Aspartate/glutamate/uridylate kinase	Fusarium oxysporum Fo47	Fo47	331919002	INSDC	JAAFOW010000192.1	8077	9993	-	KAF5267894.1	hypothetical protein	Fusarium oxysporum	NRRL 39464	GCA_013363075.1331919002	INSDC	CP052040.1	3845279	3847195	+	QKD51729.2	Aspartate/glutamate/uridylate kinase	Fusarium oxysporum Fo47	Fo47	GCA_013085055.1846823152	INSDC	JAYJMS010000027.1	3304371	3306417	+	KAK9439538.1	aspartokinase	Metarhizium brunneum	V275	GCA_039795395.1665099116	INSDC	JAPDFR010000001.1	5513040	5514894	-	KAK0392210.1	hypothetical protein	Sarocladium strictum	F4-1	GCA_030435815.1718594664	INSDC	MU863926.1	84965	86965	+	KAK4199887.1	putative aspartokinase	Triangularia verruculosa	CBS 315.58	GCA_033296885.1328092488	INSDC	JABEYC010000515.1	10429	12473	+	KAF4976607.1	hypothetical protein	Fusarium zealandicum	NRRL 22465	GCA_013266195.1451340798	INSDC	SRQM01000193.1	43756	45877	-	KAG6116038.1	hypothetical protein	Claviceps humidiphila	LM576	GCA_018360465.1336814652	INSDC	JAAOAM010000185.1	142491	144401	-	KAF5541223.1	aspartate kinase	Fusarium mexicanum	NRRL 53147	GCA_013396015.1906557978	INSDC	MU994015.1	34310	36210	-	KAL2135353.1	hypothetical protein	Chaetomium olivicolor	CBS 102434	GCA_041956415.1857382910	INSDC	BAAFGZ010000223.1	17341	19345	-	GAB0136811.1	LolA	Epichloe bromicola	DP	GCA_041154705.1857382910	INSDC	BAAFHA010000222.1	17483	19487	+	GAB0144638.1	LolA	Epichloe bromicola	HS	GCA_041154725.1451398341	INSDC	SRQX01000075.1	46141	48246	+	KAG6209205.1	hypothetical protein	Claviceps purpurea	LM60	GCA_018360735.1614133115	INSDC	JAPEVB010000004.1	1887407	1889262	+	KAJ4389107.1	hypothetical protein	Gnomoniopsis smithogilvyi	IMI 355082	GCA_027946515.129495923	INSDC	SRQO01000081.1	37915	40020	+	KAG6140058.1	hypothetical protein	Claviceps purpurea	LM474	GCA_018360605.129495923	INSDC	CAGA01000018.1	378682	380787	-	CCE30020.1	probable aspartate kinase	Claviceps purpurea 20.1	20.1	GCA_000347355.129495923	INSDC	SRQP01000226.1	1117	3222	+	KAG6141986.1	hypothetical protein	Claviceps purpurea	LM470	GCA_018360565.129495923	INSDC	SRQN01000002.1	34875	36980	-	KAG6144903.1	hypothetical protein	Claviceps purpurea	LM582	GCA_018360585.129495923	INSDC	SRQR01000058.1	46608	48713	+	KAG6167771.1	hypothetical protein	Claviceps purpurea	LM461	GCA_018360535.129495923	INSDC	SRQW01000081.1	34922	37027	-	KAG6215265.1	hypothetical protein	Claviceps purpurea	LM71	GCA_018360755.129495923	INSDC	SRQZ01000748.1	491	2596	-	KAG6218399.1	hypothetical protein	Claviceps purpurea	LM39	GCA_018360675.129495923	INSDC	SRQY01000248.1	4380	6485	+	KAG6220185.1	hypothetical protein	Claviceps purpurea	LM46	GCA_018360955.129495923	INSDC	SRRA01000207.1	34859	36964	-	KAG6237746.1	hypothetical protein	Claviceps purpurea	LM33	GCA_018360825.129495923	INSDC	SRRC01000102.1	32599	34704	+	KAG6251887.1	hypothetical protein	Claviceps purpurea	LM28	GCA_018360975.129495923	INSDC	SRRE01000117.1	34909	37014	-	KAG6278308.1	hypothetical protein	Claviceps purpurea	LM5	GCA_018360845.129495923	INSDC	SRRG01000148.1	19959	22064	-	KAG6291081.1	hypothetical protein	Claviceps purpurea	Clav55	GCA_018360865.129495923	INSDC	SRRJ01000260.1	1115	3220	+	KAG6312405.1	hypothetical protein	Claviceps purpurea	Clav26	GCA_018360925.129495923	INSDC	SRRK01000105.1	34882	36987	-	KAG6322285.1	hypothetical protein	Claviceps purpurea	Clav04	GCA_018360935.1374068062	INSDC	CP064754.1	4853156	4855206	-	QPC73513.1	hypothetical protein	Fusarium pseudograminearum	Class2-1C	GCA_016952305.1718857720	INSDC	MU865351.1	124000	125997	+	KAK4226253.1	putative aspartokinase	Podospora fimiseda	CBS 990.96	GCA_033297215.124343634	INSDC	AFQF01002183.1	60119	62023	+	EGU82212.1	hypothetical protein	Fusarium oxysporum f. sp. conglutinans Fo5176	Fo5176	GCA_000222805.124343634	INSDC	JAHEWL010000001.1	165319	167223	-	KAH7228708.1	Aspartate/glutamate/uridylate kinase	Fusarium oxysporum	MPI-SDFR-AT-0094	GCA_020744455.124343634	INSDC	JAKELM010000012.1	1073190	1075110	+	KAI3575402.1	Aspartate/glutamate/uridylate kinase	Fusarium oxysporum f. sp. albedinis	9	GCA_023509805.124343634	INSDC	CM083092.1	1323309	1325229	-	KAK2480944.1	hypothetical protein	Fusarium oxysporum f. sp. albedinis	Foa 44	GCA_032206225.124343634	INSDC	JACSDM010000004.1	1323309	1325229	-	KAK2480944.1	hypothetical protein	Fusarium oxysporum f. sp. albedinis	Foa 44	GCA_032206225.1451367617	INSDC	SRQQ01000272.1	1086	3191	+	KAG6153032.1	hypothetical protein	Claviceps purpurea	LM469	GCA_018360475.1451367617	INSDC	SRQS01000145.1	7628	9733	-	KAG6169922.1	hypothetical protein	Claviceps purpurea	LM233	GCA_018360655.1451367617	INSDC	SRQV01000635.1	5037	7145	+	KAG6183281.1	hypothetical protein	Claviceps purpurea	LM207	GCA_018360765.1451367617	INSDC	SRQT01000144.1	34866	36971	-	KAG6183715.1	hypothetical protein	Claviceps purpurea	LM232	GCA_018360745.1451367617	INSDC	SRQU01000025.1	86382	88487	+	KAG6190381.1	hypothetical protein	Claviceps purpurea	LM223	GCA_018360725.1451367617	INSDC	SRRB01000964.1	620	2728	-	KAG6235039.1	hypothetical protein	Claviceps purpurea	LM30	GCA_018360835.1451367617	INSDC	SRRF01000837.1	1138	3222	+	KAG6262274.1	hypothetical protein	Claviceps purpurea	LM4	GCA_018360855.1451367617	INSDC	SRRD01000110.1	30587	32692	+	KAG6266383.1	hypothetical protein	Claviceps purpurea	LM14	GCA_018360685.1451367617	INSDC	SRRH01000494.1	7789	9894	+	KAG6288156.1	hypothetical protein	Claviceps aff. purpurea	Clav52	GCA_018361025.1451367617	INSDC	SRRI01000056.1	63770	65881	-	KAG6306763.1	hypothetical protein	Claviceps purpurea	Clav46	GCA_018360905.1451268194	INSDC	SRPU01000546.1	13460	15598	-	KAG6012959.1	hypothetical protein	Claviceps lovelessii	CCC 647	GCA_018360185.125107996	RefSeq	NC_017844.1	3098741	3100596	+	XP_003709607.1	lysine-sensitive aspartokinase 3	Pyricularia oryzae 70-15	70-15	GCF_000002495.225107996	RefSeq	XM_003709559.1	1	1533	+	XP_003709607.1	lysine-sensitive aspartokinase 3	Pyricularia oryzae 70-15	70-15	25107996	INSDC	CM001231.1	3098741	3100596	+	EHA56995.1	lysine-sensitive aspartokinase 3	Pyricularia oryzae 70-15	70-15	GCA_000002495.225107996	INSDC	PHFK01000004.1	2661831	2663686	-	KAH8842244.1	hypothetical protein	Pyricularia oryzae	K23/123	GCA_021442365.125107996	INSDC	VIDS01000002.1	2705054	2706909	-	KAH9435479.1	hypothetical protein	Pyricularia oryzae	E34	GCA_021845515.125107996	INSDC	JABWCZ010000193.1	19900	21755	+	KAI6255444.1	hypothetical protein	Pyricularia oryzae	K5/24W	GCA_024703685.125107996	INSDC	JABSNB010000162.1	22889	24744	+	KAI6271159.1	hypothetical protein	Pyricularia oryzae	D1/s50	GCA_024703655.125107996	INSDC	JABSNC010000153.1	64514	66369	-	KAI6274746.1	hypothetical protein	Pyricularia oryzae	D1/s53b	GCA_024703665.125107996	INSDC	JABSNE010000158.1	64493	66348	-	KAI6321247.1	hypothetical protein	Pyricularia oryzae	D10/s71	GCA_024704055.125107996	INSDC	JABWDA010000036.1	105910	107765	+	KAI6321881.1	hypothetical protein	Pyricularia oryzae	T6	GCA_024703975.125107996	INSDC	JABULS010000024.1	146017	147872	+	KAI6328906.1	hypothetical protein	Pyricularia oryzae	D10/s9	GCA_024704035.125107996	INSDC	JABULT010000159.1	22881	24736	+	KAI6338013.1	hypothetical protein	Pyricularia oryzae	D9/s50	GCA_024704115.125107996	INSDC	JABSNH010000096.1	70455	72310	-	KAI6371990.1	hypothetical protein	Pyricularia oryzae	D15/s6	GCA_024704165.125107996	INSDC	JABSNG010000036.1	79626	81481	-	KAI6374701.1	hypothetical protein	Pyricularia oryzae	D14/s30	GCA_024704145.125107996	INSDC	JABULV010000093.1	19902	21757	+	KAI6399401.1	hypothetical protein	Pyricularia oryzae	K13	GCA_024704225.125107996	INSDC	JABSNI010000119.1	22890	24745	+	KAI6406237.1	hypothetical protein	Pyricularia oryzae	K7/28w	GCA_024704235.125107996	INSDC	JABSNJ010000125.1	81395	83250	-	KAI6426699.1	hypothetical protein	Pyricularia oryzae	K28/82w	GCA_024704255.125107996	INSDC	JABULU010000029.1	143006	144861	+	KAI6428242.1	hypothetical protein	Pyricularia oryzae	K17	GCA_024704195.125107996	INSDC	JABULW010000164.1	64498	66353	-	KAI6439658.1	hypothetical protein	Pyricularia oryzae	K65/159w	GCA_024704275.125107996	INSDC	VRLL01000105.1	19903	21758	+	KAI6463606.1	hypothetical protein	Pyricularia oryzae	T5	GCA_024704315.125107996	INSDC	VRLM01000018.1	73392	75247	+	KAI6476545.1	hypothetical protein	Pyricularia oryzae	T12	GCA_024704305.125107996	INSDC	VRLK01000085.1	19895	21750	+	KAI6486662.1	hypothetical protein	Pyricularia oryzae	T17	GCA_024704335.125107996	INSDC	VRLI01000135.1	22121	23976	+	KAI6489476.1	hypothetical protein	Pyricularia oryzae	U47	GCA_024704415.125107996	INSDC	VRLJ01000044.1	105832	107687	+	KAI6505877.1	hypothetical protein	Pyricularia oryzae	E7	GCA_024704405.125107996	INSDC	VRLH01000118.1	19898	21753	+	KAI6525847.1	hypothetical protein	Pyricularia oryzae	U13	GCA_024704445.125107996	INSDC	VRLG01000066.1	19898	21753	+	KAI6537065.1	hypothetical protein	Pyricularia oryzae	T11	GCA_024704475.125107996	INSDC	VRLF01000060.1	19902	21757	+	KAI6544475.1	hypothetical protein	Pyricularia oryzae	K5	GCA_024704485.125107996	INSDC	VRLD01000145.1	52570	54425	-	KAI6558773.1	hypothetical protein	Pyricularia oryzae	K13/67	GCA_024704515.125107996	INSDC	VRLC01000119.1	19895	21750	+	KAI6571598.1	hypothetical protein	Pyricularia oryzae	D15/s47	GCA_024704575.125107996	INSDC	VRLB01000122.1	22076	23931	+	KAI6592594.1	hypothetical protein	Pyricularia oryzae	K38	GCA_024704605.125107996	INSDC	VRLE01000034.1	123151	125006	-	KAI6601721.1	hypothetical protein	Pyricularia oryzae	K48/115n	GCA_024704505.125107996	INSDC	VRLA01000088.1	71122	72977	-	KAI6602554.1	hypothetical protein	Pyricularia oryzae	E1	GCA_024704625.125107996	INSDC	VRKY01000071.1	71133	72988	-	KAI6625279.1	hypothetical protein	Pyricularia oryzae	D1/s11	GCA_024704685.125107996	INSDC	VRKX01000099.1	19862	21717	+	KAI6638876.1	hypothetical protein	Pyricularia oryzae	E17	GCA_024704695.125107996	INSDC	VRKZ01000023.1	108814	110669	-	KAI6641343.1	hypothetical protein	Pyricularia oryzae	D8/s15	GCA_024704655.125107996	INSDC	CP034204.1	3306214	3308069	+	QBZ54205.1	hypothetical protein	Pyricularia oryzae		GCA_004346965.134770328	INSDC	KB726990.1	217174	221166	-	EMT65002.1	Putative aspartokinase	Fusarium odoratissimum	race 4	GCA_000350365.1451273259	INSDC	SRPW01000025.1	37041	39217	+	KAG6018331.1	hypothetical protein	Claviceps pusilla	CCC 602	GCA_018360225.1451177282	INSDC	SRPN01000180.1	14599	16703	-	KAG5918262.1	hypothetical protein	Claviceps capensis	CCC 1504	GCA_018360045.1451277776	INSDC	SRQB01000344.1	3987	6089	-	KAG6023267.1	hypothetical protein	Claviceps sp. LM458 group G5	LM458	GCA_018360275.1451277776	INSDC	SRQD01000210.1	11775	13877	+	KAG6045290.1	hypothetical protein	Claviceps sp. Clav50 group G5	Clav50	GCA_018360525.1374061905	INSDC	CP064749.1	4495961	4501668	-	QPC64622.1	hypothetical protein	Fusarium culmorum	Class2-1B	GCA_016952355.1731911645	RefSeq	NC_085881.1	3564317	3566306	-	XP_062735323.1	hypothetical protein	Podospora bellae-mahoneyi	CBS 112042	GCF_035222275.1731911645	RefSeq	XM_062876703.1	1	1545	+	XP_062735323.1	hypothetical protein	Podospora bellae-mahoneyi	CBS 112042	731911645	INSDC	CM069175.1	3564317	3566306	-	KAK4646347.1	hypothetical protein	Podospora bellae-mahoneyi	CBS 112042	GCA_035222275.1731911645	INSDC	JAFFGZ010000004.1	3564317	3566306	-	KAK4646347.1	hypothetical protein	Podospora bellae-mahoneyi	CBS 112042	GCA_035222275.1614010262	INSDC	JAOQAZ010000030.1	351831	353881	+	KAJ4250600.1	hypothetical protein	Fusarium torreyae	CF00136	GCA_027945595.1329334884	INSDC	JABUBV010000005.1	3437241	3439290	+	KAF5126113.1	Aspartate kinase FUB3	Metarhizium anisopliae	JEF-290	GCA_013305495.1451205124	INSDC	SRPP01000024.1	76118	78236	-	KAG5946897.1	hypothetical protein	Claviceps monticola	CCC 1483	GCA_018360055.1451282648	INSDC	SRQC01000168.1	11727	13829	+	KAG6028124.1	hypothetical protein	Claviceps sp. Clav32 group G5	Clav32	GCA_018360355.1731932839	RefSeq	NW_026946663.1	3511445	3513449	-	XP_062768877.1	uncharacterized protein	Podospora pseudopauciseta	CBS 411.78	GCF_035222475.1731932839	RefSeq	XM_062910012.1	1	1545	+	XP_062768877.1	uncharacterized protein	Podospora pseudopauciseta	CBS 411.78	731932839	RefSeq	NC_085921.1	3628170	3630167	-	XP_062803525.1	hypothetical protein	Podospora pseudoanserina	CBS 124.78	GCF_035222485.1731932839	RefSeq	XM_062944672.1	1	1545	+	XP_062803525.1	hypothetical protein	Podospora pseudoanserina	CBS 124.78	731932839	INSDC	JAFFHB010000002.1	3511445	3513449	-	KAK4670207.1	hypothetical protein	Podospora pseudopauciseta	CBS 411.78	GCA_035222475.1731932839	INSDC	CM069226.1	3628170	3630167	-	KAK4680055.1	hypothetical protein	Podospora pseudoanserina	CBS 124.78	GCA_035222485.1731932839	INSDC	JAFFHC010000002.1	3628170	3630167	-	KAK4680055.1	hypothetical protein	Podospora pseudoanserina	CBS 124.78	GCA_035222485.1139600349	INSDC	LVVK01000017.1	132732	134572	-	OPB39972.1	aspartate kinase	Trichoderma guizhouense	NJAU 4742	GCA_002022785.1321647685	INSDC	JAACLJ010000005.1	1557157	1558919	-	KAF4585469.1	putative aspartokinase	Ophiocordyceps camponoti-floridani	EC05	GCA_012980515.187941372	INSDC	CVQI01000780.1	100470	105587	+	CRK01507.1	hypothetical protein	Verticillium longisporum		GCA_001268165.1573557816	INSDC	JABSND010000130.1	79611	81451	-	KAI6296629.1	hypothetical protein	Pyricularia grisea	D15/s37	GCA_024704025.1260829838	INSDC	VFLP01000012.1	529955	532605	+	TRX96225.1	hypothetical protein	Xylaria flabelliformis	G536	GCA_007182795.1343702867	INSDC	JAAOAI010000669.1	44828	46729	+	KAF5968565.1	aspartate kinase	Fusarium bulbicola	NRRL 25176	GCA_013758895.1176352672	INSDC	MTYI01000056.1	976994	978932	+	PNP55142.1	hypothetical protein	Trichoderma harzianum	Tr1	GCA_002894145.1717851198	RefSeq	NW_026946427.1	45280	47251	+	XP_062751114.1	uncharacterized protein	Trichoderma aggressivum f. europaeum	CBS 100526	GCF_033847375.1717851198	RefSeq	XM_062904901.1	1	1536	+	XP_062751114.1	uncharacterized protein	Trichoderma aggressivum f. europaeum	CBS 100526	717851198	INSDC	JAWRVG010000061.1	45280	47251	+	KAK4062524.1	hypothetical protein	Trichoderma aggressivum f. europaeum	CBS 100526	GCA_033847375.1689914881	RefSeq	NW_026848141.1	1165672	1167536	+	XP_060286849.1	aspartate kinase	Phialemonium atrogriseum	8032-3	GCF_030411735.1689914881	RefSeq	XM_060424337.1	1	1536	+	XP_060286849.1	aspartate kinase	Phialemonium atrogriseum	8032-3	689914881	INSDC	MU839000.1	1165672	1167536	+	KAK1770636.1	aspartate kinase	Phialemonium atrogriseum	8032-3	GCA_030411735.1611402510	RefSeq	NW_027072148.1	2198800	2200828	+	XP_065474967.1	uncharacterized protein	Fusarium solani	SB1	GCF_023522795.1611402510	RefSeq	XM_065618895.1	1	1554	+	XP_065474967.1	uncharacterized protein	Fusarium solani	SB1	611402510	INSDC	JAMBZA010000010.1	2198800	2200828	+	KAJ3458633.1	hypothetical protein	Fusarium solani	SB1	GCA_023522795.1328075875	INSDC	JABFAI010000029.1	291689	293588	+	KAF4959889.1	hypothetical protein	Fusarium gaditjirri	NRRL 45417	GCA_013266175.1676715756	INSDC	JAUKTV010000004.1	2040628	2042656	+	KAK0739673.1	Aspartate/glutamate/uridylate kinase	Apiosordaria backusii	CBS 540.89	GCA_030549205.1232044579	INSDC	QJNY01000052.1	82684	84565	+	RYP52505.1	hypothetical protein	Monosporascus sp. mg162	MG162	GCA_004155945.1163977208	INSDC	LAZP02000048.1	10295	12189	+	PFH61940.1	hypothetical protein	Ophiocordyceps unilateralis	SC16a	GCA_001272575.225895388	RefSeq	NW_014013748.1	2256258	2258185	+	XP_013961646.1	uncharacterized protein	Trichoderma virens Gv29-8	Gv29-8	GCF_000170995.125895388	RefSeq	XM_014106171.1	1	1533	+	XP_013961646.1	uncharacterized protein	Trichoderma virens Gv29-8	Gv29-8	25895388	INSDC	ABDF02000001.1	2256258	2258185	+	EHK27448.1	hypothetical protein	Trichoderma virens Gv29-8	Gv29-8	GCA_000170995.225895388	INSDC	CP071113.1	2496230	2498158	+	UKZ57908.1	hypothetical protein	Trichoderma virens	Gv29-8	GCA_020647635.1718532566	INSDC	MU853401.1	1902335	1904138	-	KAK4138609.1	aspartate kinase	Trichocladium antarcticum	CBS 123565	GCA_033297235.1360063189	INSDC	JAANBA010000091.1	8464	10314	+	KAF7533901.1	hypothetical protein	Neopestalotiopsis clavispora	IHI 201606	GCA_014621435.187888940	INSDC	CVQH01022083.1	283500	288645	-	CRK32362.1	hypothetical protein	Verticillium longisporum		GCA_001268145.1184458009	RefSeq	NW_020209257.1	140141	141995	-	XP_024772218.1	hypothetical protein	Trichoderma harzianum CBS 226.95	CBS 226.95	GCF_003025095.1184458009	RefSeq	XM_024924123.1	1	1536	+	XP_024772218.1	hypothetical protein	Trichoderma harzianum CBS 226.95	CBS 226.95	184458009	INSDC	KZ679683.1	140141	141995	-	PTB52541.1	hypothetical protein	Trichoderma harzianum CBS 226.95	CBS 226.95	GCA_003025095.1320158575	INSDC	JAAVMX010000004.1	9397135	9399001	-	KAF4509771.1	hypothetical protein	Ophiocordyceps sinensis	IOZ07	GCA_012934285.1611538709	INSDC	JANPWZ010000566.1	9044	11994	+	KAJ3575079.1	hypothetical protein	Xylaria arbuscula	VT107	GCA_027627345.1263938093	RefSeq	NW_022157191.1	134054	135884	-	XP_031004905.1	Aspartate kinase	Lachnellula hyalina	CBS 185.66	GCF_007821495.1263938093	RefSeq	XM_031148981.1	1	1602	+	XP_031004905.1	Aspartate kinase	Lachnellula hyalina	CBS 185.66	263938093	INSDC	QGMH01000077.1	134054	135884	-	TVY26117.1	Aspartate kinase	Lachnellula hyalina	CBS 185.66	GCA_007821495.1164678801	INSDC	NJES01000001.1	83246	88308	-	PHH81194.1	hypothetical protein	Ophiocordyceps camponoti-rufipedis	Map16	GCA_002591395.1232059797	INSDC	QJOB01000129.1	123603	128333	-	RYP68118.1	hypothetical protein	Monosporascus sp. 5C6A	5C6A	GCA_004155035.1906628660	INSDC	MU993785.1	2180928	2182746	-	KAL2211999.1	aspartate kinase	Sarocladium strictum	DS1bioAY4a	GCA_042370655.136868077	RefSeq	NW_007360988.1	1431868	1433678	+	XP_008079209.1	Carbamate kinase-like protein	Glarea lozoyensis ATCC 20868	ATCC 20868	GCF_000409485.136868077	RefSeq	XM_008081018.1	1	1593	+	XP_008079209.1	Carbamate kinase-like protein	Glarea lozoyensis ATCC 20868	ATCC 20868	36868077	INSDC	KE145357.1	1431868	1433678	+	EPE34057.1	Carbamate kinase-like protein	Glarea lozoyensis ATCC 20868	ATCC 20868	GCA_000409485.1172465649	RefSeq	NC_079237.1	2498200	2500060	+	XP_056025378.1	amino acid kinase family domain-containing protein	Trichoderma breve	T069	GCF_028502605.1172465649	RefSeq	XM_056176900.1	1	1536	+	XP_056025378.1	amino acid kinase family domain-containing protein	Trichoderma breve	T069	172465649	INSDC	CM034700.1	1683882	1685732	-	KAH0522169.1	hypothetical protein	Trichoderma semiorbis	FJ059	GCA_020045945.2172465649	INSDC	JAIMJC010000007.1	1683882	1685732	-	KAH0522169.1	hypothetical protein	Trichoderma semiorbis	FJ059	GCA_020045945.2172465649	INSDC	CM052953.1	2498200	2500060	+	KAJ4856322.1	amino acid kinase family domain-containing protein	Trichoderma breve	T069	GCA_028502605.1172465649	INSDC	JAOPEN010000006.1	2498200	2500060	+	KAJ4856322.1	amino acid kinase family domain-containing protein	Trichoderma breve	T069	GCA_028502605.1172465649	INSDC	JAOPFW010000022.1	1268532	1270386	+	KAK0758677.1	hypothetical protein	Trichoderma harzianum	PAR3	GCA_025502635.1172465649	INSDC	JAWRVH010000004.1	2569464	2571313	+	KAK4072594.1	hypothetical protein	Trichoderma harzianum	CBS 354.33	GCA_033847385.1172465649	INSDC	NQLC01000060.1	62244	64098	-	PKK52938.1	hypothetical protein	Trichoderma harzianum	TR274	GCA_002838845.1172465649	INSDC	CP075870.1	2687618	2689466	+	QYT05887.1	Aspartokinase	Trichoderma simmonsii	GH-Sj1	GCA_019565615.1259159733	INSDC	PUHP01000018.1	20059	21859	+	TQN74851.1	Aspartate kinase FUB3	Colletotrichum shisoi	PG-2018a	GCA_006783085.1197832088	INSDC	PDHQ01000119.1	67482	69306	-	RDA90583.1	hypothetical protein	Ophiocordyceps camponoti-saundersi (nom. inval.)	BCC 79314	GCA_003339415.1501006476	INSDC	JAGPNK010000007.1	1985330	1987260	+	KAH7318738.1	Aspartate/glutamate/uridylate kinase	Stachybotrys elegans	MPI-CAGE-CH-0235	GCA_020746835.1100874833	RefSeq	NW_017263587.1	602624	604489	-	XP_018074209.1	aspartate kinase-like protein	Mollisia scopiformis	CBS 120377	GCF_001500285.1100874833	RefSeq	XM_018211702.1	140	1750	+	XP_018074209.1	aspartate kinase-like protein	Mollisia scopiformis	CBS 120377	100874833	INSDC	KQ947410.1	602624	604489	-	KUJ19854.1	aspartate kinase-like protein	Mollisia scopiformis	CBS 120377	GCA_001500285.1224619593	INSDC	NKCK01000230.1	6220	8259	-	RSL90553.1	hypothetical protein	Fusarium oligoseptatum	NRRL62579	GCA_003946995.1550057984	RefSeq	NC_064677.1	4046631	4051088	+	XP_049144438.1	aspartate kinase	Colletotrichum lupini	IMI 504893	GCF_023278565.1550057984	RefSeq	XM_049287295.1	1	3387	+	XP_049144438.1	aspartate kinase	Colletotrichum lupini	IMI 504893	550057984	INSDC	CP019476.1	4046631	4051088	+	UQC82815.1	aspartate kinase	Colletotrichum lupini	IMI 504893	GCA_023278565.1476338300	INSDC	CAJVRL010000092.1	661860	663687	+	CAG8959526.1	hypothetical protein	Hymenoscyphus fraxineus		GCA_911649665.1183972149	INSDC	KZ678377.1	257231	259184	-	PSS02460.1	lysine-sensitive aspartokinase 3	Coniella lustricola	B22-T-1	GCA_003019895.1451186087	INSDC	SRPY01000198.1	35188	37396	-	KAG5927238.1	hypothetical protein	Claviceps africana	CCC 489	GCA_018360145.1510094420	INSDC	JAJJMK010000160.1	37970	39755	-	KAH8198862.1	hypothetical protein	Truncatella angustata	S358	GCA_021193595.1243428448	INSDC	SKBN01000231.1	41228	42980	+	TGJ80282.1	hypothetical protein	Xylaria hypoxylon	DSM 108379	GCA_004768795.1535727124	INSDC	MU398187.1	364388	366153	+	KAI1367588.1	aspartate kinase	Xylaria arbuscula	FL1030	GCA_022578905.1713719575	RefSeq	NW_026944430.1	1622795	1624730	+	XP_062723984.1	Aspartate/glutamate/uridylate kinase	Chaetomium strumarium	CBS 333.67	GCF_033439665.1713719575	RefSeq	XM_062861359.1	357	1928	+	XP_062723984.1	Aspartate/glutamate/uridylate kinase	Chaetomium strumarium	CBS 333.67	713719575	INSDC	JAUDZG010000002.1	1622795	1624730	+	KAK3308204.1	Aspartate/glutamate/uridylate kinase	Chaetomium strumarium	CBS 333.67	GCA_033439665.1715312051	INSDC	JAULSO010000003.1	3041591	3043567	-	KAK3685629.1	Aspartate/glutamate/uridylate kinase	Podospora appendiculata	CBS 314.62	GCA_033675105.1573585578	INSDC	JABSNF010000145.1	61528	63396	-	KAI6361686.1	hypothetical protein	Pyricularia grisea	D1/s49	GCA_024704135.1487843823	INSDC	CABFNS010000899.1	60054	62126	+	VUC34946.1	unnamed protein product	Clonostachys rosea		GCA_902085965.148783355	INSDC	JH717898.1	3838918	3840834	+	EWZ45563.1	aspartate kinase	Fusarium oxysporum Fo47	Fo47	GCA_000271705.249205237	INSDC	JH659331.1	3414767	3416687	+	EXK42967.1	aspartate kinase	Fusarium oxysporum f. sp. melonis 26406	26406	GCA_000260495.249335229	INSDC	JH657918.1	452491	454395	-	EXM35777.1	aspartate kinase	Fusarium oxysporum f. sp. vasinfectum 25433	25433	GCA_000260175.248767535	INSDC	JH717840.1	4064287	4066203	+	EWY99533.1	aspartate kinase	Fusarium oxysporum NRRL 32931	NRRL 32931	GCA_000271745.2713737933	INSDC	JAUEDM010000002.1	1467454	1469282	-	KAK3325301.1	Aspartate/glutamate/uridylate kinase	Apodospora peruviana	CBS 118394	GCA_033439685.148798060	INSDC	JH650828.1	798900	800816	-	EWZ97614.1	aspartate kinase	Fusarium oxysporum f. sp. lycopersici MN25	MN25	GCA_000259975.248798060	INSDC	JH658362.1	506594	508498	-	EXK99772.1	aspartate kinase	Fusarium oxysporum f. sp. raphani 54005	54005	GCA_000260235.248798060	INSDC	JH651385.1	3823728	3825644	+	EXL62913.1	aspartate kinase	Fusarium oxysporum f. sp. radicis-lycopersici 26381	26381	GCA_000260155.348798060	INSDC	JH658831.1	186495	188399	-	EXL79746.1	aspartate kinase	Fusarium oxysporum f. sp. conglutinans race 2 54008	54008	GCA_000260215.248798060	INSDC	JACWCA010000245.1	8179	10099	-	KAJ0144584.1	hypothetical protein	Fusarium oxysporum f. sp. albedinis	13116	GCA_026229875.1718498975	INSDC	MU863626.1	1241479	1243405	+	KAK4104830.1	aspartate kinase	Parathielavia hyrcaniae	CBS 757.83	GCA_033575675.1302538451	INSDC	WUBL01000082.1	51042	52828	+	KAF2966719.1	hypothetical protein	Xylaria multiplex	DSM 110363	GCA_011057905.1197828032	INSDC	PDHP01000041.1	104689	106520	-	RDA86528.1	hypothetical protein	Ophiocordyceps camponoti-leonardi (nom. inval.)	BCC 80369	GCA_003339455.1900831070	RefSeq	NW_027263972.1	7940842	7942751	-	XP_070916626.1	uncharacterized protein	Madurella fahalii	IFM 68171	GCF_045866475.1900831070	RefSeq	XM_071060525.1	1	1539	+	XP_070916626.1	uncharacterized protein	Madurella fahalii	IFM 68171	900831070	INSDC	BAAFSV010000002.1	7940842	7942751	-	GAB1314895.1	hypothetical protein	Madurella fahalii	IFM 68171	GCA_045866475.1480785705	INSDC	MU251589.1	39945	41780	+	KAG9231648.1	aspartate kinase-like protein	Amylocarpus encephaloides	TRa018bII	GCA_019669835.124765950	RefSeq	NC_016457.1	4143885	4145811	-	XP_003649603.1	uncharacterized protein	Thermothielavioides terrestris NRRL 8126	NRRL 8126	GCF_000226115.124765950	RefSeq	XM_003649555.1	234	1805	+	XP_003649603.1	uncharacterized protein	Thermothielavioides terrestris NRRL 8126	NRRL 8126	24765950	INSDC	CP003009.1	4143885	4145811	-	AEO63267.1	hypothetical protein	Thermothielavioides terrestris NRRL 8126	NRRL 8126	GCA_000226115.124765950	INSDC	OUUZ01000008.1	1734753	1736679	+	SPQ21243.1	7e0bcbb5-7d19-403f-8a64-685b75cda2f6	Thermothielavioides terrestris		GCA_900343105.1712563593	INSDC	PXYO02000057.1	50082	52020	+	KAK3181062.1	hypothetical protein	Lecanicillium sp. MT-2017a	AZ2	GCA_003056605.2717434860	INSDC	MU855834.1	10741	12670	-	KAK3899094.1	Aspartate/glutamate/uridylate kinase	Staphylotrichum tortipilum	CBS 103.79	GCA_033296695.1718872456	INSDC	MU860027.1	12168	14100	+	KAK4241105.1	Aspartate/glutamate/uridylate kinase	Achaetomium macrosporum	CBS 532.94	GCA_033296875.1673890142	INSDC	JAULSV010000002.1	2324473	2326411	+	KAK0651775.1	aspartokinase-like protein	Cercophora newfieldiana	SMH2532-1	GCA_030512285.1718585557	INSDC	MU864359.1	75795	78030	-	KAK4191373.1	putative aspartokinase	Podospora australis	PSN309	GCA_033296905.148814454	INSDC	JH650969.1	3444932	3446836	+	EXA50835.1	aspartate kinase	Fusarium oxysporum f. sp. pisi HDV247	HDV247	GCA_000260075.293312968	INSDC	LKCW01000061.1	51986	54034	+	KPM41618.1	putative aspartokinase	Neonectria ditissima	R09/05	GCA_001306435.1564696185	INSDC	JANFOG010000006.1	198218	200390	-	KAI5461103.1	Aspartate/glutamate/uridylate kinase	Mariannaea sp. PMI_226	PMI_226	GCA_024336345.1451217872	INSDC	SRPR01000100.1	8483	10605	+	KAG5960378.1	hypothetical protein	Claviceps arundinis	LM583	GCA_018360085.1451217872	INSDC	SRPS01000139.1	69360	71482	-	KAG5966168.1	hypothetical protein	Claviceps arundinis	CCC 1102	GCA_018360175.1451227581	INSDC	SRPQ01000066.1	48109	50211	-	KAG5972772.1	hypothetical protein	Claviceps cyperi	CCC 1219	GCA_018360075.1257658572	RefSeq	NW_022156778.1	282542	284430	-	XP_030996880.1	uncharacterized protein	Thyridium curvatum	D216	GCF_004353045.1257658572	RefSeq	XM_031139170.1	1	1620	+	XP_030996880.1	uncharacterized protein	Thyridium curvatum	D216	257658572	INSDC	SKBQ01000023.1	282542	284430	-	TPX15169.1	hypothetical protein	Thyridium curvatum	D216	GCA_004353045.125906602	RefSeq	NC_089405.1	1458391	1460366	-	XP_013948701.1	uncharacterized protein	Trichoderma atroviride	P1	GCF_020647795.125906602	RefSeq	XM_014093226.2	243	1778	+	XP_013948701.1	uncharacterized protein	Trichoderma atroviride	P1	25906602	INSDC	ABDG02000013.1	112910	114887	-	EHK50539.1	hypothetical protein	Trichoderma atroviride IMI 206040	IMI 206040	GCA_000171015.225906602	INSDC	CP084940.1	1458391	1460366	-	UKZ70058.1	hypothetical protein	Trichoderma atroviride	P1	GCA_020647795.1319990461	INSDC	JAADYS010001116.1	16505	18575	+	KAF4464972.1	aspartate kinase	Fusarium albosuccineum	NRRL 20459	GCA_012931995.1713782382	INSDC	JAULSW010000009.1	1143319	1145187	-	KAK3370172.1	Aspartate/glutamate/uridylate kinase	Podospora didyma	CBS 232.78	GCA_033439775.1328098128	INSDC	JAAGWO010002327.1	501	2572	-	KAF4982138.1	hypothetical protein	Fusarium decemcellulare	NRRL 13412	GCA_013266205.1906541045	RefSeq	NW_027191431.1	2818240	2820172	-	XP_069217422.1	uncharacterized protein	Mycothermus thermophilus	CBS 625.91	GCF_041956435.1906541045	RefSeq	XM_069366493.1	1	1584	+	XP_069217422.1	uncharacterized protein	Mycothermus thermophilus	CBS 625.91	906541045	INSDC	MU988991.1	2818240	2820172	-	KAL2118434.1	hypothetical protein	Mycothermus thermophilus	CBS 625.91	GCA_041956435.149220152	INSDC	JH658362.1	506594	508498	-	EXK99771.1	aspartate kinase	Fusarium oxysporum f. sp. raphani 54005	54005	GCA_000260235.249308781	INSDC	JH658831.1	186495	188399	-	EXL79745.1	aspartate kinase	Fusarium oxysporum f. sp. conglutinans race 2 54008	54008	GCA_000260215.249335228	INSDC	JH657918.1	452491	454395	-	EXM35776.1	aspartate kinase	Fusarium oxysporum f. sp. vasinfectum 25433	25433	GCA_000260175.260469544	INSDC	KL651624.1	142029	143961	-	KFA47098.1	hypothetical protein	Stachybotrys chartarum IBT 40293	IBT 40293	GCA_000732565.1906584942	INSDC	MU987320.1	599013	600992	+	KAL2162779.1	hypothetical protein	Thermothelomyces fergusii	CBS 405.69	GCA_041956545.114756307	RefSeq	NW_001914858.1	3379241	3381251	-	XP_001911773.1	uncharacterized protein	Podospora anserina S mat+	S mat+	GCF_000226545.114756307	RefSeq	XM_001911738.1	1	1545	+	XP_001911773.1	uncharacterized protein	Podospora anserina S mat+	S mat+	14756307	INSDC	CU640366.1	3379241	3381251	-	CAP73601.1	unnamed protein product	Podospora anserina S mat+	S mat+	GCA_000226545.1491530125	RefSeq	NW_025408669.1	1335558	1337430	-	XP_044722432.1	amino acid kinase family domain-containing protein	Hirsutella rhossiliensis	HR02	GCF_020360975.1491530125	RefSeq	XM_044861406.1	1	1542	+	XP_044722432.1	amino acid kinase family domain-containing protein	Hirsutella rhossiliensis	HR02	491530125	INSDC	JAIZPD010000003.1	1335558	1337430	-	KAH0964919.1	amino acid kinase family domain-containing protein	Hirsutella rhossiliensis	HR02	GCA_020360975.1713740578	INSDC	JAUEPO010000003.1	3387883	3389876	-	KAK3327934.1	Aspartate/glutamate/uridylate kinase	Cercophora scortea	SMH4131-1	GCA_033439705.1911120878	INSDC	MU989093.1	22543	24438	+	KAL2263014.1	hypothetical protein	Humicola hyalothermophila	CBS 454.80	GCA_041956425.162499093	INSDC	FO904937.1	3629329	3631324	-	CDP26003.1	Putative aspartokinase	Podospora anserina S mat+		903239211	INSDC	JAZGSY010000055.1	27932	29861	+	KAL1842048.1	hypothetical protein	Mycothermus thermophilus	CBS 620.91	GCA_042257515.1473604206	RefSeq	NW_025408562.1	1083500	1085454	+	XP_044639708.1	aspartate kinase	Diaporthe batatas	CRI 302-4	GCF_019321695.1473604206	RefSeq	XM_044788363.1	391	1923	+	XP_044639708.1	aspartate kinase	Diaporthe batatas	CRI 302-4	473604206	INSDC	JAHWGW010000015.1	1083500	1085454	+	KAG8158890.1	hypothetical protein	Diaporthe batatas	CRI 302-4	GCA_019321695.1906592140	INSDC	MU987776.1	69185	71118	-	KAL2170097.1	hypothetical protein	Thermothelomyces hinnuleus	ATCC 52474	GCA_041956515.1611459116	INSDC	JANAKD010000232.1	25113	27006	+	KAJ3495964.1	hypothetical protein	Lecanicillium saksenae	VT-O1	GCA_027627215.1682381037	INSDC	JAJNCI010000007.1	145447	147432	-	KAK1243530.1	hypothetical protein	Trichoderma sp. CBMAI-0020	CBMAI-0020	GCA_030708095.1713709114	RefSeq	NW_026944331.1	1466574	1468447	-	XP_062660549.1	Aspartate/glutamate/uridylate kinase	Chaetomium fimeti	CBS 168.71	GCF_033439085.1713709114	RefSeq	XM_062805152.1	1	1596	+	XP_062660549.1	Aspartate/glutamate/uridylate kinase	Chaetomium fimeti	CBS 168.71	713709114	INSDC	JAUEPN010000003.1	1466574	1468447	-	KAK3297035.1	Aspartate/glutamate/uridylate kinase	Chaetomium fimeti	CBS 168.71	GCA_033439085.148783354	INSDC	JH717898.1	3838918	3840834	+	EWZ45562.1	aspartate kinase	Fusarium oxysporum Fo47	Fo47	GCA_000271705.260505524	INSDC	KL657808.1	86518	88449	-	KFA75520.1	hypothetical protein	Stachybotrys chartarum IBT 40288	IBT 40288	GCA_000732765.1451197472	INSDC	SRPO01000142.1	47528	49634	-	KAG5938921.1	hypothetical protein	Claviceps pazoutovae	CCC 1485	GCA_018360065.1109145971	INSDC	AZHA01000009.1	663350	665228	-	OAA45280.1	aspartokinase	Beauveria brongniartii RCEF 3172	RCEF 3172	GCA_001636735.1906599573	RefSeq	NW_027192570.1	71013	72959	-	XP_069298029.1	Aspartate/glutamate/uridylate kinase	Thermothelomyces heterothallicus CBS 202.75	CBS 202.75	GCF_042370625.1906599573	RefSeq	XM_069443029.1	1	1539	+	XP_069298029.1	Aspartate/glutamate/uridylate kinase	Thermothelomyces heterothallicus CBS 202.75	CBS 202.75	906599573	INSDC	MU993877.1	71013	72959	-	KAL2177846.1	Aspartate/glutamate/uridylate kinase	Thermothelomyces heterothallicus CBS 202.75	CBS 202.75	GCA_042370625.148798059	INSDC	JH650828.1	798900	800816	-	EWZ97613.1	aspartate kinase	Fusarium oxysporum f. sp. lycopersici MN25	MN25	GCA_000259975.2906609335	INSDC	MU993747.1	3857752	3859730	-	KAL2191752.1	aspartate kinase	Thermothelomyces heterothallicus CBS 203.75	CBS 203.75	GCA_042370755.1214892835	INSDC	LR026965.1	3535321	3537308	-	VBB76084.1	Putative aspartokinase	Podospora comata	T	GCA_900290415.148767534	INSDC	JH717840.1	4064287	4066203	+	EWY99532.1	aspartate kinase	Fusarium oxysporum NRRL 32931	NRRL 32931	GCA_000271745.2487906074	INSDC	CABFNO020001553.1	2070730	2072786	-	CAG9999893.1	unnamed protein product	Clonostachys byssicola		GCA_902006505.249300685	INSDC	JH651385.1	3823728	3825644	+	EXL62912.1	aspartate kinase	Fusarium oxysporum f. sp. radicis-lycopersici 26381	26381	GCA_000260155.348289370	RefSeq	NC_031677.1	806072	806925	-	XP_018760452.1	hypothetical protein	Fusarium verticillioides 7600	7600	GCF_000149555.148289370	RefSeq	XM_018901860.1	174	977	+	XP_018760452.1	hypothetical protein	Fusarium verticillioides 7600	7600	48289370	RefSeq	NC_058388.1	4966557	4967410	-	XP_044685466.1	Hydrolase fub4	Fusarium musae	F31	GCF_019915245.148289370	RefSeq	XM_044821166.1	1	804	+	XP_044685466.1	Hydrolase fub4	Fusarium musae	F31	48289370	Swiss-Prot	N/A				W7MT28.1	Hydrolase FUB4	Fusarium verticillioides 7600		48289370	INSDC	CM000580.1	806072	806925	-	EWG54261.1	hypothetical protein	Fusarium verticillioides 7600	7600	GCA_000149555.148289370	INSDC	DS022261.1	18861	19714	+	EWG54261.1	hypothetical protein	Fusarium verticillioides 7600	7600	GCA_000149555.148289370	INSDC	CM034115.1	4966557	4967410	-	KAG9506467.1	Hydrolase fub4	Fusarium musae	F31	GCA_019915245.148289370	INSDC	JAHBCI010000002.1	4966557	4967410	-	KAG9506467.1	Hydrolase fub4	Fusarium musae	F31	GCA_019915245.148289370	INSDC	MH972848.1	1	801	+	QCF60096.1	FUB4	Fusarium sp.	FV7600	48289370	INSDC	QJUS01000275.1	20107	20960	-	RBQ90826.1	hypothetical protein	Fusarium verticillioides	BRIP53263	GCA_003317015.248289370	INSDC	CM010980.1	21721	22574	+	RBR00434.1	hypothetical protein	Fusarium verticillioides	BRIP53590	GCA_003316995.248289370	INSDC	QKXB01000798.1	20120	20973	-	RBR00434.1	hypothetical protein	Fusarium verticillioides	BRIP53590	GCA_003316995.2336853249	INSDC	JAAOAR010000447.1	20649	21504	-	KAF5582070.1	dihydrofolate reductase	Fusarium pseudoanthophilum	NRRL 25211	GCA_013395995.1336853249	INSDC	JAHBOG010000003.1	4612573	4613428	-	KAH7173001.1	serine hydrolase FSH	Fusarium sp. MPI-SDFR-AT-0072	MPI-SDFR-AT-0072	GCA_020744335.1336911628	RefSeq	NW_023501241.1	29559	30414	-	XP_037210409.1	dihydrofolate reductase	Fusarium tjaetaba	NRRL 66243	GCF_013396195.1336911628	RefSeq	XM_037348675.1	1	804	+	XP_037210409.1	dihydrofolate reductase	Fusarium tjaetaba	NRRL 66243	336911628	INSDC	JAAQRI010000045.1	29559	30414	-	KAF5645344.1	dihydrofolate reductase	Fusarium tjaetaba	NRRL 66243	GCA_013396195.1336911653	INSDC	JAAOAY010000156.1	30711	31566	+	KAF5645312.1	dihydrofolate reductase	Fusarium sp. NRRL 25303	NRRL 25303	GCA_013396255.186622060	RefSeq	NC_030990.1	188264	189119	+	XP_018255164.1	hypothetical protein	Fusarium oxysporum f. sp. lycopersici 4287	4287	GCF_000149955.186622060	RefSeq	XM_018395330.1	293	1096	+	XP_018255164.1	hypothetical protein	Fusarium oxysporum f. sp. lycopersici 4287	4287	86622060	Swiss-Prot	N/A				A0A0D2YG06.1	Hydrolase FUB4	Fusarium oxysporum f. sp. lycopersici 4287		86622060	INSDC	MU838955.1	358200	359055	+	KAJ9424450.1	serine hydrolase FSH	Fusarium oxysporum	Fo4287	GCA_030020275.186622060	INSDC	CM000593.1	188264	189119	+	KNB17119.1	hypothetical protein	Fusarium oxysporum f. sp. lycopersici 4287	4287	GCA_000149955.286622060	INSDC	DS231721.1	188264	189119	+	KNB17119.1	hypothetical protein	Fusarium oxysporum f. sp. lycopersici 4287	4287	GCA_000149955.286622060	INSDC	MH972846.1	1	801	+	QCF60094.1	FUB4	Fusarium sp.	FO4287	468610737	INSDC	JAELUQ010000002.1	247223	248078	+	KAG7419411.1	Hydrolase FUB4	Fusarium oxysporum f. sp. rapae	Tf1208	GCA_019157295.135003368	INSDC	KB730079.1	153720	154573	+	ENH73626.1	Dihydrofolate reductase	Fusarium oxysporum f. sp. cubense race 1	race 1	GCA_000350345.135003368	INSDC	JAAFOW010001304.1	11870	12723	+	KAF5261278.1	hypothetical protein	Fusarium oxysporum	NRRL 39464	GCA_013363075.135003368	INSDC	JAJGYP010000002.1	4627252	4628105	+	KAH7489412.1	Hydrolase	Fusarium oxysporum f. sp. matthiolae	Stocks4	GCA_020796175.135003368	INSDC	JAKELM010000012.1	2017363	2018216	-	KAI3575713.1	serine hydrolase FSH	Fusarium oxysporum f. sp. albedinis	9	GCA_023509805.135003368	INSDC	JACWCA010000031.1	147247	148100	+	KAJ0155937.1	Uncharacterized protein	Fusarium oxysporum f. sp. albedinis	13116	GCA_026229875.135003368	INSDC	CM083092.1	342286	343139	+	KAK2480607.1	Hydrolase fub4	Fusarium oxysporum f. sp. albedinis	Foa 44	GCA_032206225.135003368	INSDC	JACSDM010000004.1	342286	343139	+	KAK2480607.1	Hydrolase fub4	Fusarium oxysporum f. sp. albedinis	Foa 44	GCA_032206225.135003368	INSDC	MH972858.1	1	801	+	QCF60106.1	FUB4	Fusarium sp.	Race1-939	35003368	INSDC	MH972861.1	1	801	+	QCF60109.1	FUB4	Fusarium sp.	Race1-HN05	336873665	RefSeq	NW_023502142.1	39274	40128	+	XP_036537607.1	Fusaric acid biosynthesis 4	Fusarium subglutinans	NRRL 66333	GCF_013396075.1336873665	RefSeq	XM_036685123.1	1	804	+	XP_036537607.1	Fusaric acid biosynthesis 4	Fusarium subglutinans	NRRL 66333	336873665	INSDC	BK014556.1	1	855	+	DAZ85494.1	Fub4	Fusarium circinatum		336873665	INSDC	JAAOAV010000079.1	39274	40128	+	KAF5604261.1	Fusaric acid biosynthesis 4	Fusarium subglutinans	NRRL 66333	GCA_013396075.134777412	RefSeq	NW_022158798.1	19038	19891	-	XP_031052370.1	uncharacterized protein	Fusarium odoratissimum NRRL 54006	54006	GCF_000260195.134777412	RefSeq	XM_031217897.1	1	804	+	XP_031052370.1	uncharacterized protein	Fusarium odoratissimum NRRL 54006	54006	34777412	INSDC	KB726264.1	235774	236627	+	EMT72698.1	Dihydrofolate reductase	Fusarium odoratissimum	race 4	GCA_000350365.134777412	INSDC	KK036148.1	19038	19891	-	EXL90280.1	hypothetical protein	Fusarium odoratissimum NRRL 54006	54006	GCA_000260195.234777412	INSDC	JAHEVI010000004.1	4785059	4785912	-	KAH7210028.1	serine hydrolase FSH	Fusarium oxysporum	MPI-CAGE-CH-0212	GCA_020744355.134777412	INSDC	CM063119.1	384764	385617	+	KAK2130647.1	serine hydrolase FSH	Fusarium oxysporum II5	II5	GCA_031834405.134777412	INSDC	JAOUYE010000004.1	384764	385617	+	KAK2130647.1	serine hydrolase FSH	Fusarium oxysporum II5	II5	GCA_031834405.134777412	INSDC	MH972868.1	1	801	+	QCF60116.1	FUB4	Fusarium sp.	STR4-195	34777412	INSDC	MH972870.1	1	801	+	QCF60118.1	FUB4	Fusarium sp.	STR4-618	34777412	INSDC	MH972877.1	1	801	+	QCF60125.1	FUB4	Fusarium sp.	TR4-CAV2318	34777412	INSDC	MH972878.1	1	801	+	QCF60126.1	FUB4	Fusarium sp.	TR4-CAV300	34777412	INSDC	MH972879.1	1	801	+	QCF60127.1	FUB4	Fusarium sp.	TR4-HN17	34777412	INSDC	MH972880.1	1	801	+	QCF60128.1	FUB4	Fusarium sp.	TR4-II5	34777412	INSDC	MH972881.1	1	801	+	QCF60129.1	FUB4	Fusarium sp.	TR4-Mal2a	34777412	INSDC	MH972882.1	1	801	+	QCF60130.1	FUB4	Fusarium sp.	TR4-STSUM5	34777412	INSDC	VMNF01000004.1	401435	402288	+	TXC10071.1	hypothetical protein	Fusarium oxysporum f. sp. cubense	TR4	GCA_007994515.1336823591	INSDC	JAAOAO010000280.1	15254	16109	-	KAF5550801.1	dihydrofolate reductase	Fusarium napiforme	NRRL 25196	GCA_013396005.1131224658	RefSeq	NW_022194803.1	806504	807359	+	XP_031089329.1	uncharacterized protein	Fusarium proliferatum ET1	ET1	GCF_900067095.1131224658	RefSeq	XM_031224030.1	1	804	+	XP_031089329.1	uncharacterized protein	Fusarium proliferatum ET1	ET1	131224658	INSDC	FCQG01000013.1	1000838	1001693	+	CVK99316.1	uncharacterized protein	Fusarium proliferatum	NRRL62905	GCA_900029915.1131224658	INSDC	FJOF01000014.1	806504	807359	+	CZR48806.1	uncharacterized protein	Fusarium proliferatum ET1	ET1	GCA_900067095.1131224658	INSDC	JAAQPF010000576.1	4028	4883	-	KAF5699496.1	dihydrofolate reductase	Fusarium globosum	NRRL 26131	GCA_013396165.1131224658	INSDC	PKMG01000013.1	19892	20747	-	KAG4263699.1	hypothetical protein	Fusarium proliferatum	R16	GCA_017309875.1131224658	INSDC	PKMH01000212.1	347591	348446	-	KAG4274479.1	hypothetical protein	Fusarium proliferatum	KF3377	GCA_017309865.1131224658	INSDC	PKMJ01000005.1	4819866	4820721	+	KAG4291505.1	hypothetical protein	Fusarium proliferatum	MPVP 328	GCA_017309895.1131224658	INSDC	CP023103.1	72455	73310	-	QGI78527.1	hypothetical protein	Fusarium fujikuroi	I1.3	GCA_009663115.1131224658	INSDC	PKMI01000061.1	80935	81790	-	RBA10353.1	hypothetical protein	Fusarium proliferatum	ITEM 2341	GCA_003290285.1131224658	INSDC	MRDB01000059.1	40213	41068	-	RKL29208.1	hypothetical protein	Fusarium proliferatum	Fp_A8	GCA_003615215.1131224658	INSDC	FMSL01000001.1	4839850	4840705	+	SCV27632.1	uncharacterized protein	Fusarium fujikuroi	B14	GCA_900096505.1533744778	INSDC	JAJALE010000837.1	2240623	2241472	+	KAI1036653.1	hypothetical protein	Fusarium chuoi	FFSC RH1	GCA_022627125.183069734	INSDC	JRVF01000103.1	4579	5434	-	KLP09979.1	uncharacterized protein	Fusarium fujikuroi	FGSC 8932	GCA_001023045.183069734	INSDC	CP023079.1	72451	73306	-	QGI61346.1	hypothetical protein	Fusarium fujikuroi	CSV1	GCA_009663055.183069734	INSDC	CP023091.1	72446	73301	-	QGI92244.1	hypothetical protein	Fusarium fujikuroi	Augusto2	GCA_009663095.183069734	INSDC	FMJU01000014.1	31823	32678	-	SCO23704.1	uncharacterized protein	Fusarium fujikuroi	C1995	GCA_900096645.183069734	INSDC	FMJX01000018.1	896738	897593	+	SCO52207.1	uncharacterized protein	Fusarium fujikuroi	NCIM1100	GCA_900096625.183069734	INSDC	FMSM01000018.1	13341	14196	-	SCV58990.1	uncharacterized protein	Fusarium fujikuroi	FSU48	GCA_900096685.183069734	INSDC	CACRXN010000829.1	22044	22899	+	VZI19150.1	unnamed protein product	Fusarium fujikuroi		GCA_902702945.1246264458	INSDC	MH972854.1	1	801	+	QCF60102.1	FUB4	Fusarium sp.	Race1-1983	48767903	INSDC	JH717840.1	4954755	4955608	-	EWY99975.1	hypothetical protein	Fusarium oxysporum NRRL 32931	NRRL 32931	GCA_000271745.2576656549	INSDC	JANKHN010000892.1	57587	58442	+	KAI7762714.1	hypothetical protein	Fusarium oxysporum	09-002	GCA_024865645.149326866	INSDC	JH657973.1	105607	106460	-	EXM18491.1	hypothetical protein	Fusarium oxysporum f. sp. vasinfectum 25433	25433	GCA_000260175.249326866	INSDC	JAVENW010000002.1	4994484	4995337	-	KAK2936683.1	Alpha/Beta hydrolase fold	Fusarium oxysporum f. sp. vasinfectum		GCA_032991405.149326866	INSDC	JBBJCF010000003.1	4897511	4898364	-	KAK7594869.1	hypothetical protein	Fusarium oxysporum f. sp. vasinfectum	F17	GCA_038050555.149326866	INSDC	MH972844.1	1	801	+	QCF60092.1	FUB4	Fusarium sp.	FO25433	343706295	INSDC	JAAOAJ010000393.1	35203	36058	+	KAF5972405.1	dihydrofolate reductase	Fusarium coicis	NRRL 66233	GCA_013781345.1331910140	INSDC	JABEVY010000043.1	63929	64784	-	KAF5253239.1	hypothetical protein	Fusarium anthophilum	NRRL 25214	GCA_013364935.1246264454	INSDC	MH972865.1	1	801	+	QCF60113.1	FUB4	Fusarium sp.	STR4-105	246264454	INSDC	MH972867.1	1	801	+	QCF60115.1	FUB4	Fusarium sp.	STR4-187	246264454	INSDC	MH972869.1	1	801	+	QCF60117.1	FUB4	Fusarium sp.	STR4-612	246264454	INSDC	MH972871.1	1	801	+	QCF60119.1	FUB4	Fusarium sp.	STR4-980	246264454	INSDC	MH972872.1	1	801	+	QCF60120.1	FUB4	Fusarium sp.	STR4-GD26	246264454	INSDC	MH972873.1	1	801	+	QCF60121.1	FUB4	Fusarium sp.	STR4-II12	246264454	INSDC	MH972874.1	1	801	+	QCF60122.1	FUB4	Fusarium sp.	STR4-M3	246264454	INSDC	MH972875.1	1	801	+	QCF60123.1	FUB4	Fusarium sp.	STR4-Pacovan	246264454	INSDC	MH972876.1	1	801	+	QCF60124.1	FUB4	Fusarium sp.	STR4-SH3142	176359896	INSDC	MTQA01000237.1	29773	30628	-	PNP73913.1	hypothetical protein	Fusarium nygamai	CS10214	GCA_002894225.149195382	INSDC	KI980352.1	15431	16286	-	EXK26867.1	hypothetical protein	Fusarium oxysporum f. sp. melonis 26406	26406	GCA_000260495.249195382	INSDC	MH972845.1	1	801	+	QCF60093.1	FUB4	Fusarium sp.	FO26406	49195382	INSDC	MRCX01000047.1	80086	80941	+	RKK77190.1	hypothetical protein	Fusarium oxysporum	Fo_A13	GCA_003615115.1162444170	INSDC	FMJS01000134.1	84722	85577	+	SCO09877.1	uncharacterized protein	Fusarium fujikuroi		GCA_900096605.1162444170	INSDC	FMJT01000018.1	23646	24501	-	SCO16567.1	uncharacterized protein	Fusarium fujikuroi	E282	GCA_900096705.1162444170	INSDC	CABFJX010000003.1	122607	123462	+	VTT56807.1	unnamed protein product	Fusarium fujikuroi	C2S	GCA_901677955.1162444170	INSDC	CABFJW010000018.1	23269	24124	-	VTT58014.1	unnamed protein product	Fusarium fujikuroi	SG4	GCA_901677965.1246264455	INSDC	MH972852.1	1	801	+	QCF60100.1	FUB4	Fusarium sp.	Race1/2-22994	246264455	INSDC	MH972853.1	1	801	+	QCF60101.1	FUB4	Fusarium sp.	Race1/2-CAV2013	246264455	INSDC	MH972855.1	1	801	+	QCF60103.1	FUB4	Fusarium sp.	Race1-24223	246264455	INSDC	MH972856.1	1	801	+	QCF60104.1	FUB4	Fusarium sp.	Race1-623	162453326	INSDC	MH972849.1	1	801	+	QCF60097.1	FUB4	Fusarium sp.	JB255	162453326	INSDC	MH972851.1	1	801	+	QCF60099.1	FUB4	Fusarium sp.	Race1/2-188	162453326	INSDC	MH972857.1	1	801	+	QCF60105.1	FUB4	Fusarium sp.	Race1-871	162453326	INSDC	MH972859.1	1	801	+	QCF60107.1	FUB4	Fusarium sp.	Race1-967	162453326	INSDC	MH972860.1	1	801	+	QCF60108.1	FUB4	Fusarium sp.	Race1-GD01	162453326	INSDC	MH972862.1	1	801	+	QCF60110.1	FUB4	Fusarium sp.	Race1-Mal6	162453326	INSDC	FMJY01000004.1	4675578	4676433	-	SCO84307.1	uncharacterized protein	Fusarium oxysporum	V64-1	GCA_900096695.1162453326	INSDC	SRMI01000001.1	4862035	4862890	-	TVY79866.1	Hydrolase FUB4	Fusarium oxysporum f. sp. cubense	160527	GCA_005930515.1246264457	INSDC	MH972866.1	1	801	+	QCF60114.1	FUB4	Fusarium sp.	STR4-1089	336855328	INSDC	JAAOAS010000225.1	35204	36057	+	KAF5584434.1	Fusaric acid biosynthesis 4	Fusarium pseudocircinatum	NRRL 36939	GCA_013396035.149300914	INSDC	JH651385.1	4715142	4715997	-	EXL63347.1	hypothetical protein	Fusarium oxysporum f. sp. radicis-lycopersici 26381	26381	GCA_000260155.349300914	INSDC	CM008290.1	372525	373380	+	PCD37113.1	hypothetical protein	Fusarium oxysporum f. sp. radicis-cucumerinum	Forc016	GCA_001702695.249300914	INSDC	MABQ02000004.1	372525	373380	+	PCD37113.1	hypothetical protein	Fusarium oxysporum f. sp. radicis-cucumerinum	Forc016	GCA_001702695.249300914	INSDC	CM010802.1	371322	372177	+	RKK22876.1	hypothetical protein	Fusarium oxysporum f. sp. cepae	FoC_Fus2	GCA_003615085.149300914	INSDC	MRCU01000003.1	371322	372177	+	RKK22876.1	hypothetical protein	Fusarium oxysporum f. sp. cepae	FoC_Fus2	GCA_003615085.149300914	INSDC	MRCV01000531.1	4287	5142	-	RKK27115.1	hypothetical protein	Fusarium oxysporum f. sp. cepae	FoC_125	GCA_003615095.149300914	INSDC	MRCW01000399.1	12442	13297	-	RKK27492.1	hypothetical protein	Fusarium oxysporum f. sp. cepae	FoC_A23	GCA_003615075.149300914	INSDC	MRCY01000007.1	136958	137813	+	RKL21154.1	hypothetical protein	Fusarium oxysporum	Fo_A28	GCA_003615155.149300914	INSDC	MRDA01000017.1	360592	361447	+	RKL37883.1	hypothetical protein	Fusarium oxysporum	Fo_PG	GCA_003615185.149300914	INSDC	MQTW01000031.1	274262	275117	-	RYC91621.1	hypothetical protein	Fusarium oxysporum f. sp. narcissi	N139	GCA_004141715.1533753849	INSDC	JAJALD010000560.1	134945	135794	+	KAI1046898.1	hypothetical protein	Fusarium chuoi	FFSC RH3	GCA_022627105.1336948756	INSDC	JAAOAK010000164.1	148059	148912	+	KAF5685455.1	dihydrofolate reductase	Fusarium denticulatum	NRRL 25311	GCA_013396175.148814764	INSDC	JH650969.1	4361287	4362142	-	EXA51285.1	hypothetical protein	Fusarium oxysporum f. sp. pisi HDV247	HDV247	GCA_000260075.248814764	INSDC	JAOQBG010000001.1	4721286	4722141	-	KAJ4121702.1	Hydrolase fub4	Fusarium oxysporum	CF00165	GCA_027945335.148814764	INSDC	JAOQAX010000008.1	1276916	1277771	-	KAJ4233979.1	Hydrolase fub4	Fusarium oxysporum	CF00115	GCA_027945535.148814764	INSDC	JAULRZ010000028.1	230721	231576	-	KAK2692909.1	Hydrolase FUB4	Fusarium oxysporum	BPOP18	GCA_032884055.1131244081	RefSeq	NW_024573937.1	877288	878143	+	XP_041689930.1	uncharacterized protein	Fusarium mangiferae	MRC7560	GCF_900044065.1131244081	RefSeq	XM_041824451.1	1	804	+	XP_041689930.1	uncharacterized protein	Fusarium mangiferae	MRC7560	131244081	INSDC	FCQH01000017.1	877288	878143	+	CVL06467.1	uncharacterized protein	Fusarium mangiferae	MRC7560	GCA_900044065.139110341	RefSeq	NC_036624.1	72455	73310	-	XP_023427267.1	uncharacterized protein	Fusarium fujikuroi IMI 58289	IMI 58289	GCF_900079805.139110341	RefSeq	XM_023573802.1	1	804	+	XP_023427267.1	uncharacterized protein	Fusarium fujikuroi IMI 58289	IMI 58289	39110341	Swiss-Prot	N/A				S0DRW4.1	Hydrolase FUB4	Fusarium fujikuroi IMI 58289		39110341	INSDC	HF679025.1	72455	73310	-	CCT65186.1	uncharacterized protein	Fusarium fujikuroi IMI 58289	IMI 58289	GCA_900079805.139110341	INSDC	JRVH01001506.1	21379	22234	-	KLP15823.1	uncharacterized protein	Fusarium fujikuroi	KSU 3368	GCA_001023065.139110341	INSDC	FMJV01000019.1	65385	66240	-	SCO23684.1	uncharacterized protein	Fusarium fujikuroi	m567	GCA_900096615.139110341	INSDC	FMJW01000002.1	4911131	4911986	+	SCO35327.1	uncharacterized protein	Fusarium fujikuroi	MRC2276	GCA_900096635.183060737	INSDC	JRVG01000069.1	16055	16910	-	KLO92001.1	uncharacterized protein	Fusarium fujikuroi	KSU X-10626	GCA_001023035.1319965596	INSDC	JAADJF010000088.1	1506	2361	-	KAF4439610.1	Dihydrofolate reductase	Fusarium acutatum	NRRL 13308	GCA_012932015.1336969441	INSDC	JAAOAN010000401.1	2344	3197	+	KAF5708090.1	dihydrofolate reductase	Fusarium mundagurra	NRRL 66235	GCA_013396205.148790050	INSDC	JH650854.1	94719	95574	-	EWZ79701.1	hypothetical protein	Fusarium oxysporum f. sp. lycopersici MN25	MN25	GCA_000259975.248790050	INSDC	JAOQBI010000136.1	2367852	2368707	-	KAJ4109535.1	Hydrolase fub4	Fusarium oxysporum	CF00159	GCA_027945405.148790050	INSDC	JAOQAY010000021.1	692200	693055	-	KAJ4272989.1	Hydrolase fub4	Fusarium oxysporum	CF00132	GCA_027945555.148783688	RefSeq	NC_072842.1	4736364	4737219	-	XP_031048893.2	serine hydrolase FSH	Fusarium oxysporum Fo47	Fo47	GCF_013085055.148783688	RefSeq	XM_031177760.3	120	923	+	XP_031048893.2	serine hydrolase FSH	Fusarium oxysporum Fo47	Fo47	48783688	INSDC	JH717898.1	4729955	4730810	-	EWZ45993.1	hypothetical protein	Fusarium oxysporum Fo47	Fo47	GCA_000271705.248783688	INSDC	MH972847.1	1	801	+	QCF60095.1	FUB4	Fusarium sp.	FO47	48783688	INSDC	CP052040.1	4736364	4737219	-	QKD52043.1	serine hydrolase FSH	Fusarium oxysporum Fo47	Fo47	GCA_013085055.1343696777	INSDC	JAAOAI010001034.1	548	1403	-	KAF5963686.1	dihydrofolate reductase	Fusarium bulbicola	NRRL 25176	GCA_013758895.1211906496	INSDC	MRCZ01000073.1	77341	78196	-	RKK92399.1	hypothetical protein	Fusarium oxysporum	Fo_CB3	GCA_003615165.1336830153	INSDC	JAAOAQ010000274.1	31407	32262	-	KAF5557770.1	dihydrofolate reductase	Fusarium phyllophilum	NRRL 13617	GCA_013396025.1246264456	INSDC	MH972850.1	1	801	+	QCF60098.1	FUB4	Fusarium sp.	JB553	49215864	INSDC	JH658391.1	122144	122999	+	EXK85152.1	hypothetical protein	Fusarium oxysporum f. sp. raphani 54005	54005	GCA_000260235.249215864	INSDC	JAELUR010000002.1	817599	818454	+	KAG7436041.1	Hydrolase FUB4	Fusarium oxysporum f. sp. raphani	Tf1262	GCA_019157275.149215864	INSDC	JAOQBB010000035.1	326797	327652	-	KAJ4030540.1	Hydrolase fub4	Fusarium oxysporum	CF00141	GCA_027945265.149215864	INSDC	JAOQBD010000017.1	781865	782720	-	KAJ4040776.1	Hydrolase fub4	Fusarium oxysporum	CF00145	GCA_027945275.149215864	INSDC	JAOQBC010000014.1	781864	782719	-	KAJ4043603.1	Hydrolase fub4	Fusarium oxysporum	CF00144	GCA_027945255.149215864	INSDC	JAOQBF010000017.1	781893	782748	-	KAJ4080198.1	Hydrolase fub4	Fusarium oxysporum	CF00161	GCA_027945315.149215864	INSDC	JAOQBE010000001.1	144416	145271	+	KAJ4106188.1	Hydrolase fub4	Fusarium oxysporum	CF00160	GCA_027945305.149215864	INSDC	MH972863.1	1	801	+	QCF60111.1	FUB4	Fusarium sp.	Race1-MW2	49215864	INSDC	MH972864.1	1	801	+	QCF60112.1	FUB4	Fusarium sp.	Race1-MW40	49215864	INSDC	CP130299.1	4707274	4708129	-	WKT43703.1	Serine hydrolase FSH	Fusarium oxysporum f. sp. vasinfectum		GCA_030719095.1336886990	INSDC	JAAQRM010000466.1	649850	650705	+	KAF5618735.1	Fusaric acid biosynthesis 4	Fusarium sp. NRRL 52700	NRRL 52700	GCA_013396095.1320014646	INSDC	LUFC02000013.1	16727	17582	+	KAF4503539.1	Dihydrofolate reductase	Fusarium agapanthi	NRRL 31653	GCA_001654555.249306479	INSDC	KK033211.1	25183	26038	-	EXL72586.1	hypothetical protein	Fusarium oxysporum f. sp. conglutinans race 2 54008	54008	GCA_000260215.249306479	INSDC	CM024362.1	464008	464863	+	KAF6526048.1	hypothetical protein	Fusarium oxysporum f. sp. conglutinans	Fo5176	GCA_014154955.149306479	INSDC	JACDXP010000003.1	464008	464863	+	KAF6526048.1	hypothetical protein	Fusarium oxysporum f. sp. conglutinans	Fo5176	GCA_014154955.149306479	INSDC	RSAI01000015.1	5346709	5347564	+	KAG6980879.1	Hydrolase FUB4	Fusarium oxysporum f. sp. conglutinans	Cong1-1	GCA_018894095.149306479	INSDC	CM046196.1	549213	550068	+	KAI8414300.1	hypothetical protein	Fusarium oxysporum	Fo5176	GCA_025331925.149306479	INSDC	JABFNM010000003.1	549213	550068	+	KAI8414300.1	hypothetical protein	Fusarium oxysporum	Fo5176	GCA_025331925.1336947234	INSDC	JAAQPE010000138.1	97472	98326	-	KAF5683770.1	Fusaric acid biosynthesis 4	Fusarium circinatum	NRRL 25331	GCA_013396185.1328073242	INSDC	JABFAI010000074.1	28559	29419	-	KAF4957102.1	hypothetical protein	Fusarium gaditjirri	NRRL 45417	GCA_013266175.1336809276	INSDC	JAAOAM010000273.1	109800	110654	+	KAF5535535.1	Fusaric acid biosynthesis 4	Fusarium mexicanum	NRRL 53147	GCA_013396015.1710504560	INSDC	JAVSMJ010000003.1	550217	551071	+	KAK2678808.1	Serine hydrolase FSH	Fusarium oxysporum f. sp. vasinfectum		GCA_032878545.1500863756	INSDC	JAHEWL010000019.1	670803	671658	-	KAH7207687.1	serine hydrolase FSH	Fusarium oxysporum	MPI-SDFR-AT-0094	GCA_020744455.1533756744	INSDC	JAJATS010001740.1	28506	29361	-	KAI1050989.1	hypothetical protein	Fusarium annulatum	FFSC RH5	GCA_022627115.1533738385	INSDC	JAJALB010000629.1	25676	26531	-	KAI1029383.1	hypothetical protein	Fusarium proliferatum	FFSC RH7	GCA_022627135.1500873523	RefSeq	NW_025763690.1	297409	298264	-	XP_046042245.1	serine hydrolase FSH	Fusarium redolens	MPI-CAGE-AT-0023	GCF_020744475.1500873523	RefSeq	XM_046196396.1	1	804	+	XP_046042245.1	serine hydrolase FSH	Fusarium redolens	MPI-CAGE-AT-0023	500873523	INSDC	JAGMUX010000027.1	297409	298264	-	KAH7222622.1	serine hydrolase FSH	Fusarium redolens	MPI-CAGE-AT-0023	GCA_020744475.124340963	INSDC	AFQF01002623.1	17084	17939	-	EGU79533.1	hypothetical protein	Fusarium oxysporum f. sp. conglutinans Fo5176	Fo5176	GCA_000222805.1582738029	INSDC	JANGYB010000010.1	34813	35664	-	KAI8713674.1	FSH1 domain-containing protein	Fusarium sp. LHS14.1		GCA_025433615.1319373346	INSDC	PVQB02000182.1	26248	27044	+	KAF4341696.1	dihydrofolate reductase	Fusarium beomiforme	NRRL 25174	GCA_002980475.2379066162	INSDC	JACYFE010003340.1	29187	29993	+	KAF9774654.1	Hydrolase fub4	Fusarium sp. DS 682	DS 682	GCA_014764975.2500445450	INSDC	JAHEWK010000001.1	6963588	6964452	+	KAH7024120.1	serine hydrolase FSH	Ilyonectria destructans	MPI-CAGE-AT-0134	GCA_020740775.1513899204	RefSeq	NW_025764435.1	5072766	5073625	+	XP_046113228.1	serine hydrolase FSH	Ilyonectria robusta	PMI_751	GCF_021365365.1513899204	RefSeq	XM_046252949.1	1	804	+	XP_046113228.1	serine hydrolase FSH	Ilyonectria robusta	PMI_751	513899204	INSDC	JAJTIX010000001.1	5072766	5073625	+	KAH8738437.1	serine hydrolase FSH	Ilyonectria robusta	PMI_751	GCA_021365365.1500423452	INSDC	JAGPNQ010000001.1	5068712	5069571	+	KAH6999177.1	serine hydrolase FSH	Ilyonectria sp. MPI-CAGE-AT-0026	MPI-CAGE-AT-0026	GCA_020744155.1328136748	INSDC	JABFAK010000347.1	26932	27753	+	KAF5021540.1	hypothetical protein	Fusarium sp. NRRL 66182	NRRL 66182	GCA_013266265.1581674841	INSDC	CAJVNO010000044.1	471111	471971	-	CAG8177476.1	unnamed protein product	Penicillium olsonii		GCA_911174995.1581684694	INSDC	CAJVNP010000022.1	161273	162133	-	CAG7949308.1	unnamed protein product	Penicillium olsonii		GCA_911174955.1581684694	INSDC	CAJVOS010000021.1	9719	10579	+	CAG8084079.1	unnamed protein product	Penicillium olsonii		GCA_911174945.1581653768	INSDC	CAJVNK010000062.1	453689	454549	+	CAG7922433.1	unnamed protein product	Penicillium olsonii		GCA_911150075.1581653768	INSDC	CAJVNJ010000083.1	9777	10637	+	CAG7933503.1	unnamed protein product	Penicillium olsonii		GCA_911150065.1540732988	RefSeq	NW_026055131.1	274800	275664	-	XP_049172514.1	uncharacterized protein	Neoarthrinium moseri	CBS 164.80	GCF_022829205.1540732988	RefSeq	XM_049317135.1	1	807	+	XP_049172514.1	uncharacterized protein	Neoarthrinium moseri	CBS 164.80	540732988	INSDC	JAFEVA010000017.1	274800	275664	-	KAI1869911.1	hypothetical protein	Neoarthrinium moseri	CBS 164.80	GCA_022829205.1629297481	RefSeq	NW_026623162.1	1756476	1757337	-	XP_056782187.1	uncharacterized protein	Penicillium angulare	IBT 27051	GCF_028827245.1629297481	RefSeq	XM_056919029.1	1	804	+	XP_056782187.1	uncharacterized protein	Penicillium angulare	IBT 27051	629297481	INSDC	JAPZBL010000003.1	1756476	1757337	-	KAJ5287129.1	hypothetical protein	Penicillium angulare	IBT 27051	GCA_028827245.1540720254	INSDC	JAFIMQ010000006.1	612947	613811	+	KAI1852773.1	hypothetical protein	Neoarthrinium moseri	TUCIM 5827	GCA_022829225.1540720254	INSDC	JAFIMR010000005.1	1662865	1663729	+	KAI1879082.1	hypothetical protein	Neoarthrinium moseri	TUCIM 5799	GCA_022829195.125906829	RefSeq	NC_089401.1	7019682	7020562	+	XP_013948924.1	uncharacterized protein	Trichoderma atroviride	P1	GCF_020647795.125906829	RefSeq	XM_014093449.2	226	1041	+	XP_013948924.1	uncharacterized protein	Trichoderma atroviride	P1	25906829	INSDC	ABDG02000013.1	859102	859982	+	EHK50769.1	hypothetical protein	Trichoderma atroviride IMI 206040	IMI 206040	GCA_000171015.225906829	INSDC	JAJNCI010000003.1	79544	80424	-	KAK1249582.1	hypothetical protein	Trichoderma sp. CBMAI-0020	CBMAI-0020	GCA_030708095.125906829	INSDC	CP084936.1	7019682	7020562	+	UKZ63985.1	hypothetical protein	Trichoderma atroviride	P1	GCA_020647795.1196104791	INSDC	CM010969.1	37763	38254	+	RBQ66071.1	hypothetical protein	Fusarium verticillioides	BRIP14953	GCA_003316975.2196104791	INSDC	QFXM01000658.1	20110	20601	-	RBQ66071.1	hypothetical protein	Fusarium verticillioides	BRIP14953	GCA_003316975.2184454256	RefSeq	NC_089416.1	6954894	6955774	+	XP_024765604.1	uncharacterized protein	Trichoderma asperellum	FT101	GCF_020647865.1184454256	RefSeq	XM_024899053.1	1	816	+	XP_024765604.1	uncharacterized protein	Trichoderma asperellum	FT101	184454256	INSDC	KZ679256.1	51381	52261	-	PTB45927.1	hypothetical protein	Trichoderma asperellum CBS 433.97	CBS 433.97	GCA_003025105.1184454256	INSDC	CP084944.1	6954894	6955774	+	UKZ88862.1	hypothetical protein	Trichoderma asperellum	FT101	GCA_020647865.1499257200	INSDC	JAHEWH010000052.1	6811	7676	+	KAH6662135.1	serine hydrolase FSH	Halenospora varia	MPI-CAGE-AT-0135	GCA_020726485.1176338325	INSDC	MTYH01000099.1	99604	100483	+	PNP38762.1	hypothetical protein	Trichoderma gamsii	A5MH	GCA_002894205.1340820186	INSDC	JAJKFY010000306.1	80082	80962	-	KAH8124067.1	serine hydrolase FSH	Trichoderma asperelloides	T203	GCA_021066465.1340820186	INSDC	BLZH01000001.1	99892	100772	-	GFP51856.1	hydrolase FUB4	Trichoderma asperellum	IC-1	GCA_013423425.1340820186	INSDC	MU868008.1	1278328	1279208	+	KAK6449395.1	hypothetical protein	Trichoderma asperellum	ICC 012	GCA_036173025.1100283708	RefSeq	NW_020171340.1	1450147	1451027	+	XP_018662076.1	hypothetical protein	Trichoderma gamsii	T6085	GCF_001481775.2100283708	RefSeq	XM_018804808.1	1	816	+	XP_018662076.1	hypothetical protein	Trichoderma gamsii	T6085	100283708	INSDC	JPDN02000003.1	1450147	1451027	+	PON30085.1	hypothetical protein	Trichoderma gamsii	T6085	GCA_001481775.2109137675	INSDC	AZHC01000033.1	237981	238849	-	OAA36875.1	Serine hydrolase FSH	Metarhizium rileyi	RCEF 4871	GCA_001636745.1109137675	INSDC	SBHS01000003.1	667611	668479	+	TWU77397.1	hypothetical protein	Metarhizium rileyi	Cep018-CH2	GCA_007866325.1629121437	INSDC	JAPQKH010000007.1	2110648	2111508	+	KAJ5087906.1	hypothetical protein	Penicillium angulare	IBT 30069	GCA_028826755.1524572035	RefSeq	NC_089415.1	106193	107073	-	XP_065981980.1	uncharacterized protein	Trichoderma asperellum	FT101	GCF_020647865.1524572035	RefSeq	XM_066125883.1	1	771	+	XP_065981980.1	uncharacterized protein	Trichoderma asperellum	FT101	524572035	INSDC	CP084943.1	106193	107073	-	UKZ84092.1	hypothetical protein	Trichoderma asperellum	FT101	GCA_020647865.1535734681	INSDC	MU399574.1	146289	147171	+	KAI1375110.1	serine hydrolase FSH	Hypoxylon crocopeplum	CBS 119004	GCA_022578875.1224622998	INSDC	NIZV01000316.1	20987	21854	-	RSL94607.1	hypothetical protein	Fusarium ambrosium	NRRL 20438	GCA_003947045.1215928464	INSDC	NKUJ01000351.1	11763	12630	+	RMJ07282.1	hypothetical protein	Fusarium kuroshium		GCA_003698175.1582740770	INSDC	CM046483.1	2029516	2030388	+	KAI8716592.1	FSH1 domain-containing protein	Fusarium sp. LHS14.1		GCA_025433615.1582740770	INSDC	JANGYB010000007.1	2029516	2030388	+	KAI8716592.1	FSH1 domain-containing protein	Fusarium sp. LHS14.1		GCA_025433615.1928002868	INSDC	JAZGUX010000008.1	2141775	2142688	+	KAL2678958.1	hypothetical protein	[Neocosmospora] sp. MSC-2022a	MFLUCC 17-0253	GCA_043643485.1224612099	INSDC	NKCL01000120.1	77005	77872	-	RSL81517.1	hypothetical protein	Fusarium floridanum	NRRL62606	GCA_003947005.1225669618	INSDC	MIKF01000029.1	23011	23880	+	RTE82277.1	hypothetical protein	Fusarium euwallaceae	UCR1854	GCA_003957675.1224583820	INSDC	NKCI01000169.1	48223	49090	-	RSL50054.1	hypothetical protein	Fusarium duplospermum	NRRL62584	GCA_003946985.1487853557	INSDC	CABFNS010000729.1	209267	210125	-	VUC24935.1	unnamed protein product	Clonostachys rosea		GCA_902085965.1500916007	INSDC	JAGTJS010000005.1	1331237	1332105	+	KAH7268422.1	serine hydrolase FSH	Fusarium solani	FSSC 5 MPI-SDFR-AT-0091	GCA_020744495.1613995991	INSDC	JAOQAT010000045.1	40976	41844	-	KAJ4211802.1	hypothetical protein	Fusarium solani	A01-1	GCA_027945525.1611403947	RefSeq	NW_027072150.1	1383834	1384753	-	XP_046134992.2	uncharacterized protein	Fusarium solani	SB1	GCF_023522795.1611403947	RefSeq	XM_046273696.2	1	867	+	XP_046134992.2	uncharacterized protein	Fusarium solani	SB1	611403947	INSDC	JAMBZA010000012.1	1383834	1384753	-	KAJ3460439.1	hypothetical protein	Fusarium solani	SB1	GCA_023522795.1487868655	INSDC	CABFOC020000043.1	614136	614994	+	CAH0052192.1	unnamed protein product	Clonostachys solani		GCA_902141235.2416726297	RefSeq	NW_025091217.1	132662	133549	+	XP_043121101.1	uncharacterized protein	Aspergillus viridinutans	IFM 47045	GCF_018404265.1416726297	RefSeq	XM_043265166.1	1	825	+	XP_043121101.1	uncharacterized protein	Aspergillus viridinutans	IFM 47045	416726297	INSDC	BOPL01000001.1	132662	133549	+	GIJ97914.1	hypothetical protein	Aspergillus viridinutans	IFM 47045	GCA_018404265.1232066663	INSDC	QJOB01000029.1	93323	93826	-	RYP75272.1	hypothetical protein	Monosporascus sp. 5C6A	5C6A	GCA_004155035.1105026809	INSDC	BCWF01000010.1	18367	19254	-	GAT21121.1	hypothetical protein	Aspergillus luchuensis	RIB 2604	GCA_001602395.1316801482	INSDC	JAAAPV010000010.1	280027	280914	-	KAF4220835.1	hypothetical protein	Aspergillus fumigatiaffinis	CNM-CM5878	GCA_012656325.1316801482	INSDC	JAAAPW010000024.1	231588	232475	-	KAF4233404.1	hypothetical protein	Aspergillus fumigatiaffinis	CNM-CM6457	GCA_012656295.1316801482	INSDC	JAAAPY010000010.1	230543	231430	-	KAF4250588.1	hypothetical protein	Aspergillus fumigatiaffinis	CNM-CM8980	GCA_012656225.184029754	RefSeq	NW_025091264.1	5368794	5369680	-	XP_043143195.1	uncharacterized protein	Aspergillus udagawae	IFM 46973	GCF_001078395.184029754	RefSeq	XM_043287260.1	1	825	+	XP_043143195.1	uncharacterized protein	Aspergillus udagawae	IFM 46973	84029754	INSDC	BLKF01000044.1	36193	37079	+	GFF43421.1	family of serine hydrolases 1	Aspergillus udagawae	IFM 51744	GCA_010724255.184029754	INSDC	BLKC01000095.1	35432	36318	+	GFF52273.1	family of serine hydrolases 1	Aspergillus udagawae	IFM 46972	GCA_010723835.184029754	INSDC	BLKG01000110.1	48942	49828	+	GFF95304.1	family of serine hydrolases 1	Aspergillus udagawae	IFM 53868	GCA_010724335.184029754	INSDC	BLKE01000094.1	71178	72064	+	GFG11484.1	family of serine hydrolases 1	Aspergillus udagawae	IFM 5058	GCA_010724135.184029754	INSDC	BLKK01000216.1	35382	36268	+	GFG27507.1	family of serine hydrolases 1	Aspergillus udagawae	IFM 61606	GCA_010724795.184029754	INSDC	BBXM02000001.1	5368794	5369680	-	GIC85929.1	hypothetical protein	Aspergillus udagawae	IFM 46973	GCA_001078395.2353301732	INSDC	JACBAG010001892.1	165861	166748	-	KAF7177798.1	hypothetical protein	Aspergillus felis		GCA_014281915.1629879415	RefSeq	NW_026643099.1	8128120	8129020	-	XP_056942420.1	uncharacterized protein	Penicillium malachiteum	IBT 17515	GCF_028827825.1629879415	RefSeq	XM_057096449.1	1	828	+	XP_056942420.1	uncharacterized protein	Penicillium malachiteum	IBT 17515	629879415	INSDC	JAQJAO010000006.1	8128120	8129020	-	KAJ5715841.1	hypothetical protein	Penicillium malachiteum	IBT 17515	GCA_028827825.1173927300	RefSeq	NW_020291133.1	11877	12764	-	XP_025483094.1	hypothetical protein	Aspergillus neoniger CBS 115656	CBS 115656	GCF_003184625.1173927300	RefSeq	XM_025621130.1	121	945	+	XP_025483094.1	hypothetical protein	Aspergillus neoniger CBS 115656	CBS 115656	173927300	INSDC	KZ821449.1	11877	12764	-	PYH37616.1	hypothetical protein	Aspergillus neoniger CBS 115656	CBS 115656	GCA_003184625.1129671524	RefSeq	NW_017971520.1	15363	16235	-	XP_020128365.1	ef-hand calcium-binding domain protein	Diplodia corticola	CBS 112549	GCF_001883845.1129671524	RefSeq	XM_020275834.1	1	822	+	XP_020128365.1	ef-hand calcium-binding domain protein	Diplodia corticola	CBS 112549	129671524	INSDC	MNUE01000041.1	15363	16235	-	OJD32105.1	ef-hand calcium-binding domain protein	Diplodia corticola	CBS 112549	GCA_001883845.1353297379	INSDC	JACBAE010001200.1	33870	34757	+	KAF7170866.1	hypothetical protein	Aspergillus felis		GCA_014281895.1629951833	RefSeq	NW_026643181.1	2945736	2946629	+	XP_057034195.1	uncharacterized protein	Penicillium paradoxum	IBT 22861	GCF_028828445.1629951833	RefSeq	XM_057174044.1	1	894	+	XP_057034195.1	uncharacterized protein	Penicillium paradoxum	IBT 22861	629951833	INSDC	JAQJAS010000003.1	2945736	2946629	+	KAJ5788008.1	hypothetical protein	Penicillium paradoxum	IBT 22861	GCA_028828445.1190511609	RefSeq	NW_020292043.1	1633558	1634445	+	XP_025565712.1	hypothetical protein	Aspergillus vadensis CBS 113365	CBS 113365	GCF_003184925.1190511609	RefSeq	XM_025708108.1	1	825	+	XP_025565712.1	hypothetical protein	Aspergillus vadensis CBS 113365	CBS 113365	190511609	INSDC	BROV01000092.1	104288	105175	+	GKZ85567.1	hypothetical protein	Aspergillus niger	IFM 56816	GCA_027923785.1190511609	INSDC	BRPB01000121.1	82377	83264	+	GLA55111.1	hypothetical protein	Aspergillus niger	IFM 63604	GCA_027923825.1190511609	INSDC	JAKJLT010000191.1	20709	21596	+	KAI2838663.1	hypothetical protein	Aspergillus niger	CBS 124.48	GCA_023134445.1190511609	INSDC	JAKJLZ010000160.1	19054	19941	+	KAI2912376.1	hypothetical protein	Aspergillus niger	CBS 147320	GCA_023134415.1190511609	INSDC	JAKJMI010000125.1	11769	12656	-	KAI2995266.1	hypothetical protein	Aspergillus niger	CBS 147346	GCA_023137835.1190511609	INSDC	KZ821618.1	1633558	1634445	+	PYH71918.1	hypothetical protein	Aspergillus vadensis CBS 113365	CBS 113365	GCA_003184925.1581773395	INSDC	CAJVOQ010000222.1	81316	82206	-	CAG8113356.1	unnamed protein product	Penicillium salamii		GCA_911175105.1581773395	INSDC	CAJVOC010000233.1	319558	320448	+	CAG8146661.1	unnamed protein product	Penicillium salamii		GCA_911174905.1581773395	INSDC	CAJVOP010000338.1	730257	731147	-	CAG8274794.1	unnamed protein product	Penicillium salamii		GCA_911175095.1581773395	INSDC	CAJVOR010000478.1	804551	805441	+	CAG8300982.1	unnamed protein product	Penicillium salamii		GCA_911175135.1581773395	INSDC	CAJVPG010000111.1	821669	822559	+	CAG8350610.1	unnamed protein product	Penicillium salamii		GCA_911197245.1581773395	INSDC	CAJVOU010000406.1	816281	817171	+	CAG8351901.1	unnamed protein product	Penicillium salamii		GCA_911175285.1581773395	INSDC	CAJVOO010000403.1	821936	822826	+	CAG8358831.1	unnamed protein product	Penicillium salamii		GCA_911175275.1581773395	INSDC	CAJVPF010000155.1	319582	320472	+	CAG8360823.1	unnamed protein product	Penicillium salamii		GCA_911197295.1581773395	INSDC	CAJVRA010000024.1	947478	948368	+	CAG8888886.1	unnamed protein product	Penicillium salamii		GCA_911456365.1581694390	INSDC	CAJVOY010000076.1	132005	132895	-	CAG8327896.1	unnamed protein product	Penicillium salamii		GCA_911197225.1581694390	INSDC	CAJVPA010000204.1	57914	58804	+	CAG8399030.1	unnamed protein product	Penicillium salamii		GCA_911197175.1581694390	INSDC	CAJVOZ010000103.1	73331	74221	+	CAG8399863.1	unnamed protein product	Penicillium salamii		GCA_911197365.1581694390	INSDC	CAJVPB010000154.1	132173	133063	-	CAG8405112.1	unnamed protein product	Penicillium salamii		GCA_911197205.1581781831	INSDC	CAJVPC010000011.1	644608	645498	-	CAG8231889.1	unnamed protein product	Penicillium salamii		GCA_911197325.1581781831	INSDC	CAJVQD010000199.1	61729	62619	-	CAG8607842.1	unnamed protein product	Penicillium salamii		GCA_911197405.1316807113	INSDC	JAAAPX010000018.1	148566	149453	-	KAF4242090.1	hypothetical protein	Aspergillus fumigatiaffinis	CNM-CM6805	GCA_012656285.1630123821	RefSeq	NW_026643223.1	3932343	3933236	+	XP_057083316.1	uncharacterized protein	Penicillium robsamsonii	IBT 29466	GCF_028829455.1630123821	RefSeq	XM_057233774.1	1	828	+	XP_057083316.1	uncharacterized protein	Penicillium robsamsonii	IBT 29466	630123821	INSDC	JAQJAW010000005.1	3932343	3933236	+	KAJ5817279.1	hypothetical protein	Penicillium robsamsonii	IBT 29466	GCA_028829455.1581760142	INSDC	CAJVNW010000111.1	105316	106206	-	CAG8026292.1	unnamed protein product	Penicillium salamii		GCA_911174965.1581760142	INSDC	CAJVOI010000111.1	2298851	2299741	+	CAG8054816.1	unnamed protein product	Penicillium salamii		GCA_911174925.1581760142	INSDC	CAJVPE010000111.1	1817308	1818198	+	CAG8353948.1	unnamed protein product	Penicillium salamii		GCA_911197195.1905556472	INSDC	JAZHXI010000007.1	1279267	1282706	-	KAL2069773.1	hypothetical protein	Oculimacula yallundae	CBS 494.80	GCA_042604555.1194108378	RefSeq	NW_024468069.1	15359	16239	-	XP_040738818.1	uncharacterized protein	Talaromyces amestolkiae	CIB	GCF_001896365.1194108378	RefSeq	XM_040872933.1	1	822	+	XP_040738818.1	uncharacterized protein	Talaromyces amestolkiae	CIB	194108378	INSDC	MIKG01000033.1	15359	16239	-	RAO74304.1	hypothetical protein	Talaromyces amestolkiae	CIB	GCA_001896365.1893853723	INSDC	JAKEKT020000131.1	20839	21711	+	KAL1634457.1	hypothetical protein	Diplodia intermedia	M45-28	GCA_021495925.2622228193	RefSeq	NC_079236.1	562799	563688	-	XP_056026037.1	serine hydrolase (FSH1) domain-containing protein	Trichoderma breve	T069	GCF_028502605.1622228193	RefSeq	XM_056175088.1	1	828	+	XP_056026037.1	serine hydrolase (FSH1) domain-containing protein	Trichoderma breve	T069	622228193	INSDC	CM052952.1	562799	563688	-	KAJ4856981.1	serine hydrolase (FSH1) domain-containing protein	Trichoderma breve	T069	GCA_028502605.1622228193	INSDC	JAOPEN010000005.1	562799	563688	-	KAJ4856981.1	serine hydrolase (FSH1) domain-containing protein	Trichoderma breve	T069	GCA_028502605.181613934	INSDC	JOKZ01000098.1	70879	71768	+	KKP03792.1	hypothetical protein	Trichoderma harzianum	T6776	GCA_000988865.1277306920	INSDC	ML742084.1	42268	43151	+	KAE8150833.1	hypothetical protein	Aspergillus avenaceus	IBT 18842	GCA_009193465.1303888695	INSDC	QLNT01000028.1	390517	391406	-	KAF3057733.1	hypothetical protein	Trichoderma lentiforme	CFAM-422	GCA_011066345.1303888695	INSDC	JAWRVH010000006.1	1719500	1720388	+	KAK4069324.1	hypothetical protein	Trichoderma harzianum	CBS 354.33	GCA_033847385.1303888695	INSDC	CP075869.1	3961072	3961961	+	QYT04753.1	FSH1 domain-containing protein	Trichoderma simmonsii	GH-Sj1	GCA_019565615.1176356578	INSDC	MTYI01000016.1	909574	910468	+	PNP59070.1	hypothetical protein	Trichoderma harzianum	Tr1	GCA_002894145.1139605650	INSDC	LVVK01000005.1	1463738	1464627	+	OPB45494.1	hypothetical protein	Trichoderma guizhouense	NJAU 4742	GCA_002022785.1480793417	INSDC	MU251359.1	79075	79954	+	KAG9239334.1	serine hydrolase FSH	Amylocarpus encephaloides	TRa018bII	GCA_019669835.1172466282	RefSeq	NW_020209258.1	571833	572722	-	XP_024771867.1	hypothetical protein	Trichoderma harzianum CBS 226.95	CBS 226.95	GCF_003025095.1172466282	RefSeq	XM_024920499.1	103	930	+	XP_024771867.1	hypothetical protein	Trichoderma harzianum CBS 226.95	CBS 226.95	172466282	INSDC	NQLC01000041.1	57628	58517	+	PKK53495.1	hypothetical protein	Trichoderma harzianum	TR274	GCA_002838845.1172466282	INSDC	KZ679684.1	571833	572722	-	PTB52190.1	hypothetical protein	Trichoderma harzianum CBS 226.95	CBS 226.95	GCA_003025095.1676748441	INSDC	JAOPFW010000025.1	788905	789794	+	KAK0757382.1	hypothetical protein	Trichoderma harzianum	PAR3	GCA_025502635.1717860617	RefSeq	NW_026946386.1	229293	230192	-	XP_062755415.1	uncharacterized protein	Trichoderma aggressivum f. europaeum	CBS 100526	GCF_033847375.1717860617	RefSeq	XM_062900149.1	1	846	+	XP_062755415.1	uncharacterized protein	Trichoderma aggressivum f. europaeum	CBS 100526	717860617	INSDC	JAWRVG010000020.1	229293	230192	-	KAK4072938.1	hypothetical protein	Trichoderma aggressivum f. europaeum	CBS 100526	GCA_033847375.1259158520	INSDC	PUHP01000087.1	15398	16274	+	TQN73575.1	Hydrolase FUB4	Colletotrichum shisoi	PG-2018a	GCA_006783085.1486040112	INSDC	CM034699.1	4028397	4029286	+	KAH0524023.1	hypothetical protein	Trichoderma semiorbis	FJ059	GCA_020045945.2486040112	INSDC	JAIMJC010000006.1	4028397	4029286	+	KAH0524023.1	hypothetical protein	Trichoderma semiorbis	FJ059	GCA_020045945.2477799423	INSDC	JAWRVH010000011.1	518155	519054	-	KAK4063703.1	hypothetical protein	Trichoderma harzianum	CBS 354.33	GCA_033847385.1477799423	INSDC	CP075866.1	6092210	6093109	+	QYS99989.1	FSH1 domain-containing protein	Trichoderma simmonsii	GH-Sj1	GCA_019565615.1613843337	INSDC	JAPUFE010000189.1	4548	5421	-	KAJ3957696.1	hypothetical protein	Colletotrichum tropicale	IMI 366226	GCA_027942835.1622230528	RefSeq	NC_079234.1	310192	311091	-	XP_056028602.1	serine hydrolase (FSH1) domain-containing protein	Trichoderma breve	T069	GCF_028502605.1622230528	RefSeq	XM_056171744.1	1	828	+	XP_056028602.1	serine hydrolase (FSH1) domain-containing protein	Trichoderma breve	T069	622230528	INSDC	CM052950.1	310192	311091	-	KAJ4859546.1	serine hydrolase (FSH1) domain-containing protein	Trichoderma breve	T069	GCA_028502605.1622230528	INSDC	JAOPEN010000003.1	310192	311091	-	KAJ4859546.1	serine hydrolase (FSH1) domain-containing protein	Trichoderma breve	T069	GCA_028502605.1676748673	INSDC	JAOPFW010000023.1	162163	163062	-	KAK0757889.1	hypothetical protein	Trichoderma harzianum	PAR3	GCA_025502635.1725866738	RefSeq	NC_085899.1	4362937	4363811	+	XP_062779476.1	Putative serine hydrolase FSH, alpha/Beta hydrolase	Colletotrichum destructivum	CBS 520.97	GCF_034447905.1725866738	RefSeq	XM_062923425.1	1	816	+	XP_062779476.1	Putative serine hydrolase FSH, alpha/Beta hydrolase	Colletotrichum destructivum	CBS 520.97	725866738	INSDC	CP137308.1	4362937	4363811	+	WQF82252.1	Putative serine hydrolase FSH, alpha/Beta hydrolase	Colletotrichum destructivum	CBS 520.97	GCA_034447905.1486042721	INSDC	CM034696.1	595180	596078	-	KAH0527066.1	hypothetical protein	Trichoderma semiorbis	FJ059	GCA_020045945.2486042721	INSDC	JAIMJC010000003.1	595180	596078	-	KAH0527066.1	hypothetical protein	Trichoderma semiorbis	FJ059	GCA_020045945.2549788557	INSDC	JALPVH010000018.1	58188	59063	+	KAI3400338.1	hypothetical protein	Diaporthe ilicicola	FPH2015-502	GCA_023242295.1303904378	INSDC	QLNT01000005.1	29562	30461	-	KAF3074064.1	hypothetical protein	Trichoderma lentiforme	CFAM-422	GCA_011066345.1139606636	INSDC	LVVK01000003.1	1914514	1915413	+	OPB46502.1	hypothetical protein	Trichoderma guizhouense	NJAU 4742	GCA_002022785.181615684	INSDC	JOKZ01000045.1	21815	22718	+	KKP05567.1	hypothetical protein	Trichoderma harzianum	T6776	GCA_000988865.1643260325	INSDC	JAPESX010000055.1	19311	20227	-	KAJ8123662.1	hypothetical protein	Nemania bipapillata	CP14	GCA_029590615.1399350157	RefSeq	NC_057364.1	434599	435369	+	XP_043134696.1	uncharacterized protein	Aspergillus chevalieri	M1	GCF_016861735.1399350157	RefSeq	XM_043276749.1	1	771	+	XP_043134696.1	uncharacterized protein	Aspergillus chevalieri	M1	399350157	INSDC	AP024418.1	434599	435369	+	BCR86174.1	hypothetical protein	Aspergillus chevalieri	M1	GCA_016861735.1673850298	INSDC	JAULSU010000007.1	1278833	1279672	+	KAK0611194.1	serine hydrolase FSH	Immersiella caudata	CBS 606.72	GCA_030512335.1532790099	INSDC	MU394753.1	380524	381447	-	KAI1156955.1	serine hydrolase FSH	Nemania diffusa	NC0034	GCA_022578665.1532790099	INSDC	MU378064.1	124042	124965	+	KAI0879041.1	serine hydrolase FSH	Hypoxylon argillaceum	CBS 527.63	GCA_022495175.1509888263	INSDC	NQIM01000074.1	107370	108292	-	KAH8164689.1	hypothetical protein	Xylaria polymorpha	DSM 105756	GCA_003426235.1529032288	INSDC	JAJNNY010000036.1	118605	119527	+	KAI0199220.1	serine hydrolase FSH	Astrocystis sublimbata	CBS 130006	GCA_022453515.1117378205	INSDC	JXNT01000002.1	1827773	1828543	+	ODM21988.1	hypothetical protein	Aspergillus cristatus	GZAAS20.1005	GCA_001717485.1540117540	INSDC	JALDZW010000034.1	84769	85777	-	MCJ1292273.1	hypothetical protein	Xylographa carneopallida		GCA_022813885.1530789418	INSDC	MU375915.1	248525	249637	+	KAI0550655.1	serine hydrolase-domain-containing protein	Xylaria curta	CBS 114988	GCA_022495235.127221119	RefSeq	NC_030960.1	1770441	1771214	+	XP_018153305.1	Duf341 domain-containing protein	Colletotrichum higginsianum IMI 349063	IMI 349063	GCF_001672515.127221119	RefSeq	XM_018306464.1	1	774	+	XP_018153305.1	Duf341 domain-containing protein	Colletotrichum higginsianum IMI 349063	IMI 349063	27221119	INSDC	CACQ02001561.1	3205	3978	+	CCF35491.1	hypothetical protein	Colletotrichum higginsianum	IMI 349063	GCA_000313795.227221119	INSDC	CM004461.1	1770441	1771214	+	OBR04787.1	Duf341 domain-containing protein	Colletotrichum higginsianum IMI 349063	IMI 349063	GCA_001672515.127221119	INSDC	LTAN01000008.1	1770441	1771214	+	OBR04787.1	Duf341 domain-containing protein	Colletotrichum higginsianum IMI 349063	IMI 349063	GCA_001672515.127221119	INSDC	MWPZ01000007.1	778186	778959	+	TIC93612.1	Hydrolase FUB4	Colletotrichum higginsianum	MAFF305635-RFP	GCA_004920355.1812611170	INSDC	JASAOK010000044.1	3505118	3505891	+	KAK6213784.1	hypothetical protein	Colletotrichum tabaci	YC1	GCA_036851105.1554076055	INSDC	BPPY01000006.1	1576249	1577022	+	GJC99433.1	DUF341 domain-containing protein	Colletotrichum higginsianum	MAFF 245053	GCA_023705605.1530703731	INSDC	JAJKLH010000017.1	269237	270156	+	KAI0469487.1	serine hydrolase FSH	Xylaria cf. heliscus	FL0509	GCA_022539335.1534634369	INSDC	MU392824.1	31833	32750	+	KAI1120423.1	serine hydrolase FSH	Nemania abortiva	FL1152	GCA_022578505.1259150081	INSDC	PUHP01001920.1	4463	5236	+	TQN64946.1	Hydrolase FUB4	Colletotrichum shisoi	PG-2018a	GCA_006783085.1538112194	RefSeq	NW_026944354.1	1863075	1864006	+	XP_062673142.1	serine hydrolase FSH	Exophiala viscosa	JF 03-3F	GCF_022695815.1538112194	RefSeq	XM_062819178.1	1	867	+	XP_062673142.1	serine hydrolase FSH	Exophiala viscosa	JF 03-3F	538112194	INSDC	MU404350.1	1920496	1921427	+	KAI1618128.1	serine hydrolase FSH	Exophiala viscosa	JF 03-4F	GCA_022695825.1538112194	INSDC	MU404321.1	1863075	1864006	+	KAI1627255.1	serine hydrolase FSH	Exophiala viscosa	JF 03-3F	GCA_022695815.1535779546	INSDC	MU400653.1	101966	102888	+	KAI1420234.1	serine hydrolase FSH	Xylaria sp. FL1777	FL1777	GCA_022578965.1379158235	RefSeq	NW_024065923.1	120547	121320	-	XP_038744510.1	uncharacterized protein	Colletotrichum karsti	CkLH20	GCF_011947395.1379158235	RefSeq	XM_038890032.1	1	774	+	XP_038744510.1	uncharacterized protein	Colletotrichum karsti	CkLH20	379158235	INSDC	JAATWM020000023.1	120547	121320	-	KAF9875049.1	hypothetical protein	Colletotrichum karsti	CkLH20	GCA_011947395.2725869243	RefSeq	NC_085901.1	1812658	1813431	+	XP_062781948.1	Putative serine hydrolase FSH, alpha/Beta hydrolase	Colletotrichum destructivum	CBS 520.97	GCF_034447905.1725869243	RefSeq	XM_062925897.1	1	774	+	XP_062781948.1	Putative serine hydrolase FSH, alpha/Beta hydrolase	Colletotrichum destructivum	CBS 520.97	725869243	INSDC	CP137310.1	1812658	1813431	+	WQF84724.1	Putative serine hydrolase FSH, alpha/Beta hydrolase	Colletotrichum destructivum	CBS 520.97	GCA_034447905.176136303	RefSeq	NW_013550604.1	1440940	1441890	+	XP_013276562.1	uncharacterized protein	Rhinocladiella mackenziei CBS 650.93	CBS 650.93	GCF_000835555.176136303	RefSeq	XM_013421108.1	1	867	+	XP_013276562.1	uncharacterized protein	Rhinocladiella mackenziei CBS 650.93	CBS 650.93	76136303	INSDC	KN847475.1	1440940	1441890	+	KIX09426.1	hypothetical protein	Rhinocladiella mackenziei CBS 650.93	CBS 650.93	GCA_000835555.1486996727	INSDC	JACEFI010000016.1	12631	13530	-	KAH0594328.1	hypothetical protein	Metarhizium humberi	ESALQ1638	GCA_020102295.199958229	INSDC	KV878179.1	497378	498292	-	OJI88528.1	hypothetical protein	Aspergillus tubingensis CBS 134.48	CBS 134.48	GCA_001890745.199958229	INSDC	BCMY01000031.1	94843	95757	-	GAQ47545.1	hypothetical protein AKAW_07292	Aspergillus niger	An76	GCA_001515345.199958229	INSDC	BRPD01000040.1	294308	295222	-	GLA75734.1	hypothetical protein	Aspergillus tubingensis	IFM 55763	GCA_027923625.199958229	INSDC	BRPE01000017.1	74686	75600	+	GLA89352.1	hypothetical protein	Aspergillus tubingensis	IFM 56815	GCA_027923885.199958229	INSDC	BRPF01000023.1	322933	323847	+	GLA96652.1	hypothetical protein	Aspergillus tubingensis	IFM 57143	GCA_027923665.199958229	INSDC	BRPG01000011.1	921663	922577	+	GLB05931.1	hypothetical protein	Aspergillus tubingensis	IFM 57258	GCA_027923685.199958229	INSDC	BRPH01000013.1	519837	520751	-	GLB23228.1	hypothetical protein	Aspergillus tubingensis	IFM 61612	GCA_027923925.1530601951	INSDC	MU383134.1	299276	300198	-	KAI0453134.1	serine hydrolase FSH	Xylaria acuta	CBS 122032	GCA_022495125.1297962626	INSDC	ML986698.1	62872	63936	-	KAF2259790.1	hypothetical protein	Lojkania enalia	CBS 304.66	GCA_010094045.1676683300	RefSeq	NW_026848226.1	4071455	4072646	+	XP_060292196.1	serine hydrolase FSH	Lasiosphaeria miniovina	SMH2392-1A	GCF_030549165.1676683300	RefSeq	XM_060446104.1	1	861	+	XP_060292196.1	serine hydrolase FSH	Lasiosphaeria miniovina	SMH2392-1A	676683300	INSDC	JAUIRO010000007.1	4071455	4072646	+	KAK0707102.1	serine hydrolase FSH	Lasiosphaeria miniovina	SMH2392-1A	GCA_030549165.1540357468	INSDC	MU280195.1	355591	356691	-	KAI1740574.1	serine hydrolase-domain-containing protein	Xylaria scruposa	CBS 123580	GCA_022385635.1903386299	INSDC	MU984335.1	44226	45264	-	KAL2004180.1	hypothetical protein	Thermoascus thermophilus	ATCC 26413	GCA_041956715.1904513510	RefSeq	NW_027192529.1	3121207	3122141	+	XP_069288756.1	uncharacterized protein	Thermoascus crustaceus	CBS 181.67	GCF_041956765.1904513510	RefSeq	XM_069432948.1	1	858	+	XP_069288756.1	uncharacterized protein	Thermoascus crustaceus	CBS 181.67	904513510	INSDC	MU983808.1	3121207	3122141	+	KAL2010517.1	hypothetical protein	Thermoascus crustaceus	CBS 181.67	GCA_041956765.1193486728	RefSeq	NW_020291612.1	102261	103181	+	XP_025511583.1	hypothetical protein	Aspergillus piperis CBS 112811	CBS 112811	GCF_003184755.1193486728	RefSeq	XM_025664246.1	1	843	+	XP_025511583.1	hypothetical protein	Aspergillus piperis CBS 112811	CBS 112811	193486728	INSDC	KZ825075.1	102261	103181	+	RAH53661.1	hypothetical protein	Aspergillus piperis CBS 112811	CBS 112811	GCA_003184755.1193763942	RefSeq	NW_020291809.1	277747	278667	-	XP_025541621.1	hypothetical protein	Aspergillus costaricaensis CBS 115574	CBS 115574	GCF_003184835.1193763942	RefSeq	XM_025688104.1	1	843	+	XP_025541621.1	hypothetical protein	Aspergillus costaricaensis CBS 115574	CBS 115574	193763942	INSDC	KZ824543.1	277747	278667	-	RAK90786.1	hypothetical protein	Aspergillus costaricaensis CBS 115574	CBS 115574	GCA_003184835.1329401484	RefSeq	NW_023336279.1	610270	611184	-	XP_035354530.1	serine hydrolase FSH	Aspergillus tubingensis	WU-2223L	GCF_013340325.1329401484	RefSeq	XM_035498637.1	1	843	+	XP_035354530.1	serine hydrolase FSH	Aspergillus tubingensis	WU-2223L	329401484	INSDC	BLWE01000005.1	610270	611184	-	GFN13726.1	serine hydrolase FSH	Aspergillus tubingensis	WU-2223L	GCA_013340325.1605775491	INSDC	BROV01000047.1	109715	110628	+	GKZ82868.1	hypothetical protein	Aspergillus niger	IFM 56816	GCA_027923785.1790935597	INSDC	JAKLMC020000002.1	832083	832994	+	KAK5957875.1	hypothetical protein	Knufia fluminis	FJI-L2-BK-P2	GCA_022813615.2545748360	INSDC	JAKJMG010000027.1	10438	11352	-	KAI2829260.1	hypothetical protein	Aspergillus niger	CBS 133816	GCA_023091265.1545748360	INSDC	JAKJLT010000062.1	134036	134950	+	KAI2856924.1	hypothetical protein	Aspergillus niger	CBS 124.48	GCA_023134445.1545748360	INSDC	JAKJLV010000008.1	108445	109359	+	KAI2903745.1	hypothetical protein	Aspergillus niger	CBS 118.52	GCA_023134325.1545748360	INSDC	JAKJLY010000144.1	3019	3933	+	KAI2907780.1	hypothetical protein	Aspergillus niger	CBS 147371	GCA_023134235.1545748360	INSDC	JAKJLZ010000058.1	177753	178667	-	KAI2921841.1	hypothetical protein	Aspergillus niger	CBS 147320	GCA_023134415.1545748360	INSDC	JAKJMA010000034.1	251044	251958	+	KAI2942817.1	hypothetical protein	Aspergillus niger	CBS 147321	GCA_023134265.1545748360	INSDC	JAKJMB010000043.1	241961	242875	+	KAI2948011.1	hypothetical protein	Aspergillus niger	CBS 147322	GCA_023137925.1545748360	INSDC	JAKJMD010000007.1	655727	656641	+	KAI2978263.1	hypothetical protein	Aspergillus niger	CBS 147324	GCA_023137965.1545748360	INSDC	JAKJMF010000041.1	133960	134874	+	KAI2986901.1	hypothetical protein	Aspergillus niger	CBS 147344	GCA_023137865.1173921936	RefSeq	NW_020291156.1	399986	400900	-	XP_025477110.1	hypothetical protein	Aspergillus neoniger CBS 115656	CBS 115656	GCF_003184625.1173921936	RefSeq	XM_025626863.1	1	843	+	XP_025477110.1	hypothetical protein	Aspergillus neoniger CBS 115656	CBS 115656	173921936	INSDC	KZ821472.1	399986	400900	-	PYH31632.1	hypothetical protein	Aspergillus neoniger CBS 115656	CBS 115656	GCA_003184625.1132041218	INSDC	KV878250.1	682955	683875	+	OJZ81655.1	hypothetical protein	Aspergillus luchuensis CBS 106.47	CBS 106.47	GCA_001890685.1944912089	INSDC	JBECZT010000245.1	8600	9514	-	KAL3258914.1	hypothetical protein	Aspergillus niger	melanoliber	GCA_040285385.1718512357	RefSeq	NW_026944271.1	3587	4366	+	XP_062642044.1	uncharacterized protein	Parathielavia appendiculata	CBS 731.68	GCF_033297405.1718512357	RefSeq	XM_062794167.1	333	1112	+	XP_062642044.1	uncharacterized protein	Parathielavia appendiculata	CBS 731.68	718512357	INSDC	MU853274.1	3587	4366	+	KAK4118271.1	hypothetical protein	Parathielavia appendiculata	CBS 731.68	GCA_033297405.1107987470	INSDC	LFIV01000004.1	456547	457320	-	KZL78028.1	oxidoreductase	Colletotrichum tofieldiae	0861	GCA_001625265.1819591187	INSDC	CM073628.1	11290470	11291293	-	KAK6725220.1	hypothetical protein	Fusarium graminearum	KSU23389	GCA_037074415.1819591187	INSDC	JAUZNM010000001.1	11290470	11291293	-	KAK6725220.1	hypothetical protein	Fusarium graminearum	KSU23389	GCA_037074415.17076128	RefSeq	NT_166527.1	691662	692576	+	XP_001395351.1	uncharacterized protein	Aspergillus niger		GCF_000002855.47076128	RefSeq	XM_001395314.1	1	843	+	XP_001395351.1	uncharacterized protein	Aspergillus niger		7076128	RefSeq	NW_020290899.1	541991	542905	-	XP_025453757.1	uncharacterized protein	Aspergillus niger CBS 101883	CBS 101883	GCF_003184595.17076128	RefSeq	XM_025602337.1	1	843	+	XP_025453757.1	uncharacterized protein	Aspergillus niger CBS 101883	CBS 101883	7076128	INSDC	AM270264.1	124506	125420	+	CAK41111.1	unnamed protein product	Aspergillus niger	CBS 513.88	GCA_000002855.27076128	INSDC	AM270991.1	691662	692576	+	CAK41111.1	unnamed protein product	Aspergillus niger		GCA_000002855.27076128	INSDC	BQMC01000008.1	3601622	3602536	+	GJP96751.1	serine hydrolase FSH	Aspergillus niger	WU-2020	GCA_024862975.17076128	INSDC	BROW01000041.1	161062	161976	+	GKZ94010.1	hypothetical protein	Aspergillus niger	IFM 59636	GCA_027923865.17076128	INSDC	JAKJML010000129.1	85968	86882	-	KAI2813169.1	hypothetical protein	Aspergillus niger	CBS 115989	GCA_023091205.17076128	INSDC	JAKJLS010000056.1	107360	108274	+	KAI2849809.1	hypothetical protein	Aspergillus niger	CBS 112.32	GCA_023134515.17076128	INSDC	JAKJLW010000062.1	111077	111991	+	KAI2873460.1	hypothetical protein	Aspergillus niger	CBS 115988	GCA_023134355.17076128	INSDC	JAKJMC010000029.1	198553	199467	+	KAI2968506.1	hypothetical protein	Aspergillus niger	CBS 147323	GCA_023137955.17076128	INSDC	JAKJME010000058.1	107959	108873	+	KAI3001517.1	hypothetical protein	Aspergillus niger	CBS 147482	GCA_023137895.17076128	INSDC	JAKJMJ010000043.1	122070	122984	+	KAI3025281.1	hypothetical protein	Aspergillus niger	CBS 147347	GCA_023137795.17076128	INSDC	JAKJMH010000014.1	252617	253531	-	KAI3026742.1	hypothetical protein	Aspergillus niger	CBS 147345	GCA_023137805.17076128	INSDC	JAKJMM010000009.1	173733	174647	+	KAI3057321.1	hypothetical protein	Aspergillus niger	CBS 147352	GCA_023137735.17076128	INSDC	JAKJMN010000025.1	132975	133889	+	KAI3076721.1	hypothetical protein	Aspergillus niger	CBS 147353	GCA_023137705.17076128	INSDC	KZ821353.1	541991	542905	-	PYH55702.1	hypothetical protein	Aspergillus niger CBS 101883	CBS 101883	GCA_003184595.17076128	INSDC	KZ851913.1	86170	87084	-	RDH20644.1	hypothetical protein	Aspergillus niger ATCC 13496	ATCC 13496	GCA_003344705.17076128	INSDC	OGUI01000006.1	698253	699167	+	SPB46487.1	unnamed protein product	Aspergillus niger	N402 (ATCC 64974)	GCA_900248155.17076128	INSDC	NKJJ02000002.1	3593974	3594888	+	TPR05346.1	Serine/threonine-protein phosphatase PP2A-3 catalytic subunit	Aspergillus niger	FDAARGOS_311	GCA_002211485.2605767037	INSDC	BRPC01000017.1	294149	295063	-	GLA62072.1	hypothetical protein	Aspergillus tubingensis	IFM 54640	GCA_027923605.1532715408	INSDC	JAJKLE010000032.1	362057	362979	-	KAI0803649.1	serine hydrolase FSH	Xylaria sp. FL0064	FL0064	GCA_022593225.1487836380	INSDC	CAJPIH010000510.1	33094	33917	-	CAG1976545.1	unnamed protein product	Fusarium graminearum	MDC_Fg8	GCA_905359465.1216717129	INSDC	QRBJ01000024.1	216613	217690	+	RMZ80446.1	hypothetical protein	Chaetothyriales sp. CBS 132003	CBS 132003	GCA_003709865.1540157632	INSDC	JALEAA010000041.1	58634	59642	+	MCJ1381111.1	hypothetical protein	Xylograp
```
