## Additional File 11 for "Genome sequencing and physiological characterization of three *Neoarthrinium moseri* strains": N884V553V349S42_ipg.txt (part 3 of 3)

```
ha soralifera		GCA_022813805.1535705868	INSDC	MU397374.1	34330	35252	+	KAI1345756.1	serine hydrolase FSH	Xylaria sp. FL0043	FL0043	GCA_022578865.1131397626	RefSeq	NW_019170464.1	758213	762117	+	XP_022400312.1	hypothetical protein	Aspergillus glaucus CBS 516.65	CBS 516.65	GCF_001890805.1131397626	RefSeq	XM_022549766.1	1	759	+	XP_022400312.1	hypothetical protein	Aspergillus glaucus CBS 516.65	CBS 516.65	131397626	INSDC	KV878899.1	758213	762117	+	OJJ83614.1	hypothetical protein	Aspergillus glaucus CBS 516.65	CBS 516.65	GCA_001890805.1605785171	INSDC	BRPA01000056.1	143394	144308	+	GLA40797.1	hypothetical protein	Aspergillus niger	IFM 63309	GCA_027923805.12043083	RefSeq	NC_026474.1	11208026	11208849	-	XP_011319543.1	hypothetical protein	Fusarium graminearum PH-1	PH-1; NRRL 31084	GCF_000240135.32043083	RefSeq	XM_011321241.1	15	779	+	XP_011319543.1	hypothetical protein	Fusarium graminearum PH-1	PH-1; NRRL 31084	2043083	INSDC	CAJOAW010000054.1	1134126	1134949	-	CAF3522657.1	unnamed protein product	Fusarium graminearum	MDC_FgU1	GCA_905332055.12043083	INSDC	UIHA02000083.1	1814011	1814834	-	CAF3617183.1	unnamed protein product	Fusarium graminearum	MDC_Fg1	GCA_900492705.22043083	INSDC	CAJPIG010000151.1	47318	48141	+	CAG1977791.1	unnamed protein product	Fusarium graminearum	MDC_Fg851	GCA_905359475.12043083	INSDC	CAJPII010000080.1	190101	190924	-	CAG1989716.1	unnamed protein product	Fusarium graminearum	MDC_Fg593	GCA_905359455.12043083	INSDC	HG970332.2	11257057	11257880	-	CEF75992.1	unnamed protein product	Fusarium graminearum	PH-1	GCA_900044135.12043083	INSDC	LT222053.1	11323073	11323896	-	CZS79273.1	unnamed protein product	Fusarium graminearum		GCA_900073075.12043083	INSDC	CM000574.1	11208026	11208849	-	ESU17281.1	hypothetical protein	Fusarium graminearum PH-1	PH-1; NRRL 31084	GCA_000240135.32043083	INSDC	DS231669.1	2243015	2243838	-	ESU17281.1	hypothetical protein	Fusarium graminearum PH-1	PH-1; NRRL 31084	GCA_000240135.32043083	INSDC	CM002653.1	3782104	3782927	-	EYB33343.1	hypothetical protein	Fusarium graminearum	CS3005	GCA_000599445.12043083	INSDC	JATU01000010.1	1490852	1491675	+	EYB33343.1	hypothetical protein	Fusarium graminearum	CS3005	GCA_000599445.12043083	INSDC	JABCRB010000019.1	510323	511146	+	KAI6763342.1	hypothetical protein	Fusarium graminearum	TaB10	GCA_012959185.12043083	INSDC	CM073624.1	11342630	11343453	-	KAK6720905.1	hypothetical protein	Fusarium graminearum	KSU23468	GCA_037074405.12043083	INSDC	JAUZNN010000001.1	11342630	11343453	-	KAK6720905.1	hypothetical protein	Fusarium graminearum	KSU23468	GCA_037074405.12043083	INSDC	NQOC01000019.1	130545	131368	-	PCD24170.1	hypothetical protein	Fusarium graminearum	ITEM 124	GCA_002352725.12043083	INSDC	CABDWO010000204.1	35758	36581	+	VTO92566.1	unnamed protein product	Fusarium graminearum	MDC_Fg13	GCA_901446245.12043083	INSDC	CP147672.1	11310074	11310897	-	WXC58067.1	hypothetical protein	Fusarium graminearum	KSU23473	GCA_037255895.1535445962	INSDC	JAKUDF010000010.1	643712	644485	+	KAI1253821.1	hypothetical protein	Eutypa lata	TAS7	GCA_022712995.1658531495	INSDC	JAPDRQ010000003.1	232076	232987	-	KAJ9664380.1	hypothetical protein	Neophaeococcomyces mojaviensis	JES_112	GCA_030247915.1530571849	INSDC	MU380272.1	98840	99762	-	KAI0426753.1	serine hydrolase FSH	Xylaria sp. FL1042	FL1042	GCA_022495085.1650564868	INSDC	BSXG01000005.1	87972	88888	-	GME23002.1	serine hydrolase FSH	Neofusicoccum parvum	PPO83	GCA_030270345.1190507886	RefSeq	NW_020292053.1	337938	338852	+	XP_025561697.1	hypothetical protein	Aspergillus vadensis CBS 113365	CBS 113365	GCF_003184925.1190507886	RefSeq	XM_025707004.1	11	853	+	XP_025561697.1	hypothetical protein	Aspergillus vadensis CBS 113365	CBS 113365	190507886	INSDC	KZ821628.1	337938	338852	+	PYH67903.1	hypothetical protein	Aspergillus vadensis CBS 113365	CBS 113365	GCA_003184925.146719008	RefSeq	NW_008481799.1	452045	452976	+	XP_008712725.1	uncharacterized protein	Cyphellophora europaea CBS 101466	CBS 101466	GCF_000365145.146719008	RefSeq	XM_008714503.1	1	864	+	XP_008712725.1	uncharacterized protein	Cyphellophora europaea CBS 101466	CBS 101466	46719008	INSDC	KB822713.1	452045	452976	+	ETN44955.1	hypothetical protein	Cyphellophora europaea CBS 101466	CBS 101466	GCA_000365145.2713771143	INSDC	JAULSN010000013.1	219963	220961	-	KAK3360959.1	serine hydrolase FSH	Lasiosphaeria ovina	CBS 958.72	GCA_033439765.1540068106	INSDC	JALEAB010000167.1	41158	42170	-	MCJ1403371.1	hypothetical protein	Xylographa trunciseda		GCA_022813785.199963465	RefSeq	NW_023336282.1	1859075	1859872	+	XP_035357983.1	uncharacterized protein	Aspergillus tubingensis	WU-2223L	GCF_013340325.199963465	RefSeq	XM_035502090.1	1	750	+	XP_035357983.1	uncharacterized protein	Aspergillus tubingensis	WU-2223L	99963465	INSDC	BCMY01000007.1	1820839	1821636	+	GAQ42522.1	hypothetical protein AKAW_04041	Aspergillus niger	An76	GCA_001515345.199963465	INSDC	BLWE01000008.1	1859075	1859872	+	GFN17179.1	predicted protein	Aspergillus tubingensis	WU-2223L	GCA_013340325.199963465	INSDC	BRPC01000003.1	1085265	1086062	+	GLA57905.1	hypothetical protein	Aspergillus tubingensis	IFM 54640	GCA_027923605.199963465	INSDC	BRPD01000024.1	417342	418139	-	GLA73465.1	hypothetical protein	Aspergillus tubingensis	IFM 55763	GCA_027923625.199963465	INSDC	BRPE01000002.1	1410227	1411024	-	GLA81180.1	hypothetical protein	Aspergillus tubingensis	IFM 56815	GCA_027923885.199963465	INSDC	BRPF01000003.1	884777	885574	-	GLA91707.1	hypothetical protein	Aspergillus tubingensis	IFM 57143	GCA_027923665.199963465	INSDC	BRPH01000004.1	1816205	1817002	+	GLB17712.1	hypothetical protein	Aspergillus tubingensis	IFM 61612	GCA_027923925.1374064168	INSDC	CP064750.1	11370494	11371338	-	QPC69084.1	hypothetical protein	Fusarium culmorum	Class2-1B	GCA_016952355.1297595380	INSDC	ML977738.1	8334	9160	+	KAF1993036.1	hypothetical protein	Amniculicola lignicola CBS 123094	CBS 123094	GCA_010015725.1184579454	INSDC	PVEM01000016.1	432860	433720	+	PTD03244.1	hypothetical protein	Fusarium culmorum	PV	GCA_003033665.1477880463	INSDC	JAESVG020000010.1	3549479	3550252	+	KAG8623061.1	hypothetical protein	Elsinoe batatas	CRI-CJ2	GCA_017309325.2717500228	INSDC	MU853975.1	19524	20468	-	KAK3934592.1	serine hydrolase FSH	Diplogelasinospora grovesii	CBS 340.73	GCA_033297225.1331888071	INSDC	JAAMOD010000484.1	29555	30378	-	KAF5228299.1	hypothetical protein	Fusarium austroamericanum	NRRL 2903	GCA_013364965.1297868567	RefSeq	NW_022986958.1	505381	506210	-	XP_033668727.1	uncharacterized protein	Zasmidium cellare ATCC 36951	ATCC 36951	GCF_010093935.1297868567	RefSeq	XM_033806128.1	1	711	+	XP_033668727.1	uncharacterized protein	Zasmidium cellare ATCC 36951	ATCC 36951	297868567	INSDC	ML993592.1	505381	506210	-	KAF2167838.1	hypothetical protein	Zasmidium cellare ATCC 36951	ATCC 36951	GCA_010093935.1543004872	INSDC	JAJLYQ010000004.1	323555	324510	+	KAI2628549.1	inducible nitrate reductase 2	Hypoxylon sp. NC1633	NC1633	GCA_022984935.1950021223	INSDC	MU997535.1	8086	8989	+	KAL3429039.1	serine hydrolase FSH	Aspergillus tetrazonus	CBS 591.65A	GCA_045791975.1154953250	INSDC	NKHV02000139.1	32880	33596	-	RHZ57056.1	hypothetical protein	Aspergillus turcosus	HMR AF 23	GCA_002234965.2154953250	INSDC	NIDN02000119.1	56519	57235	-	RLL96215.1	hypothetical protein	Aspergillus turcosus	HMR AF 1038	GCA_002234975.2216724062	INSDC	QQXO01000254.1	3650	7091	+	RMZ87401.1	hypothetical protein	Chaetothyriales sp. CBS 134916	CBS 134916	GCA_003709845.125875313	RefSeq	NC_054856.1	1843912	1844709	+	XP_041548621.1	uncharacterized protein	Aspergillus luchuensis	IFO 4308	GCF_016861625.125875313	RefSeq	XM_041681705.1	1	750	+	XP_041548621.1	uncharacterized protein	Aspergillus luchuensis	IFO 4308	25875313	INSDC	AP024432.1	1843912	1844709	+	BCS04859.1	hypothetical protein	Aspergillus luchuensis	IFO 4308	GCA_016861625.125875313	INSDC	AP024441.1	1843847	1844644	+	BCS16420.1	hypothetical protein	Aspergillus luchuensis	RIB2601	GCA_016865315.125875313	INSDC	DF126454.1	904684	905481	-	GAA85927.1	hypothetical protein	Aspergillus luchuensis IFO 4308	IFO 4308	GCA_000239835.2112680533	INSDC	KV454993.1	105533	106461	+	OBT66697.1	hypothetical protein	Pseudogymnoascus sp. 23342-1-I1	23342-1-I1	GCA_001662575.1650552932	INSDC	BSXH01000011.1	81380	90422	-	GME50746.1	hypothetical protein HK57_00312	Neofusicoccum parvum	NSSI1	GCA_030270365.1250031538	RefSeq	NC_044973.1	5474112	5474999	+	XP_030982375.1	hypothetical protein	Pyricularia grisea	NI907	GCF_004355905.1250031538	RefSeq	XM_031126654.1	1	888	+	XP_030982375.1	hypothetical protein	Pyricularia grisea	NI907	250031538	INSDC	CM015042.1	5474112	5474999	+	TLD10485.1	hypothetical protein	Pyricularia grisea	NI907	GCA_004355905.1250031538	INSDC	RRCK01000003.1	5474112	5474999	+	TLD10485.1	hypothetical protein	Pyricularia grisea	NI907	GCA_004355905.1189345449	RefSeq	NW_020290277.1	1151117	1151914	+	XP_025392331.1	alpha/beta-hydrolase	Aspergillus eucalypticola CBS 122712	CBS 122712	GCF_003184535.1189345449	RefSeq	XM_025535782.1	45	794	+	XP_025392331.1	alpha/beta-hydrolase	Aspergillus eucalypticola CBS 122712	CBS 122712	189345449	INSDC	MSFU01000003.1	1151117	1151914	+	PWY82668.1	alpha/beta-hydrolase	Aspergillus eucalypticola CBS 122712	CBS 122712	GCA_003184535.1535754513	INSDC	MU400069.1	17612	18385	+	KAI1395031.1	serine hydrolase FSH	Hypoxylon fuscum	CBS 119018	GCA_022578945.135672358	INSDC	KB916578.1	33962	43041	+	EOD45514.1	putative pksn polyketide synthase for alternapyrone biosynthesis protein	Neofusicoccum parvum UCRNP2		GCA_000385595.1658531493	INSDC	JAPDRQ010000003.1	225861	227033	+	KAJ9664377.1	hypothetical protein	Neophaeococcomyces mojaviensis	JES_112	GCA_030247915.118626953	RefSeq	NC_066262.1	64666	65569	+	XP_050468314.1	hypothetical protein	Aspergillus nidulans FGSC A4	FGSC A4	GCF_000011425.118626953	RefSeq	XM_050612386.1	1	855	+	XP_050468314.1	hypothetical protein	Aspergillus nidulans FGSC A4	FGSC A4	18626953	Swiss-Prot	N/A				C8VJR6.1	Esterase alnB	Aspergillus nidulans FGSC A4		18626953	INSDC	BN001306.1	64666	65569	+	CBF82302.1	conserved hypothetical protein	Aspergillus nidulans FGSC A4	FGSC A4	GCA_000011425.1790925363	RefSeq	NW_027042691.1	1120686	1123371	+	XP_064730733.1	uncharacterized protein	Knufia obscura	CCFEE 5817	GCF_036327395.1790925363	RefSeq	XM_064873629.1	1	1887	+	XP_064730733.1	uncharacterized protein	Knufia obscura	CCFEE 5817	790925363	INSDC	JAVHJV010000005.1	1120686	1123371	+	KAK5942643.1	hypothetical protein	Knufia obscura	CCFEE 5817	GCA_036327395.171124412	INSDC	JOMC01000026.1	153565	164289	+	KIA75907.1	hypothetical protein	Aspergillus ustus	3.3904	GCA_000812125.179702254	INSDC	KQ030506.1	850535	852138	+	KJZ77789.1	hypothetical protein	Hirsutella minnesotensis 3608	3608	GCA_000956045.1846550379	INSDC	JARVKF010000425.1	7543	8316	-	KAK9414519.1	hypothetical protein	Seiridium unicorne	BM-138-508	GCA_039778275.1545745732	INSDC	JAKJML010000028.1	21668	22465	-	KAI2820004.1	hypothetical protein	Aspergillus niger	CBS 115989	GCA_023091205.1545745732	INSDC	JAKJLR010000013.1	624144	624941	+	KAI2848403.1	hypothetical protein	Aspergillus niger	CBS 113.50	GCA_023134475.1545745732	INSDC	JAKJLS010000023.1	21620	22417	-	KAI2856370.1	hypothetical protein	Aspergillus niger	CBS 112.32	GCA_023134515.1545745732	INSDC	JAKJLW010000028.1	325745	326542	+	KAI2877013.1	hypothetical protein	Aspergillus niger	CBS 115988	GCA_023134355.1545745732	INSDC	JAKJLV010000014.1	23025	23822	-	KAI2900129.1	hypothetical protein	Aspergillus niger	CBS 118.52	GCA_023134325.1545745732	INSDC	JAKJLX010000003.1	851460	852257	+	KAI2940981.1	hypothetical protein	Aspergillus niger	CBS 630.78	GCA_023134295.1658524464	INSDC	JAPDRQ010000075.1	42645	43492	+	KAJ9656594.1	hypothetical protein	Neophaeococcomyces mojaviensis	JES_112	GCA_030247915.1790935642	INSDC	JAKLMC020000002.1	838416	839585	-	KAK5957878.1	hypothetical protein	Knufia fluminis	FJI-L2-BK-P2	GCA_022813615.2402831956	INSDC	JAAWWR010000005.1	3670954	3671753	-	KAG2419059.1	hypothetical protein	Aspergillus terreus	ATCC 20542	GCA_016808415.1540045309	INSDC	JALDZV010000055.1	7393	8400	-	MCJ1391332.1	hypothetical protein	Xylographa bjoerkii		GCA_022813905.1790925380	RefSeq	NW_027042691.1	1128620	1129792	-	XP_064730736.1	uncharacterized protein	Knufia obscura	CCFEE 5817	GCF_036327395.1790925380	RefSeq	XM_064873632.1	1	1071	+	XP_064730736.1	uncharacterized protein	Knufia obscura	CCFEE 5817	790925380	INSDC	JAVHJV010000005.1	1128620	1129792	-	KAK5942646.1	hypothetical protein	Knufia obscura	CCFEE 5817	GCA_036327395.1107800301	RefSeq	NW_017264203.1	21899	22960	-	XP_018185369.1	hypothetical protein	Xylona heveae TC161	TC161	GCF_001619985.1107800301	RefSeq	XM_018333274.1	141	917	+	XP_018185369.1	hypothetical protein	Xylona heveae TC161	TC161	107800301	INSDC	KV407464.1	21899	22960	-	KZF19814.1	hypothetical protein	Xylona heveae TC161	TC161	GCA_001619985.1723084056	INSDC	CAVMBE010000002.1	547818	548716	-	CAK3786716.1	Hypothetical predicted protein	Lecanosticta acicola		GCA_963674455.1666396342	INSDC	JAFEKC020000020.1	1328351	1329263	-	KAK0508694.1	hypothetical protein	Cladonia borealis	ANT050790	GCA_018257855.2540123471	INSDC	JALDZR010000070.1	169531	170536	+	MCJ1330159.1	hypothetical protein	Thelotrema lepadinum		GCA_022813995.1249335918	INSDC	PJEX01000845.1	1741	2739	-	TKW48618.1	hypothetical protein	Colletotrichum tanaceti		GCA_005350895.1893853968	INSDC	JAJVDC020000014.1	232830	241951	-	KAL1634752.1	Type I Iterative PKS	Neofusicoccum ribis	M1-105	GCA_021436925.2595480078	INSDC	RKSP01005017.1	1727	2536	-	KAJ0153907.1	hypothetical protein	Colletotrichum tanaceti	BRIP57315	GCA_026229895.1587824091	INSDC	MU628739.1	23822	24760	+	KAI9367733.1	serine hydrolase FSH	Aspergillus egyptiacus	CBS 656.73	GCA_025688805.1711044871	INSDC	JANTQE010000026.1	227240	228071	+	KAK2756471.1	hypothetical protein	Arachnomyces sp. PD_36	PD_36	GCA_032988195.1650557852	INSDC	BSXG01000158.1	56876	57746	-	GME49769.1	MAG: hypothetical protein L6R40_004260	Neofusicoccum parvum	PPO83	GCA_030270345.1105023116	INSDC	BCWF01000024.1	224761	225558	+	GAT28019.1	hypothetical protein	Aspergillus luchuensis	RIB 2604	GCA_001602395.16059160	RefSeq	NT_165933.1	1236774	1238186	-	XP_001209967.1	uncharacterized protein	Aspergillus terreus NIH2624	NIH2624	GCF_000149615.16059160	RefSeq	XM_001209967.1	1	1149	+	XP_001209967.1	uncharacterized protein	Aspergillus terreus NIH2624	NIH2624	6059160	INSDC	CH476603.1	1236774	1238186	-	EAU32665.1	predicted protein	Aspergillus terreus NIH2624	NIH2624	GCA_000149615.1831968809	INSDC	JAJVDB020000109.1	18637	21267	+	KAK7704492.1	hypothetical protein	Botryosphaeria dothidea	M68-17	GCA_021436945.2650547627	INSDC	BSXH01000074.1	58169	59039	-	GME66427.1	MAG: hypothetical protein L6R42_000548	Neofusicoccum parvum	NSSI1	GCA_030270365.150125346	RefSeq	NW_024467308.1	169753	170499	+	XP_040639003.1	uncharacterized protein	Aspergillus ruber CBS 135680	CBS 135680	GCF_000600275.150125346	RefSeq	XM_040778963.1	1	747	+	XP_040639003.1	uncharacterized protein	Aspergillus ruber CBS 135680	CBS 135680	50125346	INSDC	KK088422.1	169753	170499	+	EYE95315.1	hypothetical protein	Aspergillus ruber CBS 135680	CBS 135680	GCA_000600275.1810388830	INSDC	JARVKI010000067.1	10094	10867	-	KAK6072393.1	hypothetical protein	Seiridium cupressi	BM-138-000234	GCA_036674765.1810381018	INSDC	JARVKH010000160.1	6943	7716	-	KAK6063909.1	hypothetical protein	Seiridium cupressi	BM-138-000515	GCA_036674775.1629465581	RefSeq	NW_026623153.1	1520803	1521632	-	XP_056766817.1	uncharacterized protein	Penicillium daleae	IBT 16125	GCF_028827525.1629465581	RefSeq	XM_056908199.1	1	783	+	XP_056766817.1	uncharacterized protein	Penicillium daleae	IBT 16125	629465581	INSDC	JAPVEA010000005.1	1520803	1521632	-	KAJ5453861.1	hypothetical protein	Penicillium daleae	IBT 16125	GCA_028827525.142974933	INSDC	KE652491.1	26271	27224	-	EQL01449.1	inducible nitrate reductase 2	Ophiocordyceps sinensis CO18	CO18	GCA_000448365.1320158257	INSDC	JAAVMX010000004.1	61797	62750	+	KAF4509358.1	hypothetical protein	Ophiocordyceps sinensis	IOZ07	GCA_012934285.1514958936	INSDC	JAJTUQ010000006.1	272937	273927	-	KAH8802507.1	serine hydrolase FSH	Xylogone sp. PMI_703	PMI_703	GCA_021399445.1930960505	INSDC	JBFXLS010000063.1	75282	76076	-	KAL2821420.1	serine hydrolase FSH	Aspergillus cavernicola	CBS 600.67	GCA_044048685.1190507705	RefSeq	NW_020292054.1	563955	564665	-	XP_025561487.1	hypothetical protein	Aspergillus vadensis CBS 113365	CBS 113365	GCF_003184925.1190507705	RefSeq	XM_025705002.1	102	812	+	XP_025561487.1	hypothetical protein	Aspergillus vadensis CBS 113365	CBS 113365	190507705	INSDC	KZ821629.1	563955	564665	-	PYH67693.1	hypothetical protein	Aspergillus vadensis CBS 113365	CBS 113365	GCA_003184925.1629281150	RefSeq	NW_026623169.1	153160	154109	-	XP_056773400.1	uncharacterized protein	Penicillium angulare	IBT 27051	GCF_028827245.1629281150	RefSeq	XM_056928292.1	1	849	+	XP_056773400.1	uncharacterized protein	Penicillium angulare	IBT 27051	629281150	INSDC	JAPZBL010000010.1	153160	154109	-	KAJ5260473.1	hypothetical protein	Penicillium angulare	IBT 27051	GCA_028827245.1329399381	RefSeq	NW_023336282.1	936128	936838	+	XP_035357657.1	Duf341 domain-containing protein	Aspergillus tubingensis	WU-2223L	GCF_013340325.1329399381	RefSeq	XM_035501764.1	1	711	+	XP_035357657.1	Duf341 domain-containing protein	Aspergillus tubingensis	WU-2223L	329399381	INSDC	BLWE01000008.1	936128	936838	+	GFN16853.1	Duf341 domain-containing protein	Aspergillus tubingensis	WU-2223L	GCA_013340325.1540044224	INSDC	JALDZZ010000026.1	109561	110569	-	MCJ1416120.1	hypothetical protein	Xylographa parallela		GCA_022813825.1296832085	INSDC	ML975419.1	45994	46914	+	KAF1829905.1	hypothetical protein	Decorospora gaudefroyi	P77	GCA_010015605.1900746927	INSDC	CAXVWH010000009.1	623405	624271	-	CAL8580207.1	hypothetical protein	Xanthoria parietina		GCA_964263705.1540094464	INSDC	JALDZX010000013.1	93384	94288	+	MCJ1283229.1	hypothetical protein	Xylographa opegraphella		GCA_022813865.1573572791	INSDC	JABSNF010000620.1	11637	12479	+	KAI6347590.1	hypothetical protein	Pyricularia grisea	D1/s49	GCA_024704135.1900834031	RefSeq	NW_027263971.1	9374305	9375117	-	XP_070914075.1	EF-hand calcium-binding domain protein	Madurella fahalii	IFM 68171	GCF_045866475.1900834031	RefSeq	XM_071057974.1	1	747	+	XP_070914075.1	EF-hand calcium-binding domain protein	Madurella fahalii	IFM 68171	900834031	INSDC	BAAFSV010000001.1	9374305	9375117	-	GAB1312342.1	EF-hand calcium-binding domain protein	Madurella fahalii	IFM 68171	GCA_045866475.1530545100	INSDC	MU281342.1	583660	584612	-	KAI0406743.1	inducible nitrate reductase 2	Xylaria palmicola	CBS 124036	GCA_022385595.1819687085	INSDC	JAQSVF010000002.1	352770	353543	-	KAK6845880.1	alpha/beta-hydrolase	Apiospora arundinis	IDT 41787	GCA_037074995.1819687085	INSDC	JAQSVG010000012.1	399044	399817	+	KAK6854214.1	alpha/beta-hydrolase	Apiospora arundinis	CBS 124788	GCA_037075025.1595447904	RefSeq	NW_026517046.1	706432	707314	+	XP_052990674.1	uncharacterized protein	Diaporthe amygdali	CAA958	GCF_026229845.1595447904	RefSeq	XM_053131453.1	1	804	+	XP_052990674.1	uncharacterized protein	Diaporthe amygdali	CAA958	595447904	INSDC	JAJATV010000026.1	706432	707314	+	KAJ0114004.1	hypothetical protein	Diaporthe amygdali	CAA958	GCA_026229845.1530558942	INSDC	MU384879.1	484266	485181	+	KAI0421154.1	serine hydrolase FSH	Xylaria grammica	CBS 120713	GCA_022495055.1535951254	INSDC	BQXV01000006.1	5238218	5238967	-	GKT62849.1	oxidoreductase	Colletotrichum tofieldiae	MAFF 712333	GCA_022836555.1535951254	INSDC	BQXW01000002.1	200670	201419	+	GKT69110.1	oxidoreductase	Colletotrichum tofieldiae	MAFF 712334	GCA_022836575.1535951254	INSDC	BQXX01000012.1	1789432	1790181	-	GKT96597.1	oxidoreductase	Colletotrichum tofieldiae	0861	GCA_022836595.162606582	INSDC	JPKC01001715.1	56621	57518	-	KFY90568.1	hypothetical protein	Pseudogymnoascus sp. VKM F-4518 (FW-2643)	VKM F-4518 (FW-2643)	GCA_000750925.1717860667	RefSeq	NW_026946386.1	564749	565618	+	XP_062755496.1	uncharacterized protein	Trichoderma aggressivum f. europaeum	CBS 100526	GCF_033847375.1717860667	RefSeq	XM_062900238.1	1	870	+	XP_062755496.1	uncharacterized protein	Trichoderma aggressivum f. europaeum	CBS 100526	717860667	INSDC	JAWRVG010000020.1	564749	565618	+	KAK4073019.1	hypothetical protein	Trichoderma aggressivum f. europaeum	CBS 100526	GCA_033847375.1297802093	INSDC	ML977315.1	167097	168168	+	KAF2119259.1	serine hydrolase-domain-containing protein	Lophiotrema nucula	CBS 627.86	GCA_010015825.1905345214	INSDC	JBHFEH010000032.1	162464	163301	+	KAL2051776.1	hypothetical protein	Lepraria finkii	Grewe 0041	GCA_042464665.1173925503	RefSeq	NW_020291139.1	32917	34051	+	XP_025481081.1	hypothetical protein	Aspergillus neoniger CBS 115656	CBS 115656	GCF_003184625.1173925503	RefSeq	XM_025625198.1	1	903	+	XP_025481081.1	hypothetical protein	Aspergillus neoniger CBS 115656	CBS 115656	173925503	INSDC	KZ821455.1	32917	34051	+	PYH35603.1	hypothetical protein	Aspergillus neoniger CBS 115656	CBS 115656	GCA_003184625.1514360055	INSDC	BPPX01000015.1	915068	915817	-	GJC84771.1	hydrolase FUB4	Colletotrichum liriopes	MAFF 242679	GCA_022179045.1487848797	INSDC	CABFNS010000812.1	282325	283199	+	VUC29983.1	unnamed protein product	Clonostachys rosea		GCA_902085965.1540075251	INSDC	JALEAC010000023.1	301413	302314	+	MCJ1318878.1	hypothetical protein	Xylographa vitiligo		GCA_022813765.1549789500	INSDC	JALPVH010000008.1	318669	319524	+	KAI3401379.1	hypothetical protein	Diaporthe ilicicola	FPH2015-502	GCA_023242295.1336837491	INSDC	JAAOAQ010000128.1	17991	18910	+	KAF5565482.1	EF-hcalcium-binding domain-containing protein	Fusarium phyllophilum	NRRL 13617	GCA_013396025.148289369	RefSeq	NC_031677.1	807619	809159	+	XP_018760451.1	homoserine O-acetyltransferase	Fusarium verticillioides 7600	7600	GCF_000149555.148289369	RefSeq	XM_018901859.1	119	1510	+	XP_018760451.1	homoserine O-acetyltransferase	Fusarium verticillioides 7600	7600	48289369	Swiss-Prot	N/A				W7N293.1	Homoserine O-acetyltransferase FUB5	Fusarium verticillioides 7600		48289369	INSDC	CM000580.1	807619	809159	+	EWG54260.1	homoserine O-acetyltransferase	Fusarium verticillioides 7600	7600	GCA_000149555.148289369	INSDC	DS022261.1	16627	18167	-	EWG54260.1	homoserine O-acetyltransferase	Fusarium verticillioides 7600	7600	GCA_000149555.1196121363	INSDC	QJUS01000275.1	21763	23195	+	RBQ90825.1	hypothetical protein	Fusarium verticillioides	BRIP53263	GCA_003317015.2196121363	INSDC	CM010980.1	19486	20918	-	RBR00433.1	hypothetical protein	Fusarium verticillioides	BRIP53590	GCA_003316995.2196121363	INSDC	QKXB01000798.1	21776	23208	+	RBR00433.1	hypothetical protein	Fusarium verticillioides	BRIP53590	GCA_003316995.2484558513	RefSeq	NC_058388.1	4968213	4969645	+	XP_044685467.1	Homoserine O-acetyltransferase fub5	Fusarium musae	F31	GCF_019915245.1484558513	RefSeq	XM_044821167.1	1	1284	+	XP_044685467.1	Homoserine O-acetyltransferase fub5	Fusarium musae	F31	484558513	INSDC	CM034115.1	4968213	4969645	+	KAG9506468.1	Homoserine O-acetyltransferase fub5	Fusarium musae	F31	GCA_019915245.1484558513	INSDC	JAHBCI010000002.1	4968213	4969645	+	KAG9506468.1	Homoserine O-acetyltransferase fub5	Fusarium musae	F31	GCA_019915245.1655272812	INSDC	MU838955.1	355981	357521	-	KAJ9424449.1	homoserine O-acetyltransferase	Fusarium oxysporum	Fo4287	GCA_030020275.1468610743	INSDC	JAELUQ010000002.1	245003	247141	-	KAG7419410.1	Homoserine O-acetyltransferase FUB5	Fusarium oxysporum f. sp. rapae	Tf1208	GCA_019157295.148790051	INSDC	JH650854.1	96241	97781	+	EWZ79702.1	homoserine O-acetyltransferase	Fusarium oxysporum f. sp. lycopersici MN25	MN25	GCA_000259975.234777411	INSDC	KB726264.1	233586	235123	-	EMT72697.1	Homoserine O-acetyltransferase	Fusarium odoratissimum	race 4	GCA_000350365.149195383	INSDC	KI980352.1	16953	18493	+	EXK26868.1	homoserine O-acetyltransferase	Fusarium oxysporum f. sp. melonis 26406	26406	GCA_000260495.248767904	INSDC	JH717840.1	4956287	4957822	+	EWY99976.1	homoserine O-acetyltransferase	Fusarium oxysporum NRRL 32931	NRRL 32931	GCA_000271745.249215862	INSDC	JH658391.1	119935	121475	-	EXK85150.1	homoserine O-acetyltransferase	Fusarium oxysporum f. sp. raphani 54005	54005	GCA_000260235.249215862	INSDC	JAOQBE010000001.1	142207	143747	-	KAJ4106187.1	Homoserine O-acetyltransferase fub5	Fusarium oxysporum	CF00160	GCA_027945305.148814765	INSDC	JH650969.1	4362811	4364351	+	EXA51286.1	homoserine O-acetyltransferase	Fusarium oxysporum f. sp. pisi HDV247	HDV247	GCA_000260075.2211906518	INSDC	MRCZ01000073.1	78618	80403	+	RKK92403.1	Homoserine O-acetyltransferase	Fusarium oxysporum	Fo_CB3	GCA_003615165.1211906518	INSDC	MRCY01000007.1	134751	136536	-	RKL21157.1	Homoserine O-acetyltransferase	Fusarium oxysporum	Fo_A28	GCA_003615155.149300915	INSDC	JH651385.1	4716664	4718204	+	EXL63348.1	homoserine O-acetyltransferase	Fusarium oxysporum f. sp. radicis-lycopersici 26381	26381	GCA_000260155.335003367	INSDC	KB730079.1	151528	153068	-	ENH73625.1	Homoserine O-acetyltransferase	Fusarium oxysporum f. sp. cubense race 1	race 1	GCA_000350345.148783689	INSDC	JH717898.1	4731477	4733017	+	EWZ45994.1	homoserine O-acetyltransferase	Fusarium oxysporum Fo47	Fo47	GCA_000271705.2613931800	INSDC	JAOQBG010000001.1	4722810	4724350	+	KAJ4121703.1	Homoserine O-acetyltransferase fub5	Fusarium oxysporum	CF00165	GCA_027945335.149306480	INSDC	KK033211.1	26707	28247	+	EXL72587.1	homoserine O-acetyltransferase	Fusarium oxysporum f. sp. conglutinans race 2 54008	54008	GCA_000260215.2131244080	RefSeq	NW_024573937.1	875082	876622	-	XP_041689929.1	putative homoserine O-acetyltransferase	Fusarium mangiferae	MRC7560	GCF_900044065.1131244080	RefSeq	XM_041824450.1	1	1392	+	XP_041689929.1	putative homoserine O-acetyltransferase	Fusarium mangiferae	MRC7560	131244080	INSDC	FCQH01000017.1	875082	876622	-	CVL06465.1	probable homoserine O-acetyltransferase	Fusarium mangiferae	MRC7560	GCA_900044065.1468617920	INSDC	JAELUR010000002.1	815390	817177	-	KAG7436040.1	Homoserine O-acetyltransferase FUB5	Fusarium oxysporum f. sp. raphani	Tf1262	GCA_019157275.1500863741	INSDC	JAHEWL010000019.1	672327	673866	+	KAH7207688.1	Alpha/Beta hydrolase protein	Fusarium oxysporum	MPI-SDFR-AT-0094	GCA_020744455.149326867	INSDC	JH657973.1	107139	108679	+	EXM18492.1	homoserine O-acetyltransferase	Fusarium oxysporum f. sp. vasinfectum 25433	25433	GCA_000260175.2161209466	INSDC	CM008290.1	370318	372103	-	PCD37112.1	hypothetical protein	Fusarium oxysporum f. sp. radicis-cucumerinum	Forc016	GCA_001702695.2161209466	INSDC	MABQ02000004.1	370318	372103	-	PCD37112.1	hypothetical protein	Fusarium oxysporum f. sp. radicis-cucumerinum	Forc016	GCA_001702695.2161209466	INSDC	CM010802.1	369115	370900	-	RKK23169.1	Homoserine O-acetyltransferase	Fusarium oxysporum f. sp. cepae	FoC_Fus2	GCA_003615085.1161209466	INSDC	MRCU01000003.1	369115	370900	-	RKK23169.1	Homoserine O-acetyltransferase	Fusarium oxysporum f. sp. cepae	FoC_Fus2	GCA_003615085.1161209466	INSDC	MRCV01000531.1	5564	7349	+	RKK27112.1	Homoserine O-acetyltransferase	Fusarium oxysporum f. sp. cepae	FoC_125	GCA_003615095.1161209466	INSDC	MRDA01000017.1	358385	360170	-	RKL37884.1	Homoserine O-acetyltransferase	Fusarium oxysporum	Fo_PG	GCA_003615185.1161209466	INSDC	MQTW01000031.1	275539	277324	+	RYC91618.1	Homoserine O-acetyltransferase	Fusarium oxysporum f. sp. narcissi	N139	GCA_004141715.1710567281	INSDC	JAULRZ010000028.1	231998	233785	+	KAK2692933.1	Homoserine O-acetyltransferase FUB5	Fusarium oxysporum	BPOP18	GCA_032884055.1595481171	INSDC	JACWCA010000031.1	145028	146568	-	KAJ0155935.1	Sulfhydrylase FUB7	Fusarium oxysporum f. sp. albedinis	13116	GCA_026229875.1319965601	INSDC	JAADJF010000088.1	3169	4601	+	KAF4439611.1	Homoserine O-acetyltransferase	Fusarium acutatum	NRRL 13308	GCA_012932015.1336886996	INSDC	JAAQRM010000466.1	647632	649064	-	KAF5618734.1	homoserine o-acetyltransferase	Fusarium sp. NRRL 52700	NRRL 52700	GCA_013396095.1702415504	INSDC	CM083092.1	340067	341854	-	KAK2480606.1	Homoserine O-acetyltransferase fub5	Fusarium oxysporum f. sp. albedinis	Foa 44	GCA_032206225.1702415504	INSDC	JACSDM010000004.1	340067	341854	-	KAK2480606.1	Homoserine O-acetyltransferase fub5	Fusarium oxysporum f. sp. albedinis	Foa 44	GCA_032206225.1211922415	INSDC	MRDB01000059.1	41830	43262	+	RKL29207.1	Homoserine O-acetyltransferase	Fusarium proliferatum	Fp_A8	GCA_003615215.1336947256	INSDC	JAAQPE010000138.1	99103	100541	+	KAF5683771.1	Homoserine o-acetyltransferase	Fusarium circinatum	NRRL 25331	GCA_013396185.1343706341	INSDC	JAAOAJ010000393.1	32967	34400	-	KAF5972404.1	Homoserine o-acetyltransferase	Fusarium coicis	NRRL 66233	GCA_013781345.1533756832	INSDC	JAJATS010001740.1	30015	31555	+	KAI1051037.1	hypothetical protein	Fusarium annulatum	FFSC RH5	GCA_022627115.1336823612	INSDC	JAAOAO010000280.1	16922	18342	+	KAF5550802.1	Homoserine o-acetyltransferase	Fusarium napiforme	NRRL 25196	GCA_013396005.1176359923	INSDC	MTQA01000237.1	31440	32857	+	PNP73914.1	hypothetical protein	Fusarium nygamai	CS10214	GCA_002894225.1533744738	INSDC	JAJALE010000837.1	2238415	2239955	-	KAI1036654.1	hypothetical protein	Fusarium chuoi	FFSC RH1	GCA_022627125.1336911688	RefSeq	NW_023501241.1	31224	32644	+	XP_037210410.1	Homoserine o-acetyltransferase	Fusarium tjaetaba	NRRL 66243	GCF_013396195.1336911688	RefSeq	XM_037348676.1	1	1272	+	XP_037210410.1	Homoserine o-acetyltransferase	Fusarium tjaetaba	NRRL 66243	336911688	INSDC	JAAQRI010000045.1	31224	32644	+	KAF5645345.1	Homoserine o-acetyltransferase	Fusarium tjaetaba	NRRL 66243	GCA_013396195.1336853272	INSDC	JAAOAR010000447.1	22296	23730	+	KAF5582071.1	Homoserine o-acetyltransferase	Fusarium pseudoanthophilum	NRRL 25211	GCA_013395995.1336873715	RefSeq	NW_023502142.1	37047	38482	-	XP_036537606.1	Homoserine o-acetyltransferase	Fusarium subglutinans	NRRL 66333	GCF_013396075.1336873715	RefSeq	XM_036685122.1	1	1284	+	XP_036537606.1	Homoserine o-acetyltransferase	Fusarium subglutinans	NRRL 66333	336873715	INSDC	JAAOAV010000079.1	37047	38482	-	KAF5604260.1	Homoserine o-acetyltransferase	Fusarium subglutinans	NRRL 66333	GCA_013396075.1331910186	INSDC	JABEVY010000043.1	65559	66991	+	KAF5253240.1	hypothetical protein	Fusarium anthophilum	NRRL 25214	GCA_013364935.1336830154	INSDC	JAAOAQ010000274.1	33045	34479	+	KAF5557771.1	homoserine o-acetyltransferase	Fusarium phyllophilum	NRRL 13617	GCA_013396025.1576656621	INSDC	JANKHN010000892.1	55367	56799	-	KAI7762823.1	hypothetical protein	Fusarium oxysporum	09-002	GCA_024865645.1533738448	INSDC	JAJALB010000629.1	27197	28737	+	KAI1029380.1	hypothetical protein	Fusarium proliferatum	FFSC RH7	GCA_022627135.1320014667	INSDC	LUFC02000013.1	14499	15930	-	KAF4503538.1	Homoserine O-acetyltransferase	Fusarium agapanthi	NRRL 31653	GCA_001654555.2500839716	INSDC	JAHBOG010000003.1	4614216	4615648	+	KAH7173002.1	Alpha/Beta hydrolase protein	Fusarium sp. MPI-SDFR-AT-0072	MPI-SDFR-AT-0072	GCA_020744335.148790052	INSDC	JH650854.1	96349	97781	+	EWZ79703.1	homoserine O-acetyltransferase	Fusarium oxysporum f. sp. lycopersici MN25	MN25	GCA_000259975.248790052	INSDC	JAOQBI010000136.1	2369482	2370914	+	KAJ4109536.1	Homoserine O-acetyltransferase fub5	Fusarium oxysporum	CF00159	GCA_027945405.148790052	INSDC	JAOQAY010000021.1	693830	695262	+	KAJ4272990.1	Homoserine O-acetyltransferase fub5	Fusarium oxysporum	CF00132	GCA_027945555.183069735	RefSeq	NW_022194803.1	804325	805757	-	XP_031089328.1	putative homoserine O-acetyltransferase	Fusarium proliferatum ET1	ET1	GCF_900067095.183069735	RefSeq	XM_031224029.1	1	1284	+	XP_031089328.1	putative homoserine O-acetyltransferase	Fusarium proliferatum ET1	ET1	83069735	INSDC	FCQG01000013.1	998645	1000077	-	CVK99313.1	probable homoserine O-acetyltransferase	Fusarium proliferatum	NRRL62905	GCA_900029915.183069735	INSDC	FJOF01000014.1	804325	805757	-	CZR48805.1	probable homoserine O-acetyltransferase	Fusarium proliferatum ET1	ET1	GCA_900067095.183069735	INSDC	PKMG01000013.1	21508	22940	+	KAG4263700.1	homoserine O-acetyltransferase	Fusarium proliferatum	R16	GCA_017309875.183069735	INSDC	PKMJ01000005.1	4817672	4819104	-	KAG4291504.1	homoserine O-acetyltransferase	Fusarium proliferatum	MPVP 328	GCA_017309895.183069735	INSDC	JRVF01000103.1	6197	7629	+	KLP09980.1	Uncharacterized protein	Fusarium fujikuroi	FGSC 8932	GCA_001023045.183069735	INSDC	CP023079.1	74069	75501	+	QGI61347.1	hypothetical protein	Fusarium fujikuroi	CSV1	GCA_009663055.183069735	INSDC	CP023103.1	74073	75505	+	QGI78528.1	hypothetical protein	Fusarium fujikuroi	I1.3	GCA_009663115.183069735	INSDC	CP023091.1	74064	75496	+	QGI92245.1	hypothetical protein	Fusarium fujikuroi	Augusto2	GCA_009663095.183069735	INSDC	PKMI01000061.1	82552	83984	+	RBA10354.1	homoserine O-acetyltransferase	Fusarium proliferatum	ITEM 2341	GCA_003290285.183069735	INSDC	FMJU01000014.1	33441	34873	+	SCO23705.1	probable homoserine O-acetyltransferase	Fusarium fujikuroi	C1995	GCA_900096645.183069735	INSDC	FMJX01000018.1	894543	895975	-	SCO52205.1	probable homoserine O-acetyltransferase	Fusarium fujikuroi	NCIM1100	GCA_900096625.183069735	INSDC	FMSM01000018.1	14959	16391	+	SCV58991.1	probable homoserine O-acetyltransferase	Fusarium fujikuroi	FSU48	GCA_900096685.183069735	INSDC	CACRXN010000829.1	19849	21281	-	VZI19148.1	unnamed protein product	Fusarium fujikuroi		GCA_902702945.1501516835	INSDC	JAJGYP010000002.1	4625033	4626465	-	KAH7489411.1	Homoserine O-acetyltransferase	Fusarium oxysporum f. sp. matthiolae	Stocks4	GCA_020796175.1336961588	INSDC	JAAQPF010000576.1	5645	7077	+	KAF5699497.1	homoserine o-acetyltransferase	Fusarium globosum	NRRL 26131	GCA_013396165.1553581821	INSDC	JAKELM010000012.1	2019003	2020435	+	KAI3575714.1	Alpha/Beta hydrolase protein	Fusarium oxysporum f. sp. albedinis	9	GCA_023509805.149195384	INSDC	KI980352.1	17061	18493	+	EXK26869.1	homoserine O-acetyltransferase	Fusarium oxysporum f. sp. melonis 26406	26406	GCA_000260495.283060738	INSDC	JRVG01000069.1	17672	19104	+	KLO92002.1	putative homoserine O-acetyltransferase	Fusarium fujikuroi	KSU X-10626	GCA_001023035.148767905	INSDC	JH717840.1	4956395	4957822	+	EWY99977.1	homoserine O-acetyltransferase	Fusarium oxysporum NRRL 32931	NRRL 32931	GCA_000271745.248814766	INSDC	JH650969.1	4362919	4364351	+	EXA51287.1	homoserine O-acetyltransferase	Fusarium oxysporum f. sp. pisi HDV247	HDV247	GCA_000260075.249215863	INSDC	JH658391.1	119935	121367	-	EXK85151.1	homoserine O-acetyltransferase	Fusarium oxysporum f. sp. raphani 54005	54005	GCA_000260235.249215863	INSDC	JAOQBB010000035.1	328429	329861	+	KAJ4030541.1	Homoserine O-acetyltransferase fub5	Fusarium oxysporum	CF00141	GCA_027945265.149215863	INSDC	JAOQBD010000017.1	783497	784929	+	KAJ4040777.1	Homoserine O-acetyltransferase fub5	Fusarium oxysporum	CF00145	GCA_027945275.149215863	INSDC	JAOQBC010000014.1	783496	784928	+	KAJ4043604.1	Homoserine O-acetyltransferase fub5	Fusarium oxysporum	CF00144	GCA_027945255.149215863	INSDC	JAOQBF010000017.1	783525	784957	+	KAJ4080199.1	Homoserine O-acetyltransferase fub5	Fusarium oxysporum	CF00161	GCA_027945315.149215863	INSDC	CP130299.1	4708906	4710338	+	WKT43704.1	Alpha/Beta hydrolase fold	Fusarium oxysporum f. sp. vasinfectum		GCA_030719095.148783690	RefSeq	NC_072842.1	4737994	4739426	+	XP_054559975.2	Alpha/Beta hydrolase protein	Fusarium oxysporum Fo47	Fo47	GCF_013085055.148783690	RefSeq	XM_054704000.2	1	1284	+	XP_054559975.2	Alpha/Beta hydrolase protein	Fusarium oxysporum Fo47	Fo47	48783690	INSDC	JH717898.1	4731585	4733017	+	EWZ45995.1	homoserine O-acetyltransferase	Fusarium oxysporum Fo47	Fo47	GCA_000271705.248783690	INSDC	CP052040.1	4737994	4739426	+	QKD52044.2	Alpha/Beta hydrolase protein	Fusarium oxysporum Fo47	Fo47	GCA_013085055.149300916	INSDC	JH651385.1	4716772	4718204	+	EXL63349.1	homoserine O-acetyltransferase	Fusarium oxysporum f. sp. radicis-lycopersici 26381	26381	GCA_000260155.3162433053	INSDC	FMSL01000001.1	4837656	4839088	-	SCV27630.1	probable homoserine O-acetyltransferase	Fusarium fujikuroi	B14	GCA_900096505.1211883339	INSDC	MRCW01000399.1	14072	15504	+	RKK27493.1	Homoserine O-acetyltransferase	Fusarium oxysporum f. sp. cepae	FoC_A23	GCA_003615075.1211897465	INSDC	MRCX01000047.1	77878	79309	-	RKK77193.1	Homoserine O-acetyltransferase	Fusarium oxysporum	Fo_A13	GCA_003615115.1267141894	INSDC	CM063119.1	382549	383978	-	KAK2130646.1	Alpha/Beta hydrolase protein	Fusarium oxysporum II5	II5	GCA_031834405.1267141894	INSDC	JAOUYE010000004.1	382549	383978	-	KAK2130646.1	Alpha/Beta hydrolase protein	Fusarium oxysporum II5	II5	GCA_031834405.1267141894	INSDC	VMNF01000004.1	399220	400649	-	TXC09748.1	hypothetical protein	Fusarium oxysporum f. sp. cubense	TR4	GCA_007994515.1415298804	INSDC	PKMH01000212.1	349208	350640	+	KAG4274480.1	homoserine O-acetyltransferase	Fusarium proliferatum	KF3377	GCA_017309865.1614003929	INSDC	JAOQAX010000008.1	1278548	1279980	+	KAJ4233980.1	Homoserine O-acetyltransferase fub5	Fusarium oxysporum	CF00115	GCA_027945535.1347519828	INSDC	CM024362.1	461799	463231	-	KAF6526047.1	hypothetical protein	Fusarium oxysporum f. sp. conglutinans	Fo5176	GCA_014154955.1347519828	INSDC	JACDXP010000003.1	461799	463231	-	KAF6526047.1	hypothetical protein	Fusarium oxysporum f. sp. conglutinans	Fo5176	GCA_014154955.1347519828	INSDC	RSAI01000015.1	5344500	5345932	-	KAG6980878.1	Homoserine O-acetyltransferase FUB5	Fusarium oxysporum f. sp. conglutinans	Cong1-1	GCA_018894095.1263987653	INSDC	SRMI01000001.1	4863677	4865109	+	TVY79865.1	Homoserine O-acetyltransferase FUB5	Fusarium oxysporum f. sp. cubense	160527	GCA_005930515.1162453327	INSDC	FMJY01000004.1	4677210	4678642	+	SCO84308.1	probable homoserine O-acetyltransferase	Fusarium oxysporum	V64-1	GCA_900096695.1491727279	INSDC	BK014557.1	1	1511	+	DAZ85495.1	Fub5	Fusarium circinatum		49326868	INSDC	JH657973.1	107247	108679	+	EXM18493.1	homoserine O-acetyltransferase	Fusarium oxysporum f. sp. vasinfectum 25433	25433	GCA_000260175.249326868	INSDC	JAVSMJ010000003.1	547998	549430	-	KAK2678807.1	Alpha/beta hydrolase fold-1	Fusarium oxysporum f. sp. vasinfectum		GCA_032878545.149326868	INSDC	JAVENW010000002.1	4996124	4997556	+	KAK2936684.1	Alpha/beta hydrolase fold-1	Fusarium oxysporum f. sp. vasinfectum		GCA_032991405.149326868	INSDC	JBBJCF010000003.1	4899151	4900583	+	KAK7594870.1	hypothetical protein	Fusarium oxysporum f. sp. vasinfectum	F17	GCA_038050555.1379066156	INSDC	JACYFE010003340.1	26856	28313	-	KAF9774653.1	Homoserine O-acetyltransferase fub5	Fusarium sp. DS 682	DS 682	GCA_014764975.239110342	RefSeq	NC_036624.1	74072	75504	+	XP_023427268.1	probable homoserine O-acetyltransferase	Fusarium fujikuroi IMI 58289	IMI 58289	GCF_900079805.139110342	RefSeq	XM_023573803.1	1	1284	+	XP_023427268.1	probable homoserine O-acetyltransferase	Fusarium fujikuroi IMI 58289	IMI 58289	39110342	Swiss-Prot	N/A				S0DUX2.1	Homoserine O-acetyltransferase FUB5	Fusarium fujikuroi IMI 58289		39110342	INSDC	HF679025.1	74072	75504	+	CCT65187.1	probable homoserine O-acetyltransferase	Fusarium fujikuroi IMI 58289	IMI 58289	GCA_900079805.139110342	INSDC	JRVH01001506.1	22996	24428	+	KLP15824.1	putative homoserine O-acetyltransferase	Fusarium fujikuroi	KSU 3368	GCA_001023065.139110342	INSDC	FMJS01000134.1	82528	83960	-	SCO09874.1	probable homoserine O-acetyltransferase	Fusarium fujikuroi		GCA_900096605.139110342	INSDC	FMJT01000018.1	25263	26695	+	SCO16570.1	probable homoserine O-acetyltransferase	Fusarium fujikuroi	E282	GCA_900096705.139110342	INSDC	FMJV01000019.1	67002	68434	+	SCO23685.1	probable homoserine O-acetyltransferase	Fusarium fujikuroi	m567	GCA_900096615.139110342	INSDC	FMJW01000002.1	4908937	4910369	-	SCO35323.1	probable homoserine O-acetyltransferase	Fusarium fujikuroi	MRC2276	GCA_900096635.139110342	INSDC	CABFJX010000003.1	120413	121845	-	VTT56806.1	unnamed protein product	Fusarium fujikuroi	C2S	GCA_901677955.139110342	INSDC	CABFJW010000018.1	24886	26318	+	VTT58016.1	unnamed protein product	Fusarium fujikuroi	SG4	GCA_901677965.1246264439	INSDC	MH972809.1	1	1203	+	QCF60057.1	FUB5	Fusarium sp.	FV7600	49311338	RefSeq	NW_022158798.1	20723	22106	+	XP_031052371.1	homoserine O-acetyltransferase	Fusarium odoratissimum NRRL 54006	54006	GCF_000260195.149311338	RefSeq	XM_031217898.1	1	1248	+	XP_031052371.1	homoserine O-acetyltransferase	Fusarium odoratissimum NRRL 54006	54006	49311338	INSDC	KK036148.1	20723	22106	+	EXL90281.1	homoserine O-acetyltransferase	Fusarium odoratissimum NRRL 54006	54006	GCA_000260195.2319373355	INSDC	PVQB02000182.1	23959	25407	-	KAF4341695.1	Homoserine o-acetyltransferase	Fusarium beomiforme	NRRL 25174	GCA_002980475.2336809273	INSDC	JAAOAM010000273.1	107579	109014	-	KAF5535534.1	Homoserine o-acetyltransferase	Fusarium mexicanum	NRRL 53147	GCA_013396015.1328073185	INSDC	JABFAI010000074.1	30090	31928	+	KAF4957103.1	hypothetical protein	Fusarium gaditjirri	NRRL 45417	GCA_013266175.1246264447	INSDC	MH972824.1	1	1203	+	QCF60072.1	FUB5	Fusarium sp.	Race1-MW2	246264447	INSDC	MH972825.1	1	1203	+	QCF60073.1	FUB5	Fusarium sp.	Race1-MW40	246264452	INSDC	MH972810.1	1	1203	+	QCF60058.1	FUB5	Fusarium sp.	JB255	246264452	INSDC	MH972811.1	1	1203	+	QCF60059.1	FUB5	Fusarium sp.	JB553	246264452	INSDC	MH972815.1	1	1203	+	QCF60063.1	FUB5	Fusarium sp.	Race1-1983	246264452	INSDC	MH972819.1	1	1203	+	QCF60067.1	FUB5	Fusarium sp.	Race1-939	246264452	INSDC	MH972822.1	1	1203	+	QCF60070.1	FUB5	Fusarium sp.	Race1-HN05	246264459	INSDC	MH972831.1	1	1203	+	QCF60079.1	FUB5	Fusarium sp.	STR4-618	246264459	INSDC	MH972838.1	1	1203	+	QCF60086.1	FUB5	Fusarium sp.	TR4-CAV2318	246264441	INSDC	MH972806.1	1	1203	+	QCF60054.1	FUB5	Fusarium sp.	FO26406	246264441	INSDC	MH972807.1	1	1203	+	QCF60055.1	FUB5	Fusarium sp.	FO4287	246264453	INSDC	MH972829.1	1	1203	+	QCF60077.1	FUB5	Fusarium sp.	STR4-195	246264453	INSDC	MH972839.1	1	1203	+	QCF60087.1	FUB5	Fusarium sp.	TR4-CAV300	246264453	INSDC	MH972840.1	1	1203	+	QCF60088.1	FUB5	Fusarium sp.	TR4-HN17	246264453	INSDC	MH972841.1	1	1203	+	QCF60089.1	FUB5	Fusarium sp.	TR4-II5	246264453	INSDC	MH972842.1	1	1203	+	QCF60090.1	FUB5	Fusarium sp.	TR4-Mal2a	246264453	INSDC	MH972843.1	1	1203	+	QCF60091.1	FUB5	Fusarium sp.	TR4-STSUM5	246264440	INSDC	MH972808.1	1	1203	+	QCF60056.1	FUB5	Fusarium sp.	FO47	246264437	INSDC	MH972812.1	1	1203	+	QCF60060.1	FUB5	Fusarium sp.	Race1/2-188	246264437	INSDC	MH972820.1	1	1203	+	QCF60068.1	FUB5	Fusarium sp.	Race1-967	246264450	INSDC	MH972826.1	1	1203	+	QCF60074.1	FUB5	Fusarium sp.	STR4-105	246264450	INSDC	MH972827.1	1	1203	+	QCF60075.1	FUB5	Fusarium sp.	STR4-1089	246264450	INSDC	MH972828.1	1	1203	+	QCF60076.1	FUB5	Fusarium sp.	STR4-187	246264450	INSDC	MH972830.1	1	1203	+	QCF60078.1	FUB5	Fusarium sp.	STR4-612	246264450	INSDC	MH972832.1	1	1203	+	QCF60080.1	FUB5	Fusarium sp.	STR4-980	246264450	INSDC	MH972833.1	1	1203	+	QCF60081.1	FUB5	Fusarium sp.	STR4-GD26	246264450	INSDC	MH972834.1	1	1203	+	QCF60082.1	FUB5	Fusarium sp.	STR4-II12	246264450	INSDC	MH972835.1	1	1203	+	QCF60083.1	FUB5	Fusarium sp.	STR4-M3	246264450	INSDC	MH972836.1	1	1203	+	QCF60084.1	FUB5	Fusarium sp.	STR4-Pacovan	246264450	INSDC	MH972837.1	1	1203	+	QCF60085.1	FUB5	Fusarium sp.	STR4-SH3142	246264442	INSDC	MH972805.1	1	1203	+	QCF60053.1	FUB5	Fusarium sp.	FO25433	246264451	INSDC	MH972813.1	1	1203	+	QCF60061.1	FUB5	Fusarium sp.	Race1/2-22994	246264451	INSDC	MH972814.1	1	1203	+	QCF60062.1	FUB5	Fusarium sp.	Race1/2-CAV2013	246264451	INSDC	MH972816.1	1	1203	+	QCF60064.1	FUB5	Fusarium sp.	Race1-24223	246264451	INSDC	MH972817.1	1	1203	+	QCF60065.1	FUB5	Fusarium sp.	Race1-623	336969468	INSDC	JAAOAN010000401.1	255	1560	-	KAF5708089.1	Homoserine o-acetyltransferase	Fusarium mundagurra	NRRL 66235	GCA_013396205.1246264449	INSDC	MH972818.1	1	1203	+	QCF60066.1	FUB5	Fusarium sp.	Race1-871	246264449	INSDC	MH972821.1	1	1203	+	QCF60069.1	FUB5	Fusarium sp.	Race1-GD01	246264449	INSDC	MH972823.1	1	1203	+	QCF60071.1	FUB5	Fusarium sp.	Race1-Mal6	500865291	INSDC	JAHEVI010000004.1	4786695	4788279	+	KAH7210029.1	Alpha/Beta hydrolase protein	Fusarium oxysporum	MPI-CAGE-CH-0212	GCA_020744355.1331915514	INSDC	JAAFOW010001304.1	9519	11083	-	KAF5261277.1	hypothetical protein	Fusarium oxysporum	NRRL 39464	GCA_013363075.124340964	INSDC	AFQF01002623.1	18716	20281	+	EGU79534.1	hypothetical protein	Fusarium oxysporum f. sp. conglutinans Fo5176	Fo5176	GCA_000222805.1336855358	INSDC	JAAOAS010000225.1	32868	34400	-	KAF5584433.1	Homoserine o-acetyltransferase	Fusarium pseudocircinatum	NRRL 36939	GCA_013396035.1500873472	RefSeq	NW_025763690.1	299089	300787	+	XP_046042246.1	Alpha/Beta hydrolase protein	Fusarium redolens	MPI-CAGE-AT-0023	GCF_020744475.1500873472	RefSeq	XM_046197439.1	1	1311	+	XP_046042246.1	Alpha/Beta hydrolase protein	Fusarium redolens	MPI-CAGE-AT-0023	500873472	INSDC	JAGMUX010000027.1	299089	300787	+	KAH7222623.1	Alpha/Beta hydrolase protein	Fusarium redolens	MPI-CAGE-AT-0023	GCA_020744475.1336911675	INSDC	JAAOAY010000156.1	28191	29937	-	KAF5645311.1	homoserine o-acetyltransferase	Fusarium sp. NRRL 25303	NRRL 25303	GCA_013396255.1336948808	INSDC	JAAOAK010000164.1	145700	147256	-	KAF5685454.1	Homoserine o-acetyltransferase	Fusarium denticulatum	NRRL 25311	GCA_013396175.1581323138	INSDC	CM046196.1	546871	548390	-	KAI8414299.1	hypothetical protein	Fusarium oxysporum	Fo5176	GCA_025331925.1581323138	INSDC	JABFNM010000003.1	546871	548390	-	KAI8414299.1	hypothetical protein	Fusarium oxysporum	Fo5176	GCA_025331925.186622059	RefSeq	NC_030990.1	186047	187234	-	XP_018255162.1	homoserine O-acetyltransferase	Fusarium oxysporum f. sp. lycopersici 4287	4287	GCF_000149955.186622059	RefSeq	XM_018395328.1	475	1563	+	XP_018255162.1	homoserine O-acetyltransferase	Fusarium oxysporum f. sp. lycopersici 4287	4287	86622059	RefSeq	NC_030990.1	186047	187234	-	XP_018255163.1	homoserine O-acetyltransferase	Fusarium oxysporum f. sp. lycopersici 4287	4287	GCF_000149955.186622059	RefSeq	XM_018395329.1	405	1493	+	XP_018255163.1	homoserine O-acetyltransferase	Fusarium oxysporum f. sp. lycopersici 4287	4287	86622059	Swiss-Prot	N/A				A0A0D2YG05.1	Homoserine O-acetyltransferase FUB5	Fusarium oxysporum f. sp. lycopersici 4287		86622059	INSDC	CM000593.1	186047	187234	-	KNB17117.1	homoserine O-acetyltransferase	Fusarium oxysporum f. sp. lycopersici 4287	4287	GCA_000149955.286622059	INSDC	DS231721.1	186047	187234	-	KNB17117.1	homoserine O-acetyltransferase	Fusarium oxysporum f. sp. lycopersici 4287	4287	GCA_000149955.286622059	INSDC	CM000593.1	186047	187234	-	KNB17118.1	homoserine O-acetyltransferase	Fusarium oxysporum f. sp. lycopersici 4287	4287	GCA_000149955.286622059	INSDC	DS231721.1	186047	187234	-	KNB17118.1	homoserine O-acetyltransferase	Fusarium oxysporum f. sp. lycopersici 4287	4287	GCA_000149955.2196104769	INSDC	CM010969.1	35166	36312	-	RBQ66070.1	hypothetical protein	Fusarium verticillioides	BRIP14953	GCA_003316975.2196104769	INSDC	QFXM01000658.1	22052	23198	+	RBQ66070.1	hypothetical protein	Fusarium verticillioides	BRIP14953	GCA_003316975.2582737986	INSDC	JANGYB010000010.1	36496	37974	+	KAI8713675.1	hypothetical protein	Fusarium sp. LHS14.1		GCA_025433615.1513899194	RefSeq	NW_025764435.1	5070518	5071989	-	XP_046113227.1	Alpha/Beta hydrolase protein	Ilyonectria robusta	PMI_751	GCF_021365365.1513899194	RefSeq	XM_046243217.1	119	1477	+	XP_046113227.1	Alpha/Beta hydrolase protein	Ilyonectria robusta	PMI_751	513899194	INSDC	JAJTIX010000001.1	5070518	5071989	-	KAH8738436.1	Alpha/Beta hydrolase protein	Ilyonectria robusta	PMI_751	GCA_021365365.1343696724	INSDC	JAAOAI010001034.1	2180	3328	+	KAF5963687.1	homoserine o-acetyltransferase	Fusarium bulbicola	NRRL 25176	GCA_013758895.1500423421	INSDC	JAGPNQ010000001.1	5066439	5067911	-	KAH6999176.1	Alpha/Beta hydrolase protein	Ilyonectria sp. MPI-CAGE-AT-0026	MPI-CAGE-AT-0026	GCA_020744155.1500445411	INSDC	JAHEWK010000001.1	6961281	6962715	-	KAH7024119.1	Alpha/Beta hydrolase protein	Ilyonectria destructans	MPI-CAGE-AT-0134	GCA_020740775.1340820168	INSDC	BLZH01000001.1	101675	103090	+	GFP51857.1	homoserine O-acetyltransferase FUB5	Trichoderma asperellum	IC-1	GCA_013423425.1177575641	RefSeq	NW_020171340.1	1448061	1449433	-	XP_024406583.1	homoserine O-acetyltransferase	Trichoderma gamsii	T6085	GCF_001481775.2177575641	RefSeq	XM_024548767.1	1	1257	+	XP_024406583.1	homoserine O-acetyltransferase	Trichoderma gamsii	T6085	177575641	INSDC	JPDN02000003.1	1448061	1449433	-	PON30084.1	homoserine O-acetyltransferase	Trichoderma gamsii	T6085	GCA_001481775.2508004855	INSDC	JAJKFY010000306.1	81893	83245	+	KAH8124068.1	Alpha/Beta hydrolase protein	Trichoderma asperelloides	T203	GCA_021066465.1682385944	INSDC	JAJNCI010000003.1	81140	82499	+	KAK1249575.1	hypothetical protein	Trichoderma sp. CBMAI-0020	CBMAI-0020	GCA_030708095.125906828	INSDC	ABDG02000013.1	857045	858414	-	EHK50768.1	hypothetical protein	Trichoderma atroviride IMI 206040	IMI 206040	GCA_000171015.2581653678	INSDC	CAJVNK010000062.1	451614	452993	-	CAG7922431.1	unnamed protein product	Penicillium olsonii		GCA_911150075.1581653678	INSDC	CAJVNJ010000083.1	7702	9081	-	CAG7933502.1	unnamed protein product	Penicillium olsonii		GCA_911150065.1815978231	INSDC	MU868008.1	1276045	1277180	-	KAK6449394.1	homoserine O-acetyltransferase/O-succinyltransferase	Trichoderma asperellum	ICC 012	GCA_036173025.1581691883	INSDC	CAJVNP010000022.1	162829	164208	+	CAG7949347.1	unnamed protein product	Penicillium olsonii		GCA_911174955.1581684728	INSDC	CAJVOS010000021.1	7644	9023	-	CAG8084041.1	unnamed protein product	Penicillium olsonii		GCA_911174945.1581674853	INSDC	CAJVNO010000044.1	472667	474046	+	CAG8177523.1	unnamed protein product	Penicillium olsonii		GCA_911174995.1516414200	INSDC	MU271144.1	2888863	2890606	+	KAH8911370.1	homoserine O-acetyltransferase	Coniochaeta sp. PMI_546	PMI_546	GCA_021432605.1129484788	INSDC	KV875098.1	824879	826592	-	OIW28457.1	homoserine O-acetyltransferase	Coniochaeta ligniaria NRRL 30616	NRRL 30616	GCA_001879275.1613905259	INSDC	JAPDHF010000010.1	885534	887190	-	KAJ4012072.1	hypothetical protein	Fusarium irregulare	CF00143	GCA_027945245.1613905259	INSDC	JAOQBA010000005.1	885532	887188	-	KAJ4021458.1	hypothetical protein	Fusarium irregulare	CF00137	GCA_027945235.1911116125	INSDC	MU989849.1	9340	10962	+	KAL2258110.1	hypothetical protein	Humicola hyalothermophila	CBS 454.80	GCA_041956425.1533765278	INSDC	JAJALC010002352.1	679567	681238	-	KAI1062962.1	hypothetical protein	Fusarium sp. FIESC RH6	FIESC RH6	GCA_022627095.164266728	INSDC	CBMI010000597.1	31857	33513	+	CEG04214.1	unnamed protein product	Fusarium clavum	CS3069	64266728	INSDC	HG323874.1	1570861	1572517	+	CEG04214.1	unnamed protein product	Fusarium clavum	CS3069	613931449	INSDC	JAOQBH010000020.1	198782	200440	+	KAJ4120046.1	hypothetical protein	Fusarium equiseti	CF00095	GCA_027945365.1275798997	INSDC	VSMA01000023.1	526608	528326	-	KAB5535239.1	Alpha/Beta hydrolase protein	Coniochaeta sp. 2T2.1	2T2.1	GCA_009194965.148282422	RefSeq	NC_031681.1	893945	895627	-	XP_018752470.1	homoserine O-acetyltransferase	Fusarium verticillioides 7600	7600	GCF_000149555.148282422	RefSeq	XM_018895245.1	240	1718	+	XP_018752470.1	homoserine O-acetyltransferase	Fusarium verticillioides 7600	7600	48282422	INSDC	CM000584.1	893945	895627	-	EWG46279.1	homoserine O-acetyltransferase	Fusarium verticillioides 7600	7600	GCA_000149555.148282422	INSDC	DS022249.1	893945	895627	-	EWG46279.1	homoserine O-acetyltransferase	Fusarium verticillioides 7600	7600	GCA_000149555.148282422	INSDC	CM010973.1	525975	527657	-	RBQ77636.1	hypothetical protein	Fusarium verticillioides	BRIP14953	GCA_003316975.248282422	INSDC	QFXM01000088.1	29925	31607	+	RBQ77636.1	hypothetical protein	Fusarium verticillioides	BRIP14953	GCA_003316975.248282422	INSDC	CM010984.1	897511	899193	-	RBR03259.1	hypothetical protein	Fusarium verticillioides	BRIP53590	GCA_003316995.248282422	INSDC	QKXB01000610.1	51392	53074	-	RBR03259.1	hypothetical protein	Fusarium verticillioides	BRIP53590	GCA_003316995.2196119529	INSDC	QJUS01000385.1	15647	17314	+	RBQ87578.1	hypothetical protein	Fusarium verticillioides	BRIP53263	GCA_003317015.2815978024	INSDC	MU868010.1	595058	596784	-	KAK6448599.1	homoserine O-acetyltransferase	Trichoderma asperellum	ICC 012	GCA_036173025.1184450010	RefSeq	NC_089420.1	793690	795417	+	XP_024761350.1	uncharacterized protein	Trichoderma asperellum	FT101	GCF_020647865.1184450010	RefSeq	XM_024908083.2	256	1737	+	XP_024761350.1	uncharacterized protein	Trichoderma asperellum	FT101	184450010	INSDC	KZ679261.1	1404166	1405893	-	PTB41673.1	hypothetical protein	Trichoderma asperellum CBS 433.97	CBS 433.97	GCA_003025105.1184450010	INSDC	CP084948.1	793690	795417	+	UKZ94865.1	hypothetical protein	Trichoderma asperellum	FT101	GCA_020647865.1176338294	INSDC	MTYH01000099.1	97521	98649	-	PNP38761.1	hypothetical protein	Trichoderma gamsii	A5MH	GCA_002894205.1275836791	INSDC	VSMA01000004.1	967078	968797	-	KAB5577762.1	Alpha/Beta hydrolase protein	Coniochaeta sp. 2T2.1	2T2.1	GCA_009194965.1689687566	RefSeq	NW_026850567.1	479533	481242	-	XP_060415475.1	homoserine O-acetyltransferase	Colletotrichum navitas	CBS 125086	GCF_030913465.1689687566	RefSeq	XM_060557552.1	274	1749	+	XP_060415475.1	homoserine O-acetyltransferase	Colletotrichum navitas	CBS 125086	689687566	INSDC	JAHLJV010000021.1	479533	481242	-	KAK1594254.1	homoserine O-acetyltransferase	Colletotrichum navitas	CBS 125086	GCA_030913465.1530606310	INSDC	MU383097.1	263302	264909	-	KAI0457550.1	homoserine O-acetyltransferase	Xylaria acuta	CBS 122032	GCA_022495125.1906576045	INSDC	MU988821.1	3608095	3609774	-	KAL2153802.1	hypothetical protein	Thermothelomyces myriococcoides	CBS 389.93	GCA_041956445.1906598545	RefSeq	NW_027192574.1	61673	63342	-	XP_069296959.1	Alpha/Beta hydrolase protein	Thermothelomyces heterothallicus CBS 202.75	CBS 202.75	GCF_042370625.1906598545	RefSeq	XM_069443765.1	1	1467	+	XP_069296959.1	Alpha/Beta hydrolase protein	Thermothelomyces heterothallicus CBS 202.75	CBS 202.75	906598545	INSDC	MU993881.1	61673	63342	-	KAL2176776.1	Alpha/Beta hydrolase protein	Thermothelomyces heterothallicus CBS 202.75	CBS 202.75	GCA_042370625.1906598545	INSDC	MU993748.1	3356416	3358085	+	KAL2190217.1	homoserine O-acetyltransferase	Thermothelomyces heterothallicus CBS 203.75	CBS 203.75	GCA_042370755.1509904139	INSDC	JAJEVK010000006.1	2380696	2382332	-	KAH8172156.1	alpha/beta hydrolase fold domain-containing protein	Sarocladium implicatum	TR	GCA_021176775.1500846164	RefSeq	NW_025763507.1	967719	969389	-	XP_045981046.1	Alpha/Beta hydrolase protein	Fusarium flagelliforme	FIESC 12 MPI-CAGE-AA-0113	GCF_020744385.1500846164	RefSeq	XM_046128136.1	366	1841	+	XP_045981046.1	Alpha/Beta hydrolase protein	Fusarium flagelliforme	FIESC 12 MPI-CAGE-AA-0113	500846164	INSDC	JAHBOO010000005.1	967719	969389	-	KAH7182614.1	Alpha/Beta hydrolase protein	Fusarium flagelliforme	FIESC 12 MPI-CAGE-AA-0113	GCA_020744385.1906593351	INSDC	MU987747.1	31530	33181	+	KAL2171476.1	hypothetical protein	Thermothelomyces hinnuleus	ATCC 52474	GCA_041956515.1718519973	RefSeq	NW_026944222.1	1313693	1315322	-	XP_062649680.1	homoserine O-acetyltransferase	Parathielavia appendiculata	CBS 731.68	GCF_033297405.1718519973	RefSeq	XM_062792387.1	277	1737	+	XP_062649680.1	homoserine O-acetyltransferase	Parathielavia appendiculata	CBS 731.68	718519973	INSDC	MU853225.1	1313693	1315322	-	KAK4125909.1	homoserine O-acetyltransferase	Parathielavia appendiculata	CBS 731.68	GCA_033297405.1112569490	INSDC	CM100256.1	1487719	1489389	+	KAL3593704.1	hypothetical protein	Fusarium poae	Fp133	GCA_046056315.1112569490	INSDC	JBJHSE010000003.1	1487719	1489389	+	KAL3593704.1	hypothetical protein	Fusarium poae	Fp133	GCA_046056315.1112569490	INSDC	LYXU01000003.1	2120125	2121795	+	OBS20939.1	hypothetical protein	Fusarium poae	2516	GCA_001675295.1654748485	INSDC	JANBVN010000042.1	31333	33042	+	KAJ9158055.1	Homoserine O-acetyltransferase	Coniochaeta hoffmannii	EXF-13287	GCA_030052785.125902046	INSDC	ABDG02000023.1	1407294	1409017	-	EHK45960.1	homoserine O-acetyltransferase	Trichoderma atroviride IMI 206040	IMI 206040	GCA_000171015.2478231683	RefSeq	NC_058401.1	2044395	2046050	+	XP_044705204.1	hypothetical protein	Fusarium poae	DAOMC 252244	GCF_019609905.1478231683	RefSeq	XM_044852534.1	1	1461	+	XP_044705204.1	hypothetical protein	Fusarium poae	DAOMC 252244	478231683	INSDC	CM033787.1	2044395	2046050	+	KAG8668705.1	hypothetical protein	Fusarium poae	DAOMC 252244	GCA_019609905.1478231683	INSDC	WOUF01000003.1	2044395	2046050	+	KAG8668705.1	hypothetical protein	Fusarium poae	DAOMC 252244	GCA_019609905.1176341693	INSDC	MTYH01000049.1	118302	120025	-	PNP43044.1	hypothetical protein	Trichoderma gamsii	A5MH	GCA_002894205.1468518642	INSDC	CAJSTJ010000151.1	848046	849703	-	CAG7562837.1	unnamed protein product	Fusarium equiseti		GCA_910393935.1336807409	INSDC	JAAOAO010000670.1	15235	16900	-	KAF5533621.1	homoserine o-acetyltransferase	Fusarium napiforme	NRRL 25196	GCA_013396005.1336854107	INSDC	JAAOAS010000254.1	64954	66618	+	KAF5583042.1	homoserine o-acetyltransferase	Fusarium pseudocircinatum	NRRL 36939	GCA_013396035.1336858072	INSDC	JAAOAR010000334.1	25309	26986	-	KAF5587328.1	homoserine o-acetyltransferase	Fusarium pseudoanthophilum	NRRL 25211	GCA_013395995.1336915293	RefSeq	NW_023501218.1	138046	139703	+	XP_037211882.1	homoserine o-acetyltransferase	Fusarium tjaetaba	NRRL 66243	GCF_013396195.1336915293	RefSeq	XM_037342962.1	1	1464	+	XP_037211882.1	homoserine o-acetyltransferase	Fusarium tjaetaba	NRRL 66243	336915293	INSDC	JAAQRI010000022.1	138046	139703	+	KAF5649273.1	homoserine o-acetyltransferase	Fusarium tjaetaba	NRRL 66243	GCA_013396195.191803008	INSDC	JXCE01000097.1	14801	16461	-	KPA41415.1	homoserine o-acetyltransferase	Fusarium langsethiae	Fl201059	GCA_001292635.191803008	INSDC	BQKU01000004.1	343826	345486	+	GKU11394.1	unnamed protein product	Fusarium langsethiae	MFG 217702	GCA_022180345.1718872311	INSDC	MU860031.1	17107	18695	-	KAK4240882.1	Alpha/Beta hydrolase protein	Achaetomium macrosporum	CBS 532.94	GCA_033296875.15304567	RefSeq	NT_165979.1	809024	810666	-	XP_001223181.1	uncharacterized protein	Chaetomium globosum CBS 148.51	CBS 148.51	GCF_000143365.15304567	RefSeq	XM_001223180.1	1	1464	+	XP_001223181.1	uncharacterized protein	Chaetomium globosum CBS 148.51	CBS 148.51	5304567	INSDC	CH408032.1	809024	810666	-	EAQ87348.1	hypothetical protein	Chaetomium globosum CBS 148.51	CBS 148.51	GCA_000143365.1500395477	RefSeq	NW_027072132.1	1801951	1803614	+	XP_065463245.1	Alpha/Beta hydrolase protein	Fusarium venenatum	MPI-CAGE-CH-0201	GCF_020744135.1500395477	RefSeq	XM_065608921.1	269	1744	+	XP_065463245.1	Alpha/Beta hydrolase protein	Fusarium venenatum	MPI-CAGE-CH-0201	500395477	INSDC	JAGMVI010000004.1	1801951	1803614	+	KAH6965413.1	Alpha/Beta hydrolase protein	Fusarium venenatum	MPI-CAGE-CH-0201	GCA_020744135.1530558881	INSDC	MU384879.1	268566	270179	-	KAI0421085.1	homoserine O-acetyltransferase	Xylaria grammica	CBS 120713	GCA_022495055.1484552150	RefSeq	NC_058393.1	933956	935601	-	XP_044677678.1	hypothetical protein	Fusarium musae	F31	GCF_019915245.1484552150	RefSeq	XM_044827084.1	1	1425	+	XP_044677678.1	hypothetical protein	Fusarium musae	F31	484552150	INSDC	CM034120.1	933956	935601	-	KAG9498678.1	hypothetical protein	Fusarium musae	F31	GCA_019915245.1484552150	INSDC	JAHBCI010000007.1	933956	935601	-	KAG9498678.1	hypothetical protein	Fusarium musae	F31	GCA_019915245.1202718063	INSDC	PXOG01000138.1	30573	32238	-	RGP73668.1	homoserine o-acetyltransferase	Fusarium longipes	NRRL 20695	GCA_003012285.1201501152	INSDC	PXXK01000338.1	50583	52238	-	RFN45776.1	homoserine o-acetyltransferase	Fusarium flagelliforme	NRRL 13405	GCA_003012295.1540513436	INSDC	BQKT01000087.1	14687	16347	-	GKU03206.1	unnamed protein product	Fusarium langsethiae	MFG 217701	GCA_022180325.1540355725	INSDC	MU280204.1	267499	269101	-	KAI1738805.1	homoserine O-acetyltransferase	Xylaria scruposa	CBS 123580	GCA_022385635.1137354917	INSDC	BDMC01000087.1	113849	115461	-	GAW24761.1	hypothetical protein	Xylariales sp. No.14919	No.14919	GCA_002003505.167320057	INSDC	CDHN01000003.1	852096	853730	-	CEJ90008.1	Putative Homoserine O-acetyltransferase	[Torrubiella] hemipterigena		GCA_000825705.1343709339	INSDC	JAAOAJ010000299.1	69139	70784	+	KAF5975706.1	homoserine o-acetyltransferase	Fusarium coicis	NRRL 66233	GCA_013781345.1184579874	INSDC	PVEM01000012.1	3006768	3008450	+	PTD03648.1	Homoserine O-acetyltransferase	Fusarium culmorum	PV	GCA_003033665.1184579874	INSDC	CP064748.1	2969522	2971204	+	QPC61653.1	hypothetical protein	Fusarium culmorum	Class2-1B	GCA_016952355.1533661724	INSDC	MU279355.1	723682	725281	-	KAI0971521.1	homoserine O-acetyltransferase	Xylaria arbuscula	CBS 124340	GCA_022385695.1487416605	INSDC	CM073626.1	3026662	3028344	+	KAK6698880.1	hypothetical protein	Fusarium graminearum	KSU23468	GCA_037074405.1487416605	INSDC	JAUZNN010000004.1	3026662	3028344	+	KAK6698880.1	hypothetical protein	Fusarium graminearum	KSU23468	GCA_037074405.1487416605	INSDC	CAJOAV010000073.1	806844	808526	-	CAF3463304.1	unnamed protein product	Fusarium graminearum	MDC_Fg5	GCA_905332025.1487416605	INSDC	CAJOAW010000063.1	88987	90669	+	CAF3533765.1	unnamed protein product	Fusarium graminearum	MDC_FgU1	GCA_905332055.1487416605	INSDC	CAJPIJ010000125.1	28512	30194	-	CAG1982257.1	unnamed protein product	Fusarium graminearum	MDC_Fg202	GCA_905359485.1487416605	INSDC	CAJPIH010000660.1	9741	11423	+	CAG1982760.1	unnamed protein product	Fusarium graminearum	MDC_Fg8	GCA_905359465.1487416605	INSDC	CM073630.1	3038091	3039773	+	KAK6701868.1	hypothetical protein	Fusarium graminearum	KSU23389	GCA_037074415.1487416605	INSDC	JAUZNM010000004.1	3038091	3039773	+	KAK6701868.1	hypothetical protein	Fusarium graminearum	KSU23389	GCA_037074415.1487416605	INSDC	CP147679.1	3144049	3145731	+	WXC49141.1	hypothetical protein	Fusarium graminearum	KSU23522	GCA_037213105.1487416605	INSDC	CP147675.1	3020541	3022223	+	WXC65851.1	hypothetical protein	Fusarium graminearum	KSU23473	GCA_037255895.1177840385	INSDC	PKSG01000026.1	6923	8576	-	POR39610.1	Homoserine O-acetyltransferase	Tolypocladium paradoxum	NRBC 100945	GCA_002916505.1114401809	INSDC	NQOC01000007.1	208563	210230	+	PCD31738.1	homoserine O-acetyltransferase	Fusarium graminearum	ITEM 124	GCA_002352725.1114401809	INSDC	HG970334.1	3012724	3014391	+	SCB64804.1	unnamed protein product	Fusarium graminearum	PH-1	GCA_900044135.1196141176	RefSeq	NW_022157898.1	1054	2709	+	XP_031016994.1	uncharacterized protein	Fusarium coffeatum	FIESC_28	GCF_003316985.1196141176	RefSeq	XM_031158917.1	1	1512	+	XP_031016994.1	uncharacterized protein	Fusarium coffeatum	FIESC_28	196141176	INSDC	QKXC01000099.1	1054	2709	+	RBR21670.1	hypothetical protein	Fusarium coffeatum	FIESC_28	GCA_003316985.1228498644	INSDC	RYZI01000014.1	114721	116783	-	RWA14109.1	hypothetical protein	Xylaria grammica	IHI A82	GCA_004014815.1202712881	INSDC	PXOF01000074.1	30775	32321	+	RGP68204.1	homoserine o-acetyltransferase	Fusarium sporotrichioides	NRRL 3299	GCA_003012315.1610320947	INSDC	JAPDGR010001270.1	1747	3347	-	KAJ2984559.1	hypothetical protein	Xylaria curta	Babe10	GCA_027595895.182215767	INSDC	LCUC01000213.1	159839	161536	-	KKY34202.1	putative homoserine o-acetyltransferase	Diaporthe ampelina		GCA_001006365.1181062174	INSDC	MXQG01000013.1	21795	23400	-	KAG8356798.1	Homoserine O-acetyltransferase	Fusarium venenatum	A3/5	GCA_019425555.1181062174	INSDC	LN649231.1	1793706	1795311	+	CEI68575.1	unnamed protein product	Fusarium venenatum	A3/5	GCA_900007375.1487855962	INSDC	CABFNS010000651.1	38447	40076	-	VUC22598.1	unnamed protein product	Clonostachys rosea		GCA_902085965.1899538363	INSDC	CP167251.1	1825925	1827537	+	XEV05428.1	hypothetical protein	Fusarium sambucinum		GCA_041870755.1328113578	INSDC	JAAGWP010000113.1	30627	32272	+	KAF4997889.1	hypothetical protein	Fusarium graminum	NRRL 20692	GCA_013266165.1374072728	INSDC	CP064756.1	3109847	3111514	+	QPC79001.1	hypothetical protein	Fusarium pseudograminearum	Class2-1C	GCA_016952305.149864546	INSDC	CM002653.1	2994677	2996192	+	EYB29512.1	hypothetical protein	Fusarium graminearum	CS3005	GCA_000599445.149864546	INSDC	JATU01000037.1	208585	210100	+	EYB29512.1	hypothetical protein	Fusarium graminearum	CS3005	GCA_000599445.149864546	INSDC	JABCRB010000006.1	2346665	2348180	-	KAI6752236.1	hypothetical protein	Fusarium graminearum	TaB10	GCA_012959185.1421388129	INSDC	CAJPII010000032.1	367173	368855	-	CAG1963789.1	unnamed protein product	Fusarium graminearum	MDC_Fg593	GCA_905359455.1421388129	INSDC	CAJPIG010000179.1	367207	368889	-	CAG1991799.1	unnamed protein product	Fusarium graminearum	MDC_Fg851	GCA_905359475.1337031464	INSDC	CABDWO010000133.1	181830	183512	-	VTO85859.1	unnamed protein product	Fusarium graminearum	MDC_Fg13	GCA_901446245.1718494357	INSDC	MU863642.1	72241	73878	-	KAK4100239.1	homoserine O-acetyltransferase	Parathielavia hyrcaniae	CBS 757.83	GCA_033575675.130990672	RefSeq	NC_031953.1	3017738	3019405	+	XP_009257646.1	hypothetical protein	Fusarium pseudograminearum CS3096	CS3096	GCF_000303195.230990672	RefSeq	XM_009259371.1	1	1461	+	XP_009257646.1	hypothetical protein	Fusarium pseudograminearum CS3096	CS3096	30990672	INSDC	AFNW01000134.1	448080	449747	+	EKJ73635.1	hypothetical protein	Fusarium pseudograminearum CS3096	CS3096	GCA_000303195.230990672	INSDC	CM003200.1	3017738	3019405	+	EKJ73635.1	hypothetical protein	Fusarium pseudograminearum CS3096	CS3096	GCA_000303195.2595311973	INSDC	CP102999.1	2994263	2995945	+	UZP41544.1	hypothetical protein	Fusarium pseudograminearum	Fp22-2	GCA_024752415.1487406328	INSDC	UIHA02000072.1	543320	545002	+	CAF3578932.1	unnamed protein product	Fusarium graminearum	MDC_Fg1	GCA_900492705.2499226386	RefSeq	NW_027117332.1	4070406	4071969	+	XP_066643739.1	Alpha/Beta hydrolase protein	Chaetomium tenue	MPI-SDFR-AT-0079	GCF_020726465.1499226386	RefSeq	XM_066785695.1	1	1518	+	XP_066643739.1	Alpha/Beta hydrolase protein	Chaetomium tenue	MPI-SDFR-AT-0079	499226386	INSDC	JAGIZQ010000004.1	4070406	4071969	+	KAH6632602.1	Alpha/Beta hydrolase protein	Chaetomium tenue	MPI-SDFR-AT-0079	GCA_020726465.1827428689	INSDC	JBANAY010000003.1	8346102	8347733	-	KAK7217393.1	hypothetical protein	Clonostachys chloroleuca	Cc878	GCA_037952775.1319957884	INSDC	JAADJF010000269.1	55986	58386	-	KAF4428296.1	homoserine O-acetyltransferase	Fusarium acutatum	NRRL 13308	GCA_012932015.1528076905	INSDC	JAJKKK010000016.1	804873	806469	+	KAI0109705.1	homoserine O-acetyltransferase	Nemania sp. FL0031	FL0031	GCA_022432375.1534672956	INSDC	MU391573.1	24433	26056	+	KAI1162456.1	homoserine O-acetyltransferase	Nemania serpens	CBS 679.86	GCA_022578685.12043730	RefSeq	NC_026476.1	3011362	3013029	+	XP_011324224.1	homoserine O-acetyltransferase	Fusarium graminearum PH-1	PH-1; NRRL 31084	GCF_000240135.32043730	RefSeq	XM_011325922.1	1	1509	+	XP_011324224.1	homoserine O-acetyltransferase	Fusarium graminearum PH-1	PH-1; NRRL 31084	2043730	INSDC	LT222055.1	3084995	3086662	+	CZS84318.1	unnamed protein product	Fusarium graminearum		GCA_900073075.12043730	INSDC	CM000576.1	3011362	3013029	+	ESU11648.1	homoserine O-acetyltransferase	Fusarium graminearum PH-1	PH-1; NRRL 31084	GCA_000240135.32043730	INSDC	DS231665.1	3011362	3013029	+	ESU11648.1	homoserine O-acetyltransferase	Fusarium graminearum PH-1	PH-1; NRRL 31084	GCA_000240135.379702309	INSDC	KQ030506.1	1042736	1044341	-	KJZ77845.1	Homoserine O-acetyltransferase	Hirsutella minnesotensis 3608	3608	GCA_000956045.1287593284	INSDC	CM004558.1	3002531	3004046	+	KAF0644090.1	hypothetical protein	Fusarium pseudograminearum	RBG5266	GCA_001703955.2287593284	INSDC	JTGC01000057.1	10490	12005	+	KAF0644090.1	hypothetical protein	Fusarium pseudograminearum	RBG5266	GCA_001703955.2331891993	INSDC	JAAMOD010000275.1	29976	31657	+	KAF5232760.1	hypothetical protein	Fusarium austroamericanum	NRRL 2903	GCA_013364965.1530544499	INSDC	MU281345.1	581912	583493	+	KAI0406234.1	homoserine O-acetyltransferase	Xylaria palmicola	CBS 124036	GCA_022385595.1620076918	INSDC	CABFNP030001099.1	216279	217910	+	CAI6091250.1	unnamed protein product	Clonostachys chloroleuca		GCA_902074915.1487864514	INSDC	CABFOC020000052.1	432215	433846	+	CAH0054889.1	unnamed protein product	Clonostachys solani		GCA_902141235.2487919683	INSDC	CABFNO020001247.1	266401	268032	-	CAG9973916.1	unnamed protein product	Clonostachys byssicola		GCA_902006505.2320160078	INSDC	JAAVMX010000003.1	17861721	17863412	+	KAF4511667.1	hypothetical protein	Ophiocordyceps sinensis	IOZ07	GCA_012934285.1218865773	INSDC	LKEB01000076.1	125770	127404	+	ROV94362.1	hypothetical protein	Cytospora leucostoma	SXYLt	GCA_003795295.1451342876	INSDC	SRQL01000054.1	16879	18730	+	KAG6118896.1	hypothetical protein	Claviceps sp. LM454 group G7	LM454	GCA_018360575.1243429921	INSDC	SKBN01000153.1	5644	7255	+	TGJ81789.1	hypothetical protein	Xylaria hypoxylon	DSM 108379	GCA_004768795.1321645772	INSDC	JAACLJ010000007.1	2015102	2016656	-	KAF4583203.1	homoserine o-acetyltransferase	Ophiocordyceps camponoti-floridani	EC05	GCA_012980515.1164669065	INSDC	NJES01000509.1	11785	13320	+	PHH71458.1	hypothetical protein	Ophiocordyceps camponoti-rufipedis	Map16	GCA_002591395.1328095698	INSDC	JABEYC010000280.1	20151	21829	-	KAF4979739.1	hypothetical protein	Fusarium zealandicum	NRRL 22465	GCA_013266195.1464668519	INSDC	JAEMWZ010000428.1	35220	36859	-	KAG7118169.1	Homoserine O-acetyltransferase like protein	Verticillium longisporum	Vl32	GCA_018994095.1164684902	INSDC	NJEV01000623.1	11672	13231	+	PHH87357.1	hypothetical protein	Cordyceps sp. RAO-2017	1346	GCA_002591385.1451201448	INSDC	SRPP01000121.1	3574	5423	-	KAG5943085.1	hypothetical protein	Claviceps monticola	CCC 1483	GCA_018360055.1163976508	INSDC	LAZP02000161.1	16662	18151	-	PFH59957.1	hypothetical protein	Ophiocordyceps unilateralis	SC16a	GCA_001272575.2178014454	INSDC	PEDP01001213.1	948	2416	-	POS84030.1	hypothetical protein	Erysiphe pulchra		GCA_002918395.1499257132	INSDC	JAHEWH010000052.1	4939	6365	-	KAH6662134.1	Alpha/Beta hydrolase protein	Halenospora varia	MPI-CAGE-AT-0135	GCA_020726485.1180732204	INSDC	NJPT01000082.1	145691	147362	+	PQE05962.1	homoserine O-acetyltransferase protein	Rutstroemia sp. NJR-2017a BBW	NJR-2017a BBW	GCA_002946425.1132686413	RefSeq	NW_017971442.1	874398	875989	-	XP_020117875.1	Homoserine O-acetyltransferase	Talaromyces atroroseus	IBT 11181	GCF_001907595.1132686413	RefSeq	XM_020262005.1	1	1476	+	XP_020117875.1	Homoserine O-acetyltransferase	Talaromyces atroroseus	IBT 11181	132686413	INSDC	LFMY01000011.1	874398	875989	-	OKL57754.1	Homoserine O-acetyltransferase	Talaromyces atroroseus	IBT 11181	GCA_001907595.1175008026	INSDC	KZ613939.1	1946566	1948065	+	PMD46603.1	homoserine o-acetyltransferas-like protein	Hyaloscypha variabilis F	F	GCA_002865655.1853781002	RefSeq	NW_027117815.1	102448	104120	+	XP_066785671.1	Alpha/Beta hydrolase protein	Lipomyces japonicus	CBS 7319	GCF_038497905.1853781002	RefSeq	XM_066926427.1	151	1542	+	XP_066785671.1	Alpha/Beta hydrolase protein	Lipomyces japonicus	CBS 7319	853781002	INSDC	MU969588.1	102448	104120	+	KAK9480786.1	Alpha/Beta hydrolase protein	Lipomyces japonicus	CBS 7319	GCA_038497905.1533709211	INSDC	JAKRRZ010001713.1	7840	9461	+	KAI0999198.1	Homoserine	Podosphaera aphanis		GCA_022627015.2491526192	RefSeq	NW_025408675.1	2073931	2075484	+	XP_044718518.1	alpha/beta hydrolase fold domain-containing protein	Hirsutella rhossiliensis	HR02	GCF_020360975.1491526192	RefSeq	XM_044866629.1	1	1335	+	XP_044718518.1	alpha/beta hydrolase fold domain-containing protein	Hirsutella rhossiliensis	HR02	491526192	INSDC	JAIZPD010000009.1	2073931	2075484	+	KAH0961005.1	alpha/beta hydrolase fold domain-containing protein	Hirsutella rhossiliensis	HR02	GCA_020360975.1197832409	INSDC	PDHQ01000099.1	111997	113600	+	RDA90858.1	hypothetical protein	Ophiocordyceps camponoti-saundersi (nom. inval.)	BCC 79314	GCA_003339415.1845751312	INSDC	MU968587.1	16220	17925	+	KAK9246282.1	Alpha/Beta hydrolase protein	Lipomyces tetrasporus	NRRL Y-11562	GCA_038497415.1197826237	INSDC	PDHP01000108.1	1574	3084	-	RDA84703.1	hypothetical protein	Ophiocordyceps camponoti-leonardi (nom. inval.)	BCC 80369	GCA_003339455.1641425553	RefSeq	NW_026611597.1	776916	778620	+	XP_056046139.1	Alpha/Beta hydrolase protein	Lipomyces tetrasporus	NRRL Y-64009	GCF_029532465.1641425553	RefSeq	XM_056186639.1	322	1722	+	XP_056046139.1	Alpha/Beta hydrolase protein	Lipomyces tetrasporus	NRRL Y-64009	641425553	INSDC	JARPMG010000002.1	776916	778620	+	KAJ8102689.1	Alpha/Beta hydrolase protein	Lipomyces tetrasporus	NRRL Y-64009	GCA_029532465.1641425553	INSDC	MU968975.1	438352	440056	+	KAK9256947.1	Alpha/Beta hydrolase protein	Lipomyces tetrasporus	NRRL Y-8875	GCA_038497425.1641425553	INSDC	MU969267.1	440879	442583	+	KAK9264371.1	Alpha/Beta hydrolase protein	Lipomyces tetrasporus	Phaff 51-55	GCA_038497385.1108886218	INSDC	AZGZ01000012.1	320183	321813	+	KZZ91948.1	homoserine O-acetyltransferase	Ascosphaera apis ARSEF 7405	ARSEF 7405	GCA_001636715.1298896184	INSDC	ML996694.1	751427	752971	+	KAF2400853.1	putative homoserine O-acetyltransferase	Trichodelitschia bisporula	CBS 262.69	GCA_010356995.1117923322	INSDC	MU973904.1	346799	348502	+	KAK9341751.1	Alpha/Beta hydrolase protein	Lipomyces starkeyi	Phaff 78-24	GCA_038497545.1117923322	INSDC	KV454292.1	824458	826161	+	ODQ74338.1	hypothetical protein	Lipomyces starkeyi NRRL Y-11557	NRRL Y-11557	GCA_001661325.1184477378	INSDC	KZ679131.1	1101096	1102868	-	PTB76942.1	homoserine o-acetyltransferase	Trichoderma longibrachiatum ATCC 18648	ATCC 18648	GCA_003025155.1421874809	INSDC	JAEVHH010000006.1	3062108	3063771	+	KAG5288353.1	homoserine O-acetyltransferase	Histoplasma ohiense (nom. inval.)	G217B	GCA_017607445.1593297783	INSDC	JAPEUF010000016.1	154457	156110	+	KAI9825092.1	homoserine O- acetyltransferase	Thelocarpon impressellum		GCA_026025805.1846486792	INSDC	MU971045.1	102319	104024	-	KAK9360539.1	Alpha/Beta hydrolase protein	Lipomyces starkeyi	CBS 8064	GCA_038497675.1189336514	RefSeq	NW_020290286.1	467565	469139	+	XP_025388204.1	homoserine O-acetyltransferase	Aspergillus eucalypticola CBS 122712	CBS 122712	GCF_003184535.1189336514	RefSeq	XM_025535320.1	1	1461	+	XP_025388204.1	homoserine O-acetyltransferase	Aspergillus eucalypticola CBS 122712	CBS 122712	189336514	INSDC	MSFU01000012.1	467565	469139	+	PWY73400.1	homoserine O-acetyltransferase	Aspergillus eucalypticola CBS 122712	CBS 122712	GCA_003184535.1197832399	INSDC	PDHQ01000099.1	112019	113600	+	RDA90857.1	hypothetical protein	Ophiocordyceps camponoti-saundersi (nom. inval.)	BCC 79314	GCA_003339415.1555735740	INSDC	JALAIO010000101.1	8567	10071	-	KAI4209328.1	hypothetical protein	Letrouitia transgressa		GCA_023646045.1183981315	RefSeq	NW_020194480.1	90122	91700	-	XP_024718197.1	hypothetical protein	Amorphotheca resinae ATCC 22711	ATCC 22711	GCF_003019875.1183981315	RefSeq	XM_024869354.1	127	1596	+	XP_024718197.1	hypothetical protein	Amorphotheca resinae ATCC 22711	ATCC 22711	183981315	INSDC	KZ679015.1	90122	91700	-	PSS12199.1	hypothetical protein	Amorphotheca resinae ATCC 22711	ATCC 22711	GCA_003019875.1846458248	INSDC	MU970443.1	279239	280950	+	KAK9318493.1	Alpha/Beta hydrolase protein	Lipomyces starkeyi	CBS 7536	GCA_038497405.1846458248	INSDC	MU974477.1	504044	505755	-	KAK9347684.1	Alpha/Beta hydrolase protein	Lipomyces starkeyi	Phaff 78-25	GCA_038497525.116794189	RefSeq	NW_025544807.1	1468750	1470413	+	XP_045286952.1	homoserine O-acetyltransferase	Histoplasma capsulatum G186AR	G186AR	GCF_000150115.116794189	RefSeq	XM_045432836.1	1	1509	+	XP_045286952.1	homoserine O-acetyltransferase	Histoplasma capsulatum G186AR	G186AR	16794189	INSDC	GG663369.1	1468750	1470413	+	EEH06471.1	homoserine O-acetyltransferase	Histoplasma capsulatum G186AR	G186AR	GCA_000150115.116794189	INSDC	JAEVHI010000004.1	80028	81691	-	KAG5293067.1	homoserine O-acetyltransferase	Histoplasma capsulatum	G184AR	GCA_017607465.116794189	INSDC	CP069122.1	80027	81690	-	QSS74519.1	homoserine O-acetyltransferase	Histoplasma capsulatum G186AR	G186AR	GCA_017355575.1175015508	RefSeq	NW_020194638.1	1243030	1244541	-	XP_024731022.1	homoserine o-acetyltransferas-like protein	Hyaloscypha bicolor E	E	GCF_002865645.1175015508	RefSeq	XM_024875702.1	1	1467	+	XP_024731022.1	homoserine o-acetyltransferas-like protein	Hyaloscypha bicolor E	E	175015508	INSDC	KZ613866.1	1243030	1244541	-	PMD54118.1	homoserine o-acetyltransferas-like protein	Hyaloscypha bicolor E	E	GCA_002865645.1101132988	INSDC	LHCL01000086.1	45278	46871	+	KUL82793.1	hypothetical protein	Talaromyces verruculosus	TS63-9	GCA_001305275.117938802	INSDC	GG692437.1	572211	573874	+	EER36946.1	homoserine O-acetyltransferase	Histoplasma capsulatum H143	H143	GCA_000151035.117938802	INSDC	DS990642.1	2110490	2112153	+	EGC49221.1	homoserine O-acetyltransferase	Histoplasma capsulatum var. duboisii H88	H88	GCA_000151005.217938802	INSDC	CP069104.1	6827885	6829548	+	QSS54818.1	homoserine O-acetyltransferase	Histoplasma capsulatum var. duboisii H88	H88	GCA_017310615.1846516139	INSDC	MU972896.1	377742	379447	+	KAK9390333.1	Alpha/Beta hydrolase protein	Lipomyces mesembrius	CBS 7600	GCA_038497805.117671755	RefSeq	NW_003052499.1	3992762	3994360	+	XP_002544789.1	homoserine O-acetyltransferase	Uncinocarpus reesii 1704	1704	GCF_000003515.117671755	RefSeq	XM_002544743.1	1	1512	+	XP_002544789.1	homoserine O-acetyltransferase	Uncinocarpus reesii 1704	1704	17671755	INSDC	CH476616.1	3992762	3994360	+	EEP79460.1	homoserine O-acetyltransferase	Uncinocarpus reesii 1704	1704	GCA_000003515.2216715431	INSDC	QQXN01000017.1	81037	86442	+	RMZ78655.1	hypothetical protein	Chaetothyriales sp. CBS 135597	CBS 135597	GCA_003709825.1415347445	INSDC	CP069109.1	6316786	6318449	+	QSS59753.1	homoserine O-acetyltransferase	Histoplasma capsulatum	WU24	GCA_017310585.1846503064	RefSeq	NW_027117455.1	581427	583116	-	XP_066755961.1	Alpha/Beta hydrolase protein	Lipomyces chichibuensis	CBS 12929	GCF_038497645.1846503064	RefSeq	XM_066900164.1	1	1401	+	XP_066755961.1	Alpha/Beta hydrolase protein	Lipomyces chichibuensis	CBS 12929	846503064	INSDC	MU972644.1	581427	583116	-	KAK9377188.1	Alpha/Beta hydrolase protein	Lipomyces chichibuensis	CBS 12929	GCA_038497645.115766825	RefSeq	NC_072348.1	5978988	5980572	+	XP_054117474.1	uncharacterized protein	Talaromyces marneffei		GCF_009556855.115766825	RefSeq	XM_054261499.1	1	1479	+	XP_054117474.1	uncharacterized protein	Talaromyces marneffei		15766825	INSDC	DS995899.1	5948288	5949872	+	EEA28929.1	homoserine O-acetyltransferase, putative	Talaromyces marneffei ATCC 18224	ATCC 18224	GCA_000001985.115766825	INSDC	CM018873.1	482729	484313	-	KAE8555464.1	hypothetical protein	Talaromyces marneffei	11CN-03-130	GCA_009650675.115766825	INSDC	WINJ01000001.1	482729	484313	-	KAE8555464.1	hypothetical protein	Talaromyces marneffei	11CN-03-130	GCA_009650675.115766825	INSDC	JBIHLN010000002.1	472424	474008	-	KAL3708921.1	hypothetical protein	Talaromyces marneffei	ATCC 18224	GCA_046127475.115766825	INSDC	CP045653.1	5978988	5980572	+	QGA14538.1	hypothetical protein	Talaromyces marneffei		GCA_009556855.1194104941	RefSeq	NW_024468049.1	566813	568406	-	XP_040735364.1	uncharacterized protein	Talaromyces amestolkiae	CIB	GCF_001896365.1194104941	RefSeq	XM_040879493.1	1	1479	+	XP_040735364.1	uncharacterized protein	Talaromyces amestolkiae	CIB	194104941	INSDC	MIKG01000013.1	566813	568406	-	RAO70848.1	hypothetical protein	Talaromyces amestolkiae	CIB	GCA_001896365.1273474024	INSDC	SWFS01000569.1	39712	41181	-	KAA8897105.1	hypothetical protein	Trichomonascus ciferrii	CBS 4856	GCA_008704605.1853784431	INSDC	MU971857.1	87838	89543	-	KAK9484280.1	Alpha/Beta hydrolase protein	Lipomyces starkeyi	CBS 7851	GCA_038497925.1845743689	INSDC	MU971357.1	10437	12147	+	KAK9238317.1	Alpha/Beta hydrolase protein	Lipomyces kononenkoae	CBS 7786	GCA_038497395.1297593322	INSDC	ML977140.1	13094	14665	+	KAF1990932.1	homoserine o-acetyltransferas-like protein	Aulographum hederae CBS 113979	CBS 113979	GCA_010015705.1168524551	RefSeq	NW_019716279.1	119013	120630	+	XP_023631861.1	probable Homoserine O-acetyltransferase	Ramularia collo-cygni	URUG2	GCF_900074925.1168524551	RefSeq	XM_023776093.1	1	1509	+	XP_023631861.1	probable Homoserine O-acetyltransferase	Ramularia collo-cygni	URUG2	168524551	INSDC	FJUY01000025.1	119013	120630	+	CZT25138.1	probable Homoserine O-acetyltransferase	Ramularia collo-cygni	URUG2	GCA_900074925.1197135437	INSDC	LKCN02000014.1	673055	674547	-	RCI09821.1	hypothetical protein	Ophiocordyceps polyrhachis-furcata BCC 54312	BCC 54312	GCA_001633055.2147594739	INSDC	MCFA01000128.1	94208	95855	-	ORY05187.1	Alpha/Beta hydrolase protein	Clohesyomyces aquaticus	CBS 115471	GCA_002105025.172278321	INSDC	QMIJ01000004.1	2841110	2842700	+	KAF3401116.1	Homoserine O-acetyltransferase	Talaromyces pinophilus	AR155	GCA_011392495.172278321	INSDC	DF933811.1	2786729	2788319	+	GAM34914.1	homoserine O-acetyltransferase	Talaromyces pinophilus	Y-94	GCA_000829775.1161389288	INSDC	NPFJ01000053.1	117981	119571	-	PCH05823.1	hypothetical protein	Penicillium occitanis (nom. inval.)	CT1	GCA_002382835.1161389288	INSDC	NPFK01000028.1	134127	135717	-	PCH06449.1	Homoserine acetyltransferase	Penicillium occitanis (nom. inval.)	CL100	GCA_002382855.113356309	RefSeq	NW_001813982.1	5100518	5102117	-	XP_001544390.1	homoserine O-acetyltransferase	Histoplasma mississippiense (nom. inval.)	NAm1	GCF_000149585.113356309	RefSeq	XM_001544340.1	1	1536	+	XP_001544390.1	homoserine O-acetyltransferase	Histoplasma mississippiense (nom. inval.)	NAm1	13356309	INSDC	CH476655.1	5100518	5102117	-	EDN03572.1	homoserine O-acetyltransferase	Histoplasma mississippiense (nom. inval.)	NAm1	GCA_000149585.1853794706	RefSeq	NW_027118072.1	251438	253142	-	XP_066798225.1	Alpha/Beta hydrolase protein	Lipomyces doorenjongii	NRRL Y-27504	GCF_038497915.1853794706	RefSeq	XM_066942485.1	1	1401	+	XP_066798225.1	Alpha/Beta hydrolase protein	Lipomyces doorenjongii	NRRL Y-27504	853794706	INSDC	MU969762.1	251438	253142	-	KAK9495300.1	Alpha/Beta hydrolase protein	Lipomyces doorenjongii	NRRL Y-27504	GCA_038497915.142396469	INSDC	CAUH01000645.1	377	1834	-	CCU74813.1	hypothetical protein	Blumeria hordei DH14	DH14	GCA_000151065.342396469	INSDC	HF919221.1	3800322	3801779	-	CCU74813.1	hypothetical protein	Blumeria hordei DH14	DH14	42396469	INSDC	HF943549.1	3800322	3801779	-	CCU74813.1	hypothetical protein	Blumeria hordei DH14	DH14	GCA_000151065.3190548853	INSDC	KZ826324.1	89689	91268	+	PYI09933.1	homoserine O-acetyltransferase	Aspergillus sclerotiicarbonarius CBS 121057	CBS 121057	GCA_003184635.1846491838	INSDC	MU970847.1	93896	95584	+	KAK9365834.1	Alpha/Beta hydrolase protein	Lipomyces kononenkoae	NRRL Y-11553	GCA_038497665.179408869	INSDC	LAFY01000270.1	28527	30102	+	KJY01860.1	homoserine o-acetyltransferase like protein	Zymoseptoria brevis	Zb18110	GCA_000966595.1846483427	INSDC	MU973063.1	201618	203322	+	KAK9357012.1	Alpha/Beta hydrolase protein	Lipomyces doorenjongii	Phaff 78-26	GCA_038497655.1846483427	INSDC	MU973529.1	131867	133571	+	KAK9433889.1	Alpha/Beta hydrolase protein	Lipomyces doorenjongii	CBS 8726	GCA_038497535.1168696184	INSDC	LT854255.1	1898073	1899658	+	SMR48699.1	unnamed protein product	Zymoseptoria tritici ST99CH_1E4		GCA_900184115.1151736393	INSDC	LT882678.1	1934386	1935971	+	SMY22580.1	unnamed protein product	Zymoseptoria tritici ST99CH_1A5		GCA_900099495.1216717186	INSDC	QRBJ01000023.1	9452	13432	+	RMZ80533.1	hypothetical protein	Chaetothyriales sp. CBS 132003	CBS 132003	GCA_003709865.1173735348	RefSeq	NW_020194275.1	1992484	1994098	-	XP_024685564.1	putative homoserine O-acetyltransferase	Aspergillus novofumigatus IBT 16806	IBT 16806	GCF_002847465.1173735348	RefSeq	XM_024824649.1	1	1422	+	XP_024685564.1	putative homoserine O-acetyltransferase	Aspergillus novofumigatus IBT 16806	IBT 16806	173735348	INSDC	MSZS01000002.1	1992484	1994098	-	PKX96969.1	putative homoserine O-acetyltransferase	Aspergillus novofumigatus IBT 16806	IBT 16806	GCA_002847465.1846465277	INSDC	MU970040.1	180359	182053	-	KAK9325499.1	Alpha/Beta hydrolase protein	Lipomyces orientalis	CBS 10300	GCA_038497515.116221368	RefSeq	NW_002990120.1	792664	794261	-	XP_002487092.1	homoserine O-acetyltransferase, putative	Talaromyces stipitatus ATCC 10500	ATCC 10500	GCF_000003125.116221368	RefSeq	XM_002487047.1	1	1479	+	XP_002487092.1	homoserine O-acetyltransferase, putative	Talaromyces stipitatus ATCC 10500	ATCC 10500	16221368	INSDC	EQ962659.1	792664	794261	-	EED12981.1	homoserine O-acetyltransferase, putative	Talaromyces stipitatus ATCC 10500	ATCC 10500	GCA_000003125.1168703039	INSDC	LT854275.1	1831627	1833209	+	SMR49884.1	unnamed protein product	Zymoseptoria tritici ST99CH_3D1		GCA_900184105.123988216	RefSeq	NC_018216.1	1864799	1866384	+	XP_003853857.1	uncharacterized protein	Zymoseptoria tritici IPO323	IPO323	GCF_000219625.123988216	RefSeq	XM_003853809.1	74	1588	+	XP_003853857.1	uncharacterized protein	Zymoseptoria tritici IPO323	IPO323	23988216	INSDC	CM001198.1	1864799	1866384	+	EGP88833.1	hypothetical protein	Zymoseptoria tritici IPO323	IPO323	GCA_000219625.1117378339	INSDC	JXNT01000002.1	2259539	2261129	-	ODM22125.1	Homoserine O-acetyltransferase	Aspergillus cristatus	GZAAS20.1005	GCA_001717485.1329315558	INSDC	QVQA01000128.1	10406	11815	+	KAF5095329.1	hypothetical protein	Geotrichum galactomycetum	LMA-1147	GCA_013305805.1297783578	INSDC	ML978124.1	1303614	1305155	-	KAF2100666.1	homoserine o-acetyltransferase	Rhizodiscina lignyota	CBS 133067	GCA_010015805.1643265874	INSDC	JAPUUL010000847.1	7153	8784	+	KAJ8129155.1	hypothetical protein	Lasiodiplodia mahajangana	VT137	GCA_029590625.1353299928	INSDC	JACBAE010000891.1	423	2039	-	KAF7174508.1	hypothetical protein	Aspergillus felis		GCA_014281895.1631014378	RefSeq	NW_026643273.1	5151719	5153265	+	XP_057148555.1	uncharacterized protein	Penicillium mononematosum	IBT 11891	GCF_028829835.1631014378	RefSeq	XM_057293744.1	1	1437	+	XP_057148555.1	uncharacterized protein	Penicillium mononematosum	IBT 11891	631014378	INSDC	JAQJZX010000003.1	5151719	5153265	+	KAJ6185667.1	hypothetical protein	Penicillium mononematosum	IBT 11891	GCA_028829835.1865030867	INSDC	JBBBZM010000001.1	328733	330445	-	KAL0640796.1	homoserine O- acetyltransferase	Discina gigas	ACD0624	GCA_040438265.180718649	INSDC	BACD03000051.1	19600	21116	+	GAO51702.1	hypothetical protein	Saitoella complicata NRRL Y-17804	NRRL Y-17804	GCA_000227095.3513869929	RefSeq	NW_025764279.1	2686498	2688089	-	XP_046075859.1	putative homoserine O-acetyltransferase	Talaromyces proteolyticus	PMI_201	GCF_021365285.1513869929	RefSeq	XM_046215530.1	45	1520	+	XP_046075859.1	putative homoserine O-acetyltransferase	Talaromyces proteolyticus	PMI_201	513869929	INSDC	JAJTJA010000003.1	2686498	2688089	-	KAH8702483.1	putative homoserine O-acetyltransferase	Talaromyces proteolyticus	PMI_201	GCA_021365285.1190488795	RefSeq	NW_020290663.1	29664	31282	-	XP_025427036.1	putative homoserine O-acetyltransferase	Aspergillus saccharolyticus JOP 1030-1	JOP 1030-1	GCF_003184585.1190488795	RefSeq	XM_025575981.1	84	1556	+	XP_025427036.1	putative homoserine O-acetyltransferase	Aspergillus saccharolyticus JOP 1030-1	JOP 1030-1	190488795	INSDC	KZ821270.1	29664	31282	-	PYH41054.1	putative homoserine O-acetyltransferase	Aspergillus saccharolyticus JOP 1030-1	JOP 1030-1	GCA_003184585.1109366191	RefSeq	NC_031674.1	2486106	2487551	+	XP_018737650.1	homoserine O-acetyltransferase	Sugiyamaella lignohabitans	CBS 10342	GCF_001640025.1109366191	RefSeq	XM_018879765.1	1	1446	+	XP_018737650.1	homoserine O-acetyltransferase	Sugiyamaella lignohabitans	CBS 10342	109366191	INSDC	CP014503.1	2486106	2487551	+	ANB15173.1	homoserine O-acetyltransferase	Sugiyamaella lignohabitans	CBS 10342	GCA_001640025.2200178182	RefSeq	NW_020797893.1	689790	691352	-	XP_026603423.1	Homoserine O-acetyltransferase	Aspergillus mulundensis	DSM 5745	GCF_003369625.1200178182	RefSeq	XM_026747591.1	1	1449	+	XP_026603423.1	Homoserine O-acetyltransferase	Aspergillus mulundensis	DSM 5745	200178182	INSDC	PVWQ01000006.1	689790	691352	-	RDW78723.1	Homoserine O-acetyltransferase	Aspergillus mulundensis	DSM 5745	GCA_003369625.1593266125	INSDC	JAPETX010000008.1	67279	69055	+	KAI9793665.1	homoserine O- acetyltransferase	Peltula sp. TS41687		GCA_026054615.1149130264	INSDC	LT853694.1	2036185	2038449	+	SMQ48881.1	unnamed protein product	Zymoseptoria tritici ST99CH_3D7		GCA_900091695.1853748816	RefSeq	NW_027117704.1	885137	886735	-	XP_066772400.1	Alpha/Beta hydrolase protein	Lipomyces arxii	Phaff 12-163	GCF_038497795.1853748816	RefSeq	XM_066916125.1	125	1531	+	XP_066772400.1	Alpha/Beta hydrolase protein	Lipomyces arxii	Phaff 12-163	853748816	INSDC	MU972815.1	885137	886735	-	KAK9467675.1	Alpha/Beta hydrolase protein	Lipomyces arxii	Phaff 12-163	GCA_038497795.1297864147	RefSeq	NW_022986975.1	467643	469236	+	XP_033664285.1	uncharacterized protein	Zasmidium cellare ATCC 36951	ATCC 36951	GCF_010093935.1297864147	RefSeq	XM_033808108.1	1	1524	+	XP_033664285.1	uncharacterized protein	Zasmidium cellare ATCC 36951	ATCC 36951	297864147	INSDC	ML993609.1	467643	469236	+	KAF2163396.1	hypothetical protein	Zasmidium cellare ATCC 36951	ATCC 36951	GCA_010093935.1570098302	INSDC	JAJLQT010000058.1	212052	213772	+	KAI5780343.1	homoserine-O-transacetylase	Peziza echinospora	CBS 144458	GCA_024516245.193322573	INSDC	CCBN010000024.1	252970	254379	-	CDO57735.1	similar to Saccharomyces cerevisiae YNL277W MET2 L-homoserine-O-acetyltransferase	Geotrichum candidum	CLIB 918	GCA_001402995.1174224353	INSDC	KZ559521.1	175595	177225	+	PLN83145.1	homoserine O-acetyltransferase	Aspergillus taichungensis	IBT 19404	GCA_002850765.1629167346	INSDC	JAPQKJ010000005.1	4086437	4087966	+	KAJ5134666.1	Homoserine O-acetyltransferase	Penicillium atrosanguineum	IBT 31632	GCA_028826785.1731379734	INSDC	JAXOVC010000004.1	1315897	1317475	+	KAK4502602.1	hypothetical protein	Zasmidium cellare	P124	GCA_035040045.1555690478	INSDC	JALAIG010000022.1	58793	60380	+	KAI4162900.1	hypothetical protein	Letrouitia transgressa		GCA_023645855.1173745512	RefSeq	NW_020194337.1	1059567	1061195	+	XP_024695855.1	homoserine O-acetyltransferase	Aspergillus campestris IBT 28561	IBT 28561	GCF_002847485.1173745512	RefSeq	XM_024834117.1	91	1569	+	XP_024695855.1	homoserine O-acetyltransferase	Aspergillus campestris IBT 28561	IBT 28561	173745512	INSDC	MSFM01000002.1	1059567	1061195	+	PKY07261.1	homoserine O-acetyltransferase	Aspergillus campestris IBT 28561	IBT 28561	GCA_002847485.1540106576	INSDC	JALDZN010000028.1	234313	235837	+	MCJ1278194.1	homoserine O- acetyltransferase	Puttea exsequens		GCA_022814085.1117902516	RefSeq	NW_017567006.1	218000	219516	+	XP_019023446.1	homoserine O-acetyltransferase	Saitoella complicata NRRL Y-17804	NRRL Y-17804	GCF_001661265.1117902516	RefSeq	XM_019168439.1	1	1398	+	XP_019023446.1	homoserine O-acetyltransferase	Saitoella complicata NRRL Y-17804	NRRL Y-17804	117902516	INSDC	KV454268.1	218000	219516	+	ODQ52333.1	homoserine O-acetyltransferase	Saitoella complicata NRRL Y-17804	NRRL Y-17804	GCA_001661265.1219042669	INSDC	ML121549.1	81561	83199	+	RPB22791.1	homoserine O-acetyltransferase	Terfezia boudieri ATCC MYA-4762	ATCC MYA-4762	GCA_003788615.248282423	RefSeq	NC_031681.1	893945	895278	-	XP_018752471.1	homoserine O-acetyltransferase	Fusarium verticillioides 7600	7600	GCF_000149555.148282423	RefSeq	XM_018895246.1	539	1795	+	XP_018752471.1	homoserine O-acetyltransferase	Fusarium verticillioides 7600	7600	48282423	INSDC	CM000584.1	893945	895278	-	EWG46280.1	homoserine O-acetyltransferase	Fusarium verticillioides 7600	7600	GCA_000149555.148282423	INSDC	DS022249.1	893945	895278	-	EWG46280.1	homoserine O-acetyltransferase	Fusarium verticillioides 7600	7600	GCA_000149555.1853740446	RefSeq	NW_027117791.1	329170	330789	-	XP_066775608.1	Alpha/Beta hydrolase protein	Lipomyces oligophaga	CBS 7107	GCF_038497815.1853740446	RefSeq	XM_066924145.1	1	1413	+	XP_066775608.1	Alpha/Beta hydrolase protein	Lipomyces oligophaga	CBS 7107	853740446	INSDC	MU969564.1	329170	330789	-	KAK9459373.1	Alpha/Beta hydrolase protein	Lipomyces oligophaga	CBS 7107	GCA_038497815.1853773022	RefSeq	NW_027117997.1	181361	182845	-	XP_066789209.1	Alpha/Beta hydrolase protein	Dipodascopsis tothii	CBS 759.85	GCF_038497935.1853773022	RefSeq	XM_066933727.1	231	1658	+	XP_066789209.1	Alpha/Beta hydrolase protein	Dipodascopsis tothii	CBS 759.85	853773022	INSDC	MU971748.1	181361	182845	-	KAK9472862.1	Alpha/Beta hydrolase protein	Dipodascopsis tothii	CBS 759.85	GCA_038497935.1353300480	INSDC	JACBAG010001924.1	290105	295215	+	KAF7175285.1	hypothetical protein	Aspergillus felis		GCA_014281915.1369928053	INSDC	WHUX01000012.1	474618	476268	-	KAF8455951.1	Alpha/Beta hydrolase protein	Terfezia claveryi	T7	GCA_015179025.1853737394	INSDC	MU970409.1	879915	881696	-	KAK9456298.1	Alpha/Beta hydrolase protein	Dipodascopsis uninucleata	Phaff 50-6	GCA_038497775.1539993411	INSDC	JALDZD010000070.1	102145	106136	-	MCJ1353990.1	homoserine O- acetyltransferase	Icmadophila ericetorum		GCA_022814295.1609772379	INSDC	JANBTY010000018.1	13902	15206	-	KAJ2716731.1	homoserine O- acetyltransferase	Coemansia spiralis	CBS 108938	GCA_027579195.1823275830	INSDC	CP147679.1	3144399	3145731	+	WXC49143.1	hypothetical protein	Fusarium graminearum	KSU23522	GCA_037213105.1823275830	INSDC	CP147675.1	3020891	3022223	+	WXC65853.1	hypothetical protein	Fusarium graminearum	KSU23473	GCA_037255895.1369894252	INSDC	WHUY01000034.1	347900	349542	+	KAF8420454.1	homoserine-O-transacetylase	Tirmania nivea	G3	GCA_015179035.1609595963	INSDC	JANBSP010000188.1	15101	16531	+	KAJ2449303.1	homoserine O- acetyltransferase	Coemansia sp. RSA 2336	RSA 2336	GCA_027578295.1587917055	INSDC	JAIXMU010000005.1	339467	340922	-	KAI9476802.1	homoserine O-acetyltransferase	Coemansia mojavensis	RSA 71	GCA_025766245.1587917055	INSDC	JANBOL010000066.1	23112	24565	+	KAJ1741465.1	homoserine O- acetyltransferase	Coemansia sp. RSA 1086	RSA 1086	GCA_027595785.1587917055	INSDC	JANBOO010000042.1	37072	38524	+	KAJ1751015.1	homoserine O- acetyltransferase	Coemansia sp. RSA 1821	RSA 1821	GCA_027595765.1587917055	INSDC	JANBPD010000002.1	29334	30787	-	KAJ1868401.1	homoserine O- acetyltransferase	Coemansia sp. RSA 989	RSA 989	GCA_027575685.1587917055	INSDC	JANBTS010000009.1	232355	233810	+	KAJ2652145.1	homoserine O- acetyltransferase	Coemansia sp. RSA 1250	RSA 1250	GCA_027578955.1587917055	INSDC	JANBTV010000009.1	45809	47263	-	KAJ2675108.1	homoserine O- acetyltransferase	Coemansia sp. RSA 1085	RSA 1085	GCA_027578775.1586773023	INSDC	MU611972.1	41287	43299	-	KAI9308642.1	homoserine O-acetyltransferase	Cunninghamella echinulata	NRRL 1382	GCA_025201675.1609182034	INSDC	JANBPE010000061.1	36918	38372	+	KAJ1872316.1	homoserine O- acetyltransferase	Coemansia sp. RSA 990	RSA 990	GCA_027575675.1609416166	INSDC	JANBRB010000157.1	17382	18807	+	KAJ2158189.1	homoserine O- acetyltransferase	Coemansia sp. RSA 552	RSA 552	GCA_027577535.1147694866	INSDC	MCGE01000041.1	267351	269086	-	ORZ06061.1	homoserine O-acetyltransferase	Absidia repens	NRRL 1336	GCA_002105175.1608151720	INSDC	JANJYS010000038.1	48810	50498	-	KAJ1665073.1	homoserine O- acetyltransferase	Coemansia sp. RSA 1646	RSA 1646	GCA_027478935.1608151720	INSDC	JANBOQ010000009.1	84463	86151	+	KAJ1772802.1	homoserine O- acetyltransferase	Coemansia sp. RSA 1843	RSA 1843	GCA_027575445.1608151720	INSDC	JANBQR010000043.1	84418	86106	+	KAJ2088668.1	homoserine O- acetyltransferase	Coemansia sp. RSA 986	RSA 986	GCA_027577295.1608151720	INSDC	JANBRJ010000055.1	48809	50497	-	KAJ2213127.1	homoserine O- acetyltransferase	Coemansia sp. RSA 487	RSA 487	GCA_027577595.1608151720	INSDC	JANBTF010000041.1	84453	86141	+	KAJ2568566.1	homoserine O- acetyltransferase	Coemansia sp. RSA 1813	RSA 1813	GCA_027578555.122683667	INSDC	DS995749.1	46950	48514	-	EGE06562.1	homoserine O-acetyltransferase	Trichophyton equinum CBS 127.97	CBS 127.97	GCA_000151175.1300709153	INSDC	MU005966.1	233936	235423	+	KAF2862390.1	homoserine O-acetyltransferase	Piedraia hortae CBS 480.64	CBS 480.64	GCA_010093745.1134804307	INSDC	LXFE01003343.1	23222	24584	-	OLL22430.1	Homoserine O-acetyltransferase	Neolecta irregularis DAH-3	DAH-3	GCA_001929475.1579741603	INSDC	JAIWZP010000049.1	192675	194353	-	KAI8062441.1	homoserine O-acetyltransferase	Gongronella butleri	CBS 227.36	GCA_025201375.1632924593	INSDC	JAQGDS010000010.1	283487	285067	-	KAJ6257486.1	hypothetical protein	Drechslerella dactyloides	YMF1.00031	GCA_028984885.1609638845	INSDC	JANBSW010000008.1	9583	11020	-	KAJ2502919.1	homoserine O- acetyltransferase	Coemansia sp. RSA 1972	RSA 1972	GCA_027578415.1581308715	RefSeq	NW_026251931.1	689827	691427	+	XP_051423643.1	homoserine O-acetyltransferase	Radiomyces spectabilis	NRRL 2753	GCF_025331425.1581308715	RefSeq	XM_051568162.1	133	1485	+	XP_051423643.1	homoserine O-acetyltransferase	Radiomyces spectabilis	NRRL 2753	581308715	INSDC	JALLLU010000006.1	689827	691427	+	KAI8379294.1	homoserine O-acetyltransferase	Radiomyces spectabilis	NRRL 2753	GCA_025331425.1629634535	INSDC	JAQJAG010000003.1	2896734	2899173	-	KAJ5642243.1	Homoserine O-acetyltransferase	Penicillium lividum	IBT 13676	GCA_028828245.1609626819	INSDC	JANBSU010000050.1	7775	9304	-	KAJ2490504.1	homoserine O- acetyltransferase	Coemansia sp. RSA 2050	RSA 2050	GCA_027578835.1581276179	INSDC	JAIWND010000004.1	946331	947911	+	KAI8341998.1	homoserine O-acetyltransferase	Chlamydoabsidia padenii	NRRL 2977	GCA_025330725.1818002352	INSDC	JAVHJL010000004.1	4136173	4138035	+	KAK6505792.1	homoserine O- acetyltransferase	Arthrobotrys musiformis	TWF481	GCA_036971715.1609069124	INSDC	JANBOI010000700.1	3925	5399	-	KAJ1728980.1	homoserine O- acetyltransferase	Coemansia biformis	BCRC 34381	GCA_027595825.1609521657	INSDC	JANBSB010002552.1	235	1689	-	KAJ2343869.1	homoserine O- acetyltransferase	Coemansia sp. RSA 2618	RSA 2618	GCA_027578015.1609784796	INSDC	JANBUE010000008.1	202850	204380	+	KAJ2736471.1	homoserine O- acetyltransferase	Coemansia sp. BCRC 34962	BCRC 34962	GCA_027579075.1312332025	INSDC	LDUB01000094.1	283392	284997	+	KAF3917004.1	hypothetical protein	Orbilia brochopaga	YMF1.01829	GCA_012184305.1312325894	INSDC	LDUC01000434.1	3192	4825	-	KAF3910887.1	hypothetical protein	Dactylellina cionopaga	YMF1.00569	GCA_012184355.1609864946	INSDC	JANBUS010001099.1	69	1527	+	KAJ2823165.1	homoserine O- acetyltransferase	Coemansia erecta	IMI 279145	GCA_027579345.1609861078	INSDC	JANBUR010003150.1	216	1747	-	KAJ2818802.1	homoserine O- acetyltransferase	Coemansia sp. 'formosensis'	NRRL 5531	GCA_027579295.1579783318	RefSeq	NW_026251688.1	2385560	2387214	+	XP_051403275.1	homoserine O-acetyltransferase	Halteromyces radiatus	CBS 162.75	GCF_025201355.1579783318	RefSeq	XM_051549115.1	282	1676	+	XP_051403275.1	homoserine O-acetyltransferase	Halteromyces radiatus	CBS 162.75	579783318	INSDC	JAIWZO010000002.1	2385560	2387214	+	KAI8097041.1	homoserine O-acetyltransferase	Halteromyces radiatus	CBS 162.75	GCA_025201355.1677125349	INSDC	JAUJLH010000946.1	1546	3171	-	KAK1078671.1	hypothetical protein	Friedmanniomyces endolithicus	CCFEE 6464	GCA_030553475.1113250955	INSDC	LUGH01000056.1	44861	46315	+	OBZ90280.1	Homoserine O-acetyltransferase	Choanephora cucurbitarum	KUS-F28377	GCA_001683725.142243523	INSDC	AQGS01000552.1	40831	42544	+	EPS38428.1	hypothetical protein	Dactylellina haptotyla CBS 200.50	CBS 200.50	GCA_000441935.142243523	INSDC	KE525733.1	40831	42544	+	EPS38428.1	hypothetical protein	Dactylellina haptotyla CBS 200.50	CBS 200.50	GCA_000441935.1581295335	INSDC	JAIWNI010000033.1	99849	101308	-	KAI8365440.1	homoserine O-acetyltransferase	Choanephora cucurbitarum	NRRL 2744	GCA_025331435.1609820386	INSDC	JANBUJ010000005.1	9251	10671	-	KAJ2775650.1	homoserine O- acetyltransferase	Coemansia nantahalensis	CBS 109366	GCA_027579095.1147681039	INSDC	MCGN01000010.1	867895	869353	-	ORY92139.1	homoserine O-acetyltransferase	Syncephalastrum racemosum	NRRL 2496	GCA_002105135.1610454459	INSDC	JADGJK010000409.1	7912	10949	+	KAJ3119377.1	homoserine O- acetyltransferase	Nowakowskiella sp. JEL0407	JEL0407	GCA_027600645.1609844372	INSDC	JANBUN010000809.1	3013	4429	+	KAJ2801225.1	homoserine O- acetyltransferase	Coemansia helicoidea	BCRC 34780	GCA_027579315.1363769824	INSDC	JABAYA010000052.1	44770	46297	+	KAF7727637.1	homoserine O- acetyltransferase	Apophysomyces ossiformis	NRRL A-21654	GCA_014839865.1609604123	INSDC	JANBSN010000390.1	6282	7816	-	KAJ2458051.1	homoserine O- acetyltransferase	Coemansia sp. RSA 2424	RSA 2424	GCA_027578275.1609816979	INSDC	JANBUI010000431.1	2142	3562	-	KAJ2771786.1	homoserine O- acetyltransferase	Coemansia nantahalensis	CBS 109400	GCA_027579485.1815506017	INSDC	JAVHNS010000014.1	418570	420399	-	KAK6335808.1	homoserine O- acetyltransferase	Orbilia blumenaviensis	TWF730	GCA_036872755.130485116	RefSeq	NW_011887528.1	20752	22137	-	XP_011272307.1	homoserine O-acetyltransferase	Wickerhamomyces ciferrii	NRRL Y-1031 F-60-10	GCF_000313485.130485116	RefSeq	XM_011274005.1	1	1386	+	XP_011272307.1	homoserine O-acetyltransferase	Wickerhamomyces ciferrii	NRRL Y-1031 F-60-10	30485116	INSDC	CAIF01000212.1	20752	22137	-	CCH45813.1	Homoserine O-acetyltransferase	Wickerhamomyces ciferrii	NRRL Y-1031 F-60-10	GCA_000313485.1303942687	INSDC	WIQZ01000073.1	137625	139288	-	KAF3128135.1	homoserine O- acetyltransferase	Orbilia oligospora	TWF703	GCA_011066595.1609346859	INSDC	JANBQN010000127.1	16324	17862	+	KAJ2058466.1	homoserine O- acetyltransferase	Coemansia sp. S146	S146	GCA_027577175.1381584959	INSDC	JAAZWU010000001.1	51693	53217	+	KAG0175690.1	homoserine O- acetyltransferase	Apophysomyces sp. BC1015	BC1015	GCA_016097715.1381584959	INSDC	JAAZWW010000042.1	51560	53084	+	KAG0192996.1	homoserine O- acetyltransferase	Apophysomyces sp. BC1034	BC1034	GCA_016097755.1182442612	RefSeq	NW_020193984.1	297702	298997	+	XP_024662504.1	Homoserine O-acetyltransferase	Wickerhamiella sorbophila	DS02	GCF_002251995.1182442612	RefSeq	XM_024806736.1	1	1296	+	XP_024662504.1	Homoserine O-acetyltransferase	Wickerhamiella sorbophila	DS02	182442612	INSDC	NDIQ01000001.1	297702	298997	+	PRT52558.1	Homoserine O-acetyltransferase	Wickerhamiella sorbophila	DS02	GCA_002251995.2227503451	RefSeq	NW_027137551.1	3711134	3712759	+	XP_067490250.1	uncharacterized protein	Arthrobotrys flagrans	CBS H-5679	GCF_004000055.1227503451	RefSeq	XM_067635863.1	1	1404	+	XP_067490250.1	uncharacterized protein	Arthrobotrys flagrans	CBS H-5679	227503451	INSDC	SAEB01000007.1	3711134	3712759	+	RVD84706.1	hypothetical protein	Arthrobotrys flagrans	CBS H-5679	GCA_004000055.1118419269	INSDC	KV454014.1	405649	407280	-	ODV95269.1	hypothetical protein	Pachysolen tannophilus NRRL Y-2460	NRRL Y-2460	GCA_001661245.1609651779	INSDC	JANBSX010000344.1	13170	14880	-	KAJ2517102.1	homoserine O- acetyltransferase	Coemansia sp. RSA 1939	RSA 1939	GCA_027578395.1609651779	INSDC	JANBSV010000324.1	5484	7194	-	KAJ2520880.1	homoserine O- acetyltransferase	Coemansia sp. RSA 2049	RSA 2049	GCA_027578335.1609651779	INSDC	JANBTH010000757.1	4857	6567	-	KAJ2604901.1	homoserine O- acetyltransferase	Coemansia sp. RSA 1804	RSA 1804	GCA_027578815.1609651779	INSDC	JANBTR010000825.1	1192	2902	-	KAJ2685287.1	homoserine O- acetyltransferase	Coemansia sp. RSA 1285	RSA 1285	GCA_027578935.1609735801	INSDC	JANBTT010000035.1	31661	33379	-	KAJ2661050.1	homoserine O- acetyltransferase	Coemansia sp. RSA 1200	RSA 1200	GCA_027578915.1147546780	INSDC	MCGT01000010.1	645660	647157	+	ORX56398.1	homoserine O-acetyltransferase	Hesseltinella vesiculosa	NRRL 3301	GCA_002104935.1609700788	INSDC	JANBTJ010000097.1	17345	19101	-	KAJ2603494.1	homoserine O- acetyltransferase	Coemansia sp. RSA 1722	RSA 1722	GCA_027579135.124673262	RefSeq	NW_011645635.1	1691523	1693187	+	XP_011122056.1	hypothetical protein	Orbilia oligospora ATCC 24927	ATCC 24927	GCF_000225545.124673262	RefSeq	XM_011123754.1	1	1407	+	XP_011122056.1	hypothetical protein	Orbilia oligospora ATCC 24927	ATCC 24927	24673262	INSDC	ADOT01000134.1	854808	856472	+	EGX49458.1	hypothetical protein	Orbilia oligospora ATCC 24927	ATCC 24927	GCA_000225545.124673262	INSDC	JH119077.1	1691523	1693187	+	EGX49458.1	hypothetical protein	Orbilia oligospora ATCC 24927	ATCC 24927	GCA_000225545.1818030085	INSDC	JAVHJO010000011.1	1534763	1536446	+	KAK6533707.1	homoserine O- acetyltransferase	Orbilia ellipsospora	TWF694	GCA_036971675.1609616532	INSDC	JANBSS010000299.1	6217	7665	+	KAJ2476774.1	homoserine O- acetyltransferase	Coemansia sp. RSA 2131	RSA 2131	GCA_027578375.1201989717	INSDC	QKKE01000050.1	205174	207023	+	RGB40798.1	homoserine O-acetyltransferase	Rhizophagus sp. MUCL 43196	MUCL 43196	GCA_003549995.1609185695	INSDC	JANBPB010000717.1	1893	3649	-	KAJ1878201.1	homoserine O- acetyltransferase	Coemansia sp. RSA 486	RSA 486	GCA_027575725.1609185695	INSDC	JANBRK010000099.1	18627	20383	-	KAJ2235683.1	homoserine O- acetyltransferase	Coemansia sp. RSA 485	RSA 485	GCA_027577815.1609185695	INSDC	JANBTK010000120.1	15267	17023	-	KAJ2599075.1	homoserine O- acetyltransferase	Coemansia sp. RSA 1721	RSA 1721	GCA_027578855.1817999432	INSDC	JAVHJM010000010.1	1698834	1700675	+	KAK6504407.1	homoserine O- acetyltransferase	Arthrobotrys conoides	TWF506	GCA_036971725.1609900685	INSDC	JANBUY010000056.1	15434	16973	-	KAJ2865593.1	homoserine O- acetyltransferase	Coemansia aciculifera	RSA 476	GCA_027579375.1609900685	INSDC	JANBUZ010000041.1	15428	16967	-	KAJ2875476.1	homoserine O- acetyltransferase	Coemansia aciculifera	NRRL 2694	GCA_027579385.1609844707	INSDC	JANBUO010000792.1	2649	4164	+	KAJ2801558.1	homoserine O- acetyltransferase	Coemansia guatemalensis	NRRL 1565	GCA_027579505.1609433332	INSDC	JANBRC010000016.1	46145	47596	-	KAJ2182447.1	homoserine O- acetyltransferase	Coemansia sp. RSA 551	RSA 551	GCA_027577555.1609392603	INSDC	JANBQV010000003.1	296315	297763	+	KAJ2126013.1	homoserine O- acetyltransferase	Coemansia sp. RSA 720	RSA 720	GCA_027577495.1581313042	INSDC	JAIWNE010000004.1	522277	523745	-	KAI8386981.1	homoserine O-acetyltransferase	Blakeslea trispora	NRRL 2456	GCA_025331445.1609914364	INSDC	JANBVA010000034.1	16286	17825	-	KAJ2885600.1	homoserine O- acetyltransferase	Coemansia aciculifera	CBS 516.66	GCA_027579785.1609719040	INSDC	JANBTQ010000291.1	9748	11504	-	KAJ2635453.1	homoserine O- acetyltransferase	Coemansia sp. RSA 1286	RSA 1286	GCA_027578875.1609100774	INSDC	JANBON010000110.1	6382	7833	+	KAJ1765999.1	homoserine O- acetyltransferase	Coemansia sp. RSA 1752	RSA 1752	GCA_027575525.1609100774	INSDC	JANBSM010001601.1	974	2425	-	KAJ2438036.1	homoserine O- acetyltransferase	Coemansia sp. RSA 2440	RSA 2440	GCA_027578235.1609874595	INSDC	JANBUQ010000012.1	25091	26622	+	KAJ2834545.1	homoserine O- acetyltransferase	Coemansia furcata	BCRC 34190	GCA_027579325.1609329976	INSDC	JANBQL010002338.1	235	1785	+	KAJ2035533.1	homoserine O- acetyltransferase	Coemansia sp. S16	S16	GCA_027577195.1609792946	INSDC	JANBUG010000028.1	2345	3734	-	KAJ2746463.1	homoserine O- acetyltransferase	Coemansia sp. BCRC 34301	BCRC 34301	GCA_027579235.1243414436	INSDC	WIWQ01000014.1	197164	199035	-	KAF3177628.1	homoserine O- acetyltransferase	Orbilia oligospora	TWF751	GCA_011066715.1243414436	INSDC	SOZJ01000005.1	3531076	3532947	+	TGJ67155.1	homoserine O- acetyltransferase	Orbilia oligospora	TWF154	GCA_004768765.144770727	RefSeq	NC_089436.1	1387345	1389193	+	XP_025187960.1	uncharacterized protein	Rhizophagus irregularis		GCF_026210795.144770727	RefSeq	XM_025323378.2	22	1407	+	XP_025187960.1	uncharacterized protein	Rhizophagus irregularis		44770727	INSDC	CAEVNM010000080.1	49726	51577	-	CAB4400494.1	unnamed protein product	Rhizophagus irregularis		GCA_903189765.144770727	INSDC	CAGKPD010000076.1	708972	710825	-	CAB5384235.1	unnamed protein product	Rhizophagus irregularis		GCA_903470595.144770727	INSDC	BDIQ02000163.1	805810	807662	+	GBC43361.1	homoserine O-acetyltransferase	Rhizophagus irregularis DAOM 181602=DAOM 197198	DAOM 181602=DAOM 197198	GCA_002897155.244770727	INSDC	LLXL01000759.1	4361	6212	+	PKK69155.1	homoserine O-acetyltransferase	Rhizophagus irregularis	C2	GCA_001593155.144770727	INSDC	AUPC02000013.1	487181	489033	+	POG81094.1	homoserine O-acetyltransferase	Rhizophagus irregularis DAOM 181602=DAOM 197198	DAOM 197198	GCA_000439145.344770727	INSDC	CP110696.1	1387345	1389193	+	UZO07915.1	hypothetical protein	Rhizophagus irregularis		GCA_026210795.1609405795	INSDC	JANBQW010000223.1	3148	4599	+	KAJ2142480.1	homoserine O- acetyltransferase	Coemansia sp. RSA 678	RSA 678	GCA_027577515.1609131591	INSDC	JANBOX010001635.1	280	1703	+	KAJ1813270.1	homoserine O- acetyltransferase	Coemansia sp. RSA 2675	RSA 2675	GCA_027575325.1303999389	INSDC	JAABLO010000089.1	35308	37179	+	KAF3280667.1	homoserine O- acetyltransferase	Orbilia oligospora	TWF132	GCA_011067015.1609752633	INSDC	JANBTX010000012.1	67599	69123	-	KAJ2690379.1	homoserine O- acetyltransferase	Coemansia spiralis	CBS 109367	GCA_027578895.1303966057	INSDC	WIWR01000034.1	103031	104902	+	KAF3183664.1	homoserine O- acetyltransferase	Orbilia oligospora	TWF225	GCA_011066795.1303966057	INSDC	JAABOH010000054.1	109747	111618	+	KAF3247537.1	homoserine O- acetyltransferase	Orbilia oligospora	TWF128	GCA_011066745.1303966057	INSDC	JAABOI010000050.1	87044	88915	-	KAF3250832.1	homoserine O- acetyltransferase	Orbilia oligospora	TWF217	GCA_011066735.1609077564	INSDC	JANBOK010000012.1	61919	63633	+	KAJ1737631.1	homoserine O- acetyltransferase	Coemansia sp. Benny D160-2	Benny D160-2	GCA_027595805.1303968531	INSDC	JAABOE010000013.1	156479	158105	+	KAF3187622.1	homoserine O- acetyltransferase	Orbilia oligospora	TWF788	GCA_011066875.1304256265	INSDC	JAAGKP010000057.1	162858	164522	+	KAF3311254.1	homoserine O- acetyltransferase	Orbilia oligospora	TWF173	GCA_011068445.1304003247	INSDC	JAABOJ010000003.1	1523730	1525394	+	KAF3288687.1	homoserine O- acetyltransferase	Orbilia oligospora	TWF970	GCA_011066845.1303973784	INSDC	WIWS01000237.1	10082	11745	+	KAF3196170.1	homoserine O- acetyltransferase	Orbilia oligospora	TWF106	GCA_011066885.1303973784	INSDC	WIWT01000039.1	208126	209789	+	KAF3210167.1	homoserine O- acetyltransferase	Orbilia oligospora	TWF679	GCA_011066905.1303973784	INSDC	WIPF01000009.1	457098	458761	-	KAF3230274.1	homoserine O- acetyltransferase	Orbilia oligospora	TWF191	GCA_011066925.1303973784	INSDC	WIPG01000057.1	79803	81466	-	KAF3241998.1	homoserine O- acetyltransferase	Orbilia oligospora	TWF192	GCA_011066985.1609474083	INSDC	JANBRM010000001.1	221442	222991	+	KAJ2259297.1	homoserine O- acetyltransferase	Coemansia sp. RSA 455	RSA 455	GCA_027578215.1609631031	INSDC	JANBST010002428.1	230	1762	-	KAJ2494815.1	homoserine O- acetyltransferase	Coemansia sp. RSA 2052	RSA 2052	GCA_027578455.1609380672	INSDC	JANBQS010000938.1	3060	4610	+	KAJ2107176.1	homoserine O- acetyltransferase	Coemansia sp. RSA 922	RSA 922	GCA_027577415.1579760359	RefSeq	NW_026251979.1	139705	141142	+	XP_051435219.1	homoserine O-acetyltransferase	Gilbertella persicaria	CBS 190.32	GCF_025201335.1579760359	RefSeq	XM_051578042.1	256	1605	+	XP_051435219.1	homoserine O-acetyltransferase	Gilbertella persicaria	CBS 190.32	579760359	INSDC	JAIWZQ010000018.1	139705	141142	+	KAI8080162.1	homoserine O-acetyltransferase	Gilbertella persicaria	CBS 190.32	GCA_025201335.1609800769	INSDC	JANBUH010000104.1	15450	16989	-	KAJ2754637.1	homoserine O- acetyltransferase	Coemansia pectinata	BCRC 34297	GCA_027579255.1609517735	INSDC	JANBRZ010002746.1	1259	2809	-	KAJ2339029.1	homoserine O- acetyltransferase	Coemansia sp. RSA 2673	RSA 2673	GCA_027577955.1609741002	INSDC	JANBTU010000003.1	46192	47638	-	KAJ2666971.1	homoserine O- acetyltransferase	Coemansia sp. RSA 1199	RSA 1199	GCA_027578755.1609224024	INSDC	JANBPU010000020.1	148877	150456	-	KAJ1919925.1	homoserine O- acetyltransferase	Mycoemilia scoparia	NBRC 100468	GCA_027575805.1578408613	RefSeq	NW_026251433.1	82419	83997	+	XP_051377939.1	homoserine O-acetyltransferase	Cokeromyces recurvatus	NRRL 2243	GCF_025118155.1578408613	RefSeq	XM_051529925.1	170	1531	+	XP_051377939.1	homoserine O-acetyltransferase	Cokeromyces recurvatus	NRRL 2243	578408613	INSDC	JAIWNH010000047.1	82419	83997	+	KAI7897954.1	homoserine O-acetyltransferase	Cokeromyces recurvatus	NRRL 2243	GCA_025118155.1610645562	INSDC	JADIIZ010000047.1	2919	4273	+	KAJ3320920.1	homoserine O- acetyltransferase	Boothiomyces sp. JEL0866	JEL0866	GCA_027604345.1609186671	INSDC	JANBPB010000530.1	3263	5104	+	KAJ1879170.1	homoserine O- acetyltransferase	Coemansia sp. RSA 486	RSA 486	GCA_027575725.1609186671	INSDC	JANBRK010000156.1	14925	16766	-	KAJ2234831.1	homoserine O- acetyltransferase	Coemansia sp. RSA 485	RSA 485	GCA_027577815.1609186671	INSDC	JANBTJ010000255.1	14925	16766	-	KAJ2598933.1	homoserine O- acetyltransferase	Coemansia sp. RSA 1722	RSA 1722	GCA_027579135.1502447558	INSDC	CAJVPP010000624.1	14353	16254	-	CAG8498691.1	10832_t:CDS:2	Funneliformis mosseae	87-6 pot B 2015	GCA_910592005.1172012849	INSDC	LLXJ01000113.1	38369	40220	-	PKC14892.1	homoserine O-acetyltransferase	Rhizophagus irregularis	A5	GCA_001593205.1172012849	INSDC	CAEVNS010000003.1	3512785	3514636	-	CAB4473262.1	unnamed protein product	Rhizophagus irregularis		GCA_903189815.1172012849	INSDC	CAFBRS010000071.1	632364	634215	+	CAB5153715.1	unnamed protein product	Rhizophagus irregularis		GCA_903231485.1172012849	INSDC	CAGKOT010000005.1	515851	517702	+	CAB5339557.1	unnamed protein product	Rhizophagus irregularis		GCA_903470525.1172012849	INSDC	LLXH01000193.1	42086	43937	+	PKC70946.1	homoserine O-acetyltransferase	Rhizophagus irregularis	A1	GCA_001593125.1172012849	INSDC	LLXK01000052.1	66927	68778	-	PKY14170.1	homoserine O-acetyltransferase	Rhizophagus irregularis	B3	GCA_001593135.2189253152	INSDC	BEXD01000336.1	25503	27386	-	GBB86623.1	hypothetical protein	Rhizophagus clarus	HR1	GCA_003203555.1189253152	INSDC	BLAL01000244.1	184785	186668	-	GES95689.1	homoserine O-acetyltransferase	Rhizophagus clarus	HR1	GCA_015698045.1609720045	INSDC	JANBTQ010000142.1	4697	6538	-	KAJ2636935.1	homoserine O- acetyltransferase	Coemansia sp. RSA 1286	RSA 1286	GCA_027578875.1502468658	INSDC	CAJVPQ010000034.1	36538	38441	+	CAG8439007.1	8546_t:CDS:2	Funneliformis caledonium	UK204	GCA_910591825.1609548725	INSDC	JANBSC010002512.1	1955	3469	+	KAJ2380330.1	homoserine O- acetyltransferase	Coemansia sp. RSA 2611	RSA 2611	GCA_027578055.1609309621	INSDC	JANBQH010000859.1	2470	3945	+	KAJ2012585.1	homoserine O- acetyltransferase	Coemansia sp. S680	S680	GCA_027577115.1609171029	INSDC	JANBPC010000061.1	44470	45918	-	KAJ1855777.1	homoserine O- acetyltransferase	Coemansia sp. RSA 638	RSA 638	GCA_027575695.1609171029	INSDC	JANBTC010000001.1	46780	48228	-	KAJ2545821.1	homoserine O- acetyltransferase	Coemansia sp. RSA 1853	RSA 1853	GCA_027578575.1609171029	INSDC	JANBTE010000066.1	45277	46725	-	KAJ2562594.1	homoserine O- acetyltransferase	Coemansia sp. RSA 1822	RSA 1822	GCA_027578615.1587944240	INSDC	JAIXMV010000005.1	510010	511670	-	KAI9504564.1	Alpha/Beta hydrolase protein	Coemansia spiralis	RSA 1278	GCA_025766305.1609097947	INSDC	JANBOM010000080.1	8168	9619	+	KAJ1761961.1	homoserine O- acetyltransferase	Coemansia sp. RSA 1591	RSA 1591	GCA_027575545.1609097947	INSDC	JANBOR010000079.1	8168	9619	+	KAJ1794306.1	homoserine O- acetyltransferase	Coemansia sp. RSA 1938	RSA 1938	GCA_027575425.1609097947	INSDC	JANBRN010000063.1	11715	13166	+	KAJ2256462.1	homoserine O- acetyltransferase	Coemansia sp. RSA 454	RSA 454	GCA_027577655.1609097947	INSDC	JANBRO010000127.1	5092	6543	-	KAJ2280041.1	homoserine O- acetyltransferase	Coemansia sp. RSA 451	RSA 451	GCA_027577615.1609097947	INSDC	JANBTB010000014.1	13981	15432	+	KAJ2555600.1	homoserine O- acetyltransferase	Coemansia sp. RSA 1878	RSA 1878	GCA_027579465.1609097947	INSDC	JANBUT010000129.1	6382	7833	+	KAJ2836300.1	homoserine O- acetyltransferase	Coemansia erecta	CBS 939.97	GCA_027579565.1609403248	INSDC	JANBQU010000062.1	2951	4402	-	KAJ2138832.1	homoserine O- acetyltransferase	Coemansia sp. RSA 788	RSA 788	GCA_027577475.1609403248	INSDC	JANBQY010000055.1	46055	47506	-	KAJ2147401.1	homoserine O- acetyltransferase	Coemansia sp. RSA 564	RSA 564	GCA_027577335.1609403248	INSDC	JANBQZ010000004.1	182408	183859	+	KAJ2169621.1	homoserine O- acetyltransferase	Coemansia sp. RSA 562	RSA 562	GCA_027577375.1609403248	INSDC	JANBRA010000057.1	1724	3175	-	KAJ2175699.1	homoserine O- acetyltransferase	Coemansia sp. RSA 560	RSA 560	GCA_027577395.1609403248	INSDC	JANBRD010000182.1	6313	7764	+	KAJ2189187.1	homoserine O- acetyltransferase	Coemansia sp. RSA 532	RSA 532	GCA_027577575.1609403248	INSDC	JANBRF010000199.1	3663	5114	-	KAJ2198078.1	homoserine O- acetyltransferase	Coemansia sp. RSA 522	RSA 522	GCA_027577455.1609403248	INSDC	JANBRE010000055.1	3663	5114	-	KAJ2198776.1	homoserine O- acetyltransferase	Coemansia sp. RSA 530	RSA 530	GCA_027577795.1609403248	INSDC	JANBRH010000116.1	6313	7764	+	KAJ2223869.1	homoserine O- acetyltransferase	Coemansia sp. RSA 520	RSA 520	GCA_027577775.1609403248	INSDC	JANBRI010000056.1	14845	16296	+	KAJ2230453.1	homoserine O- acetyltransferase	Coemansia sp. RSA 518	RSA 518	GCA_027577725.1609403248	INSDC	JANBRQ010000202.1	3663	5114	-	KAJ2276142.1	homoserine O- acetyltransferase	Coemansia sp. RSA 371	RSA 371	GCA_027577695.1609403248	INSDC	JANBRR010000119.1	3663	5114	-	KAJ2282558.1	homoserine O- acetyltransferase	Coemansia sp. RSA 370	RSA 370	GCA_027578155.1609403248	INSDC	JANBRS010000031.1	46131	47582	-	KAJ2292299.1	homoserine O- acetyltransferase	Coemansia sp. RSA 355	RSA 355	GCA_027577745.1609403248	INSDC	JANBRT010000198.1	6313	7764	+	KAJ2299272.1	homoserine O- acetyltransferase	Coemansia sp. RSA 353	RSA 353	GCA_027577855.1609403248	INSDC	JANBSJ010000042.1	46058	47509	-	KAJ2409272.1	homoserine O- acetyltransferase	Coemansia sp. RSA 2526	RSA 2526	GCA_027578095.1609403248	INSDC	JANBSK010000005.1	46238	47689	-	KAJ2429980.1	homoserine O- acetyltransferase	Coemansia sp. RSA 2524	RSA 2524	GCA_027578135.1609403248	INSDC	JANBSL010000134.1	6313	7764	+	KAJ2435178.1	homoserine O- acetyltransferase	Coemansia sp. RSA 2522	RSA 2522	GCA_027578195.1609403248	INSDC	JANBTI010000013.1	6415	7866	-	KAJ2593870.1	homoserine O- acetyltransferase	Coemansia sp. RSA 1797	RSA 1797	GCA_027578795.1609064157	INSDC	JANBOJ010000064.1	18396	20102	-	KAJ1723497.1	homoserine O- acetyltransferase	Coemansia erecta	NBRC 32514	GCA_027574685.1609556205	INSDC	JANBSF010001450.1	43	1896	+	KAJ2389945.1	homoserine O- acetyltransferase	Coemansia sp. RSA 2603	RSA 2603	GCA_027578035.1609758336	INSDC	JANBUA010000172.1	11681	13519	+	KAJ2699023.1	homoserine O- acetyltransferase	Coemansia sp. IMI 203386	IMI 203386	GCA_027579175.1609725118	INSDC	JANBTL010000001.1	37962	39496	-	KAJ2645249.1	homoserine O- acetyltransferase	Coemansia sp. RSA 1694	RSA 1694	GCA_027578655.1609288912	INSDC	JANBQD010000129.1	13584	15247	-	KAJ1987398.1	homoserine O- acetyltransferase	Coemansia umbellata	BCRC 34882	GCA_027576975.1609323229	INSDC	JANBQI010000774.1	3131	4652	+	KAJ2027513.1	homoserine O- acetyltransferase	Coemansia sp. S610	S610	GCA_027577095.1609323229	INSDC	JANBSI010000008.1	60829	62350	+	KAJ2417383.1	homoserine O- acetyltransferase	Coemansia sp. RSA 2530	RSA 2530	GCA_027578115.1609323229	INSDC	JANBTZ010000010.1	138558	140079	+	KAJ2702646.1	homoserine O- acetyltransferase	Coemansia sp. IMI 209128	IMI 209128	GCA_027578995.1609777730	INSDC	JANBUD010000052.1	20278	22158	+	KAJ2723574.1	homoserine O- acetyltransferase	Coemansia sp. Benny D115	Benny D115	GCA_027579155.1609327277	INSDC	JANBQJ010000826.1	3098	4650	+	KAJ2032276.1	homoserine O- acetyltransferase	Coemansia sp. S3946	S3946	GCA_027577135.1173778892	INSDC	LLXI01000013.1	97295	99152	+	PKY37919.1	homoserine O-acetyltransferase	Rhizophagus irregularis	A4	GCA_001593145.1173778892	INSDC	CAEVNN010000059.1	3165543	3167400	+	CAB4405475.1	unnamed protein product	Rhizophagus irregularis		GCA_903189775.1818029051	INSDC	JAVHJN010000003.1	1507523	1509167	-	KAK6532705.1	homoserine O- acetyltransferase	Arthrobotrys megalospora	TWF281	GCA_036971655.1815506379	INSDC	JAVHNQ010000011.1	216751	218372	-	KAK6336131.1	homoserine O- acetyltransferase	Orbilia brochopaga	TWF696	GCA_036872635.167378770	INSDC	CDGI01000007.1	134806	136264	-	CEI86135.1	Putative Homoserine O-acetyltransferase	Rhizopus microsporus		GCA_000825725.149750350	INSDC	JEMT01017085.1	42166	44018	-	EXX68876.1	homoserine O-acetyltransferase	Rhizophagus irregularis DAOM 197198w	DAOM 197198w	GCA_000597685.1609711059	INSDC	JANBTN010000037.1	13679	15351	-	KAJ2621934.1	homoserine O- acetyltransferase	Coemansia sp. RSA 1358	RSA 1358	GCA_027578675.1609163448	INSDC	JANBOZ010000348.1	2079	3480	-	KAJ1847842.1	homoserine O- acetyltransferase	Coemansia sp. RSA 2708	RSA 2708	GCA_027575305.1609827935	INSDC	JANBUL010000049.1	42866	44312	+	KAJ2783378.1	homoserine O- acetyltransferase	Coemansia javaensis	NBRC 105414	GCA_027579115.1145564148	RefSeq	NW_019671929.1	237086	238544	-	XP_023463953.1	homoserine O-acetyltransferase	Rhizopus microsporus ATCC 52813	ATCC 52813	GCF_002708625.1145564148	RefSeq	XM_023607632.1	36	1382	+	XP_023463953.1	homoserine O-acetyltransferase	Rhizopus microsporus ATCC 52813	ATCC 52813	145564148	INSDC	KV921864.1	93934	95392	-	ORE10572.1	homoserine O-acetyltransferase	Rhizopus microsporus var. microsporus	ATCC 52814	GCA_002083745.1145564148	INSDC	KZ303855.1	237086	238544	-	PHZ10245.1	homoserine O-acetyltransferase	Rhizopus microsporus ATCC 52813	ATCC 52813	GCA_002708625.1168724566	INSDC	KZ303489.1	422821	424330	-	PIA18679.1	homoserine O-acetyltransferase	Coemansia reversa NRRL 1564	NRRL 1564	GCA_002705745.1609935901	INSDC	JANBVC010000832.1	1238	2639	-	KAJ2908555.1	homoserine O- acetyltransferase	Coemansia aciculifera	BCRC 34181	GCA_027579955.1815513349	INSDC	JAVHNR010000005.1	2719804	2721652	+	KAK6343091.1	homoserine O- acetyltransferase	Orbilia javanica	TWF718	GCA_036872735.1609135660	INSDC	JANBOV010000529.1	1196	3235	+	KAJ1817759.1	homoserine O- acetyltransferase	Coemansia sp. RSA 2598	RSA 2598	GCA_027575355.1609135660	INSDC	JANBOW010000263.1	1632	3671	+	KAJ1827723.1	homoserine O- acetyltransferase	Coemansia sp. RSA 2599	RSA 2599	GCA_027575335.1381587813	INSDC	JAAZWV010000044.1	39934	41458	-	KAG0181987.1	homoserine O- acetyltransferase	Apophysomyces sp. BC1021	BC1021	GCA_016097735.1609501497	INSDC	JANBRW010000755.1	4081	5481	-	KAJ2317366.1	homoserine O- acetyltransferase	Coemansia sp. RSA 2704	RSA 2704	GCA_027577765.185631832	INSDC	GG749416.1	56560	58224	+	EGE79619.2	homoserine O-acetyltransferase	Blastomyces dermatitidis ATCC 18188	ATCC 18188	GCA_000151595.1609364433	INSDC	JANBQQ010000107.1	21964	23467	-	KAJ2080508.1	homoserine O- acetyltransferase	Coemansia sp. RSA 988	RSA 988	GCA_027577275.1197108914	INSDC	PJQL01000658.1	11041	12499	-	RCH93762.1	homoserine O- acetyltransferase	Rhizopus azygosporus	CBS 357.93	GCA_003325435.166653612	INSDC	CCYT01000022.1	237619	239077	+	CEG72172.1	Putative Homoserine O-acetyltransferase	Rhizopus microsporus		GCA_900000135.1903315723	RefSeq	NW_027192152.1	421248	422820	-	XP_069238560.1	uncharacterized protein	Rhizomucor pusillus	CBS 183.67	GCF_041956525.1903315723	RefSeq	XM_069379471.1	1	1365	+	XP_069238560.1	uncharacterized protein	Rhizomucor pusillus	CBS 183.67	903315723	INSDC	MU987689.1	421248	422820	-	KAL1929998.1	hypothetical protein	Rhizomucor pusillus	CBS 183.67	GCA_041956525.1857937769	INSDC	JBDFSA010000030.1	94777	96282	-	KAL0073669.1	homoserine O-acetyltransferase	Phycomyces blakesleeanus	UBC21	GCA_040209145.1609147636	INSDC	JANBPA010000260.1	6117	7517	-	KAJ1831245.1	homoserine O- acetyltransferase	Coemansia sp. RSA 2711	RSA 2711	GCA_027575275.1585257871	INSDC	JAIXMH010000003.1	1202686	1204259	-	KAI8993652.1	homoserine O-acetyltransferase	Pilobolus umbonatus	NRRL 6349	GCA_025528865.1109410847	RefSeq	NW_017265142.1	376441	377946	+	XP_018292239.1	hypothetical protein	Phycomyces blakesleeanus NRRL 1555(-)	NRRL 1555(-)	GCF_001638985.1109410847	RefSeq	XM_018433827.1	23	1351	+	XP_018292239.1	hypothetical protein	Phycomyces blakesleeanus NRRL 1555(-)	NRRL 1555(-)	109410847	INSDC	JBCLYO010000011.1	396063	397568	+	KAL0085066.1	homoserine O-acetyltransferase	Phycomyces blakesleeanus	L51	GCA_040209185.1109410847	INSDC	KV440979.1	376441	377946	+	OAD74199.1	hypothetical protein	Phycomyces blakesleeanus NRRL 1555(-)	NRRL 1555(-)	GCA_001638985.267366951	INSDC	JAANIK010000057.1	50288	51746	+	KAG1178123.1	hypothetical protein	Rhizopus microsporus	GL58	GCA_011762635.167366951	INSDC	CDGI01000487.1	5653	7111	+	CEI99173.1	Putative Homoserine O-acetyltransferase	Rhizopus microsporus		GCA_000825725.167366951	INSDC	JAANIL010000122.1	33961	35419	+	KAG1200962.1	hypothetical protein	Rhizopus microsporus	GL35	GCA_011762625.167366951	INSDC	JAANIM010000115.1	33969	35427	+	KAG1212793.1	hypothetical protein	Rhizopus microsporus	GL61	GCA_011763475.167366951	INSDC	JAANIN010000060.1	50180	51638	+	KAG1236413.1	hypothetical protein	Rhizopus microsporus	GL28	GCA_011763565.167366951	INSDC	JAANQQ010000037.1	14005	15463	-	KAG1268267.1	hypothetical protein	Rhizopus microsporus	GL19	GCA_011764045.167366951	INSDC	JBFXLZ010000009.1	236691	238149	-	KAL4208432.1	homoserine O-acetyltransferase	Rhizopus microsporus	ATCC 11559	GCA_046865755.167366951	INSDC	KV921306.1	14022	15480	-	ORE19655.1	homoserine O-acetyltransferase	Rhizopus microsporus	ATCC 11559	GCA_002083735.1609493391	INSDC	JANBRU010000630.1	4055	5455	-	KAJ2304691.1	homoserine O- acetyltransferase	Coemansia sp. RSA 2706	RSA 2706	GCA_027577715.1609493391	INSDC	JANBRV010000459.1	6590	7990	-	KAJ2311854.1	homoserine O- acetyltransferase	Coemansia sp. RSA 2705	RSA 2705	GCA_027577835.1609493391	INSDC	JANBRX010001326.1	1892	3292	-	KAJ2324024.1	homoserine O- acetyltransferase	Coemansia sp. RSA 2702	RSA 2702	GCA_027577845.1609493391	INSDC	JANBSD010000729.1	4081	5481	-	KAJ2365105.1	homoserine O- acetyltransferase	Coemansia sp. RSA 2610	RSA 2610	GCA_027578495.1609493391	INSDC	JANBSC010000449.1	6590	7990	-	KAJ2389733.1	homoserine O- acetyltransferase	Coemansia sp. RSA 2611	RSA 2611	GCA_027578055.1609493391	INSDC	JANBUC010000686.1	4185	5585	-	KAJ2732395.1	homoserine O- acetyltransferase	Coemansia sp. Cherry 401B	Cherry 401B	GCA_027579015.1629193251	RefSeq	NW_026622723.1	7206373	7207926	-	XP_056533287.1	uncharacterized protein	Penicillium coprophilum	IBT 35676	GCF_028826855.1629193251	RefSeq	XM_056678287.1	1	1464	+	XP_056533287.1	uncharacterized protein	Penicillium coprophilum	IBT 35676	629193251	INSDC	JAPQKM010000004.1	7206373	7207926	-	KAJ5165313.1	hypothetical protein	Penicillium coprophilum	IBT 35676	GCA_028826855.127615505	RefSeq	NW_027137830.1	575544	576988	+	XP_067516425.1	homoserine O-acetyltransferase	Rhizopus delemar RA 99-880	RA 99-880	GCF_000149305.127615505	RefSeq	XM_067660324.1	1	1350	+	XP_067516425.1	homoserine O-acetyltransferase	Rhizopus delemar RA 99-880	RA 99-880	27615505	INSDC	CH476735.1	575544	576988	+	EIE81029.1	homoserine O-acetyltransferase	Rhizopus delemar RA 99-880	RA 99-880	GCA_000149305.127615505	INSDC	JAANIP010000376.1	5068	6512	-	KAG1462273.1	hypothetical protein	Rhizopus delemar	GL15	GCA_011763585.127615505	INSDC	JAANIQ010000322.1	7470	8914	-	KAG1501510.1	hypothetical protein	Rhizopus delemar	GL14	GCA_011763695.127615505	INSDC	JAANIR010000342.1	11261	12705	+	KAG1515098.1	hypothetical protein	Rhizopus delemar	GL12	GCA_011763715.127615505	INSDC	JAANIS010000134.1	5024	6468	-	KAG1528105.1	hypothetical protein	Rhizopus delemar	GL23	GCA_011763735.127615505	INSDC	JAANIT010000378.1	7560	9004	-	KAG1548336.1	hypothetical protein	Rhizopus arrhizus	GL16	GCA_011763775.127615505	INSDC	JAANIV010000466.1	11259	12703	+	KAG1558008.1	hypothetical protein	Rhizopus delemar	GL50	GCA_011763795.127615505	INSDC	JAANIU010000228.1	7510	8954	-	KAG1573922.1	hypothetical protein	Rhizopus delemar	GL24	GCA_011763815.127615505	INSDC	JAANIW010000489.1	11259	12703	+	KAG1588692.1	hypothetical protein	Rhizopus delemar	GL62	GCA_011763755.127615505	INSDC	JAANIX010000487.1	11259	12703	+	KAG1599937.1	hypothetical protein	Rhizopus delemar	GL55	GCA_011763835.127615505	INSDC	JAANIY010000362.1	11255	12699	+	KAG1618935.1	hypothetical protein	Rhizopus delemar	GL25	GCA_011763895.127615505	INSDC	JAANIZ010000338.1	7494	8938	-	KAG1633692.1	hypothetical protein	Rhizopus arrhizus	GL20	GCA_011763875.127615505	INSDC	JAANJA010000461.1	11258	12702	+	KAG1642482.1	hypothetical protein	Rhizopus delemar	GL51	GCA_011763855.1610578767	INSDC	JADGKB010000178.1	4175	5472	+	KAJ3251541.1	homoserine O- acetyltransferase	Boothiomyces macroporosus	PLAUS21	GCA_027604185.1586762213	INSDC	MU626271.1	26376	27943	+	KAI9297996.1	homoserine O-acetyltransferase	Neoconidiobolus thromboides FSU 785	FSU 785	GCA_025603075.1147672755	RefSeq	NW_024467999.1	405325	406737	-	XP_040726116.1	Alpha/Beta hydrolase protein	Protomyces lactucae-debilis	12-1054	GCF_002105105.1147672755	RefSeq	XM_040869132.1	40	1452	+	XP_040726116.1	Alpha/Beta hydrolase protein	Protomyces lactucae-debilis	12-1054	147672755	INSDC	MCFI01000007.1	405325	406737	-	ORY83821.1	Alpha/Beta hydrolase protein	Protomyces lactucae-debilis	12-1054	GCA_002105105.1609302432	INSDC	JANBQE010000271.1	4658	6194	-	KAJ2004034.1	homoserine O- acetyltransferase	Coemansia thaxteri	IMI 214463	GCA_027577055.1609302432	INSDC	JANBQF010000026.1	52601	54137	+	KAJ2007458.1	homoserine O- acetyltransferase	Coemansia thaxteri	IMI 214461	GCA_027577035.1609302432	INSDC	JANBSQ010000104.1	14746	16282	+	KAJ2472417.1	homoserine O- acetyltransferase	Coemansia sp. RSA 2322	RSA 2322	GCA_027578315.1609302432	INSDC	JANBSR010000026.1	4480	6016	-	KAJ2486983.1	homoserine O- acetyltransferase	Coemansia sp. RSA 2320	RSA 2320	GCA_027578355.1147564850	RefSeq	NW_024468249.1	2201593	2203031	-	XP_040747752.1	homoserine O-acetyltransferase	Linderina pennispora	ATCC 12442	GCF_002104995.1147564850	RefSeq	XM_040889426.1	34	1353	+	XP_040747752.1	homoserine O-acetyltransferase	Linderina pennispora	ATCC 12442	147564850	INSDC	MCFD01000001.1	2201593	2203031	-	ORX74541.1	homoserine O-acetyltransferase	Linderina pennispora	ATCC 12442	GCA_002104995.1389816501	INSDC	JAANJC010000495.1	10475	12012	-	KAG1146226.1	hypothetical protein	Rhizopus arrhizus	GL60	GCA_011763935.1389816501	INSDC	JAANJD010001216.1	1131	2668	-	KAG1155334.1	hypothetical protein	Rhizopus arrhizus	GL36	GCA_011763955.1577470314	RefSeq	NW_026251829.1	49057	51002	+	XP_051406616.1	homoserine O-acetyltransferase	Gamsiella multidivaricata	RSA 2152	GCF_025024155.1577470314	RefSeq	XM_051552759.1	1	1284	+	XP_051406616.1	homoserine O-acetyltransferase	Gamsiella multidivaricata	RSA 2152	577470314	INSDC	JALLKS010000121.1	49057	51002	+	KAI7816545.1	homoserine O-acetyltransferase	Gamsiella multidivaricata	RSA 2152	GCA_025024155.1605898595	INSDC	JADGKD010000915.1	22	1652	+	KAJ1567478.1	homoserine O- acetyltransferase	Nowakowskiella sp. JEL0078	JEL0078	GCA_026955015.1389785302	INSDC	JAANJB010000129.1	7518	8962	-	KAG1056271.1	hypothetical protein	Rhizopus delemar	GL54	GCA_011763915.1502547648	INSDC	CAJVPV010004354.1	7462	9338	+	CAG8571841.1	5586_t:CDS:2	Acaulospora morrowiae	CL551	GCA_910591835.128870214	INSDC	JQ898110.1	330	1961	+	AFN43037.1	homoserine O-acetyltransferase	Absidia glauca	CBS 101.48	389886312	INSDC	JAANQV010000688.1	379	1823	-	KAG1352139.1	hypothetical protein	Rhizopus arrhizus	GL8	GCA_011764125.1389723103	INSDC	JAANJE010000889.1	359	1803	-	KAG0746053.1	hypothetical protein	Rhizopus arrhizus	GL9	GCA_011763995.1389723103	INSDC	JAANRR010001123.1	1709	3153	-	KAG0787912.1	hypothetical protein	Rhizopus arrhizus	GL29	GCA_011801385.2389723103	INSDC	JAANRQ010000418.1	278	1722	-	KAG0800935.1	hypothetical protein	Rhizopus arrhizus	GL4	GCA_011764225.1389723103	INSDC	JAANRS010000040.1	434	1878	-	KAG0819455.1	hypothetical protein	Rhizopus arrhizus	GL46	GCA_011801305.2389723103	INSDC	JAANRT010001327.1	422	1866	-	KAG0826854.1	hypothetical protein	Rhizopus arrhizus	GL56	GCA_011801605.2389723103	INSDC	JAANRU010001151.1	1686	3130	-	KAG0829516.1	hypothetical protein	Rhizopus arrhizus	GL44	GCA_011801505.2389723103	INSDC	JAANRV010001315.1	361	1805	-	KAG0851335.1	hypothetical protein	Rhizopus arrhizus	GL45	GCA_011801495.1389723103	INSDC	JAANRW010001149.1	1743	3187	-	KAG0867661.1	hypothetical protein	Rhizopus arrhizus	GL34	GCA_011801575.2389723103	INSDC	JAANRX010001135.1	1438	2882	-	KAG0880687.1	hypothetical protein	Rhizopus arrhizus	GL52	GCA_011801555.2389723103	INSDC	JAANRF010001193.1	392	1836	-	KAG0894701.1	hypothetical protein	Rhizopus arrhizus	GL43	GCA_011950985.2389723103	INSDC	JAANRG010000362.1	22604	24048	+	KAG0913861.1	hypothetical protein	Rhizopus arrhizus	GL42	GCA_011951285.2389723103	INSDC	JAANRJ010001427.1	6968	8412	+	KAG0934929.1	hypothetical protein	Rhizopus arrhizus	GL37	GCA_011952145.2389723103	INSDC	JAANRI010001408.1	6961	8405	+	KAG0963164.1	hypothetical protein	Rhizopus arrhizus	GL7	GCA_011952115.2389723103	INSDC	JAANRK010001244.1	1724	3168	-	KAG0978582.1	hypothetical protein	Rhizopus arrhizus	GL32	GCA_011952175.2389723103	INSDC	JAANRL010001261.1	1717	3161	-	KAG0991264.1	hypothetical protein	Rhizopus arrhizus	GL53	GCA_011800985.2389723103	INSDC	JAANRM010001287.1	1729	3173	-	KAG1005197.1	hypothetical protein	Rhizopus arrhizus	GL40	GCA_011800955.2389723103	INSDC	JAANRN010001432.1	365	1809	-	KAG1019922.1	hypothetical protein	Rhizopus arrhizus	GL38	GCA_011801035.2389723103	INSDC	JAANRO010001415.1	6968	8412	+	KAG1034652.1	hypothetical protein	Rhizopus arrhizus	GL31	GCA_011801055.2389723103	INSDC	JAANRB010001280.1	1726	3170	-	KAG1065878.1	hypothetical protein	Rhizopus arrhizus	GL49	GCA_011801645.2389723103	INSDC	JAANRD010001432.1	443	1887	-	KAG1091982.1	hypothetical protein	Rhizopus arrhizus	GL41	GCA_011950945.2389723103	INSDC	JAANRC010000985.1	373	1817	-	KAG1111877.1	hypothetical protein	Rhizopus arrhizus	GL3	GCA_011951295.2389723103	INSDC	JAASGZ010000237.1	24861	26305	+	KAG1131685.1	hypothetical protein	Rhizopus arrhizus	GL39	GCA_011763645.1389723103	INSDC	JAANJF010001258.1	822	2266	-	KAG1184396.1	hypothetical protein	Rhizopus arrhizus	GL48	GCA_011763975.1389723103	INSDC	JAANQS010001436.1	6970	8414	+	KAG1277217.1	hypothetical protein	Rhizopus arrhizus	GL1	GCA_011764055.1389723103	INSDC	JAANQT010001272.1	417	1861	-	KAG1305828.1	hypothetical protein	Rhizopus arrhizus	GL11	GCA_011764025.1389723103	INSDC	JAANQU010001451.1	6970	8414	+	KAG1339599.1	hypothetical protein	Rhizopus arrhizus	GL17	GCA_011801815.2389723103	INSDC	JAANQY010001461.1	6970	8414	+	KAG1417492.1	hypothetical protein	Rhizopus arrhizus	GL2	GCA_011801705.2389723103	INSDC	JAANQZ010001137.1	6970	8414	+	KAG1417809.1	hypothetical protein	Rhizopus delemar	GL13	GCA_011764145.1389723103	INSDC	JAANRA010001432.1	6970	8414	+	KAG1476531.1	hypothetical protein	Rhizopus arrhizus	GL21	GCA_011764185.1586974349	INSDC	JAIXMN010000033.1	213600	215083	-	KAI9310963.1	homoserine O-acetyltransferase	Dichotomocladium elegans	RSA 919-	GCA_025716815.1610597481	INSDC	JADGKA010002339.1	968	2879	-	KAJ3271597.1	homoserine O- acetyltransferase	Borealophlyctis nickersoniae	WJD170	GCA_027604605.1397571129	INSDC	JAEPRD010000035.1	99144	100719	+	KAG2205674.1	hypothetical protein	Mucor saturninus	WA0000017839	GCA_016758985.1226764392	INSDC	RBNK01002996.1	6199	8448	-	RUS17054.1	homoserine O-acetyltransferase	Endogone sp. FLAS-F59071	FLAS-F59071	GCA_003990785.1818628385	INSDC	JACKZE010000008.1	1334561	1336243	+	KAK6604190.1	homoserine o-acetyltransferase	Botrytis cinerea	BC371	GCA_037039555.1585273773	INSDC	JAHLKF010000005.1	545629	547138	+	KAI9009629.1	Alpha/Beta hydrolase protein	Gaertneriomyces semiglobifer	Barr 43	GCA_025558075.1828645684	INSDC	BAABUK010000002.1	2577669	2579180	+	GAA5807550.1	hypothetical protein	Mucor flavus	KT1a	GCA_040367835.1609707896	INSDC	JANBTM010000053.1	39163	40672	-	KAJ2615262.1	homoserine O- acetyltransferase	Coemansia sp. RSA 1365	RSA 1365	GCA_027578695.1499237827	RefSeq	NW_025763519.1	2222760	2224160	-	XP_046001789.1	Alpha/Beta hydrolase protein	Boeremia exigua	MPI-SDFR-AT-0100	GCF_020726555.1499237827	RefSeq	XM_046139029.1	374	1720	+	XP_046001789.1	Alpha/Beta hydrolase protein	Boeremia exigua	MPI-SDFR-AT-0100	499237827	INSDC	JAHBNH010000002.1	2222760	2224160	-	KAH6642797.1	Alpha/Beta hydrolase protein	Boeremia exigua	MPI-SDFR-AT-0100	GCA_020726555.1502499901	INSDC	CAJVPS010000586.1	13358	15051	-	CAG8496571.1	9368_t:CDS:2	Ambispora leptoticha	FL130A	GCA_910591765.1610568242	INSDC	JADGJX010000024.1	102398	104230	+	KAJ3240361.1	homoserine O- acetyltransferase	Chytriomyces hyalinus	JEL0345	GCA_027604085.159186968	INSDC	LK052923.1	3936	5315	+	CDR47813.1	CYFA0S38e00144g1_1	Cyberlindnera fabianii	YJS4271	GCA_003205855.1389728174	INSDC	JAANRP010002109.1	4032	5476	+	KAG0757601.1	hypothetical protein	Rhizopus arrhizus	GL22	GCA_011801335.2389728174	INSDC	JAANRH010001132.1	7832	9276	+	KAG0943523.1	hypothetical protein	Rhizopus arrhizus	GL6	GCA_011952045.2389728174	INSDC	JAANQR010001103.1	7832	9276	+	KAG1292122.1	hypothetical protein	Rhizopus arrhizus	GL10	GCA_011801785.2389728174	INSDC	JAANQW010001291.1	7882	9326	+	KAG1376138.1	hypothetical protein	Rhizopus arrhizus	GL26	GCA_011801675.2389728174	INSDC	JAANQX010001314.1	7837	9281	+	KAG1398430.1	hypothetical protein	Rhizopus arrhizus	GL30	GCA_011801725.2586731937	INSDC	JAIXMP010000010.1	12819	14346	-	KAI9266429.1	homoserine O-acetyltransferase	Phascolomyces articulosus	RSA 2281	GCA_025677815.1587920847	INSDC	JAMKHW010000003.1	1258667	1260176	+	KAI9480663.1	homoserine O-acetyltransferase	Benjaminiella poitrasii		GCA_025766325.1578283878	INSDC	JAIWNF010000012.1	409724	411306	-	KAI7857106.1	homoserine O-acetyltransferase	Circinella umbellata	NRRL1351	GCA_025093555.136095599	INSDC	CAHR02000066.1	14808	16259	-	CCG81986.1	putative Homoserine O-acetyltransferase	Taphrina deformans PYCC 5710	PYCC 5710	GCA_000312925.236095599	INSDC	HE965064.1	14808	16259	-	CCG81986.1	putative Homoserine O-acetyltransferase	Taphrina deformans PYCC 5710	PYCC 5710	GCA_000312925.2584707292	INSDC	JAHLJY010000007.1	490519	491849	+	KAI8910394.1	Alpha/Beta hydrolase protein	Gorgonomyces haynaldii	MP57	GCA_025526955.1578327919	RefSeq	NW_026252290.1	444771	446248	-	XP_051462735.1	homoserine O-acetyltransferase	Mucor mucedo	NRRL 3635	GCF_025094135.1578327919	RefSeq	XM_051599751.1	131	1477	+	XP_051462735.1	homoserine O-acetyltransferase	Mucor mucedo	NRRL 3635	578327919	INSDC	JALPTJ010000006.1	444771	446248	-	KAI7896321.1	homoserine O-acetyltransferase	Mucor mucedo	NRRL 3635	GCA_025094135.1585241701	RefSeq	NW_026515730.1	972642	974233	-	XP_052935639.1	homoserine O-acetyltransferase	Mycotypha africana	NRRL 2978	GCF_025528875.1585241701	RefSeq	XM_053081262.1	158	1552	+	XP_052935639.1	homoserine O-acetyltransferase	Mycotypha africana	NRRL 2978	585241701	INSDC	JAIWZN010000006.1	972642	974233	-	KAI8977355.1	homoserine O-acetyltransferase	Mycotypha africana	NRRL 2978	GCA_025528875.1586734981	INSDC	JAIXMO010000007.1	305137	306641	-	KAI9269539.1	homoserine O-acetyltransferase	Helicostylum pulchrum	RSA 2064	GCA_025677825.1593127359	INSDC	JAPETI010000083.1	17882	22028	-	KAI9652170.1	homoserine O- acetyltransferase	Alyxoria varia		GCA_026054675.1136041786	INSDC	LSSL01000004.1	75388	76812	+	OLY85783.1	Homoserine O-acetyltransferase	Smittium mucronatum	ALG-7-W6	GCA_001953115.1828652853	INSDC	BAABUJ010000008.1	401368	402874	+	GAA5797493.1	hypothetical protein	Helicostylum pulchrum	KT1b	GCA_040366295.1329315679	INSDC	QQZK01000147.1	14726	15979	+	KAF5095430.1	hypothetical protein	Geotrichum candidum	LMA-70	GCA_013365125.1329315679	INSDC	QQZM01000014.1	416649	417902	-	KAF5109013.1	hypothetical protein	Geotrichum candidum	LMA-244	GCA_013365045.1731397128	RefSeq	NW_027041925.1	181164	182632	-	XP_064676715.1	Phosphatidylinositol-3-phosphatase SAC1	Mucor velutinosus	NIH1002	GCF_035048745.1731397128	RefSeq	XM_064825497.1	1	1362	+	XP_064676715.1	Phosphatidylinositol-3-phosphatase SAC1	Mucor velutinosus	NIH1002	731397128	INSDC	JASEJX010000034.1	181164	182632	-	KAK4510049.1	Phosphatidylinositol-3-phosphatase SAC1	Mucor velutinosus	NIH1002	GCA_035048745.1109346743	INSDC	JAAECE010000001.1	31571	33042	-	KAF1806006.1	homoserine O-acetyltransferase	Mucor lusitanicus	MU402	GCA_010203745.1109346743	INSDC	MU975357.1	35372	36843	-	KAL0144473.1	Alpha/Beta hydrolase protein	Mucor lusitanicus	CBS 277.49	GCA_040256725.1109346743	INSDC	AMYB01000005.1	33645	35116	-	OAD01658.1	hypothetical protein	Mucor lusitanicus CBS 277.49	CBS 277.49	GCA_001638945.1584509928	INSDC	MU622287.1	133224	134707	+	KAI8885553.1	homoserine O-acetyltransferase	Backusella circina FSU 941	FSU 941	GCA_025399235.1608134952	INSDC	JANBOH010000008.1	68147	69991	+	KAJ1648271.1	homoserine O- acetyltransferase	Coemansia asiatica	NBRC 105413	GCA_027478445.1582877497	INSDC	JAIWWG010000004.1	579248	581101	+	KAI8843997.1	homoserine O-acetyltransferase	Chytriomyces cf. hyalinus JEL632	JEL632	GCA_025435555.1329326923	INSDC	QQZN01000119.1	49862	51115	-	KAF5112051.1	hypothetical protein	Geotrichum candidum	LMA-317	GCA_013305595.1329326923	INSDC	QQZO01000142.1	37138	38391	-	KAF5121298.1	hypothetical protein	Geotrichum candidum	LMA-1028	GCA_013365065.1379613177	INSDC	JACCEH010000017.1	644126	645724	-	KAG0135960.1	Alpha/Beta hydrolase protein	Tuber indicum	Tubin_1	GCA_014065215.1578294663	INSDC	JALLLS010000044.1	142280	143741	-	KAI7865696.1	homoserine O-acetyltransferase	Spinellus fusiger	NRRL 22323	GCA_025094145.161151681	INSDC	LK023346.1	341377	342853	-	CDS11059.1	hypothetical protein	Lichtheimia ramosa	JMRC FSU:6197	GCA_000945115.1610365627	INSDC	JADGJB010000058.1	31713	33350	+	KAJ3030195.1	homoserine O- acetyltransferase	Siphonaria sp. JEL0065	JEL0065	GCA_027596065.1329328032	INSDC	QQZL01000150.1	37103	38356	-	KAF5114244.1	hypothetical protein	Geotrichum candidum	LMA-77	GCA_013365075.1329328032	INSDC	QQZJ01000219.1	18945	20198	+	KAF7496864.1	hypothetical protein	Geotrichum candidum	LMA-40	GCA_014596635.1329328032	INSDC	QXGY01000151.1	37137	38390	-	KAI8131742.1	hypothetical protein	Geotrichum candidum	LMA-563	GCA_025234805.1329328032	INSDC	QXEA01000162.1	37140	38393	-	KAI9210609.1	hypothetical protein	Geotrichum bryndzae	LMA-1146	GCA_025605225.119953609	RefSeq	NW_003298902.1	100959	102548	+	XP_002838224.1	uncharacterized protein	Tuber melanosporum	Mel28	GCF_000151645.119953609	RefSeq	XM_002838178.2	1	1317	+	XP_002838224.1	uncharacterized protein	Tuber melanosporum	Mel28	19953609	INSDC	FN430136.1	100959	102548	+	CAZ82415.1	unnamed protein product	Tuber melanosporum	Mel28	GCA_000151645.13190366	RefSeq	NC_005787.5	1699592	1701028	-	NP_986230.1	homoserine O-acetyltransferase	Eremothecium gossypii ATCC 10895	ATCC 10895	GCF_000091025.43190366	RefSeq	NM_212366.1	1	1437	+	NP_986230.1	homoserine O-acetyltransferase	Eremothecium gossypii ATCC 10895	ATCC 10895	3190366	INSDC	AE016819.5	1699592	1701028	-	AAS54054.1	AFR682Cp	Eremothecium gossypii ATCC 10895	ATCC 10895	GCA_000091025.43190366	INSDC	CP002710.1	1699785	1701221	-	AEY98369.1	FAFR682Cp	Eremothecium gossypii FDAG1	FDAG1	GCA_000968835.175890946	INSDC	LN721622.1	6615	8025	-	CEP09391.1	hypothetical protein	Parasitella parasitica	CBS 412.66	GCA_000938895.1856995582	INSDC	JASJQH010007247.1	11820	13342	+	KAK9711906.1	homoserine O- acetyltransferase	Basidiobolus ranarum	AG-B5	GCA_040143965.136652758	INSDC	KE123896.1	617921	619392	+	EPB93121.1	homoserine O-acetyltransferase	Mucor circinelloides 1006PhL	1006PhL	GCA_000401635.1610719751	INSDC	JADHYZ010000377.1	3758	5601	-	KAJ3400882.1	homoserine O- acetyltransferase	Chytriomyces hyalinus	JEL0176	GCA_027604745.1147587465	INSDC	MCFE01000129.1	128057	129559	+	ORX97633.1	homoserine O-acetyltransferase	Basidiobolus meristosporus CBS 931.73	CBS 931.73	GCA_002104905.1610560641	INSDC	JADGJY010000398.1	18443	20273	+	KAJ3232473.1	homoserine O- acetyltransferase	Chytriomyces hyalinus	ARG121	GCA_027604105.1610560641	INSDC	JADGJZ010000195.1	37905	39743	+	KAJ3256358.1	homoserine O- acetyltransferase	Chytriomyces hyalinus	ARG085	GCA_027604165.148005791	RefSeq	NW_014575113.1	3561	4973	+	XP_014550093.1	hypothetical protein	Bipolaris victoriae FI3	FI3	GCF_000527765.148005791	RefSeq	XM_014694607.1	1	1359	+	XP_014550093.1	hypothetical protein	Bipolaris victoriae FI3	FI3	586990327	INSDC	JAIVFH010000136.1	28399	30362	-	KAI9327094.1	homoserine O-acetyltransferase	Obelidium mucronatum	JEL802	GCA_025765595.186943685	RefSeq	NW_015971550.1	72964	74718	-	XP_016605564.1	homoserine O-acetyltransferase	Spizellomyces punctatus DAOM BR117	DAOM BR117	GCF_000182565.186943685	RefSeq	XM_016755177.1	95	1384	+	XP_016605564.1	homoserine O-acetyltransferase	Spizellomyces punctatus DAOM BR117	DAOM BR117	86943685	INSDC	KQ257463.1	72964	74718	-	KNC97524.1	homoserine O-acetyltransferase	Spizellomyces punctatus DAOM BR117	DAOM BR117	GCA_000182565.275877352	INSDC	DF836332.1	134971	136446	-	GAN03582.1	homoserine O-acetyltransferase	Mucor ambiguus	NBRC 6742	GCA_000950595.1476761200	RefSeq	NW_025408613.1	130489	134592	-	XP_044664956.1	uncharacterized protein	Bacidia gigantensis	McMullin 20006	GCF_019456465.1476761200	RefSeq	XM_044808969.1	1	3384	+	XP_044664956.1	uncharacterized protein	Bacidia gigantensis	McMullin 20006	476761200	INSDC	JAHXPR010000023.1	130489	134592	-	KAG8525673.1	hypothetical protein	Bacidia gigantensis	McMullin 20006	GCA_019456465.1610297829	INSDC	JANJFK010000024.1	195805	197498	-	KAJ2961404.1	hypothetical protein	Umbelopsis isabellina	MPG-14A	GCA_027595865.1389803505	INSDC	JAASGZ010003757.1	1260	3336	+	KAG1112147.1	hypothetical protein	Rhizopus arrhizus	GL39	GCA_011763645.1582665447	INSDC	MU619262.1	261617	263032	-	KAI8644180.1	homoserine O-acetyltransferase	Parasitella parasitica	NRRL 2501	GCA_025201805.1609592408	INSDC	JANBSO010003215.1	282	1830	-	KAJ2444171.1	homoserine O- acetyltransferase	Coemansia sp. RSA 2337	RSA 2337	GCA_027578255.1587938042	RefSeq	NW_026516669.1	259130	260656	+	XP_052984363.1	homoserine O-acetyltransferase	Zychaea mexicana	RSA 1403	GCF_025766255.1587938042	RefSeq	XM_053118841.1	1	1383	+	XP_052984363.1	homoserine O-acetyltransferase	Zychaea mexicana	RSA 1403	587938042	INSDC	JAIXMT010000006.1	259130	260656	+	KAI9498098.1	homoserine O-acetyltransferase	Zychaea mexicana	RSA 1403	GCA_025766255.1534664109	INSDC	MU394815.1	59144	60875	+	KAI1152060.1	homoserine O-acetyltransferase	Nemania diffusa	NC0034	GCA_022578665.1
```
