## Additional File 11 for "Genome sequencing and physiological characterization of three *Neoarthrinium moseri* strains": N884V553V349S42_session.json (part 1 of 6)

```
{"query": {"indices": [], "subjects": [{"id": null, "hits": [], "name": "EWG54281.1", "ipg": null, "start": 0, "end": 2598, "strand": -1, "sequence": "MPLPSRASSTPKISKACVPCRTRKIKCNAAVVGLPCGSCVSRECPDECVLSARKRRTVKGRNAETPRSRKNIPDTNGSVLSPRQQQLPTNVSRQATDSSHSDPVEESIHASHTGSSLRNDTPHSRDRRPPGQTQADLLYLNILQDTVNDTSAAQTDASDHQSNDEPDDSFNSQIHHWNPPPQLDDVDNEYLAKKKVFELPPPRFMENIVKAYFDYVHPFAPILNRTDFIQSYRSGSCCLFLLHAVAAAASLYVTHDVLIGCGYQDRSTAQASFFSKAKLFHDFHCQGDPLSMLQGSMILGAIILDHPSDRDFQYWFHNSVRRASKMGVQNACLRDDGSQKLYRRIWWVLHNRDIFHFFINTQNMRLLANAPPIRPLTEADWETEDMEQWSGILSPISQAQKVSLIAQCELAQIFGNVMSVVTSSTPSAEEIHKRILPLDAWRTSLPERMQLMASFANGEKYHLEALTTSYRFECIMCRLLRRGRWQMSDGGLREWAQQRFRSAIFELDTIVKRVMINNTIQKLPTTFITTITALLALHIESALDAAESSLIRSMARISVQHTMLALDQIRDTPAIKRALPAFEIVLSKNKLYPMSTSDTEQISTIQTIPQDQTLSDGQILQPPPTDMTLPQDDQSFLYGDFIGFDFLDRWQMEQLDFTGIY"}, {"id": null, "hits": [], "name": "EWG54279.1", "ipg": null, "start": 2233, "end": 5118, "strand": 1, "sequence": "MILPWSTYNYDCGACRNNVPSVPEHVEWSAGTKLAQSLLSKPGYNPTPKHRGQFDIACSTCRPPLSQQWKKAKANIRSFKRWVSRCHNRASVRLCQKHHKQPPFTMAIDPQPSSPSLSSETIANDTIGNDNNVNEPSVEPKTQEHQHTVPPRLSRIYSQAHHISKSFIDQNYPGEGTTQAPYRINFLPDDSQNAQLLPRWKKWAFVLLQSLACLATTFASSAYSGGIKQIIRAFGISQEVATLGISLYVLGFTFGPLVWAPLSELYGRKKVFFFTFMVATAFSAGAAGAGSIASLLVLRFLTGSIGSAPLSNAPALIADMFDKSERGLAMCMFSGAPFLGPAIGPIAGGFLGETAGWRWLHGLMAAFTGVTWIACTVFIPETYAPYILRKRAQHMSKLTGKVYISTLDADKPPSSAAHQLKNALTRPWLLLFKEPIVFITSIYISIIYGTMYMCFAAFPIVFQQGRGWSQGIGGLAFTGIVIGVILSIISFAFEDKRYARAARSRGAPMEPEDRLPPAIMGSLLIPIGLFWFAWTTFPSIHWIVPIIGTVFFAWGLVLVFMALLNYLIDSYVIFAASIMAANSALRSLFGAAFPLFTRQMYDGLGVQWASSIPAFLALACVPFPFLFYKYGRQIRMKCEYAAEAANVLQKMRSLHVAVTEDDAMNEAEEMWRARTHNSHASAAHSHGHRRSLSYTRSA"}, {"id": null, "hits": [], "name": "EWG54278.1", "ipg": null, "start": 9399, "end": 11520, "strand": 1, "sequence": "MAGDFSNRAPWKRSACDRCRAQKLRCHRDSGHSTDACLRCLKSGIECVTSKARPTGRPPSRQVQPTVVVEQGDTSSSSHTTDSSPSAGGTDMSNMMNFEYDLSLDNILDSIGMQHSDFMVNDNILVDISPLSSSQSTGQHSVTQAQVQAQTVDPSTIQSTASYQFNSLPSTSSMDSALPIRSDHVELLLSRLHSKLSAQLYSIRSSPWDIKGTLNLSLAHQGIGQDFENCESHPLVQVSQACTELERLLSGLRVPASAEHTPSSFSYTPAVPPRLRTTQLLIALSCYIQIVSIYGIIFSKVFDYLLSTSKTSNGSYQSSPLTLYIGGLPIPPNETLSGNLLVHLIEHQLHQIEQLMGLPEHYRVSSRAKDTKDGELGLFGSQHSQSLLNAAIQLGEDRDGNHDDIRCVRALKVVMRQIKDF"}, {"id": null, "hits": [], "name": "EWG54276.1", "ipg": null, "start": 12376, "end": 15064, "strand": -1, "sequence": "MSRTNLPIQPAKMSDATSSKPQIFSIQDLKQAASDKMSQMYRDYYNGGAMDNITLATNEAAFDRYLLRPRVLRNVSNIDMTTTLWGTKAALPLGVSPSAMHRLAHADGEVGTSKACAARHIPMILSALSNDTLEDVSGQSSDGSTPYAIQVSPFKNRQITTNLLNRAKAAGYKAVVLTVDAPMFGRRLDDLRNGFSVPPGFSFPNLSAQTQSGSGGLGGGIPDLSFDTGATWEEKIAWMKSQTDLQLWVKGVTSPLDAQIAIEQGVDGIIISNHGGRQLDTTPATIDILREIAPVAKGKTRIAIDGGFRRGSDIFKAVALGADFVFVGRIAIWGLAYDGSNGVGLALDLLINEFKLCMGLAGCSKISDITPAHLSLLNAKGVLEGVY"}, {"id": null, "hits": [], "name": "EWG54274.1", "ipg": null, "start": 15452, "end": 19088, "strand": -1, "sequence": "MQKIAKQALSSLSSLAKSPANAMGSISHLPAYGHRLLPVLIDEISRDEPDRVLFYTPRNGQPSQGYDEVTTKIFANAIDRLCGWLDSQLGSPTVSKTIAYIGQNDLRYFIIMIASTKLGHRLLLSSPRNSVEGHVSLIKQSGCELWIASSGLGHHEFLQDLHIPSVEAPELSELLDPTLAKPYIYQKSWHEGKSDVLALLHTSGSTGLPKLVPVYLETAATVDGFHLMEPTDGKRPTGVEWTGTRQLCAMPLFHVAGICLGLYSAVFFNWIVVLPSVGPIMQHVIEDALDHISLDSAFISPSVLQDISKSSRVLEKLSKLKFITSAGGPIPQSVGDLIHPRVPIMQTMGMTEGQWLASVVMHPDEWAYYYFHPRTGVEMRPYSEDLFELVFVQNPKLSATQPVFKTFPDLDIWETKDLYSRHPKHPDLWKYEMRRDDLIILSNGEKFNPLAAEGKLISHPWIAAAYLTGRGRFQTAALIYPDDSSFNNSDDTIIDNIWPTFEEVNKSLPAFAQIHRDFVKIVRTPFPCTPKGTLARNETEKSFNADINAIYDRSTHGKPSVHINGTTEDVVRSGIREAIETVSGLVDLKDDDNIFTRGFDSLHVIRLAGLLSSAFYQPLEVEPGTIYTNPTISQLSHSVWTHLEYGPQDRIHHSEVTLEMLAKYIQAFEPPRESKEHIVLTGTTGEIGSYLLDDICKNDKVAKVWCLNRSVDAFQRQVDSAKSKGLSSNWQSKAKFVRYDVTSENLGLSQDDLEEIKNEATAIIHNAWEVNFNLPLSSFDPQFVGLQGLVDVCRATRHKIRFFFVSSISAAMNWPSDLLGPVPEASISRFDAPINGYGSSKLVAEHLLSKAARSGVLSLSVLRVGQVAGPVRTLGEGSIWTRRDWVPAIIDASVHLRALPLDLGSASILDWIPIDLLAEVIGQLVVPVNPVVGQENYYNLLNPRTPSWKDTLPGLKAHLEASFSEKFEIIPLQEWINRMRGAEKTIVKEVSEGSSETARRAQSGLKLLAFFETLASETEGSRGLEWSKANALAQSSILACMEPVSSAWFDTWLTQWGY"}, {"id": null, "hits": [], "name": "EWG54273.1", "ipg": null, "start": 19548, "end": 21362, "strand": 1, "sequence": "MAEQVFQNFETLQLHAGYTPDPHTRSTAVPIYATSSYTFNDSAHGARLFGLKELGNIYSRLMNPTVDVFEKRIAALEGGIAAAATSSGQAAQFLTIATLAKAGDNIVASSHLYGGTYNQLNVLFPRFGIKTKFVRSGKLEDYVAAIDDQTRAIYVESMSNPDYVVPDFEGIAKIAHEHGIPLVVDNTLGAGGYYIRPIEHGADIVVHSATKWIGGHGTTIGGVIVDSGRFNWNKHSDRFPEMVEPSPSYHGLKYWEAFGPATFITRIRVEMLRDIGACLSPFSAQQLLLGIETLGLRAERHAQNTEKLAKYFESSPNVSWVLWPGSESHPTYAQAKKYLTRGFGAMLSIGVKGDASAGSKVVDGLKLVSNLANVGDAKSLAIHPWSTTHEQLSEDERLASGVTEDMIRISVGIEHVDDIIADFEQSFQKAYGA"}, {"id": null, "hits": [], "name": "EWG54272.1", "ipg": null, "start": 22294, "end": 23628, "strand": 1, "sequence": "MGGEVSNKTWVFKKSPSSLPEPGVHTAFEDRPLSLVAPPGGLVIKLLTAGLDPHQRDRMRGAGNVDYVPGYELDEPITNFSIAKVIRSDNDAFEEGSLIAGSLPIAEYGIIPKELIDARAMASPLVWKVSNNYNLDLKHYVGTLGLAGMTAWNSFYGLVKPVKGETIWINAASSSVGEVVVQLAKIEGMKVIASVSSDEKLDYVVNELGADVGFNYQKEPVGKALKRLAPDGLDVVFENVGGDHFQAAIENMKWFGRIISCGTASQYNKPVEEQYGVTNLSEIFRRRIKIQGFIFWDDNIYTDNIENFKATMPKWVSEGKIKSRYTQFEGIEQADKAFLSMFTGGSHGKTVLKISDP"}, {"id": null, "hits": [], "name": "EWG54271.1", "ipg": null, "start": 26605, "end": 27597, "strand": 1, "sequence": "MSPSSNMEEYRSGDPSLAFVDDEAEKAPTFDDPYEERKYVKHRLALGFRVLANFGLAEGVAGHVTVRDPVDPNSFWVNPFGLHFSLIRDEDLIRVNHEGKVVDGGKNRRLNYAAYAIHAEIHKARPDVLCAAHSHSTYGRAFCATGRTLDMLTQDFCVFWNDHILWSNFAGLVLAPAEGKAIAAALGTKKAALLGNHGIMTVGPTIEATIAWFVLLERCCQIQLLADASSAGSGKPLLTIGEHEAKSTWEAVGTTGNGYFQGLPLFQVAEQEFNERSFLGKGLKAA"}, {"id": null, "hits": [], "name": "EWG54270.1", "ipg": null, "start": 27846, "end": 28857, "strand": -1, "sequence": "MRSTNYFFTASLVLGLNSSLAQAQIKPISEFFNITTYPNEQKENVTRLLNEGRRLATDGSIHQYFQDQCITQQVYPATFTMPPGFVNPFAAFDKFFFVGHAYVHAWAYDTGDGLVVIDALDNQDEIEKIMIPDLEKLGYKGSDIKHLIITHEHIDHFGGAKYIQDQFNASVYATEAAWEGMAGQGKDSNTPVPVKDKVVVDGDVLTFGDVAIDIVQTPGHTPGTLSLIFPVVDKGKRHLAGLSGGTGTPADKTAREQKIASQNRFADISKAKGVDVLLSNHNVADHSLYNADILAHRAPGASNPYVVGVENFYKYMRINALCSQVIAAREGMDLDV"}, {"id": null, "hits": [], "name": "EWG54269.1", "ipg": null, "start": 29815, "end": 30139, "strand": -1, "sequence": "MQYSSPDNTHMAVCYAKFLGIMVHTAVPTSSNSPGRVAMGEETRTESGNEVATQPKGLGDMTHCPPDNNMVVEGFSDLDAVPDLGLTSDLFSWWESMYGRDIFPQIP"}, {"id": null, "hits": [], "name": "EWG54268.1", "ipg": null, "start": 30331, "end": 32041, "strand": -1, "sequence": "MRPDPKLYLPRNVPWSEPAWYRTGKSVYLNASHRKLRDSIRKYVDEHILPYSLEWEEKGEVPRSAALSYCKSGIPFDDIPEEFRPQDVPKLAGIPQGGLDAFHFLISTDEMSRVEGGVSIALGGASTIGLPPVLHYGTQEQKSRWFPGLFSGNVNFCLGITEPGGGSDVANIQTTAEKSSDGKFYIVNGAKKWITGAPWATHMTTAVRTGGPGAKGVTVLEIPLDSPGVSRTKIFNSGQNAGGSSFVDLENVKVPVENRIGPENEGFAIIMKNFNRERYALAVGCNRKSRTCLAMSFSYAMERKTFGKRLIENQVIRRKLAEVAHRVEAHWAWLEQIAFQVNSSSEGWQEPNIASQIALVKIQGGQMVELACREAQQIFGGAGYQKGGRGATVEQISRDLRMLVVGGGSEEILTDLAIRQEIGAFSKQAKM"}, {"id": null, "hits": [], "name": "EWG54267.1", "ipg": null, "start": 33530, "end": 35206, "strand": -1, "sequence": "MKSLTSFVAVALAACTVTDARGLHYQPEAPLNIETTSGHLSGFINKTAPDVRQFLGVAYAEPPLKSLRFQPPKRKHSSEHIPAKKYAPSCKQIISKNPTVYTEHMTQFLINGGDSEDCLYLNVYAPLKPTAKKLPVFIYIPGGGFTGGGADSLYKIPDKWIQKTQSHIVVTMNYRVNLFGFPNAEAAQQNVGLLDQRMVVEWTRDNVAAFGGDPHKMTLWGQSAGAGSVGMYGYAYPKDLIVQGLISDSGAPAMLAKAYGNHSSFDTLADKVGCKGLEGKKQLTCMQKVDASTLQKVYSETPTISFTPVGDNITAFSNTTDRLARGLVTRVPWIFGNNANEGAGFGTYDPNGVTPAQTAIGLQAIVCPVAAEVKNRVKYGYPTYRYYYTGNFSNITPLPWIGATHSAELPLLFGTHYEYRGNSTEYEWEVAEGMQSLWLSFANNPKKNPQVGKVTWPLYKPNENKMAVFAETGKKWFQLGKGSLTETQCK"}, {"id": null, "hits": [], "name": "EWG54266.1", "ipg": null, "start": 38088, "end": 45753, "strand": 1, "sequence": "MTLSNGSNGANGTSNGHGAHPSANGFHNAANGGANNGTPNGGAEYNASLPQVDGDISSAIAVIGVSGRFPGDATSPRHLWDLLKEGRNALSDVPESRFNIDGFYHPDGGRAGTLNTKQGYFLKSDVDKFDAGFFSITPEEARGMDPTQRILLELAYEGLENAGLKIDEVANQHMSCYIGACQHDYWDLQAYDMDSAPKYTATGTGPALLSNRISWFFNLKGPSVTIDTACSSTLTALHLAGQSIRNGESDSALVGGLGLHLLPNFGVFMSSMSFLSADNKCHSFDASANGYARAEGGGFVVLKRLDKALADGDTIRAVLRSTGSNQDGRTLGITQPSASRQEELIRATYASAGLTFDKTNFFEAHGTGTKVGDPIECSVIGNVFGKTRERPVYVGSVKSNIGHLEGASGLAGLVKTIYSLESGVISPTYGLENVNPKIKLDEWKINLPTEKIKWPAGLRRASINSFGYGGANAHAVLDDAYHFLKTHNLEGHHNTKAEDVPATGLIGNGSQDIIEKTDKKPRLFLISSHEESGIARLSQTLQAYLADPAARDLPEDQFLHRLAYTLSEKRSSLPWKTYAAASTIEELQQALDGAPTKAARVPRSQALTFIFTGQGAQWFAMGRELQKYPIFRQSLHACSQYLKDFGSTWDLVEELNRDAKESIIDLPYVSQPSCTALQLSIIDLLASWGIHPQVTVGHSSGEIAAAYAKGAFDKEAAMRIAYFRGHLTGNITKTGSMAAVGLGPERVSEYLSRVTAGKIVVACINSPASVTLSGDVEGIDEVLTFLQADDIFARKLRVTTAYHSHHMQQISEEYLNSLSGKWELKPGNPKVRMFSSVSAKPIDGTELGPAYWVANLVSPVNFSGAVTAAANAGALGKRKASGKKGSADAMVEIGPHAALQGPLKQILDSIGDKGASPKYFSAIKRKQDAIQTTLEVVGELLVLGHQVNVPLVNAYTETTSALVDLPPYAWNTTNSYWHESAAVTAYKQRKHPRLELLGVRDPRSTKAEPAWHNYLRISEQPWIEHHQFQNTNIYPMAGMIVMAIEGLRQVETRTDVEGYTIRDVNIGSALVVPLDQTIETRLQLTPWRSGPNVSWSHWTEFTVSSRNESGSWTTNCTGLVSTSYKRETNSTFLDEEAAANALLSQEYKAISNSDLPSVDPTVFYTKLDESGFSLGPAFRGVKELNLFDHKAHFSMEVIDTKDFYPKKWEPAHLIHPAVLDVFVHLLISSTGDAAEIKARVPVSTASLYISADFDSTSGTKYHGFSTSKKHGATNMLSNVIAFAEGGSKPLIALEGCKTVPLRGASDPSSGDGQSLGHVPVVPKKVVDVDISDAVTLEKLLQGTDFASKLGSYLSLLGQKRPGLSVLEYSSSTSSILLRALTAQAEELQGSITSVALTTPLDGPADEETSVPEAWKNKVQQEKLDLTQDPSTQGFEDVALDVIFIDVEEQGDISLVLKNAKKILKPSGILLITNHASAISTDLLTSTDLTSTTVSELIIARHKPDTDPSDHQVLIVTPPSPSSGLSKLIAQAENDLTSQGYEVNKADFANIPEQTTPFLTLSALDVDTPFLESFHHETFTKLRSLFLASRGTLWLTLDTASRGLVNGLGRTIRAEHPDISFTVLSLDALTSLDSALNTKTISSIIENMSRKTFGETSDSEYVIRNNQVLVERLIPNPDLKALLDSSKTGNNLSAVKVPLKQVNKPLQLSIRDPGLLDTLEYLSVPDLFEPLGDNQIEIEVGSVGLNFRDVMVAMGQMEDNTLGIECAGVVAKVGAGVQKFKVGDRVFGMHAGCFQTRVRVDPRTFQRTPEHLGDEEAASLMCTSATVVHSLIDVARLQRGESVLIHSAAGGVGQAAIRLAKYLGAEIFATVSSEKKKRLLIEDYGVKESHIFNSRDYSFADGILRLTNQRGVDVVINSLAGEALRRTWLCVAPFGRFIELGKRDIYDNSGLDMRPFLDNITFSGLDILTQVISYPDRFEAIGNQVVELLSKNAISPLNNLARYSFGEVSKAFRLMQSGGHVGKIVLYPRPDDIVPIVPEGLESFCLPHDATYVLIGGLGGIGRSVTRLLVERGARHLVFLSRSAAARPEAQALLDELHAQGVQAKAFAVDVAEKSQLEPVINDVKQSFPAIKGLIHCAMDLRDAVYSNMTADDWNASLRPKLLATRNLHDLLPTDLDFFICLSSIAGIIGSRGQANYNAGNTYQDALAHHRAASGLAATSINLSLVVGIGVSTERSEVFQLLKDGGLLGMDENDVLNVIKAAISGCAPTQVALGASTGGQLDKLAANDPYWFADSRFAVLNQLDRQGTGAVAGGQDWKKLLAAAASPDEVYEIVLQQLLEGVSKIIKADVEDMDSRKSLPALGIDSLVAIEIRTWLLKEFQADLSVFDIVSNDPLTGFAKKVMAKSVLIA"}, {"id": null, "hits": [], "name": "EWG54265.1", "ipg": null, "start": 46054, "end": 46246, "strand": 1, "sequence": "MPKGSGRSQQVPGPEQPVSGAMDLDPKRQKNWINQFQTKWLFDWLTWRTLNVRYFLITDPKLE"}, {"id": null, "hits": [], "name": "EWG54264.1", "ipg": null, "start": 46430, "end": 46745, "strand": 1, "sequence": "MASELKEYLVIIPDLPDVLAKRQVLLKPHNQDAAPLVKAGRVPFFGSTLAHHSAEGQQVAENGTVMIIKAESEEEIKEIIRKDIFTIEGVWDFGRLSIWPFKSK"}, {"id": null, "hits": [], "name": "EWG54262.1", "ipg": null, "start": 47301, "end": 49487, "strand": 1, "sequence": "MINYFALAHRAKLASMRSRRDNSWVVQKFGGTSIGKFPDKVAEIVKSARLGGDRPAVICSARSSGKKVFGTTSRLLQVYRTLRGIVAITQDPDMQELLFDRLRSIIKDIRDDQVATVQIYILRQDIRDETTRQITADCQELLDYTSAAKRFNLDINGKAKDKMVSFGEKLSCRLMVAMLRDRDIPAEYVDLSDIVPNNNLNHLKPEFFPEAAAVFGKRIEACNGRVPVITGFFGAVPGSLIDSGIGRGYSDLCAVLVAIGLHAERVQIWKEVDGIFTADPREVPDARCLPSITPSEAAELTFYGSEVIHHLALSLAIQAKPPISIFVKNVQKPWGQGTVVVPSDGDDTSSWPIDYLDPSDSDCTSSTALPKMPTAVTIKRDITILNILSNKQSMSHGFFVKVFTILAEHDISVDLISTSEVHVSMAINSSNMDPSQIKDVHCKIAEEGEVNVLPDMAILSLVGAELKNMTGIAGRMFAILGEQHVNIEMISQGASEINISCVIPDKDATRALNMLHNELFTKNAM"}, {"id": null, "hits": [], "name": "EWG54261.1", "ipg": null, "start": 49655, "end": 50849, "strand": -1, "sequence": "MRFLCLHGYAFSVEVLQQQMEPITAHLPSDWEYEFLEAGMEPTQLMLPNLKQVPKPNSSWYNFPYPEDVEEAYERLAAYVESEGPFDGIWGFSQGGSMAALLLLMHQAEHPDTPYPFKMAIFTSAFLPHSFDNGVISWDLTEKNTLEPAYLPGRIDVSHGKKLDWKKDLHTSIEYDMINAVKDELDFPVDLLLRWRPSDIPEKIPVPSVHVRGLKDHYSFVDESVYELFDPDMARKMTHRGGHNFPRYNEELVHFAELIIETVVSLH"}, {"id": null, "hits": [], "name": "EWG54260.1", "ipg": null, "start": 51251, "end": 52960, "strand": 1, "sequence": "MSRRQTLKTLQKLILAPSQHISLSIASNLSVIPSRSMTTTATVPVLPTSIHDGLGKGIAYEKSLPRPVNPFSHRVPGREIITIPKFTLESGVEMRNVPVAYMSWGKLSSKANNVMIICHALSGSADVSDWWGPLLGHGKAFDTDKFFVICMNSLGSPYGTASPVTAKNGDYSEGWYGADFPSTTIRDDVRLHKLALDKLGVRKVAAAIGGSMGGMHVLEWAFFGKDYVRCIVPAATSSHQSAWAIGWGEAQRHAIRSDVKYKNGRYGFDDPPVLGLEAARMTALLTYRSRDSLERRFGRDTGSKKKTQKQESKTLPSNSTPIHSHSGADETPVAFDRADSSFAAQSYLRYQAKKFSNRFDSNCYIALTNKLDTHDLARGRTRTITEALSLIEQPTLVLGIRSDGLYTLAEQEQIARAVPNAKLREIVSDDGHDAFLIEWSQLNWLLIGFLHESLPDIMQRAAL"}], "intermediate_genes": [], "score": 18.0, "start": 0, "end": 52960, "number": 0}, "queries": ["EWG54281.1", "EWG54279.1", "EWG54278.1", "EWG54276.1", "EWG54274.1", "EWG54273.1", "EWG54272.1", "EWG54271.1", "EWG54270.1", "EWG54269.1", "EWG54268.1", "EWG54267.1", "EWG54266.1", "EWG54265.1", "EWG54264.1", "EWG54262.1", "EWG54261.1", "EWG54260.1"], "params": {"mode": "remote", "database": ["nr"], "min_identity": 30.0, "min_coverage": 50.0, "max_evalue": 0.01, "require": null, "query_file": "/repo/cagecat/jobs/N884V553V349S42/uploads/N884V553V349S42.gbk", "rid": "U6YTD6AU016"}, "organisms": [{"name": "Fusarium verticillioides", "strain": "7600", "scaffolds": [{"accession": "NC_031677.1", "subjects": [{"id": null, "hits": [{"query": "EWG54281.1", "subject": "XP_018760472.1", "identity": 100.0, "coverage": 100.0, "evalue": 0.0, "bitscore": 1378.0}], "name": "XP_018760472.1", "ipg": "48289388", "start": 756331, "end": 758746, "strand": -1, "sequence": null}, {"id": null, "hits": [{"query": "EWG54279.1", "subject": "XP_018760470.1", "identity": 100.0, "coverage": 100.0, "evalue": 0.0, "bitscore": 1441.0}], "name": "XP_018760470.1", "ipg": "48289387", "start": 758892, "end": 761086, "strand": 1, "sequence": null}, {"id": null, "hits": [{"query": "EWG54278.1", "subject": "XP_018760469.1", "identity": 100.0, "coverage": 100.0, "evalue": 0.0, "bitscore": 864.0}], "name": "XP_018760469.1", "ipg": "48289386", "start": 766183, "end": 767449, "strand": 1, "sequence": null}, {"id": null, "hits": [{"query": "EWG54276.1", "subject": "XP_018760467.1", "identity": 100.0, "coverage": 100.0, "evalue": 0.0, "bitscore": 791.0}], "name": "XP_018760467.1", "ipg": "48289385", "start": 769662, "end": 771145, "strand": -1, "sequence": null}, {"id": null, "hits": [{"query": "EWG54276.1", "subject": "XP_018760466.1", "identity": 100.0, "coverage": 86.82170542635659, "evalue": 0.0, "bitscore": 687.0}], "name": "XP_018760466.1", "ipg": "48289384", "start": 769694, "end": 771145, "strand": -1, "sequence": null}, {"id": null, "hits": [{"query": "EWG54274.1", "subject": "XP_018760465.1", "identity": 100.0, "coverage": 100.0, "evalue": 0.0, "bitscore": 2177.0}], "name": "XP_018760465.1", "ipg": "48289383", "start": 771861, "end": 775296, "strand": -1, "sequence": null}, {"id": null, "hits": [{"query": "EWG54273.1", "subject": "XP_018760464.1", "identity": 100.0, "coverage": 100.0, "evalue": 0.0, "bitscore": 894.0}], "name": "XP_018760464.1", "ipg": "48289382", "start": 775888, "end": 777390, "strand": 1, "sequence": null}, {"id": null, "hits": [{"query": "EWG54272.1", "subject": "XP_018760463.1", "identity": 100.0, "coverage": 100.0, "evalue": 0.0, "bitscore": 731.0}], "name": "XP_018760463.1", "ipg": "48289381", "start": 778659, "end": 779780, "strand": 1, "sequence": null}, {"id": null, "hits": [{"query": "EWG54271.1", "subject": "XP_018760462.1", "identity": 100.0, "coverage": 100.0, "evalue": 0.0, "bitscore": 594.0}], "name": "XP_018760462.1", "ipg": "48289380", "start": 782854, "end": 783846, "strand": 1, "sequence": null}, {"id": null, "hits": [{"query": "EWG54270.1", "subject": "XP_018760461.1", "identity": 100.0, "coverage": 100.0, "evalue": 0.0, "bitscore": 697.0}], "name": "XP_018760461.1", "ipg": "48289379", "start": 784095, "end": 785106, "strand": -1, "sequence": null}, {"id": null, "hits": [{"query": "EWG54269.1", "subject": "XP_018760460.1", "identity": 100.0, "coverage": 100.0, "evalue": 2.38e-74, "bitscore": 226.0}], "name": "XP_018760460.1", "ipg": "48289378", "start": 786064, "end": 786388, "strand": -1, "sequence": null}, {"id": null, "hits": [{"query": "EWG54268.1", "subject": "XP_018760459.1", "identity": 100.0, "coverage": 100.0, "evalue": 0.0, "bitscore": 890.0}], "name": "XP_018760459.1", "ipg": "48289377", "start": 786668, "end": 788017, "strand": -1, "sequence": null}, {"id": null, "hits": [{"query": "EWG54267.1", "subject": "XP_018760458.1", "identity": 100.0, "coverage": 100.0, "evalue": 0.0, "bitscore": 1020.0}], "name": "XP_018760458.1", "ipg": "48289376", "start": 789779, "end": 791455, "strand": -1, "sequence": null}, {"id": null, "hits": [{"query": "EWG54266.1", "subject": "XP_018760457.1", "identity": 100.0, "coverage": 100.0, "evalue": 0.0, "bitscore": 4949.0}], "name": "XP_018760457.1", "ipg": "48289375", "start": 794441, "end": 801864, "strand": 1, "sequence": null}, {"id": null, "hits": [{"query": "EWG54265.1", "subject": "XP_018760456.1", "identity": 100.0, "coverage": 100.0, "evalue": 4.54e-38, "bitscore": 131.0}], "name": "XP_018760456.1", "ipg": "48289374", "start": 802303, "end": 802495, "strand": 1, "sequence": null}, {"id": null, "hits": [{"query": "EWG54264.1", "subject": "XP_018760455.1", "identity": 100.0, "coverage": 100.0, "evalue": 4.42e-69, "bitscore": 213.0}], "name": "XP_018760455.1", "ipg": "48289373", "start": 802679, "end": 802994, "strand": 1, "sequence": null}, {"id": null, "hits": [{"query": "EWG54262.1", "subject": "XP_018760453.1", "identity": 100.0, "coverage": 100.0, "evalue": 0.0, "bitscore": 1082.0}], "name": "XP_018760453.1", "ipg": "48289371", "start": 803560, "end": 805419, "strand": 1, "sequence": null}, {"id": null, "hits": [{"query": "EWG54262.1", "subject": "XP_018760454.1", "identity": 100.0, "coverage": 97.14285714285714, "evalue": 0.0, "bitscore": 1051.0}], "name": "XP_018760454.1", "ipg": "48289372", "start": 803657, "end": 805419, "strand": 1, "sequence": null}, {"id": null, "hits": [{"query": "EWG54262.1", "subject": "XP_018754009.1", "identity": 57.515, "coverage": 94.85714285714286, "evalue": 0.0, "bitscore": 569.0}], "name": "XP_018754009.1", "ipg": "48283707", "start": 1021008, "end": 1022915, "strand": -1, "sequence": null}, {"id": null, "hits": [{"query": "EWG54261.1", "subject": "XP_018760452.1", "identity": 100.0, "coverage": 100.0, "evalue": 0.0, "bitscore": 552.0}], "name": "XP_018760452.1", "ipg": "48289370", "start": 806071, "end": 806925, "strand": -1, "sequence": null}, {"id": null, "hits": [{"query": "EWG54260.1", "subject": "XP_018760451.1", "identity": 100.0, "coverage": 100.0, "evalue": 0.0, "bitscore": 959.0}], "name": "XP_018760451.1", "ipg": "48289369", "start": 807618, "end": 809159, "strand": 1, "sequence": null}], "clusters": [{"indices": [0, 1, 2, 3, 4, 5, 6, 7, 8, 9, 10, 11, 12, 13, 14, 15, 16, 17, 19, 20], "subjects": [], "intermediate_genes": [{"id": null, "hits": [], "name": "XP_018760475.1", "ipg": null, "start": 751818, "end": 752454, "strand": 1, "sequence": "MTPVFLKKMEPFFTLRNKIPLQIVIVTLIITVITLSGARLILPNRPPGRSTTMGLGMGAKSIIILAYEILTEHSLRFHRWSSLKAYFILNAMEVVFWAAVAFMMIRGNSQLCVGTSCALGWVVFVLAGFLSPIYKYLAVVTYLDWRFYKKNGFPRGTRTKNTDESLSTLRSDDTAYRH"}, {"id": null, "hits": [], "name": "XP_018760474.1", "ipg": null, "start": 752652, "end": 753953, "strand": -1, "sequence": "MPPRLGYKKSRRGCMRCKQRRVKCDEKQPCSACERHGLSCIYQEPSEVRRARSADKADALRDDRQKSSNANSSIASPDPLPYLAKFVTGQESIEQSTWLTDLELMHQYSTSTYLTLPRADELRQIWQIELPRLSLSHVYLLHQVLSVSAFHLASLHPDRPDYAICASQHQNKAIAGLRSAVACITEESCVEIFLSSSLLGIGAFAGLGAHNAGQQPRIDDLLDVFVLIRGMSDILNRYEPLLKESRIGHLFVLGSQSGSTPLLDATLTQLRQIAIPDGFEDEGIAICQDSIASAITWIENHIGATTKPDERIAMTWCLSVSSEFLDLIRQRHPIALCILAHYCVILDRVGRSQWFMRNWGKPVLQDIRNEMGPRWSSMLEWCLGAIECEKTAQVH"}, {"id": null, "hits": [], "name": "XP_018760473.1", "ipg": null, "start": 754226, "end": 754976, "strand": -1, "sequence": "MSAPKFTPVDSQSYDSTYERDSRHVEVDNYVNSHLLNNAKDSYISAMDKIYRDSVAAGLPDIACSSAQAKFLKLQVQLCNATNVLEVGTLGGYSAAWMALAGPTVKVTTIEINKEYAAVASDNFTGAGLKEQVEILQGAGLDILPLLATQVETGERPPFDFVFIDANKQDNLAYFNLAVCMTSPNTAIIVDNVVRNGKVASADEAKKDDRVLGTRQLIEAIGRDDRVDATVIQTVGEKNYDGFLLAIKK"}, {"id": null, "hits": [], "name": "XP_018760450.1", "ipg": null, "start": 811013, "end": 812354, "strand": -1, "sequence": "MTKRNFAEHIPEWVRIRPHVDKEWGPFIQNLEGHSSRVDALAISTDGQLLASGSVDKTIRIWDLKSGTCLHTLTQHTGWVDSVAFWNGQRKRILASGSADGTIRIWDVGEGRCIRTLRNNGSAVWSIVFSPRQDKCVLASSGISDGKIKIWDVNAGIVMHTLAEHSSNVKSLAFSPAKSGRLLASASWDSTIRIWDADENTAIQTLTYHNDEVWAGTFSSSAKNPILASGSKQKLKIWIVDPLTYHCTCLHTLKLDSCPVSLSFSENGQLACTDNITIKVWNAQKGTHSGTISGHSSQVTSTVFSLDGRFVIGSTIVGLIRVLEAVQSSSSSPGKFIGEQFSLQCLSNGYVAGSGLNFKIPIWNSTSRPSVRTISVSGDDQVLAHCPKTGFLASGSYEESIKIWDPATGGLQNEIEIDGRVRALSYSNDGLRLAAITSRGGKAWGT"}, {"id": null, "hits": [], "name": "XP_018760449.1", "ipg": null, "start": 812459, "end": 814159, "strand": -1, "sequence": "MTASIGYNLRYFELHGRDLQDPWSCRLSALYHRYDFIRGLSDWVIIHPLAKHDTREKHEAAEHPMYLHLKYLNLATLNYRDYLNYIADSLKESFDTVSLSKKPQNFQVTFSSKQDILFLRKKLHHANAILSNTLETTLKISRHEHALAKAATDFIPMTLHCEFQREIHNVTIELKNYRQTVQKLLATSKDIRVMFDDILSLNSQQIQQYNSLQLTQIAENDSMEMKTMASLANKTYQDSRIIRITTVVAMFYLPASLVLSFFSTTLVWFEPSAQPKTSDRSYTLRIHQELWIAVVFLGLGGGTVRKSEPYTRGLSGKLRVKDIHVLKENLAEFPEGLDTLYKRMIDQVHGKKTPKLCSSLLRILVVVYQPPSLKELAGLIGATEKPTQHMRKLVIECGSFFTIKDDVVYFIHQSAKDFLSQITKEIWNEEMTGLHRIAFLQTLQAMNETLHYNMYEIENSGTLVDKVPIPYPDPLGPCRYSCVYWLYHFFDSCQNSSSECVELLSGLITFIKERFVYWLEALSLMGKIPQGVLMMEKLKNWATGFPPKHFMMVEGKLQDDQNTAR"}], "score": 39.1327, "start": 756331, "end": 809159, "number": 1}]}, {"accession": "XM_018901877.1", "subjects": [{"id": null, "hits": [{"query": "EWG54281.1", "subject": "XP_018760472.1", "identity": 100.0, "coverage": 100.0, "evalue": 0.0, "bitscore": 1378.0}], "name": "XP_018760472.1", "ipg": "48289388", "start": 101, "end": 2087, "strand": 1, "sequence": null}], "clusters": []}, {"accession": "CM000580.1", "subjects": [{"id": null, "hits": [{"query": "EWG54281.1", "subject": "EWG54281.1", "identity": 100.0, "coverage": 100.0, "evalue": 0.0, "bitscore": 1378.0}], "name": "EWG54281.1", "ipg": "48289388", "start": 756331, "end": 758746, "strand": -1, "sequence": null}, {"id": null, "hits": [{"query": "EWG54279.1", "subject": "EWG54279.1", "identity": 100.0, "coverage": 100.0, "evalue": 0.0, "bitscore": 1441.0}], "name": "EWG54279.1", "ipg": "48289387", "start": 758892, "end": 761086, "strand": 1, "sequence": null}, {"id": null, "hits": [{"query": "EWG54278.1", "subject": "EWG54278.1", "identity": 100.0, "coverage": 100.0, "evalue": 0.0, "bitscore": 864.0}], "name": "EWG54278.1", "ipg": "48289386", "start": 766183, "end": 767449, "strand": 1, "sequence": null}, {"id": null, "hits": [{"query": "EWG54276.1", "subject": "EWG54276.1", "identity": 100.0, "coverage": 100.0, "evalue": 0.0, "bitscore": 791.0}], "name": "EWG54276.1", "ipg": "48289385", "start": 769662, "end": 771145, "strand": -1, "sequence": null}, {"id": null, "hits": [{"query": "EWG54276.1", "subject": "EWG54275.1", "identity": 100.0, "coverage": 86.82170542635659, "evalue": 0.0, "bitscore": 687.0}], "name": "EWG54275.1", "ipg": "48289384", "start": 769694, "end": 771145, "strand": -1, "sequence": null}, {"id": null, "hits": [{"query": "EWG54274.1", "subject": "EWG54274.1", "identity": 100.0, "coverage": 100.0, "evalue": 0.0, "bitscore": 2177.0}], "name": "EWG54274.1", "ipg": "48289383", "start": 771861, "end": 775296, "strand": -1, "sequence": null}, {"id": null, "hits": [{"query": "EWG54273.1", "subject": "EWG54273.1", "identity": 100.0, "coverage": 100.0, "evalue": 0.0, "bitscore": 894.0}], "name": "EWG54273.1", "ipg": "48289382", "start": 775888, "end": 777390, "strand": 1, "sequence": null}, {"id": null, "hits": [{"query": "EWG54272.1", "subject": "EWG54272.1", "identity": 100.0, "coverage": 100.0, "evalue": 0.0, "bitscore": 731.0}], "name": "EWG54272.1", "ipg": "48289381", "start": 778659, "end": 779780, "strand": 1, "sequence": null}, {"id": null, "hits": [{"query": "EWG54271.1", "subject": "EWG54271.1", "identity": 100.0, "coverage": 100.0, "evalue": 0.0, "bitscore": 594.0}], "name": "EWG54271.1", "ipg": "48289380", "start": 782854, "end": 783846, "strand": 1, "sequence": null}, {"id": null, "hits": [{"query": "EWG54270.1", "subject": "EWG54270.1", "identity": 100.0, "coverage": 100.0, "evalue": 0.0, "bitscore": 697.0}], "name": "EWG54270.1", "ipg": "48289379", "start": 784095, "end": 785106, "strand": -1, "sequence": null}, {"id": null, "hits": [{"query": "EWG54269.1", "subject": "EWG54269.1", "identity": 100.0, "coverage": 100.0, "evalue": 2.38e-74, "bitscore": 226.0}], "name": "EWG54269.1", "ipg": "48289378", "start": 786064, "end": 786388, "strand": -1, "sequence": null}, {"id": null, "hits": [{"query": "EWG54268.1", "subject": "EWG54268.1", "identity": 100.0, "coverage": 100.0, "evalue": 0.0, "bitscore": 890.0}], "name": "EWG54268.1", "ipg": "48289377", "start": 786668, "end": 788017, "strand": -1, "sequence": null}, {"id": null, "hits": [{"query": "EWG54267.1", "subject": "EWG54267.1", "identity": 100.0, "coverage": 100.0, "evalue": 0.0, "bitscore": 1020.0}], "name": "EWG54267.1", "ipg": "48289376", "start": 789779, "end": 791455, "strand": -1, "sequence": null}, {"id": null, "hits": [{"query": "EWG54266.1", "subject": "EWG54266.1", "identity": 100.0, "coverage": 100.0, "evalue": 0.0, "bitscore": 4949.0}], "name": "EWG54266.1", "ipg": "48289375", "start": 794441, "end": 801864, "strand": 1, "sequence": null}, {"id": null, "hits": [{"query": "EWG54265.1", "subject": "EWG54265.1", "identity": 100.0, "coverage": 100.0, "evalue": 4.54e-38, "bitscore": 131.0}], "name": "EWG54265.1", "ipg": "48289374", "start": 802303, "end": 802495, "strand": 1, "sequence": null}, {"id": null, "hits": [{"query": "EWG54264.1", "subject": "EWG54264.1", "identity": 100.0, "coverage": 100.0, "evalue": 4.42e-69, "bitscore": 213.0}], "name": "EWG54264.1", "ipg": "48289373", "start": 802679, "end": 802994, "strand": 1, "sequence": null}, {"id": null, "hits": [{"query": "EWG54262.1", "subject": "EWG54262.1", "identity": 100.0, "coverage": 100.0, "evalue": 0.0, "bitscore": 1082.0}], "name": "EWG54262.1", "ipg": "48289371", "start": 803560, "end": 805419, "strand": 1, "sequence": null}, {"id": null, "hits": [{"query": "EWG54262.1", "subject": "EWG54263.1", "identity": 100.0, "coverage": 97.14285714285714, "evalue": 0.0, "bitscore": 1051.0}], "name": "EWG54263.1", "ipg": "48289372", "start": 803657, "end": 805419, "strand": 1, "sequence": null}, {"id": null, "hits": [{"query": "EWG54262.1", "subject": "EWG47818.1", "identity": 57.515, "coverage": 94.85714285714286, "evalue": 0.0, "bitscore": 569.0}], "name": "EWG47818.1", "ipg": "48283707", "start": 1021008, "end": 1022915, "strand": -1, "sequence": null}, {"id": null, "hits": [{"query": "EWG54261.1", "subject": "EWG54261.1", "identity": 100.0, "coverage": 100.0, "evalue": 0.0, "bitscore": 552.0}], "name": "EWG54261.1", "ipg": "48289370", "start": 806071, "end": 806925, "strand": -1, "sequence": null}, {"id": null, "hits": [{"query": "EWG54260.1", "subject": "EWG54260.1", "identity": 100.0, "coverage": 100.0, "evalue": 0.0, "bitscore": 959.0}], "name": "EWG54260.1", "ipg": "48289369", "start": 807618, "end": 809159, "strand": 1, "sequence": null}], "clusters": []}, {"accession": "DS022261.1", "subjects": [{"id": null, "hits": [{"query": "EWG54281.1", "subject": "EWG54281.1", "identity": 100.0, "coverage": 100.0, "evalue": 0.0, "bitscore": 1378.0}], "name": "EWG54281.1", "ipg": "48289388", "start": 67039, "end": 69454, "strand": 1, "sequence": null}, {"id": null, "hits": [{"query": "EWG54279.1", "subject": "EWG54279.1", "identity": 100.0, "coverage": 100.0, "evalue": 0.0, "bitscore": 1441.0}], "name": "EWG54279.1", "ipg": "48289387", "start": 64699, "end": 66893, "strand": -1, "sequence": null}, {"id": null, "hits": [{"query": "EWG54278.1", "subject": "EWG54278.1", "identity": 100.0, "coverage": 100.0, "evalue": 0.0, "bitscore": 864.0}], "name": "EWG54278.1", "ipg": "48289386", "start": 58336, "end": 59602, "strand": -1, "sequence": null}, {"id": null, "hits": [{"query": "EWG54276.1", "subject": "EWG54276.1", "identity": 100.0, "coverage": 100.0, "evalue": 0.0, "bitscore": 791.0}], "name": "EWG54276.1", "ipg": "48289385", "start": 54640, "end": 56123, "strand": 1, "sequence": null}, {"id": null, "hits": [{"query": "EWG54276.1", "subject": "EWG54275.1", "identity": 100.0, "coverage": 86.82170542635659, "evalue": 0.0, "bitscore": 687.0}], "name": "EWG54275.1", "ipg": "48289384", "start": 54640, "end": 56091, "strand": 1, "sequence": null}, {"id": null, "hits": [{"query": "EWG54274.1", "subject": "EWG54274.1", "identity": 100.0, "coverage": 100.0, "evalue": 0.0, "bitscore": 2177.0}], "name": "EWG54274.1", "ipg": "48289383", "start": 50489, "end": 53924, "strand": 1, "sequence": null}, {"id": null, "hits": [{"query": "EWG54273.1", "subject": "EWG54273.1", "identity": 100.0, "coverage": 100.0, "evalue": 0.0, "bitscore": 894.0}], "name": "EWG54273.1", "ipg": "48289382", "start": 48395, "end": 49897, "strand": -1, "sequence": null}, {"id": null, "hits": [{"query": "EWG54272.1", "subject": "EWG54272.1", "identity": 100.0, "coverage": 100.0, "evalue": 0.0, "bitscore": 731.0}], "name": "EWG54272.1", "ipg": "48289381", "start": 46005, "end": 47126, "strand": -1, "sequence": null}, {"id": null, "hits": [{"query": "EWG54271.1", "subject": "EWG54271.1", "identity": 100.0, "coverage": 100.0, "evalue": 0.0, "bitscore": 594.0}], "name": "EWG54271.1", "ipg": "48289380", "start": 41939, "end": 42931, "strand": -1, "sequence": null}, {"id": null, "hits": [{"query": "EWG54270.1", "subject": "EWG54270.1", "identity": 100.0, "coverage": 100.0, "evalue": 0.0, "bitscore": 697.0}], "name": "EWG54270.1", "ipg": "48289379", "start": 40679, "end": 41690, "strand": 1, "sequence": null}, {"id": null, "hits": [{"query": "EWG54269.1", "subject": "EWG54269.1", "identity": 100.0, "coverage": 100.0, "evalue": 2.38e-74, "bitscore": 226.0}], "name": "EWG54269.1", "ipg": "48289378", "start": 39397, "end": 39721, "strand": 1, "sequence": null}, {"id": null, "hits": [{"query": "EWG54268.1", "subject": "EWG54268.1", "identity": 100.0, "coverage": 100.0, "evalue": 0.0, "bitscore": 890.0}], "name": "EWG54268.1", "ipg": "48289377", "start": 37768, "end": 39117, "strand": 1, "sequence": null}, {"id": null, "hits": [{"query": "EWG54267.1", "subject": "EWG54267.1", "identity": 100.0, "coverage": 100.0, "evalue": 0.0, "bitscore": 1020.0}], "name": "EWG54267.1", "ipg": "48289376", "start": 34330, "end": 36006, "strand": 1, "sequence": null}, {"id": null, "hits": [{"query": "EWG54266.1", "subject": "EWG54266.1", "identity": 100.0, "coverage": 100.0, "evalue": 0.0, "bitscore": 4949.0}], "name": "EWG54266.1", "ipg": "48289375", "start": 23921, "end": 31344, "strand": -1, "sequence": null}, {"id": null, "hits": [{"query": "EWG54265.1", "subject": "EWG54265.1", "identity": 100.0, "coverage": 100.0, "evalue": 4.54e-38, "bitscore": 131.0}], "name": "EWG54265.1", "ipg": "48289374", "start": 23290, "end": 23482, "strand": -1, "sequence": null}, {"id": null, "hits": [{"query": "EWG54264.1", "subject": "EWG54264.1", "identity": 100.0, "coverage": 100.0, "evalue": 4.42e-69, "bitscore": 213.0}], "name": "EWG54264.1", "ipg": "48289373", "start": 22791, "end": 23106, "strand": -1, "sequence": null}, {"id": null, "hits": [{"query": "EWG54262.1", "subject": "EWG54262.1", "identity": 100.0, "coverage": 100.0, "evalue": 0.0, "bitscore": 1082.0}], "name": "EWG54262.1", "ipg": "48289371", "start": 20366, "end": 22225, "strand": -1, "sequence": null}, {"id": null, "hits": [{"query": "EWG54262.1", "subject": "EWG54263.1", "identity": 100.0, "coverage": 97.14285714285714, "evalue": 0.0, "bitscore": 1051.0}], "name": "EWG54263.1", "ipg": "48289372", "start": 20366, "end": 22128, "strand": -1, "sequence": null}, {"id": null, "hits": [{"query": "EWG54261.1", "subject": "EWG54261.1", "identity": 100.0, "coverage": 100.0, "evalue": 0.0, "bitscore": 552.0}], "name": "EWG54261.1", "ipg": "48289370", "start": 18860, "end": 19714, "strand": 1, "sequence": null}, {"id": null, "hits": [{"query": "EWG54260.1", "subject": "EWG54260.1", "identity": 100.0, "coverage": 100.0, "evalue": 0.0, "bitscore": 959.0}], "name": "EWG54260.1", "ipg": "48289369", "start": 16626, "end": 18167, "strand": -1, "sequence": null}], "clusters": [{"indices": [19, 18, 16, 17, 15, 14, 13, 12, 11, 10, 9, 8, 7, 6, 5, 3, 4, 2, 1, 0], "subjects": [], "intermediate_genes": [{"id": null, "hits": [], "name": "EWG54258.1", "ipg": null, "start": 11626, "end": 13326, "strand": 1, "sequence": "MTASIGYNLRYFELHGRDLQDPWSCRLSALYHRYDFIRGLSDWVIIHPLAKHDTREKHEAAEHPMYLHLKYLNLATLNYRDYLNYIADSLKESFDTVSLSKKPQNFQVTFSSKQDILFLRKKLHHANAILSNTLETTLKISRHEHALAKAATDFIPMTLHCEFQREIHNVTIELKNYRQTVQKLLATSKDIRVMFDDILSLNSQQIQQYNSLQLTQIAENDSMEMKTMASLANKTYQDSRIIRITTVVAMFYLPASLVLSFFSTTLVWFEPSAQPKTSDRSYTLRIHQELWIAVVFLGLGGGTVRKSEPYTRGLSGKLRVKDIHVLKENLAEFPEGLDTLYKRMIDQVHGKKTPKLCSSLLRILVVVYQPPSLKELAGLIGATEKPTQHMRKLVIECGSFFTIKDDVVYFIHQSAKDFLSQITKEIWNEEMTGLHRIAFLQTLQAMNETLHYNMYEIENSGTLVDKVPIPYPDPLGPCRYSCVYWLYHFFDSCQNSSSECVELLSGLITFIKERFVYWLEALSLMGKIPQGVLMMEKLKNWATGFPPKHFMMVEGKLQDDQNTAR"}, {"id": null, "hits": [], "name": "EWG54259.1", "ipg": null, "start": 13431, "end": 14772, "strand": 1, "sequence": "MTKRNFAEHIPEWVRIRPHVDKEWGPFIQNLEGHSSRVDALAISTDGQLLASGSVDKTIRIWDLKSGTCLHTLTQHTGWVDSVAFWNGQRKRILASGSADGTIRIWDVGEGRCIRTLRNNGSAVWSIVFSPRQDKCVLASSGISDGKIKIWDVNAGIVMHTLAEHSSNVKSLAFSPAKSGRLLASASWDSTIRIWDADENTAIQTLTYHNDEVWAGTFSSSAKNPILASGSKQKLKIWIVDPLTYHCTCLHTLKLDSCPVSLSFSENGQLACTDNITIKVWNAQKGTHSGTISGHSSQVTSTVFSLDGRFVIGSTIVGLIRVLEAVQSSSSSPGKFIGEQFSLQCLSNGYVAGSGLNFKIPIWNSTSRPSVRTISVSGDDQVLAHCPKTGFLASGSYEESIKIWDPATGGLQNEIEIDGRVRALSYSNDGLRLAAITSRGGKAWGT"}, {"id": null, "hits": [], "name": "EWG54282.1", "ipg": null, "start": 70809, "end": 71559, "strand": 1, "sequence": "MSAPKFTPVDSQSYDSTYERDSRHVEVDNYVNSHLLNNAKDSYISAMDKIYRDSVAAGLPDIACSSAQAKFLKLQVQLCNATNVLEVGTLGGYSAAWMALAGPTVKVTTIEINKEYAAVASDNFTGAGLKEQVEILQGAGLDILPLLATQVETGERPPFDFVFIDANKQDNLAYFNLAVCMTSPNTAIIVDNVVRNGKVASADEAKKDDRVLGTRQLIEAIGRDDRVDATVIQTVGEKNYDGFLLAIKK"}, {"id": null, "hits": [], "name": "EWG54283.1", "ipg": null, "start": 71832, "end": 73133, "strand": 1, "sequence": "MPPRLGYKKSRRGCMRCKQRRVKCDEKQPCSACERHGLSCIYQEPSEVRRARSADKADALRDDRQKSSNANSSIASPDPLPYLAKFVTGQESIEQSTWLTDLELMHQYSTSTYLTLPRADELRQIWQIELPRLSLSHVYLLHQVLSVSAFHLASLHPDRPDYAICASQHQNKAIAGLRSAVACITEESCVEIFLSSSLLGIGAFAGLGAHNAGQQPRIDDLLDVFVLIRGMSDILNRYEPLLKESRIGHLFVLGSQSGSTPLLDATLTQLRQIAIPDGFEDEGIAICQDSIASAITWIENHIGATTKPDERIAMTWCLSVSSEFLDLIRQRHPIALCILAHYCVILDRVGRSQWFMRNWGKPVLQDIRNEMGPRWSSMLEWCLGAIECEKTAQVH"}, {"id": null, "hits": [], "name": "EWG54284.1", "ipg": null, "start": 73331, "end": 73967, "strand": -1, "sequence": "MTPVFLKKMEPFFTLRNKIPLQIVIVTLIITVITLSGARLILPNRPPGRSTTMGLGMGAKSIIILAYEILTEHSLRFHRWSSLKAYFILNAMEVVFWAAVAFMMIRGNSQLCVGTSCALGWVVFVLAGFLSPIYKYLAVVTYLDWRFYKKNGFPRGTRTKNTDESLSTLRSDDTAYRH"}], "score": 39.1327, "start": 16626, "end": 69454, "number": 3}]}, {"accession": "XM_018901875.1", "subjects": [{"id": null, "hits": [{"query": "EWG54279.1", "subject": "XP_018760470.1", "identity": 100.0, "coverage": 100.0, "evalue": 0.0, "bitscore": 1441.0}], "name": "XP_018760470.1", "ipg": "48289387", "start": 410, "end": 2507, "strand": 1, "sequence": null}], "clusters": []}, {"accession": "XM_018901876.1", "subjects": [{"id": null, "hits": [{"query": "EWG54279.1", "subject": "XP_018760471.1", "identity": 100.0, "coverage": 100.0, "evalue": 0.0, "bitscore": 1441.0}], "name": "XP_018760471.1", "ipg": "48289387", "start": 344, "end": 2441, "strand": 1, "sequence": null}], "clusters": []}, {"accession": "XM_018901874.1", "subjects": [{"id": null, "hits": [{"query": "EWG54278.1", "subject": "XP_018760469.1", "identity": 100.0, "coverage": 100.0, "evalue": 0.0, "bitscore": 864.0}], "name": "XP_018760469.1", "ipg": "48289386", "start": 535, "end": 1801, "strand": 1, "sequence": null}], "clusters": []}, {"accession": "XM_018901872.1", "subjects": [{"id": null, "hits": [{"query": "EWG54276.1", "subject": "XP_018760467.1", "identity": 100.0, "coverage": 100.0, "evalue": 0.0, "bitscore": 791.0}], "name": "XP_018760467.1", "ipg": "48289385", "start": 168, "end": 1332, "strand": 1, "sequence": null}], "clusters": []}, {"accession": "XM_018901873.1", "subjects": [{"id": null, "hits": [{"query": "EWG54276.1", "subject": "XP_018760468.1", "identity": 100.0, "coverage": 100.0, "evalue": 0.0, "bitscore": 791.0}], "name": "XP_018760468.1", "ipg": "48289385", "start": 168, "end": 1332, "strand": 1, "sequence": null}], "clusters": []}, {"accession": "XM_018901871.1", "subjects": [{"id": null, "hits": [{"query": "EWG54276.1", "subject": "XP_018760466.1", "identity": 100.0, "coverage": 86.82170542635659, "evalue": 0.0, "bitscore": 687.0}], "name": "XP_018760466.1", "ipg": "48289384", "start": 168, "end": 1350, "strand": 1, "sequence": null}], "clusters": []}, {"accession": "XM_018901870.1", "subjects": [{"id": null, "hits": [{"query": "EWG54274.1", "subject": "XP_018760465.1", "identity": 100.0, "coverage": 100.0, "evalue": 0.0, "bitscore": 2177.0}], "name": "XP_018760465.1", "ipg": "48289383", "start": 41, "end": 3218, "strand": 1, "sequence": null}], "clusters": []}, {"accession": "XM_018901869.1", "subjects": [{"id": null, "hits": [{"query": "EWG54273.1", "subject": "XP_018760464.1", "identity": 100.0, "coverage": 100.0, "evalue": 0.0, "bitscore": 894.0}], "name": "XP_018760464.1", "ipg": "48289382", "start": 91, "end": 1393, "strand": 1, "sequence": null}], "clusters": []}, {"accession": "XM_018901868.1", "subjects": [{"id": null, "hits": [{"query": "EWG54272.1", "subject": "XP_018760463.1", "identity": 100.0, "coverage": 100.0, "evalue": 0.0, "bitscore": 731.0}], "name": "XP_018760463.1", "ipg": "48289381", "start": 116, "end": 1190, "strand": 1, "sequence": null}], "clusters": []}, {"accession": "XM_018901867.1", "subjects": [{"id": null, "hits": [{"query": "EWG54271.1", "subject": "XP_018760462.1", "identity": 100.0, "coverage": 100.0, "evalue": 0.0, "bitscore": 594.0}], "name": "XP_018760462.1", "ipg": "48289380", "start": 0, "end": 861, "strand": 1, "sequence": null}], "clusters": []}, {"accession": "XM_018901866.1", "subjects": [{"id": null, "hits": [{"query": "EWG54270.1", "subject": "XP_018760461.1", "identity": 100.0, "coverage": 100.0, "evalue": 0.0, "bitscore": 697.0}], "name": "XP_018760461.1", "ipg": "48289379", "start": 0, "end": 1011, "strand": 1, "sequence": null}], "clusters": []}, {"accession": "XM_018906543.1", "subjects": [{"id": null, "hits": [{"query": "EWG54269.1", "subject": "XP_018760460.1", "identity": 100.0, "coverage": 100.0, "evalue": 2.38e-74, "bitscore": 226.0}], "name": "XP_018760460.1", "ipg": "48289378", "start": 0, "end": 324, "strand": 1, "sequence": null}], "clusters": []}, {"accession": "NC_031681.1", "subjects": [{"id": null, "hits": [{"query": "EWG54269.1", "subject": "XP_018759545.1", "identity": 43.689, "coverage": 88.78504672897196, "evalue": 3.36e-08, "bitscore": 62.0}], "name": "XP_018759545.1", "ipg": "48288519", "start": 3232212, "end": 3234627, "strand": 1, "sequence": null}, {"id": null, "hits": [{"query": "EWG54260.1", "subject": "XP_018752470.1", "identity": 56.433, "coverage": 86.60907127429806, "evalue": 2.17e-176, "bitscore": 514.0}], "name": "XP_018752470.1", "ipg": "48282422", "start": 893944, "end": 895627, "strand": -1, "sequence": null}, {"id": null, "hits": [{"query": "EWG54260.1", "subject": "XP_018752471.1", "identity": 57.474, "coverage": 74.73002159827213, "evalue": 4.92e-153, "bitscore": 452.0}], "name": "XP_018752471.1", "ipg": "48282423", "start": 893944, "end": 895278, "strand": -1, "sequence": null}], "clusters": []}, {"accession": "XM_018906367.1", "subjects": [{"id": null, "hits": [{"query": "EWG54269.1", "subject": "XP_018759545.1", "identity": 43.689, "coverage": 88.78504672897196, "evalue": 3.36e-08, "bitscore": 62.0}], "name": "XP_018759545.1", "ipg": "48288519", "start": 0, "end": 2238, "strand": 1, "sequence": null}], "clusters": []}, {"accession": "CM000584.1", "subjects": [{"id": null, "hits": [{"query": "EWG54269.1", "subject": "EWG53354.1", "identity": 43.689, "coverage": 88.78504672897196, "evalue": 3.36e-08, "bitscore": 62.0}], "name": "EWG53354.1", "ipg": "48288519", "start": 3232212, "end": 3234627, "strand": 1, "sequence": null}, {"id": null, "hits": [{"query": "EWG54260.1", "subject": "EWG46279.1", "identity": 56.433, "coverage": 86.60907127429806, "evalue": 2.17e-176, "bitscore": 514.0}], "name": "EWG46279.1", "ipg": "48282422", "start": 893944, "end": 895627, "strand": -1, "sequence": null}, {"id": null, "hits": [{"query": "EWG54260.1", "subject": "EWG46280.1", "identity": 57.474, "coverage": 74.73002159827213, "evalue": 4.92e-153, "bitscore": 452.0}], "name": "EWG46280.1", "ipg": "48282423", "start": 893944, "end": 895278, "strand": -1, "sequence": null}], "clusters": []}, {"accession": "DS022258.1", "subjects": [{"id": null, "hits": [{"query": "EWG54269.1", "subject": "EWG53354.1", "identity": 43.689, "coverage": 88.78504672897196, "evalue": 3.36e-08, "bitscore": 62.0}], "name": "EWG53354.1", "ipg": "48288519", "start": 1271413, "end": 1273828, "strand": 1, "sequence": null}], "clusters": []}, {"accession": "XM_018906542.1", "subjects": [{"id": null, "hits": [{"query": "EWG54268.1", "subject": "XP_018760459.1", "identity": 100.0, "coverage": 100.0, "evalue": 0.0, "bitscore": 890.0}], "name": "XP_018760459.1", "ipg": "48289377", "start": 273, "end": 1569, "strand": 1, "sequence": null}], "clusters": []}, {"accession": "XM_018901865.1", "subjects": [{"id": null, "hits": [{"query": "EWG54267.1", "subject": "XP_018760458.1", "identity": 100.0, "coverage": 100.0, "evalue": 0.0, "bitscore": 1020.0}], "name": "XP_018760458.1", "ipg": "48289376", "start": 0, "end": 1473, "strand": 1, "sequence": null}], "clusters": []}, {"accession": "XM_018901864.1", "subjects": [{"id": null, "hits": [{"query": "EWG54266.1", "subject": "XP_018760457.1", "identity": 100.0, "coverage": 100.0, "evalue": 0.0, "bitscore": 4949.0}], "name": "XP_018760457.1", "ipg": "48289375", "start": 104, "end": 7334, "strand": 1, "sequence": null}], "clusters": []}, {"accession": "XM_018906541.1", "subjects": [{"id": null, "hits": [{"query": "EWG54265.1", "subject": "XP_018760456.1", "identity": 100.0, "coverage": 100.0, "evalue": 4.54e-38, "bitscore": 131.0}], "name": "XP_018760456.1", "ipg": "48289374", "start": 0, "end": 192, "strand": 1, "sequence": null}], "clusters": []}, {"accession": "XM_018901863.1", "subjects": [{"id": null, "hits": [{"query": "EWG54264.1", "subject": "XP_018760455.1", "identity": 100.0, "coverage": 100.0, "evalue": 4.42e-69, "bitscore": 213.0}], "name": "XP_018760455.1", "ipg": "48289373", "start": 0, "end": 315, "strand": 1, "sequence": null}], "clusters": []}, {"accession": "XM_018901861.1", "subjects": [{"id": null, "hits": [{"query": "EWG54262.1", "subject": "XP_018760453.1", "identity": 100.0, "coverage": 100.0, "evalue": 0.0, "bitscore": 1082.0}], "name": "XP_018760453.1", "ipg": "48289371", "start": 10, "end": 1588, "strand": 1, "sequence": null}], "clusters": []}, {"accession": "XM_018901862.1", "subjects": [{"id": null, "hits": [{"query": "EWG54262.1", "subject": "XP_018760454.1", "identity": 100.0, "coverage": 97.14285714285714, "evalue": 0.0, "bitscore": 1051.0}], "name": "XP_018760454.1", "ipg": "48289372", "start": 64, "end": 1597, "strand": 1, "sequence": null}], "clusters": []}, {"accession": "XM_018896529.1", "subjects": [{"id": null, "hits": [{"query": "EWG54262.1", "subject": "XP_018754009.1", "identity": 57.515, "coverage": 94.85714285714286, "evalue": 0.0, "bitscore": 569.0}], "name": "XP_018754009.1", "ipg": "48283707", "start": 702, "end": 2238, "strand": 1, "sequence": null}], "clusters": []}, {"accession": "DS022251.1", "subjects": [{"id": null, "hits": [{"query": "EWG54262.1", "subject": "EWG47818.1", "identity": 57.515, "coverage": 94.85714285714286, "evalue": 0.0, "bitscore": 569.0}], "name": "EWG47818.1", "ipg": "48283707", "start": 179161, "end": 181068, "strand": -1, "sequence": null}], "clusters": []}, {"accession": "XM_018901860.1", "subjects": [{"id": null, "hits": [{"query": "EWG54261.1", "subject": "XP_018760452.1", "identity": 100.0, "coverage": 100.0, "evalue": 0.0, "bitscore": 552.0}], "name": "XP_018760452.1", "ipg": "48289370", "start": 173, "end": 977, "strand": 1, "sequence": null}], "clusters": []}, {"accession": "XM_018901859.1", "subjects": [{"id": null, "hits": [{"query": "EWG54260.1", "subject": "XP_018760451.1", "identity": 100.0, "coverage": 100.0, "evalue": 0.0, "bitscore": 959.0}], "name": "XP_018760451.1", "ipg": "48289369", "start": 118, "end": 1510, "strand": 1, "sequence": null}], "clusters": []}, {"accession": "XM_018895245.1", "subjects": [{"id": null, "hits": [{"query": "EWG54260.1", "subject": "XP_018752470.1", "identity": 56.433, "coverage": 86.60907127429806, "evalue": 2.17e-176, "bitscore": 514.0}], "name": "XP_018752470.1", "ipg": "48282422", "start": 239, "end": 1718, "strand": 1, "sequence": null}], "clusters": []}, {"accession": "DS022249.1", "subjects": [{"id": null, "hits": [{"query": "EWG54260.1", "subject": "EWG46279.1", "identity": 56.433, "coverage": 86.60907127429806, "evalue": 2.17e-176, "bitscore": 514.0}], "name": "EWG46279.1", "ipg": "48282422", "start": 893944, "end": 895627, "strand": -1, "sequence": null}, {"id": null, "hits": [{"query": "EWG54260.1", "subject": "EWG46280.1", "identity": 57.474, "coverage": 74.73002159827213, "evalue": 4.92e-153, "bitscore": 452.0}], "name": "EWG46280.1", "ipg": "48282423", "start": 893944, "end": 895278, "strand": -1, "sequence": null}], "clusters": []}, {"accession": "XM_018895246.1", "subjects": [{"id": null, "hits": [{"query": "EWG54260.1", "subject": "XP_018752471.1", "identity": 57.474, "coverage": 74.73002159827213, "evalue": 4.92e-153, "bitscore": 452.0}], "name": "XP_018752471.1", "ipg": "48282423", "start": 538, "end": 1795, "strand": 1, "sequence": null}], "clusters": []}]}, {"name": "Fusarium verticillioides", "strain": "BRIP53590", "scaffolds": [{"accession": "CM010980.1", "subjects": [{"id": null, "hits": [{"query": "EWG54281.1", "subject": "RBR08798.1", "identity": 99.546, "coverage": 100.0, "evalue": 0.0, "bitscore": 1373.0}], "name": "RBR08798.1", "ipg": "196131793", "start": 69175, "end": 71590, "strand": 1, "sequence": null}, {"id": null, "hits": [{"query": "EWG54279.1", "subject": "RBR08797.1", "identity": 99.663, "coverage": 84.9570200573066, "evalue": 0.0, "bitscore": 1208.0}], "name": "RBR08797.1", "ipg": "196131818", "start": 66837, "end": 68716, "strand": -1, "sequence": null}, {"id": null, "hits": [{"query": "EWG54276.1", "subject": "RBR08796.1", "identity": 99.467, "coverage": 96.89922480620154, "evalue": 0.0, "bitscore": 764.0}], "name": "RBR08796.1", "ipg": "196109060", "start": 56815, "end": 58262, "strand": 1, "sequence": null}, {"id": null, "hits": [{"query": "EWG54274.1", "subject": "RBR08795.1", "identity": 99.228, "coverage": 97.92060491493385, "evalue": 0.0, "bitscore": 2118.0}], "name": "RBR08795.1", "ipg": "196109075", "start": 52694, "end": 56063, "strand": 1, "sequence": null}, {"id": null, "hits": [{"query": "EWG54273.1", "subject": "RBR08794.1", "identity": 99.769, "coverage": 100.0, "evalue": 0.0, "bitscore": 891.0}], "name": "RBR08794.1", "ipg": "196131813", "start": 50534, "end": 52036, "strand": -1, "sequence": null}, {"id": null, "hits": [{"query": "EWG54272.1", "subject": "RBR08793.1", "identity": 98.599, "coverage": 100.0, "evalue": 0.0, "bitscore": 723.0}], "name": "RBR08793.1", "ipg": "196109062", "start": 48144, "end": 49265, "strand": -1, "sequence": null}, {"id": null, "hits": [{"query": "EWG54271.1", "subject": "RBQ97429.1", "identity": 99.643, "coverage": 97.9020979020979, "evalue": 0.0, "bitscore": 578.0}], "name": "RBQ97429.1", "ipg": "196125149", "start": 44910, "end": 45884, "strand": -1, "sequence": null}, {"id": null, "hits": [{"query": "EWG54270.1", "subject": "RBQ97428.1", "identity": 100.0, "coverage": 100.0, "evalue": 0.0, "bitscore": 697.0}], "name": "RBQ97428.1", "ipg": "48289379", "start": 43650, "end": 44661, "strand": 1, "sequence": null}, {"id": null, "hits": [{"query": "EWG54268.1", "subject": "RBR00439.1", "identity": 100.0, "coverage": 100.0, "evalue": 0.0, "bitscore": 890.0}], "name": "RBR00439.1", "ipg": "48289377", "start": 40628, "end": 41977, "strand": 1, "sequence": null}, {"id": null, "hits": [{"query": "EWG54267.1", "subject": "RBR00438.1", "identity": 100.0, "coverage": 100.0, "evalue": 0.0, "bitscore": 1020.0}], "name": "RBR00438.1", "ipg": "48289376", "start": 37190, "end": 38866, "strand": 1, "sequence": null}, {"id": null, "hits": [{"query": "EWG54266.1", "subject": "RBR00437.1", "identity": 99.958, "coverage": 100.0, "evalue": 0.0, "bitscore": 4945.0}], "name": "RBR00437.1", "ipg": "196126918", "start": 26781, "end": 34204, "strand": -1, "sequence": null}, {"id": null, "hits": [{"query": "EWG54264.1", "subject": "RBR00436.1", "identity": 100.0, "coverage": 100.0, "evalue": 4.42e-69, "bitscore": 213.0}], "name": "RBR00436.1", "ipg": "48289373", "start": 25651, "end": 25966, "strand": -1, "sequence": null}, {"id": null, "hits": [{"query": "EWG54262.1", "subject": "RBR00435.1", "identity": 100.0, "coverage": 97.14285714285714, "evalue": 0.0, "bitscore": 1051.0}], "name": "RBR00435.1", "ipg": "48289372", "start": 23226, "end": 24988, "strand": -1, "sequence": null}, {"id": null, "hits": [{"query": "EWG54262.1", "subject": "RBR05416.1", "identity": 57.515, "coverage": 94.85714285714286, "evalue": 0.0, "bitscore": 569.0}], "name": "RBR05416.1", "ipg": "48283707", "start": 992870, "end": 994777, "strand": -1, "sequence": null}, {"id": null, "hits": [{"query": "EWG54261.1", "subject": "RBR00434.1", "identity": 100.0, "coverage": 100.0, "evalue": 0.0, "bitscore": 552.0}], "name": "RBR00434.1", "ipg": "48289370", "start": 21720, "end": 22574, "strand": 1, "sequence": null}, {"id": null, "hits": [{"query": "EWG54260.1", "subject": "RBR00433.1", "identity": 100.0, "coverage": 92.22462203023758, "evalue": 0.0, "bitscore": 890.0}], "name": "RBR00433.1", "ipg": "196121363", "start": 19485, "end": 20918, "strand": -1, "sequence": null}], "clusters": [{"indices": [15, 14, 12, 11, 10, 9, 8, 7, 6, 5, 4, 3, 2, 1, 0], "subjects": [], "intermediate_genes": [{"id": null, "hits": [], "name": "RBR00432.1", "ipg": null, "start": 14485, "end": 15431, "strand": 1, "sequence": "MYLHLKYLNLATLNYRDYLNYIADSLKESFDTVSLSKKPQNFQVTFSSKQDILFLRKKLHHANAILSNTLETTLKISRHEHALAKAATDFIPMTLHCEFQREIHNVTIELKNYRQTVQKLLATSKDIRVMFDDILSLNSQQIQQYNSLQLTQIAENDSMEMKTMASLANKTYQDSRIIRITTVVAMFYLPASLVLSFFSTTLVWFEPSAQPKTSDRSYTLRIHQELWIAVVVIFILTVSTVFGLGWWDRKEKRALHSRP"}, {"id": null, "hits": [], "name": "RBR08799.1", "ipg": null, "start": 72951, "end": 73701, "strand": 1, "sequence": "MSAPKFTPVDSQSYDSTYERDSRHVEVDNYVNSHLLNNAKDSYISAVDKIYRDSVAAGLPDIACSSAQAKFLKLQVQLCNATNVLEVGTLGGYSAAWMALAGPTVKVTTIEINKEYAAVASDNLTGAGLKEQVEILQGAGLDILPLLATQVETGERPPFDFVFIDANKQDNLAYFNLAVCMASPNTAIIVDNVVRNGKVASADEAMKDDRVLGTRQLIEAIGKDDRVDATVIQTVGEKNYDGFLLAIKK"}, {"id": null, "hits": [], "name": "RBR08800.1", "ipg": null, "start": 73969, "end": 75270, "strand": 1, "sequence": "MPPRLGYKKSRRGCMRCKQRRVKCDEKQPCSACERHGLSCIYQEPSEVRRARSADKADALRDDRQKSSNANSSIASPDPLPYLAKFVTGQESIEQSTWLTDLELMHQYSTSTYLTLPRADELRQIWQIELPRLSLSHVYLLHQVLSVSAFHLASLHPDRPDYAICASQHQNKAIAGLRSAVACITEESCVEIFLSSSLLGIGAFAGLGAHNAGQQPRVDDLLDVFVLIRGMSDILNRYEPLLKESRIGRLFVLGSQSGSTPLLDATLTQLRQIAIPDGFEDEGIAICQDSIASAITWIENHIGATTKPDERIAMTWCLSVSSEFLDLIRQRHPIALCILAHYCVILDRVGRSQWFMRNWGKPVLQDIRNEMGPRWSSMLEWCLGAIECEKNAQVH"}, {"id": null, "hits": [], "name": "RBR08801.1", "ipg": null, "start": 75468, "end": 76104, "strand": -1, "sequence": "MTPVFLKKMEPFFTLRNKIPLQIVIVTLIITVITLSGARLILPNRPPGRSTTMGLGMGAKSIIILAYEILTEHSLRFHRWSSLKAYFILNAMEVVFWAAVAFMMIRGNSQLCVGTSCALGWVVFVLAGFLSPIYKYLAVVTYLDWRFYKKNGFPRGTRTKNTDESLSTLRSDDTAYRH"}], "score": 27.7913, "start": 19485, "end": 71590, "number": 4}]}, {"accession": "QKXB01000277.1", "subjects": [{"id": null, "hits": [{"query": "EWG54281.1", "subject": "RBR08798.1", "identity": 99.546, "coverage": 100.0, "evalue": 0.0, "bitscore": 1373.0}], "name": "RBR08798.1", "ipg": "196131793", "start": 89700, "end": 92115, "strand": -1, "sequence": null}, {"id": null, "hits": [{"query": "EWG54279.1", "subject": "RBR08797.1", "identity": 99.663, "coverage": 84.9570200573066, "evalue": 0.0, "bitscore": 1208.0}], "name": "RBR08797.1", "ipg": "196131818", "start": 92574, "end": 94453, "strand": 1, "sequence": null}, {"id": null, "hits": [{"query": "EWG54276.1", "subject": "RBR08796.1", "identity": 99.467, "coverage": 96.89922480620154, "evalue": 0.0, "bitscore": 764.0}], "name": "RBR08796.1", "ipg": "196109060", "start": 103028, "end": 104475, "strand": -1, "sequence": null}, {"id": null, "hits": [{"query": "EWG54274.1", "subject": "RBR08795.1", "identity": 99.228, "coverage": 97.92060491493385, "evalue": 0.0, "bitscore": 2118.0}], "name": "RBR08795.1", "ipg": "196109075", "start": 105227, "end": 108596, "strand": -1, "sequence": null}, {"id": null, "hits": [{"query": "EWG54273.1", "subject": "RBR08794.1", "identity": 99.769, "coverage": 100.0, "evalue": 0.0, "bitscore": 891.0}], "name": "RBR08794.1", "ipg": "196131813", "start": 109254, "end": 110756, "strand": 1, "sequence": null}, {"id": null, "hits": [{"query": "EWG54272.1", "subject": "RBR08793.1", "identity": 98.599, "coverage": 100.0, "evalue": 0.0, "bitscore": 723.0}], "name": "RBR08793.1", "ipg": "196109062", "start": 112025, "end": 113146, "strand": 1, "sequence": null}], "clusters": [{"indices": [0, 1, 2, 3, 4, 5], "subjects": [], "intermediate_genes": [], "score": 10.707699999999999, "start": 89700, "end": 113146, "number": 5}]}, {"accession": "QKXB01000981.1", "subjects": [{"id": null, "hits": [{"query": "EWG54271.1", "subject": "RBQ97429.1", "identity": 99.643, "coverage": 97.9020979020979, "evalue": 0.0, "bitscore": 578.0}], "name": "RBQ97429.1", "ipg": "196125149", "start": 1326, "end": 2300, "strand": 1, "sequence": null}, {"id": null, "hits": [{"query": "EWG54270.1", "subject": "RBQ97428.1", "identity": 100.0, "coverage": 100.0, "evalue": 0.0, "bitscore": 697.0}], "name": "RBQ97428.1", "ipg": "48289379", "start": 2549, "end": 3560, "strand": -1, "sequence": null}], "clusters": []}, {"accession": "QKXB01000798.1", "subjects": [{"id": null, "hits": [{"query": "EWG54268.1", "subject": "RBR00439.1", "identity": 100.0, "coverage": 100.0, "evalue": 0.0, "bitscore": 890.0}], "name": "RBR00439.1", "ipg": "48289377", "start": 716, "end": 2065, "strand": -1, "sequence": null}, {"id": null, "hits": [{"query": "EWG54267.1", "subject": "RBR00438.1", "identity": 100.0, "coverage": 100.0, "evalue": 0.0, "bitscore": 1020.0}], "name": "RBR00438.1", "ipg": "48289376", "start": 3827, "end": 5503, "strand": -1, "sequence": null}, {"id": null, "hits": [{"query": "EWG54266.1", "subject": "RBR00437.1", "identity": 99.958, "coverage": 100.0, "evalue": 0.0, "bitscore": 4945.0}], "name": "RBR00437.1", "ipg": "196126918", "start": 8489, "end": 15912, "strand": 1, "sequence": null}, {"id": null, "hits": [{"query": "EWG54264.1", "subject": "RBR00436.1", "identity": 100.0, "coverage": 100.0, "evalue": 4.42e-69, "bitscore": 213.0}], "name": "RBR00436.1", "ipg": "48289373", "start": 16727, "end": 17042, "strand": 1, "sequence": null}, {"id": null, "hits": [{"query": "EWG54262.1", "subject": "RBR00435.1", "identity": 100.0, "coverage": 97.14285714285714, "evalue": 0.0, "bitscore": 1051.0}], "name": "RBR00435.1", "ipg": "48289372", "start": 17705, "end": 19467, "strand": 1, "sequence": null}, {"id": null, "hits": [{"query": "EWG54261.1", "subject": "RBR00434.1", "identity": 100.0, "coverage": 100.0, "evalue": 0.0, "bitscore": 552.0}], "name": "RBR00434.1", "ipg": "48289370", "start": 20119, "end": 20973, "strand": -1, "sequence": null}, {"id": null, "hits": [{"query": "EWG54260.1", "subject": "RBR00433.1", "identity": 100.0, "coverage": 92.22462203023758, "evalue": 0.0, "bitscore": 890.0}], "name": "RBR00433.1", "ipg": "196121363", "start": 21775, "end": 23208, "strand": 1, "sequence": null}], "clusters": [{"indices": [0, 1, 2, 3, 4, 5, 6], "subjects": [], "intermediate_genes": [], "score": 12.9561, "start": 716, "end": 23208, "number": 6}]}, {"accession": "QKXB01000399.1", "subjects": [{"id": null, "hits": [{"query": "EWG54262.1", "subject": "RBR05416.1", "identity": 57.515, "coverage": 94.85714285714286, "evalue": 0.0, "bitscore": 569.0}], "name": "RBR05416.1", "ipg": "48283707", "start": 40948, "end": 42855, "strand": 1, "sequence": null}], "clusters": []}, {"accession": "CM010984.1", "subjects": [{"id": null, "hits": [{"query": "EWG54260.1", "subject": "RBR03259.1", "identity": 56.433, "coverage": 86.60907127429806, "evalue": 2.17e-176, "bitscore": 514.0}], "name": "RBR03259.1", "ipg": "48282422", "start": 897510, "end": 899193, "strand": -1, "sequence": null}], "clusters": []}, {"accession": "QKXB01000610.1", "subjects": [{"id": null, "hits": [{"query": "EWG54260.1", "subject": "RBR03259.1", "identity": 56.433, "coverage": 86.60907127429806, "evalue": 2.17e-176, "bitscore": 514.0}], "name": "RBR03259.1", "ipg": "48282422", "start": 51391, "end": 53074, "strand": -1, "sequence": null}], "clusters": []}]}, {"name": "Fusarium verticillioides", "strain": "BRIP14953", "scaffolds": [{"accession": "CM010969.1", "subjects": [{"id": null, "hits": [{"query": "EWG54281.1", "subject": "RBQ72157.1", "identity": 99.697, "coverage": 100.0, "evalue": 0.0, "bitscore": 1372.0}], "name": "RBQ72157.1", "ipg": "196109114", "start": 86504, "end": 88918, "strand": 1, "sequence": null}, {"id": null, "hits": [{"query": "EWG54279.1", "subject": "RBQ72156.1", "identity": 99.494, "coverage": 84.9570200573066, "evalue": 0.0, "bitscore": 1205.0}], "name": "RBQ72156.1", "ipg": "196109116", "start": 84166, "end": 86045, "strand": -1, "sequence": null}, {"id": null, "hits": [{"query": "EWG54276.1", "subject": "RBQ72155.1", "identity": 99.467, "coverage": 96.89922480620154, "evalue": 0.0, "bitscore": 764.0}], "name": "RBQ72155.1", "ipg": "196109060", "start": 74137, "end": 75584, "strand": 1, "sequence": null}, {"id": null, "hits": [{"query": "EWG54274.1", "subject": "RBQ72154.1", "identity": 99.228, "coverage": 97.92060491493385, "evalue": 0.0, "bitscore": 2118.0}], "name": "RBQ72154.1", "ipg": "196109075", "start": 70016, "end": 73385, "strand": 1, "sequence": null}, {"id": null, "hits": [{"query": "EWG54273.1", "subject": "RBQ72153.1", "identity": 99.538, "coverage": 100.0, "evalue": 0.0, "bitscore": 890.0}], "name": "RBQ72153.1", "ipg": "196109063", "start": 67856, "end": 69358, "strand": -1, "sequence": null}, {"id": null, "hits": [{"query": "EWG54272.1", "subject": "RBQ72152.1", "identity": 98.599, "coverage": 100.0, "evalue": 0.0, "bitscore": 723.0}], "name": "RBQ72152.1", "ipg": "196109062", "start": 65466, "end": 66587, "strand": -1, "sequence": null}, {"id": null, "hits": [{"query": "EWG54271.1", "subject": "RBQ65235.1", "identity": 100.0, "coverage": 97.9020979020979, "evalue": 0.0, "bitscore": 580.0}], "name": "RBQ65235.1", "ipg": "196104210", "start": 60568, "end": 61542, "strand": -1, "sequence": null}, {"id": null, "hits": [{"query": "EWG54270.1", "subject": "RBQ65234.1", "identity": 100.0, "coverage": 100.0, "evalue": 0.0, "bitscore": 697.0}], "name": "RBQ65234.1", "ipg": "48289379", "start": 59308, "end": 60319, "strand": 1, "sequence": null}, {"id": null, "hits": [{"query": "EWG54268.1", "subject": "RBQ66076.1", "identity": 100.0, "coverage": 100.0, "evalue": 0.0, "bitscore": 890.0}], "name": "RBQ66076.1", "ipg": "48289377", "start": 56308, "end": 57657, "strand": 1, "sequence": null}, {"id": null, "hits": [{"query": "EWG54267.1", "subject": "RBQ66075.1", "identity": 100.0, "coverage": 100.0, "evalue": 0.0, "bitscore": 1020.0}], "name": "RBQ66075.1", "ipg": "48289376", "start": 52870, "end": 54546, "strand": 1, "sequence": null}, {"id": null, "hits": [{"query": "EWG54266.1", "subject": "RBQ66074.1", "identity": 100.0, "coverage": 100.0, "evalue": 0.0, "bitscore": 4949.0}], "name": "RBQ66074.1", "ipg": "48289375", "start": 42461, "end": 49884, "strand": -1, "sequence": null}, {"id": null, "hits": [{"query": "EWG54264.1", "subject": "RBQ66073.1", "identity": 100.0, "coverage": 100.0, "evalue": 4.42e-69, "bitscore": 213.0}], "name": "RBQ66073.1", "ipg": "48289373", "start": 41331, "end": 41646, "strand": -1, "sequence": null}, {"id": null, "hits": [{"query": "EWG54262.1", "subject": "RBQ66072.1", "identity": 100.0, "coverage": 97.14285714285714, "evalue": 0.0, "bitscore": 1051.0}], "name": "RBQ66072.1", "ipg": "48289372", "start": 38906, "end": 40668, "strand": -1, "sequence": null}, {"id": null, "hits": [{"query": "EWG54262.1", "subject": "RBQ70536.1", "identity": 57.515, "coverage": 94.85714285714286, "evalue": 0.0, "bitscore": 569.0}], "name": "RBQ70536.1", "ipg": "48283707", "start": 859172, "end": 861079, "strand": -1, "sequence": null}, {"id": null, "hits": [{"query": "EWG54261.1", "subject": "RBQ66071.1", "identity": 100.0, "coverage": 61.04868913857678, "evalue": 1.04e-114, "bitscore": 337.0}], "name": "RBQ66071.1", "ipg": "196104791", "start": 37762, "end": 38254, "strand": 1, "sequence": null}, {"id": null, "hits": [{"query": "EWG54260.1", "subject": "RBQ66070.1", "identity": 99.427, "coverage": 75.377969762419, "evalue": 0.0, "bitscore": 719.0}], "name": "RBQ66070.1", "ipg": "196104769", "start": 35165, "end": 36312, "strand": -1, "sequence": null}], "clusters": [{"indices": [15, 14, 12, 11, 10, 9, 8, 7, 6, 5, 4, 3, 2, 1, 0], "subjects": [], "intermediate_genes": [{"id": null, "hits": [], "name": "RBQ72158.1", "ipg": null, "start": 90275, "end": 91025, "strand": 1, "sequence": "MSAPKFTPVDSQSYDSTYERDSRHVEVDNYVNSHLLNNAKDSYISAVDKIYRDSVAAGLPDIACSSAQAKFLKLQVQLCNATNVLEVGTLGGYSAAWMALAGPTVKVTTIEINKEYAAVASDNLTGAGLKEQVEILQGAGLDILPLLATQVETGERPPFDFVFIDANKQDNLAYFNLAVCMTSPNTAIIVDNVVRNGKVASADEAKKDDRVLGTRQLIEAIGRDDRVDATVIQTVGEKNYDGFLLAIKK"}, {"id": null, "hits": [], "name": "RBQ72159.1", "ipg": null, "start": 92791, "end": 93427, "strand": -1, "sequence": "MTPVFLKKMEPFFTLRNKIPLQIVIVTLIITVITLSGARLILPNRPPGRSTTMGLGMGAKSIIILAYEILTEHSLRFHRWSSLKAYFILNAMEVVFWAAVAFMMIRGNSQLCVGTSCALGWVVFVLAGFLSPIYKYLAVVTYLDWRFYKKNGFPRGTRTKNTDESLSTLRSDDTAYRH"}], "score": 27.7528, "start": 35165, "end": 88918, "number": 7}]}, {"accession": "QFXM01000252.1", "subjects": [{"id": null, "hits": [{"query": "EWG54281.1", "subject": "RBQ72157.1", "identity": 99.697, "coverage": 100.0, "evalue": 0.0, "bitscore": 1372.0}], "name": "RBQ72157.1", "ipg": "196109114", "start": 21890, "end": 24304, "strand": 1, "sequence": null}, {"id": null, "hits": [{"query": "EWG54279.1", "subject": "RBQ72156.1", "identity": 99.494, "coverage": 84.9570200573066, "evalue": 0.0, "bitscore": 1205.0}], "name": "RBQ72156.1", "ipg": "196109116", "start": 19552, "end": 21431, "strand": -1, "sequence": null}, {"id": null, "hits": [{"query": "EWG54276.1", "subject": "RBQ72155.1", "identity": 99.467, "coverage": 96.89922480620154, "evalue": 0.0, "bitscore": 764.0}], "name": "RBQ72155.1", "ipg": "196109060", "start": 9523, "end": 10970, "strand": 1, "sequence": null}, {"id": null, "hits": [{"query": "EWG54274.1", "subject": "RBQ72154.1", "identity": 99.228, "coverage": 97.92060491493385, "evalue": 0.0, "bitscore": 2118.0}], "name": "RBQ72154.1", "ipg": "196109075", "start": 5402, "end": 8771, "strand": 1, "sequence": null}, {"id": null, "hits": [{"query": "EWG54273.1", "subject": "RBQ72153.1", "identity": 99.538, "coverage": 100.0, "evalue": 0.0, "bitscore": 890.0}], "name": "RBQ72153.1", "ipg": "196109063", "start": 3242, "end": 4744, "strand": -1, "sequence": null}, {"id": null, "hits": [{"query": "EWG54272.1", "subject": "RBQ72152.1", "identity": 98.599, "coverage": 100.0, "evalue": 0.0, "bitscore": 723.0}], "name": "RBQ72152.1", "ipg": "196109062", "start": 852, "end": 1973, "strand": -1, "sequence": null}], "clusters": [{"indices": [5, 4, 3, 2, 1, 0], "subjects": [], "intermediate_genes": [], "score": 10.7072, "start": 852, "end": 24304, "number": 8}]}, {"accession": "QFXM01000788.1", "subjects": [{"id": null, "hits": [{"query": "EWG54271.1", "subject": "RBQ65235.1", "identity": 100.0, "coverage": 97.9020979020979, "evalue": 0.0, "bitscore": 580.0}], "name": "RBQ65235.1", "ipg": "196104210", "start": 2105, "end": 3079, "strand": -1, "sequence": null}, {"id": null, "hits": [{"query": "EWG54270.1", "subject": "RBQ65234.1", "identity": 100.0, "coverage": 100.0, "evalue": 0.0, "bitscore": 697.0}], "name": "RBQ65234.1", "ipg": "48289379", "start": 845, "end": 1856, "strand": 1, "sequence": null}], "clusters": []}, {"accession": "QFXM01000658.1", "subjects": [{"id": null, "hits": [{"query": "EWG54268.1", "subject": "RBQ66076.1", "identity": 100.0, "coverage": 100.0, "evalue": 0.0, "bitscore": 890.0}], "name": "RBQ66076.1", "ipg": "48289377", "start": 706, "end": 2055, "strand": -1, "sequence": null}, {"id": null, "hits": [{"query": "EWG54267.1", "subject": "RBQ66075.1", "identity": 100.0, "coverage": 100.0, "evalue": 0.0, "bitscore": 1020.0}], "name": "RBQ66075.1", "ipg": "48289376", "start": 3817, "end": 5493, "strand": -1, "sequence": null}, {"id": null, "hits": [{"query": "EWG54266.1", "subject": "RBQ66074.1", "identity": 100.0, "coverage": 100.0, "evalue": 0.0, "bitscore": 4949.0}], "name": "RBQ66074.1", "ipg": "48289375", "start": 8479, "end": 15902, "strand": 1, "sequence": null}, {"id": null, "hits": [{"query": "EWG54264.1", "subject": "RBQ66073.1", "identity": 100.0, "coverage": 100.0, "evalue": 4.42e-69, "bitscore": 213.0}], "name": "RBQ66073.1", "ipg": "48289373", "start": 16717, "end": 17032, "strand": 1, "sequence": null}, {"id": null, "hits": [{"query": "EWG54262.1", "subject": "RBQ66072.1", "identity": 100.0, "coverage": 97.14285714285714, "evalue": 0.0, "bitscore": 1051.0}], "name": "RBQ66072.1", "ipg": "48289372", "start": 17695, "end": 19457, "strand": 1, "sequence": null}, {"id": null, "hits": [{"query": "EWG54261.1", "subject": "RBQ66071.1", "identity": 100.0, "coverage": 61.04868913857678, "evalue": 1.04e-114, "bitscore": 337.0}], "name": "RBQ66071.1", "ipg": "196104791", "start": 20109, "end": 20601, "strand": -1, "sequence": null}, {"id": null, "hits": [{"query": "EWG54260.1", "subject": "RBQ66070.1", "identity": 99.427, "coverage": 75.377969762419, "evalue": 0.0, "bitscore": 719.0}], "name": "RBQ66070.1", "ipg": "196104769", "start": 22051, "end": 23198, "strand": 1, "sequence": null}], "clusters": [{"indices": [0, 1, 2, 3, 4, 5, 6], "subjects": [], "intermediate_genes": [], "score": 12.9179, "start": 706, "end": 23198, "number": 9}]}, {"accession": "QFXM01000324.1", "subjects": [{"id": null, "hits": [{"query": "EWG54262.1", "subject": "RBQ70536.1", "identity": 57.515, "coverage": 94.85714285714286, "evalue": 0.0, "bitscore": 569.0}], "name": "RBQ70536.1", "ipg": "48283707", "start": 40332, "end": 42239, "strand": 1, "sequence": null}], "clusters": []}, {"accession": "CM010973.1", "subjects": [{"id": null, "hits": [{"query": "EWG54260.1", "subject": "RBQ77636.1", "identity": 56.433, "coverage": 86.60907127429806, "evalue": 2.17e-176, "bitscore": 514.0}], "name": "RBQ77636.1", "ipg": "48282422", "start": 525974, "end": 527657, "strand": -1, "sequence": null}], "clusters": []}, {"accession": "QFXM01000088.1", "subjects": [{"id": null, "hits": [{"query": "EWG54260.1", "subject": "RBQ77636.1", "identity": 56.433, "coverage": 86.60907127429806, "evalue": 2.17e-176, "bitscore": 514.0}], "name": "RBQ77636.1", "ipg": "48282422", "start": 29924, "end": 31607, "strand": 1, "sequence": null}], "clusters": []}]}, {"name": "Fusarium verticillioides", "strain": "BRIP53263", "scaffolds": [{"accession": "QJUS01000145.1", "subjects": [{"id": null, "hits": [{"query": "EWG54281.1", "subject": "RBQ95552.1", "identity": 99.546, "coverage": 100.0, "evalue": 0.0, "bitscore": 1369.0}], "name": "RBQ95552.1", "ipg": "196124066", "start": 46816, "end": 49230, "strand": -1, "sequence": null}, {"id": null, "hits": [{"query": "EWG54279.1", "subject": "RBQ95551.1", "identity": 99.494, "coverage": 84.9570200573066, "evalue": 0.0, "bitscore": 1208.0}], "name": "RBQ95551.1", "ipg": "196124081", "start": 49691, "end": 51570, "strand": 1, "sequence": null}, {"id": null, "hits": [{"query": "EWG54276.1", "subject": "RBQ95550.1", "identity": 99.733, "coverage": 96.89922480620154, "evalue": 0.0, "bitscore": 766.0}], "name": "RBQ95550.1", "ipg": "196124036", "start": 60144, "end": 61591, "strand": -1, "sequence": null}, {"id": null, "hits": [{"query": "EWG54274.1", "subject": "RBQ95549.1", "identity": 99.421, "coverage": 97.92060491493385, "evalue": 0.0, "bitscore": 2120.0}], "name": "RBQ95549.1", "ipg": "196124051", "start": 62343, "end": 65712, "strand": -1, "sequence": null}, {"id": null, "hits": [{"query": "EWG54273.1", "subject": "RBQ95548.1", "identity": 99.538, "coverage": 100.0, "evalue": 0.0, "bitscore": 889.0}], "name": "RBQ95548.1", "ipg": "196124053", "start": 66370, "end": 67872, "strand": 1, "sequence": null}, {"id": null, "hits": [{"query": "EWG54272.1", "subject": "RBQ95547.1", "identity": 98.319, "coverage": 100.0, "evalue": 0.0, "bitscore": 722.0}], "name": "RBQ95547.1", "ipg": "196124079", "start": 69923, "end": 71044, "strand": 1, "sequence": null}], "clusters": [{"indices": [0, 1, 2, 3, 4, 5], "subjects": [], "intermediate_genes": [], "score": 10.7074, "start": 46816, "end": 71044, "number": 10}]}, {"accession": "QJUS01000867.1", "subjects": [{"id": null, "hits": [{"query": "EWG54271.1", "subject": "RBQ82265.1", "identity": 95.0, "coverage": 97.9020979020979, "evalue": 0.0, "bitscore": 541.0}], "name": "RBQ82265.1", "ipg": "196116490", "start": 2125, "end": 3099, "strand": -1, "sequence": null}, {"id": null, "hits": [{"query": "EWG54270.1", "subject": "RBQ82264.1", "identity": 99.702, "coverage": 100.0, "evalue": 0.0, "bitscore": 695.0}], "name": "RBQ82264.1", "ipg": "196116520", "start": 865, "end": 1876, "strand": 1, "sequence": null}], "clusters": []}, {"accession": "QJUS01000275.1", "subjects": [{"id": null, "hits": [{"query": "EWG54268.1", "subject": "RBQ90831.1", "identity": 99.536, "coverage": 100.0, "evalue": 0.0, "bitscore": 884.0}], "name": "RBQ90831.1", "ipg": "196121410", "start": 704, "end": 2053, "strand": -1, "sequence": null}, {"id": null, "hits": [{"query": "EWG54267.1", "subject": "RBQ90830.1", "identity": 99.592, "coverage": 100.0, "evalue": 0.0, "bitscore": 1018.0}], "name": "RBQ90830.1", "ipg": "196121392", "start": 3815, "end": 5491, "strand": -1, "sequence": null}, {"id": null, "hits": [{"query": "EWG54266.1", "subject": "RBQ90829.1", "identity": 100.0, "coverage": 100.0, "evalue": 0.0, "bitscore": 4949.0}], "name": "RBQ90829.1", "ipg": "48289375", "start": 8477, "end": 15900, "strand": 1, "sequence": null}, {"id": null, "hits": [{"query": "EWG54264.1", "subject": "RBQ90828.1", "identity": 100.0, "coverage": 100.0, "evalue": 4.42e-69, "bitscore": 213.0}], "name": "RBQ90828.1", "ipg": "48289373", "start": 16715, "end": 17030, "strand": 1, "sequence": null}, {"id": null, "hits": [{"query": "EWG54262.1", "subject": "RBQ90827.1", "identity": 100.0, "coverage": 97.14285714285714, "evalue": 0.0, "bitscore": 1051.0}], "name": "RBQ90827.1", "ipg": "48289372", "start": 17692, "end": 19454, "strand": 1, "sequence": null}, {"id": null, "hits": [{"query": "EWG54261.1", "subject": "RBQ90826.1", "identity": 100.0, "coverage": 100.0, "evalue": 0.0, "bitscore": 552.0}], "name": "RBQ90826.1", "ipg": "48289370", "start": 20106, "end": 20960, "strand": -1, "sequence": null}, {"id": null, "hits": [{"query": "EWG54260.1", "subject": "RBQ90825.1", "identity": 100.0, "coverage": 92.22462203023758, "evalue": 0.0, "bitscore": 890.0}], "name": "RBQ90825.1", "ipg": "196121363", "start": 21762, "end": 23195, "strand": 1, "sequence": null}], "clusters": [{"indices": [0, 1, 2, 3, 4, 5, 6], "subjects": [], "intermediate_genes": [], "score": 12.9557, "start": 704, "end": 23195, "number": 11}]}, {"accession": "QJUS01000298.1", "subjects": [{"id": null, "hits": [{"query": "EWG54262.1", "subject": "RBQ89909.1", "identity": 57.515, "coverage": 94.85714285714286, "evalue": 0.0, "bitscore": 569.0}], "name": "RBQ89909.1", "ipg": "48283707", "start": 40334, "end": 42241, "strand": 1, "sequence": null}], "clusters": []}, {"accession": "QJUS01000385.1", "subjects": [{"id": null, "hits": [{"query": "EWG54260.1", "subject": "RBQ87578.1", "identity": 56.433, "coverage": 86.60907127429806, "evalue": 2.92e-176, "bitscore": 514.0}], "name": "RBQ87578.1", "ipg": "196119529", "start": 15646, "end": 17314, "strand": 1, "sequence": null}], "clusters": []}]}, {"name": "Fusarium sp.", "strain": "FV7600", "scaffolds": [{"accession": "MH972965.1", "subjects": [{"id": null, "hits": [{"query": "EWG54281.1", "subject": "QCF60213.1", "identity": 100.0, "coverage": 100.0, "evalue": 0.0, "bitscore": 1378.0}], "name": "QCF60213.1", "ipg": "48289388", "start": 0, "end": 1983, "strand": 1, "sequence": null}], "clusters": []}, {"accession": "MH973004.1", "subjects": [{"id": null, "hits": [{"query": "EWG54279.1", "subject": "QCF60252.1", "identity": 100.0, "coverage": 84.9570200573066, "evalue": 0.0, "bitscore": 1211.0}], "name": "QCF60252.1", "ipg": "119823822", "start": 0, "end": 1779, "strand": 1, "sequence": null}], "clusters": []}, {"accession": "MH973043.1", "subjects": [{"id": null, "hits": [{"query": "EWG54278.1", "subject": "QCF60291.1", "identity": 98.812, "coverage": 100.0, "evalue": 0.0, "bitscore": 845.0}], "name": "QCF60291.1", "ipg": "246264475", "start": 0, "end": 1248, "strand": 1, "sequence": null}], "clusters": []}, {"accession": "MH972653.1", "subjects": [{"id": null, "hits": [{"query": "EWG54276.1", "subject": "QCF59901.1", "identity": 99.742, "coverage": 100.0, "evalue": 0.0, "bitscore": 789.0}], "name": "QCF59901.1", "ipg": "246264432", "start": 0, "end": 1161, "strand": 1, "sequence": null}], "clusters": []}, {"accession": "MH972692.1", "subjects": [{"id": null, "hits": [{"query": "EWG54274.1", "subject": "QCF59940.1", "identity": 100.0, "coverage": 97.92060491493385, "evalue": 0.0, "bitscore": 2135.0}], "name": "QCF59940.1", "ipg": "246264419", "start": 0, "end": 3108, "strand": 1, "sequence": null}], "clusters": []}, {"accession": "MH972731.1", "subjects": [{"id": null, "hits": [{"query": "EWG54273.1", "subject": "QCF59979.1", "identity": 100.0, "coverage": 100.0, "evalue": 0.0, "bitscore": 894.0}], "name": "QCF59979.1", "ipg": "48289382", "start": 0, "end": 1299, "strand": 1, "sequence": null}], "clusters": []}, {"accession": "MH972770.1", "subjects": [{"id": null, "hits": [{"query": "EWG54272.1", "subject": "QCF60018.1", "identity": 100.0, "coverage": 100.0, "evalue": 0.0, "bitscore": 731.0}], "name": "QCF60018.1", "ipg": "48289381", "start": 0, "end": 1071, "strand": 1, "sequence": null}], "clusters": []}, {"accession": "MH973082.1", "subjects": [{"id": null, "hits": [{"query": "EWG54266.1", "subject": "QCF60330.1", "identity": 100.0, "coverage": 100.0, "evalue": 0.0, "bitscore": 4949.0}], "name": "QCF60330.1", "ipg": "48289375", "start": 0, "end": 7227, "strand": 1, "sequence": null}], "clusters": []}, {"accession": "MH972926.1", "subjects": [{"id": null, "hits": [{"query": "EWG54264.1", "subject": "QCF60174.1", "identity": 100.0, "coverage": 100.0, "evalue": 4.42e-69, "bitscore": 213.0}], "name": "QCF60174.1", "ipg": "48289373", "start": 0, "end": 312, "strand": 1, "sequence": null}], "clusters": []}, {"accession": "MH972887.1", "subjects": [{"id": null, "hits": [{"query": "EWG54262.1", "subject": "QCF60135.1", "identity": 100.0, "coverage": 97.14285714285714, "evalue": 0.0, "bitscore": 1051.0}], "name": "QCF60135.1", "ipg": "48289372", "start": 0, "end": 1530, "strand": 1, "sequence": null}], "clusters": []}, {"accession": "MH972848.1", "subjects": [{"id": null, "hits": [{"query": "EWG54261.1", "subject": "QCF60096.1", "identity": 100.0, "coverage": 100.0, "evalue": 0.0, "bitscore": 552.0}], "name": "QCF60096.1", "ipg": "48289370", "start": 0, "end": 801, "strand": 1, "sequence": null}], "clusters": []}, {"accession": "MH972809.1", "subjects": [{"id": null, "hits": [{"query": "EWG54260.1", "subject": "QCF60057.1", "identity": 96.269, "coverage": 86.82505399568035, "evalue": 0.0, "bitscore": 794.0}], "name": "QCF60057.1", "ipg": "246264439", "start": 0, "end": 1203, "strand": 1, "sequence": null}], "clusters": []}]}, {"name": "Fusarium sp.", "strain": "STR4-105", "scaffolds": [{"accession": "MH972982.1", "subjects": [{"id": null, "hits": [{"query": "EWG54281.1", "subject": "QCF60230.1", "identity": 96.823, "coverage": 100.0, "evalue": 0.0, "bitscore": 1336.0}], "name": "QCF60230.1", "ipg": "246264470", "start": 0, "end": 1983, "strand": 1, "sequence": null}], "clusters": []}, {"accession": "MH973021.1", "subjects": [{"id": null, "hits": [{"query": "EWG54279.1", "subject": "QCF60269.1", "identity": 97.973, "coverage": 84.81375358166189, "evalue": 0.0, "bitscore": 1195.0}], "name": "QCF60269.1", "ipg": "34777402", "start": 0, "end": 1779, "strand": 1, "sequence": null}], "clusters": []}, {"accession": "MH973060.1", "subjects": [{"id": null, "hits": [{"query": "EWG54278.1", "subject": "QCF60308.1", "identity": 96.437, "coverage": 100.0, "evalue": 0.0, "bitscore": 825.0}], "name": "QCF60308.1", "ipg": "246264482", "start": 0, "end": 1248, "strand": 1, "sequence": null}], "clusters": []}, {"accession": "MH972670.1", "subjects": [{"id": null, "hits": [{"query": "EWG54276.1", "subject": "QCF59918.1", "identity": 97.158, "coverage": 100.0, "evalue": 0.0, "bitscore": 776.0}], "name": "QCF59918.1", "ipg": "246264422", "start": 0, "end": 1161, "strand": 1, "sequence": null}], "clusters": []}, {"accession": "MH972709.1", "subjects": [{"id": null, "hits": [{"query": "EWG54274.1", "subject": "QCF59957.1", "identity": 91.313, "coverage": 97.92060491493385, "evalue": 0.0, "bitscore": 1959.0}], "name": "QCF59957.1", "ipg": "246264433", "start": 0, "end": 3108, "strand": 1, "sequence": null}], "clusters": []}, {"accession": "MH972748.1", "subjects": [{"id": null, "hits": [{"query": "EWG54273.1", "subject": "QCF59996.1", "identity": 99.537, "coverage": 99.76905311778292, "evalue": 0.0, "bitscore": 888.0}], "name": "QCF59996.1", "ipg": "246264438", "start": 0, "end": 1299, "strand": 1, "sequence": null}], "clusters": []}, {"accession": "MH972787.1", "subjects": [{"id": null, "hits": [{"query": "EWG54272.1", "subject": "QCF60035.1", "identity": 96.639, "coverage": 100.0, "evalue": 0.0, "bitscore": 714.0}], "name": "QCF60035.1", "ipg": "34777408", "start": 0, "end": 1071, "strand": 1, "sequence": null}], "clusters": []}, {"accession": "MH973099.1", "subjects": [{"id": null, "hits": [{"query": "EWG54266.1", "subject": "QCF60347.1", "identity": 95.104, "coverage": 100.0, "evalue": 0.0, "bitscore": 4595.0}], "name": "QCF60347.1", "ipg": "246264489", "start": 0, "end": 7230, "strand": 1, "sequence": null}], "clusters": []}, {"accession": "MH972943.1", "subjects": [{"id": null, "hits": [{"query": "EWG54264.1", "subject": "QCF60191.1", "identity": 97.115, "coverage": 100.0, "evalue": 1.83e-67, "bitscore": 208.0}], "name": "QCF60191.1", "ipg": "246264462", "start": 0, "end": 312, "strand": 1, "sequence": null}], "clusters": []}, {"accession": "MH972904.1", "subjects": [{"id": null, "hits": [{"query": "EWG54262.1", "subject": "QCF60152.1", "identity": 96.667, "coverage": 97.14285714285714, "evalue": 0.0, "bitscore": 1021.0}], "name": "QCF60152.1", "ipg": "246264461", "start": 0, "end": 1530, "strand": 1, "sequence": null}], "clusters": []}, {"accession": "MH972865.1", "subjects": [{"id": null, "hits": [{"query": "EWG54261.1", "subject": "QCF60113.1", "identity": 97.378, "coverage": 100.0, "evalue": 0.0, "bitscore": 543.0}], "name": "QCF60113.1", "ipg": "246264454", "start": 0, "end": 801, "strand": 1, "sequence": null}], "clusters": []}, {"accession": "MH972826.1", "subjects": [{"id": null, "hits": [{"query": "EWG54260.1", "subject": "QCF60074.1", "identity": 90.796, "coverage": 86.82505399568035, "evalue": 0.0, "bitscore": 753.0}], "name": "QCF60074.1", "ipg": "246264450", "start": 0, "end": 1203, "strand": 1, "sequence": null}], "clusters": []}]}, {"name": "Fusarium sp.", "strain": "STR4-1089", "scaffolds": [{"accession": "MH972983.1", "subjects": [{"id": null, "hits": [{"query": "EWG54281.1", "subject": "QCF60231.1", "identity": 96.823, "coverage": 100.0, "evalue": 0.0, "bitscore": 1336.0}], "name": "QCF60231.1", "ipg": "246264470", "start": 0, "end": 1983, "strand": 1, "sequence": null}], "clusters": []}, {"accession": "MH973022.1", "subjects": [{"id": null, "hits": [{"query": "EWG54279.1", "subject": "QCF60270.1", "identity": 97.973, "coverage": 84.81375358166189, "evalue": 0.0, "bitscore": 1195.0}], "name": "QCF60270.1", "ipg": "34777402", "start": 0, "end": 1779, "strand": 1, "sequence": null}], "clusters": []}, {"accession": "MH973061.1", "subjects": [{"id": null, "hits": [{"query": "EWG54278.1", "subject": "QCF60309.1", "identity": 96.437, "coverage": 100.0, "evalue": 0.0, "bitscore": 825.0}], "name": "QCF60309.1", "ipg": "246264482", "start": 0, "end": 1248, "strand": 1, "sequence": null}], "clusters": []}, {"accession": "MH972671.1", "subjects": [{"id": null, "hits": [{"query": "EWG54276.1", "subject": "QCF59919.1", "identity": 97.158, "coverage": 100.0, "evalue": 0.0, "bitscore": 776.0}], "name": "QCF59919.1", "ipg": "246264422", "start": 0, "end": 1161, "strand": 1, "sequence": null}], "clusters": []}, {"accession": "MH972710.1", "subjects": [{"id": null, "hits": [{"query": "EWG54274.1", "subject": "QCF59958.1", "identity": 91.313, "coverage": 97.92060491493385, "evalue": 0.0, "bitscore": 1959.0}], "name": "QCF59958.1", "ipg": "246264433", "start": 0, "end": 3108, "strand": 1, "sequence": null}], "clusters": []}, {"accession": "MH972749.1", "subjects": [{"id": null, "hits": [{"query": "EWG54273.1", "subject": "QCF59997.1", "identity": 99.537, "coverage": 99.76905311778292, "evalue": 0.0, "bitscore": 888.0}], "name": "QCF59997.1", "ipg": "246264438", "start": 0, "end": 1299, "strand": 1, "sequence": null}], "clusters": []}, {"accession": "MH972788.1", "subjects": [{"id": null, "hits": [{"query": "EWG54272.1", "subject": "QCF60036.1", "identity": 96.639, "coverage": 100.0, "evalue": 0.0, "bitscore": 714.0}], "name": "QCF60036.1", "ipg": "34777408", "start": 0, "end": 1071, "strand": 1, "sequence": null}], "clusters": []}, {"accession": "MH973100.1", "subjects": [{"id": null, "hits": [{"query": "EWG54266.1", "subject": "QCF60348.1", "identity": 95.104, "coverage": 100.0, "evalue": 0.0, "bitscore": 4595.0}], "name": "QCF60348.1", "ipg": "246264489", "start": 0, "end": 7230, "strand": 1, "sequence": null}], "clusters": []}, {"accession": "MH972944.1", "subjects": [{"id": null, "hits": [{"query": "EWG54264.1", "subject": "QCF60192.1", "identity": 97.115, "coverage": 100.0, "evalue": 1.83e-67, "bitscore": 208.0}], "name": "QCF60192.1", "ipg": "246264462", "start": 0, "end": 312, "strand": 1, "sequence": null}], "clusters": []}, {"accession": "MH972905.1", "subjects": [{"id": null, "hits": [{"query": "EWG54262.1", "subject": "QCF60153.1", "identity": 96.667, "coverage": 97.14285714285714, "evalue": 0.0, "bitscore": 1021.0}], "name": "QCF60153.1", "ipg": "246264461", "start": 0, "end": 1530, "strand": 1, "sequence": null}], "clusters": []}, {"accession": "MH972866.1", "subjects": [{"id": null, "hits": [{"query": "EWG54261.1", "subject": "QCF60114.1", "identity": 97.004, "coverage": 100.0, "evalue": 0.0, "bitscore": 541.0}], "name": "QCF60114.1", "ipg": "246264457", "start": 0, "end": 801, "strand": 1, "sequence": null}], "clusters": []}, {"accession": "MH972827.1", "subjects": [{"id": null, "hits": [{"query": "EWG54260.1", "subject": "QCF60075.1", "identity": 90.796, "coverage": 86.82505399568035, "evalue": 0.0, "bitscore": 753.0}], "name": "QCF60075.1", "ipg": "246264450", "start": 0, "end": 1203, "strand": 1, "sequence": null}], "clusters": []}]}, {"name": "Fusarium sp.", "strain": "STR4-612", "scaffolds": [{"accession": "MH972986.1", "subjects": [{"id": null, "hits": [{"query": "EWG54281.1", "subject": "QCF60234.1", "identity": 96.823, "coverage": 100.0, "evalue": 0.0, "bitscore": 1336.0}], "name": "QCF60234.1", "ipg": "246264470", "start": 0, "end": 1983, "strand": 1, "sequence": null}], "clusters": []}, {"accession": "MH973025.1", "subjects": [{"id": null, "hits": [{"query": "EWG54279.1", "subject": "QCF60273.1", "identity": 97.973, "coverage": 84.81375358166189, "evalue": 0.0, "bitscore": 1195.0}], "name": "QCF60273.1", "ipg": "34777402", "start": 0, "end": 1779, "strand": 1, "sequence": null}], "clusters": []}, {"accession": "MH973064.1", "subjects": [{"id": null, "hits": [{"query": "EWG54278.1", "subject": "QCF60312.1", "identity": 96.2, "coverage": 100.0, "evalue": 0.0, "bitscore": 822.0}], "name": "QCF60312.1", "ipg": "246264481", "start": 0, "end": 1248, "strand": 1, "sequence": null}], "clusters": []}, {"accession": "MH972674.1", "subjects": [{"id": null, "hits": [{"query": "EWG54276.1", "subject": "QCF59922.1", "identity": 97.158, "coverage": 100.0, "evalue": 0.0, "bitscore": 776.0}], "name": "QCF59922.1", "ipg": "246264422", "start": 0, "end": 1161, "strand": 1, "sequence": null}], "clusters": []}, {"accession": "MH972713.1", "subjects": [{"id": null, "hits": [{"query": "EWG54274.1", "subject": "QCF59961.1", "identity": 91.313, "coverage": 97.92060491493385, "evalue": 0.0, "bitscore": 1959.0}], "name": "QCF59961.1", "ipg": "246264433", "start": 0, "end": 3108, "strand": 1, "sequence": null}], "clusters": []}, {"accession": "MH972752.1", "subjects": [{"id": null, "hits": [{"query": "EWG54273.1", "subject": "QCF60000.1", "identity": 99.537, "coverage": 99.76905311778292, "evalue": 0.0, "bitscore": 888.0}], "name": "QCF60000.1", "ipg": "246264438", "start": 0, "end": 1299, "strand": 1, "sequence": null}], "clusters": []}, {"accession": "MH972791.1", "subjects": [{"id": null, "hits": [{"query": "EWG54272.1", "subject": "QCF60039.1", "identity": 96.639, "coverage": 100.0, "evalue": 0.0, "bitscore": 714.0}], "name": "QCF60039.1", "ipg": "34777408", "start": 0, "end": 1071, "strand": 1, "sequence": null}], "clusters": []}, {"accession": "MH973103.1", "subjects": [{"id": null, "hits": [{"query": "EWG54266.1", "subject": "QCF60351.1", "identity": 95.104, "coverage": 100.0, "evalue": 0.0, "bitscore": 4595.0}], "name": "QCF60351.1", "ipg": "246264489", "start": 0, "end": 7230, "strand": 1, "sequence": null}], "clusters": []}, {"accession": "MH972947.1", "subjects": [{"id": null, "hits": [{"query": "EWG54264.1", "subject": "QCF60195.1", "identity": 97.115, "coverage": 100.0, "evalue": 1.83e-67, "bitscore": 208.0}], "name": "QCF60195.1", "ipg": "246264462", "start": 0, "end": 312, "strand": 1, "sequence": null}], "clusters": []}, {"accession": "MH972908.1", "subjects": [{"id": null, "hits": [{"query": "EWG54262.1", "subject": "QCF60156.1", "identity": 96.667, "coverage": 97.14285714285714, "evalue": 0.0, "bitscore": 1021.0}], "name": "QCF60156.1", "ipg": "246264461", "start": 0, "end": 1530, "strand": 1, "sequence": null}], "clusters": []}, {"accession": "MH972869.1", "subjects": [{"id": null, "hits": [{"query": "EWG54261.1", "subject": "QCF60117.1", "identity": 97.378, "coverage": 100.0, "evalue": 0.0, "bitscore": 543.0}], "name": "QCF60117.1", "ipg": "246264454", "start": 0, "end": 801, "strand": 1, "sequence": null}], "clusters": []}, {"accession": "MH972830.1", "subjects": [{"id": null, "hits": [{"query": "EWG54260.1", "subject": "QCF60078.1", "identity": 90.796, "coverage": 86.82505399568035, "evalue": 0.0, "bitscore": 753.0}], "name": "QCF60078.1", "ipg": "246264450", "start": 0, "end": 1203, "strand": 1, "sequence": null}], "clusters": []}]}, {"name": "Fusarium sp.", "strain": "STR4-980", "scaffolds": [{"accession": "MH972988.1", "subjects": [{"id": null, "hits": [{"query": "EWG54281.1", "subject": "QCF60236.1", "identity": 96.823, "coverage": 100.0, "evalue": 0.0, "bitscore": 1336.0}], "name": "QCF60236.1", "ipg": "246264470", "start": 0, "end": 1983, "strand": 1, "sequence": null}], "clusters": []}, {"accession": "MH973027.1", "subjects": [{"id": null, "hits": [{"query": "EWG54279.1", "subject": "QCF60275.1", "identity": 97.973, "coverage": 84.81375358166189, "evalue": 0.0, "bitscore": 1195.0}], "name": "QCF60275.1", "ipg": "34777402", "start": 0, "end": 1779, "strand": 1, "sequence": null}], "clusters": []}, {"accession": "MH973066.1", "subjects": [{"id": null, "hits": [{"query": "EWG54278.1", "subject": "QCF60314.1", "identity": 96.2, "coverage": 100.0, "evalue": 0.0, "bitscore": 822.0}], "name": "QCF60314.1", "ipg": "246264481", "start": 0, "end": 1248, "strand": 1, "sequence": null}], "clusters": []}, {"accession": "MH972676.1", "subjects": [{"id": null, "hits": [{"query": "EWG54276.1", "subject": "QCF59924.1", "identity": 97.158, "coverage": 100.0, "evalue": 0.0, "bitscore": 776.0}], "name": "QCF59924.1", "ipg": "246264422", "start": 0, "end": 1161, "strand": 1, "sequence": null}], "clusters": []}, {"accession": "MH972715.1", "subjects": [{"id": null, "hits": [{"query": "EWG54274.1", "subject": "QCF59963.1", "identity": 91.313, "coverage": 97.92060491493385, "evalue": 0.0, "bitscore": 1959.0}], "name": "QCF59963.1", "ipg": "246264433", "start": 0, "end": 3108, "strand": 1, "sequence": null}], "clusters": []}, {"accession": "MH972754.1", "subjects": [{"id": null, "hits": [{"query": "EWG54273.1", "subject": "QCF60002.1", "identity": 99.537, "coverage": 99.76905311778292, "evalue": 0.0, "bitscore": 888.0}], "name": "QCF60002.1", "ipg": "246264438", "start": 0, "end": 1299, "strand": 1, "sequence": null}], "clusters": []}, {"accession": "MH972793.1", "subjects": [{"id": null, "hits": [{"query": "EWG54272.1", "subject": "QCF60041.1", "identity": 96.639, "coverage": 100.0, "evalue": 0.0, "bitscore": 714.0}], "name": "QCF60041.1", "ipg": "34777408", "start": 0, "end": 1071, "strand": 1, "sequence": null}], "clusters": []}, {"accession": "MH973105.1", "subjects": [{"id": null, "hits": [{"query": "EWG54266.1", "subject": "QCF60353.1", "identity": 95.104, "coverage": 100.0, "evalue": 0.0, "bitscore": 4595.0}], "name": "QCF60353.1", "ipg": "246264489", "start": 0, "end": 7230, "strand": 1, "sequence": null}], "clusters": []}, {"accession": "MH972949.1", "subjects": [{"id": null, "hits": [{"query": "EWG54264.1", "subject": "QCF60197.1", "identity": 97.115, "coverage": 100.0, "evalue": 1.83e-67, "bitscore": 208.0}], "name": "QCF60197.1", "ipg": "246264462", "start": 0, "end": 312, "strand": 1, "sequence": null}], "clusters": []}, {"accession": "MH972910.1", "subjects": [{"id": null, "hits": [{"query": "EWG54262.1", "subject": "QCF60158.1", "identity": 96.667, "coverage": 97.14285714285714, "evalue": 0.0, "bitscore": 1021.0}], "name": "QCF60158.1", "ipg": "246264461", "start": 0, "end": 1530, "strand": 1, "sequence": null}], "clusters": []}, {"accession": "MH972871.1", "subjects": [{"id": null, "hits": [{"query": "EWG54261.1", "subject": "QCF60119.1", "identity": 97.378, "coverage": 100.0, "evalue": 0.0, "bitscore": 543.0}], "name": "QCF60119.1", "ipg": "246264454", "start": 0, "end": 801, "strand": 1, "sequence": null}], "clusters": []}, {"accession": "MH972832.1", "subjects": [{"id": null, "hits": [{"query": "EWG54260.1", "subject": "QCF60080.1", "identity": 90.796, "coverage": 86.82505399568035, "evalue": 0.0, "bitscore": 753.0}], "name": "QCF60080.1", "ipg": "246264450", "start": 0, "end": 1203, "strand": 1, "sequence": null}], "clusters": []}]}, {"name": "Fusarium sp.", "strain": "STR4-GD26", "scaffolds": [{"accession": "MH972989.1", "subjects": [{"id": null, "hits": [{"query": "EWG54281.1", "subject": "QCF60237.1", "identity": 96.823, "coverage": 100.0, "evalue": 0.0, "bitscore": 1336.0}], "name": "QCF60237.1", "ipg": "246264470", "start": 0, "end": 1983, "strand": 1, "sequence": null}], "clusters": []}, {"accession": "MH973028.1", "subjects": [{"id": null, "hits": [{"query": "EWG54279.1", "subject": "QCF60276.1", "identity": 97.804, "coverage": 84.81375358166189, "evalue": 0.0, "bitscore": 1192.0}], "name": "QCF60276.1", "ipg": "246264479", "start": 0, "end": 1779, "strand": 1, "sequence": null}], "clusters": []}, {"accession": "MH973067.1", "subjects": [{"id": null, "hits": [{"query": "EWG54278.1", "subject": "QCF60315.1", "identity": 96.437, "coverage": 100.0, "evalue": 0.0, "bitscore": 825.0}], "name": "QCF60315.1", "ipg": "246264482", "start": 0, "end": 1248, "strand": 1, "sequence": null}], "clusters": []}, {"accession": "MH972677.1", "subjects": [{"id": null, "hits": [{"query": "EWG54276.1", "subject": "QCF59925.1", "identity": 97.158, "coverage": 100.0, "evalue": 0.0, "bitscore": 776.0}], "name": "QCF59925.1", "ipg": "246264422", "start": 0, "end": 1161, "strand": 1, "sequence": null}], "clusters": []}, {"accession": "MH972716.1", "subjects": [{"id": null, "hits": [{"query": "EWG54274.1", "subject": "QCF59964.1", "identity": 91.313, "coverage": 97.92060491493385, "evalue": 0.0, "bitscore": 1959.0}], "name": "QCF59964.1", "ipg": "246264433", "start": 0, "end": 3108, "strand": 1, "sequence": null}], "clusters": []}, {"accession": "MH972755.1", "subjects": [{"id": null, "hits": [{"query": "EWG54273.1", "subject": "QCF60003.1", "identity": 99.537, "coverage": 99.76905311778292, "evalue": 0.0, "bitscore": 888.0}], "name": "QCF60003.1", "ipg": "246264438", "start": 0, "end": 1299, "strand": 1, "sequence": null}], "clusters": []}, {"accession": "MH972794.1", "subjects": [{"id": null, "hits": [{"query": "EWG54272.1", "subject": "QCF60042.1", "identity": 96.639, "coverage": 100.0, "evalue": 0.0, "bitscore": 714.0}], "name": "QCF60042.1", "ipg": "34777408", "start": 0, "end": 1071, "strand": 1, "sequence": null}], "clusters": []}, {"accession": "MH973106.1", "subjects": [{"id": null, "hits": [{"query": "EWG54266.1", "subject": "QCF60354.1", "identity": 95.104, "coverage": 100.0, "evalue": 0.0, "bitscore": 4595.0}], "name": "QCF60354.1", "ipg": "246264489", "start": 0, "end": 7230, "strand": 1, "sequence": null}], "clusters": []}, {"accession": "MH972950.1", "subjects": [{"id": null, "hits": [{"query": "EWG54264.1", "subject": "QCF60198.1", "identity": 97.115, "coverage": 100.0, "evalue": 1.83e-67, "bitscore": 208.0}], "name": "QCF60198.1", "ipg": "246264462", "start": 0, "end": 312, "strand": 1, "sequence": null}], "clusters": []}, {"accession": "MH972911.1", "subjects": [{"id": null, "hits": [{"query": "EWG54262.1", "subject": "QCF60159.1", "identity": 96.667, "coverage": 97.14285714285714, "evalue": 0.0, "bitscore": 1021.0}], "name": "QCF60159.1", "ipg": "246264461", "start": 0, "end": 1530, "strand": 1, "sequence": null}], "clusters": []}, {"accession": "MH972872.1", "subjects": [{"id": null, "hits": [{"query": "EWG54261.1", "subject": "QCF60120.1", "identity": 97.378, "coverage": 100.0, "evalue": 0.0, "bitscore": 543.0}], "name": "QCF60120.1", "ipg": "246264454", "start": 0, "end": 801, "strand": 1, "sequence": null}], "clusters": []}, {"accession": "MH972833.1", "subjects": [{"id": null, "hits": [{"query": "EWG54260.1", "subject": "QCF60081.1", "identity": 90.796, "coverage": 86.82505399568035, "evalue": 0.0, "bitscore": 753.0}], "name": "QCF60081.1", "ipg": "246264450", "start": 0, "end": 1203, "strand": 1, "sequence": null}], "clusters": []}]}, {"name": "Fusarium sp.", "strain": "STR4-II12", "scaffolds": [{"accession": "MH972990.1", "subjects": [{"id": null, "hits": [{"query": "EWG54281.1", "subject": "QCF60238.1", "identity": 96.823, "coverage": 100.0, "evalue": 0.0, "bitscore": 1336.0}], "name": "QCF60238.1", "ipg": "246264470", "start": 0, "end": 1983, "strand": 1, "sequence": null}], "clusters": []}, {"accession": "MH973029.1", "subjects": [{"id": null, "hits": [{"query": "EWG54279.1", "subject": "QCF60277.1", "identity": 97.804, "coverage": 84.81375358166189, "evalue": 0.0, "bitscore": 1192.0}], "name": "QCF60277.1", "ipg": "246264479", "start": 0, "end": 1779, "strand": 1, "sequence": null}], "clusters": []}, {"accession": "MH973068.1", "subjects": [{"id": null, "hits": [{"query": "EWG54278.1", "subject": "QCF60316.1", "identity": 96.675, "coverage": 100.0, "evalue": 0.0, "bitscore": 828.0}], "name": "QCF60316.1", "ipg": "34777403", "start": 0, "end": 1248, "strand": 1, "sequence": null}], "clusters": []}, {"accession": "MH972678.1", "subjects": [{"id": null, "hits": [{"query": "EWG54276.1", "subject": "QCF59926.1", "identity": 97.416, "coverage": 100.0, "evalue": 0.0, "bitscore": 778.0}], "name": "QCF59926.1", "ipg": "48783696", "start": 0, "end": 1161, "strand": 1, "sequence": null}], "clusters": []}, {"accession": "MH972717.1", "subjects": [{"id": null, "hits": [{"query": "EWG54274.1", "subject": "QCF59965.1", "identity": 91.988, "coverage": 97.92060491493385, "evalue": 0.0, "bitscore": 1976.0}], "name": "QCF59965.1", "ipg": "246264428", "start": 0, "end": 3108, "strand": 1, "sequence": null}], "clusters": []}, {"accession": "MH972756.1", "subjects": [{"id": null, "hits": [{"query": "EWG54273.1", "subject": "QCF60004.1", "identity": 99.307, "coverage": 100.0, "evalue": 0.0, "bitscore": 889.0}], "name": "QCF60004.1", "ipg": "49215859", "start": 0, "end": 1299, "strand": 1, "sequence": null}], "clusters": []}, {"accession": "MH972795.1", "subjects": [{"id": null, "hits": [{"query": "EWG54272.1", "subject": "QCF60043.1", "identity": 96.919, "coverage": 100.0, "evalue": 0.0, "bitscore": 715.0}], "name": "QCF60043.1", "ipg": "246264444", "start": 0, "end": 1071, "strand": 1, "sequence": null}], "clusters": []}, {"accession": "MH973107.1", "subjects": [{"id": null, "hits": [{"query": "EWG54266.1", "subject": "QCF60355.1", "identity": 95.104, "coverage": 100.0, "evalue": 0.0, "bitscore": 4595.0}], "name": "QCF60355.1", "ipg": "246264489", "start": 0, "end": 7230, "strand": 1, "sequence": null}], "clusters": []}, {"accession": "MH972951.1", "subjects": [{"id": null, "hits": [{"query": "EWG54264.1", "subject": "QCF60199.1", "identity": 97.115, "coverage": 100.0, "evalue": 1.83e-67, "bitscore": 208.0}], "name": "QCF60199.1", "ipg": "246264462", "start": 0, "end": 312, "strand": 1, "sequence": null}], "clusters": []}, {"accession": "MH972912.1", "subjects": [{"id": null, "hits": [{"query": "EWG54262.1", "subject": "QCF60160.1", "identity": 96.667, "coverage": 97.14285714285714, "evalue": 0.0, "bitscore": 1021.0}], "name": "QCF60160.1", "ipg": "246264461", "start": 0, "end": 1530, "strand": 1, "sequence": null}], "clusters": []}, {"accession": "MH972873.1", "subjects": [{"id": null, "hits": [{"query": "EWG54261.1", "subject": "QCF60121.1", "identity": 97.378, "coverage": 100.0, "evalue": 0.0, "bitscore": 543.0}], "name": "QCF60121.1", "ipg": "246264454", "start": 0, "end": 801, "strand": 1, "sequence": null}], "clusters": []}, {"accession": "MH972834.1", "subjects": [{"id": null, "hits": [{"query": "EWG54260.1", "subject": "QCF60082.1", "identity": 90.796, "coverage": 86.82505399568035, "evalue": 0.0, "bitscore": 753.0}], "name": "QCF60082.1", "ipg": "246264450", "start": 0, "end": 1203, "strand": 1, "sequence": null}], "clusters": []}]}, {"name": "Fusarium sp.", "strain": "STR4-Pacovan", "scaffolds": [{"accession": "MH972992.1", "subjects": [{"id": null, "hits": [{"query": "EWG54281.1", "subject": "QCF60240.1", "identity": 96.823, "coverage": 100.0, "evalue": 0.0, "bitscore": 1336.0}], "name": "QCF60240.1", "ipg": "246264470", "start": 0, "end": 1983, "strand": 1, "sequence": null}], "clusters": []}, {"accession": "MH973031.1", "subjects": [{"id": null, "hits": [{"query": "EWG54279.1", "subject": "QCF60279.1", "identity": 97.973, "coverage": 84.81375358166189, "evalue": 0.0, "bitscore": 1195.0}], "name": "QCF60279.1", "ipg": "34777402", "start": 0, "end": 1779, "strand": 1, "sequence": null}], "clusters": []}, {"accession": "MH973070.1", "subjects": [{"id": null, "hits": [{"query": "EWG54278.1", "subject": "QCF60318.1", "identity": 96.437, "coverage": 100.0, "evalue": 0.0, "bitscore": 825.0}], "name": "QCF60318.1", "ipg": "246264482", "start": 0, "end": 1248, "strand": 1, "sequence": null}], "clusters": []}, {"accession": "MH972680.1", "subjects": [{"id": null, "hits": [{"query": "EWG54276.1", "subject": "QCF59928.1", "identity": 97.158, "coverage": 100.0, "evalue": 0.0, "bitscore": 776.0}], "name": "QCF59928.1", "ipg": "246264422", "start": 0, "end": 1161, "strand": 1, "sequence": null}], "clusters": []}, {"accession": "MH972719.1", "subjects": [{"id": null, "hits": [{"query": "EWG54274.1", "subject": "QCF59967.1", "identity": 91.313, "coverage": 97.92060491493385, "evalue": 0.0, "bitscore": 1959.0}], "name": "QCF59967.1", "ipg": "246264433", "start": 0, "end": 3108, "strand": 1, "sequence": null}], "clusters": []}, {"accession": "MH972758.1", "subjects": [{"id": null, "hits": [{"query": "EWG54273.1", "subject": "QCF60006.1", "identity": 99.537, "coverage": 99.76905311778292, "evalue": 0.0, "bitscore": 888.0}], "name": "QCF60006.1", "ipg": "246264438", "start": 0, "end": 1299, "strand": 1, "sequence": null}], "clusters": []}, {"accession": "MH972797.1", "subjects": [{"id": null, "hits": [{"query": "EWG54272.1", "subject": "QCF60045.1", "identity": 96.639, "coverage": 100.0, "evalue": 0.0, "bitscore": 714.0}], "name": "QCF60045.1", "ipg": "34777408", "start": 0, "end": 1071, "strand": 1, "sequence": null}], "clusters": []}, {"accession": "MH973109.1", "subjects": [{"id": null, "hits": [{"query": "EWG54266.1", "subject": "QCF60357.1", "identity": 95.104, "coverage": 100.0, "evalue": 0.0, "bitscore": 4595.0}], "name": "QCF60357.1", "ipg": "246264489", "start": 0, "end": 7230, "strand": 1, "sequence": null}], "clusters": []}, {"accession": "MH972953.1", "subjects": [{"id": null, "hits": [{"query": "EWG54264.1", "subject": "QCF60201.1", "identity": 97.115, "coverage": 100.0, "evalue": 1.83e-67, "bitscore": 208.0}], "name": "QCF60201.1", "ipg": "246264462", "start": 0, "end": 312, "strand": 1, "sequence": null}], "clusters": []}, {"accession": "MH972914.1", "subjects": [{"id": null, "hits": [{"query": "EWG54262.1", "subject": "QCF60162.1", "identity": 96.667, "coverage": 97.14285714285714, "evalue": 0.0, "bitscore": 1021.0}], "name": "QCF60162.1", "ipg": "246264461", "start": 0, "end": 1530, "strand": 1, "sequence": null}], "clusters": []}, {"accession": "MH972875.1", "subjects": [{"id": null, "hits": [{"query": "EWG54261.1", "subject": "QCF60123.1", "identity": 97.378, "coverage": 100.0, "evalue": 0.0, "bitscore": 543.0}], "name": "QCF60123.1", "ipg": "246264454", "start": 0, "end": 801, "strand": 1, "sequence": null}], "clusters": []}, {"accession": "MH972836.1", "subjects": [{"id": null, "hits": [{"query": "EWG54260.1", "subject": "QCF60084.1", "identity": 90.796, "coverage": 86.82505399568035, "evalue": 0.0, "bitscore": 753.0}], "name": "QCF60084.1", "ipg": "246264450", "start": 0, "end": 1203, "strand": 1, "sequence": null}], "clusters": []}]}, {"name": "Fusarium sp.", "strain": "STR4-SH3142", "scaffolds": [{"accession": "MH972993.1", "subjects": [{"id": null, "hits": [{"query": "EWG54281.1", "subject": "QCF60241.1", "identity": 96.823, "coverage": 100.0, "evalue": 0.0, "bitscore": 1336.0}], "name": "QCF60241.1", "ipg": "246264470", "start": 0, "end": 1983, "strand": 1, "sequence": null}], "clusters": []}, {"accession": "MH973032.1", "subjects": [{"id": null, "hits": [{"query": "EWG54279.1", "subject": "QCF60280.1", "identity": 97.973, "coverage": 84.81375358166189, "evalue": 0.0, "bitscore": 1195.0}], "name": "QCF60280.1", "ipg": "34777402", "start": 0, "end": 1779, "strand": 1, "sequence": null}], "clusters": []}, {"accession": "MH973071.1", "subjects": [{"id": null, "hits": [{"query": "EWG54278.1", "subject": "QCF60319.1", "identity": 96.437, "coverage": 100.0, "evalue": 0.0, "bitscore": 825.0}], "name": "QCF60319.1", "ipg": "246264482", "start": 0, "end": 1248, "strand": 1, "sequence": null}], "clusters": []}, {"accession": "MH972681.1", "subjects": [{"id": null, "hits": [{"query": "EWG54276.1", "subject": "QCF59929.1", "identity": 97.158, "coverage": 100.0, "evalue": 0.0, "bitscore": 776.0}], "name": "QCF59929.1", "ipg": "246264422", "start": 0, "end": 1161, "strand": 1, "sequence": null}], "clusters": []}, {"accession": "MH972720.1", "subjects": [{"id": null, "hits": [{"query": "EWG54274.1", "subject": "QCF59968.1", "identity": 91.313, "coverage": 97.92060491493385, "evalue": 0.0, "bitscore": 1959.0}], "name": "QCF59968.1", "ipg": "246264433", "start": 0, "end": 3108, "strand": 1, "sequence": null}], "clusters": []}, {"accession": "MH972759.1", "subjects": [{"id": null, "hits": [{"query": "EWG54273.1", "subject": "QCF60007.1", "identity": 99.537, "coverage": 99.76905311778292, "evalue": 0.0, "bitscore": 888.0}], "name": "QCF60007.1", "ipg": "246264438", "start": 0, "end": 1299, "strand": 1, "sequence": null}], "clusters": []}, {"accession": "MH972798.1", "subjects": [{"id": null, "hits": [{"query": "EWG54272.1", "subject": "QCF60046.1", "identity": 96.639, "coverage": 100.0, "evalue": 0.0, "bitscore": 714.0}], "name": "QCF60046.1", "ipg": "34777408", "start": 0, "end": 1071, "strand": 1, "sequence": null}], "clusters": []}, {"accession": "MH973110.1", "subjects": [{"id": null, "hits": [{"query": "EWG54266.1", "subject": "QCF60358.1", "identity": 95.104, "coverage": 100.0, "evalue": 0.0, "bitscore": 4595.0}], "name": "QCF60358.1", "ipg": "246264489", "start": 0, "end": 7230, "strand": 1, "sequence": null}], "clusters": []}, {"accession": "MH972954.1", "subjects": [{"id": null, "hits": [{"query": "EWG54264.1", "subject": "QCF60202.1", "identity": 97.115, "coverage": 100.0, "evalue": 1.83e-67, "bitscore": 208.0}], "name": "QCF60202.1", "ipg": "246264462", "start": 0, "end": 312, "strand": 1, "sequence": null}], "clusters": []}, {"accession": "MH972915.1", "subjects": [{"id": null, "hits": [{"query": "EWG54262.1", "subject": "QCF60163.1", "identity": 96.667, "coverage": 97.14285714285714, "evalue": 0.0, "bitscore": 1021.0}], "name": "QCF60163.1", "ipg": "246264461", "start": 0, "end": 1530, "strand": 1, "sequence": null}], "clusters": []}, {"accession": "MH972876.1", "subjects": [{"id": null, "hits": [{"query": "EWG54261.1", "subject": "QCF60124.1", "identity": 97.378, "coverage": 100.0, "evalue": 0.0, "bitscore": 543.0}], "name": "QCF60124.1", "ipg": "246264454", "start": 0, "end": 801, "strand": 1, "sequence": null}], "clusters": []}, {"accession": "MH972837.1", "subjects": [{"id": null, "hits": [{"query": "EWG54260.1", "subject": "QCF60085.1", "identity": 90.796, "coverage": 86.82505399568035, "evalue": 0.0, "bitscore": 753.0}], "name": "QCF60085.1", "ipg": "246264450", "start": 0, "end": 1203, "strand": 1, "sequence": null}], "clusters": []}]}, {"name": "Fusarium sp.", "strain": "STR4-187", "scaffolds": [{"accession": "MH972984.1", "subjects": [{"id": null, "hits": [{"query": "EWG54281.1", "subject": "QCF60232.1", "identity": 96.672, "coverage": 100.0, "evalue": 0.0, "bitscore": 1333.0}], "name": "QCF60232.1", "ipg": "49311344", "start": 0, "end": 1983, "strand": 1, "sequence": null}], "clusters": []}, {"accession": "MH973023.1", "subjects": [{"id": null, "hits": [{"query": "EWG54279.1", "subject": "QCF60271.1", "identity": 97.973, "coverage": 84.81375358166189, "evalue": 0.0, "bitscore": 1195.0}], "name": "QCF60271.1", "ipg": "34777402", "start": 0, "end": 1779, "strand": 1, "sequence": null}], "clusters": []}, {"accession": "MH973062.1", "subjects": [{"id": null, "hits": [{"query": "EWG54278.1", "subject": "QCF60310.1", "identity": 96.437, "coverage": 100.0, "evalue": 0.0, "bitscore": 823.0}], "name": "QCF60310.1", "ipg": "246264478", "start": 0, "end": 1248, "strand": 1, "sequence": null}], "clusters": []}, {"accession": "MH972672.1", "subjects": [{"id": null, "hits": [{"query": "EWG54276.1", "subject": "QCF59920.1", "identity": 97.416, "coverage": 100.0, "evalue": 0.0, "bitscore": 778.0}], "name": "QCF59920.1", "ipg": "48783696", "start": 0, "end": 1161, "strand": 1, "sequence": null}], "clusters": []}, {"accession": "MH972711.1", "subjects": [{"id": null, "hits": [{"query": "EWG54274.1", "subject": "QCF59959.1", "identity": 91.988, "coverage": 97.92060491493385, "evalue": 0.0, "bitscore": 1976.0}], "name": "QCF59959.1", "ipg": "246264428", "start": 0, "end": 3108, "strand": 1, "sequence": null}], "clusters": []}, {"accession": "MH972750.1", "subjects": [{"id": null, "hits": [{"query": "EWG54273.1", "subject": "QCF59998.1", "identity": 99.307, "coverage": 100.0, "evalue": 0.0, "bitscore": 889.0}], "name": "QCF59998.1", "ipg": "49215859", "start": 0, "end": 1299, "strand": 1, "sequence": null}], "clusters": []}, {"accession": "MH972789.1", "subjects": [{"id": null, "hits": [{"query": "EWG54272.1", "subject": "QCF60037.1", "identity": 96.919, "coverage": 100.0, "evalue": 0.0, "bitscore": 715.0}], "name": "QCF60037.1", "ipg": "246264444", "start": 0, "end": 1071, "strand": 1, "sequence": null}], "clusters": []}, {"accession": "MH973101.1", "subjects": [{"id": null, "hits": [{"query": "EWG54266.1", "subject": "QCF60349.1", "identity": 95.187, "coverage": 100.0, "evalue": 0.0, "bitscore": 4597.0}], "name": "QCF60349.1", "ipg": "246264495", "start": 0, "end": 7230, "strand": 1, "sequence": null}], "clusters": []}, {"accession": "MH972945.1", "subjects": [{"id": null, "hits": [{"query": "EWG54264.1", "subject": "QCF60193.1", "identity": 97.115, "coverage": 100.0, "evalue": 1.83e-67, "bitscore": 208.0}], "name": "QCF60193.1", "ipg": "246264462", "start": 0, "end": 312, "strand": 1, "sequence": null}], "clusters": []}, {"accession": "MH972906.1", "subjects": [{"id": null, "hits": [{"query": "EWG54262.1", "subject": "QCF60154.1", "identity": 96.667, "coverage": 97.14285714285714, "evalue": 0.0, "bitscore": 1021.0}], "name": "QCF60154.1", "ipg": "246264461", "start": 0, "end": 1530, "strand": 1, "sequence": null}], "clusters": []}, {"accession": "MH972867.1", "subjects": [{"id": null, "hits": [{"query": "EWG54261.1", "subject": "QCF60115.1", "identity": 97.378, "coverage": 100.0, "evalue": 0.0, "bitscore": 543.0}], "name": "QCF60115.1", "ipg": "246264454", "start": 0, "end": 801, "strand": 1, "sequence": null}], "clusters": []}, {"accession": "MH972828.1", "subjects": [{"id": null, "hits": [{"query": "EWG54260.1", "subject": "QCF60076.1", "identity": 90.796, "coverage": 86.82505399568035, "evalue": 0.0, "bitscore": 753.0}], "name": "QCF60076.1", "ipg": "246264450", "start": 0, "end": 1203, "strand": 1, "sequence": null}], "clusters": []}]}, {"name": "Fusarium sp.", "strain": "STR4-195", "scaffolds": [{"accession": "MH972985.1", "subjects": [{"id": null, "hits": [{"query": "EWG54281.1", "subject": "QCF60233.1", "identity": 96.672, "coverage": 100.0, "evalue": 0.0, "bitscore": 1333.0}], "name": "QCF60233.1", "ipg": "49311344", "start": 0, "end": 1983, "strand": 1, "sequence": null}], "clusters": []}, {"accession": "MH973024.1", "subjects": [{"id": null, "hits": [{"query": "EWG54279.1", "subject": "QCF60272.1", "identity": 97.973, "coverage": 84.81375358166189, "evalue": 0.0, "bitscore": 1195.0}], "name": "QCF60272.1", "ipg": "34777402", "start": 0, "end": 1779, "strand": 1, "sequence": null}], "clusters": []}, {"accession": "MH973063.1", "subjects": [{"id": null, "hits": [{"query": "EWG54278.1", "subject": "QCF60311.1", "identity": 96.675, "coverage": 100.0, "evalue": 0.0, "bitscore": 828.0}], "name": "QCF60311.1", "ipg": "34777403", "start": 0, "end": 1248, "strand": 1, "sequence": null}], "clusters": []}, {"accession": "MH972673.1", "subjects": [{"id": null, "hits": [{"query": "EWG54276.1", "subject": "QCF59921.1", "identity": 97.158, "coverage": 100.0, "evalue": 0.0, "bitscore": 776.0}], "name": "QCF59921.1", "ipg": "49311341", "start": 0, "end": 1161, "strand": 1, "sequence": null}], "clusters": []}, {"accession": "MH972712.1", "subjects": [{"id": null, "hits": [{"query": "EWG54274.1", "subject": "QCF59960.1", "identity": 91.795, "coverage": 97.92060491493385, "evalue": 0.0, "bitscore": 1971.0}], "name": "QCF59960.1", "ipg": "34777405", "start": 0, "end": 3108, "strand": 1, "sequence": null}], "clusters": []}, {"accession": "MH972751.1", "subjects": [{"id": null, "hits": [{"query": "EWG54273.1", "subject": "QCF59999.1", "identity": 99.076, "coverage": 100.0, "evalue": 0.0, "bitscore": 888.0}], "name": "QCF59999.1", "ipg": "34777406", "start": 0, "end": 1299, "strand": 1, "sequence": null}], "clusters": []}, {"accession": "MH972790.1", "subjects": [{"id": null, "hits": [{"query": "EWG54272.1", "subject": "QCF60038.1", "identity": 96.639, "coverage": 100.0, "evalue": 0.0, "bitscore": 714.0}], "name": "QCF60038.1", "ipg": "34777408", "start": 0, "end": 1071, "strand": 1, "sequence": null}], "clusters": []}, {"accession": "MH973102.1", "subjects": [{"id": null, "hits": [{"query": "EWG54266.1", "subject": "QCF60350.1", "identity": 95.104, "coverage": 100.0, "evalue": 0.0, "bitscore": 4564.0}], "name": "QCF60350.1", "ipg": "49311337", "start": 0, "end": 7230, "strand": 1, "sequence": null}], "clusters": []}, {"accession": "MH972946.1", "subjects": [{"id": null, "hits": [{"query": "EWG54264.1", "subject": "QCF60194.1", "identity": 97.115, "coverage": 100.0, "evalue": 6.23e-68, "bitscore": 209.0}], "name": "QCF60194.1", "ipg": "34777414", "start": 0, "end": 312, "strand": 1, "sequence": null}], "clusters": []}, {"accession": "MH972907.1", "subjects": [{"id": null, "hits": [{"query": "EWG54262.1", "subject": "QCF60155.1", "identity": 96.667, "coverage": 97.14285714285714, "evalue": 0.0, "bitscore": 1021.0}], "name": "QCF60155.1", "ipg": "34777413", "start": 0, "end": 1530, "strand": 1, "sequence": null}], "clusters": []}, {"accession": "MH972868.1", "subjects": [{"id": null, "hits": [{"query": "EWG54261.1", "subject": "QCF60116.1", "identity": 97.753, "coverage": 100.0, "evalue": 0.0, "bitscore": 544.0}], "name": "QCF60116.1", "ipg": "34777412", "start": 0, "end": 801, "strand": 1, "sequence": null}], "clusters": []}, {"accession": "MH972829.1", "subjects": [{"id": null, "hits": [{"query": "EWG54260.1", "subject": "QCF60077.1", "identity": 90.547, "coverage": 86.82505399568035, "evalue": 0.0, "bitscore": 754.0}], "name": "QCF60077.1", "ipg": "246264453", "start": 0, "end": 1203, "strand": 1, "sequence": null}], "clusters": []}]}, {"name": "Fusarium sp.", "strain": "STR4-M3", "scaffolds": [{"accession": "MH972991.1", "subjects": [{"id": null, "hits": [{"query": "EWG54281.1", "subject": "QCF60239.1", "identity": 96.672, "coverage": 100.0, "evalue": 0.0, "bitscore": 1333.0}], "name": "QCF60239.1", "ipg": "49311344", "start": 0, "end": 1983, "strand": 1, "sequence": null}], "clusters": []}, {"accession": "MH973030.1", "subjects": [{"id": null, "hits": [{"query": "EWG54279.1", "subject": "QCF60278.1", "identity": 97.973, "coverage": 84.81375358166189, "evalue": 0.0, "bitscore": 1195.0}], "name": "QCF60278.1", "ipg": "34777402", "start": 0, "end": 1779, "strand": 1, "sequence": null}], "clusters": []}, {"accession": "MH973069.1", "subjects": [{"id": null, "hits": [{"query": "EWG54278.1", "subject": "QCF60317.1", "identity": 96.437, "coverage": 100.0, "evalue": 0.0, "bitscore": 823.0}], "name": "QCF60317.1", "ipg": "246264478", "start": 0, "end": 1248, "strand": 1, "sequence": null}], "clusters": []}, {"accession": "MH972679.1", "subjects": [{"id": null, "hits": [{"query": "EWG54276.1", "subject": "QCF59927.1", "identity": 97.416, "coverage": 100.0, "evalue": 0.0, "bitscore": 778.0}], "name": "QCF59927.1", "ipg": "48783696", "start": 0, "end": 1161, "strand": 1, "sequence": null}], "clusters": []}, {"accession": "MH972718.1", "subjects": [{"id": null, "hits": [{"query": "EWG54274.1", "subject": "QCF59966.1", "identity": 91.988, "coverage": 97.92060491493385, "evalue": 0.0, "bitscore": 1976.0}], "name": "QCF59966.1", "ipg": "246264428", "start": 0, "end": 3108, "strand": 1, "sequence": null}], "clusters": []}, {"accession": "MH972757.1", "subjects": [{"id": null, "hits": [{"query": "EWG54273.1", "subject": "QCF60005.1", "identity": 99.307, "coverage": 100.0, "evalue": 0.0, "bitscore": 889.0}], "name": "QCF60005.1", "ipg": "49215859", "start": 0, "end": 1299, "strand": 1, "sequence": null}], "clusters": []}, {"accession": "MH972796.1", "subjects": [{"id": null, "hits": [{"query": "EWG54272.1", "subject": "QCF60044.1", "identity": 96.919, "coverage": 100.0, "evalue": 0.0, "bitscore": 715.0}], "name": "QCF60044.1", "ipg": "246264444", "start": 0, "end": 1071, "strand": 1, "sequence": null}], "clusters": []}, {"accession": "MH973108.1", "subjects": [{"id": null, "hits": [{"query": "EWG54266.1", "subject": "QCF60356.1", "identity": 95.187, "coverage": 100.0, "evalue": 0.0, "bitscore": 4597.0}], "name": "QCF60356.1", "ipg": "246264495", "start": 0, "end": 7230, "strand": 1, "sequence": null}], "clusters": []}, {"accession": "MH972952.1", "subjects": [{"id": null, "hits": [{"query": "EWG54264.1", "subject": "QCF60200.1", "identity": 97.115, "coverage": 100.0, "evalue": 1.83e-67, "bitscore": 208.0}], "name": "QCF60200.1", "ipg": "246264462", "start": 0, "end": 312, "strand": 1, "sequence": null}], "clusters": []}, {"accession": "MH972913.1", "subjects": [{"id": null, "hits": [{"query": "EWG54262.1", "subject": "QCF60161.1", "identity": 96.667, "coverage": 97.14285714285714, "evalue": 0.0, "bitscore": 1021.0}], "name": "QCF60161.1", "ipg": "246264461", "start": 0, "end": 1530, "strand": 1, "sequence": null}], "clusters": []}, {"accession": "MH972874.1", "subjects": [{"id": null, "hits": [{"query": "EWG54261.1", "subject": "QCF60122.1", "identity": 97.378, "coverage": 100.0, "evalue": 0.0, "bitscore": 543.0}], "name": "QCF60122.1", "ipg": "246264454", "start": 0, "end": 801, "strand": 1, "sequence": null}], "clusters": []}, {"accession": "MH972835.1", "subjects": [{"id": null, "hits": [{"query": "EWG54260.1", "subject": "QCF60083.1", "identity": 90.796, "coverage": 86.82505399568035, "evalue": 0.0, "bitscore": 753.0}], "name": "QCF60083.1", "ipg": "246264450", "start": 0, "end": 1203, "strand": 1, "sequence": null}], "clusters": []}]}, {"name": "Fusarium sp.", "strain": "TR4-CAV2318", "scaffolds": [{"accession": "MH972994.1", "subjects": [{"id": null, "hits": [{"query": "EWG54281.1", "subject": "QCF60242.1", "identity": 96.672, "coverage": 100.0, "evalue": 0.0, "bitscore": 1333.0}], "name": "QCF60242.1", "ipg": "49311344", "start": 0, "end": 1983, "strand": 1, "sequence": null}], "clusters": []}, {"accession": "MH973033.1", "subjects": [{"id": null, "hits": [{"query": "EWG54279.1", "subject": "QCF60281.1", "identity": 97.804, "coverage": 84.81375358166189, "evalue": 0.0, "bitscore": 1192.0}], "name": "QCF60281.1", "ipg": "246264479", "start": 0, "end": 1779, "strand": 1, "sequence": null}], "clusters": []}, {"accession": "MH973072.1", "subjects": [{"id": null, "hits": [{"query": "EWG54278.1", "subject": "QCF60320.1", "identity": 96.675, "coverage": 100.0, "evalue": 0.0, "bitscore": 828.0}], "name": "QCF60320.1", "ipg": "34777403", "start": 0, "end": 1248, "strand": 1, "sequence": null}], "clusters": []}, {"accession": "MH972682.1", "subjects": [{"id": null, "hits": [{"query": "EWG54276.1", "subject": "QCF59930.1", "identity": 97.416, "coverage": 100.0, "evalue": 0.0, "bitscore": 778.0}], "name": "QCF59930.1", "ipg": "48783696", "start": 0, "end": 1161, "strand": 1, "sequence": null}], "clusters": []}, {"accession": "MH972721.1", "subjects": [{"id": null, "hits": [{"query": "EWG54274.1", "subject": "QCF59969.1", "identity": 91.988, "coverage": 97.92060491493385, "evalue": 0.0, "bitscore": 1976.0}], "name": "QCF59969.1", "ipg": "246264428", "start": 0, "end": 3108, "strand": 1, "sequence": null}], "clusters": []}, {"accession": "MH972760.1", "subjects": [{"id": null, "hits": [{"query": "EWG54273.1", "subject": "QCF60008.1", "identity": 99.076, "coverage": 100.0, "evalue": 0.0, "bitscore": 887.0}], "name": "QCF60008.1", "ipg": "246264446", "start": 0, "end": 1299, "strand": 1, "sequence": null}], "clusters": []}, {"accession": "MH972799.1", "subjects": [{"id": null, "hits": [{"query": "EWG54272.1", "subject": "QCF60047.1", "identity": 96.919, "coverage": 100.0, "evalue": 0.0, "bitscore": 715.0}], "name": "QCF60047.1", "ipg": "246264444", "start": 0, "end": 1071, "strand": 1, "sequence": null}], "clusters": []}, {"accession": "MH973111.1", "subjects": [{"id": null, "hits": [{"query": "EWG54266.1", "subject": "QCF60359.1", "identity": 95.062, "coverage": 100.0, "evalue": 0.0, "bitscore": 4551.0}], "name": "QCF60359.1", "ipg": "246264487", "start": 0, "end": 7230, "strand": 1, "sequence": null}], "clusters": []}, {"accession": "MH972955.1", "subjects": [{"id": null, "hits": [{"query": "EWG54264.1", "subject": "QCF60203.1", "identity": 98.077, "coverage": 100.0, "evalue": 3.88e-68, "bitscore": 210.0}], "name": "QCF60203.1", "ipg": "39110339", "start": 0, "end": 312, "strand": 1, "sequence": null}], "clusters": []}, {"accession": "MH972916.1", "subjects": [{"id": null, "hits": [{"query": "EWG54262.1", "subject": "QCF60164.1", "identity": 96.667, "coverage": 97.14285714285714, "evalue": 0.0, "bitscore": 1021.0}], "name": "QCF60164.1", "ipg": "246264461", "start": 0, "end": 1530, "strand": 1, "sequence": null}], "clusters": []}, {"accession": "MH972877.1", "subjects": [{"id": null, "hits": [{"query": "EWG54261.1", "subject": "QCF60125.1", "identity": 97.753, "coverage": 100.0, "evalue": 0.0, "bitscore": 544.0}], "name": "QCF60125.1", "ipg": "34777412", "start": 0, "end": 801, "strand": 1, "sequence": null}], "clusters": []}, {"accession": "MH972838.1", "subjects": [{"id": null, "hits": [{"query": "EWG54260.1", "subject": "QCF60086.1", "identity": 91.045, "coverage": 86.82505399568035, "evalue": 0.0, "bitscore": 756.0}], "name": "QCF60086.1", "ipg": "246264459", "start": 0, "end": 1203, "strand": 1, "sequence": null}], "clusters": []}]}, {"name": "Fusarium sp.", "strain": "TR4-CAV300", "scaffolds": [{"accession": "MH972995.1", "subjects": [{"id": null, "hits": [{"query": "EWG54281.1", "subject": "QCF60243.1", "identity": 96.672, "coverage": 100.0, "evalue": 0.0, "bitscore": 1333.0}], "name": "QCF60243.1", "ipg": "49311344", "start": 0, "end": 1983, "strand": 1, "sequence": null}], "clusters": []}, {"accession": "MH973034.1", "subjects": [{"id": null, "hits": [{"query": "EWG54279.1", "subject": "QCF60282.1", "identity": 97.973, "coverage": 84.81375358166189, "evalue": 0.0, "bitscore": 1195.0}], "name": "QCF60282.1", "ipg": "34777402", "start": 0, "end": 1779, "strand": 1, "sequence": null}], "clusters": []}, {"accession": "MH973073.1", "subjects": [{"id": null, "hits": [{"query": "EWG54278.1", "subject": "QCF60321.1", "identity": 96.675, "coverage": 100.0, "evalue": 0.0, "bitscore": 828.0}], "name": "QCF60321.1", "ipg": "34777403", "start": 0, "end": 1248, "strand": 1, "sequence": null}], "clusters": []}, {"accession": "MH972683.1", "subjects": [{"id": null, "hits": [{"query": "EWG54276.1", "subject": "QCF59931.1", "identity": 97.158, "coverage": 100.0, "evalue": 0.0, "bitscore": 776.0}], "name": "QCF59931.1", "ipg": "49311341", "start": 0, "end": 1161, "strand": 1, "sequence": null}], "clusters": []}, {"accession": "MH972722.1", "subjects": [{"id": null, "hits": [{"query": "EWG54274.1", "subject": "QCF59970.1", "identity": 91.795, "coverage": 97.92060491493385, "evalue": 0.0, "bitscore": 1971.0}], "name": "QCF59970.1", "ipg": "34777405", "start": 0, "end": 3108, "strand": 1, "sequence": null}], "clusters": []}, {"accession": "MH972761.1", "subjects": [{"id": null, "hits": [{"query": "EWG54273.1", "subject": "QCF60009.1", "identity": 99.076, "coverage": 100.0, "evalue": 0.0, "bitscore": 888.0}], "name": "QCF60009.1", "ipg": "34777406", "start": 0, "end": 1299, "strand": 1, "sequence": null}], "clusters": []}, {"accession": "MH972800.1", "subjects": [{"id": null, "hits": [{"query": "EWG54272.1", "subject": "QCF60048.1", "identity": 96.639, "coverage": 100.0, "evalue": 0.0, "bitscore": 714.0}], "name": "QCF60048.1", "ipg": "34777408", "start": 0, "end": 1071, "strand": 1, "sequence": null}], "clusters": []}, {"accession": "MH973112.1", "subjects": [{"id": null, "hits": [{"query": "EWG54266.1", "subject": "QCF60360.1", "identity": 95.104, "coverage": 100.0, "evalue": 0.0, "bitscore": 4564.0}], "name": "QCF60360.1", "ipg": "49311337", "start": 0, "end": 7230, "strand": 1, "sequence": null}], "clusters": []}, {"accession": "MH972956.1", "subjects": [{"id": null, "hits": [{"query": "EWG54264.1", "subject": "QCF60204.1", "identity": 97.115, "coverage": 100.0, "evalue": 6.23e-68, "bitscore": 209.0}], "name": "QCF60204.1", "ipg": "34777414", "start": 0, "end": 312, "strand": 1, "sequence": null}], "clusters": []}, {"accession": "MH972917.1", "subjects": [{"id": null, "hits": [{"query": "EWG54262.1", "subject": "QCF60165.1", "identity": 96.667, "coverage": 97.14285714285714, "evalue": 0.0, "bitscore": 1021.0}], "name": "QCF60165.1", "ipg": "34777413", "start": 0, "end": 1530, "strand": 1, "sequence": null}], "clusters": []}, {"accession": "MH972878.1", "subjects": [{"id": null, "hits": [{"query": "EWG54261.1", "subject": "QCF60126.1", "identity": 97.753, "coverage": 100.0, "evalue": 0.0, "bitscore": 544.0}], "name": "QCF60126.1", "ipg": "34777412", "start": 0, "end": 801, "strand": 1, "sequence": null}], "clusters": []}, {"accession": "MH972839.1", "subjects": [{"id": null, "hits": [{"query": "EWG54260.1", "subject": "QCF60087.1", "identity": 90.547, "coverage": 86.82505399568035, "evalue": 0.0, "bitscore": 754.0}], "name": "QCF60087.1", "ipg": "246264453", "start": 0, "end": 1203, "strand": 1, "sequence": null}], "clusters": []}]}, {"name": "Fusarium sp.", "strain": "TR4-HN17", "scaffolds": [{"accession": "MH972996.1", "subjects": [{"id": null, "hits": [{"query": "EWG54281.1", "subject": "QCF60244.1", "identity": 96.672, "coverage": 100.0, "evalue": 0.0, "bitscore": 1333.0}], "name": "QCF60244.1", "ipg": "49311344", "start": 0, "end": 1983, "strand": 1, "sequence": null}], "clusters": []}, {"accession": "MH973035.1", "subjects": [{"id": null, "hits": [{"query": "EWG54279.1", "subject": "QCF60283.1", "identity": 97.973, "coverage": 84.81375358166189, "evalue": 0.0, "bitscore": 1195.0}], "name": "QCF60283.1", "ipg": "34777402", "start": 0, "end": 1779, "strand": 1, "sequence": null}], "clusters": []}, {"accession": "MH973074.1", "subjects": [{"id": null, "hits": [{"query": "EWG54278.1", "subject": "QCF60322.1", "identity": 96.675, "coverage": 100.0, "evalue": 0.0, "bitscore": 828.0}], "name": "QCF60322.1", "ipg": "34777403", "start": 0, "end": 1248, "strand": 1, "sequence": null}], "clusters": []}, {"accession": "MH972684.1", "subjects": [{"id": null, "hits": [{"query": "EWG54276.1", "subject": "QCF59932.1", "identity": 97.158, "coverage": 100.0, "evalue": 0.0, "bitscore": 776.0}], "name": "QCF59932.1", "ipg": "49311341", "start": 0, "end": 1161, "strand": 1, "sequence": null}], "clusters": []}, {"accession": "MH972723.1", "subjects": [{"id": null, "hits": [{"query": "EWG54274.1", "subject": "QCF59971.1", "identity": 91.795, "coverage": 97.92060491493385, "evalue": 0.0, "bitscore": 1971.0}], "name": "QCF59971.1", "ipg": "34777405", "start": 0, "end": 3108, "strand": 1, "sequence": null}], "clusters": []}, {"accession": "MH972762.1", "subjects": [{"id": null, "hits": [{"query": "EWG54273.1", "subject": "QCF60010.1", "identity": 99.076, "coverage": 100.0, "evalue": 0.0, "bitscore": 888.0}], "name": "QCF60010.1", "ipg": "34777406", "start": 0, "end": 1299, "strand": 1, "sequence": null}], "clusters": []}, {"accession": "MH972801.1", "subjects": [{"id": null, "hits": [{"query": "EWG54272.1", "subject": "QCF60049.1", "identity": 96.639, "coverage": 100.0, "evalue": 0.0, "bitscore": 714.0}], "name": "QCF60049.1", "ipg": "34777408", "start": 0, "end": 1071, "strand": 1, "sequence": null}], "clusters": []}, {"accession": "MH973113.1", "subjects": [{"id": null, "hits": [{"query": "EWG54266.1", "subject": "QCF60361.1", "identity": 95.104, "coverage": 100.0, "evalue": 0.0, "bitscore": 4564.0}], "name": "QCF60361.1", "ipg": "49311337", "start": 0, "end": 7230, "strand": 1, "sequence": null}], "clusters": []}, {"accession": "MH972957.1", "subjects": [{"id": null, "hits": [{"query": "EWG54264.1", "subject": "QCF60205.1", "identity": 97.115, "coverage": 100.0, "evalue": 6.23e-68, "bitscore": 209.0}], "name": "QCF60205.1", "ipg": "34777414", "start": 0, "end": 312, "strand": 1, "sequence": null}], "clusters": []}, {"accession": "MH972918.1", "subjects": [{"id": null, "hits": [{"query": "EWG54262.1", "subject": "QCF60166.1", "identity": 96.667, "coverage": 97.14285714285714, "evalue": 0.0, "bitscore": 1021.0}], "name": "QCF60166.1", "ipg": "34777413", "start": 0, "end": 1530, "strand": 1, "sequence": null}], "clusters": []}, {"accession": "MH972879.1", "subjects": [{"id": null, "hits": [{"query": "EWG54261.1", "subject": "QCF60127.1", "identity": 97.753, "coverage": 100.0, "evalue": 0.0, "bitscore": 544.0}], "name": "QCF60127.1", "ipg": "34777412", "start": 0, "end": 801, "strand": 1, "sequence": null}], "clusters": []}, {"accession": "MH972840.1", "subjects": [{"id": null, "hits": [{"query": "EWG54260.1", "subject": "QCF60088.1", "identity": 90.547, "coverage": 86.82505399568035, "evalue": 0.0, "bitscore": 754.0}], "name": "QCF60088.1", "ipg": "246264453", "start": 0, "end": 1203, "strand": 1, "sequence": null}], "clusters": []}]}, {"name": "Fusarium sp.", "strain": "TR4-II5", "scaffolds": [{"accession": "MH972997.1", "subjects": [{"id": null, "hits": [{"query": "EWG54281.1", "subject": "QCF60245.1", "identity": 96.672, "coverage": 100.0, "evalue": 0.0, "bitscore": 1333.0}], "name": "QCF60245.1", "ipg": "49311344", "start": 0, "end": 1983, "strand": 1, "sequence": null}], "clusters": []}, {"accession": "MH973036.1", "subjects": [{"id": null, "hits": [{"query": "EWG54279.1", "subject": "QCF60284.1", "identity": 97.973, "coverage": 84.81375358166189, "evalue": 0.0, "bitscore": 1195.0}], "name": "QCF60284.1", "ipg": "34777402", "start": 0, "end": 1779, "strand": 1, "sequence": null}], "clusters": []}, {"accession": "MH973075.1", "subjects": [{"id": null, "hits": [{"query": "EWG54278.1", "subject": "QCF60323.1", "identity": 96.675, "coverage": 100.0, "evalue": 0.0, "bitscore": 828.0}], "name": "QCF60323.1", "ipg": "34777403", "start": 0, "end": 1248, "strand": 1, "sequence": null}], "clusters": []}, {"accession": "MH972685.1", "subjects": [{"id": null, "hits": [{"query": "EWG54276.1", "subject": "QCF59933.1", "identity": 97.158, "coverage": 100.0, "evalue": 0.0, "bitscore": 776.0}], "name": "QCF59933.1", "ipg": "49311341", "start": 0, "end": 1161, "strand": 1, "sequence": null}], "clusters": []}, {"accession": "MH972724.1", "subjects": [{"id": null, "hits": [{"query": "EWG54274.1", "subject": "QCF59972.1", "identity": 91.795, "coverage": 97.92060491493385, "evalue": 0.0, "bitscore": 1971.0}], "name": "QCF59972.1", "ipg": "34777405", "start": 0, "end": 3108, "strand": 1, "sequence": null}], "clusters": []}, {"accession": "MH972763.1", "subjects": [{"id": null, "hits": [{"query": "EWG54273.1", "subject": "QCF60011.1", "identity": 99.076, "coverage": 100.0, "evalue": 0.0, "bitscore": 888.0}], "name": "QCF60011.1", "ipg": "34777406", "start": 0, "end": 1299, "strand": 1, "sequence": null}], "clusters": []}, {"accession": "MH972802.1", "subjects": [{"id": null, "hits": [{"query": "EWG54272.1", "subject": "QCF60050.1", "identity": 96.639, "coverage": 100.0, "evalue": 0.0, "bitscore": 714.0}], "name": "QCF60050.1", "ipg": "34777408", "start": 0, "end": 1071, "strand": 1, "sequence": null}], "clusters": []}, {"accession": "MH973114.1", "subjects": [{"id": null, "hits": [{"query": "EWG54266.1", "subject": "QCF60362.1", "identity": 95.104, "coverage": 100.0, "evalue": 0.0, "bitscore": 4564.0}], "name": "QCF60362.1", "ipg": "49311337", "start": 0, "end": 7230, "strand": 1, "sequence": null}], "clusters": []}, {"accession": "MH972958.1", "subjects": [{"id": null, "hits": [{"query": "EWG54264.1", "subject": "QCF60206.1", "identity": 97.115, "coverage": 100.0, "evalue": 6.23e-68, "bitscore": 209.0}], "name": "QCF60206.1", "ipg": "34777414", "start": 0, "end": 312, "strand": 1, "sequence": null}], "clusters": []}, {"accession": "MH972919.1", "subjects": [{"id": null, "hits": [{"query": "EWG54262.1", "subject": "QCF60167.1", "identity": 96.667, "coverage": 97.14285714285714, "evalue": 0.0, "bitscore": 1021.0}], "name": "QCF60167.1", "ipg": "34777413", "start": 0, "end": 1530, "strand": 1, "sequence": null}], "clusters": []}, {"accession": "MH972880.1", "subjects": [{"id": null, "hits": [{"query": "EWG54261.1", "subject": "QCF60128.1", "identity": 97.753, "coverage": 100.0, "evalue": 0.0, "bitscore": 544.0}], "name": "QCF60128.1", "ipg": "34777412", "start": 0, "end": 801, "strand": 1, "sequence": null}], "clusters": []}, {"accession": "MH972841.1", "subjects": [{"id": null, "hits": [{"query": "EWG54260.1", "subject": "QCF60089.1", "identity": 90.547, "coverage": 86.82505399568035, "evalue": 0.0, "bitscore": 754.0}], "name": "QCF60089.1", "ipg": "246264453", "start": 0, "end": 1203, "strand": 1, "sequence": null}], "clusters": []}]}, {"name": "Fusarium sp.", "strain": "TR4-Mal2a", "scaffolds": [{"accession": "MH972998.1", "subjects": [{"id": null, "hits": [{"query": "EWG54281.1", "subject": "QCF60246.1", "identity": 96.672, "coverage": 100.0, "evalue": 0.0, "bitscore": 1333.0}], "name": "QCF60246.1", "ipg": "49311344", "start": 0, "end": 1983, "strand": 1, "sequence": null}], "clusters": []}, {"accession": "MH973037.1", "subjects": [{"id": null, "hits": [{"query": "EWG54279.1", "subject": "QCF60285.1", "identity": 97.973, "coverage": 84.81375358166189, "evalue": 0.0, "bitscore": 1195.0}], "name": "QCF60285.1", "ipg": "34777402", "start": 0, "end": 1779, "strand": 1, "sequence": null}], "clusters": []}, {"accession": "MH973076.1", "subjects": [{"id": null, "hits": [{"query": "EWG54278.1", "subject": "QCF60324.1", "identity": 96.675, "coverage": 100.0, "evalue": 0.0, "bitscore": 828.0}], "name": "QCF60324.1", "ipg": "34777403", "start": 0, "end": 1248, "strand": 1, "sequence": null}], "clusters": []}, {"accession": "MH972686.1", "subjects": [{"id": null, "hits": [{"query": "EWG54276.1", "subject": "QCF59934.1", "identity": 97.158, "coverage": 100.0, "evalue": 0.0, "bitscore": 776.0}], "name": "QCF59934.1", "ipg": "49311341", "start": 0, "end": 1161, "strand": 1, "sequence": null}], "clusters": []}, {"accession": "MH972725.1", "subjects": [{"id": null, "hits": [{"query": "EWG54274.1", "subject": "QCF59973.1", "identity": 91.795, "coverage": 97.92060491493385, "evalue": 0.0, "bitscore": 1971.0}], "name": "QCF59973.1", "ipg": "34777405", "start": 0, "end": 3108, "strand": 1, "sequence": null}], "clusters": []}, {"accession": "MH972764.1", "subjects": [{"id": null, "hits": [{"query": "EWG54273.1", "subject": "QCF60012.1", "identity": 99.076, "coverage": 100.0, "evalue": 0.0, "bitscore": 888.0}], "name": "QCF60012.1", "ipg": "34777406", "start": 0, "end": 1299, "strand": 1, "sequence": null}], "clusters": []}, {"accession": "MH972803.1", "subjects": [{"id": null, "hits": [{"query": "EWG54272.1", "subject": "QCF60051.1", "identity": 96.639, "coverage": 100.0, "evalue": 0.0, "bitscore": 714.0}], "name": "QCF60051.1", "ipg": "34777408", "start": 0, "end": 1071, "strand": 1, "sequence": null}], "clusters": []}, {"accession": "MH973115.1", "subjects": [{"id": null, "hits": [{"query": "EWG54266.1", "subject": "QCF60363.1", "identity": 95.104, "coverage": 100.0, "evalue": 0.0, "bitscore": 4564.0}], "name": "QCF60363.1", "ipg": "49311337", "start": 0, "end": 7230, "strand": 1, "sequence": null}], "clusters": []}, {"accession": "MH972959.1", "subjects": [{"id": null, "hits": [{"query": "EWG54264.1", "subject": "QCF60207.1", "identity": 97.115, "coverage": 100.0, "evalue": 6.23e-68, "bitscore": 209.0}], "name": "QCF60207.1", "ipg": "34777414", "start": 0, "end": 312, "strand": 1, "sequence": null}], "clusters": []}, {"accession": "MH972920.1", "subjects": [{"id": null, "hits": [{"query": "EWG54262.1", "subject": "QCF60168.1", "identity": 96.667, "coverage": 97.14285714285714, "evalue": 0.0, "bitscore": 1021.0}], "name": "QCF60168.1", "ipg": "34777413", "start": 0, "end": 1530, "strand": 1, "sequence": null}], "clusters": []}, {"accession": "MH972881.1", "subjects": [{"id": null, "hits": [{"query": "EWG54261.1", "subject": "QCF60129.1", "identity": 97.753, "coverage": 100.0, "evalue": 0.0, "bitscore": 544.0}], "name": "QCF60129.1", "ipg": "34777412", "start": 0, "end": 801, "strand": 1, "sequence": null}], "clusters": []}, {"accession": "MH972842.1", "subjects": [{"id": null, "hits": [{"query": "EWG54260.1", "subject": "QCF60090.1", "identity": 90.547, "coverage": 86.82505399568035, "evalue": 0.0, "bitscore": 754.0}], "name": "QCF60090.1", "ipg": "246264453", "start": 0, "end": 1203, "strand": 1, "sequence": null}], "clusters": []}]}, {"name": "Fusarium sp.", "strain": "TR4-STSUM5", "scaffolds": [{"accession": "MH972999.1", "subjects": [{"id": null, "hits": [{"query": "EWG54281.1", "subject": "QCF60247.1", "identity": 96.672, "coverage": 100.0, "evalue": 0.0, "bitscore": 1333.0}], "name": "QCF60247.1", "ipg": "49311344", "start": 0, "end": 1983, "strand": 1, "sequence": null}], "clusters": []}, {"accession": "MH973038.1", "subjects": [{"id": null, "hits": [{"query": "EWG54279.1", "subject": "QCF60286.1", "identity": 97.973, "coverage": 84.81375358166189, "evalue": 0.0, "bitscore": 1195.0}], "name": "QCF60286.1", "ipg": "34777402", "start": 0, "end": 1779, "strand": 1, "sequence": null}], "clusters": []}, {"accession": "MH973077.1", "subjects": [{"id": null, "hits": [{"query": "EWG54278.1", "subject": "QCF60325.1", "identity": 96.675, "coverage": 100.0, "evalue": 0.0, "bitscore": 828.0}], "name": "QCF60325.1", "ipg": "34777403", "start": 0, "end": 1248, "strand": 1, "sequence": null}], "clusters": []}, {"accession": "MH972687.1", "subjects": [{"id": null, "hits": [{"query": "EWG54276.1", "subject": "QCF59935.1", "identity": 97.158, "coverage": 100.0, "evalue": 0.0, "bitscore": 776.0}], "name": "QCF59935.1", "ipg": "49311341", "start": 0, "end": 1161, "strand": 1, "sequence": null}], "clusters": []}, {"accession": "MH972726.1", "subjects": [{"id": null, "hits": [{"query": "EWG54274.1", "subject": "QCF59974.1", "identity": 91.795, "coverage": 97.92060491493385, "evalue": 0.0, "bitscore": 1971.0}], "name": "QCF59974.1", "ipg": "34777405", "start": 0, "end": 3108, "strand": 1, "sequence": null}], "clusters": []}, {"accession": "MH972765.1", "subjects": [{"id": null, "hits": [{"query": "EWG54273.1", "subject": "QCF60013.1", "identity": 99.076, "coverage": 100.0, "evalue": 0.0, "bitscore": 888.0}], "name": "QCF60013.1", "ipg": "34777406", "start": 0, "end": 1299, "strand": 1, "sequence": null}], "clusters": []}, {"accession": "MH972804.1", "subjects": [{"id": null, "hits": [{"query": "EWG54272.1", "subject": "QCF60052.1", "identity": 96.639, "coverage": 100.0, "evalue": 0.0, "bitscore": 714.0}], "name": "QCF60052.1", "ipg": "34777408", "start": 0, "end": 1071, "strand": 1, "sequence": null}], "clusters": []}, {"accession": "MH973116.1", "subjects": [{"id": null, "hits": [{"query": "EWG54266.1", "subject": "QCF60364.1", "identity": 95.104, "coverage": 100.0, "evalue": 0.0, "bitscore": 4564.0}], "name": "QCF60364.1", "ipg": "49311337", "start": 0, "end": 7230, "strand": 1, "sequence": null}], "clusters": []}, {"accession": "MH972960.1", "subjects": [{"id": null, "hits": [{"query": "EWG54264.1", "subject": "QCF60208.1", "identity": 97.115, "coverage": 100.0, "evalue": 6.23e-68, "bitscore": 209.0}], "name": "QCF60208.1", "ipg": "34777414", "start": 0, "end": 312, "strand": 1, "sequence": null}], "clusters": []}, {"accession": "MH972921.1", "subjects": [{"id": null, "hits": [{"query": "EWG54262.1", "subject": "QCF60169.1", "identity": 96.667, "coverage": 97.14285714285714, "evalue": 0.0, "bitscore": 1021.0}], "name": "QCF60169.1", "ipg": "34777413", "start": 0, "end": 1530, "strand": 1, "sequence": null}], "clusters": []}, {"accession": "MH972882.1", "subjects": [{"id": null, "hits": [{"query": "EWG54261.1", "subject": "QCF60130.1", "identity": 97.753, "coverage": 100.0, "evalue": 0.0, "bitscore": 544.0}], "name": "QCF60130.1", "ipg": "34777412", "start": 0, "end": 801, "strand": 1, "sequence": null}], "clusters": []}, {"accession": "MH972843.1", "subjects": [{"id": null, "hits": [{"query": "EWG54260.1", "subject": "QCF60091.1", "identity": 90.547, "coverage": 86.82505399568035, "evalue": 0.0, "bitscore": 754.0}], "name": "QCF60091.1", "ipg": "246264453", "start": 0, "end": 1203, "strand": 1, "sequence": null}], "clusters": []}]}, {"name": "Fusarium sp.", "strain": "Race1/2-22994", "scaffolds": [{"accession": "MH972969.1", "subjects": [{"id": null, "hits": [{"query": "EWG54281.1", "subject": "QCF60217.1", "identity": 96.52, "coverage": 100.0, "evalue": 0.0, "bitscore": 1332.0}], "name": "QCF60217.1", "ipg": "246264467", "start": 0, "end": 1983, "strand": 1, "sequence": null}], "clusters": []}, {"accession": "MH973008.1", "subjects": [{"id": null, "hits": [{"query": "EWG54279.1", "subject": "QCF60256.1", "identity": 97.973, "coverage": 84.81375358166189, "evalue": 0.0, "bitscore": 1195.0}], "name": "QCF60256.1", "ipg": "24340972", "start": 0, "end": 1779, "strand": 1, "sequence": null}], "clusters": []}, {"accession": "MH973047.1", "subjects": [{"id": null, "hits": [{"query": "EWG54278.1", "subject": "QCF60295.1", "identity": 96.675, "coverage": 100.0, "evalue": 0.0, "bitscore": 828.0}], "name": "QCF60295.1", "ipg": "34777403", "start": 0, "end": 1248, "strand": 1, "sequence": null}], "clusters": []}, {"accession": "MH972657.1", "subjects": [{"id": null, "hits": [{"query": "EWG54276.1", "subject": "QCF59905.1", "identity": 97.416, "coverage": 100.0, "evalue": 0.0, "bitscore": 778.0}], "name": "QCF59905.1", "ipg": "48783696", "start": 0, "end": 1161, "strand": 1, "sequence": null}], "clusters": []}, {"accession": "MH972696.1", "subjects": [{"id": null, "hits": [{"query": "EWG54274.1", "subject": "QCF59944.1", "identity": 91.506, "coverage": 97.92060491493385, "evalue": 0.0, "bitscore": 1970.0}], "name": "QCF59944.1", "ipg": "246264427", "start": 0, "end": 3108, "strand": 1, "sequence": null}], "clusters": []}, {"accession": "MH972735.1", "subjects": [{"id": null, "hits": [{"query": "EWG54273.1", "subject": "QCF59983.1", "identity": 98.845, "coverage": 100.0, "evalue": 0.0, "bitscore": 888.0}], "name": "QCF59983.1", "ipg": "246264436", "start": 0, "end": 1299, "strand": 1, "sequence": null}], "clusters": []}, {"accession": "MH972774.1", "subjects": [{"id": null, "hits": [{"query": "EWG54272.1", "subject": "QCF60022.1", "identity": 96.639, "coverage": 100.0, "evalue": 0.0, "bitscore": 715.0}], "name": "QCF60022.1", "ipg": "246264443", "start": 0, "end": 1071, "strand": 1, "sequence": null}], "clusters": []}, {"accession": "MH973086.1", "subjects": [{"id": null, "hits": [{"query": "EWG54266.1", "subject": "QCF60334.1", "identity": 95.311, "coverage": 100.0, "evalue": 0.0, "bitscore": 4595.0}], "name": "QCF60334.1", "ipg": "246264485", "start": 0, "end": 7230, "strand": 1, "sequence": null}], "clusters": []}, {"accession": "MH972930.1", "subjects": [{"id": null, "hits": [{"query": "EWG54264.1", "subject": "QCF60178.1", "identity": 97.115, "coverage": 100.0, "evalue": 8.19e-68, "bitscore": 209.0}], "name": "QCF60178.1", "ipg": "48814762", "start": 0, "end": 312, "strand": 1, "sequence": null}], "clusters": []}, {"accession": "MH972891.1", "subjects": [{"id": null, "hits": [{"query": "EWG54262.1", "subject": "QCF60139.1", "identity": 95.294, "coverage": 97.14285714285714, "evalue": 0.0, "bitscore": 991.0}], "name": "QCF60139.1", "ipg": "246264473", "start": 0, "end": 1530, "strand": 1, "sequence": null}], "clusters": []}, {"accession": "MH972852.1", "subjects": [{"id": null, "hits": [{"query": "EWG54261.1", "subject": "QCF60100.1", "identity": 97.753, "coverage": 100.0, "evalue": 0.0, "bitscore": 542.0}], "name": "QCF60100.1", "ipg": "246264455", "start": 0, "end": 801, "strand": 1, "sequence": null}], "clusters": []}, {"accession": "MH972813.1", "subjects": [{"id": null, "hits": [{"query": "EWG54260.1", "subject": "QCF60061.1", "identity": 90.299, "coverage": 86.82505399568035, "evalue": 0.0, "bitscore": 749.0}], "name": "QCF60061.1", "ipg": "246264451", "start": 0, "end": 1203, "strand": 1, "sequence": null}], "clusters": []}]}, {"name": "Fusarium sp.", "strain": "Race1/2-CAV2013", "scaffolds": [{"accession": "MH972970.1", "subjects": [{"id": null, "hits": [{"query": "EWG54281.1", "subject": "QCF60218.1", "identity": 96.52, "coverage": 100.0, "evalue": 0.0, "bitscore": 1332.0}], "name": "QCF60218.1", "ipg": "246264467", "start": 0, "end": 1983, "strand": 1, "sequence": null}], "clusters": []}, {"accession": "MH973009.1", "subjects": [{"id": null, "hits": [{"query": "EWG54279.1", "subject": "QCF60257.1", "identity": 97.973, "coverage": 84.81375358166189, "evalue": 0.0, "bitscore": 1195.0}], "name": "QCF60257.1", "ipg": "24340972", "start": 0, "end": 1779, "strand": 1, "sequence": null}], "clusters": []}, {"accession": "MH973048.1", "subjects": [{"id": null, "hits": [{"query": "EWG54278.1", "subject": "QCF60296.1", "identity": 96.675, "coverage": 100.0, "evalue": 0.0, "bitscore": 828.0}], "name": "QCF60296.1", "ipg": "34777403", "start": 0, "end": 1248, "strand": 1, "sequence": null}], "clusters": []}, {"accession": "MH972658.1", "subjects": [{"id": null, "hits": [{"query": "EWG54276.1", "subject": "QCF59906.1", "identity": 97.416, "coverage": 100.0, "evalue": 0.0, "bitscore": 778.0}], "name": "QCF59906.1", "ipg": "48783696", "start": 0, "end": 1161, "strand": 1, "sequence": null}], "clusters": []}, {"accession": "MH972697.1", "subjects": [{"id": null, "hits": [{"query": "EWG54274.1", "subject": "QCF59945.1", "identity": 91.506, "coverage": 97.92060491493385, "evalue": 0.0, "bitscore": 1970.0}], "name": "QCF59945.1", "ipg": "246264427", "start": 0, "end": 3108, "strand": 1, "sequence": null}], "clusters": []}, {"accession": "MH972736.1", "subjects": [{"id": null, "hits": [{"query": "EWG54273.1", "subject": "QCF59984.1", "identity": 98.845, "coverage": 100.0, "evalue": 0.0, "bitscore": 888.0}], "name": "QCF59984.1", "ipg": "246264436", "start": 0, "end": 1299, "strand": 1, "sequence": null}], "clusters": []}, {"accession": "MH972775.1", "subjects": [{"id": null, "hits": [{"query": "EWG54272.1", "subject": "QCF60023.1", "identity": 96.639, "coverage": 100.0, "evalue": 0.0, "bitscore": 715.0}], "name": "QCF60023.1", "ipg": "246264443", "start": 0, "end": 1071, "strand": 1, "sequence": null}], "clusters": []}, {"accession": "MH973087.1", "subjects": [{"id": null, "hits": [{"query": "EWG54266.1", "subject": "QCF60335.1", "identity": 95.311, "coverage": 100.0, "evalue": 0.0, "bitscore": 4595.0}], "name": "QCF60335.1", "ipg": "246264485", "start": 0, "end": 7230, "strand": 1, "sequence": null}], "clusters": []}, {"accession": "MH972931.1", "subjects": [{"id": null, "hits": [{"query": "EWG54264.1", "subject": "QCF60179.1", "identity": 97.115, "coverage": 100.0, "evalue": 8.19e-68, "bitscore": 209.0}], "name": "QCF60179.1", "ipg": "48814762", "start": 0, "end": 312, "strand": 1, "sequence": null}], "clusters": []}, {"accession": "MH972892.1", "subjects": [{"id": null, "hits": [{"query": "EWG54262.1", "subject": "QCF60140.1", "identity": 95.098, "coverage": 97.14285714285714, "evalue": 0.0, "bitscore": 989.0}], "name": "QCF60140.1", "ipg": "246264469", "start": 0, "end": 1530, "strand": 1, "sequence": null}], "clusters": []}, {"accession": "MH972853.1", "subjects": [{"id": null, "hits": [{"query": "EWG54261.1", "subject": "QCF60101.1", "identity": 97.753, "coverage": 100.0, "evalue": 0.0, "bitscore": 542.0}], "name": "QCF60101.1", "ipg": "246264455", "start": 0, "end": 801, "strand": 1, "sequence": null}], "clusters": []}, {"accession": "MH972814.1", "subjects": [{"id": null, "hits": [{"query": "EWG54260.1", "subject": "QCF60062.1", "identity": 90.299, "coverage": 86.82505399568035, "evalue": 0.0, "bitscore": 749.0}], "name": "QCF60062.1", "ipg": "246264451", "start": 0, "end": 1203, "strand": 1, "sequence": null}], "clusters": []}]}, {"name": "Fusarium sp.", "strain": "Race1-24223", "scaffolds": [{"accession": "MH972972.1", "subjects": [{"id": null, "hits": [{"query": "EWG54281.1", "subject": "QCF60220.1", "identity": 96.52, "coverage": 100.0, "evalue": 0.0, "bitscore": 1332.0}], "name": "QCF60220.1", "ipg": "246264467", "start": 0, "end": 1983, "strand": 1, "sequence": null}], "clusters": []}, {"accession": "MH973011.1", "subjects": [{"id": null, "hits": [{"query": "EWG54279.1", "subject": "QCF60259.1", "identity": 97.973, "coverage": 84.81375358166189, "evalue": 0.0, "bitscore": 1195.0}], "name": "QCF60259.1", "ipg": "24340972", "start": 0, "end": 1779, "strand": 1, "sequence": null}], "clusters": []}, {"accession": "MH973050.1", "subjects": [{"id": null, "hits": [{"query": "EWG54278.1", "subject": "QCF60298.1", "identity": 96.675, "coverage": 100.0, "evalue": 0.0, "bitscore": 828.0}], "name": "QCF60298.1", "ipg": "34777403", "start": 0, "end": 1248, "strand": 1, "sequence": null}], "clusters": []}, {"accession": "MH972660.1", "subjects": [{"id": null, "hits": [{"query": "EWG54276.1", "subject": "QCF59908.1", "identity": 97.416, "coverage": 100.0, "evalue": 0.0, "bitscore": 778.0}], "name": "QCF59908.1", "ipg": "48783696", "start": 0, "end": 1161, "strand": 1, "sequence": null}], "clusters": []}, {"accession": "MH972699.1", "subjects": [{"id": null, "hits": [{"query": "EWG54274.1", "subject": "QCF59947.1", "identity": 91.506, "coverage": 97.92060491493385, "evalue": 0.0, "bitscore": 1970.0}], "name": "QCF59947.1", "ipg": "246264427", "start": 0, "end": 3108, "strand": 1, "sequence": null}], "clusters": []}, {"accession": "MH972738.1", "subjects": [{"id": null, "hits": [{"query": "EWG54273.1", "subject": "QCF59986.1", "identity": 98.845, "coverage": 100.0, "evalue": 0.0, "bitscore": 888.0}], "name": "QCF59986.1", "ipg": "246264436", "start": 0, "end": 1299, "strand": 1, "sequence": null}], "clusters": []}, {"accession": "MH972777.1", "subjects": [{"id": null, "hits": [{"query": "EWG54272.1", "subject": "QCF60025.1", "identity": 96.639, "coverage": 100.0, "evalue": 0.0, "bitscore": 715.0}], "name": "QCF60025.1", "ipg": "246264443", "start": 0, "end": 1071, "strand": 1, "sequence": null}], "clusters": []}, {"accession": "MH973089.1", "subjects": [{"id": null, "hits": [{"query": "EWG54266.1", "subject": "QCF60337.1", "identity": 95.311, "coverage": 100.0, "evalue": 0.0, "bitscore": 4595.0}], "name": "QCF60337.1", "ipg": "246264485", "start": 0, "end": 7230, "strand": 1, "sequence": null}], "clusters": []}, {"accession": "MH972933.1", "subjects": [{"id": null, "hits": [{"query": "EWG54264.1", "subject": "QCF60181.1", "identity": 97.115, "coverage": 100.0, "evalue": 8.19e-68, "bitscore": 209.0}], "name": "QCF60181.1", "ipg": "48814762", "start": 0, "end": 312, "strand": 1, "sequence": null}], "clusters": []}, {"accession": "MH972894.1", "subjects": [{"id": null, "hits": [{"query": "EWG54262.1", "subject": "QCF60142.1", "identity": 95.294, "coverage": 97.14285714285714, "evalue": 0.0, "bitscore": 991.0}], "name": "QCF60142.1", "ipg": "246264473", "start": 0, "end": 1530, "strand": 1, "sequence": null}], "clusters": []}, {"accession": "MH972855.1", "subjects": [{"id": null, "hits": [{"query": "EWG54261.1", "subject": "QCF60103.1", "identity": 97.753, "coverage": 100.0, "evalue": 0.0, "bitscore": 542.0}], "name": "QCF60103.1", "ipg": "246264455", "start": 0, "end": 801, "strand": 1, "sequence": null}], "clusters": []}, {"accession": "MH972816.1", "subjects": [{"id": null, "hits": [{"query": "EWG54260.1", "subject": "QCF60064.1", "identity": 90.299, "coverage": 86.82505399568035, "evalue": 0.0, "bitscore": 749.0}], "name": "QCF60064.1", "ipg": "246264451", "start": 0, "end": 1203, "strand": 1, "sequence": null}], "clusters": []}]}, {"name": "Fusarium sp.", "strain": "Race1-623", "scaffolds": [{"accession": "MH972973.1", "subjects": [{"id": null, "hits": [{"query": "EWG54281.1", "subject": "QCF60221.1", "identity": 96.52, "coverage": 100.0, "evalue": 0.0, "bitscore": 1332.0}], "name": "QCF60221.1", "ipg": "246264467", "start": 0, "end": 1983, "strand": 1, "sequence": null}], "clusters": []}, {"accession": "MH973012.1", "subjects": [{"id": null, "hits": [{"query": "EWG54279.1", "subject": "QCF60260.1", "identity": 97.973, "coverage": 84.81375358166189, "evalue": 0.0, "bitscore": 1195.0}], "name": "QCF60260.1", "ipg": "24340972", "start": 0, "end": 1779, "strand": 1, "sequence": null}], "clusters": []}, {"accession": "MH973051.1", "subjects": [{"id": null, "hits": [{"query": "EWG54278.1", "subject": "QCF60299.1", "identity": 96.675, "coverage": 100.0, "evalue": 0.0, "bitscore": 828.0}], "name": "QCF60299.1", "ipg": "34777403", "start": 0, "end": 1248, "strand": 1, "sequence": null}], "clusters": []}, {"accession": "MH972661.1", "subjects": [{"id": null, "hits": [{"query": "EWG54276.1", "subject": "QCF59909.1", "identity": 97.416, "coverage": 100.0, "evalue": 0.0, "bitscore": 778.0}], "name": "QCF59909.1", "ipg": "48783696", "start": 0, "end": 1161, "strand": 1, "sequence": null}], "clusters": []}, {"accession": "MH972700.1", "subjects": [{"id": null, "hits": [{"query": "EWG54274.1", "subject": "QCF59948.1", "identity": 91.506, "coverage": 97.92060491493385, "evalue": 0.0, "bitscore": 1970.0}], "name": "QCF59948.1", "ipg": "246264427", "start": 0, "end": 3108, "strand": 1, "sequence": null}], "clusters": []}, {"accession": "MH972739.1", "subjects": [{"id": null, "hits": [{"query": "EWG54273.1", "subject": "QCF59987.1", "identity": 98.845, "coverage": 100.0, "evalue": 0.0, "bitscore": 888.0}], "name": "QCF59987.1", "ipg": "246264436", "start": 0, "end": 1299, "strand": 1, "sequence": null}], "clusters": []}, {"accession": "MH972778.1", "subjects": [{"id": null, "hits": [{"query": "EWG54272.1", "subject": "QCF60026.1", "identity": 96.639, "coverage": 100.0, "evalue": 0.0, "bitscore": 715.0}], "name": "QCF60026.1", "ipg": "246264443", "start": 0, "end": 1071, "strand": 1, "sequence": null}], "clusters": []}, {"accession": "MH973090.1", "subjects": [{"id": null, "hits": [{"query": "EWG54266.1", "subject": "QCF60338.1", "identity": 95.311, "coverage": 100.0, "evalue": 0.0, "bitscore": 4595.0}], "name": "QCF60338.1", "ipg": "246264485", "start": 0, "end": 7230, "strand": 1, "sequence": null}], "clusters": []}, {"accession": "MH972934.1", "subjects": [{"id": null, "hits": [{"query": "EWG54264.1", "subject": "QCF60182.1", "identity": 97.115, "coverage": 100.0, "evalue": 8.19e-68, "bitscore": 209.0}], "name": "QCF60182.1", "ipg": "48814762", "start": 0, "end": 312, "strand": 1, "sequence": null}], "clusters": []}, {"accession": "MH972895.1", "subjects": [{"id": null, "hits": [{"query": "EWG54262.1", "subject": "QCF60143.1", "identity": 95.294, "coverage": 97.14285714285714, "evalue": 0.0, "bitscore": 991.0}], "name": "QCF60143.1", "ipg": "246264473", "start": 0, "end": 1530, "strand": 1, "sequence": null}], "clusters": []}, {"accession": "MH972856.1", "subjects": [{"id": null, "hits": [{"query": "EWG54261.1", "subject": "QCF60104.1", "identity": 97.753, "coverage": 100.0, "evalue": 0.0, "bitscore": 542.0}], "name": "QCF60104.1", "ipg": "246264455", "start": 0, "end": 801, "strand": 1, "sequence": null}], "clusters": []}, {"accession": "MH972817.1", "subjects": [{"id": null, "hits": [{"query": "EWG54260.1", "subject": "QCF60065.1", "identity": 90.299, "coverage": 86.82505399568035, "evalue": 0.0, "bitscore": 749.0}], "name": "QCF60065.1", "ipg": "246264451", "start": 0, "end": 1203, "strand": 1, "sequence": null}], "clusters": []}]}, {"name": "Fusarium sp.", "strain": "Race1-967", "scaffolds": [{"accession": "MH972976.1", "subjects": [{"id": null, "hits": [{"query": "EWG54281.1", "subject": "QCF60224.1", "identity": 96.52, "coverage": 100.0, "evalue": 0.0, "bitscore": 1332.0}], "name": "QCF60224.1", "ipg": "246264467", "start": 0, "end": 1983, "strand": 1, "sequence": null}], "clusters": []}, {"accession": "MH973015.1", "subjects": [{"id": null, "hits": [{"query": "EWG54279.1", "subject": "QCF60263.1", "identity": 97.973, "coverage": 84.81375358166189, "evalue": 0.0, "bitscore": 1195.0}], "name": "QCF60263.1", "ipg": "24340972", "start": 0, "end": 1779, "strand": 1, "sequence": null}], "clusters": []}, {"accession": "MH973054.1", "subjects": [{"id": null, "hits": [{"query": "EWG54278.1", "subject": "QCF60302.1", "identity": 96.675, "coverage": 100.0, "evalue": 0.0, "bitscore": 828.0}], "name": "QCF60302.1", "ipg": "34777403", "start": 0, "end": 1248, "strand": 1, "sequence": null}], "clusters": []}, {"accession": "MH972664.1", "subjects": [{"id": null, "hits": [{"query": "EWG54276.1", "subject": "QCF59912.1", "identity": 97.416, "coverage": 100.0, "evalue": 0.0, "bitscore": 778.0}], "name": "QCF59912.1", "ipg": "48783696", "start": 0, "end": 1161, "strand": 1, "sequence": null}], "clusters": []}, {"accession": "MH972703.1", "subjects": [{"id": null, "hits": [{"query": "EWG54274.1", "subject": "QCF59951.1", "identity": 91.892, "coverage": 97.92060491493385, "evalue": 0.0, "bitscore": 1974.0}], "name": "QCF59951.1", "ipg": "246264434", "start": 0, "end": 3108, "strand": 1, "sequence": null}], "clusters": []}, {"accession": "MH972742.1", "subjects": [{"id": null, "hits": [{"query": "EWG54273.1", "subject": "QCF59990.1", "identity": 99.307, "coverage": 100.0, "evalue": 0.0, "bitscore": 889.0}], "name": "QCF59990.1", "ipg": "49215859", "start": 0, "end": 1299, "strand": 1, "sequence": null}], "clusters": []}, {"accession": "MH972781.1", "subjects": [{"id": null, "hits": [{"query": "EWG54272.1", "subject": "QCF60029.1", "identity": 97.199, "coverage": 100.0, "evalue": 0.0, "bitscore": 716.0}], "name": "QCF60029.1", "ipg": "246264448", "start": 0, "end": 1071, "strand": 1, "sequence": null}], "clusters": []}, {"accession": "MH973093.1", "subjects": [{"id": null, "hits": [{"query": "EWG54266.1", "subject": "QCF60341.1", "identity": 95.104, "coverage": 100.0, "evalue": 0.0, "bitscore": 4605.0}], "name": "QCF60341.1", "ipg": "246264491", "start": 0, "end": 7230, "strand": 1, "sequence": null}], "clusters": []}, {"accession": "MH972937.1", "subjects": [{"id": null, "hits": [{"query": "EWG54264.1", "subject": "QCF60185.1", "identity": 97.115, "coverage": 100.0, "evalue": 8.19e-68, "bitscore": 209.0}], "name": "QCF60185.1", "ipg": "48814762", "start": 0, "end": 312, "strand": 1, "sequence": null}], "clusters": []}, {"accession": "MH972898.1", "subjects": [{"id": null, "hits": [{"query": "EWG54262.1", "subject": "QCF60146.1", "identity": 95.882, "coverage": 97.14285714285714, "evalue": 0.0, "bitscore": 1013.0}], "name": "QCF60146.1", "ipg": "246264466", "start": 0, "end": 1530, "strand": 1, "sequence": null}], "clusters": []}, {"accession": "MH972859.1", "subjects": [{"id": null, "hits": [{"query": "EWG54261.1", "subject": "QCF60107.1", "identity": 97.753, "coverage": 100.0, "evalue": 0.0, "bitscore": 542.0}], "name": "QCF60107.1", "ipg": "162453326", "start": 0, "end": 801, "strand": 1, "sequence": null}], "clusters": []}, {"accession": "MH972820.1", "subjects": [{"id": null, "hits": [{"query": "EWG54260.1", "subject": "QCF60068.1", "identity": 90.547, "coverage": 86.82505399568035, "evalue": 0.0, "bitscore": 753.0}], "name": "QCF60068.1", "ipg": "246264437", "start": 0, "end": 1203, "strand": 1, "sequence": null}], "clusters": []}]}, {"name": "Fusarium sp.", "strain": "FO47", "scaffolds": [{"accession": "MH972964.1", "subjects": [{"id": null, "hits": [{"query": "EWG54281.1", "subject": "QCF60212.1", "identity": 96.52, "coverage": 100.0, "evalue": 0.0, "bitscore": 1332.0}], "name": "QCF60212.1", "ipg": "48783702", "start": 0, "end": 1983, "strand": 1, "sequence": null}], "clusters": []}, {"accession": "MH973003.1", "subjects": [{"id": null, "hits": [{"query": "EWG54279.1", "subject": "QCF60251.1", "identity": 97.635, "coverage": 84.81375358166189, "evalue": 0.0, "bitscore": 1191.0}], "name": "QCF60251.1", "ipg": "48783701", "start": 0, "end": 1779, "strand": 1, "sequence": null}], "clusters": []}, {"accession": "MH973042.1", "subjects": [{"id": null, "hits": [{"query": "EWG54278.1", "subject": "QCF60290.1", "identity": 96.2, "coverage": 100.0, "evalue": 0.0, "bitscore": 824.0}], "name": "QCF60290.1", "ipg": "211881439", "start": 0, "end": 1248, "strand": 1, "sequence": null}], "clusters": []}, {"accession": "MH972652.1", "subjects": [{"id": null, "hits": [{"query": "EWG54276.1", "subject": "QCF59900.1", "identity": 97.416, "coverage": 100.0, "evalue": 0.0, "bitscore": 778.0}], "name": "QCF59900.1", "ipg": "48783696", "start": 0, "end": 1161, "strand": 1, "sequence": null}], "clusters": []}, {"accession": "MH972691.1", "subjects": [{"id": null, "hits": [{"query": "EWG54274.1", "subject": "QCF59939.1", "identity": 91.216, "coverage": 97.92060491493385, "evalue": 0.0, "bitscore": 1965.0}], "name": "QCF59939.1", "ipg": "48783695", "start": 0, "end": 3108, "strand": 1, "sequence": null}], "clusters": []}, {"accession": "MH972730.1", "subjects": [{"id": null, "hits": [{"query": "EWG54273.1", "subject": "QCF59978.1", "identity": 99.076, "coverage": 100.0, "evalue": 0.0, "bitscore": 888.0}], "name": "QCF59978.1", "ipg": "48783694", "start": 0, "end": 1299, "strand": 1, "sequence": null}], "clusters": []}, {"accession": "MH972769.1", "subjects": [{"id": null, "hits": [{"query": "EWG54272.1", "subject": "QCF60017.1", "identity": 96.919, "coverage": 100.0, "evalue": 0.0, "bitscore": 714.0}], "name": "QCF60017.1", "ipg": "48783693", "start": 0, "end": 1071, "strand": 1, "sequence": null}], "clusters": []}, {"accession": "MH973081.1", "subjects": [{"id": null, "hits": [{"query": "EWG54266.1", "subject": "QCF60329.1", "identity": 95.104, "coverage": 100.0, "evalue": 0.0, "bitscore": 4568.0}], "name": "QCF60329.1", "ipg": "48783684", "start": 0, "end": 7230, "strand": 1, "sequence": null}], "clusters": []}, {"accession": "MH972925.1", "subjects": [{"id": null, "hits": [{"query": "EWG54264.1", "subject": "QCF60173.1", "identity": 96.154, "coverage": 100.0, "evalue": 7.61e-67, "bitscore": 207.0}], "name": "QCF60173.1", "ipg": "48767899", "start": 0, "end": 312, "strand": 1, "sequence": null}], "clusters": []}, {"accession": "MH972886.1", "subjects": [{"id": null, "hits": [{"query": "EWG54262.1", "subject": "QCF60134.1", "identity": 95.882, "coverage": 97.14285714285714, "evalue": 0.0, "bitscore": 1013.0}], "name": "QCF60134.1", "ipg": "48783685", "start": 0, "end": 1530, "strand": 1, "sequence": null}], "clusters": []}, {"accession": "MH972847.1", "subjects": [{"id": null, "hits": [{"query": "EWG54261.1", "subject": "QCF60095.1", "identity": 97.753, "coverage": 100.0, "evalue": 0.0, "bitscore": 540.0}], "name": "QCF60095.1", "ipg": "48783688", "start": 0, "end": 801, "strand": 1, "sequence": null}], "clusters": []}, {"accession": "MH972808.1", "subjects": [{"id": null, "hits": [{"query": "EWG54260.1", "subject": "QCF60056.1", "identity": 90.547, "coverage": 86.82505399568035, "evalue": 0.0, "bitscore": 754.0}], "name": "QCF60056.1", "ipg": "246264440", "start": 0, "end": 1203, "strand": 1, "sequence": null}], "clusters": []}]}, {"name": "Fusarium sp.", "strain": "Race1-MW2", "scaffolds": [{"accession": "MH972980.1", "subjects": [{"id": null, "hits": [{"query": "EWG54281.1", "subject": "QCF60228.1", "identity": 96.218, "coverage": 100.0, "evalue": 0.0, "bitscore": 1330.0}], "name": "QCF60228.1", "ipg": "246264460", "start": 0, "end": 1983, "strand": 1, "sequence": null}], "clusters": []}, {"accession": "MH973019.1", "subjects": [{"id": null, "hits": [{"query": "EWG54279.1", "subject": "QCF60267.1", "identity": 97.973, "coverage": 84.81375358166189, "evalue": 0.0, "bitscore": 1195.0}], "name": "QCF60267.1", "ipg": "24340972", "start": 0, "end": 1779, "strand": 1, "sequence": null}], "clusters": []}, {"accession": "MH973058.1", "subjects": [{"id": null, "hits": [{"query": "EWG54278.1", "subject": "QCF60306.1", "identity": 96.437, "coverage": 100.0, "evalue": 0.0, "bitscore": 825.0}], "name": "QCF60306.1", "ipg": "211897341", "start": 0, "end": 1248, "strand": 1, "sequence": null}], "clusters": []}, {"accession": "MH972668.1", "subjects": [{"id": null, "hits": [{"query": "EWG54276.1", "subject": "QCF59916.1", "identity": 97.416, "coverage": 100.0, "evalue": 0.0, "bitscore": 778.0}], "name": "QCF59916.1", "ipg": "49306485", "start": 0, "end": 1161, "strand": 1, "sequence": null}], "clusters": []}, {"accession": "MH972707.1", "subjects": [{"id": null, "hits": [{"query": "EWG54274.1", "subject": "QCF59955.1", "identity": 91.988, "coverage": 97.92060491493385, "evalue": 0.0, "bitscore": 1976.0}], "name": "QCF59955.1", "ipg": "246264426", "start": 0, "end": 3108, "strand": 1, "sequence": null}], "clusters": []}, {"accession": "MH972746.1", "subjects": [{"id": null, "hits": [{"query": "EWG54273.1", "subject": "QCF59994.1", "identity": 99.307, "coverage": 100.0, "evalue": 0.0, "bitscore": 889.0}], "name": "QCF59994.1", "ipg": "49215859", "start": 0, "end": 1299, "strand": 1, "sequence": null}], "clusters": []}, {"accession": "MH972785.1", "subjects": [{"id": null, "hits": [{"query": "EWG54272.1", "subject": "QCF60033.1", "identity": 96.919, "coverage": 100.0, "evalue": 0.0, "bitscore": 714.0}], "name": "QCF60033.1", "ipg": "48790055", "start": 0, "end": 1071, "strand": 1, "sequence": null}], "clusters": []}, {"accession": "MH973097.1", "subjects": [{"id": null, "hits": [{"query": "EWG54266.1", "subject": "QCF60345.1", "identity": 94.772, "coverage": 100.0, "evalue": 0.0, "bitscore": 4529.0}], "name": "QCF60345.1", "ipg": "246264494", "start": 0, "end": 7230, "strand": 1, "sequence": null}], "clusters": []}, {"accession": "MH972941.1", "subjects": [{"id": null, "hits": [{"query": "EWG54264.1", "subject": "QCF60189.1", "identity": 96.154, "coverage": 100.0, "evalue": 7.61e-67, "bitscore": 207.0}], "name": "QCF60189.1", "ipg": "48767899", "start": 0, "end": 312, "strand": 1, "sequence": null}], "clusters": []}, {"accession": "MH972902.1", "subjects": [{"id": null, "hits": [{"query": "EWG54262.1", "subject": "QCF60150.1", "identity": 95.882, "coverage": 97.14285714285714, "evalue": 0.0, "bitscore": 1014.0}], "name": "QCF60150.1", "ipg": "48814763", "start": 0, "end": 1530, "strand": 1, "sequence": null}], "clusters": []}, {"accession": "MH972863.1", "subjects": [{"id": null, "hits": [{"query": "EWG54261.1", "subject": "QCF60111.1", "identity": 97.004, "coverage": 100.0, "evalue": 0.0, "bitscore": 539.0}], "name": "QCF60111.1", "ipg": "49215864", "start": 0, "end": 801, "strand": 1, "sequence": null}], "clusters": []}, {"accession": "MH972824.1", "subjects": [{"id": null, "hits": [{"query": "EWG54260.1", "subject": "QCF60072.1", "identity": 91.045, "coverage": 86.82505399568035, "evalue": 0.0, "bitscore": 757.0}], "name": "QCF60072.1", "ipg": "246264447", "start": 0, "end": 1203, "strand": 1, "sequence": null}], "clusters": []}]}, {"name": "Fusarium sp.", "strain": "Race1-MW40", "scaffolds": [{"accession": "MH972981.1", "subjects": [{"id": null, "hits": [{"query": "EWG54281.1", "subject": "QCF60229.1", "identity": 96.218, "coverage": 100.0, "evalue": 0.0, "bitscore": 1330.0}], "name": "QCF60229.1", "ipg": "246264460", "start": 0, "end": 1983, "strand": 1, "sequence": null}], "clusters": []}, {"accession": "MH973020.1", "subjects": [{"id": null, "hits": [{"query": "EWG54279.1", "subject": "QCF60268.1", "identity": 97.973, "coverage": 84.81375358166189, "evalue": 0.0, "bitscore": 1195.0}], "name": "QCF60268.1", "ipg": "24340972", "start": 0, "end": 1779, "strand": 1, "sequence": null}], "clusters": []}, {"accession": "MH973059.1", "subjects": [{"id": null, "hits": [{"query": "EWG54278.1", "subject": "QCF60307.1", "identity": 96.437, "coverage": 100.0, "evalue": 0.0, "bitscore": 825.0}], "name": "QCF60307.1", "ipg": "211897341", "start": 0, "end": 1248, "strand": 1, "sequence": null}], "clusters": []}, {"accession": "MH972669.1", "subjects": [{"id": null, "hits": [{"query": "EWG54276.1", "subject": "QCF59917.1", "identity": 97.416, "coverage": 100.0, "evalue": 0.0, "bitscore": 778.0}], "name": "QCF59917.1", "ipg": "49306485", "start": 0, "end": 1161, "strand": 1, "sequence": null}], "clusters": []}, {"accession": "MH972708.1", "subjects": [{"id": null, "hits": [{"query": "EWG54274.1", "subject": "QCF59956.1", "identity": 91.988, "coverage": 97.92060491493385, "evalue": 0.0, "bitscore": 1976.0}], "name": "QCF59956.1", "ipg": "246264426", "start": 0, "end": 3108, "strand": 1, "sequence": null}], "clusters": []}, {"accession": "MH972747.1", "subjects": [{"id": null, "hits": [{"query": "EWG54273.1", "subject": "QCF59995.1", "identity": 99.307, "coverage": 100.0, "evalue": 0.0, "bitscore": 889.0}], "name": "QCF59995.1", "ipg": "49215859", "start": 0, "end": 1299, "strand": 1, "sequence": null}], "clusters": []}, {"accession": "MH972786.1", "subjects": [{"id": null, "hits": [{"query": "EWG54272.1", "subject": "QCF60034.1", "identity": 96.919, "coverage": 100.0, "evalue": 0.0, "bitscore": 714.0}], "name": "QCF60034.1", "ipg": "48790055", "start": 0, "end": 1071, "strand": 1, "sequence": null}], "clusters": []}, {"accession": "MH973098.1", "subjects": [{"id": null, "hits": [{"query": "EWG54266.1", "subject": "QCF60346.1", "identity": 94.772, "coverage": 100.0, "evalue": 0.0, "bitscore": 4529.0}], "name": "QCF60346.1", "ipg": "246264494", "start": 0, "end": 7230, "strand": 1, "sequence": null}], "clusters": []}, {"accession": "MH972942.1", "subjects": [{"id": null, "hits": [{"query": "EWG54264.1", "subject": "QCF60190.1", "identity": 96.154, "coverage": 100.0, "evalue": 7.61e-67, "bitscore": 207.0}], "name": "QCF60190.1", "ipg": "48767899", "start": 0, "end": 312, "strand": 1, "sequence": null}], "clusters": []}, {"accession": "MH972903.1", "subjects": [{"id": null, "hits": [{"query": "EWG54262.1", "subject": "QCF60151.1", "identity": 95.882, "coverage": 97.14285714285714, "evalue": 0.0, "bitscore": 1014.0}], "name": "QCF60151.1", "ipg": "48814763", "start": 0, "end": 1530, "strand": 1, "sequence": null}], "clusters": []}, {"accession": "MH972864.1", "subjects": [{"id": null, "hits": [{"query": "EWG54261.1", "subject": "QCF60112.1", "identity": 97.004, "coverage": 100.0, "evalue": 0.0, "bitscore": 539.0}], "name": "QCF60112.1", "ipg": "49215864", "start": 0, "end": 801, "strand": 1, "sequence": null}], "clusters": []}, {"accession": "MH972825.1", "subjects": [{"id": null, "hits": [{"query": "EWG54260.1", "subject": "QCF60073.1", "identity": 91.045, "coverage": 86.82505399568035, "evalue": 0.0, "bitscore": 757.0}], "name": "QCF60073.1", "ipg": "246264447", "start": 0, "end": 1203, "strand": 1, "sequence": null}], "clusters": []}]}, {"name": "Fusarium sp.", "strain": "STR4-618", "scaffolds": [{"accession": "MH972987.1", "subjects": [{"id": null, "hits": [{"query": "EWG54281.1", "subject": "QCF60235.1", "identity": 96.52, "coverage": 100.0, "evalue": 0.0, "bitscore": 1330.0}], "name": "QCF60235.1", "ipg": "246264476", "start": 0, "end": 1983, "strand": 1, "sequence": null}], "clusters": []}, {"accession": "MH973026.1", "subjects": [{"id": null, "hits": [{"query": "EWG54279.1", "subject": "QCF60274.1", "identity": 97.973, "coverage": 84.81375358166189, "evalue": 0.0, "bitscore": 1195.0}], "name": "QCF60274.1", "ipg": "34777402", "start": 0, "end": 1779, "strand": 1, "sequence": null}], "clusters": []}, {"accession": "MH973065.1", "subjects": [{"id": null, "hits": [{"query": "EWG54278.1", "subject": "QCF60313.1", "identity": 96.675, "coverage": 100.0, "evalue": 0.0, "bitscore": 828.0}], "name": "QCF60313.1", "ipg": "34777403", "start": 0, "end": 1248, "strand": 1, "sequence": null}], "clusters": []}, {"accession": "MH972675.1", "subjects": [{"id": null, "hits": [{"query": "EWG54276.1", "subject": "QCF59923.1", "identity": 97.158, "coverage": 100.0, "evalue": 0.0, "bitscore": 776.0}], "name": "QCF59923.1", "ipg": "49311341", "start": 0, "end": 1161, "strand": 1, "sequence": null}], "clusters": []}, {"accession": "MH972714.1", "subjects": [{"id": null, "hits": [{"query": "EWG54274.1", "subject": "QCF59962.1", "identity": 91.795, "coverage": 97.92060491493385, "evalue": 0.0, "bitscore": 1971.0}], "name": "QCF59962.1", "ipg": "34777405", "start": 0, "end": 3108, "strand": 1, "sequence": null}], "clusters": []}, {"accession": "MH972753.1", "subjects": [{"id": null, "hits": [{"query": "EWG54273.1", "subject": "QCF60001.1", "identity": 99.307, "coverage": 100.0, "evalue": 0.0, "bitscore": 889.0}], "name": "QCF60001.1", "ipg": "49215859", "start": 0, "end": 1299, "strand": 1, "sequence": null}], "clusters": []}, {"accession": "MH972792.1", "subjects": [{"id": null, "hits": [{"query": "EWG54272.1", "subject": "QCF60040.1", "identity": 96.639, "coverage": 100.0, "evalue": 0.0, "bitscore": 714.0}], "name": "QCF60040.1", "ipg": "34777408", "start": 0, "end": 1071, "strand": 1, "sequence": null}], "clusters": []}, {"accession": "MH973104.1", "subjects": [{"id": null, "hits": [{"query": "EWG54266.1", "subject": "QCF60352.1", "identity": 95.104, "coverage": 100.0, "evalue": 0.0, "bitscore": 4564.0}], "name": "QCF60352.1", "ipg": "49311337", "start": 0, "end": 7230, "strand": 1, "sequence": null}], "clusters": []}, {"accession": "MH972948.1", "subjects": [{"id": null, "hits": [{"query": "EWG54264.1", "subject": "QCF60196.1", "identity": 97.115, "coverage": 100.0, "evalue": 6.23e-68, "bitscore": 209.0}], "name": "QCF60196.1", "ipg": "34777414", "start": 0, "end": 312, "strand": 1, "sequence": null}], "clusters": []}, {"accession": "MH972909.1", "subjects": [{"id": null, "hits": [{"query": "EWG54262.1", "subject": "QCF60157.1", "identity": 96.863, "coverage": 97.14285714285714, "evalue": 0.0, "bitscore": 1022.0}], "name": "QCF60157.1", "ipg": "246264474", "start": 0, "end": 1530, "strand": 1, "sequence": null}], "clusters": []}, {"accession": "MH972870.1", "subjects": [{"id": null, "hits": [{"query": "EWG54261.1", "subject": "QCF60118.1", "identity": 97.753, "coverage": 100.0, "evalue": 0.0, "bitscore": 544.0}], "name": "QCF60118.1", "ipg": "34777412", "start": 0, "end": 801, "strand": 1, "sequence": null}], "clusters": []}, {"accession": "MH972831.1", "subjects": [{"id": null, "hits": [{"query": "EWG54260.1", "subject": "QCF60079.1", "identity": 91.045, "coverage": 86.82505399568035, "evalue": 0.0, "bitscore": 756.0}], "name": "QCF60079.1", "ipg": "246264459", "start": 0, "end": 1203, "strand": 1, "sequence": null}], "clusters": []}]}, {"name": "Fusarium sp.", "strain": "FO25433", "scaffolds": [{"accession": "MH972961.1", "subjects": [{"id": null, "hits": [{"query": "EWG54281.1", "subject": "QCF60209.1", "identity": 96.067, "coverage": 100.0, "evalue": 0.0, "bitscore": 1330.0}], "name": "QCF60209.1", "ipg": "49326876", "start": 0, "end": 1983, "strand": 1, "sequence": null}], "clusters": []}, {"accession": "MH973000.1", "subjects": [{"id": null, "hits": [{"query": "EWG54279.1", "subject": "QCF60248.1", "identity": 97.973, "coverage": 84.81375358166189, "evalue": 0.0, "bitscore": 1195.0}], "name": "QCF60248.1", "ipg": "24340972", "start": 0, "end": 1779, "strand": 1, "sequence": null}], "clusters": []}, {"accession": "MH973039.1", "subjects": [{"id": null, "hits": [{"query": "EWG54278.1", "subject": "QCF60287.1", "identity": 96.437, "coverage": 100.0, "evalue": 0.0, "bitscore": 825.0}], "name": "QCF60287.1", "ipg": "35003360", "start": 0, "end": 1248, "strand": 1, "sequence": null}], "clusters": []}, {"accession": "MH972649.1", "subjects": [{"id": null, "hits": [{"query": "EWG54276.1", "subject": "QCF59897.1", "identity": 97.416, "coverage": 100.0, "evalue": 0.0, "bitscore": 777.0}], "name": "QCF59897.1", "ipg": "49326872", "start": 0, "end": 1161, "strand": 1, "sequence": null}], "clusters": []}, {"accession": "MH972688.1", "subjects": [{"id": null, "hits": [{"query": "EWG54274.1", "subject": "QCF59936.1", "identity": 91.988, "coverage": 97.92060491493385, "evalue": 0.0, "bitscore": 1981.0}], "name": "QCF59936.1", "ipg": "246264424", "start": 0, "end": 3108, "strand": 1, "sequence": null}], "clusters": []}, {"accession": "MH972727.1", "subjects": [{"id": null, "hits": [{"query": "EWG54273.1", "subject": "QCF59975.1", "identity": 99.076, "coverage": 100.0, "evalue": 0.0, "bitscore": 889.0}], "name": "QCF59975.1", "ipg": "49326870", "start": 0, "end": 1299, "strand": 1, "sequence": null}], "clusters": []}, {"accession": "MH972766.1", "subjects": [{"id": null, "hits": [{"query": "EWG54272.1", "subject": "QCF60014.1", "identity": 96.919, "coverage": 100.0, "evalue": 0.0, "bitscore": 714.0}], "name": "QCF60014.1", "ipg": "48790055", "start": 0, "end": 1071, "strand": 1, "sequence": null}], "clusters": []}, {"accession": "MH973078.1", "subjects": [{"id": null, "hits": [{"query": "EWG54266.1", "subject": "QCF60326.1", "identity": 94.938, "coverage": 100.0, "evalue": 0.0, "bitscore": 4588.0}], "name": "QCF60326.1", "ipg": "49326863", "start": 0, "end": 7230, "strand": 1, "sequence": null}], "clusters": []}, {"accession": "MH972922.1", "subjects": [{"id": null, "hits": [{"query": "EWG54264.1", "subject": "QCF60170.1", "identity": 97.115, "coverage": 100.0, "evalue": 8.19e-68, "bitscore": 209.0}], "name": "QCF60170.1", "ipg": "48814762", "start": 0, "end": 312, "strand": 1, "sequence": null}], "clusters": []}, {"accession": "MH972883.1", "subjects": [{"id": null, "hits": [{"query": "EWG54262.1", "subject": "QCF60131.1", "identity": 96.078, "coverage": 97.14285714285714, "evalue": 0.0, "bitscore": 1015.0}], "name": "QCF60131.1", "ipg": "48767900", "start": 0, "end": 1530, "strand": 1, "sequence": null}], "clusters": []}, {"accession": "MH972844.1", "subjects": [{"id": null, "hits": [{"query": "EWG54261.1", "subject": "QCF60092.1", "identity": 97.378, "coverage": 100.0, "evalue": 0.0, "bitscore": 543.0}], "name": "QCF60092.1", "ipg": "49326866", "start": 0, "end": 801, "strand": 1, "sequence": null}], "clusters": []}, {"accession": "MH972805.1", "subjects": [{"id": null, "hits": [{"query": "EWG54260.1", "subject": "QCF60053.1", "identity": 90.299, "coverage": 86.82505399568035, "evalue": 0.0, "bitscore": 752.0}], "name": "QCF60053.1", "ipg": "246264442", "start": 0, "end": 1203, "strand": 1, "sequence": null}], "clusters": []}]}, {"name": "Fusarium sp.", "strain": "Race1-1983", "scaffolds": [{"accession": "MH972971.1", "subjects": [{"id": null, "hits": [{"query": "EWG54281.1", "subject": "QCF60219.1", "identity": 96.067, "coverage": 100.0, "evalue": 0.0, "bitscore": 1330.0}], "name": "QCF60219.1", "ipg": "49326876", "start": 0, "end": 1983, "strand": 1, "sequence": null}], "clusters": []}, {"accession": "MH973010.1", "subjects": [{"id": null, "hits": [{"query": "EWG54279.1", "subject": "QCF60258.1", "identity": 97.973, "coverage": 84.81375358166189, "evalue": 0.0, "bitscore": 1195.0}], "name": "QCF60258.1", "ipg": "24340972", "start": 0, "end": 1779, "strand": 1, "sequence": null}], "clusters": []}, {"accession": "MH973049.1", "subjects": [{"id": null, "hits": [{"query": "EWG54278.1", "subject": "QCF60297.1", "identity": 96.437, "coverage": 100.0, "evalue": 0.0, "bitscore": 825.0}], "name": "QCF60297.1", "ipg": "35003360", "start": 0, "end": 1248, "strand": 1, "sequence": null}], "clusters": []}, {"accession": "MH972659.1", "subjects": [{"id": null, "hits": [{"query": "EWG54276.1", "subject": "QCF59907.1", "identity": 97.416, "coverage": 100.0, "evalue": 0.0, "bitscore": 778.0}], "name": "QCF59907.1", "ipg": "49306485", "start": 0, "end": 1161, "strand": 1, "sequence": null}], "clusters": []}, {"accession": "MH972698.1", "subjects": [{"id": null, "hits": [{"query": "EWG54274.1", "subject": "QCF59946.1", "identity": 92.278, "coverage": 97.92060491493385, "evalue": 0.0, "bitscore": 1988.0}], "name": "QCF59946.1", "ipg": "35003361", "start": 0, "end": 3108, "strand": 1, "sequence": null}], "clusters": []}, {"accession": "MH972737.1", "subjects": [{"id": null, "hits": [{"query": "EWG54273.1", "subject": "QCF59985.1", "identity": 99.076, "coverage": 100.0, "evalue": 0.0, "bitscore": 887.0}], "name": "QCF59985.1", "ipg": "35003362", "start": 0, "end": 1299, "strand": 1, "sequence": null}], "clusters": []}, {"accession": "MH972776.1", "subjects": [{"id": null, "hits": [{"query": "EWG54272.1", "subject": "QCF60024.1", "identity": 96.919, "coverage": 100.0, "evalue": 0.0, "bitscore": 715.0}], "name": "QCF60024.1", "ipg": "35003364", "start": 0, "end": 1071, "strand": 1, "sequence": null}], "clusters": []}, {"accession": "MH973088.1", "subjects": [{"id": null, "hits": [{"query": "EWG54266.1", "subject": "QCF60336.1", "identity": 94.896, "coverage": 100.0, "evalue": 0.0, "bitscore": 4599.0}], "name": "QCF60336.1", "ipg": "246264492", "start": 0, "end": 7230, "strand": 1, "sequence": null}], "clusters": []}, {"accession": "MH972932.1", "subjects": [{"id": null, "hits": [{"query": "EWG54264.1", "subject": "QCF60180.1", "identity": 96.154, "coverage": 100.0, "evalue": 2.51e-67, "bitscore": 208.0}], "name": "QCF60180.1", "ipg": "35003372", "start": 0, "end": 312, "strand": 1, "sequence": null}], "clusters": []}, {"accession": "MH972893.1", "subjects": [{"id": null, "hits": [{"query": "EWG54262.1", "subject": "QCF60141.1", "identity": 95.882, "coverage": 97.14285714285714, "evalue": 0.0, "bitscore": 1013.0}], "name": "QCF60141.1", "ipg": "35003371", "start": 0, "end": 1530, "strand": 1, "sequence": null}], "clusters": []}, {"accession": "MH972854.1", "subjects": [{"id": null, "hits": [{"query": "EWG54261.1", "subject": "QCF60102.1", "identity": 97.753, "coverage": 100.0, "evalue": 0.0, "bitscore": 543.0}], "name": "QCF60102.1", "ipg": "246264458", "start": 0, "end": 801, "strand": 1, "sequence": null}], "clusters": []}, {"accession": "MH972815.1", "subjects": [{"id": null, "hits": [{"query": "EWG54260.1", "subject": "QCF60063.1", "identity": 90.796, "coverage": 86.82505399568035, "evalue": 0.0, "bitscore": 756.0}], "name": "QCF60063.1", "ipg": "246264452", "start": 0, "end": 1203, "strand": 1, "sequence": null}], "clusters": []}]}, {"name": "Fusarium sp.", "strain": "Race1-871", "scaffolds": [{"accession": "MH972974.1", "subjects": [{"id": null, "hits": [{"query": "EWG54281.1", "subject": "QCF60222.1", "identity": 96.067, "coverage": 100.0, "evalue": 0.0, "bitscore": 1330.0}], "name": "QCF60222.1", "ipg": "49326876", "start": 0, "end": 1983, "strand": 1, "sequence": null}], "clusters": []}, {"accession": "MH973013.1", "subjects": [{"id": null, "hits": [{"query": "EWG54279.1", "subject": "QCF60261.1", "identity": 97.973, "coverage": 84.81375358166189, "evalue": 0.0, "bitscore": 1195.0}], "name": "QCF60261.1", "ipg": "24340972", "start": 0, "end": 1779, "strand": 1, "sequence": null}], "clusters": []}, {"accession": "MH973052.1", "subjects": [{"id": null, "hits": [{"query": "EWG54278.1", "subject": "QCF60300.1", "identity": 96.437, "coverage": 100.0, "evalue": 0.0, "bitscore": 825.0}], "name": "QCF60300.1", "ipg": "35003360", "start": 0, "end": 1248, "strand": 1, "sequence": null}], "clusters": []}, {"accession": "MH972662.1", "subjects": [{"id": null, "hits": [{"query": "EWG54276.1", "subject": "QCF59910.1", "identity": 97.416, "coverage": 100.0, "evalue": 0.0, "bitscore": 778.0}], "name": "QCF59910.1", "ipg": "49306485", "start": 0, "end": 1161, "strand": 1, "sequence": null}], "clusters": []}, {"accession": "MH972701.1", "subjects": [{"id": null, "hits": [{"query": "EWG54274.1", "subject": "QCF59949.1", "identity": 92.375, "coverage": 97.92060491493385, "evalue": 0.0, "bitscore": 1983.0}], "name": "QCF59949.1", "ipg": "246264425", "start": 0, "end": 3108, "strand": 1, "sequence": null}], "clusters": []}, {"accession": "MH972740.1", "subjects": [{"id": null, "hits": [{"query": "EWG54273.1", "subject": "QCF59988.1", "identity": 99.307, "coverage": 100.0, "evalue": 0.0, "bitscore": 889.0}], "name": "QCF59988.1", "ipg": "49215859", "start": 0, "end": 1299, "strand": 1, "sequence": null}], "clusters": []}, {"accession": "MH972779.1", "subjects": [{"id": null, "hits": [{"query": "EWG54272.1", "subject": "QCF60027.1", "identity": 96.919, "coverage": 100.0, "evalue": 0.0, "bitscore": 715.0}], "name": "QCF60027.1", "ipg": "246264445", "start": 0, "end": 1071, "strand": 1, "sequence": null}], "clusters": []}, {"accession": "MH973091.1", "subjects": [{"id": null, "hits": [{"query": "EWG54266.1", "subject": "QCF60339.1", "identity": 95.062, "coverage": 100.0, "evalue": 0.0, "bitscore": 4607.0}], "name": "QCF60339.1", "ipg": "246264493", "start": 0, "end": 7230, "strand": 1, "sequence": null}], "clusters": []}, {"accession": "MH972935.1", "subjects": [{"id": null, "hits": [{"query": "EWG54264.1", "subject": "QCF60183.1", "identity": 97.115, "coverage": 100.0, "evalue": 8.19e-68, "bitscore": 209.0}], "name": "QCF60183.1", "ipg": "48814762", "start": 0, "end": 312, "strand": 1, "sequence": null}], "clusters": []}, {"accession": "MH972896.1", "subjects": [{"id": null, "hits": [{"query": "EWG54262.1", "subject": "QCF60144.1", "identity": 95.882, "coverage": 97.14285714285714, "evalue": 0.0, "bitscore": 1014.0}], "name": "QCF60144.1", "ipg": "48814763", "start": 0, "end": 1530, "strand": 1, "sequence": null}], "clusters": []}, {"accession": "MH972857.1", "subjects": [{"id": null, "hits": [{"query": "EWG54261.1", "subject": "QCF60105.1", "identity": 97.753, "coverage": 100.0, "evalue": 0.0, "bitscore": 542.0}], "name": "QCF60105.1", "ipg": "162453326", "start": 0, "end": 801, "strand": 1, "sequence": null}], "clusters": []}, {"accession": "MH972818.1", "subjects": [{"id": null, "hits": [{"query": "EWG54260.1", "subject": "QCF60066.1", "identity": 90.05, "coverage": 86.82505399568035, "evalue": 0.0, "bitscore": 748.0}], "name": "QCF60066.1", "ipg": "246264449", "start": 0, "end": 1203, "strand": 1, "sequence": null}], "clusters": []}]}, {"name": "Fusarium sp.", "strain": "Race1-939", "scaffolds": [{"accession": "MH972975.1", "subjects": [{"id": null, "hits": [{"query": "EWG54281.1", "subject": "QCF60223.1", "identity": 96.067, "coverage": 100.0, "evalue": 0.0, "bitscore": 1330.0}], "name": "QCF60223.1", "ipg": "49326876", "start": 0, "end": 1983, "strand": 1, "sequence": null}], "clusters": []}, {"accession": "MH973014.1", "subjects": [{"id": null, "hits": [{"query": "EWG54279.1", "subject": "QCF60262.1", "identity": 97.973, "coverage": 84.81375358166189, "evalue": 0.0, "bitscore": 1195.0}], "name": "QCF60262.1", "ipg": "24340972", "start": 0, "end": 1779, "strand": 1, "sequence": null}], "clusters": []}, {"accession": "MH973053.1", "subjects": [{"id": null, "hits": [{"query": "EWG54278.1", "subject": "QCF60301.1", "identity": 96.437, "coverage": 100.0, "evalue": 0.0, "bitscore": 825.0}], "name": "QCF60301.1", "ipg": "35003360", "start": 0, "end": 1248, "strand": 1, "sequence": null}], "clusters": []}, {"accession": "MH972663.1", "subjects": [{"id": null, "hits": [{"query": "EWG54276.1", "subject": "QCF59911.1", "identity": 97.416, "coverage": 100.0, "evalue": 0.0, "bitscore": 778.0}], "name": "QCF59911.1", "ipg": "49306485", "start": 0, "end": 1161, "strand": 1, "sequence": null}], "clusters": []}, {"accession": "MH972702.1", "subjects": [{"id": null, "hits": [{"query": "EWG54274.1", "subject": "QCF59950.1", "identity": 92.278, "coverage": 97.92060491493385, "evalue": 0.0, "bitscore": 1988.0}], "name": "QCF59950.1", "ipg": "35003361", "start": 0, "end": 3108, "strand": 1, "sequence": null}], "clusters": []}, {"accession": "MH972741.1", "subjects": [{"id": null, "hits": [{"query": "EWG54273.1", "subject": "QCF59989.1", "identity": 99.076, "coverage": 100.0, "evalue": 0.0, "bitscore": 887.0}], "name": "QCF59989.1", "ipg": "35003362", "start": 0, "end": 1299, "strand": 1, "sequence": null}], "clusters": []}, {"accession": "MH972780.1", "subjects": [{"id": null, "hits": [{"query": "EWG54272.1", "subject": "QCF60028.1", "identity": 96.919, "coverage": 100.0, "evalue": 0.0, "bitscore": 715.0}], "name": "QCF60028.1", "ipg": "35003364", "start": 0, "end": 1071, "strand": 1, "sequence": null}], "clusters": []}, {"accession": "MH973092.1", "subjects": [{"id": null, "hits": [{"query": "EWG54266.1", "subject": "QCF60340.1", "identity": 94.938, "coverage": 100.0, "evalue": 0.0, "bitscore": 4601.0}], "name": "QCF60340.1", "ipg": "246264486", "start": 0, "end": 7230, "strand": 1, "sequence": null}], "clusters": []}, {"accession": "MH972936.1", "subjects": [{"id": null, "hits": [{"query": "EWG54264.1", "subject": "QCF60184.1", "identity": 96.154, "coverage": 100.0, "evalue": 2.51e-67, "bitscore": 208.0}], "name": "QCF60184.1", "ipg": "35003372", "start": 0, "end": 312, "strand": 1, "sequence": null}], "clusters": []}, {"accession": "MH972897.1", "subjects": [{"id": null, "hits": [{"query": "EWG54262.1", "subject": "QCF60145.1", "identity": 95.882, "coverage": 97.14285714285714, "evalue": 0.0, "bitscore": 1013.0}], "name": "QCF60145.1", "ipg": "35003371", "start": 0, "end": 1530, "strand": 1, "sequence": null}], "clusters": []}, {"accession": "MH972858.1", "subjects": [{"id": null, "hits": [{"query": "EWG54261.1", "subject": "QCF60106.1", "identity": 98.127, "coverage": 100.0, "evalue": 0.0, "bitscore": 545.0}], "name": "QCF60106.1", "ipg": "35003368", "start": 0, "end": 801, "strand": 1, "sequence": null}], "clusters": []}, {"accession": "MH972819.1", "subjects": [{"id": null, "hits": [{"query": "EWG54260.1", "subject": "QCF60067.1", "identity": 90.796, "coverage": 86.82505399568035, "evalue": 0.0, "bitscore": 756.0}], "name": "QCF60067.1", "ipg": "246264452", "start": 0, "end": 1203, "strand": 1, "sequence": null}], "clusters": []}]}, {"name": "Fusarium sp.", "strain": "Race1-GD01", "scaffolds": [{"accession": "MH972977.1", "subjects": [{"id": null, "hits": [{"query": "EWG54281.1", "subject": "QCF60225.1", "identity": 96.067, "coverage": 100.0, "evalue": 0.0, "bitscore": 1330.0}], "name": "QCF60225.1", "ipg": "49326876", "start": 0, "end": 1983, "strand": 1, "sequence": null}], "clusters": []}, {"accession": "MH973016.1", "subjects": [{"id": null, "hits": [{"query": "EWG54279.1", "subject": "QCF60264.1", "identity": 97.804, "coverage": 84.81375358166189, "evalue": 0.0, "bitscore": 1193.0}], "name": "QCF60264.1", "ipg": "246264480", "start": 0, "end": 1779, "strand": 1, "sequence": null}], "clusters": []}, {"accession": "MH973055.1", "subjects": [{"id": null, "hits": [{"query": "EWG54278.1", "subject": "QCF60303.1", "identity": 96.2, "coverage": 100.0, "evalue": 0.0, "bitscore": 824.0}], "name": "QCF60303.1", "ipg": "246264477", "start": 0, "end": 1248, "strand": 1, "sequence": null}], "clusters": []}, {"accession": "MH972665.1", "subjects": [{"id": null, "hits": [{"query": "EWG54276.1", "subject": "QCF59913.1", "identity": 97.158, "coverage": 100.0, "evalue": 0.0, "bitscore": 775.0}], "name": "QCF59913.1", "ipg": "246264435", "start": 0, "end": 1161, "strand": 1, "sequence": null}], "clusters": []}, {"accession": "MH972704.1", "subjects": [{"id": null, "hits": [{"query": "EWG54274.1", "subject": "QCF59952.1", "identity": 91.988, "coverage": 97.92060491493385, "evalue": 0.0, "bitscore": 1980.0}], "name": "QCF59952.1", "ipg": "246264421", "start": 0, "end": 3108, "strand": 1, "sequence": null}], "clusters": []}, {"accession": "MH972743.1", "subjects": [{"id": null, "hits": [{"query": "EWG54273.1", "subject": "QCF59991.1", "identity": 99.307, "coverage": 100.0, "evalue": 0.0, "bitscore": 889.0}], "name": "QCF59991.1", "ipg": "49215859", "start": 0, "end": 1299, "strand": 1, "sequence": null}], "clusters": []}, {"accession": "MH972782.1", "subjects": [{"id": null, "hits": [{"query": "EWG54272.1", "subject": "QCF60030.1", "identity": 97.199, "coverage": 100.0, "evalue": 0.0, "bitscore": 715.0}], "name": "QCF60030.1", "ipg": "48767908", "start": 0, "end": 1071, "strand": 1, "sequence": null}], "clusters": []}, {"accession": "MH973094.1", "subjects": [{"id": null, "hits": [{"query": "EWG54266.1", "subject": "QCF60342.1", "identity": 95.062, "coverage": 100.0, "evalue": 0.0, "bitscore": 4608.0}], "name": "QCF60342.1", "ipg": "246264488", "start": 0, "end": 7230, "strand": 1, "sequence": null}], "clusters": []}, {"accession": "MH972938.1", "subjects": [{"id": null, "hits": [{"query": "EWG54264.1", "subject": "QCF60186.1", "identity": 97.115, "coverage": 100.0, "evalue": 8.19e-68, "bitscore": 209.0}], "name": "QCF60186.1", "ipg": "48814762", "start": 0, "end": 312, "strand": 1, "sequence": null}], "clusters": []}, {"accession": "MH972899.1", "subjects": [{"id": null, "hits": [{"query": "EWG54262.1", "subject": "QCF60147.1", "identity": 95.882, "coverage": 97.14285714285714, "evalue": 0.0, "bitscore": 1014.0}], "name": "QCF60147.1", "ipg": "48814763", "start": 0, "end": 1530, "strand": 1, "sequence": null}], "clusters": []}, {"accession": "MH972860.1", "subjects": [{"id": null, "hits": [{"query": "EWG54261.1", "subject": "QCF60108.1", "identity": 97.753, "coverage": 100.0, "evalue": 0.0, "bitscore": 542.0}], "name": "QCF60108.1", "ipg": "162453326", "start": 0, "end": 801, "strand": 1, "sequence": null}], "clusters": []}, {"accession": "MH972821.1", "subjects": [{"id": null, "hits": [{"query": "EWG54260.1", "subject": "QCF60069.1", "identity": 90.05, "coverage": 86.82505399568035, "evalue": 0.0, "bitscore": 748.0}], "name": "QCF60069.1", "ipg": "246264449", "start": 0, "end": 1203, "strand": 1, "sequence": null}], "clusters": []}]}, {"name": "Fusarium sp.", "strain": "Race1-HN05", "scaffolds": [{"accession": "MH972978.1", "subjects": [{"id": null, "hits": [{"query": "EWG54281.1", "subject": "QCF60226.1", "identity": 96.067, "coverage": 100.0, "evalue": 0.0, "bitscore": 1330.0}], "name": "QCF60226.1", "ipg": "49326876", "start": 0, "end": 1983, "strand": 1, "sequence": null}], "clusters": []}, {"accession": "MH973017.1", "subjects": [{"id": null, "hits": [{"query": "EWG54279.1", "subject": "QCF60265.1", "identity": 97.973, "coverage": 84.81375358166189, "evalue": 0.0, "bitscore": 1195.0}], "name": "QCF60265.1", "ipg": "24340972", "start": 0, "end": 1779, "strand": 1, "sequence": null}], "clusters": []}, {"accession": "MH973056.1", "subjects": [{"id": null, "hits": [{"query": "EWG54278.1", "subject": "QCF60304.1", "identity": 96.437, "coverage": 100.0, "evalue": 0.0, "bitscore": 825.0}], "name": "QCF60304.1", "ipg": "35003360", "start": 0, "end": 1248, "strand": 1, "sequence": null}], "clusters": []}, {"accession": "MH972666.1", "subjects": [{"id": null, "hits": [{"query": "EWG54276.1", "subject": "QCF59914.1", "identity": 97.416, "coverage": 100.0, "evalue": 0.0, "bitscore": 778.0}], "name": "QCF59914.1", "ipg": "49306485", "start": 0, "end": 1161, "strand": 1, "sequence": null}], "clusters": []}, {"accession": "MH972705.1", "subjects": [{"id": null, "hits": [{"query": "EWG54274.1", "subject": "QCF59953.1", "identity": 92.278, "coverage": 97.92060491493385, "evalue": 0.0, "bitscore": 1988.0}], "name": "QCF59953.1", "ipg": "35003361", "start": 0, "end": 3108, "strand": 1, "sequence": null}], "clusters": []}, {"accession": "MH972744.1", "subjects": [{"id": null, "hits": [{"query": "EWG54273.1", "subject": "QCF59992.1", "identity": 99.076, "coverage": 100.0, "evalue": 0.0, "bitscore": 887.0}], "name": "QCF59992.1", "ipg": "35003362", "start": 0, "end": 1299, "strand": 1, "sequence": null}], "clusters": []}, {"accession": "MH972783.1", "subjects": [{"id": null, "hits": [{"query": "EWG54272.1", "subject": "QCF60031.1", "identity": 96.919, "coverage": 100.0, "evalue": 0.0, "bitscore": 715.0}], "name": "QCF60031.1", "ipg": "35003364", "start": 0, "end": 1071, "strand": 1, "sequence": null}], "clusters": []}, {"accession": "MH973095.1", "subjects": [{"id": null, "hits": [{"query": "EWG54266.1", "subject": "QCF60343.1", "identity": 94.938, "coverage": 100.0, "evalue": 0.0, "bitscore": 4601.0}], "name": "QCF60343.1", "ipg": "246264486", "start": 0, "end": 7230, "strand": 1, "sequence": null}], "clusters": []}, {"accession": "MH972939.1", "subjects": [{"id": null, "hits": [{"query": "EWG54264.1", "subject": "QCF60187.1", "identity": 96.154, "coverage": 100.0, "evalue": 2.51e-67, "bitscore": 208.0}], "name": "QCF60187.1", "ipg": "35003372", "start": 0, "end": 312, "strand": 1, "sequence": null}], "clusters": []}, {"accession": "MH972900.1", "subjects": [{"id": null, "hits": [{"query": "EWG54262.1", "subject": "QCF60148.1", "identity": 95.882, "coverage": 97.14285714285714, "evalue": 0.0, "bitscore": 1013.0}], "name": "QCF60148.1", "ipg": "35003371", "start": 0, "end": 1530, "strand": 1, "sequence": null}], "clusters": []}, {"accession": "MH972861.1", "subjects": [{"id": null, "hits": [{"query": "EWG54261.1", "subject": "QCF60109.1", "identity": 98.127, "coverage": 100.0, "evalue": 0.0, "bitscore": 545.0}], "name": "QCF60109.1", "ipg": "35003368", "start": 0, "end": 801, "strand": 1, "sequence": null}], "clusters": []}, {"accession": "MH972822.1", "subjects": [{"id": null, "hits": [{"query": "EWG54260.1", "subject": "QCF60070.1", "identity": 90.796, "coverage": 86.82505399568035, "evalue": 0.0, "bitscore": 756.0}], "name": "QCF60070.1", "ipg": "246264452", "start": 0, "end": 1203, "strand": 1, "sequence": null}], "clusters": []}]}, {"name": "Fusarium sp.", "strain": "Race1-Mal6", "scaffolds": [{"accession": "MH972979.1", "subjects": [{"id": null, "hits": [{"query": "EWG54281.1", "subject": "QCF60227.1", "identity": 96.067, "coverage": 100.0, "evalue": 0.0, "bitscore": 1330.0}], "name": "QCF60227.1", "ipg": "49326876", "start": 0, "end": 1983, "strand": 1, "sequence": null}], "clusters": []}, {"accession": "MH973018.1", "subjects": [{"id": null, "hits": [{"query": "EWG54279.1", "subject": "QCF60266.1", "identity": 97.973, "coverage": 84.81375358166189, "evalue": 0.0, "bitscore": 1195.0}], "name": "QCF60266.1", "ipg": "24340972", "start": 0, "end": 1779, "strand": 1, "sequence": null}], "clusters": []}, {"accession": "MH973057.1", "subjects": [{"id": null, "hits": [{"query": "EWG54278.1", "subject": "QCF60305.1", "identity": 96.437, "coverage": 100.0, "evalue": 0.0, "bitscore": 825.0}], "name": "QCF60305.1", "ipg": "35003360", "start": 0, "end": 1248, "strand": 1, "sequence": null}], "clusters": []}, {"accession": "MH972667.1", "subjects": [{"id": null, "hits": [{"query": "EWG54276.1", "subject": "QCF59915.1", "identity": 97.416, "coverage": 100.0, "evalue": 0.0, "bitscore": 778.0}], "name": "QCF59915.1", "ipg": "49306485", "start": 0, "end": 1161, "strand": 1, "sequence": null}], "clusters": []}, {"accession": "MH972706.1", "subjects": [{"id": null, "hits": [{"query": "EWG54274.1", "subject": "QCF59954.1", "identity": 92.375, "coverage": 97.92060491493385, "evalue": 0.0, "bitscore": 1983.0}], "name": "QCF59954.1", "ipg": "246264425", "start": 0, "end": 3108, "strand": 1, "sequence": null}], "clusters": []}, {"accession": "MH972745.1", "subjects": [{"id": null, "hits": [{"query": "EWG54273.1", "subject": "QCF59993.1", "identity": 99.307, "coverage": 100.0, "evalue": 0.0, "bitscore": 889.0}], "name": "QCF59993.1", "ipg": "49215859", "start": 0, "end": 1299, "strand": 1, "sequence": null}], "clusters": []}, {"accession": "MH972784.1", "subjects": [{"id": null, "hits": [{"query": "EWG54272.1", "subject": "QCF60032.1", "identity": 96.919, "coverage": 100.0, "evalue": 0.0, "bitscore": 715.0}], "name": "QCF60032.1", "ipg": "246264445", "start": 0, "end": 1071, "strand": 1, "sequence": null}], "clusters": []}, {"accession": "MH973096.1", "subjects": [{"id": null, "hits": [{"query": "EWG54266.1", "subject": "QCF60344.1", "identity": 95.062, "coverage": 100.0, "evalue": 0.0, "bitscore": 4607.0}], "name": "QCF60344.1", "ipg": "246264493", "start": 0, "end": 7230, "strand": 1, "sequence": null}], "clusters": []}, {"accession": "MH972940.1", "subjects": [{"id": null, "hits": [{"query": "EWG54264.1", "subject": "QCF60188.1", "identity": 97.115, "coverage": 100.0, "evalue": 8.19e-68, "bitscore": 209.0}], "name": "QCF60188.1", "ipg": "48814762", "start": 0, "end": 312, "strand": 1, "sequence": null}], "clusters": []}, {"accession": "MH972901.1", "subjects": [{"id": null, "hits": [{"query": "EWG54262.1", "subject": "QCF60149.1", "identity": 95.882, "coverage": 97.14285714285714, "evalue": 0.0, "bitscore": 1014.0}], "name": "QCF60149.1", "ipg": "48814763", "start": 0, "end": 1530, "strand": 1, "sequence": null}], "clusters": []}, {"accession": "MH972862.1", "subjects": [{"id": null, "hits": [{"query": "EWG54261.1", "subject": "QCF60110.1", "identity": 97.753, "coverage": 100.0, "evalue": 0.0, "bitscore": 542.0}], "name": "QCF60110.1", "ipg": "162453326", "start": 0, "end": 801, "strand": 1, "sequence": null}], "clusters": []}, {"accession": "MH972823.1", "subjects": [{"id": null, "hits": [{"query": "EWG54260.1", "subject": "QCF60071.1", "identity": 90.05, "coverage": 86.82505399568035, "evalue": 0.0, "bitscore": 748.0}], "name": "QCF60071.1", "ipg": "246264449", "start": 0, "end": 1203, "strand": 1, "sequence": null}], "clusters": []}]}, {"name": "Fusarium sp.", "strain": "Race1/2-188", "scaffolds": [{"accession": "MH972968.1", "subjects": [{"id": null, "hits": [{"query": "EWG54281.1", "subject": "QCF60216.1", "identity": 96.369, "coverage": 100.0, "evalue": 0.0, "bitscore": 1329.0}], "name": "QCF60216.1", "ipg": "246264468", "start": 0, "end": 1983, "strand": 1, "sequence": null}], "clusters": []}, {"accession": "MH973007.1", "subjects": [{"id": null, "hits": [{"query": "EWG54279.1", "subject": "QCF60255.1", "identity": 97.973, "coverage": 84.81375358166189, "evalue": 0.0, "bitscore": 1195.0}], "name": "QCF60255.1", "ipg": "24340972", "start": 0, "end": 1779, "strand": 1, "sequence": null}], "clusters": []}, {"accession": "MH973046.1", "subjects": [{"id": null, "hits": [{"query": "EWG54278.1", "subject": "QCF60294.1", "identity": 96.675, "coverage": 100.0, "evalue": 0.0, "bitscore": 828.0}], "name": "QCF60294.1", "ipg": "34777403", "start": 0, "end": 1248, "strand": 1, "sequence": null}], "clusters": []}, {"accession": "MH972656.1", "subjects": [{"id": null, "hits": [{"query": "EWG54276.1", "subject": "QCF59904.1", "identity": 96.899, "coverage": 100.0, "evalue": 0.0, "bitscore": 773.0}], "name": "QCF59904.1", "ipg": "246264423", "start": 0, "end": 1161, "strand": 1, "sequence": null}], "clusters": []}, {"accession": "MH972695.1", "subjects": [{"id": null, "hits": [{"query": "EWG54274.1", "subject": "QCF59943.1", "identity": 92.471, "coverage": 97.92060491493385, "evalue": 0.0, "bitscore": 1988.0}], "name": "QCF59943.1", "ipg": "246264420", "start": 0, "end": 3108, "strand": 1, "sequence": null}], "clusters": []}, {"accession": "MH972734.1", "subjects": [{"id": null, "hits": [{"query": "EWG54273.1", "subject": "QCF59982.1", "identity": 99.307, "coverage": 100.0, "evalue": 0.0, "bitscore": 889.0}], "name": "QCF59982.1", "ipg": "49215859", "start": 0, "end": 1299, "strand": 1, "sequence": null}], "clusters": []}, {"accession": "MH972773.1", "subjects": [{"id": null, "hits": [{"query": "EWG54272.1", "subject": "QCF60021.1", "identity": 97.199, "coverage": 100.0, "evalue": 0.0, "bitscore": 716.0}], "name": "QCF60021.1", "ipg": "246264448", "start": 0, "end": 1071, "strand": 1, "sequence": null}], "clusters": []}, {"accession": "MH973085.1", "subjects": [{"id": null, "hits": [{"query": "EWG54266.1", "subject": "QCF60333.1", "identity": 95.104, "coverage": 100.0, "evalue": 0.0, "bitscore": 4610.0}], "name": "QCF60333.1", "ipg": "246264490", "start": 0, "end": 7230, "strand": 1, "sequence": null}], "clusters": []}, {"accession": "MH972929.1", "subjects": [{"id": null, "hits": [{"query": "EWG54264.1", "subject": "QCF60177.1", "identity": 96.154, "coverage": 100.0, "evalue": 2.51e-67, "bitscore": 208.0}], "name": "QCF60177.1", "ipg": "246264464", "start": 0, "end": 312, "strand": 1, "sequence": null}], "clusters": []}, {"accession": "MH972890.1", "subjects": [{"id": null, "hits": [{"query": "EWG54262.1", "subject": "QCF60138.1", "identity": 95.686, "coverage": 97.14285714285714, "evalue": 0.0, "bitscore": 1012.0}], "name": "QCF60138.1", "ipg": "246264472", "start": 0, "end": 1530, "strand": 1, "sequence": null}], "clusters": []}, {"accession": "MH972851.1", "subjects": [{"id": null, "hits": [{"query": "EWG54261.1", "subject": "QCF60099.1", "identity": 97.753, "coverage": 100.0, "evalue": 0.0, "bitscore": 542.0}], "name": "QCF60099.1", "ipg": "162453326", "start": 0, "end": 801, "strand": 1, "sequence": null}], "clusters": []}, {"accession": "MH972812.1", "subjects": [{"id": null, "hits": [{"query": "EWG54260.1", "subject": "QCF60060.1", "identity": 90.547, "coverage": 86.82505399568035, "evalue": 0.0, "bitscore": 753.0}], "name": "QCF60060.1", "ipg": "246264437", "start": 0, "end": 1203, "strand": 1, "sequence": null}], "clusters": []}]}, {"name": "Fusarium sp.", "strain": "FO26406", "scaffolds": [{"accession": "MH972962.1", "subjects": [{"id": null, "hits": [{"query": "EWG54281.1", "subject": "QCF60210.1", "identity": 96.067, "coverage": 100.0, "evalue": 0.0, "bitscore": 1327.0}], "name": "QCF60210.1", "ipg": "49195395", "start": 0, "end": 1983, "strand": 1, "sequence": null}], "clusters": []}, {"accession": "MH973001.1", "subjects": [{"id": null, "hits": [{"query": "EWG54279.1", "subject": "QCF60249.1", "identity": 97.973, "coverage": 84.81375358166189, "evalue": 0.0, "bitscore": 1194.0}], "name": "QCF60249.1", "ipg": "49195394", "start": 0, "end": 1779, "strand": 1, "sequence": null}], "clusters": []}, {"accession": "MH973040.1", "subjects": [{"id": null, "hits": [{"query": "EWG54278.1", "subject": "QCF60288.1", "identity": 96.437, "coverage": 100.0, "evalue": 0.0, "bitscore": 825.0}], "name": "QCF60288.1", "ipg": "211897341", "start": 0, "end": 1248, "strand": 1, "sequence": null}], "clusters": []}, {"accession": "MH972650.1", "subjects": [{"id": null, "hits": [{"query": "EWG54276.1", "subject": "QCF59898.1", "identity": 97.158, "coverage": 100.0, "evalue": 0.0, "bitscore": 775.0}], "name": "QCF59898.1", "ipg": "49195390", "start": 0, "end": 1161, "strand": 1, "sequence": null}], "clusters": []}, {"accession": "MH972689.1", "subjects": [{"id": null, "hits": [{"query": "EWG54274.1", "subject": "QCF59937.1", "identity": 91.699, "coverage": 97.92060491493385, "evalue": 0.0, "bitscore": 1975.0}], "name": "QCF59937.1", "ipg": "246264431", "start": 0, "end": 3108, "strand": 1, "sequence": null}], "clusters": []}, {"accession": "MH972728.1", "subjects": [{"id": null, "hits": [{"query": "EWG54273.1", "subject": "QCF59976.1", "identity": 99.076, "coverage": 100.0, "evalue": 0.0, "bitscore": 888.0}], "name": "QCF59976.1", "ipg": "49195388", "start": 0, "end": 1299, "strand": 1, "sequence": null}], "clusters": []}, {"accession": "MH972767.1", "subjects": [{"id": null, "hits": [{"query": "EWG54272.1", "subject": "QCF60015.1", "identity": 96.919, "coverage": 100.0, "evalue": 0.0, "bitscore": 714.0}], "name": "QCF60015.1", "ipg": "49195387", "start": 0, "end": 1071, "strand": 1, "sequence": null}], "clusters": []}, {"accession": "MH973079.1", "subjects": [{"id": null, "hits": [{"query": "EWG54266.1", "subject": "QCF60327.1", "identity": 94.896, "coverage": 100.0, "evalue": 0.0, "bitscore": 4552.0}], "name": "QCF60327.1", "ipg": "49195380", "start": 0, "end": 7230, "strand": 1, "sequence": null}], "clusters": []}, {"accession": "MH972923.1", "subjects": [{"id": null, "hits": [{"query": "EWG54264.1", "subject": "QCF60171.1", "identity": 96.154, "coverage": 100.0, "evalue": 7.61e-67, "bitscore": 207.0}], "name": "QCF60171.1", "ipg": "48767899", "start": 0, "end": 312, "strand": 1, "sequence": null}], "clusters": []}, {"accession": "MH972884.1", "subjects": [{"id": null, "hits": [{"query": "EWG54262.1", "subject": "QCF60132.1", "identity": 96.078, "coverage": 97.14285714285714, "evalue": 0.0, "bitscore": 1015.0}], "name": "QCF60132.1", "ipg": "49195381", "start": 0, "end": 1530, "strand": 1, "sequence": null}], "clusters": []}, {"accession": "MH972845.1", "subjects": [{"id": null, "hits": [{"query": "EWG54261.1", "subject": "QCF60093.1", "identity": 98.127, "coverage": 100.0, "evalue": 0.0, "bitscore": 543.0}], "name": "QCF60093.1", "ipg": "49195382", "start": 0, "end": 801, "strand": 1, "sequence": null}], "clusters": []}, {"accession": "MH972806.1", "subjects": [{"id": null, "hits": [{"query": "EWG54260.1", "subject": "QCF60054.1", "identity": 90.547, "coverage": 86.82505399568035, "evalue": 0.0, "bitscore": 756.0}], "name": "QCF60054.1", "ipg": "246264441", "start": 0, "end": 1203, "strand": 1, "sequence": null}], "clusters": []}]}, {"name": "Fusarium sp.", "strain": "FO4287", "scaffolds": [{"accession": "MH972963.1", "subjects": [{"id": null, "hits": [{"query": "EWG54281.1", "subject": "QCF60211.1", "identity": 96.067, "coverage": 100.0, "evalue": 0.0, "bitscore": 1326.0}], "name": "QCF60211.1", "ipg": "119823818", "start": 0, "end": 1983, "strand": 1, "sequence": null}], "clusters": []}, {"accession": "MH973002.1", "subjects": [{"id": null, "hits": [{"query": "EWG54279.1", "subject": "QCF60250.1", "identity": 97.804, "coverage": 84.81375358166189, "evalue": 0.0, "bitscore": 1191.0}], "name": "QCF60250.1", "ipg": "86622051", "start": 0, "end": 1779, "strand": 1, "sequence": null}], "clusters": []}, {"accession": "MH973041.1", "subjects": [{"id": null, "hits": [{"query": "EWG54278.1", "subject": "QCF60289.1", "identity": 95.962, "coverage": 100.0, "evalue": 0.0, "bitscore": 823.0}], "name": "QCF60289.1", "ipg": "119823817", "start": 0, "end": 1248, "strand": 1, "sequence": null}], "clusters": []}, {"accession": "MH972651.1", "subjects": [{"id": null, "hits": [{"query": "EWG54276.1", "subject": "QCF59899.1", "identity": 97.158, "coverage": 100.0, "evalue": 0.0, "bitscore": 777.0}], "name": "QCF59899.1", "ipg": "86622053", "start": 0, "end": 1161, "strand": 1, "sequence": null}], "clusters": []}, {"accession": "MH972690.1", "subjects": [{"id": null, "hits": [{"query": "EWG54274.1", "subject": "QCF59938.1", "identity": 92.085, "coverage": 97.92060491493385, "evalue": 0.0, "bitscore": 1982.0}], "name": "QCF59938.1", "ipg": "86622056", "start": 0, "end": 3108, "strand": 1, "sequence": null}], "clusters": []}, {"accession": "MH972729.1", "subjects": [{"id": null, "hits": [{"query": "EWG54273.1", "subject": "QCF59977.1", "identity": 99.076, "coverage": 100.0, "evalue": 0.0, "bitscore": 888.0}], "name": "QCF59977.1", "ipg": "49195388", "start": 0, "end": 1299, "strand": 1, "sequence": null}], "clusters": []}, {"accession": "MH972768.1", "subjects": [{"id": null, "hits": [{"query": "EWG54272.1", "subject": "QCF60016.1", "identity": 96.919, "coverage": 100.0, "evalue": 0.0, "bitscore": 713.0}], "name": "QCF60016.1", "ipg": "61770096", "start": 0, "end": 1071, "strand": 1, "sequence": null}], "clusters": []}, {"accession": "MH973080.1", "subjects": [{"id": null, "hits": [{"query": "EWG54266.1", "subject": "QCF60328.1", "identity": 95.021, "coverage": 100.0, "evalue": 0.0, "bitscore": 4556.0}], "name": "QCF60328.1", "ipg": "86622063", "start": 0, "end": 7230, "strand": 1, "sequence": null}], "clusters": []}, {"accession": "MH972924.1", "subjects": [{"id": null, "hits": [{"query": "EWG54264.1", "subject": "QCF60172.1", "identity": 96.154, "coverage": 100.0, "evalue": 7.61e-67, "bitscore": 207.0}], "name": "QCF60172.1", "ipg": "48767899", "start": 0, "end": 312, "strand": 1, "sequence": null}], "clusters": []}, {"accession": "MH972885.1", "subjects": [{"id": null, "hits": [{"query": "EWG54262.1", "subject": "QCF60133.1", "identity": 95.882, "coverage": 97.14285714285714, "evalue": 0.0, "bitscore": 1014.0}], "name": "QCF60133.1", "ipg": "246264471", "start": 0, "end": 1530, "strand": 1, "sequence": null}], "clusters": []}, {"accession": "MH972846.1", "subjects": [{"id": null, "hits": [{"query": "EWG54261.1", "subject": "QCF60094.1", "identity": 98.502, "coverage": 100.0, "evalue": 0.0, "bitscore": 545.0}], "name": "QCF60094.1", "ipg": "86622060", "start": 0, "end": 801, "strand": 1, "sequence": null}], "clusters": []}, {"accession": "MH972807.1", "subjects": [{"id": null, "hits": [{"query": "EWG54260.1", "subject": "QCF60055.1", "identity": 90.547, "coverage": 86.82505399568035, "evalue": 0.0, "bitscore": 756.0}], "name": "QCF60055.1", "ipg": "246264441", "start": 0, "end": 1203, "strand": 1, "sequence": null}], "clusters": []}]}, {"name": "Fusarium sp.", "strain": "JB255", "scaffolds": [{"accession": "MH972966.1", "subjects": [{"id": null, "hits": [{"query": "EWG54281.1", "subject": "QCF60214.1", "identity": 96.218, "coverage": 100.0, "evalue": 0.0, "bitscore": 1326.0}], "name": "QCF60214.1", "ipg": "246264465", "start": 0, "end": 1983, "strand": 1, "sequence": null}], "clusters": []}, {"accession": "MH973005.1", "subjects": [{"id": null, "hits": [{"query": "EWG54279.1", "subject": "QCF60253.1", "identity": 97.976, "coverage": 84.9570200573066, "evalue": 0.0, "bitscore": 1197.0}], "name": "QCF60253.1", "ipg": "246264484", "start": 0, "end": 1779, "strand": 1, "sequence": null}], "clusters": []}, {"accession": "MH973044.1", "subjects": [{"id": null, "hits": [{"query": "EWG54278.1", "subject": "QCF60292.1", "identity": 96.675, "coverage": 100.0, "evalue": 0.0, "bitscore": 828.0}], "name": "QCF60292.1", "ipg": "34777403", "start": 0, "end": 1248, "strand": 1, "sequence": null}], "clusters": []}, {"accession": "MH972654.1", "subjects": [{"id": null, "hits": [{"query": "EWG54276.1", "subject": "QCF59902.1", "identity": 97.158, "coverage": 100.0, "evalue": 0.0, "bitscore": 775.0}], "name": "QCF59902.1", "ipg": "49215856", "start": 0, "end": 1161, "strand": 1, "sequence": null}], "clusters": []}, {"accession": "MH972693.1", "subjects": [{"id": null, "hits": [{"query": "EWG54274.1", "subject": "QCF59941.1", "identity": 92.181, "coverage": 97.92060491493385, "evalue": 0.0, "bitscore": 1984.0}], "name": "QCF59941.1", "ipg": "246264429", "start": 0, "end": 3108, "strand": 1, "sequence": null}], "clusters": []}, {"accession": "MH972732.1", "subjects": [{"id": null, "hits": [{"query": "EWG54273.1", "subject": "QCF59980.1", "identity": 99.307, "coverage": 100.0, "evalue": 0.0, "bitscore": 889.0}], "name": "QCF59980.1", "ipg": "49215859", "start": 0, "end": 1299, "strand": 1, "sequence": null}], "clusters": []}, {"accession": "MH972771.1", "subjects": [{"id": null, "hits": [{"query": "EWG54272.1", "subject": "QCF60019.1", "identity": 96.919, "coverage": 100.0, "evalue": 0.0, "bitscore": 714.0}], "name": "QCF60019.1", "ipg": "48790055", "start": 0, "end": 1071, "strand": 1, "sequence": null}], "clusters": []}, {"accession": "MH973083.1", "subjects": [{"id": null, "hits": [{"query": "EWG54266.1", "subject": "QCF60331.1", "identity": 94.979, "coverage": 100.0, "evalue": 0.0, "bitscore": 4597.0}], "name": "QCF60331.1", "ipg": "246264483", "start": 0, "end": 7230, "strand": 1, "sequence": null}], "clusters": []}, {"accession": "MH972927.1", "subjects": [{"id": null, "hits": [{"query": "EWG54264.1", "subject": "QCF60175.1", "identity": 96.154, "coverage": 100.0, "evalue": 2.08e-67, "bitscore": 208.0}], "name": "QCF60175.1", "ipg": "211897423", "start": 0, "end": 312, "strand": 1, "sequence": null}], "clusters": []}, {"accession": "MH972888.1", "subjects": [{"id": null, "hits": [{"query": "EWG54262.1", "subject": "QCF60136.1", "identity": 95.686, "coverage": 97.14285714285714, "evalue": 0.0, "bitscore": 1013.0}], "name": "QCF60136.1", "ipg": "246264463", "start": 0, "end": 1530, "strand": 1, "sequence": null}], "clusters": []}, {"accession": "MH972849.1", "subjects": [{"id": null, "hits": [{"query": "EWG54261.1", "subject": "QCF60097.1", "identity": 97.753, "coverage": 100.0, "evalue": 0.0, "bitscore": 542.0}], "name": "QCF60097.1", "ipg": "162453326", "start": 0, "end": 801, "strand": 1, "sequence": null}], "clusters": []}, {"accession": "MH972810.1", "subjects": [{"id": null, "hits": [{"query": "EWG54260.1", "subject": "QCF60058.1", "identity": 90.796, "coverage": 86.82505399568035, "evalue": 0.0, "bitscore": 756.0}], "name": "QCF60058.1", "ipg": "246264452", "start": 0, "end": 1203, "strand": 1, "sequence": null}], "clusters": []}]}, {"name": "Fusarium sp.", "strain": "JB553", "scaffolds": [{"accession": "MH972967.1", "subjects": [{"id": null, "hits": [{"query": "EWG54281.1", "subject": "QCF60215.1", "identity": 96.218, "coverage": 100.0, "evalue": 0.0, "bitscore": 1326.0}], "name": "QCF60215.1", "ipg": "246264465", "start": 0, "end": 1983, "strand": 1, "sequence": null}], "clusters": []}, {"accession": "MH973006.1", "subjects": [{"id": null, "hits": [{"query": "EWG54279.1", "subject": "QCF60254.1", "identity": 97.976, "coverage": 84.9570200573066, "evalue": 0.0, "bitscore": 1197.0}], "name": "QCF60254.1", "ipg": "246264484", "start": 0, "end": 1779, "strand": 1, "sequence": null}], "clusters": []}, {"accession": "MH973045.1", "subjects": [{"id": null, "hits": [{"query": "EWG54278.1", "subject": "QCF60293.1", "identity": 96.675, "coverage": 100.0, "evalue": 0.0, "bitscore": 828.0}], "name": "QCF60293.1", "ipg": "34777403", "start": 0, "end": 1248, "strand": 1, "sequence": null}], "clusters": []}, {"accession": "MH972655.1", "subjects": [{"id": null, "hits": [{"query": "EWG54276.1", "subject": "QCF59903.1", "identity": 97.158, "coverage": 100.0, "evalue": 0.0, "bitscore": 775.0}], "name": "QCF59903.1", "ipg": "49215856", "start": 0, "end": 1161, "strand": 1, "sequence": null}], "clusters": []}, {"accession": "MH972694.1", "subjects": [{"id": null, "hits": [{"query": "EWG54274.1", "subject": "QCF59942.1", "identity": 92.181, "coverage": 97.92060491493385, "evalue": 0.0, "bitscore": 1984.0}], "name": "QCF59942.1", "ipg": "246264429", "start": 0, "end": 3108, "strand": 1, "sequence": null}], "clusters": []}, {"accession": "MH972733.1", "subjects": [{"id": null, "hits": [{"query": "EWG54273.1", "subject": "QCF59981.1", "identity": 99.307, "coverage": 100.0, "evalue": 0.0, "bitscore": 889.0}], "name": "QCF59981.1", "ipg": "49215859", "start": 0, "end": 1299, "strand": 1, "sequence": null}], "clusters": []}, {"accession": "MH972772.1", "subjects": [{"id": null, "hits": [{"query": "EWG54272.1", "subject": "QCF60020.1", "identity": 96.919, "coverage": 100.0, "evalue": 0.0, "bitscore": 714.0}], "name": "QCF60020.1", "ipg": "48790055", "start": 0, "end": 1071, "strand": 1, "sequence": null}], "clusters": []}, {"accession": "MH973084.1", "subjects": [{"id": null, "hits": [{"query": "EWG54266.1", "subject": "QCF60332.1", "identity": 94.979, "coverage": 100.0, "evalue": 0.0, "bitscore": 4597.0}], "name": "QCF60332.1", "ipg": "246264483", "start": 0, "end": 7230, "strand": 1, "sequence": null}], "clusters": []}, {"accession": "MH972928.1", "subjects": [{"id": null, "hits": [{"query": "EWG54264.1", "subject": "QCF60176.1", "identity": 96.154, "coverage": 100.0, "evalue": 2.08e-67, "bitscore": 208.0}], "name": "QCF60176.1", "ipg": "211897423", "start": 0, "end": 312, "strand": 1, "sequence": null}], "clusters": []}, {"accession": "MH972889.1", "subjects": [{"id": null, "hits": [{"query": "EWG54262.1", "subject": "QCF60137.1", "identity": 95.686, "coverage": 97.14285714285714, "evalue": 0.0, "bitscore": 1013.0}], "name": "QCF60137.1", "ipg": "246264463", "start": 0, "end": 1530, "strand": 1, "sequence": null}], "clusters": []}, {"accession": "MH972850.1", "subjects": [{"id": null, "hits": [{"query": "EWG54261.1", "subject": "QCF60098.1", "identity": 97.378, "coverage": 100.0, "evalue": 0.0, "bitscore": 539.0}], "name": "QCF60098.1", "ipg": "246264456", "start": 0, "end": 801, "strand": 1, "sequence": null}], "clusters": []}, {"accession": "MH972811.1", "subjects": [{"id": null, "hits": [{"query": "EWG54260.1", "subject": "QCF60059.1", "identity": 90.796, "coverage": 86.82505399568035, "evalue": 0.0, "bitscore": 756.0}], "name": "QCF60059.1", "ipg": "246264452", "start": 0, "end": 1203, "strand": 1, "sequence": null}], "clusters": []}]}, {"name": "Fusarium sp.", "strain": "MPI-SDFR-AT-0072", "scaffolds": [{"accession": "JAHBOG010000003.1", "subjects": [{"id": null, "hits": [{"query": "EWG54281.1", "subject": "KAH7173011.1", "identity": 96.218, "coverage": 100.0, "evalue": 0.0, "bitscore": 1325.0}], "name": "KAH7173011.1", "ipg": "500839688", "start": 4642229, "end": 4644838, "strand": 1, "sequence": null}, {"id": null, "hits": [{"query": "EWG54279.1", "subject": "KAH7173010.1", "identity": 98.142, "coverage": 84.81375358166189, "evalue": 0.0, "bitscore": 1196.0}], "name": "KAH7173010.1", "ipg": "468610745", "start": 4640086, "end": 4641965, "strand": -1, "sequence": null}, {"id": null, "hits": [{"query": "EWG54279.1", "subject": "KAH7172150.1", "identity": 57.912, "coverage": 85.10028653295129, "evalue": 0.0, "bitscore": 682.0}], "name": "KAH7172150.1", "ipg": "500839228", "start": 1804461, "end": 1806410, "strand": 1, "sequence": null}, {"id": null, "hits": [{"query": "EWG54278.1", "subject": "KAH7173009.1", "identity": 96.437, "coverage": 100.0, "evalue": 0.0, "bitscore": 826.0}], "name": "KAH7173009.1", "ipg": "500839704", "start": 4633773, "end": 4635024, "strand": -1, "sequence": null}, {"id": null, "hits": [{"query": "EWG54276.1", "subject": "KAH7173008.1", "identity": 97.674, "coverage": 100.0, "evalue": 0.0, "bitscore": 781.0}], "name": "KAH7173008.1", "ipg": "500839703", "start": 4630127, "end": 4631609, "strand": 1, "sequence": null}, {"id": null, "hits": [{"query": "EWG54274.1", "subject": "KAH7173007.1", "identity": 91.988, "coverage": 97.92060491493385, "evalue": 0.0, "bitscore": 1977.0}], "name": "KAH7173007.1", "ipg": "500839708", "start": 4626047, "end": 4629419, "strand": 1, "sequence": null}, {"id": null, "hits": [{"query": "EWG54273.1", "subject": "KAH7173006.1", "identity": 98.845, "coverage": 100.0, "evalue": 0.0, "bitscore": 886.0}], "name": "KAH7173006.1", "ipg": "468610773", "start": 4623890, "end": 4625392, "strand": -1, "sequence": null}, {"id": null, "hits": [{"query": "EWG54272.1", "subject": "KAH7173004.1", "identity": 96.359, "coverage": 100.0, "evalue": 0.0, "bitscore": 712.0}], "name": "KAH7173004.1", "ipg": "500839755", "start": 4620545, "end": 4621668, "strand": -1, "sequence": null}, {"id": null, "hits": [{"query": "EWG54267.1", "subject": "KAH7172996.1", "identity": 96.531, "coverage": 100.0, "evalue": 0.0, "bitscore": 992.0}], "name": "KAH7172996.1", "ipg": "500839719", "start": 4596232, "end": 4597909, "strand": -1, "sequence": null}, {"id": null, "hits": [{"query": "EWG54266.1", "subject": "KAH7172998.1", "identity": 95.185, "coverage": 100.0, "evalue": 0.0, "bitscore": 4585.0}], "name": "KAH7172998.1", "ipg": "500839717", "start": 4600908, "end": 4608329, "strand": 1, "sequence": null}, {"id": null, "hits": [{"query": "EWG54264.1", "subject": "KAH7172999.1", "identity": 98.077, "coverage": 100.0, "evalue": 3.88e-68, "bitscore": 210.0}], "name": "KAH7172999.1", "ipg": "39110339", "start": 4609179, "end": 4609494, "strand": 1, "sequence": null}, {"id": null, "hits": [{"query": "EWG54262.1", "subject": "KAH7173000.1", "identity": 96.863, "coverage": 97.14285714285714, "evalue": 0.0, "bitscore": 1019.0}], "name": "KAH7173000.1", "ipg": "500839741", "start": 4610145, "end": 4611908, "strand": 1, "sequence": null}, {"id": null, "hits": [{"query": "EWG54262.1", "subject": "KAH7172710.1", "identity": 57.315, "coverage": 94.85714285714286, "evalue": 0.0, "bitscore": 567.0}], "name": "KAH7172710.1", "ipg": "500839520", "start": 3770509, "end": 3772406, "strand": 1, "sequence": null}, {"id": null, "hits": [{"query": "EWG54261.1", "subject": "KAH7173001.1", "identity": 98.502, "coverage": 100.0, "evalue": 0.0, "bitscore": 546.0}], "name": "KAH7173001.1", "ipg": "336853249", "start": 4612572, "end": 4613428, "strand": -1, "sequence": null}, {"id": null, "hits": [{"query": "EWG54260.1", "subject": "KAH7173002.1", "identity": 94.928, "coverage": 89.41684665226782, "evalue": 0.0, "bitscore": 822.0}], "name": "KAH7173002.1", "ipg": "500839716", "start": 4614215, "end": 4615648, "strand": 1, "sequence": null}], "clusters": [{"indices": [8, 9, 10, 11, 13, 14, 7, 6, 5, 4, 3, 1, 0], "subjects": [], "intermediate_genes": [{"id": null, "hits": [], "name": "KAH7172993.1", "ipg": null, "start": 4591232, "end": 4591922, "strand": 1, "sequence": "MPRLVSHVSGAQWENDGPQSPTQRFFKQYVNAVDSRGYDSGSGLKFYSEDVIFHNQNNAVYHGGDEMWAWMKKLFEVFERIQHDWIHFVEIEHDDETSQIYTQNIRNLWLRGDKGSKPTVSIPITMIAIIGKSGSDETPEGLHFKEVWLYWDTALLLPHLPKDAVVFKTENVLQGDKDWIQE"}, {"id": null, "hits": [], "name": "KAH7172994.1", "ipg": null, "start": 4592250, "end": 4593339, "strand": -1, "sequence": "MPRYSSSVDGAELFYRYYAPEGRTPALTTQLPQPAKSLALVLLHQWPLSSRMYDSILLSLCETHGYRVIAPDRRGFGKSDWAGQQPTVPISYKELEQDLSGLLERIQPGPFVFVATSMSTGEALTAYLNSSYIQENCQVTSPQNPKAMPQSVWDATIMALRQDRPNFIANGFKGPFGDSNSGSATEKQVAFFENIFFEADPFAVERCLQIYSREDLSEGIKRFGQMFRKPFLLIHGGADKAVPAEVSAELVQKSVPGARLTIYDEGGHVLVLSYSDRLSDDIVKFAEDIAGRN"}, {"id": null, "hits": [], "name": "KAH7172995.1", "ipg": null, "start": 4593675, "end": 4594518, "strand": 1, "sequence": "MVLQFSVFFSKRDSATRTGPAGHDHLRWVPTSSTLIYGEKDAVLVDAQLTSQASNELLDWVVESGKNITHIYVTHAHGDHFFGGAPILERFPSAIMVAAPEVVARMKLETAPARLTGLWEKLFPGQIPPTLRVAEPLEQDYLELEGERLVVVRTGHTDTDDTTTLWVPSIRLAVTGDAVYANTHPYLGESGTAAKRREWIEALDTIAALEPDHVVGGHSDPSRPFGSEAIKDTKTYLEVFEKLTAETKAAEELYARMMELYPDRLNPGSLWAGAILVHKS"}, {"id": null, "hits": [], "name": "KAH7172997.1", "ipg": null, "start": 4598780, "end": 4599553, "strand": -1, "sequence": "MKPVAILLALASTACTVSAGLPRYAKCTADSQCNSNYCAPMRHADCDEVVNCRGGRCYDCRDPSNLARARPPYLSIGSNVQGNMQCIDNAVIMDMGGQGPFPVEN"}, {"id": null, "hits": [], "name": "KAH7173003.1", "ipg": null, "start": 4619286, "end": 4620511, "strand": 1, "sequence": "MSQKALLLEEVGKPLALGNRTIPEPGENQLLVKVLVAGLNPHDQRTRDVGLFVTSVPYVIASDIVGEVVTLGHGEHSAKFTLGEHVFGHTFAEGGFNNDFNAAQQYALVDARFVGRVAGSGLSDDEASTIPVIVLAALIALFAPSGHGLPAPFSSEAKSFDYSSVSLLVIGGGSNTGRAVVELAKFVGIGQIIAIAGKQNEENLKAIGATHVIDRRAPDVLEQIRKIAGDELIYAVDTVNAGPDQELGVAALSNKKKGTLITLRRPEGDLDTARIGSKAAGYERRLAFGVSPIHPELTMKFWEEVPRWYKEGKLRPSSFEVIKGLDADAVNKALDKYRDGAGVRMNIHPWE"}, {"id": null, "hits": [], "name": "KAH7173005.1", "ipg": null, "start": 4622902, "end": 4623300, "strand": 1, "sequence": "MWGIDTHLANTGSDAPRSVGITLVNNTNQTLYWDDSGLEHGRRKITAPDDIAPRTKGRWMLESHGYLTGCEGWMNWRIGNGGPKVKLEYDVPYAGSNEYGYEVESSSYTIEKRGGSGNHANVVFVVSNN"}, {"id": null, "hits": [], "name": "KAH7173012.1", "ipg": null, "start": 4645253, "end": 4646419, "strand": 1, "sequence": "MRSSLAQRARDTAYHEGVRLIKSADVQRDDRQKSSNADSSIASPDPLPYLAKFVTGQESIEQSTWLTDLELMHQYSTSTYLTLPRADELRQIWQIELPKLSLSHVYLLHQVLSVSAFHLASLHPDRPDYAICASQHQNKAIAGLRSAVACITEESCVEIFLSSSLLGIGAFAGLGAHNAGQQPRIDDLLDVFVLIRGMSDILNRYEPLLKESRIGHLFVKGSQSGSTPLLDATLTQLRQFTIPDGFEDGGIAICQESIASAITWIENHIGATATPDERIAMTWCLSVSSEFLDLIRQRHPVALCVLAHYCVILDRVGRSQWFMRNWGKPVLQDIRNEMEPRWSSMLQWCLAAVECERNVQVH"}, {"id": null, "hits": [], "name": "KAH7173013.1", "ipg": null, "start": 4646478, "end": 4647250, "strand": -1, "sequence": "MTPVFLKKMEPFFTLRNKLPLQIVLVTLIITVITLSGVRLILPNRPPGRSTTMGLGMGAKSLIILAYEILTEHSIRFHRWSSLKAYFILNAMEVVFWAAVAFMMIRGNSQLCVGTSCALGWVVFVLAGFLSPIYKYLAVVTYLDWRFYKKNGFPRGTRTKNTDESLSTLRSDDTAYRH"}, {"id": null, "hits": [], "name": "KAH7173014.1", "ipg": null, "start": 4648049, "end": 4648992, "strand": 1, "sequence": "MDSKDRQLYHAPAGPLPPPSYSEATTTDPLTTDGFVSPMTTTSSPVAFNVSVSPMAMTPITSRSTESFTVPPLTETDLDSRNHSTLEVAHSPRADSDCLPQAVMHDAPELALVEYAHNRDNLPMISTTPQSNIEYASGLEVIPAPPGSNTVTPLHLLGDQPEAIDCPFCLRRSETRVKKKPSSTTHLQAVALLMTTVCGAVAPYMAKWSFDIEHICDNCQNRVMYRARGKDIRICKAPAAWKEDSKYPDVNNSMSPVTQ"}, {"id": null, "hits": [], "name": "KAH7173015.1", "ipg": null, "start": 4649181, "end": 4649838, "strand": -1, "sequence": "MLPKFITNILVSGALVAAATQEPLQPNQCDVTCQLAYRKVLALESSRWVNQNVSTDDFYSNPSNLSEYSAGDLVKWENVPADQASKRWTLPGGVSMSRFFYITEDIDGKPIPATGFVLTPYSNPLGNDKPFRTLVWTHGTAGGTRQCAPSNHRALYYEWAGPFALVQQGYVVIAPDYAGQGSDIPQGFMYESGALHAGDVSFGLQAARKALGKRITKEWVVIGHSEGGMTAWRTDEREAKPGKATGGFLGAVAIAPALQPIKLIPESFRRAKDGPAGDVVSIFLLQSISRLFPSIKVEDYVTDIVLSRIALADQGCIITGGTLYGSLTVKQLYKNTSWIEHPDFVDWQKRYNGAGEHPLAAPMLVIQGDADILTYAEYAEEDFNATCKKYPESTAEYRLYQKTDHGLALSVSQADFFPWIEDRFNKVKLNKGFLTSVSMDTSSLMLALQLQQQDLKRWEQSRKGKQREGEVSDSDLALEACRHELQAMEAQISDQALALSIARAVESDGPIIREAQLAEQQAARDHEYAVRLSNNPDANPGSLARRVKNTQKLEDEAEDDLIDILRSMNLGRFDDSMSGQPESSNWAVSRKAPQMKECIACNDPFPPLALSRSPCSHEYCRECIVGLVRSSLQDETLFPPRCCGQNIPVTKGRWFSPELVGQFQAKKLEFDTPNRTYCSEPSCSTFVPPQFIAGETATCPRCRRRTCVHCKGPYHSGICPSDAASQQILELAAENGWQRCYACHRVVELDIGCNHMTCICRAEFCYVCGERWKNCDCPQWQEERLMRRANDIVDRDDNAGRMNARLRQARVEQERVNLMENHECTHDRWKGRPGPRQCEECYQVLPQFIYECRQCHIMACRRCRFNRL"}], "score": 24.587699999999998, "start": 4596232, "end": 4644838, "number": 12}]}, {"accession": "JAHBOG010000005.1", "subjects": [{"id": null, "hits": [{"query": "EWG54271.1", "subject": "KAH7166668.1", "identity": 98.929, "coverage": 97.9020979020979, "evalue": 0.0, "bitscore": 575.0}], "name": "KAH7166668.1", "ipg": "468607055", "start": 185851, "end": 186825, "strand": 1, "sequence": null}, {"id": null, "hits": [{"query": "EWG54270.1", "subject": "KAH7166669.1", "identity": 96.131, "coverage": 100.0, "evalue": 0.0, "bitscore": 676.0}], "name": "KAH7166669.1", "ipg": "500832700", "start": 187074, "end": 188085, "strand": -1, "sequence": null}], "clusters": []}, {"accession": "JAHBOG010000012.1", "subjects": [{"id": null, "hits": [{"query": "EWG54269.1", "subject": "KAH7143352.1", "identity": 45.745, "coverage": 87.85046728971963, "evalue": 1.88e-11, "bitscore": 71.6}], "name": "KAH7143352.1", "ipg": "500812432", "start": 1189741, "end": 1192156, "strand": -1, "sequence": null}], "clusters": []}]}, {"name": "Fusarium sp.", "strain": "NRRL 25303", "scaffolds": [{"accession": "JAAOAY010000247.1", "subjects": [{"id": null, "hits": [{"query": "EWG54281.1", "subject": "KAF5636620.1", "identity": 89.864, "coverage": 100.0, "evalue": 0.0, "bitscore": 1219.0}], "name": "KAF5636620.1", "ipg": "336903538", "start": 43124, "end": 45542, "strand": -1, "sequence": null}, {"id": null, "hits": [{"query": "EWG54279.1", "subject": "KAF5636621.1", "identity": 98.48, "coverage": 84.81375358166189, "evalue": 0.0, "bitscore": 1197.0}], "name": "KAF5636621.1", "ipg": "336903554", "start": 45999, "end": 47884, "strand": 1, "sequence": null}], "clusters": []}, {"accession": "JAAOAY010000051.1", "subjects": [{"id": null, "hits": [{"query": "EWG54281.1", "subject": "KAF5653767.1", "identity": 30.27, "coverage": 54.91679273827535, "evalue": 1.09e-51, "bitscore": 201.0}], "name": "KAF5653767.1", "ipg": "336919411", "start": 7911, "end": 10517, "strand": 1, "sequence": null}], "clusters": []}, {"accession": "JAAOAY010000294.1", "subjects": [{"id": null, "hits": [{"query": "EWG54279.1", "subject": "KAF5633177.1", "identity": 55.611, "coverage": 84.67048710601719, "evalue": 0.0, "bitscore": 664.0}], "name": "KAF5633177.1", "ipg": "336900364", "start": 65507, "end": 67448, "strand": 1, "sequence": null}], "clusters": []}, {"accession": "JAAOAY010000156.1", "subjects": [{"id": null, "hits": [{"query": "EWG54278.1", "subject": "KAF5645303.1", "identity": 97.15, "coverage": 100.0, "evalue": 0.0, "bitscore": 840.0}], "name": "KAF5645303.1", "ipg": "336911639", "start": 2382, "end": 3642, "strand": 1, "sequence": null}, {"id": null, "hits": [{"query": "EWG54276.1", "subject": "KAF5645304.1", "identity": 97.333, "coverage": 96.89922480620154, "evalue": 0.0, "bitscore": 754.0}], "name": "KAF5645304.1", "ipg": "336911641", "start": 5771, "end": 7219, "strand": -1, "sequence": null}, {"id": null, "hits": [{"query": "EWG54274.1", "subject": "KAF5645305.1", "identity": 90.541, "coverage": 97.92060491493385, "evalue": 0.0, "bitscore": 1953.0}], "name": "KAF5645305.1", "ipg": "336911700", "start": 7990, "end": 11353, "strand": -1, "sequence": null}, {"id": null, "hits": [{"query": "EWG54273.1", "subject": "KAF5645306.1", "identity": 99.076, "coverage": 100.0, "evalue": 0.0, "bitscore": 887.0}], "name": "KAF5645306.1", "ipg": "336911707", "start": 12024, "end": 13530, "strand": 1, "sequence": null}, {"id": null, "hits": [{"query": "EWG54272.1", "subject": "KAF5645307.1", "identity": 97.191, "coverage": 99.71988795518207, "evalue": 0.0, "bitscore": 715.0}], "name": "KAF5645307.1", "ipg": "336911697", "start": 14804, "end": 15926, "strand": 1, "sequence": null}, {"id": null, "hits": [{"query": "EWG54267.1", "subject": "KAF5645315.1", "identity": 96.327, "coverage": 100.0, "evalue": 0.0, "bitscore": 991.0}], "name": "KAF5645315.1", "ipg": "336911690", "start": 45958, "end": 47636, "strand": 1, "sequence": null}, {"id": null, "hits": [{"query": "EWG54266.1", "subject": "KAF5645314.1", "identity": 94.357, "coverage": 100.0, "evalue": 0.0, "bitscore": 4506.0}], "name": "KAF5645314.1", "ipg": "336911689", "start": 35734, "end": 43158, "strand": -1, "sequence": null}, {"id": null, "hits": [{"query": "EWG54264.1", "subject": "KAF5645313.1", "identity": 93.204, "coverage": 99.03846153846155, "evalue": 3.05e-52, "bitscore": 184.0}, {"query": "EWG54262.1", "subject": "KAF5645313.1", "identity": 91.772, "coverage": 89.14285714285714, "evalue": 0.0, "bitscore": 884.0}], "name": "KAF5645313.1", "ipg": "336911680", "start": 31745, "end": 34912, "strand": -1, "sequence": null}, {"id": null, "hits": [{"query": "EWG54261.1", "subject": "KAF5645312.1", "identity": 98.127, "coverage": 100.0, "evalue": 0.0, "bitscore": 545.0}], "name": "KAF5645312.1", "ipg": "336911653", "start": 30710, "end": 31566, "strand": 1, "sequence": null}, {"id": null, "hits": [{"query": "EWG54260.1", "subject": "KAF5645311.1", "identity": 91.821, "coverage": 81.8574514038877, "evalue": 0.0, "bitscore": 737.0}], "name": "KAF5645311.1", "ipg": "336911675", "start": 28190, "end": 29937, "strand": -1, "sequence": null}], "clusters": [{"indices": [0, 1, 2, 3, 4, 9, 8, 7, 6, 5], "subjects": [], "intermediate_genes": [{"id": null, "hits": [], "name": "KAF5645308.1", "ipg": null, "start": 16047, "end": 17160, "strand": -1, "sequence": "MSQKALLLEEVGKPLTLGHRTIPEPGKNQLLVKVLVAGLNPHDQRTRDDGLFVTSMPYVIASDIVGEVVTVGTGEHSAKFALGEHVFGHTYAEGGFNNDFNAAQQYALVDARFVGRVAGSGLNDDEASTIPVIVLAAFIALFTPSGLGIPAPFASEAKSFDYSNISLLVVGGGSNTGRAVVELAKLARIGQIIAVAGGQNEEKLKAIGATHIIDRRAPDVLDQIRAIAGDELIYAVDTVNPGLGQELGIAALSNQKKGTLITLRRPDGDFDAARIGPKAAGYERRLVFGVSPIHPELTARFWDEVPRWYKEGKLHPSSFEIITGLDADAVNKGLDKYRDGNGVKLNIHPWE"}, {"id": null, "hits": [], "name": "KAF5645309.1", "ipg": null, "start": 17970, "end": 18591, "strand": -1, "sequence": "MEKFIYPLNPPNRLRDNGKQMQVLCLGLSRSGTDSLRSALRILGYSDVYHGFVITSHQREDCAFWVPLMRRKLRNPSFRESIDFDSVLGSCEAVTHGPANVFGHELLTYYPNAKVIINRRRDVDDWYSSMKKTCLEVFSWPMWVLSWFDTSICWLWWNFELVMKEYYKGDFEKFGKETFKNHYKDLESRLTKDERPFLDWSVEDGW"}, {"id": null, "hits": [], "name": "KAF5645310.1", "ipg": null, "start": 19121, "end": 25424, "strand": 1, "sequence": "MLLDELDLPLDDVVVVDRLAIADYNQSNILPQDEATLKGLHDWLRPTRYEGDGSELKKHISCHLKGTSQWLFDSPIFQQWHDGHNDGILWIRGVPGTGKSVLASTLIQHLSSEECPVLYFFFRHTIQSNHRPESALRDWLAQVLNFCPPLQLALKNLIHQPICLDFVDDLSLVELWHLVQLSLRSMPRAYCVVDALDEMDGNALESFLQLIDQLGNMYPDRIKLIITSRPIATIENMVRNLKLLDIRLDKKAINPDISTYLEHRLAATKLSPETRVVVKDAVFKKADGLFLYAKLTIDKIVGLQSQSKAEILESIERMPANLSVMYRNLLKEHMDRTGLPEGLQMLVLQLVTHATRPLRLLEISDCIKVTQLQYGQDTGTIKNHVRTCCGPLLEVLPDETVRVVHHSLTEYLFGLDRSPDDHGIPVFEPGPTHDLLANLCVSYLNSGHLDKIKFQDYGRVIEIVMSTNQELPPFLNYAIKNWFVHTKEAARRGFAQEETDNRIFSLLMIPKYVKLLATLAEKPRWENGFQRHRDPEAPLETEVLLFSMKLGLISLIERLLERCGDEALSFHGYSEVYPPLHQAVKYGDLGIVRLLIKHGADLDEHDSRGCTPLHRAVIGGSRTKGGMRTVIVKSLLEAGADPWKTQEDSNGVSRMRLPIQEAFLVDDKTVAELFISYIKTQRQANKALSWAINGCKYPKAIKSILDLGLADINDHADSPTPLFQACKQVDPITVSMLLEAGADPNICQVRPKPRLLAESIKQRRALSGSRDEMGGPNVLHALAAPYCASKDSYSSYKRASAFPNKYPPDDEAIRECFRLVINAGADVNHIDSAENTPLHLAEIPLMAQLLLEAGADITAINCRNDTPLHTSQDIDIMKIILSKTDIDTRDRESKAMFCRLLERTCARGPKALSSLEGAMQLLDLGVDARSVDDDGNTAVHYLASTENGFASPEGRQLLERLMQDGVDPNLYNAKGEAAVHRLSMQGGTSSIVSPPCLRKFIELTKADINAVDSKGRTLLFRIIDRFYVSLEDLVKEFAVECRFSLADMTKYIDTEKGESFISVMADLGARFDVTDKQGRTLLHAAVRNCRNGKDFDVLHRLVELGADPLQTDREGNTIWHDAMPKYANQALGSPSLETLQSITSLGIDPRKPNNQGITPFHLLCGYKQPACKTALFEYLLQQIGGDVNMKDNNGVTVLHIVSTYSTNFTMRLLKLGADATLVTKEGMNVFHFASRCRQSNTLGLLLDWFRGRTTQKELQNLLNLKDNRGRAPLYYACTSGCFQSVEFLINAGAVVEMEAYKGSALSGCVFIEEETKNWQGIRSKALCSDSGAVLIDDTKRPNHVPVEGRLQEILDLIIGNAATPNWHLLDMAISAAVEKATAERLHPAENRRHSYYPNHDYTVECLVQAREALGVSDELPRAPEIQQCLQRRAEILKGASVEKKCKCGKCYKFPWRVDYLKRRKCYDAIPNYINKASPKSEDLQSVLVNLAKEGMARLLDTLLTPEAILSLGETRDQSISPLMCAALSKGLELGEKKPPECSFLHVLSRGGEHPWWHTGEALPYMIRQGAYLESRDKDGLTPLIASLDNIDKPLWSPRATEMLLQAGADPNSMDHIGKSCLARVIGYKTVFKMLVHHGAIIDPSLLTSAILSKDVTMVEMILSSGADPNVRRPPTSPYPEEERRRTQTRMYNTVSFHDTYPLYMVISKLDSETASEIDCEAYIRMVEILLKFGADPNARFHHTTVAHKILRGDADCSVHVPWKRGSNSRDIHSVRRKYLDLILQHPTLDINLRDTAGVPLLHVAFEKADESSVQTLIDRGADLCARDNFDRNIFHTGSTLLSKKELFNYIMARAPELLDQVDKCGRTSLHYALGNRSEFGYLGSLEKVGAFVQMLISAGAKVFVKDENGDTPLHLLLQREWNLLVDDDSGEIWQGPMYPTMELLLSRGVDANARNEMGETPIFSFFREGDLHVDMPRADYDKGMPAPCRYHSKSERQAMQEKRPVLWGLFEKVGADWTAINAKGQSLLHVVASQEGRGSCFTRLERFKVLMGKGLDPLVEDWEHRTALDIAAANGALEIMELFKSK"}, {"id": null, "hits": [], "name": "KAF5645316.1", "ipg": null, "start": 47833, "end": 50683, "strand": -1, "sequence": "MEIPRSAFSIDLACSSITISATNLERYVVFALGIKIKTGLGEFEVKLAQVRSYSKDGHKQNLGPGRLLRCSWYKRGLAQARASSQQGFYFQVALLEGAQPKLILDHTVRKVKKDKGKEKTIASGAPPSSKANSTDPERTSGTGKSVVAMTKTFGPLLVKNVGLWMEGDNFCTVKLSVDATVKLGPVTFILLGFTLTLDLSSLTHPDHLATFVPTVGLEGMAVSFERPPTRLTGRFRRFDNKTTSRGFQGAFAVSIAAWSKEGSIPEQMDMVLANGTKQLLAPAKDEMWLVAGLKAFQAVGAQAVFSLTLGAEPKFTVLATAKAVFPKPPTGTALTPGTSSEGQFPSAFWLSTSLSQVYVQGEAYFAITPSAVMGGGRLDMVVNKSMLASKLNMHITFSAYSDFLMLLHPFCFEVSVRISLYARAALSLLLWTEPFGPLEFSATLWLHGPPLGGEAKVHLLRCDIEIVFGPPPASPKALTLRQLSRMVKNLPLEALEEKPHESVSGHVVSITGGRAPMDGTEGAVGPIRIFTANMRIEVQARVPLLTARISGYTEPLASIITDNQNQISTPDLFARPMRLTEKFGQSEFFVSLKEPGGGEVALNAQPNVKGMPPALRSEMRQNEPSPEKPSPFSMHEFSTVDVGQSSNYSIPHIPSAEVLKDDDRFQVKAEIGYELNITETIEQDNCQR"}], "score": 18.2812, "start": 2382, "end": 47636, "number": 13}]}, {"accession": "JAAOAY010000250.1", "subjects": [{"id": null, "hits": [{"query": "EWG54269.1", "subject": "KAF5636537.1", "identity": 44.615, "coverage": 53.271028037383175, "evalue": 3.23e-05, "bitscore": 53.9}], "name": "KAF5636537.1", "ipg": "336903555", "start": 22405, "end": 27120, "strand": 1, "sequence": null}], "clusters": []}, {"accession": "JAAOAY010000639.1", "subjects": [{"id": null, "hits": [{"query": "EWG54268.1", "subject": "KAF5615014.1", "identity": 87.239, "coverage": 100.0, "evalue": 0.0, "bitscore": 795.0}], "name": "KAF5615014.1", "ipg": "336883459", "start": 1523, "end": 2905, "strand": -1, "sequence": null}], "clusters": []}]}, {"name": "Fusarium sp.", "strain": "DS 682", "scaffolds": [{"accession": "JACYFE010008046.1", "subjects": [{"id": null, "hits": [{"query": "EWG54281.1", "subject": "KAF9768190.1", "identity": 86.233, "coverage": 100.0, "evalue": 0.0, "bitscore": 1211.0}], "name": "KAF9768190.1", "ipg": "379059338", "start": 5433, "end": 7827, "strand": 1, "sequence": null}, {"id": null, "hits": [{"query": "EWG54279.1", "subject": "KAF9768189.1", "identity": 91.385, "coverage": 84.81375358166189, "evalue": 0.0, "bitscore": 1059.0}], "name": "KAF9768189.1", "ipg": "379059345", "start": 3136, "end": 5009, "strand": -1, "sequence": null}], "clusters": []}, {"accession": "JACYFE010008273.1", "subjects": [{"id": null, "hits": [{"query": "EWG54279.1", "subject": "KAF9767960.1", "identity": 60.748, "coverage": 76.64756446991404, "evalue": 0.0, "bitscore": 670.0}], "name": "KAF9767960.1", "ipg": "379059194", "start": 2841, "end": 4697, "strand": 1, "sequence": null}], "clusters": []}, {"accession": "JACYFE010000180.1", "subjects": [{"id": null, "hits": [{"query": "EWG54278.1", "subject": "KAF9785600.1", "identity": 92.199, "coverage": 100.0, "evalue": 0.0, "bitscore": 756.0}], "name": "KAF9785600.1", "ipg": "379087944", "start": 1069, "end": 2323, "strand": 1, "sequence": null}, {"id": null, "hits": [{"query": "EWG54276.1", "subject": "KAF9785601.1", "identity": 93.282, "coverage": 100.0, "evalue": 0.0, "bitscore": 728.0}], "name": "KAF9785601.1", "ipg": "379076737", "start": 4450, "end": 5934, "strand": -1, "sequence": null}, {"id": null, "hits": [{"query": "EWG54274.1", "subject": "KAF9785602.1", "identity": 81.827, "coverage": 97.92060491493385, "evalue": 0.0, "bitscore": 1788.0}], "name": "KAF9785602.1", "ipg": "379076741", "start": 6761, "end": 10150, "strand": -1, "sequence": null}, {"id": null, "hits": [{"query": "EWG54273.1", "subject": "KAF9785603.1", "identity": 95.843, "coverage": 100.0, "evalue": 0.0, "bitscore": 868.0}], "name": "KAF9785603.1", "ipg": "379076732", "start": 10816, "end": 12321, "strand": 1, "sequence": null}, {"id": null, "hits": [{"query": "EWG54272.1", "subject": "KAF9785604.1", "identity": 89.076, "coverage": 100.0, "evalue": 0.0, "bitscore": 662.0}], "name": "KAF9785604.1", "ipg": "379076649", "start": 13642, "end": 14765, "strand": 1, "sequence": null}], "clusters": [{"indices": [0, 1, 2, 3, 4], "subjects": [], "intermediate_genes": [], "score": 9.4802, "start": 1069, "end": 14765, "number": 14}]}, {"accession": "JACYFE010006416.1", "subjects": [{"id": null, "hits": [{"query": "EWG54268.1", "subject": "KAF9770299.1", "identity": 90.023, "coverage": 100.0, "evalue": 0.0, "bitscore": 813.0}], "name": "KAF9770299.1", "ipg": "379061327", "start": 3066, "end": 4427, "strand": 1, "sequence": null}], "clusters": []}, {"accession": "JACYFE010010746.1", "subjects": [{"id": null, "hits": [{"query": "EWG54267.1", "subject": "KAF9764140.1", "identity": 91.02, "coverage": 100.0, "evalue": 0.0, "bitscore": 912.0}], "name": "KAF9764140.1", "ipg": "379055638", "start": 10564, "end": 12241, "strand": -1, "sequence": null}, {"id": null, "hits": [{"query": "EWG54266.1", "subject": "KAF9764141.1", "identity": 87.748, "coverage": 68.82523868825238, "evalue": 0.0, "bitscore": 2968.0}], "name": "KAF9764141.1", "ipg": "379055728", "start": 15219, "end": 20504, "strand": 1, "sequence": null}], "clusters": []}, {"accession": "JACYFE010003340.1", "subjects": [{"id": null, "hits": [{"query": "EWG54264.1", "subject": "KAF9774655.1", "identity": 84.158, "coverage": 97.11538461538461, "evalue": 9.7e-51, "bitscore": 180.0}, {"query": "EWG54262.1", "subject": "KAF9774655.1", "identity": 92.111, "coverage": 89.33333333333333, "evalue": 0.0, "bitscore": 882.0}], "name": "KAF9774655.1", "ipg": "379066142", "start": 30622, "end": 33386, "strand": -1, "sequence": null}, {"id": null, "hits": [{"query": "EWG54261.1", "subject": "KAF9774654.1", "identity": 86.29, "coverage": 92.88389513108615, "evalue": 2.16e-158, "bitscore": 451.0}], "name": "KAF9774654.1", "ipg": "379066162", "start": 29186, "end": 29993, "strand": 1, "sequence": null}, {"id": null, "hits": [{"query": "EWG54260.1", "subject": "KAF9774653.1", "identity": 89.095, "coverage": 92.22462203023758, "evalue": 0.0, "bitscore": 809.0}], "name": "KAF9774653.1", "ipg": "379066156", "start": 26855, "end": 28313, "strand": -1, "sequence": null}], "clusters": [{"indices": [2, 1, 0], "subjects": [], "intermediate_genes": [], "score": 5.2142, "start": 26855, "end": 33386, "number": 15}]}]}, {"name": "Fusarium sp.", "strain": "NRRL 52700", "scaffolds": [{"accession": "JAAQRM010000466.1", "subjects": [{"id": null, "hits": [{"query": "EWG54281.1", "subject": "KAF5618721.1", "identity": 84.929, "coverage": 96.36913767019666, "evalue": 0.0, "bitscore": 1093.0}], "name": "KAF5618721.1", "ipg": "336886943", "start": 606078, "end": 609666, "strand": -1, "sequence": null}, {"id": null, "hits": [{"query": "EWG54279.1", "subject": "KAF5618722.1", "identity": 95.719, "coverage": 83.66762177650429, "evalue": 0.0, "bitscore": 1157.0}], "name": "KAF5618722.1", "ipg": "336886879", "start": 610133, "end": 611984, "strand": 1, "sequence": null}, {"id": null, "hits": [{"query": "EWG54278.1", "subject": "KAF5618723.1", "identity": 95.972, "coverage": 100.0, "evalue": 0.0, "bitscore": 824.0}], "name": "KAF5618723.1", "ipg": "336886952", "start": 617015, "end": 618278, "strand": 1, "sequence": null}, {"id": null, "hits": [{"query": "EWG54276.1", "subject": "KAF5618724.1", "identity": 94.709, "coverage": 96.89922480620154, "evalue": 0.0, "bitscore": 739.0}], "name": "KAF5618724.1", "ipg": "336886973", "start": 620449, "end": 621894, "strand": -1, "sequence": null}, {"id": null, "hits": [{"query": "EWG54274.1", "subject": "KAF5618725.1", "identity": 89.286, "coverage": 97.92060491493385, "evalue": 0.0, "bitscore": 1916.0}], "name": "KAF5618725.1", "ipg": "336886931", "start": 622674, "end": 626037, "strand": -1, "sequence": null}, {"id": null, "hits": [{"query": "EWG54273.1", "subject": "KAF5618726.1", "identity": 99.307, "coverage": 100.0, "evalue": 0.0, "bitscore": 889.0}], "name": "KAF5618726.1", "ipg": "49215859", "start": 626655, "end": 628153, "strand": 1, "sequence": null}, {"id": null, "hits": [{"query": "EWG54272.1", "subject": "KAF5618727.1", "identity": 96.078, "coverage": 100.0, "evalue": 0.0, "bitscore": 713.0}], "name": "KAF5618727.1", "ipg": "336886888", "start": 629443, "end": 630564, "strand": 1, "sequence": null}, {"id": null, "hits": [{"query": "EWG54268.1", "subject": "KAF5618742.1", "identity": 91.183, "coverage": 100.0, "evalue": 0.0, "bitscore": 825.0}], "name": "KAF5618742.1", "ipg": "336886998", "start": 670859, "end": 672217, "strand": -1, "sequence": null}, {"id": null, "hits": [{"query": "EWG54267.1", "subject": "KAF5618741.1", "identity": 96.327, "coverage": 100.0, "evalue": 0.0, "bitscore": 988.0}], "name": "KAF5618741.1", "ipg": "336887048", "start": 668090, "end": 669764, "strand": 1, "sequence": null}, {"id": null, "hits": [{"query": "EWG54266.1", "subject": "KAF5618738.1", "identity": 94.687, "coverage": 100.0, "evalue": 0.0, "bitscore": 4559.0}], "name": "KAF5618738.1", "ipg": "98921741", "start": 655595, "end": 663011, "strand": -1, "sequence": null}, {"id": null, "hits": [{"query": "EWG54264.1", "subject": "KAF5618737.1", "identity": 97.115, "coverage": 100.0, "evalue": 7.28e-67, "bitscore": 207.0}], "name": "KAF5618737.1", "ipg": "336887063", "start": 654465, "end": 654780, "strand": -1, "sequence": null}, {"id": null, "hits": [{"query": "EWG54262.1", "subject": "KAF5618736.1", "identity": 94.979, "coverage": 91.04761904761904, "evalue": 0.0, "bitscore": 941.0}], "name": "KAF5618736.1", "ipg": "336886980", "start": 652287, "end": 653881, "strand": -1, "sequence": null}, {"id": null, "hits": [{"query": "EWG54261.1", "subject": "KAF5618735.1", "identity": 97.004, "coverage": 100.0, "evalue": 0.0, "bitscore": 539.0}], "name": "KAF5618735.1", "ipg": "336886990", "start": 649849, "end": 650705, "strand": 1, "sequence": null}, {"id": null, "hits": [{"query": "EWG54260.1", "subject": "KAF5618734.1", "identity": 94.145, "coverage": 92.22462203023758, "evalue": 0.0, "bitscore": 844.0}], "name": "KAF5618734.1", "ipg": "336886996", "start": 647631, "end": 649064, "strand": -1, "sequence": null}], "clusters": [{"indices": [0, 1, 2, 3, 4, 5, 6, 13, 12, 11, 10, 9, 8, 7], "subjects": [], "intermediate_genes": [{"id": null, "hits": [], "name": "KAF5618718.1", "ipg": null, "start": 601578, "end": 602926, "strand": 1, "sequence": "MDTSSLMLALQLQQQDLKHWEESRKGKHREGEVSDSDLALEACRHELQAMAAQISDQTMALSIARAVESDGQIIREAQLAEQQAARDHEYAVRLSNNPDANPRSLARKLKNTQKLEDEVEDDLIDILRSMNLGGLDGSTSGQPESSSWAASRKAPEMKECIACNDRFPALALSPSPCSHEYCRECIVGLVRSSLSDETLFPPRCCGQNIPVTKGRWFSPELVGQFQAKKLEFDTPNRTYCYEPSCSTFVPPQFIAGETATCPRCHRRTCVHCKGRYHSGVCPSDTASQQILELAAENGWQRCYACHRVVELEIGCNHMTCICRAEFCYVCGERWKNCDCPQWQEERLMRRANDIVDRDDNAGRMNARLRQARVEEERVNLMENHECTHDRWKGRPGPRQCEECYQILPQFIYECRQCHIMACRRCRFNRL"}, {"id": null, "hits": [], "name": "KAF5618719.1", "ipg": null, "start": 603067, "end": 604058, "strand": -1, "sequence": "MDSKDQQLYHVPAGPLPPPSYSEATTTDPLTTDGFVSPMTSTSSPVAFNVSVSPITMTPITSRSTESFTLLPLTETDLDSRNHSTLEVAHSPRADSDCLPQAVIHDAPELALVEYAHNRDNLPMVHTTPQTDKEYTSGLEVIPAPPRSNIVTPLHLLGDRPEAIDCPFCLRRSETIVKKKPSSTTHLQAVALLMTTVCGAVAPYMAKWSFDIEHICDNCKNRVMYKAKGKDIRICKAPEAWKEESKYPSVNTSMSPVTHLLSIELLCGRDS"}, {"id": null, "hits": [], "name": "KAF5618720.1", "ipg": null, "start": 604836, "end": 605472, "strand": 1, "sequence": "MTPVFLKKMEPFFTLRNKLPLQIVIITLIITVITLSGVRLILPNRPPGRSTTMGLGMGAKSLIILAYEILTEHFIRFHRWSSLKAYFILNAMEVVFWAAVAFMMIRGNSQLCVGTSCALGWVVFVLAGFLSPMYKYLAVVTYLDWRFYKKNGFPRGTRTKNTDESLSTLRSDDTAYHH"}, {"id": null, "hits": [], "name": "KAF5618728.1", "ipg": null, "start": 630667, "end": 631776, "strand": -1, "sequence": "MSQKALLLEEVGKPLTLGQRTIPEPHENQLLVKVLVAGLNPHDQRTRDDGLFVTSMPYVIASDIVGEVVTVGTGEHSARFTLGDHVFGHTFAEGGFNNDFNAAQQYALVDARFVGRVANSGLSDDEASTIPVIVLAAFIALCAPSGHGLPAPFSPEAKSFDYSSVSLLVIGGGSNTGRAVVELAKLAGIGQIIAIAGKQNEGSLKAIGATHVIDRRAPDVLEQIRAITGDELIYAVDTVNAGPDQELGVAALSNKKKGTLITLRRPDGDLDAARIGLKAASYERRLVFGVSPIHPELTMKFWEEAPCWYKEGVLRPSSFEVIQGLDPDAVNKALDKYRDGSGVKMNIHPWE"}, {"id": null, "hits": [], "name": "KAF5618729.1", "ipg": null, "start": 634100, "end": 639787, "strand": 1, "sequence": "MKLFNLIAAATSASFALAQGSDPITRAAGIPRAAECSVCFNNAATEWQRYVPYDQGGLTKFGVFSGCDIHIDRKRTTDCRQWSVWTTVVDRLAIADYNESKILPQDEATLKRIKEWLRPTKYEGDGSELKKHTGCHLAGTSQWLFDSPIFQQWHNSSNEGILWIRGVPGTGKSVLASTLTHHLSSEECPVLYFCFRHTIQSNHRPESALRDWLAQALPFSPPLQLALWHLVRLALRDMPYCVVDGLDEMDSHSLEGFLQLIDQLGNMQPGRIKLVITSRPIATIEKMVRNLRLLDIRLDKKAINPDISTYLDHRLSASDVSPESRITVKDAVFKKAGGLFLYAKLTMNKIIGLRNESEADILESIERMPSNQSVMYKNILREHMDRTELPEGLQLLVLQIITHATRPLRLIEISDYIRVTRPQYGKDTGTIKNHVRVCCGPLLEILPDETVRVVHHSLTAYLFGLDRAPDDQKIPVFEPGPTQTSSQTSVYHIFNQAIWTKSNSMTLGATGMFMSRKLPGESPHRKQGNLNIVRLLIKYGAELYEHDNKGWTSLHRALIGCARAKCDLRTVILESLLEAGADPWKKEEESRRFPIQKAFETDDMAISQLFIPAQRFHALAAPCSASRGRFSAQKRVSALPDDEAVRECFRLVIDAGADINHVDNAGNTPLHLAEIPPMAQLLLEAGADITALNWRNTTPLHIAKSLDVMKMILSKTDIGIRDRECETMFFRLLERPNARRERGISSLEGALQLLDPGVDARAVDDEGSTALHYLASTEEGIVSPEGLQLLRILMQDGLNPNLHNLKGEAAIHRLALRRVLSQTATPPCLRTFIELTKADINAVDNKGQTLLFNIIDRPYFNLEYLVREYGGECRFAQGDTPKNTYTRNDESFISAMADLGARFDVTDKQGRTLLHAAARRFRHDTDFDVLRRLIELGADPLQADLEGNTIWHEAMPKYSDGAHGSPWLVTLQSTTDLVIDPTKAIDPTKANNQGITPFHLLCEYDQPVFKTALFEYLLQQNRGDVNMRDNNGVTALHIVSTYSTDFTRSLLELGANARLVTKEGMNVFHLASRCRQSNTIGLLLDWFGERTAKQDLQNLLNLKDNLGRSPLYYACASGRFQSVELLIDAGAVVEMETYEGSPLSGCVDVEEEMKNWEGVRSQTGSPDSGAVLNDDTKRPRHAPIKGRLQETLDLVIDNAARPNWHLLDMAIAAAAEMATAEHLHPVEKRRRSYRPDHDYTVHCLIQARKALGVGGVLPCAPEVQQCLQRREAIVKDAFVEKECTCGECYKLPLLVSRLKEQKCYDAVPDYINKVSPEPEDLHSVLVDLAREGMARLLDALLTPGTIQSLWKRKDVGISLLIRAACESTEPNMQVIRLLVSKGVILAETKSPESSFLHVLSRGGGHPWWHTGQALPYLIKQGA"}, {"id": null, "hits": [], "name": "KAF5618730.1", "ipg": null, "start": 640136, "end": 640681, "strand": -1, "sequence": "MKVLALATSLLWVLPALATPVTKDTSPANPPGSEGVHDFSLAVAHQEQNHVRFEYSYEPDKESSKQAERSDNGAVLVPRAQVNWPGVGERVTVALEIAKITIIRVAANNLKVVIDNLTQGGINVLVEWALGDIMDQVPAGATASVSQNVHQGTSQFLDVTAYRQ"}, {"id": null, "hits": [], "name": "KAF5618731.1", "ipg": null, "start": 641736, "end": 642187, "strand": -1, "sequence": "MKFALVLASVAALASPAFADPHGLCACQSRTNGPTNDAATEACCSRVGAQLTSQRLPAEGGILYAGYYGNDISGKAFYNCCRNNGGRDSTCPE"}, {"id": null, "hits": [], "name": "KAF5618732.1", "ipg": null, "start": 643707, "end": 645274, "strand": 1, "sequence": "MRAATVFGIVATLFASVNAKPHGACGCQINTDGALDDETTETCYNRDQFGNLRSLEGVQAFIQMLIAAGANVCAKDENGDTPLHLLLQRKWYLLVDADGGELWQGFMYPTIRLLLSKGADMNARNEMGETPIFAFFHEGDLHVDMTRVYPDKCFSHCACSYHSEFERQAMETKRPVLCVLFEKVGVDWGTVNAKGQSLLHVVARQKGRGTCFMRLERFKFLMGKGLDPLMENWEHRTALDIVAASGAHEIMELFK"}, {"id": null, "hits": [], "name": "KAF5618733.1", "ipg": null, "start": 646210, "end": 647544, "strand": 1, "sequence": "MKEEDTRAPLILGVVISLLTLTLGVVLARVYTRAVLLRQFGADDVWAVLSMTSIASCAFAMLLGLKYGFGRHQVFLTEDEVKEYLKLFYVSVILYVVSLAAIKTTFLCQYYRAFAIRKMRIVIIVALVLVSAWSIFQIFFSKCIQKGPAWYLPAVGNIVTDIMILVIPIPVVMKLNLARRQRYVLLGIFCVGFLTCGISLVRIGYLNVKEDFTWVNIETACWSLTELCCGLLCACVATLRPLVSRYFPSTSSYSRSRQTYAANQQPQPNTPNRYHDLELQNRSHIQGDLLQDDSQTMRILCVSEFTVTEAMELANKKHDERESDDEVLLVSPIFNNPRPMERARTRPGKLPATD"}, {"id": null, "hits": [], "name": "KAF5618739.1", "ipg": null, "start": 664420, "end": 665165, "strand": 1, "sequence": "MKPVTILLALATKCNSDSQCNSKICATMTNANCDEVPSCHMCAMVPQLAILVRMTGSASPTIAGEENAFTAEASLATSVLACRTNVDGNMQCIDNDVVMSQGGQGPFPVQN"}, {"id": null, "hits": [], "name": "KAF5618740.1", "ipg": null, "start": 666317, "end": 667251, "strand": 1, "sequence": "MLQVLNGKILETKRMLNLTAIDPELNGFGTCSRNLKDRNKSEEYNYLNNPQTGVLSVLALDIESNPTKMPWKTSIPCRPCYVHSMAMSSNYVISICNPISMDLSDTTKPFSQSKIYEPQSPTEIFVIDKITGKHYFYGILGHGRPSPGTSVSIGRLGNGFESGTLQFSQARYQVRLENWNRPDATDEDDGIILTIVINREATHSVLVAIDTKTFKEVARSDMPQVYALGPHGTFIEGEFGI"}, {"id": null, "hits": [], "name": "KAF5618743.1", "ipg": null, "start": 673527, "end": 674927, "strand": -1, "sequence": "MENPALPPDVNRGPEILAICGSLVVLALLFVLLRVWVRVKITQCMGRDDYTMVAAMTVMFIEFIIIIVEVQYGAGRHHQYIKPEKNIVTGLHLNFVTQPLCLIGLCLTKISVGFFLLRLSASQGFHRIIWGVLIFTALSFVGNFRVSVLTDLLFALLPILILWNVRLNWKVKTAVAGILSLGILISATAAAIVKITYISNYGKHGDFLFDSSDLTIWTTVEICVAIIAACIPCLKPLFKAVLHGSSIRSHKYSNNGYISSQKRSQPNSDGERGIEMYRSTMPGRNGVTSYPSKSGSEESIIARPMSNSDGIMRTLEVSIVVAKEEQERELHSPF"}, {"id": null, "hits": [], "name": "KAF5618744.1", "ipg": null, "start": 676387, "end": 677217, "strand": 1, "sequence": "MKISSILSVALLTPLALTSPATKCEAESRAEVQKITEQIRKRVVHTLKNNCGTKARCTADKLVYRKEYGSLSKKERLDYVNAVKCLQRLPGRTPKSVAPGARSRFDDFVVTHIQQTLTIHYTGNFQPWHRWFLYTYEKALRDECGYKGYQPYWDWPKYASAPQKSPIFDGSPYSLGGNGAYIPHDGPVIVPPPGVGGGNISLPAGLGGGYVTKGPFADMTVNLGPVAGVEGTEAGPSGGLGYNPRRLKRDVGPAMNTRYANYTTVLGLLKKPNIEQYRLLSEGVPYTIEIGPHGGIHYTISGDPGADLFTSPGDPAFWVHHGMMDRMWAYWQEIDPKTRHKDFNGGDYGHLTWANSPKSRRASPDDVLDMGYAGKSAKIKDVLSTTSGPFCYFYI"}], "score": 26.6234, "start": 606078, "end": 672217, "number": 16}]}, {"accession": "JAAQRM010000142.1", "subjects": [{"id": null, "hits": [{"query": "EWG54281.1", "subject": "KAF5640800.1", "identity": 32.603, "coverage": 53.857791225416044, "evalue": 2.9e-57, "bitscore": 216.0}], "name": "KAF5640800.1", "ipg": "336907468", "start": 49816, "end": 52024, "strand": -1, "sequence": null}], "clusters": []}, {"accession": "JAAQRM010000124.1", "subjects": [{"id": null, "hits": [{"query": "EWG54271.1", "subject": "KAF5641673.1", "identity": 97.552, "coverage": 100.0, "evalue": 0.0, "bitscore": 582.0}], "name": "KAF5641673.1", "ipg": "336908296", "start": 147652, "end": 148695, "strand": 1, "sequence": null}, {"id": null, "hits": [{"query": "EWG54270.1", "subject": "KAF5641674.1", "identity": 91.667, "coverage": 100.0, "evalue": 0.0, "bitscore": 620.0}], "name": "KAF5641674.1", "ipg": "336908351", "start": 148808, "end": 149819, "strand": -1, "sequence": null}], "clusters": []}, {"accession": "JAAQRM010000514.1", "subjects": [{"id": null, "hits": [{"query": "EWG54269.1", "subject": "KAF5615100.1", "identity": 43.137, "coverage": 87.85046728971963, "evalue": 1.94e-06, "bitscore": 57.0}], "name": "KAF5615100.1", "ipg": "336883586", "start": 14196, "end": 16611, "strand": -1, "sequence": null}], "clusters": []}, {"accession": "KU180132.1", "subjects": [{"id": null, "hits": [{"query": "EWG54266.1", "subject": "ALQ32995.1", "identity": 94.687, "coverage": 100.0, "evalue": 0.0, "bitscore": 4559.0}], "name": "ALQ32995.1", "ipg": "98921741", "start": 0, "end": 7227, "strand": 1, "sequence": null}], "clusters": []}, {"accession": "JAAQRM010000275.1", "subjects": [{"id": null, "hits": [{"query": "EWG54262.1", "subject": "KAF5631412.1", "identity": 57.515, "coverage": 94.85714285714286, "evalue": 0.0, "bitscore": 567.0}], "name": "KAF5631412.1", "ipg": "336898750", "start": 64758, "end": 70347, "strand": -1, "sequence": null}], "clusters": []}]}, {"name": "Fusarium sp.", "strain": "NRRL 66182", "scaffolds": [{"accession": "JABFAK010000347.1", "subjects": [{"id": null, "hits": [{"query": "EWG54281.1", "subject": "KAF5021534.1", "identity": 67.069, "coverage": 99.84871406959152, "evalue": 0.0, "bitscore": 911.0}], "name": "KAF5021534.1", "ipg": "328136759", "start": 14856, "end": 18382, "strand": -1, "sequence": null}, {"id": null, "hits": [{"query": "EWG54272.1", "subject": "KAF5021539.1", "identity": 80.769, "coverage": 50.98039215686274, "evalue": 3.95e-101, "bitscore": 307.0}], "name": "KAF5021539.1", "ipg": "328136735", "start": 25674, "end": 26229, "strand": 1, "sequence": null}, {"id": null, "hits": [{"query": "EWG54261.1", "subject": "KAF5021540.1", "identity": 70.566, "coverage": 92.13483146067416, "evalue": 8.41e-131, "bitscore": 382.0}], "name": "KAF5021540.1", "ipg": "328136748", "start": 26931, "end": 27753, "strand": 1, "sequence": null}], "clusters": [{"indices": [0, 1, 2], "subjects": [], "intermediate_genes": [], "score": 3.16, "start": 14856, "end": 27753, "number": 17}]}, {"accession": "JABFAK010000507.1", "subjects": [{"id": null, "hits": [{"query": "EWG54279.1", "subject": "KAF5019984.1", "identity": 57.544, "coverage": 81.66189111747852, "evalue": 0.0, "bitscore": 658.0}], "name": "KAF5019984.1", "ipg": "328135108", "start": 2863, "end": 4721, "strand": -1, "sequence": null}], "clusters": []}, {"accession": "JABFAK010000168.1", "subjects": [{"id": null, "hits": [{"query": "EWG54270.1", "subject": "KAF5024204.1", "identity": 42.643, "coverage": 96.72619047619048, "evalue": 1.6e-85, "bitscore": 272.0}], "name": "KAF5024204.1", "ipg": "328139354", "start": 57106, "end": 58135, "strand": -1, "sequence": null}], "clusters": []}]}, {"name": "Fusarium sp.", "strain": "FIESC RH6", "scaffolds": [{"accession": "JAJALC010002299.1", "subjects": [{"id": null, "hits": [{"query": "EWG54281.1", "subject": "KAI1073205.1", "identity": 65.302, "coverage": 68.07866868381241, "evalue": 0.0, "bitscore": 618.0}], "name": "KAI1073205.1", "ipg": "533774199", "start": 354385, "end": 356055, "strand": -1, "sequence": null}, {"id": null, "hits": [{"query": "EWG54279.1", "subject": "KAI1073204.1", "identity": 74.695, "coverage": 82.09169054441261, "evalue": 0.0, "bitscore": 811.0}], "name": "KAI1073204.1", "ipg": "533774213", "start": 357052, "end": 358853, "strand": 1, "sequence": null}], "clusters": []}, {"accession": "JAJALC010002303.1", "subjects": [{"id": null, "hits": [{"query": "EWG54279.1", "subject": "KAI1072253.1", "identity": 60.0, "coverage": 77.36389684813754, "evalue": 0.0, "bitscore": 686.0}], "name": "KAI1072253.1", "ipg": "533773276", "start": 1927462, "end": 1929461, "strand": -1, "sequence": null}, {"id": null, "hits": [{"query": "EWG54262.1", "subject": "KAI1072612.1", "identity": 57.114, "coverage": 94.85714285714286, "evalue": 0.0, "bitscore": 570.0}], "name": "KAI1072612.1", "ipg": "533773605", "start": 2404523, "end": 2406561, "strand": 1, "sequence": null}], "clusters": []}, {"accession": "JAJALC010002373.1", "subjects": [{"id": null, "hits": [{"query": "EWG54267.1", "subject": "KAI1056375.1", "identity": 79.749, "coverage": 97.55102040816327, "evalue": 0.0, "bitscore": 744.0}], "name": "KAI1056375.1", "ipg": "533760570", "start": 3015021, "end": 3016689, "strand": -1, "sequence": null}], "clusters": []}, {"accession": "JAJALC010002352.1", "subjects": [{"id": null, "hits": [{"query": "EWG54260.1", "subject": "KAI1062962.1", "identity": 56.561, "coverage": 86.60907127429806, "evalue": 4.6e-177, "bitscore": 516.0}], "name": "KAI1062962.1", "ipg": "533765278", "start": 679566, "end": 681238, "strand": -1, "sequence": null}], "clusters": []}]}, {"name": "Fusarium sp.", "strain": "NRRL 25184", "scaffolds": [{"accession": "KU180110.1", "subjects": [{"id": null, "hits": [{"query": "EWG54266.1", "subject": "ALQ32973.1", "identity": 95.56, "coverage": 100.0, "evalue": 0.0, "bitscore": 4749.0}], "name": "ALQ32973.1", "ipg": "98921719", "start": 0, "end": 7230, "strand": 1, "sequence": null}], "clusters": []}]}, {"name": "Fusarium musae", "strain": "F31", "scaffolds": [{"accession": "NC_058388.1", "subjects": [{"id": null, "hits": [{"query": "EWG54281.1", "subject": "XP_044685452.1", "identity": 99.697, "coverage": 100.0, "evalue": 0.0, "bitscore": 1374.0}], "name": "XP_044685452.1", "ipg": "484558532", "start": 4918905, "end": 4921320, "strand": -1, "sequence": null}, {"id": null, "hits": [{"query": "EWG54279.1", "subject": "XP_044685453.1", "identity": 99.494, "coverage": 84.9570200573066, "evalue": 0.0, "bitscore": 1206.0}], "name": "XP_044685453.1", "ipg": "484558542", "start": 4921779, "end": 4923658, "strand": 1, "sequence": null}, {"id": null, "hits": [{"query": "EWG54278.1", "subject": "XP_044685454.1", "identity": 97.625, "coverage": 100.0, "evalue": 0.0, "bitscore": 836.0}], "name": "XP_044685454.1", "ipg": "484558499", "start": 4928746, "end": 4930000, "strand": 1, "sequence": null}, {"id": null, "hits": [{"query": "EWG54276.1", "subject": "XP_044685455.1", "identity": 98.708, "coverage": 100.0, "evalue": 0.0, "bitscore": 785.0}], "name": "XP_044685455.1", "ipg": "484558558", "start": 4932208, "end": 4933691, "strand": -1, "sequence": null}, {"id": null, "hits": [{"query": "EWG54274.1", "subject": "XP_044685456.1", "identity": 98.015, "coverage": 100.0, "evalue": 0.0, "bitscore": 2128.0}], "name": "XP_044685456.1", "ipg": "484558559", "start": 4934404, "end": 4937839, "strand": -1, "sequence": null}, {"id": null, "hits": [{"query": "EWG54273.1", "subject": "XP_044685457.1", "identity": 99.769, "coverage": 100.0, "evalue": 0.0, "bitscore": 892.0}], "name": "XP_044685457.1", "ipg": "484558487", "start": 4938432, "end": 4939934, "strand": 1, "sequence": null}, {"id": null, "hits": [{"query": "EWG54272.1", "subject": "XP_044685458.1", "identity": 98.319, "coverage": 100.0, "evalue": 0.0, "bitscore": 723.0}], "name": "XP_044685458.1", "ipg": "484558561", "start": 4941201, "end": 4942322, "strand": 1, "sequence": null}, {"id": null, "hits": [{"query": "EWG54271.1", "subject": "XP_044685459.1", "identity": 95.0, "coverage": 97.9020979020979, "evalue": 0.0, "bitscore": 541.0}], "name": "XP_044685459.1", "ipg": "196116490", "start": 4943278, "end": 4944252, "strand": 1, "sequence": null}, {"id": null, "hits": [{"query": "EWG54270.1", "subject": "XP_044685460.1", "identity": 98.512, "coverage": 100.0, "evalue": 0.0, "bitscore": 686.0}], "name": "XP_044685460.1", "ipg": "484558474", "start": 4944497, "end": 4945508, "strand": -1, "sequence": null}, {"id": null, "hits": [{"query": "EWG54268.1", "subject": "XP_044685461.1", "identity": 99.072, "coverage": 100.0, "evalue": 0.0, "bitscore": 881.0}], "name": "XP_044685461.1", "ipg": "484558483", "start": 4947152, "end": 4948501, "strand": -1, "sequence": null}, {"id": null, "hits": [{"query": "EWG54267.1", "subject": "XP_044685462.1", "identity": 97.755, "coverage": 100.0, "evalue": 0.0, "bitscore": 989.0}], "name": "XP_044685462.1", "ipg": "484558500", "start": 4950263, "end": 4951939, "strand": -1, "sequence": null}, {"id": null, "hits": [{"query": "EWG54266.1", "subject": "XP_044685463.1", "identity": 99.46, "coverage": 100.0, "evalue": 0.0, "bitscore": 4920.0}], "name": "XP_044685463.1", "ipg": "484558471", "start": 4954923, "end": 4962346, "strand": 1, "sequence": null}, {"id": null, "hits": [{"query": "EWG54265.1", "subject": "XP_044685464.1", "identity": 98.413, "coverage": 100.0, "evalue": 1.09e-37, "bitscore": 134.0}, {"query": "EWG54264.1", "subject": "XP_044685464.1", "identity": 99.038, "coverage": 100.0, "evalue": 2.25e-67, "bitscore": 211.0}], "name": "XP_044685464.1", "ipg": "484558547", "start": 4962785, "end": 4963476, "strand": 1, "sequence": null}, {"id": null, "hits": [{"query": "EWG54262.1", "subject": "XP_044685465.1", "identity": 92.759, "coverage": 97.14285714285714, "evalue": 0.0, "bitscore": 943.0}], "name": "XP_044685465.1", "ipg": "484558480", "start": 4964142, "end": 4965904, "strand": 1, "sequence": null}, {"id": null, "hits": [{"query": "EWG54261.1", "subject": "XP_044685466.1", "identity": 100.0, "coverage": 100.0, "evalue": 0.0, "bitscore": 552.0}], "name": "XP_044685466.1", "ipg": "48289370", "start": 4966556, "end": 4967410, "strand": -1, "sequence": null}, {"id": null, "hits": [{"query": "EWG54260.1", "subject": "XP_044685467.1", "identity": 99.532, "coverage": 92.22462203023758, "evalue": 0.0, "bitscore": 884.0}], "name": "XP_044685467.1", "ipg": "484558513", "start": 4968212, "end": 4969645, "strand": 1, "sequence": null}], "clusters": [{"indices": [0, 1, 2, 3, 4, 5, 6, 7, 8, 9, 10, 11, 12, 13, 14, 15], "subjects": [], "intermediate_genes": [{"id": null, "hits": [], "name": "XP_044685450.1", "ipg": null, "start": 4914341, "end": 4914977, "strand": 1, "sequence": "MMPVFLKKMEPFFTLRNKIPLQIVIVTLIITVITLSGVRLILPNRPPGRSTTMGLGMGAKSLIILAYEILTEHSLRFHRWSSLKAYFILNAMEVVFWAAVAFMMIRGNSQLCVGTSCALGWVVFVLAGFLSPIYKYLAVVTYLDWRFYKKNGFPRGTRMKNTDESLSTLRSDDTAYRH"}, {"id": null, "hits": [], "name": "XP_044685451.1", "ipg": null, "start": 4916799, "end": 4917411, "strand": -1, "sequence": "MDKIYRDSVAAGLPDIACSSAQAKFLKLQVQLCNATNVLEVGTLGGYSAAWMALAGPTVKVTTIEINKEYAAVASDNLTGAGLKEQVEILQGAGLDILPLLATQVETGERPPFDFVFIDANKQDNLAYFNLAVCMTSPNTAIIVDNVVRNGKVASADEAKKDDRVLGTRQLIEAIGKDDRVDATVIQTVGEKNYDGFLLAIKK"}], "score": 30.8551, "start": 4918905, "end": 4969645, "number": 18}]}, {"accession": "XM_044821152.1", "subjects": [{"id": null, "hits": [{"query": "EWG54281.1", "subject": "XP_044685452.1", "identity": 99.697, "coverage": 100.0, "evalue": 0.0, "bitscore": 1374.0}], "name": "XP_044685452.1", "ipg": "484558532", "start": 0, "end": 1986, "strand": 1, "sequence": null}], "clusters": []}, {"accession": "CM034115.1", "subjects": [{"id": null, "hits": [{"query": "EWG54281.1", "subject": "KAG9506453.1", "identity": 99.697, "coverage": 100.0, "evalue": 0.0, "bitscore": 1374.0}], "name": "KAG9506453.1", "ipg": "484558532", "start": 4918905, "end": 4921320, "strand": -1, "sequence": null}, {"id": null, "hits": [{"query": "EWG54279.1", "subject": "KAG9506454.1", "identity": 99.494, "coverage": 84.9570200573066, "evalue": 0.0, "bitscore": 1206.0}], "name": "KAG9506454.1", "ipg": "484558542", "start": 4921779, "end": 4923658, "strand": 1, "sequence": null}, {"id": null, "hits": [{"query": "EWG54278.1", "subject": "KAG9506455.1", "identity": 97.625, "coverage": 100.0, "evalue": 0.0, "bitscore": 836.0}], "name": "KAG9506455.1", "ipg": "484558499", "start": 4928746, "end": 4930000, "strand": 1, "sequence": null}, {"id": null, "hits": [{"query": "EWG54276.1", "subject": "KAG9506456.1", "identity": 98.708, "coverage": 100.0, "evalue": 0.0, "bitscore": 785.0}], "name": "KAG9506456.1", "ipg": "484558558", "start": 4932208, "end": 4933691, "strand": -1, "sequence": null}, {"id": null, "hits": [{"query": "EWG54274.1", "subject": "KAG9506457.1", "identity": 98.015, "coverage": 100.0, "evalue": 0.0, "bitscore": 2128.0}], "name": "KAG9506457.1", "ipg": "484558559", "start": 4934404, "end": 4937839, "strand": -1, "sequence": null}, {"id": null, "hits": [{"query": "EWG54273.1", "subject": "KAG9506458.1", "identity": 99.769, "coverage": 100.0, "evalue": 0.0, "bitscore": 892.0}], "name": "KAG9506458.1", "ipg": "484558487", "start": 4938432, "end": 4939934, "strand": 1, "sequence": null}, {"id": null, "hits": [{"query": "EWG54272.1", "subject": "KAG9506459.1", "identity": 98.319, "coverage": 100.0, "evalue": 0.0, "bitscore": 723.0}], "name": "KAG9506459.1", "ipg": "484558561", "start": 4941201, "end": 4942322, "strand": 1, "sequence": null}, {"id": null, "hits": [{"query": "EWG54271.1", "subject": "KAG9506460.1", "identity": 95.0, "coverage": 97.9020979020979, "evalue": 0.0, "bitscore": 541.0}], "name": "KAG9506460.1", "ipg": "196116490", "start": 4943278, "end": 4944252, "strand": 1, "sequence": null}, {"id": null, "hits": [{"query": "EWG54270.1", "subject": "KAG9506461.1", "identity": 98.512, "coverage": 100.0, "evalue": 0.0, "bitscore": 686.0}], "name": "KAG9506461.1", "ipg": "484558474", "start": 4944497, "end": 4945508, "strand": -1, "sequence": null}, {"id": null, "hits": [{"query": "EWG54268.1", "subject": "KAG9506462.1", "identity": 99.072, "coverage": 100.0, "evalue": 0.0, "bitscore": 881.0}], "name": "KAG9506462.1", "ipg": "484558483", "start": 4947152, "end": 4948501, "strand": -1, "sequence": null}, {"id": null, "hits": [{"query": "EWG54267.1", "subject": "KAG9506463.1", "identity": 97.755, "coverage": 100.0, "evalue": 0.0, "bitscore": 989.0}], "name": "KAG9506463.1", "ipg": "484558500", "start": 4950263, "end": 4951939, "strand": -1, "sequence": null}, {"id": null, "hits": [{"query": "EWG54266.1", "subject": "KAG9506464.1", "identity": 99.46, "coverage": 100.0, "evalue": 0.0, "bitscore": 4920.0}], "name": "KAG9506464.1", "ipg": "484558471", "start": 4954923, "end": 4962346, "strand": 1, "sequence": null}, {"id": null, "hits": [{"query": "EWG54265.1", "subject": "KAG9506465.1", "identity": 98.413, "coverage": 100.0, "evalue": 1.09e-37, "bitscore": 134.0}, {"query": "EWG54264.1", "subject": "KAG9506465.1", "identity": 99.038, "coverage": 100.0, "evalue": 2.25e-67, "bitscore": 211.0}], "name": "KAG9506465.1", "ipg": "484558547", "start": 4962785, "end": 4963476, "strand": 1, "sequence": null}, {"id": null, "hits": [{"query": "EWG54262.1", "subject": "KAG9506466.1", "identity": 92.759, "coverage": 97.14285714285714, "evalue": 0.0, "bitscore": 943.0}], "name": "KAG9506466.1", "ipg": "484558480", "start": 4964142, "end": 4965904, "strand": 1, "sequence": null}, {"id": null, "hits": [{"query": "EWG54261.1", "subject": "KAG9506467.1", "identity": 100.0, "coverage": 100.0, "evalue": 0.0, "bitscore": 552.0}], "name": "KAG9506467.1", "ipg": "48289370", "start": 4966556, "end": 4967410, "strand": -1, "sequence": null}, {"id": null, "hits": [{"query": "EWG54260.1", "subject": "KAG9506468.1", "identity": 99.532, "coverage": 92.22462203023758, "evalue": 0.0, "bitscore": 884.0}], "name": "KAG9506468.1", "ipg": "484558513", "start": 4968212, "end": 4969645, "strand": 1, "sequence": null}], "clusters": []}, {"accession": "JAHBCI010000002.1", "subjects": [{"id": null, "hits": [{"query": "EWG54281.1", "subject": "KAG9506453.1", "identity": 99.697, "coverage": 100.0, "evalue": 0.0, "bitscore": 1374.0}], "name": "KAG9506453.1", "ipg": "484558532", "start": 4918905, "end": 4921320, "strand": -1, "sequence": null}, {"id": null, "hits": [{"query": "EWG54279.1", "subject": "KAG9506454.1", "identity": 99.494, "coverage": 84.9570200573066, "evalue": 0.0, "bitscore": 1206.0}], "name": "KAG9506454.1", "ipg": "484558542", "start": 4921779, "end": 4923658, "strand": 1, "sequence": null}, {"id": null, "hits": [{"query": "EWG54278.1", "subject": "KAG9506455.1", "identity": 97.625, "coverage": 100.0, "evalue": 0.0, "bitscore": 836.0}], "name": "KAG9506455.1", "ipg": "484558499", "start": 4928746, "end": 4930000, "strand": 1, "sequence": null}, {"id": null, "hits": [{"query": "EWG54276.1", "subject": "KAG9506456.1", "identity": 98.708, "coverage": 100.0, "evalue": 0.0, "bitscore": 785.0}], "name": "KAG9506456.1", "ipg": "484558558", "start": 4932208, "end": 4933691, "strand": -1, "sequence": null}, {"id": null, "hits": [{"query": "EWG54274.1", "subject": "KAG9506457.1", "identity": 98.015, "coverage": 100.0, "evalue": 0.0, "bitscore": 2128.0}], "name": "KAG9506457.1", "ipg": "484558559", "start": 4934404, "end": 4937839, "strand": -1, "sequence": null}, {"id": null, "hits": [{"query": "EWG54273.1", "subject": "KAG9506458.1", "identity": 99.769, "coverage": 100.0, "evalue": 0.0, "bitscore": 892.0}], "name": "KAG9506458.1", "ipg": "484558487", "start": 4938432, "end": 4939934, "strand": 1, "sequence": null}, {"id": null, "hits": [{"query": "EWG54272.1", "subject": "KAG9506459.1", "identity": 98.319, "coverage": 100.0, "evalue": 0.0, "bitscore": 723.0}], "name": "KAG9506459.1", "ipg": "484558561", "start": 4941201, "end": 4942322, "strand": 1, "sequence": null}, {"id": null, "hits": [{"query": "EWG54271.1", "subject": "KAG9506460.1", "identity": 95.0, "coverage": 97.9020979020979, "evalue": 0.0, "bitscore": 541.0}], "name": "KAG9506460.1", "ipg": "196116490", "start": 4943278, "end": 4944252, "strand": 1, "sequence": null}, {"id": null, "hits": [{"query": "EWG54270.1", "subject": "KAG9506461.1", "identity": 98.512, "coverage": 100.0, "evalue": 0.0, "bitscore": 686.0}], "name": "KAG9506461.1", "ipg": "484558474", "start": 4944497, "end": 4945508, "strand": -1, "sequence": null}, {"id": null, "hits": [{"query": "EWG54268.1", "subject": "KAG9506462.1", "identity": 99.072, "coverage": 100.0, "evalue": 0.0, "bitscore": 881.0}], "name": "KAG9506462.1", "ipg": "484558483", "start": 4947152, "end": 4948501, "strand": -1, "sequence": null}, {"id": null, "hits": [{"query": "EWG54267.1", "subject": "KAG9506463.1", "identity": 97.755, "coverage": 100.0, "evalue": 0.0, "bitscore": 989.0}], "name": "KAG9506463.1", "ipg": "484558500", "start": 4950263, "end": 4951939, "strand": -1, "sequence": null}, {"id": null, "hits": [{"query": "EWG54266.1", "subject": "KAG9506464.1", "identity": 99.46, "coverage": 100.0, "evalue": 0.0, "bitscore": 4920.0}], "name": "KAG9506464.1", "ipg": "484558471", "start": 4954923, "end": 4962346, "strand": 1, "sequence": null}, {"id": null, "hits": [{"query": "EWG54265.1", "subject": "KAG9506465.1", "identity": 98.413, "coverage": 100.0, "evalue": 1.09e-37, "bitscore": 134.0}, {"query": "EWG54264.1", "subject": "KAG9506465.1", "identity": 99.038, "coverage": 100.0, "evalue": 2.25e-67, "bitscore": 211.0}], "name": "KAG9506465.1", "ipg": "484558547", "start": 4962785, "end": 4963476, "strand": 1, "sequence": null}, {"id": null, "hits": [{"query": "EWG54262.1", "subject": "KAG9506466.1", "identity": 92.759, "coverage": 97.14285714285714, "evalue": 0.0, "bitscore": 943.0}], "name": "KAG9506466.1", "ipg": "484558480", "start": 4964142, "end": 4965904, "strand": 1, "sequence": null}, {"id": null, "hits": [{"query": "EWG54261.1", "subject": "KAG9506467.1", "identity": 100.0, "coverage": 100.0, "evalue": 0.0, "bitscore": 552.0}], "name": "KAG9506467.1", "ipg": "48289370", "start": 4966556, "end": 4967410, "strand": -1, "sequence": null}, {"id": null, "hits": [{"query": "EWG54260.1", "subject": "KAG9506468.1", "identity": 99.532, "coverage": 92.22462203023758, "evalue": 0.0, "bitscore": 884.0}], "name": "KAG9506468.1", "ipg": "484558513", "start": 4968212, "end": 4969645, "strand": 1, "sequence": null}], "clusters": []}, {"accession": "XM_044821153.1", "subjects": [{"id": null, "hits": [{"query": "EWG54279.1", "subject": "XP_044685453.1", "identity": 99.494, "coverage": 84.9570200573066, "evalue": 0.0, "bitscore": 1206.0}], "name": "XP_044685453.1", "ipg": "484558542", "start": 0, "end": 1782, "strand": 1, "sequence": null}], "clusters": []}, {"accession": "XM_044821154.1", "subjects": [{"id": null, "hits": [{"query": "EWG54278.1", "subject": "XP_044685454.1", "identity": 97.625, "coverage": 100.0, "evalue": 0.0, "bitscore": 836.0}], "name": "XP_044685454.1", "ipg": "484558499", "start": 0, "end": 1254, "strand": 1, "sequence": null}], "clusters": []}, {"accession": "XM_044821155.1", "subjects": [{"id": null, "hits": [{"query": "EWG54276.1", "subject": "XP_044685455.1", "identity": 98.708, "coverage": 100.0, "evalue": 0.0, "bitscore": 785.0}], "name": "XP_044685455.1", "ipg": "484558558", "start": 0, "end": 1164, "strand": 1, "sequence": null}], "clusters": []}, {"accession": "XM_044821156.1", "subjects": [{"id": null, "hits": [{"query": "EWG54274.1", "subject": "XP_044685456.1", "identity": 98.015, "coverage": 100.0, "evalue": 0.0, "bitscore": 2128.0}], "name": "XP_044685456.1", "ipg": "484558559", "start": 0, "end": 3177, "strand": 1, "sequence": null}], "clusters": []}, {"accession": "XM_044821157.1", "subjects": [{"id": null, "hits": [{"query": "EWG54273.1", "subject": "XP_044685457.1", "identity": 99.769, "coverage": 100.0, "evalue": 0.0, "bitscore": 892.0}], "name": "XP_044685457.1", "ipg": "484558487", "start": 0, "end": 1302, "strand": 1, "sequence": null}], "clusters": []}, {"accession": "XM_044821158.1", "subjects": [{"id": null, "hits": [{"query": "EWG54272.1", "subject": "XP_044685458.1", "identity": 98.319, "coverage": 100.0, "evalue": 0.0, "bitscore": 723.0}], "name": "XP_044685458.1", "ipg": "484558561", "start": 0, "end": 1074, "strand": 1, "sequence": null}], "clusters": []}, {"accession": "XM_044821159.1", "subjects": [{"id": null, "hits": [{"query": "EWG54271.1", "subject": "XP_044685459.1", "identity": 95.0, "coverage": 97.9020979020979, "evalue": 0.0, "bitscore": 541.0}], "name": "XP_044685459.1", "ipg": "196116490", "start": 0, "end": 801, "strand": 1, "sequence": null}], "clusters": []}, {"accession": "XM_044821160.1", "subjects": [{"id": null, "hits": [{"query": "EWG54270.1", "subject": "XP_044685460.1", "identity": 98.512, "coverage": 100.0, "evalue": 0.0, "bitscore": 686.0}], "name": "XP_044685460.1", "ipg": "484558474", "start": 0, "end": 1011, "strand": 1, "sequence": null}], "clusters": []}, {"accession": "XM_044821161.1", "subjects": [{"id": null, "hits": [{"query": "EWG54268.1", "subject": "XP_044685461.1", "identity": 99.072, "coverage": 100.0, "evalue": 0.0, "bitscore": 881.0}], "name": "XP_044685461.1", "ipg": "484558483", "start": 0, "end": 1296, "strand": 1, "sequence": null}], "clusters": []}, {"accession": "XM_044821162.1", "subjects": [{"id": null, "hits": [{"query": "EWG54267.1", "subject": "XP_044685462.1", "identity": 97.755, "coverage": 100.0, "evalue": 0.0, "bitscore": 989.0}], "name": "XP_044685462.1", "ipg": "484558500", "start": 0, "end": 1440, "strand": 1, "sequence": null}], "clusters": []}, {"accession": "XM_044821163.1", "subjects": [{"id": null, "hits": [{"query": "EWG54266.1", "subject": "XP_044685463.1", "identity": 99.46, "coverage": 100.0, "evalue": 0.0, "bitscore": 4920.0}], "name": "XP_044685463.1", "ipg": "484558471", "start": 0, "end": 7230, "strand": 1, "sequence": null}], "clusters": []}, {"accession": "XM_044821164.1", "subjects": [{"id": null, "hits": [{"query": "EWG54265.1", "subject": "XP_044685464.1", "identity": 98.413, "coverage": 100.0, "evalue": 1.09e-37, "bitscore": 134.0}, {"query": "EWG54264.1", "subject": "XP_044685464.1", "identity": 99.038, "coverage": 100.0, "evalue": 2.25e-67, "bitscore": 211.0}], "name": "XP_044685464.1", "ipg": "484558547", "start": 0, "end": 552, "strand": 1, "sequence": null}], "clusters": []}, {"accession": "XM_044821165.1", "subjects": [{"id": null, "hits": [{"query": "EWG54262.1", "subject": "XP_044685465.1", "identity": 92.759, "coverage": 97.14285714285714, "evalue": 0.0, "bitscore": 943.0}], "name": "XP_044685465.1", "ipg": "484558480", "start": 0, "end": 1509, "strand": 1, "sequence": null}], "clusters": []}, {"accession": "XM_044821166.1", "subjects": [{"id": null, "hits": [{"query": "EWG54261.1", "subject": "XP_044685466.1", "identity": 100.0, "coverage": 100.0, "evalue": 0.0, "bitscore": 552.0}], "name": "XP_044685466.1", "ipg": "48289370", "start": 0, "end": 804, "strand": 1, "sequence": null}], "clusters": []}, {"accession": "XM_044821167.1", "subjects": [{"id": null, "hits": [{"query": "EWG54260.1", "subject": "XP_044685467.1", "identity": 99.532, "coverage": 92.22462203023758, "evalue": 0.0, "bitscore": 884.0}], "name": "XP_044685467.1", "ipg": "484558513", "start": 0, "end": 1284, "strand": 1, "sequence": null}], "clusters": []}, {"accession": "NC_058393.1", "subjects": [{"id": null, "hits": [{"query": "EWG54260.1", "subject": "XP_044677678.1", "identity": 56.881, "coverage": 85.09719222462203, "evalue": 2.12e-174, "bitscore": 508.0}], "name": "XP_044677678.1", "ipg": "484552150", "start": 933955, "end": 935601, "strand": -1, "sequence": null}], "clusters": []}, {"accession": "XM_044827084.1", "subjects": [{"id": null, "hits": [{"query": "EWG54260.1", "subject": "XP_044677678.1", "identity": 56.881, "coverage": 85.09719222462203, "evalue": 2.12e-174, "bitscore": 508.0}], "name": "XP_044677678.1", "ipg": "484552150", "start": 0, "end": 1425, "strand": 1, "sequence": null}], "clusters": []}, {"accession": "CM034120.1", "subjects": [{"id": null, "hits": [{"query": "EWG54260.1", "subject": "KAG9498678.1", "identity": 56.881, "coverage": 85.09719222462203, "evalue": 2.12e-174, "bitscore": 508.0}], "name": "KAG9498678.1", "ipg": "484552150", "start": 933955, "end": 935601, "strand": -1, "sequence": null}], "clusters": []}, {"accession": "JAHBCI010000007.1", "subjects": [{"id": null, "hits": [{"query": "EWG54260.1", "subject": "KAG9498678.1", "identity": 56.881, "coverage": 85.09719222462203, "evalue": 2.12e-174, "bitscore": 508.0}], "name": "KAG9498678.1", "ipg": "484552150", "start": 933955, "end": 935601, "strand": -1, "sequence": null}], "clusters": []}]}, {"name": "Fusarium nygamai", "strain": "CS10214", "scaffolds": [{"accession": "MTQA01000015.1", "subjects": [{"id": null, "hits": [{"query": "EWG54281.1", "subject": "PNP86356.1", "identity": 97.126, "coverage": 100.0, "evalue": 0.0, "bitscore": 1341.0}], "name": "PNP86356.1", "ipg": "176371562", "start": 40301, "end": 42706, "strand": -1, "sequence": null}, {"id": null, "hits": [{"query": "EWG54279.1", "subject": "PNP86357.1", "identity": 98.82, "coverage": 84.9570200573066, "evalue": 0.0, "bitscore": 1202.0}], "name": "PNP86357.1", "ipg": "176371568", "start": 43158, "end": 45038, "strand": 1, "sequence": null}, {"id": null, "hits": [{"query": "EWG54278.1", "subject": "PNP86358.1", "identity": 97.862, "coverage": 100.0, "evalue": 0.0, "bitscore": 851.0}], "name": "PNP86358.1", "ipg": "176371596", "start": 50108, "end": 51374, "strand": 1, "sequence": null}, {"id": null, "hits": [{"query": "EWG54276.1", "subject": "PNP86359.1", "identity": 97.867, "coverage": 96.89922480620154, "evalue": 0.0, "bitscore": 756.0}], "name": "PNP86359.1", "ipg": "176371617", "start": 53400, "end": 54858, "strand": -1, "sequence": null}, {"id": null, "hits": [{"query": "EWG54274.1", "subject": "PNP86360.1", "identity": 92.278, "coverage": 97.92060491493385, "evalue": 0.0, "bitscore": 1983.0}], "name": "PNP86360.1", "ipg": "176371569", "start": 55613, "end": 58986, "strand": -1, "sequence": null}, {"id": null, "hits": [{"query": "EWG54273.1", "subject": "PNP86361.1", "identity": 99.307, "coverage": 100.0, "evalue": 0.0, "bitscore": 890.0}], "name": "PNP86361.1", "ipg": "176371591", "start": 59645, "end": 61148, "strand": 1, "sequence": null}, {"id": null, "hits": [{"query": "EWG54272.1", "subject": "PNP86362.1", "identity": 97.759, "coverage": 100.0, "evalue": 0.0, "bitscore": 719.0}], "name": "PNP86362.1", "ipg": "176371650", "start": 62454, "end": 63576, "strand": 1, "sequence": null}], "clusters": [{"indices": [0, 1, 2, 3, 4, 5, 6], "subjects": [], "intermediate_genes": [], "score": 13.7742, "start": 40301, "end": 63576, "number": 21}]}, {"accession": "MTQA01000363.1", "subjects": [{"id": null, "hits": [{"query": "EWG54279.1", "subject": "PNP60649.1", "identity": 58.938, "coverage": 80.65902578796562, "evalue": 0.0, "bitscore": 686.0}], "name": "PNP60649.1", "ipg": "176357988", "start": 29355, "end": 31319, "strand": 1, "sequence": null}], "clusters": []}, {"accession": "MTQA01000237.1", "subjects": [{"id": null, "hits": [{"query": "EWG54268.1", "subject": "PNP73908.1", "identity": 94.896, "coverage": 100.0, "evalue": 0.0, "bitscore": 853.0}], "name": "PNP73908.1", "ipg": "176359858", "start": 11433, "end": 12787, "strand": -1, "sequence": null}, {"id": null, "hits": [{"query": "EWG54267.1", "subject": "PNP73909.1", "identity": 97.959, "coverage": 100.0, "evalue": 0.0, "bitscore": 1004.0}], "name": "PNP73909.1", "ipg": "176359932", "start": 13463, "end": 15139, "strand": -1, "sequence": null}, {"id": null, "hits": [{"query": "EWG54266.1", "subject": "PNP73910.1", "identity": 95.724, "coverage": 100.0, "evalue": 0.0, "bitscore": 4754.0}], "name": "PNP73910.1", "ipg": "176359882", "start": 18160, "end": 25582, "strand": 1, "sequence": null}, {"id": null, "hits": [{"query": "EWG54264.1", "subject": "PNP73911.1", "identity": 97.115, "coverage": 100.0, "evalue": 2.22e-67, "bitscore": 208.0}], "name": "PNP73911.1", "ipg": "131231432", "start": 26393, "end": 26708, "strand": 1, "sequence": null}, {"id": null, "hits": [{"query": "EWG54262.1", "subject": "PNP73912.1", "identity": 96.5, "coverage": 76.19047619047619, "evalue": 0.0, "bitscore": 796.0}], "name": "PNP73912.1", "ipg": "176359912", "start": 27774, "end": 28980, "strand": 1, "sequence": null}, {"id": null, "hits": [{"query": "EWG54261.1", "subject": "PNP73913.1", "identity": 97.753, "coverage": 100.0, "evalue": 0.0, "bitscore": 543.0}], "name": "PNP73913.1", "ipg": "176359896", "start": 29772, "end": 30628, "strand": -1, "sequence": null}, {"id": null, "hits": [{"query": "EWG54260.1", "subject": "PNP73914.1", "identity": 95.261, "coverage": 91.14470842332614, "evalue": 0.0, "bitscore": 837.0}], "name": "PNP73914.1", "ipg": "176359923", "start": 31439, "end": 32857, "strand": 1, "sequence": null}], "clusters": [{"indices": [0, 1, 2, 3, 4, 5, 6], "subjects": [], "intermediate_genes": [], "score": 12.8995, "start": 11433, "end": 32857, "number": 22}]}, {"accession": "MTQA01000409.1", "subjects": [{"id": null, "hits": [{"query": "EWG54262.1", "subject": "PNP59880.1", "identity": 57.515, "coverage": 94.85714285714286, "evalue": 0.0, "bitscore": 568.0}], "name": "PNP59880.1", "ipg": "176357322", "start": 31394, "end": 33294, "strand": 1, "sequence": null}], "clusters": []}]}, {"name": "Fusarium fujikuroi", "strain": "KSU 3368", "scaffolds": [{"accession": "JRVH01001408.1", "subjects": [{"id": null, "hits": [{"query": "EWG54281.1", "subject": "KLP16407.1", "identity": 96.823, "coverage": 100.0, "evalue": 0.0, "bitscore": 1339.0}], "name": "KLP16407.1", "ipg": "83071886", "start": 19935, "end": 22338, "strand": -1, "sequence": null}, {"id": null, "hits": [{"query": "EWG54279.1", "subject": "KLP16408.1", "identity": 97.973, "coverage": 84.81375358166189, "evalue": 0.0, "bitscore": 1187.0}], "name": "KLP16408.1", "ipg": "83071887", "start": 22795, "end": 24674, "strand": 1, "sequence": null}, {"id": null, "hits": [{"query": "EWG54278.1", "subject": "KLP16409.1", "identity": 96.912, "coverage": 100.0, "evalue": 0.0, "bitscore": 839.0}], "name": "KLP16409.1", "ipg": "39110350", "start": 29797, "end": 31057, "strand": 1, "sequence": null}], "clusters": [{"indices": [0, 1, 2], "subjects": [], "intermediate_genes": [], "score": 5.3365, "start": 19935, "end": 31057, "number": 23}]}, {"accession": "JRVH01001506.1", "subjects": [{"id": null, "hits": [{"query": "EWG54276.1", "subject": "KLP15831.1", "identity": 92.8, "coverage": 96.89922480620154, "evalue": 0.0, "bitscore": 708.0}], "name": "KLP15831.1", "ipg": "39110349", "start": 45267, "end": 46714, "strand": 1, "sequence": null}, {"id": null, "hits": [{"query": "EWG54274.1", "subject": "KLP15830.1", "identity": 91.12, "coverage": 97.92060491493385, "evalue": 0.0, "bitscore": 1970.0}], "name": "KLP15830.1", "ipg": "39110348", "start": 41130, "end": 44497, "strand": 1, "sequence": null}, {"id": null, "hits": [{"query": "EWG54273.1", "subject": "KLP15829.1", "identity": 98.845, "coverage": 100.0, "evalue": 0.0, "bitscore": 887.0}], "name": "KLP15829.1", "ipg": "39110347", "start": 38952, "end": 40453, "strand": -1, "sequence": null}, {"id": null, "hits": [{"query": "EWG54272.1", "subject": "KLP15828.1", "identity": 91.317, "coverage": 100.0, "evalue": 0.0, "bitscore": 660.0}], "name": "KLP15828.1", "ipg": "39110346", "start": 36544, "end": 37670, "strand": -1, "sequence": null}, {"id": null, "hits": [{"query": "EWG54267.1", "subject": "KLP15818.1", "identity": 95.918, "coverage": 100.0, "evalue": 0.0, "bitscore": 991.0}], "name": "KLP15818.1", "ipg": "39110336", "start": 5452, "end": 7129, "strand": -1, "sequence": null}, {"id": null, "hits": [{"query": "EWG54266.1", "subject": "KLP15820.1", "identity": 93.9, "coverage": 100.0, "evalue": 0.0, "bitscore": 4499.0}], "name": "KLP15820.1", "ipg": "39110338", "start": 9782, "end": 17207, "strand": 1, "sequence": null}, {"id": null, "hits": [{"query": "EWG54264.1", "subject": "KLP15821.1", "identity": 98.077, "coverage": 100.0, "evalue": 3.88e-68, "bitscore": 210.0}], "name": "KLP15821.1", "ipg": "39110339", "start": 18023, "end": 18338, "strand": 1, "sequence": null}, {"id": null, "hits": [{"query": "EWG54262.1", "subject": "KLP15822.1", "identity": 95.294, "coverage": 97.14285714285714, "evalue": 0.0, "bitscore": 991.0}], "name": "KLP15822.1", "ipg": "39110340", "start": 18994, "end": 20760, "strand": 1, "sequence": null}, {"id": null, "hits": [{"query": "EWG54261.1", "subject": "KLP15823.1", "identity": 97.004, "coverage": 100.0, "evalue": 0.0, "bitscore": 541.0}], "name": "KLP15823.1", "ipg": "39110341", "start": 21378, "end": 22234, "strand": -1, "sequence": null}, {"id": null, "hits": [{"query": "EWG54260.1", "subject": "KLP15824.1", "identity": 93.237, "coverage": 89.41684665226782, "evalue": 0.0, "bitscore": 805.0}], "name": "KLP15824.1", "ipg": "39110342", "start": 22995, "end": 24428, "strand": 1, "sequence": null}], "clusters": [{"indices": [4, 5, 6, 7, 8, 9, 3, 2, 1, 0], "subjects": [], "intermediate_genes": [{"id": null, "hits": [], "name": "KLP15816.1", "ipg": null, "start": 1662, "end": 2502, "strand": 1, "sequence": "MVPAQGSASSPTIGAQVWPADAGDDATTVDVVFVHGLRGNPINTWSKKDGSGTSVCWPRDLLRGNLKTARVISWGYDTDIANVFSRASEESLFGHAQKLLGALSRLRNEVARPILWVGHSLGGLVIKEVIILAASYKMTERYADLGSMYHATIGIIFLGTPHRGSDKESLGQIIATVAKATLRRPNEQLLATLASDSHVLEKQRHNFISITKDLPVFCSHEELPMHLIGMVLPSSLPQ"}, {"id": null, "hits": [], "name": "KLP15817.1", "ipg": null, "start": 3002, "end": 5226, "strand": 1, "sequence": "MSAREDGIDDAHNDTLAWTLDPSENGDKSSDSTHRNESASNAFSSWLRGSGESIFWISGKAGSGKSTMMKWLSRQSQIQQALKYWAGGSILLRCHHFFSVEGGNFLQKPREGMLRSIIVQLLRAQPSLAAVVYPELFTPERLSAPIDSAKFPMNHLSWSGLLNAVQKIIAHAGKSDWKICMFIDGLDEYRNIKREDRYTEAELDMLNDGDDSGNYGRDVETPISTDQREIVELLLAILKPWVRLCMSSRELNIFESTLAKFPRLRMQEHNKADILKYTWSKLSRPEWDQVDKTSFVQEVVDMSCGVFLWVRLVVDILIDSRSNGDTAKQLREELRKTPVQLCGPKGLYMKMMSMVRHDYLQESARIFQLVLGANNPLDLETAYFALSFFEGDKPNFQPALSMETSVKESLDMSDVNAAFRRKIKSRCGGLLDEDSQHLKFMHNTAREFIIRPSTWKRLERIFDEENFEVPHALLAGLIMRVKSGPEYLRLRPQYEHVPDHYAFVTDAMHFAYIVDGKTRYKPEYVELVDTLDQAMTKMVEAAYPQNCRCGCRCAWPTFEPMESGACDIYDTFFCYAARGGLSTYLDAKLSGMSLPITMAQKVLAHYSKPVRGGIPMLCFSGTRYIPINYPYGDPNVARVLLKYGADPKLVWESFLRQGYYCFGRGSNGIYQYFRAHVDMQAQDQRRWIDVLKLFLEHGADPTVVVKRTYLMTDASSGKFG"}, {"id": null, "hits": [], "name": "KLP15819.1", "ipg": null, "start": 7857, "end": 8642, "strand": -1, "sequence": "MKPVTILLALTSTACTASAGLPRFAKCTAASQCNSDYCSPVQNADCDEFVNCRDSVCYGASVDSPCSNDWECNSNHCKGGRCYDCRDPRNIAKAKPPYLSVGSSCTGLGDQCCESQCRANTQRNMQCIDNTVIMQMGGHGPFPVQNGPPRR"}, {"id": null, "hits": [], "name": "KLP15825.1", "ipg": null, "start": 27032, "end": 33335, "strand": -1, "sequence": "MLLDELDLPLDDVVVVDRLAIADYNQSHILPQDEATLKRLHDWLRPTRYEGDGSELKKHSSCHLKGTSQWLLDSPIFQQWHNGHNDGILWIRGVPGTGKSVLASTLIHRLSSEDCPVLYFFFRHTIRSNHRPESALRDWLAQVLPFSPPLQLAIRNLISPPICLDFVDDLSLVELWHLVRLALKSMPRAYCVVDALDEMDSNALEDFLQLIDQLGNMHPERIKLIITSRPISTIGKIVRNLKLLDIRLDKKAINPDISTYLEHRLDASKISPEARVSVKKTVFKKANGLFLYGKLAMDQISELQTESEAEIFESIERMPISLSDMYRNLFSEHTDRTELPEGLQMLVLQLVTHATRPLRLLEISDCIRVTQPQYGQDTGTIKNYVRTCCGPLLEVLPDETVRVVHHSLTEYLFGLDRSPDDHEISVFEPGPTHNLLANLCVSYLDSGHLDKIKFQDYGRVIEIVMSTNQDLPPFLNYAVQNWYVHTKEAARRDFAQEETNNRILSMLMIPKHVKLLATLAEKPCWENGFQRHRDPEAPLETEVLIFGIKLGLTSFIDSLLKFCGEEALKFHGYLENYPPLHQAVNDGNLDIVRLLVRHGAELDEHDSRGCTPLHRALSGGARTKGNLRSAIVDCLLEAGADPWKTQEDSKKAPRLRLPIQEAFLVDDRTVPQLFLPSIKTQKQANKALSWVINGFKDLILMRAILELGLAGINDHADSPTPLFQACKQVDPMMVSILLEAGADPNICQLRPKPRLLAESIKQRRALSGSRDEMGGPNVLHALAAPYCASKDPYSSYKRASAFPNKYPPDDEAIRECFRLVINAGANVNHIDSAENTPLHLAEIPLMAQLLLEAGADITAINWRNDTPLHASQDIDIMKIILSKTDIDIRDRESKTMFYRLLERTCARGPKALSSLEGAMQLLDLGVDARSVDDDGNTALHYLASTEKGFASPEGIKLLERLMQDGVDPNLYNTRGEAAVHRLSMQGDPCSIVSPPCLRKFIELTKADINGMDSKGQTLLFSIIDRVHVSLEDLVKELAVECRFSQADMTKNTDIEKGESFISVMADLGARFDVTDQQGRTLLHAAIRNCRNGKDFDVLHHLIELGADPLQTDREGNTIWHEAMSKYANQALGSLGSPSLETLQSITDLGIDPAKANNQGITPFHLFCEYKQPASNTVLFEYLLQQLGDVNMRDNNGITALHIGSTYSTDFTRRLLERGADATLVTKEGMNVFHLASRGRQSNTIGLLLDWLRERTAKEELQNLLNLKDNCGRAPLYYACASGRFQSVDLLINAGAVVEMETYEGSALSGCVCIEEETKNWQEFRSQTCPDSGAVLVDDTKRPKYAPVEGPLLETLDLIIGNAATPNWHLLDMAISEAAKLAMDEHLYPAEKHRLSYHPNHDYTVECLVQARKALGVGGEMPCAPAVKQCLQRREEIFKGDFVDKKCECGKCYKFPWHVSKLKSWKCYNAIPNYINEVSPTPEDLQPVLVNFAKDGMARLLDTLLTPETILGLGRTEYQSISSLMRAACESTEPNMPVIRLLVSKGLELGERKPPEYDFLHVLTRGGEHPWWHTGEALPYLIGQGVYLESRDAGGLTPLMASLGNIEKPVWTPKATEMLLRAGADPNSVDYEGKSCLARVIDNKTIFEMLIHHGAIVDPSLLTSAILSKDVGMVEMVLSSGADANVCRPSSPPCPDEERWRMYYKVDIPASFREIHPLDMVISEIDSETASEIDCEAYIRMVEILLKFGSNPNAPFHHTTVAHKTLRNAKFSLHVRNKNGANPRVTHSVRRKYLDLILQHPILDVDLRDTAGVPLLHVAFKKADEKSARTLIDRGADLYARDDFDRNIFHIGSTLLSKKALFDYIIARAPELLDQVDKCGRPPLHHALDDRNEFGYLSSLEKVEEFVQMLIAAGANIFVRDENGNTPLHLLLQREWKLLVDDRGGEVWQGSVYPTMELLLSKGADINARNQMGETPIFSFFREGDLYVDMPRTDSNKGFPAPFRYTSKSERQAMEERRPVLWALFEKAGVDWTAINANGQSLLHLVASHRCQGSCFTRLERFKLLIGKGLDPLVEDQEHRTALDIAAANGGYDIMELFKTE"}, {"id": null, "hits": [], "name": "KLP15826.1", "ipg": null, "start": 33848, "end": 34721, "strand": 1, "sequence": "MEKFVYPLNPPNRLRDNGKQMEVLCLGLSRSGTDSLRSALRILGYSDVYHGFVITSPQREDCAFWVPLMRRKLRNPNFRESIDFDSVLGNCEAVVINRRRDVDDWYSSMRKMCLEVFSWPMWVLSWFHMSICWLWWNFELMMKEYYRGDFEKFGKEMFKNHHKDPKSTLIKDERPFLDWSVEDGWEPLCKFLKRTTPNIPFPNGNKGSDQFQDNMQQATRDIAANALRNDTLLHAAFVDYSCIYSCKEPVTSC"}, {"id": null, "hits": [], "name": "KLP15827.1", "ipg": null, "start": 35310, "end": 36423, "strand": 1, "sequence": "MSQKALLLEEVGKPLTLGRRTIPEAGENQLLVKVLVAGLNPHDQRTRDDGLFVTSMPYVIASDIVGEVVTVGIGEHSAKFTLGEHVFGHTYAEGGFNNDFNAAQQYALVDARFVGRVAGSGLNDDEASTIPVIVLAAFMALFTPSGLGIPAPLAPEAKSFEYSNISLLVIGGGSNTGRAVVELAKLAGIGQIIAVAGSQNEEKLKAVGATHVIDRRAPDVLDQIRAIAGDELIFAVDTVNPGLGQELGIAALSNQKKGTLITLRRPDGDFDAARIGSKAAGYERRLVFGVSPIHPELTTRFWDEVPRWYKEGKFHPSSFEIIGGLDADAVNKALDKYRDGNGVKMNIHPWE"}], "score": 18.2262, "start": 5452, "end": 46714, "number": 24}]}, {"accession": "JRVH01002188.1", "subjects": [{"id": null, "hits": [{"query": "EWG54269.1", "subject": "KLP10966.1", "identity": 44.118, "coverage": 87.85046728971963, "evalue": 1.55e-09, "bitscore": 65.9}], "name": "KLP10966.1", "ipg": "39118446", "start": 14137, "end": 16552, "strand": -1, "sequence": null}], "clusters": []}, {"accession": "JRVH01001653.1", "subjects": [{"id": null, "hits": [{"query": "EWG54268.1", "subject": "KLP14959.1", "identity": 87.471, "coverage": 100.0, "evalue": 0.0, "bitscore": 791.0}], "name": "KLP14959.1", "ipg": "39118458", "start": 6651, "end": 8033, "strand": 1, "sequence": null}], "clusters": []}, {"accession": "JRVH01001667.1", "subjects": [{"id": null, "hits": [{"query": "EWG54262.1", "subject": "KLP14896.1", "identity": 57.515, "coverage": 94.85714285714286, "evalue": 0.0, "bitscore": 567.0}], "name": "KLP14896.1", "ipg": "39110723", "start": 74181, "end": 76081, "strand": -1, "sequence": null}], "clusters": []}]}, {"name": "Fusarium fujikuroi", "strain": "MRC2276", "scaffolds": [{"accession": "FMJW01000002.1", "subjects": [{"id": null, "hits": [{"query": "EWG54281.1", "subject": "SCO35297.1", "identity": 96.823, "coverage": 100.0, "evalue": 0.0, "bitscore": 1339.0}], "name": "SCO35297.1", "ipg": "83071886", "start": 4873113, "end": 4875516, "strand": -1, "sequence": null}, {"id": null, "hits": [{"query": "EWG54279.1", "subject": "SCO35301.1", "identity": 98.142, "coverage": 84.81375358166189, "evalue": 0.0, "bitscore": 1192.0}], "name": "SCO35301.1", "ipg": "83065036", "start": 4875973, "end": 4877852, "strand": 1, "sequence": null}, {"id": null, "hits": [{"query": "EWG54279.1", "subject": "SCO33182.1", "identity": 57.292, "coverage": 82.52148997134671, "evalue": 0.0, "bitscore": 683.0}], "name": "SCO33182.1", "ipg": "162435583", "start": 1825721, "end": 1827658, "strand": 1, "sequence": null}, {"id": null, "hits": [{"query": "EWG54278.1", "subject": "SCO35304.1", "identity": 96.912, "coverage": 100.0, "evalue": 0.0, "bitscore": 839.0}], "name": "SCO35304.1", "ipg": "39110350", "start": 4882975, "end": 4884235, "strand": 1, "sequence": null}, {"id": null, "hits": [{"query": "EWG54276.1", "subject": "SCO35306.1", "identity": 97.333, "coverage": 96.89922480620154, "evalue": 0.0, "bitscore": 753.0}], "name": "SCO35306.1", "ipg": "162422573", "start": 4886650, "end": 4888097, "strand": -1, "sequence": null}, {"id": null, "hits": [{"query": "EWG54274.1", "subject": "SCO35310.1", "identity": 91.12, "coverage": 97.92060491493385, "evalue": 0.0, "bitscore": 1970.0}], "name": "SCO35310.1", "ipg": "39110348", "start": 4888867, "end": 4892234, "strand": -1, "sequence": null}, {"id": null, "hits": [{"query": "EWG54273.1", "subject": "SCO35313.1", "identity": 98.845, "coverage": 100.0, "evalue": 0.0, "bitscore": 887.0}], "name": "SCO35313.1", "ipg": "39110347", "start": 4892911, "end": 4894412, "strand": 1, "sequence": null}, {"id": null, "hits": [{"query": "EWG54272.1", "subject": "SCO35315.1", "identity": 97.199, "coverage": 100.0, "evalue": 0.0, "bitscore": 717.0}], "name": "SCO35315.1", "ipg": "162422583", "start": 4895694, "end": 4896820, "strand": 1, "sequence": null}, {"id": null, "hits": [{"query": "EWG54267.1", "subject": "SCO35339.1", "identity": 95.918, "coverage": 100.0, "evalue": 0.0, "bitscore": 991.0}], "name": "SCO35339.1", "ipg": "39110336", "start": 4926235, "end": 4927912, "strand": 1, "sequence": null}, {"id": null, "hits": [{"query": "EWG54266.1", "subject": "SCO35333.1", "identity": 93.9, "coverage": 100.0, "evalue": 0.0, "bitscore": 4499.0}], "name": "SCO35333.1", "ipg": "39110338", "start": 4916157, "end": 4923582, "strand": -1, "sequence": null}, {"id": null, "hits": [{"query": "EWG54264.1", "subject": "SCO35331.1", "identity": 98.077, "coverage": 100.0, "evalue": 3.88e-68, "bitscore": 210.0}], "name": "SCO35331.1", "ipg": "39110339", "start": 4915026, "end": 4915341, "strand": -1, "sequence": null}, {"id": null, "hits": [{"query": "EWG54262.1", "subject": "SCO35329.1", "identity": 94.314, "coverage": 97.14285714285714, "evalue": 0.0, "bitscore": 978.0}], "name": "SCO35329.1", "ipg": "162422575", "start": 4912604, "end": 4914370, "strand": -1, "sequence": null}, {"id": null, "hits": [{"query": "EWG54262.1", "subject": "SCO34340.1", "identity": 57.515, "coverage": 94.85714285714286, "evalue": 0.0, "bitscore": 567.0}], "name": "SCO34340.1", "ipg": "39110723", "start": 3821094, "end": 3822994, "strand": 1, "sequence": null}, {"id": null, "hits": [{"query": "EWG54261.1", "subject": "SCO35327.1", "identity": 97.004, "coverage": 100.0, "evalue": 0.0, "bitscore": 541.0}], "name": "SCO35327.1", "ipg": "39110341", "start": 4911130, "end": 4911986, "strand": 1, "sequence": null}, {"id": null, "hits": [{"query": "EWG54260.1", "subject": "SCO35323.1", "identity": 93.237, "coverage": 89.41684665226782, "evalue": 0.0, "bitscore": 805.0}], "name": "SCO35323.1", "ipg": "39110342", "start": 4908936, "end": 4910369, "strand": -1, "sequence": null}], "clusters": [{"indices": [0, 1, 3, 4, 5, 6, 7, 14, 13, 11, 10, 9, 8], "subjects": [], "intermediate_genes": [{"id": null, "hits": [], "name": "SCO35288.1", "ipg": null, "start": 4868113, "end": 4868758, "strand": 1, "sequence": "MDTSSLMLALQLQHQDLNIWEQSKKGKQREGEVADSDLALEACRHELEMMTAQISDQVMALSIARAVESDGQLIREGQLAEEQAAKDREYAVRLARDPSAATRPDAEKGMRVSSVDEDEDNLIDTLRSMNLGGFEYSTSGQPESSGWASSRKPPQTQECIACNDRFPPLALSKAPCSHDYCRECLVSLTRSSLQDETLFPPRCCGQNIPIEQGRWFSPELVGQFQAKKLEFETPNRTYCSEPSCSTFVPPAFVSGDSATCPKCSRKTCTHCKGPNHFGVCPSDTASQQVLQLAAQNGWQQCYKCRKLVELNYGCYHITCRCSAEFCYVCGKKWRSCRCPLWEEGRLVRRANAIANRDGNFGQMNARAREARIEQERLNLIQNHECTHRTWNYRGGRHRCEECRDVLPHYIFECPQCHVMACRRCRYNRF"}, {"id": null, "hits": [], "name": "SCO35290.1", "ipg": null, "start": 4869025, "end": 4869897, "strand": -1, "sequence": "MDSKDRQLYHVPAGPLPPPSYSEATTTDPLTTDGFVSPMTTTSSPVAFNVSVSPMAMTPIASRSTESFTLPPVTETGLNSRNHSTLEVAHSPRADSDCLPQAVMHDAPELALVEYAHNRDNLPMSITSQTNIEYASGLEVIPAPPRSNTVTPLHLLGDQPEAIDCPFCLRRSETIVKKKPSSTTHLQAVALLMTTVCGAVAPYMAKWSFDIEHICDNCKNRVMYKAKGKDIRICKAPEAWKEESKYPSVNTSMNLVTE"}, {"id": null, "hits": [], "name": "SCO35291.1", "ipg": null, "start": 4870691, "end": 4871326, "strand": 1, "sequence": "MTPVFLKKMEPLFTLRNKIPLQIVLVTLIITVITLSGVRLILPNRPPGRSTTMGLGMGAKSLIILAYEILTEHSIRFHRWSSLKAYFILNALEVVFWAAVAFMMIRGNSQLCVGTSCALGWVVFVLAGFLSPIYKYLAVVTYLDWRFYKKNGFPRGTRTKNTDESLSTLRSDDTAYRH"}, {"id": null, "hits": [], "name": "SCO35293.1", "ipg": null, "start": 4871528, "end": 4872824, "strand": -1, "sequence": "MPPRLGYKKSRRGCLRCKQRRVKCDEKQPCAACERHGLSCVYQEPSEVRRGRSADQTDAPRDDRQKGSNADSSIASPDPLPYLAKFVTGQESIEQSTWLTDLELMHQYSTSTYLTLPRADELRQIWQIELPRLSLSHVYLLHQVLSVSAFHLASLHPDRPDYAICASQHQNKAIAGLRSAVACITEESCVEIFLSSSLLGIGAFAGLGAHNAGQQPRIDDLLDVFVLIRGMSDILNRYEPLLKESRIRHLFVLGSQSGSTPLLDATVTQLRQIVIPDGFDEGVIAICQESIASAIIWIENHIGATAAPDERIAMTWCLSVSSEFLDLIKQRHPVALCILAHYCVILDRVGRSQWFMRNWGKPVLQDIRNEMEPRWSSMLQWCLAAVECDRNAQVH"}, {"id": null, "hits": [], "name": "SCO35317.1", "ipg": null, "start": 4896941, "end": 4898054, "strand": -1, "sequence": "MSQKALLLEEVGKPLTLGRRTIPEAGENQLLVKVLVAGLNPHDQRTRDDGLFVTSMPYVIASDIVGEVVTVGIGEHSAKFTLGEHVFGHTYAEGGFNNDFNAAQQYALVDARFVGRVAGSGLNDDEASTIPVIVLAAFMALFTPSGLGIPAPLAPEAKSFEYSNISLLVIGGGSNTGRAVVELAKLAGIGQIIAVAGSQNEEKLKAVGATHVIDRRAPDVLDQIRAIAGDELIFAVDTVNPGLGQELGIAALSNQKKGTLITLRRPDGDFDAARIGSKAAGYERRLVFGVSPIHPELTTRFWDEVPRWYKEGKFHPSSFEIIGGLDADAVNKALDKYRDGNGVKMNIHPWE"}, {"id": null, "hits": [], "name": "SCO35319.1", "ipg": null, "start": 4898643, "end": 4899516, "strand": -1, "sequence": "MEKFVYPLNPPNRLRDNGKQMEVLCLGLSRSGTDSLRSALRILGYSDVYHGFVITSPQREDCAFWVPLMRRKLRNPNFRESIDFDSVLGNCEAVVINRRRDVDDWYSSMRKMCLEVFSWPMWVLSWFHMSICWLWWNFELMMKEYYRGDFEKFGKEMFKNHHKDPKSTLIKDERPFLDWSVEDGWEPLCKFLKRTTPNIPFPNGNKGSDQFQDNMQQATRDIAANALRNDTLLHAAFVDYSCIYSCKEPVTSC"}, {"id": null, "hits": [], "name": "SCO35320.1", "ipg": null, "start": 4900029, "end": 4906332, "strand": 1, "sequence": "MLLDELDLPLDDVVVVDRLAIADYNQSHILPQDEATLKRLHDWLRPTRYEGDGSELKKHSSCHLKGTSQWLLDSPIFQQWHNGHNDGILWIRGVPGTGKSVLASTLIHRLSSEDCPVLYFFFRHTIRSNHRPESALRDWLAQVLPFSPPLQLAIRNLISPPICLDFVDDLSLVELWHLVRLALKSMPRAYCVVDALDEMDSNALEDFLQLIDQLGNMHPERIKLIITSRPISTIGKIVRNLKLLDIRLDKKAINPDISTYLEHRLDASKISPEARVSVKKTVFKKANGLFLYGKLAMDQISELQTESEAEIFESIERMPISLSDMYRNLFSEHTDRTELPEGLQMLVLQLVTHATRPLRLLEISDCIRVTQPQYGQDTGTIKNYVRTCCGPLLEVLPDETVRVVHHSLTEYLFGLDRSPDDHEISVFEPGPTHNLLANLCVSYLDSGHLDKIKFQDYGRVIEIVMSTNQDLPPFLNYAVQNWYVHTKEAARRDFAQEETNNRILSMLMIPKHVKLLATLAEKPCWENGFQRHRDPEAPLETEVLIFGIKLGLTSFIDSLLKFCGEEALKFHGYLENYPPLHQAVNDGNLDIVRLLVRHGAELDEHDSRGCTPLHRALSGGARTKGNLRSAIVDCLLEAGADPWKTQEDSKKAPRLRLPIQEAFLVDDRTVPQLFLPSIKTQKQANKALSWVINGFKDLILMRAILELGLAGINDHADSPTPLFQACKQVDPMMVSILLEAGADPNICQLRPKPRLLAESIKQRRALSGSRDEMGGPNVLHALAAPYCASKDPYSSYKRASAFPNKYPPDDEAIRECFRLVINAGANVNHIDSAENTPLHLAEIPLMAQLLLEAGADITAINWRNDTPLHASQDIDIMKIILSKTDIDIRDRESKTMFYRLLERTCARGPKALSSLEGAMQLLDLGVDARSVDDDGNTALHYLASTEKGFASPEGIKLLERLMQDGVDPNLYNTRGEAAVHRLSMQGDPCSIVSPPCLRKFIELTKADINGMDSKGQTLLFSIIDRVHVSLEDLVKELAVECRFSQADMTKNTDIEKGESFISVMADLGARFDVTDQQGRTLLHAAIRNCRNGKDFDVLHHLIELGADPLQTDREGNTIWHEAMSKYANQALGSLGSPSLETLQSITDLGIDPAKANNQGITPFHLFCEYKQPASNTVLFEYLLQQLGDVNMRDNNGITALHIGSTYSTDFTRRLLERGADATLVTKEGMNVFHLASRGRQSNTIGLLLDWLRERTAKEELQNLLNLKDNCGRAPLYYACASGRFQSVDLLINAGAVVEMETYEGSALSGCVCIEEETKNWQEFRSQTCPDSGAVLVDDTKRPKYAPVEGPLLETLDLIIGNAATPNWHLLDMAISEAAKLAMDEHLYPAEKHRLSYHPNHDYTVECLVQARKALGVGGEMPCAPAVKQCLQRREEIFKGDFVDKKCECGKCYKFPWHVSKLKSWKCYNAIPNYINEVSPTPEDLQPVLVNFAKDGMARLLDTLLTPETILGLGRTEYQSISSLMRAACESTEPNMPVIRLLVSKGLELGERKPPEYDFLHVLTRGGEHPWWHTGEALPYLIGQGVYLESRDAGGLTPLMASLGNIEKPVWTPKATEMLLRAGADPNSVDYEGKSCLARVIDNKTIFEMLIHHGAIVDPSLLTSAILSKDVGMVEMVLSSGADANVCRPSSPPCPDEERWRMYYKVDIPASFREIHPLDMVISEIDSETASEIDCEAYIRMVEILLKFGSNPNAPFHHTTVAHKTLRNAKFSLHVRNKNGANPRVTHSVRRKYLDLILQHPILDVDLRDTAGVPLLHVAFKKADEKSARTLIDRGADLYARDDFDRNIFHIGSTLLSKKALFDYIIARAPELLDQVDKCGRPPLHHALDDRNEFGYLSSLEKVEEFVQMLIAAGANIFVRDENGNTPLHLLLQREWKLLVDDRGGEVWQGSVYPTMELLLSKGADINARNQMGETPIFSFFREGDLYVDMPRTDSNKGFPAPFRYTSKSERQAMEERRPVLWALFEKAGVDWTAINANGQSLLHLVASHRCQGSCFTRLERFKLLIGKGLDPLVEDQEHRTALDIAAANGGYDIMELFKTE"}, {"id": null, "hits": [], "name": "SCO35321.1", "ipg": null, "start": 4907855, "end": 4908320, "strand": 1, "sequence": "MFLTEDDSRNCFKVFYVSIILYLVSLGAIKTTLLCQYYRAFATNKMRTVLLVAMVLVSTWSISQIFLNIFICTPVAAFWDPAIQGKCVPKHPMWYITAAGNIATDIIIIAIPLPVVMKLKLARRQRFVLLAVFCVGFP"}, {"id": null, "hits": [], "name": "SCO35335.1", "ipg": null, "start": 4924722, "end": 4925507, "strand": 1, "sequence": "MKPVTILLALTSTACTASAGLPRFAKCTAASQCNSDYCSPVQNADCDEFVNCRDSVCYGASVDSPCSNDWECNSNHCKGGRCYDCRDPRNIAKAKPPYLSVGSSCTGLGDQCCESQCRANTQRNMQCIDNTVIMQMGGHGPFPVQNGPPRR"}, {"id": null, "hits": [], "name": "SCO35342.1", "ipg": null, "start": 4928138, "end": 4930362, "strand": -1, "sequence": "MSAREDGIDDAHNDTLAWTLDPSENGDKSSDSTHRNESASNAFSSWLRGSGESIFWISGKAGSGKSTMMKWLSRQSQIQQALKYWAGGSILLRCHHFFSVEGGNFLQKPREGMLRSIIVQLLRAQPSLAAVVYPELFTPERLSAPIDSAKFPMNHLSWSGLLNAVQKIIAHAGKSDWKICMFIDGLDEYRNIKREDRYTEAELDMLNDGDDSGNYGRDVETPISTDQREIVELLLAILKPWVRLCMSSRELNIFESTLAKFPRLRMQEHNKADILKYTWSKLSRPEWDQVDKTSFVQEVVDMSCGVFLWVRLVVDILIDSRSNGDTAKQLREELRKTPVQLCGPKGLYMKMMSMVRHDYLQESARIFQLVLGANNPLDLETAYFALSFFEGDKPNFQPALSMETSVKESLDMSDVNAAFRRKIKSRCGGLLDEDSQHLKFMHNTAREFIIRPSTWKRLERIFDEENFEVPHALLAGLIMRVKSGPEYLRLRPQYEHVPDHYAFVTDAMHFAYIVDGKTRYKPEYVELVDTLDQAMTKMVEAAYPQNCRCGCRCAWPTFEPMESGACDIYDTFFCYAARGGLSTYLDAKLSGMSLPITMAQKVLAHYSKPVRGGIPMLCFSGTRYIPINYPYGDPNVARVLLKYGADPKLVWESFLRQGYYCFGRGSNGIYQYFRAHVDMQAQDQRRWIDVLKLFLEHGADPTVVVKRTYLMTDASSGKFG"}, {"id": null, "hits": [], "name": "SCO35344.1", "ipg": null, "start": 4930862, "end": 4931702, "strand": -1, "sequence": "MVPAQGSASSPTIGAQVWPADAGDDATTVDVVFVHGLRGNPINTWSKKDGSGTSVCWPRDLLRGNLKTARVISWGYDTDIANVFSRASEESLFGHAQKLLGALSRLRNEVARPILWVGHSLGGLVIKEVIILAASYKMTERYADLGSMYHATIGIIFLGTPHRGSDKESLGQIIATVAKATLRRPNEQLLATLASDSHVLEKQRHNFISITKDLPVFCSHEELPMHLIGMVLPSSLPQ"}, {"id": null, "hits": [], "name": "SCO35347.1", "ipg": null, "start": 4931918, "end": 4932912, "strand": -1, "sequence": "MVILHNLFYNCEGTCLDGCATHYNPTTHPGARLPHTTLFGQTDIASSPRHASLHRQIKEEGLTLYTANPSKWATSLESSSVTVPISIVSLIATNPELRTSGLALLEIEEHGAVIVRPDGHVIWRSRAGLEDTTSEIERLQRFLAPVALGRLVLDTANPGRNFCKTSKLHLNESDRSRIEFSNVYRLTNARSSSNFQLALTKLLQVLAKKSGSSVDRIETGRAVNYELLNVNDKLEKILKDEEVRKWREAT"}], "score": 24.5721, "start": 4873113, "end": 4927912, "number": 25}]}, {"accession": "FMJW01000007.1", "subjects": [{"id": null, "hits": [{"query": "EWG54269.1", "subject": "SCO50992.1", "identity": 43.689, "coverage": 88.78504672897196, "evalue": 2.44e-09, "bitscore": 65.5}], "name": "SCO50992.1", "ipg": "162438000", "start": 36861, "end": 39276, "strand": 1, "sequence": null}, {"id": null, "hits": [{"query": "EWG54268.1", "subject": "SCO50956.1", "identity": 87.471, "coverage": 100.0, "evalue": 0.0, "bitscore": 791.0}], "name": "SCO50956.1", "ipg": "39118458", "start": 8107, "end": 9489, "strand": 1, "sequence": null}], "clusters": []}]}, {"name": "Fusarium fujikuroi", "strain": "B14", "scaffolds": [{"accession": "FMSL01000001.1", "subjects": [{"id": null, "hits": [{"query": "EWG54281.1", "subject": "SCV27609.1", "identity": 96.823, "coverage": 100.0, "evalue": 0.0, "bitscore": 1339.0}], "name": "SCV27609.1", "ipg": "83071886", "start": 4802154, "end": 4804557, "strand": -1, "sequence": null}, {"id": null, "hits": [{"query": "EWG54279.1", "subject": "SCV27611.1", "identity": 98.48, "coverage": 84.81375358166189, "evalue": 0.0, "bitscore": 1196.0}], "name": "SCV27611.1", "ipg": "162433036", "start": 4805014, "end": 4806893, "strand": 1, "sequence": null}, {"id": null, "hits": [{"query": "EWG54279.1", "subject": "SCV25743.1", "identity": 60.075, "coverage": 76.79083094555874, "evalue": 0.0, "bitscore": 678.0}], "name": "SCV25743.1", "ipg": "162432589", "start": 1811341, "end": 1813278, "strand": 1, "sequence": null}, {"id": null, "hits": [{"query": "EWG54278.1", "subject": "SCV27612.1", "identity": 97.15, "coverage": 100.0, "evalue": 0.0, "bitscore": 841.0}], "name": "SCV27612.1", "ipg": "83060744", "start": 4812011, "end": 4813271, "strand": 1, "sequence": null}, {"id": null, "hits": [{"query": "EWG54276.1", "subject": "SCV27614.1", "identity": 97.333, "coverage": 96.89922480620154, "evalue": 0.0, "bitscore": 754.0}], "name": "SCV27614.1", "ipg": "162433068", "start": 4815391, "end": 4816838, "strand": -1, "sequence": null}, {"id": null, "hits": [{"query": "EWG54274.1", "subject": "SCV27617.1", "identity": 91.216, "coverage": 97.92060491493385, "evalue": 0.0, "bitscore": 1971.0}], "name": "SCV27617.1", "ipg": "162433073", "start": 4817608, "end": 4820975, "strand": -1, "sequence": null}, {"id": null, "hits": [{"query": "EWG54273.1", "subject": "SCV27619.1", "identity": 98.614, "coverage": 100.0, "evalue": 0.0, "bitscore": 886.0}], "name": "SCV27619.1", "ipg": "83069740", "start": 4821652, "end": 4823153, "strand": 1, "sequence": null}, {"id": null, "hits": [{"query": "EWG54272.1", "subject": "SCV27622.1", "identity": 97.479, "coverage": 100.0, "evalue": 0.0, "bitscore": 718.0}], "name": "SCV27622.1", "ipg": "162433080", "start": 4824435, "end": 4825561, "strand": 1, "sequence": null}, {"id": null, "hits": [{"query": "EWG54267.1", "subject": "SCV27642.1", "identity": 95.918, "coverage": 100.0, "evalue": 0.0, "bitscore": 992.0}], "name": "SCV27642.1", "ipg": "162433107", "start": 4854953, "end": 4856630, "strand": 1, "sequence": null}, {"id": null, "hits": [{"query": "EWG54266.1", "subject": "SCV27638.1", "identity": 94.025, "coverage": 100.0, "evalue": 0.0, "bitscore": 4503.0}], "name": "SCV27638.1", "ipg": "83060735", "start": 4844876, "end": 4852301, "strand": -1, "sequence": null}, {"id": null, "hits": [{"query": "EWG54264.1", "subject": "SCV27636.1", "identity": 96.154, "coverage": 100.0, "evalue": 1.15e-66, "bitscore": 206.0}], "name": "SCV27636.1", "ipg": "83060736", "start": 4843745, "end": 4844060, "strand": -1, "sequence": null}, {"id": null, "hits": [{"query": "EWG54262.1", "subject": "SCV27634.1", "identity": 94.118, "coverage": 97.14285714285714, "evalue": 0.0, "bitscore": 976.0}], "name": "SCV27634.1", "ipg": "162433108", "start": 4841323, "end": 4843089, "strand": -1, "sequence": null}, {"id": null, "hits": [{"query": "EWG54262.1", "subject": "SCV26824.1", "identity": 57.515, "coverage": 94.85714285714286, "evalue": 0.0, "bitscore": 567.0}], "name": "SCV26824.1", "ipg": "39110723", "start": 3770409, "end": 3772309, "strand": 1, "sequence": null}, {"id": null, "hits": [{"query": "EWG54261.1", "subject": "SCV27632.1", "identity": 97.753, "coverage": 100.0, "evalue": 0.0, "bitscore": 544.0}], "name": "SCV27632.1", "ipg": "131224658", "start": 4839849, "end": 4840705, "strand": 1, "sequence": null}, {"id": null, "hits": [{"query": "EWG54260.1", "subject": "SCV27630.1", "identity": 93.237, "coverage": 89.41684665226782, "evalue": 0.0, "bitscore": 817.0}], "name": "SCV27630.1", "ipg": "162433053", "start": 4837655, "end": 4839088, "strand": -1, "sequence": null}], "clusters": [{"indices": [0, 1, 3, 4, 5, 6, 7, 14, 13, 11, 10, 9, 8], "subjects": [], "intermediate_genes": [{"id": null, "hits": [], "name": "SCV27601.1", "ipg": null, "start": 4797154, "end": 4797778, "strand": 1, "sequence": "MDTSSLMLALLLQHQDLNIWEQSKKGKQREGEVADSDLALEACRHELEMMTAQISDQVMALSIARAVESDGQLIREGQLAEEQAAKDREYAVRLARDPSAATRPDAEKGMRVSSVDEDEDNLIDTLRSMNLGGFEYSTSGQPESSGWASSRKPPQTQECIACNDRFPPLALSKAPCSHDYCRECLVSLTRSSLQDETLFPPRCCGQNIPIEQGRWFSPELVGQFQAKKLEFETPNRTYCSEPSCSTFVPPAFVSGDSATCPKCSRKTCTHCKGPNHFGVCPSDTASQQVLQLAAQNGWQQCYKCRKLVELNYGCYHITCRCSAEFCYVCGKKWRSCRCPLWEEGRLVRRANAIANRDGNFGQMNARARQARVERERLNLIQNHECTHRTWNYRGGRHRCEECRDVLPHYIFECPQCHVMACRRCRYNRF"}, {"id": null, "hits": [], "name": "SCV27603.1", "ipg": null, "start": 4798045, "end": 4798917, "strand": -1, "sequence": "MDSKDRQLYHVPAGPLPPPSYSEATTTDPLTTDGFVSPMTTTSSPVAFNVSVSPMAMTPIASRSTESFTLPPVTETDVNSRNHSTLEVAHSPRADSDCLPQAVMHDAPELALVEYAHNRDNLPMSITSQTNIEYASGLEVIPAPPRSNTVTPLHLLGDQPEAIDCPFCLRRSETIVKKKPSSTTHLQAVALLMTTVCGAVAPYMAKWSFDIEHICDNCKNRVMYKAKGKDIRICKAPEAWKEESKYPSVNTSMNLVTE"}, {"id": null, "hits": [], "name": "SCV27605.1", "ipg": null, "start": 4799730, "end": 4800365, "strand": 1, "sequence": "MTPVFLKKMEPFFTLRNKIPLQIVLVTLIITVITLSGVRLILPNRPPGRSTTMGLGMGAKSLIILAYEILTEHSIRFHRWSSLKAYFILNALEVVFWAAVAFMMIRGNSQLCVGTSCALGWVVFVLAGFLSPIYKYLAVVTYLDWRFYKKNGFPRGTRTKNTDESLSTLRSDDTAYRH"}, {"id": null, "hits": [], "name": "SCV27607.1", "ipg": null, "start": 4800569, "end": 4801865, "strand": -1, "sequence": "MPPRLGYKKSRRGCMRCKQRRVKCDEKQPCAACERHGLSCVYQEPSEVRRGRSADQTDAPRDDRQKGSNADSSIASPDPLPYLAKFVTGQESIEQSTWLTDLELMHQYSTSTYLTLPRADELRQIWQIELPRLSLSHVYLLHQVLSVSAFHLASLHPDRPDYAICASQHQNKAIAGLRSAVACITEESCVEIFLSSSLLGIGAFAGLGAHNAGQQPRIDDLLDVFVLIRGMSDILNRYEPLLKESRIRHLFVLGSQSGSTPLLDATVTQLRQIVIPDGFDEGVIAICQESIASAIIWIENHIGATAAPDERIAMTWCLSVSSEFLDLIKQRHPVALCILAHYCVILDRVGRSQWFMRNWGKPVLQDIRNEMEPRWSSMLQWCLAAVECDRNAQVH"}, {"id": null, "hits": [], "name": "SCV27624.1", "ipg": null, "start": 4825682, "end": 4826795, "strand": -1, "sequence": "MSQKALLLEEVGKPLTLGRRTIPEAGENQLLVKVLVAGLNPHDQRTRDDGLFVTSMPYVIASDIVGEVVTVGIGEHSAKFTLGEHVFGHTYAEGGFNNDFNAAQQYALVDARFVGRVAGSGLNDDEASTIPVIVLAAFMALFTPSGLGIPAPLAPEAKSFEYSNISLLVIGGGSNTGRAVVELAKLAGIGQIIAVAGSQNEEKLKAVGATHVIDRRAPDVLDQIRAIAGDELIFAVDTVNPGLGQELGIAALSNQKKGTLITLRRPDRDFDAARIGSKAAGYERRLVFGVSPIHPELTTRFWDEVPRWYKEGKLHPSSFEIIGGLDADAVNKALDKYRDGNGVKMNIHPWE"}, {"id": null, "hits": [], "name": "SCV27626.1", "ipg": null, "start": 4827905, "end": 4828235, "strand": -1, "sequence": "MEKFVYPLNPPNRLRDNGKQMEVLCLGLSRSGTDSLRSALRILGYSDVYHGFVITSPQREDCVFWVPLMRRKLRNPNFRESIDFDSVLGNCEAVTDGPTNVFGHELLTY"}, {"id": null, "hits": [], "name": "SCV27628.1", "ipg": null, "start": 4828748, "end": 4835051, "strand": 1, "sequence": "MLLDELDLPLDDVVVVDRLAIADYNQSHILPQDEATLKRLHDWLRPTRYEGDGSELKKHSSCHLKGTSQWLLDSPIFQQWHNGHNDGILWIRGVPGTGKSVLASTLIHRLSSEDCPVLYFFFRHTIRSNHRPESALRDWLAQVLPFSPPLQLAIRNLISPPICLDFVDDLSLVELWHLVRLALKSMPRAYCVVDALDEMDSNALEDFLQLIDQLGNMHPERIKLIITSRPISTIGKIVRNLKLLDIRLDKKAINPDISTYLEHRLDASKISPEARVSVKKTVFKKANGLFLYGKLAMDQISELQTESEAEIFESIERMPISLSDMYRNLFSEHTDRTELPEGLQMLVLQLVTHATRPLRLLEISDCIRVTQPQYGQDTGTIKNYVRTCCGPLLEVLPDETVRVVHHSLTEYLFGLDRSPDDHEIPVFEPGPTHNLLANLCVSYLDSGHLDKIKFQDYGRVIEIVMSTNQDLPPFLNYAVQNWYVHTKEAARRDFAQEETNNRILSMLMIPKHVKLLATLAEKPCWENGFQRHRDPEAPLETEVLIFGIKLGLTSFIDSLLKFCGEEALKFHGYLENYPPLHQAVNDGNLDIVRLLVRHGAELDEHDSRGCTPLHRALSGGARTKGNLRSAIVDCLLEAGADPWKTQEDSKKAPRLRLPIQEAFLVDDRTVPQLFLPSIKTQKQANKALSWVINGFKDLILMRAILELGLAGINDHADSPTPLFQACKQVDPMMVSILLEAGADPNICQLRPKPRLLAESIKQRRALSGSRDEMGGPNVLHALAAPYCASKDPYSSYKRASAFPNKYPPDDEAIRECFRLVINAGANVNHIDSAENTPLHLAEIPLMAQLLLEAGADITAINWRNDTPLHASQDIDIMKIILSKTDIDIRDRESKTMFYRLLERTCARGPKAISSLEGAMQLLDLGVDARSVDDDGNTALHYLASTEKGFASPEGIKLLERLMQDGVDPNLYNTKGEAAVHRLSMQGDPCSIVSPPCLRKFIELTKADINGMDSKGQTLLFSIIDRVHVSLEDLVKELAVECRFSQADMTKNTDIEKGESFISVMADLGARFDVTDQQGRTLLHAAIRNCRNGKDFDVLHHLIELGADPLQTDREGNTIWHEAMSKYANQALGSLGSPSLETLQSITDLGIDPAKANNQGITPFHLFCEYKQPASNTVLFEYLLQQLGDVNMRDNNGVTALHIGSTYSTDFTRRLLERGADATLVTKEGMNVFHLASRGRQSNTIGLLLDWLRERTAKEELQNLLNLKDNCGRAPLYYACASGRFQSVDLLINAGAVVEMETYEGSALSGCVCIEEETKNWQEFRSQTCPDSGAVLFDDTKRPKYAPVEGPLLETLDLIIGNAATPNWHLLDMAISEAAKLAMDEHLYPAEKHRLSYHPNHDYTVECLVQARKALGVGGEMPCAPAVKQCLQRREEIFKGDFVDKKCECGKCYKFPWHVSKLKSWKCYNAIPNYINEVSPTPEDLQPVLVNFAKDGMARLLDTLLTPETILGLGRTEYQSISSLMRAACESTEPNMPVIRLLVSKGLELGERKPPEYDFLHVLTRGGEHPWWHTGEALPYLIGQGVYLESRDAGGLTPLMASLGNIEKPVWTPKATEMLLRAGADPNSVDYEGKSCLARVIDNKTIFEMLIHHGAIVDPSLLTSAILSKDVGMVEMVLSSGADANVCRPSSPPCPDEERWRMYYKVDIPASFREIHPLDMVISEIDSETASEIDCEAYIRMVEILLKFGSNPNAPFHHTTVAHKTLRNAKFSLHVRNKNGANPRVTHSVRRKYLDLILQHPILDVDLRDTAGVPLLHVAFEKADEKSARTLIDRGADLYARDDFDRNIFHIGSTLLSKKALFDYIIARAPELLDQVDKCGRPPLHHALDDRNEFGYLSSLEKVEEFVQMLIAAGANIFVRDENGNTPLHLLLQREWKLLVDDRGGEVWQGSVYPTMELLLSKGADINARNQMGETPIFSFFREGDLYVDMPRTDSNKGFPAPFRYTSKSERQAMEERRPVLWALFEKAGVDWTAINANGQSLLHLVASHRGQGSCFTRLERFKLLVGKGLDPLVEDQEHRTALDIAAANGAYDIMELFKIE"}, {"id": null, "hits": [], "name": "SCV27629.1", "ipg": null, "start": 4836574, "end": 4837039, "strand": 1, "sequence": "MFLTEEDSRNCFKVFYVSIILYLVSLGAIKTTLLCQYYRAFATNKMRTVLLVAMVIVSAWSISQIFLNIFICTPIAAFWDPAIHGKCVPKHPMWYITAAGNIATDIIIIAIPLPVVMKLKLARRQRFVLLAVFCVGFL"}, {"id": null, "hits": [], "name": "SCV27641.1", "ipg": null, "start": 4853440, "end": 4854225, "strand": 1, "sequence": "MKPVTILLALTSTACTASAGLPRFAKCTAASQCNSDYCSPVQNADCDEFVNCRDSVCYGASVDSPCSNDWECNSNHCKGGRCYDCRDPRNMAKAKPPYLSVGSSCTGLGDQCCESQCRANTQRNMQCIDNTVIMQMGGHGPFPVQNGPPRR"}], "score": 24.5743, "start": 4802154, "end": 4856630, "number": 26}]}, {"accession": "FMSL01000015.1", "subjects": [{"id": null, "hits": [{"query": "EWG54269.1", "subject": "SCV57390.1", "identity": 43.689, "coverage": 88.78504672897196, "evalue": 2.28e-09, "bitscore": 65.5}], "name": "SCV57390.1", "ipg": "162425231", "start": 1249847, "end": 1252262, "strand": -1, "sequence": null}, {"id": null, "hits": [{"query": "EWG54268.1", "subject": "SCV57401.1", "identity": 87.471, "coverage": 100.0, "evalue": 0.0, "bitscore": 792.0}], "name": "SCV57401.1", "ipg": "162425238", "start": 1283524, "end": 1284906, "strand": -1, "sequence": null}], "clusters": []}]}, {"name": "Fusarium fujikuroi", "strain": "KSU X-10626", "scaffolds": [{"accession": "JRVG01000069.1", "subjects": [{"id": null, "hits": [{"query": "EWG54281.1", "subject": "KLO92011.1", "identity": 96.823, "coverage": 100.0, "evalue": 0.0, "bitscore": 1338.0}], "name": "KLO92011.1", "ipg": "83060746", "start": 52035, "end": 54438, "strand": 1, "sequence": null}, {"id": null, "hits": [{"query": "EWG54279.1", "subject": "KLO92010.1", "identity": 98.649, "coverage": 84.81375358166189, "evalue": 0.0, "bitscore": 1198.0}], "name": "KLO92010.1", "ipg": "83060745", "start": 49699, "end": 51578, "strand": -1, "sequence": null}, {"id": null, "hits": [{"query": "EWG54278.1", "subject": "KLO92009.1", "identity": 97.15, "coverage": 100.0, "evalue": 0.0, "bitscore": 841.0}], "name": "KLO92009.1", "ipg": "83060744", "start": 43305, "end": 44565, "strand": -1, "sequence": null}, {"id": null, "hits": [{"query": "EWG54276.1", "subject": "KLO92008.1", "identity": 97.067, "coverage": 96.89922480620154, "evalue": 0.0, "bitscore": 752.0}], "name": "KLO92008.1", "ipg": "83060743", "start": 39781, "end": 41228, "strand": 1, "sequence": null}, {"id": null, "hits": [{"query": "EWG54274.1", "subject": "KLO92007.1", "identity": 91.12, "coverage": 97.92060491493385, "evalue": 0.0, "bitscore": 1969.0}], "name": "KLO92007.1", "ipg": "83060742", "start": 35644, "end": 39011, "strand": 1, "sequence": null}, {"id": null, "hits": [{"query": "EWG54273.1", "subject": "KLO92006.1", "identity": 98.845, "coverage": 100.0, "evalue": 0.0, "bitscore": 887.0}], "name": "KLO92006.1", "ipg": "39110347", "start": 33466, "end": 34967, "strand": -1, "sequence": null}, {"id": null, "hits": [{"query": "EWG54272.1", "subject": "KLO92005.1", "identity": 91.597, "coverage": 100.0, "evalue": 0.0, "bitscore": 663.0}], "name": "KLO92005.1", "ipg": "83060741", "start": 31061, "end": 32187, "strand": -1, "sequence": null}, {"id": null, "hits": [{"query": "EWG54267.1", "subject": "KLO91996.1", "identity": 96.122, "coverage": 100.0, "evalue": 0.0, "bitscore": 993.0}], "name": "KLO91996.1", "ipg": "83060733", "start": 128, "end": 1805, "strand": -1, "sequence": null}, {"id": null, "hits": [{"query": "EWG54266.1", "subject": "KLO91998.1", "identity": 94.025, "coverage": 100.0, "evalue": 0.0, "bitscore": 4503.0}], "name": "KLO91998.1", "ipg": "83060735", "start": 4458, "end": 11883, "strand": 1, "sequence": null}, {"id": null, "hits": [{"query": "EWG54264.1", "subject": "KLO91999.1", "identity": 96.154, "coverage": 100.0, "evalue": 1.15e-66, "bitscore": 206.0}], "name": "KLO91999.1", "ipg": "83060736", "start": 12699, "end": 13014, "strand": 1, "sequence": null}, {"id": null, "hits": [{"query": "EWG54262.1", "subject": "KLO92000.1", "identity": 95.294, "coverage": 97.14285714285714, "evalue": 0.0, "bitscore": 991.0}], "name": "KLO92000.1", "ipg": "39110340", "start": 13670, "end": 15436, "strand": 1, "sequence": null}, {"id": null, "hits": [{"query": "EWG54261.1", "subject": "KLO92001.1", "identity": 97.004, "coverage": 100.0, "evalue": 0.0, "bitscore": 540.0}], "name": "KLO92001.1", "ipg": "83060737", "start": 16054, "end": 16910, "strand": -1, "sequence": null}, {"id": null, "hits": [{"query": "EWG54260.1", "subject": "KLO92002.1", "identity": 93.478, "coverage": 89.41684665226782, "evalue": 0.0, "bitscore": 818.0}], "name": "KLO92002.1", "ipg": "83060738", "start": 17671, "end": 19104, "strand": 1, "sequence": null}], "clusters": [{"indices": [7, 8, 9, 10, 11, 12, 6, 5, 4, 3, 2, 1, 0], "subjects": [], "intermediate_genes": [{"id": null, "hits": [], "name": "KLO91997.1", "ipg": null, "start": 2533, "end": 3318, "strand": -1, "sequence": "MKPVTILLALTSTACTASAGLPRFAKCTAASQCNSDYCSPVQNADCDEFVNCRDSVCYGASVDSPCSNDWECNSNHCKGGRCYDCRDPRNMAKAKPPYLSVGSSCTGLGDQCCESQCRANTQRNMQCIDNTVIMQMGGHGPFPVQNGPPRR"}, {"id": null, "hits": [], "name": "KLO92003.1", "ipg": null, "start": 21709, "end": 28012, "strand": -1, "sequence": "MLLDELDLPLDDVVVVDRLAIADYNQSHILPQDEATLKKLHDWLRPTSYEGDGSELKKHSSCHLKGTSQWLLDSPIFQQWHNGRNDGILWIRGVPGTGKSVLASTLIHRLSSEDCPVLYFFFRHTIRSNHRPESALRDWLAQVLPFSPPLQLAIRNLISPPICLDFVDDLSLVELWHLVRLALKSMARAYCVVDALDEMDSNALEDFLQLIDQLGNMHPERIKLIITSRPISTIGKIVRNLKLLDIRLDKKAINPDISTYLEHRLDASKISPEARVSVKKTVFKKANGLFLYGKLAMDQISELQTESEAEIFESIERMPISLSDMYRNLFSEHTDRTELPEGLQMLVLQLVTHATRPLRLLEISDCIRVTQPQYGQDTGTIKNYVRTCCGPLLEVLPDETVRVVHHSLTEYLFGLDRSPDDHEIPVFEPGPTHNLLANLCVSYLDSGHLDKIKFQDYGRVIEIVMSTNQDLPPFLNYAVQNWYVHTKEAARRDFAQEETNNRILSMLMIPKHVKLLATLAEKPCWENGFQRHRDPEAPLETEVLIFGIKLGLTSFIDSLLKFCGEEALKFHGYLENYPPLHQAVNDGNLDIVRLLVRHGAELDEHDSRGCTPLHRALSGGARTKGNLRSAIVDCLLEAGADPWKTQEDSKKAPRLRLPIQEAFLVDDRTVPQLFLPSIKTQKQANKALSWVINGFKDLILMRAILELGLAGINDHADSPTPLFQACKQVDPMMVSILLEAGADPNICQLRPKPRLLAESIKQRRALSGSRDEMGGPNVLHALAAPYCASKDPYSSYKRVSAFPNKYPPDDEAIRECFRLVINAGANVNHIDSAENTPLHLAEIPLMAQLLLEAGADITAINWRNDTPLHASQDIDIMKIILSKTDIDIRDRESKTMFYRLLERTCARGPKALSSLEGAMQLLDLGVDARSVDDDGNTALHYLASTEKGFASPEGIKLLERLMQDGVDPNLYNTKGEAAVHRLSMQGDPCSIVSPPCLRKFIELTKADINGMDSKGQTLLFSIIDRVHVSLEDLVKELAVECRFSQADMTKNTDIEKGESFISVMADLGARFDVTDQQGRTLLHAAIRNCRNGKDFDVLHHLIELGADPLQTDREGNTIWHEAMSKYANQALGSLGSPSLETLQSITDLGIDPAKANNQGITPFHLFCEYKQPASNTVLFEYLLQQLGDVNMRDNNGVTALHIGSTYSTDFTRRLLERGADATLVTKEGMNVFHLASRGRQSNTIGLLLDWLRERTAKEELQNLLNLKDNCGRAPLYYACASGRFQSVDLLINAGAVVEMETYEGSALSGCVCIEEETKNWQEFRSQTCPDSGAVLVDDTKRPKYAPVEGPLLETLDLIIGNAATPNWHLLDMAISEAAKLAMDEHLYPAEKHRLSYHPNHDYTVECLVQARKALGVGGEMPCAPAVKQCLQRREEIFKGDFVDKKCECGKCYKFPWHVSKLKSWKCYNAIPNYINEVSPTPEDLQPVLVNFAKDGMARLLDTLLTPETILGLGRTEYQSISSLMRAACESTEPNMPVIRLLVSKGLELGERKPPEYDFLHVLTRGGEHPWWHTGEALPYLIGQGVYLESRDAGGLTPLMASLSNIEKPVWTPKATEMLLRAGADPNSVDYEGKSCLARVIDNKTIFEMLIHHGAIVDPSLLTSAILSKDVGMVEMVLSSGADANVCRPPSPPCPDEERWRMYYKVDIPASFREIHPLDMVISEIDSETASEIDCEAYIRMVEILLKFGSNPNAPFHHTTVAHKTLRNAKFSLHVRNKNGANPRVTHRVRRKYLDLILQHPILDVDLRDTAGVPLLHVAFEKADEKSARTLIDRGADLYARDDFDRNIFHTGSTLLSKKALFDYIIARAPELLDQVDKCGRPPLHHALDDRNEFGYLSSLEKVEEFVQMLIAAGANICVKDENGNTPLHLLLQREWKLLVDDRGGEVWQGSVYPTMELLLSKGADINARNEMGETPIFSFFREGDLYVDMPRTDSNKGFPAPFRYTSKSERQAMEERRPVLWALFEKAGVDWTAINANGQSLLHLVASHRCQGSCFTRLERFKLLIGKGLDPLVEDQEHRTALDIAAANGAYDIMELFKTE"}, {"id": null, "hits": [], "name": "KLO92004.1", "ipg": null, "start": 29827, "end": 30940, "strand": 1, "sequence": "MSQKALLLEEVGKPLTLGRRTIPEAGENQLLVKVLVAGLNPHDQRTRDDGLFVTSMPYVIASDIVGEVVTVGIGEHSAKFTLGEHVFGHTYAEGGFNNDFNAAQQYALVDARFVGRVAGSGLNDDEASTIPVIVLAAFMALFTPSGLGIPAPLAPEAKSFEYSNISLLVIGGGSNTGRAVVELAKLAGIGQIIAVAGSQNEEKLKAVGATHVIDRRAPDVLDQIRAIAGDELIFAVDTVNPGLGQELGIAALSNQKKGTLITLRRPDGDFDAARIGSKAAGYERRLVFGVSPIHPELTTRFWDEVPRWYKEGKLHPSSFEIIGGLDADAVNKALDKYRDGNGVKMNIHPWE"}, {"id": null, "hits": [], "name": "KLO92012.1", "ipg": null, "start": 54727, "end": 56023, "strand": 1, "sequence": "MPPRLGYKKSRRGCMRCKQRRVKCDEKQPCAACERHGLSCVYQEPSEVRRGRSADQTDAPRDDRQKGSNADSSIASPDPLPYLAKFVTGQESIEQSTWLTDLELMHQYSTSTYLTLPRADELRQIWQIELPRLSLSHVYLLHQVLSVSAFHLASLHPDRPDYAICASQHQNKAIAGLRSAVACITEESCVEIFLSSSLLGIGAFAGLGAHNAGQQPRIDDLLDVFVLIRGMSDILNRYEPLLKESRIRHLFVLGSQSGTTPLLDATVTQLRQIVIPDGFDEGVIAICQESIASAIIWIENHIGATAAPDERIAMTWCLSVSSEFLDLIKRRHPVALCILAHYCVILDRVGRSQWFMRNWGKPVLQDIRNEMEPRWSSMLQWCLAAVECDRNAQVH"}, {"id": null, "hits": [], "name": "KLO92013.1", "ipg": null, "start": 56225, "end": 56860, "strand": -1, "sequence": "MTPVFLKKMEPFFTLRNKIPLQIVLVTLIITVITLSGVRLILPNRPPGRSTTMGLGMGAKSLIILAYEILTEHSIRFHRWSSLKAYFILNALEVVFWAAVAFMMIRGNSQLCVGTSCALGWVVFVLAGFLSPIYKYLAVVTYLDWRFYKKNGFPRGTRTKNTDESLSTLRSDDTAYRH"}, {"id": null, "hits": [], "name": "KLO92014.1", "ipg": null, "start": 57654, "end": 58526, "strand": 1, "sequence": "MDSKDRQLYHVPAGPLPPPSYSEATTTDPLTTDGFVSPMTTTSSPVAFNVSVSPMAMTPIASRSTESFTLPPVTETDVNSRNHSTLEVAHSPRADSDCLPQAVMHDAPELALVEYAHNRDNLPMSITSQTNIEYASGLEVIPAPPRSNTVTPLHLLGDQPEAIDCPFCLRRSETIVKKKPSSTTHLQAVALLMTTVCGAVAPYMAKWSFDIEHICDNCKNRVMYKAKGKDIRICKAPEAWKEESKYPSVNTSMNLVTE"}, {"id": null, "hits": [], "name": "KLO92015.1", "ipg": null, "start": 58793, "end": 59438, "strand": -1, "sequence": "MDTSSLMLALQLQHQDLNIWEQSKKGKQREGEVADSDLALEACRHELEMMTAQISDQVMALSIARAVESDGQLIREGQLAEEQAAKDREYAVRLARDPSAATRPDAEKGMRVSSVDEDEDNLIDTLRSMNLGGFEYSTSGQPESSGWASSRKPPQTQECIACNDRFPPLALSKAPCSHDYCRECLVSLTRSSLQDETLFPPRCCGQNIPIEQGRWFSPELVGQFQAKKLEFETPNRTYCSEPSCSTFVPPAFVSGDSATCPKCSRKTCTHCKGPNHFGVCPSDTASQQVLQLAAQNGWQQCYKCRKLVELNYGCYHITCRCSAEFCYVCGKKWRSCRCPLWEEGRLVRRANAIANRDGNFGQMNARARQARVERERLNLIQNHECTHRTWNYRGGRHRCEECRDVLPHYIFECPQCHVMACRRCRYNRF"}], "score": 24.5699, "start": 128, "end": 54438, "number": 27}]}, {"accession": "JRVG01000083.1", "subjects": [{"id": null, "hits": [{"query": "EWG54279.1", "subject": "KLO89953.1", "identity": 60.261, "coverage": 76.79083094555874, "evalue": 0.0, "bitscore": 681.0}], "name": "KLO89953.1", "ipg": "83059456", "start": 1926473, "end": 1928410, "strand": -1, "sequence": null}], "clusters": []}, {"accession": "JRVG01000185.1", "subjects": [{"id": null, "hits": [{"query": "EWG54269.1", "subject": "KLO78721.1", "identity": 44.118, "coverage": 87.85046728971963, "evalue": 1.71e-09, "bitscore": 65.9}], "name": "KLO78721.1", "ipg": "83051798", "start": 49413, "end": 51828, "strand": -1, "sequence": null}, {"id": null, "hits": [{"query": "EWG54268.1", "subject": "KLO78732.1", "identity": 89.408, "coverage": 74.47795823665894, "evalue": 0.0, "bitscore": 593.0}], "name": "KLO78732.1", "ipg": "83051807", "start": 84128, "end": 85159, "strand": -1, "sequence": null}], "clusters": []}, {"accession": "JRVG01000171.1", "subjects": [{"id": null, "hits": [{"query": "EWG54262.1", "subject": "KLO79760.1", "identity": 57.515, "coverage": 94.85714285714286, "evalue": 0.0, "bitscore": 567.0}], "name": "KLO79760.1", "ipg": "39110723", "start": 176057, "end": 177957, "strand": -1, "sequence": null}], "clusters": []}]}, {"name": "Fusarium fujikuroi", "strain": "I1.3", "scaffolds": [{"accession": "CP023103.1", "subjects": [{"id": null, "hits": [{"query": "EWG54281.1", "subject": "QGI78539.1", "identity": 96.672, "coverage": 100.0, "evalue": 0.0, "bitscore": 1337.0}], "name": "QGI78539.1", "ipg": "279638128", "start": 108902, "end": 112890, "strand": 1, "sequence": null}, {"id": null, "hits": [{"query": "EWG54279.1", "subject": "QGI78538.1", "identity": 98.142, "coverage": 84.81375358166189, "evalue": 0.0, "bitscore": 1192.0}], "name": "QGI78538.1", "ipg": "83065036", "start": 106566, "end": 108445, "strand": -1, "sequence": null}, {"id": null, "hits": [{"query": "EWG54278.1", "subject": "QGI78537.1", "identity": 96.437, "coverage": 100.0, "evalue": 0.0, "bitscore": 835.0}], "name": "QGI78537.1", "ipg": "83065035", "start": 100182, "end": 101442, "strand": -1, "sequence": null}, {"id": null, "hits": [{"query": "EWG54276.1", "subject": "QGI78536.1", "identity": 97.333, "coverage": 96.89922480620154, "evalue": 0.0, "bitscore": 754.0}], "name": "QGI78536.1", "ipg": "162433068", "start": 96319, "end": 97766, "strand": 1, "sequence": null}, {"id": null, "hits": [{"query": "EWG54274.1", "subject": "QGI78535.1", "identity": 90.637, "coverage": 97.92060491493385, "evalue": 0.0, "bitscore": 1957.0}], "name": "QGI78535.1", "ipg": "279638136", "start": 92182, "end": 95549, "strand": 1, "sequence": null}, {"id": null, "hits": [{"query": "EWG54273.1", "subject": "QGI78534.1", "identity": 98.614, "coverage": 100.0, "evalue": 0.0, "bitscore": 886.0}], "name": "QGI78534.1", "ipg": "83069740", "start": 90004, "end": 91505, "strand": -1, "sequence": null}, {"id": null, "hits": [{"query": "EWG54272.1", "subject": "QGI78533.1", "identity": 97.759, "coverage": 100.0, "evalue": 0.0, "bitscore": 719.0}], "name": "QGI78533.1", "ipg": "162433958", "start": 87599, "end": 88725, "strand": -1, "sequence": null}, {"id": null, "hits": [{"query": "EWG54267.1", "subject": "QGI78523.1", "identity": 95.918, "coverage": 100.0, "evalue": 0.0, "bitscore": 991.0}], "name": "QGI78523.1", "ipg": "39110336", "start": 56529, "end": 58206, "strand": -1, "sequence": null}, {"id": null, "hits": [{"query": "EWG54266.1", "subject": "QGI78525.1", "identity": 93.942, "coverage": 100.0, "evalue": 0.0, "bitscore": 4499.0}], "name": "QGI78525.1", "ipg": "279638110", "start": 60858, "end": 68283, "strand": 1, "sequence": null}, {"id": null, "hits": [{"query": "EWG54264.1", "subject": "QGI78526.1", "identity": 97.087, "coverage": 99.03846153846155, "evalue": 1.6e-62, "bitscore": 211.0}, {"query": "EWG54262.1", "subject": "QGI78526.1", "identity": 92.264, "coverage": 99.80952380952381, "evalue": 0.0, "bitscore": 989.0}], "name": "QGI78526.1", "ipg": "279634309", "start": 69099, "end": 71836, "strand": 1, "sequence": null}, {"id": null, "hits": [{"query": "EWG54262.1", "subject": "QGI78897.1", "identity": 57.515, "coverage": 94.85714285714286, "evalue": 0.0, "bitscore": 567.0}], "name": "QGI78897.1", "ipg": "39110723", "start": 1169455, "end": 1171355, "strand": -1, "sequence": null}, {"id": null, "hits": [{"query": "EWG54261.1", "subject": "QGI78527.1", "identity": 97.753, "coverage": 100.0, "evalue": 0.0, "bitscore": 544.0}], "name": "QGI78527.1", "ipg": "131224658", "start": 72454, "end": 73310, "strand": -1, "sequence": null}, {"id": null, "hits": [{"query": "EWG54260.1", "subject": "QGI78528.1", "identity": 93.72, "coverage": 89.41684665226782, "evalue": 0.0, "bitscore": 821.0}], "name": "QGI78528.1", "ipg": "83069735", "start": 74072, "end": 75505, "strand": 1, "sequence": null}], "clusters": [{"indices": [7, 8, 9, 11, 12, 6, 5, 4, 3, 2, 1, 0], "subjects": [], "intermediate_genes": [{"id": null, "hits": [], "name": "QGI78521.1", "ipg": null, "start": 52739, "end": 53579, "strand": 1, "sequence": "MVPAQGSASSPTIGAQVWPADAGDDATTVDVVFVHGLRGNPINTWSKKDGSGTSVCWPRDLLRGNLKTARVISWGYDTDIANVFSRASEESLFGHAQKLLGALSRLRNEVARPILWVGHSLGGLVIKEVIILAASYKMTERYADLGSMYHATIGIIFLGTPHRGSDKESLGQIIATVAKATLRRPNEQLLATLASDSHVLEKQRHNFISITKDLPVFCSHEELPMHLIGMVLPSSLPQ"}, {"id": null, "hits": [], "name": "QGI78522.1", "ipg": null, "start": 54280, "end": 56303, "strand": 1, "sequence": "MMKWLSRQSQIQQALKYWAGGSILLRCHHFFSVEGGNFLQKPREGMLRSIIVQLLRAQPSLAAVVYPELFTPERLSAPIDSAKFPMNHLSWSGLLNAVQKIIAHAGKSDWKICMFIDGLDEYRNIKREDRYTEAELDMLNDGDDSGNYGRDVETPISTDQREIVELLLAILKPWVRLCMSSRELNIFESTLAKFPRLRMQEHNKADILKYTWSKLSRPEWDQVDKTSFVQEVVDMSCGVFLWVRLVVDILIDSRSNGDTAKQLREELRKTPVQLCGPKGLYMKMMSMVRHDYLQESARIFQLVLGANNPLDLETAYFALSFFEGDKPNFQPALSMETSVKESLDMSDVNAAFRRKIKSRCGGLLDEDSQHLKFMHNTAREFIIRPSTWKRLERIFDEENFEVPHALLAGLIMRVKSGPEYLRLRPQYEHVPDHYAFVTDAMHFAYIVDGKTRYKPEYVELVDTLDQAMTKMVEAAYPQNCRCGCRCAWPTFEPMESGACDIYDTFFCYAARGGLSTYLDAKLSGMSLPITMAQKVLAHYSKPVRGGIPMLCFSGTRYIPINYPYGDPNVARVLLKYGADPKLVWESFLRQGYYCFGRGSNGIYQYFRAHVDMQAQDQRRWIDVLKLFLEHGADPTVVVKRTYLMTDASSGKFG"}, {"id": null, "hits": [], "name": "QGI78524.1", "ipg": null, "start": 58934, "end": 59534, "strand": -1, "sequence": "MRTATNSSIAVRYVDGPWLWSGLSKANLCSANTQRNMQCIDNTVIMQMGGHGPFPVQNGPPRR"}, {"id": null, "hits": [], "name": "QGI78529.1", "ipg": null, "start": 75717, "end": 76615, "strand": -1, "sequence": "MFLTEEDSRNCFKVFYLSIILYLVSLGAIKTTLLCQYYRAFATNKMRTVLLVAMVIVSAWSISQIFLNIFICTPIAAFWDPAIHGKCVPXHPMWYITAAGNIATDIIIIAIPLPVVMKLKLARRQRFVLLAVFCVGFLTCAISVVRIFYLDGLKDISWENVDVACWSFGELCCGLLCACIPTLRPLFSRYFPTMSSHNRWSKTFAINRLPDPDILSHCHDTERQHRRHMQDDLLQDNSRPIRILCVSEFTVTETK"}, {"id": null, "hits": [], "name": "QGI78530.1", "ipg": null, "start": 78109, "end": 84412, "strand": -1, "sequence": "MLLDELDLPLDDVVVVDRLAIADYNQSHILPQDEATLKRLHDWLRPTRYEGDGSELKKHSSCHLKGTSQWLLDSPIFQQWHNGHNDGILWIRGVPGTGKSVLASTLIHRLSSEDCPVLYFFFRHTIRSNHRPESALRDWLAQVLPFSPPLQLAIRNLISPPICLDFVDDLSLVELWHLVRLALKSMPRAYCVVDALDEMDSNALEDFLQLIDQLGNMHPERIKLIITSRPISTIGKIVRNLKLLDIRLDKKAINPDISTYLEHRLDASKISPEARVSVKKTVFKKANGLFLYGKLAMDQISELQTESEAEIFESIERMPISLSDMYRNLFSEHTDRTELPEGLQMLVLQLVTHATRPLRLLEISDCIRVTQPQYGQDTGTIKNYVRTCCGPLLEVLPDETVRVVHHSLTEYLFGLDRSPDDHEIPVFEPGPTHNLLANLCVSYLDSGHLDKIKFQDYGRVIEIVMSTNQDLPPFLNYAVQNWYVHTKEAARRDFAQEETNNRILSMLMIPKHVKLLATLAEKPCWENGFQRHRDPEAPLETEVLIFGIKLGLTSFIDSLLKFCGEEALKFHGYLENYPPLHQAVNDGNLDIVRLLVRHGAELDEHDSRGCTPLHRALSGGARTKGNLRSAIVDCLLEAGADPWKTQEDSKKAPRLRLPIQEAFLVDDRTVPQLFLPSIKTQKQANKALSWVINGFKDLILMRAILELGLAGINDHADSPTPLFQACKQVDPMMVSILLEAGADPNICQLRPKPRLLAESIKQRRALSGSRDEMGGPNVLHALAAPYCASKDPYSSYKRASAFPNKYPPDDEAIRECFRLVINAGANVNHIDSAENTPLHLAEIPLMAQLLLEAGADITAINWRNDTPLHASQDIDIMKIILSKTDIDIRDRESKTMFYRLLERTCARGPKALSSLEGAMQLLDLGVDARSVDDDGNTALHYLASTEKGFASPEGIKLLERLMQDGVDPNLYNTKGEAAVHRLSMQGDPCSIVSPPCLRKFIELTKADINGMDSKGQTLLFSIIDRVHVSLEDLVKELAVEFRFSQADMTKNTDIERGESFISVMADLGARFDVTDQQGRTLLHAAIRNCRNGKDFDVLHHLIELGADPLQTDREGNTIWHEAMSKYANPALGSLGSPSLETLQSITDLGIDPAKANNQGITPFHLFCEYKQPASNTVLFEYLLQQLGDVNMRDNNGVTALHIGSTYSTDFTRRLLERGADATLVTKEGMNVFHLASRGRQSNTIGLLLDWLRERTAKEELQNLLNLKDNCGRAPLYYACASGRFQSVDLLINAGAVVEMETYEGSALSGCVCIEEETKNWQEFRSQTCPDSGAVLVDDTKRPKYAPVEGPLLETLDLIIGNAATPNWHLLDMAISEAAKLAMDEHLYPAEKHRLSYHPNHDYTVECLVQARKALGVGGEMPCAPAVKQCLQRREEIFKGDFVDKKCECGKCYKFPWHVSKLKSWKCYNAIPNYINEVSPTPEDLQPVLVNFAKDGMARLLDTLLTPETILGLGRTEYQSISSLMRAACESTEPNMPVIRLLVSKGLELGERKPPEYDFLHVLTRGGEHPWWHTGEALPYLIGQGVYLESRDAGGLTPLMASLGNIEKPVWTPKATEMLLRAGADPNSVDYEGKSCLARVIDNKTIFEMLIHHGAIVDPSLLTSAILSKDVGMVEMVLSSGADANVCRPSSPPCPDEERWRMYYKVDIPASFREIHPLDMVISEIDSETASEIDCEAYIRMVEILLKFGSNPNAPFHHTTVAHKTLRNAKFSLHVRNKNGANPRVTHSVRRKYLDLILQHPILDVDLRDTAGVPLLHVAFEKADEKSARTLIDRGADLYARDDFDRNIFHIGSTLLSKKALFDYIIARAPELLDQVDKCGRPPLHHALDDRNEFGYLSSLEKVEEFVQMLIAAGANIFVRDENGNTPLHLLLQREWKLLVDDRGGEVWQGSVYPTMELLLSKGADINARNQMGETPIFSFFREGDLYVDMPRTDSNKGFPAPFRYTSKSERQAMEERRPVLWALFEKAGVDWTAINANGQSLLHLVASHRCQGSCFTRLERFKLLIGKGLDPLVEDQEHRTALDIAAANGGYDIMELFKTE"}, {"id": null, "hits": [], "name": "QGI78531.1", "ipg": null, "start": 84925, "end": 85546, "strand": 1, "sequence": "MEKFVYPLNPPNRLRDNGKQMEVLCLGLSRSGTDSLRSALRILGYSDVYHGFVITSPQREDCAFWVPLMRRKLRNPNFRESIDFDSVLGNCEAVTDGPTNVVINRRRDVDDWYSSMRKMCLEVFSWPMWVLSWFHMSICWLWWNFELVMKEYYRGDFEKFGKETFKNHHKDPKSTLIKDERPFLDWSVEDGW"}, {"id": null, "hits": [], "name": "QGI78532.1", "ipg": null, "start": 86365, "end": 87478, "strand": 1, "sequence": "MSQKALLLEEVGKPLTLGRRTIPEAGENQLLVKVLVAGLNPHDQRTRDDGLFVTSMPYVIASDIVGEVVTVGIGEHSAKFTLGEHVFGHTYAEGGFNNDFNAAQQYALVDARFVGRVAGSGLNDDEASTIPVIVLAAFMALFTPSGLGIPAPLAPEAKSFEYSNISLLVIGGGSNTGRAVVELAKLAGIGQIIAVAGSQNEEKLKAVGATHVIDRRAPDVLDQIRAIAGDELIFAVDTVNPGLGQELGIAALSNQKKGTLITLRRPDRDFDAARIGSKAAGYERRLVFGVSPIHPELTTRFWDEVPRWYKEGKLHPSSFEIIGGLDADAVNKALDKYRDGNGVKMNIHPWE"}, {"id": null, "hits": [], "name": "QGI78540.1", "ipg": null, "start": 113092, "end": 113680, "strand": -1, "sequence": "MTPVFLKKMEPLFTLRNKIPLQIVLVTLIITVITLSGVRLILPNRPPGRSTTMGLGMGAKSLIILAYEILTEHSIRFHRWSSLKAYFILNALEVAVCRNELRAGLGCLCAGWFLKYLAVVTYLDWRFYKKNGFPRGTRTKNTDESLSTLRSDDTAYRH"}, {"id": null, "hits": [], "name": "QGI78541.1", "ipg": null, "start": 114474, "end": 115346, "strand": 1, "sequence": "MDSKDRQLYHVPAGPLPPPSYSEATTTDPLTTDGFVSPMTTTSSPVAFNVSVSPMAMTPIASRSTESFTLPPVTETGLNSRNHSTLEVAHSPRADSDCLPQAVMHDAPELALVEYAHNRDNLPMSITSQTNIEYASGLEVIPAPPRSNTVTPLHLLGDQPEAIDCPFCLRRSETIVKKKPSSTTQYAKDVTLTGPGLTNLSLQAVALLMTTVCGAVAPYMAKWSFDIEHICDNCKNRVMYKAKGKDIRICKAPEAWKEESKYPSVNTSMNLVTE"}, {"id": null, "hits": [], "name": "QGI78542.1", "ipg": null, "start": 115613, "end": 116955, "strand": -1, "sequence": "MDTSSLMLALQLQHQDLNIWEQSKKGKQREGEVADSDLALEACRHELEMMTAQISDQVMALSIARAVESDGQLIREGQLAEEQAAKDREYAVRLARDPSAATRPDAEKGMRVSSVDEDEDNLIDTLRSMNLGGFEYSTSGQPESSGWASSRKPPQTQECIACNDRFPPLALSKAPCSHDYCRECLVSLTRSSLQDETLFPPRCCGQNIPIEQGRWFSPELVGQFQAKKLEFETPNRTYCSEPSCSTFVPPAFVSGDSATCPKCSRKTCTHCKGPNHFGVCPSDTASQQVLQLAAQNGWQQCYKCRKLVELNYGCYHITCRCSAEFCYVCGKKWRSCRCPLWEEGRLVRRANAIANRDGNFGQMNARAREARIEQERLNLIQNHECTHRTWNYRGGRHRCEECRDVLPHYIFECPQCHVMACRRCRYNRF"}, {"id": null, "hits": [], "name": "QGI78543.1", "ipg": null, "start": 117508, "end": 117890, "strand": -1, "sequence": "MLPKFITNILVSGALVAAATQEPLQPNHCDVACQLAYRKALSVETNRWVDQNLSTDEFYSNPSNLSDYSAGDLVKWENVPADQASKRWTLPGGVSLSRFFYITEDIDGKPIPATGFVLTPYSNPLGNDKPFRTLVWTHGTAGGTRQCAPSNHRALYYEWTGPFALVQQGYVVIAPDYAGQGSDIPQGFMYESGALHAADVSFGLQAARKALGKRITKEWVVIGHSEGGMTAWRTDEREAKPGKATGGFLGAVAIAPALQPIKLIPESFRRAKDGPAGDVVSIFLLQSISRLYPSIKVEDYATDIVLSRIALADQGCINTGGTLYGSLTVKQLYKNTSWVEHPDFVDWQKRYNGAGEHPLAAPMLVIQGDEDILTYAEYAEEDFNATCKKYPESTAEYRLYHKTDHGLALSVSQADFFPWIEDRFNKVKLNKGCKKTVIKPVTNNFGLTSQEWQVEL"}], "score": 22.5524, "start": 56529, "end": 112890, "number": 28}]}, {"accession": "CP023107.1", "subjects": [{"id": null, "hits": [{"query": "EWG54269.1", "subject": "QGI84791.1", "identity": 43.689, "coverage": 88.78504672897196, "evalue": 2.44e-09, "bitscore": 65.5}], "name": "QGI84791.1", "ipg": "162422799", "start": 3322939, "end": 3325354, "strand": -1, "sequence": null}, {"id": null, "hits": [{"query": "EWG54268.1", "subject": "QGI84803.1", "identity": 87.471, "coverage": 100.0, "evalue": 0.0, "bitscore": 791.0}], "name": "QGI84803.1", "ipg": "39118458", "start": 3352773, "end": 3354155, "strand": -1, "sequence": null}], "clusters": []}]}, {"name": "Fusarium fujikuroi", "strain": "FGSC 8932", "scaffolds": [{"accession": "JRVF01000542.1", "subjects": [{"id": null, "hits": [{"query": "EWG54281.1", "subject": "KLO99379.1", "identity": 96.672, "coverage": 100.0, "evalue": 0.0, "bitscore": 1337.0}], "name": "KLO99379.1", "ipg": "83065037", "start": 10372, "end": 12775, "strand": 1, "sequence": null}, {"id": null, "hits": [{"query": "EWG54279.1", "subject": "KLO99378.1", "identity": 98.142, "coverage": 84.81375358166189, "evalue": 0.0, "bitscore": 1192.0}], "name": "KLO99378.1", "ipg": "83065036", "start": 8036, "end": 9915, "strand": -1, "sequence": null}, {"id": null, "hits": [{"query": "EWG54278.1", "subject": "KLO99377.1", "identity": 96.437, "coverage": 100.0, "evalue": 0.0, "bitscore": 835.0}], "name": "KLO99377.1", "ipg": "83065035", "start": 1652, "end": 2912, "strand": -1, "sequence": null}], "clusters": [{"indices": [2, 1, 0], "subjects": [], "intermediate_genes": [], "score": 5.336399999999999, "start": 1652, "end": 12775, "number": 29}]}, {"accession": "JRVF01000459.1", "subjects": [{"id": null, "hits": [{"query": "EWG54279.1", "subject": "KLP01571.1", "identity": 55.724, "coverage": 82.52148997134671, "evalue": 0.0, "bitscore": 652.0}], "name": "KLP01571.1", "ipg": "83066090", "start": 91796, "end": 93754, "strand": -1, "sequence": null}], "clusters": []}, {"accession": "JRVF01000103.1", "subjects": [{"id": null, "hits": [{"query": "EWG54276.1", "subject": "KLP09987.1", "identity": 92.8, "coverage": 96.89922480620154, "evalue": 0.0, "bitscore": 709.0}], "name": "KLP09987.1", "ipg": "83069742", "start": 28443, "end": 29890, "strand": 1, "sequence": null}, {"id": null, "hits": [{"query": "EWG54274.1", "subject": "KLP09986.1", "identity": 90.734, "coverage": 97.92060491493385, "evalue": 0.0, "bitscore": 1960.0}], "name": "KLP09986.1", "ipg": "83069741", "start": 24306, "end": 27673, "strand": 1, "sequence": null}, {"id": null, "hits": [{"query": "EWG54273.1", "subject": "KLP09985.1", "identity": 98.614, "coverage": 100.0, "evalue": 0.0, "bitscore": 886.0}], "name": "KLP09985.1", "ipg": "83069740", "start": 22128, "end": 23629, "strand": -1, "sequence": null}, {"id": null, "hits": [{"query": "EWG54272.1", "subject": "KLP09984.1", "identity": 91.877, "coverage": 100.0, "evalue": 0.0, "bitscore": 664.0}], "name": "KLP09984.1", "ipg": "83069739", "start": 19723, "end": 20849, "strand": -1, "sequence": null}, {"id": null, "hits": [{"query": "EWG54266.1", "subject": "KLP09988.1", "identity": 93.604, "coverage": 88.87505188875052, "evalue": 0.0, "bitscore": 3978.0}], "name": "KLP09988.1", "ipg": "83069743", "start": 32583, "end": 39218, "strand": 1, "sequence": null}, {"id": null, "hits": [{"query": "EWG54264.1", "subject": "KLP09978.1", "identity": 97.087, "coverage": 99.03846153846155, "evalue": 1.9e-62, "bitscore": 211.0}, {"query": "EWG54262.1", "subject": "KLP09978.1", "identity": 94.275, "coverage": 99.80952380952381, "evalue": 0.0, "bitscore": 1006.0}], "name": "KLP09978.1", "ipg": "83069733", "start": 1223, "end": 3960, "strand": 1, "sequence": null}, {"id": null, "hits": [{"query": "EWG54261.1", "subject": "KLP09979.1", "identity": 97.378, "coverage": 100.0, "evalue": 0.0, "bitscore": 543.0}], "name": "KLP09979.1", "ipg": "83069734", "start": 4578, "end": 5434, "strand": -1, "sequence": null}, {"id": null, "hits": [{"query": "EWG54260.1", "subject": "KLP09980.1", "identity": 93.72, "coverage": 89.41684665226782, "evalue": 0.0, "bitscore": 821.0}], "name": "KLP09980.1", "ipg": "83069735", "start": 6196, "end": 7629, "strand": 1, "sequence": null}], "clusters": [{"indices": [5, 6, 7, 3, 2, 1, 0, 4], "subjects": [], "intermediate_genes": [], "score": 14.0567, "start": 1223, "end": 39218, "number": 30}]}, {"accession": "JRVF01000141.1", "subjects": [{"id": null, "hits": [{"query": "EWG54269.1", "subject": "KLP09034.1", "identity": 44.118, "coverage": 87.85046728971963, "evalue": 1.55e-09, "bitscore": 65.9}], "name": "KLP09034.1", "ipg": "39118446", "start": 34901, "end": 37316, "strand": 1, "sequence": null}, {"id": null, "hits": [{"query": "EWG54268.1", "subject": "KLP09022.1", "identity": 87.471, "coverage": 100.0, "evalue": 0.0, "bitscore": 791.0}], "name": "KLP09022.1", "ipg": "39118458", "start": 6186, "end": 7568, "strand": 1, "sequence": null}], "clusters": []}, {"accession": "JRVF01000024.1", "subjects": [{"id": null, "hits": [{"query": "EWG54264.1", "subject": "KLP12073.1", "identity": 34.0, "coverage": 96.15384615384616, "evalue": 1.3e-15, "bitscore": 78.6}], "name": "KLP12073.1", "ipg": "83070558", "start": 11832, "end": 12449, "strand": -1, "sequence": null}], "clusters": []}, {"accession": "JRVF01000169.1", "subjects": [{"id": null, "hits": [{"query": "EWG54262.1", "subject": "KLP08213.1", "identity": 57.515, "coverage": 94.85714285714286, "evalue": 0.0, "bitscore": 567.0}], "name": "KLP08213.1", "ipg": "39110723", "start": 559434, "end": 561334, "strand": 1, "sequence": null}], "clusters": []}]}, {"name": "Fusarium fujikuroi", "strain": "", "scaffolds": [{"accession": "FMJS01000134.1", "subjects": [{"id": null, "hits": [{"query": "EWG54281.1", "subject": "SCO09833.1", "identity": 96.672, "coverage": 100.0, "evalue": 0.0, "bitscore": 1337.0}], "name": "SCO09833.1", "ipg": "83065037", "start": 40434, "end": 42837, "strand": -1, "sequence": null}, {"id": null, "hits": [{"query": "EWG54279.1", "subject": "SCO09839.1", "identity": 98.142, "coverage": 84.81375358166189, "evalue": 0.0, "bitscore": 1192.0}], "name": "SCO09839.1", "ipg": "83065036", "start": 43294, "end": 45173, "strand": 1, "sequence": null}, {"id": null, "hits": [{"query": "EWG54278.1", "subject": "SCO09843.1", "identity": 96.675, "coverage": 100.0, "evalue": 0.0, "bitscore": 837.0}], "name": "SCO09843.1", "ipg": "162444168", "start": 50298, "end": 51558, "strand": 1, "sequence": null}, {"id": null, "hits": [{"query": "EWG54276.1", "subject": "SCO09844.1", "identity": 97.333, "coverage": 96.89922480620154, "evalue": 0.0, "bitscore": 753.0}], "name": "SCO09844.1", "ipg": "162422573", "start": 60252, "end": 61699, "strand": -1, "sequence": null}, {"id": null, "hits": [{"query": "EWG54274.1", "subject": "SCO09851.1", "identity": 91.12, "coverage": 97.92060491493385, "evalue": 0.0, "bitscore": 1970.0}], "name": "SCO09851.1", "ipg": "39110348", "start": 62469, "end": 65836, "strand": -1, "sequence": null}, {"id": null, "hits": [{"query": "EWG54273.1", "subject": "SCO09857.1", "identity": 98.845, "coverage": 100.0, "evalue": 0.0, "bitscore": 887.0}], "name": "SCO09857.1", "ipg": "39110347", "start": 66513, "end": 68014, "strand": 1, "sequence": null}, {"id": null, "hits": [{"query": "EWG54272.1", "subject": "SCO09861.1", "identity": 97.199, "coverage": 100.0, "evalue": 0.0, "bitscore": 716.0}], "name": "SCO09861.1", "ipg": "162441931", "start": 69296, "end": 70422, "strand": 1, "sequence": null}, {"id": null, "hits": [{"query": "EWG54267.1", "subject": "SCO09898.1", "identity": 96.122, "coverage": 100.0, "evalue": 0.0, "bitscore": 993.0}], "name": "SCO09898.1", "ipg": "83060733", "start": 99825, "end": 101502, "strand": 1, "sequence": null}, {"id": null, "hits": [{"query": "EWG54266.1", "subject": "SCO09885.1", "identity": 93.859, "coverage": 100.0, "evalue": 0.0, "bitscore": 4497.0}], "name": "SCO09885.1", "ipg": "162444167", "start": 89747, "end": 97172, "strand": -1, "sequence": null}, {"id": null, "hits": [{"query": "EWG54264.1", "subject": "SCO09884.1", "identity": 98.077, "coverage": 100.0, "evalue": 3.88e-68, "bitscore": 210.0}], "name": "SCO09884.1", "ipg": "39110339", "start": 88616, "end": 88931, "strand": -1, "sequence": null}, {"id": null, "hits": [{"query": "EWG54262.1", "subject": "SCO09880.1", "identity": 94.314, "coverage": 97.14285714285714, "evalue": 0.0, "bitscore": 978.0}], "name": "SCO09880.1", "ipg": "162422575", "start": 86195, "end": 87961, "strand": -1, "sequence": null}, {"id": null, "hits": [{"query": "EWG54261.1", "subject": "SCO09877.1", "identity": 97.378, "coverage": 100.0, "evalue": 0.0, "bitscore": 543.0}], "name": "SCO09877.1", "ipg": "162444170", "start": 84721, "end": 85577, "strand": 1, "sequence": null}, {"id": null, "hits": [{"query": "EWG54260.1", "subject": "SCO09874.1", "identity": 93.237, "coverage": 89.41684665226782, "evalue": 0.0, "bitscore": 805.0}], "name": "SCO09874.1", "ipg": "39110342", "start": 82527, "end": 83960, "strand": -1, "sequence": null}], "clusters": [{"indices": [0, 1, 2, 3, 4, 5, 6, 12, 11, 10, 9, 8, 7], "subjects": [], "intermediate_genes": [{"id": null, "hits": [], "name": "SCO09819.1", "ipg": null, "start": 35434, "end": 36079, "strand": 1, "sequence": "MDTSSLMLALQLQHQDLNIWEQSKKGKQREGEVADSDLALEACRHELEMMTAQISDQVMALSIARAVESDGQLIREGQLAEEQAAKDREYAVRLARDPSAATRPDAEKGMRVSSVDEDEDNLIDTLRSMNLGGFEYSTSGQPESSGWASSRKPPQTQECIACNDRFPPLALSKAPCSHDYCRECLVSLTRSSLQDETLFPPRCCGQNIPIEQGRWFSPELVGQFQAKKLEFETPNRTYCSEPSCSTFVPPAFVSGDSATCPKCSRKTCTHCKGPNHFGVCPSDTASQQVLQLAAQNGWQQCYKCRKLVELNYGCYHITCRCSAEFCYVCGKKWRSCRCPLWEEGRLVRRANAIANRDGNFGQMNARAREARIEQERLNLIQNHECTHRTWNYRGGRHRCEECRDVLPHYIFECPQCHVMACRRCRYNRF"}, {"id": null, "hits": [], "name": "SCO09822.1", "ipg": null, "start": 36346, "end": 37218, "strand": -1, "sequence": "MDSKDRQLYHVPAGPLPPPSYSEATTTDPLTTDGFVSPMTTTSSPVAFNVSVSPMAMTPIASRSTESFTLPPVTETGLNSRNHSTLEVAHSPRADSDCLPQAVMHDAPELALVEYAHNRDNLPMSITSQTNIEYASGLEVIPAPPRSNTVTPLHLLGDQPEAIDCPFCLRRSETIVKKKPSSTTHLQAVALLMTTVCGAVAPYMAKWSFDIEHICDNCKNRVMYKAKGKDIRICKAPEAWKEESKYPSVNTSMNLVTE"}, {"id": null, "hits": [], "name": "SCO09825.1", "ipg": null, "start": 38012, "end": 38647, "strand": 1, "sequence": "MTPVFLKKMEPLFTLRNKIPLQIVLVTLIITVITLSGVRLILPNRPPGRSTTMGLGMGAKSLIILAYEILTEHSIRFHRWSSLKAYFILNALEVVFWAAVAFMMIRGNSQLCVGTSCALGWVVFVLAGFLSPIYKYLAVVTYLDWRFYKKNGFPRGTRTKNTDESLSTLRSDDTAYRH"}, {"id": null, "hits": [], "name": "SCO09829.1", "ipg": null, "start": 38849, "end": 40145, "strand": -1, "sequence": "MPPRLGYKKSRRGCLRCKQRRVKCDEKQPCAACERHGLSCVYQEPSEVRRGRSADQTDAPRDDRQKGSNADSSIASPDPLPYLAKFVTGQESIEQSTWLTDLELMHQYSTSTYLTLPRADELRQIWQIELPRLSLSHVYLLHQVLSVSAFHLASLHPDRPDYAICASQHQNKAIAGLRSAVACITEESCVEIFLSSSLLGIGAFAGLGAHNAGQQPRIDDLLDVFVLIRGMSDILNRYEPLLKESRIRHLFVLGSQSGSTPLLDATVTQLRQIVIPDGFDEGVIAICQESIASAIIWIENHIGATAAPDERIAMTWCLSVSSEFLDLIKQRHPVALCILAHYCVILDRVGRSQWFMRNWGKPVLQDIRNEMEPRWSSMLQWCLAAVECDRNAQVH"}, {"id": null, "hits": [], "name": "SCO09863.1", "ipg": null, "start": 70543, "end": 71656, "strand": -1, "sequence": "MSQKALLLEEVGKPLTLGRRTIPEAGENQLLVKVLVAGLNPHDQRTRDDGLFVTSMPYVIASDIVGEVVTVGIGEHSAKFTLGEHVFGHTYAEGGFNNDFNAAQQYALVDARFVGRVAGSGLNDDEASTIPVIVLAAFMALFTPSGLGIPAPLAPEAKSFEYSNISLLVIGGGSNTGRAVVELAKLAGIGQIIAVAGSQNEEKLKAVGATHVIDRRAPDVLDQIRAIAGDELIFAVDTVNPGLGQELGIAALSNQKKGTLITLRRPDGDFDAARIGSKAAGYERRLVFGVSPIHPELTTRFWDEVPRWYKEGKLHPSSFEIIGGLDADAVNKALDKYRDGNGVKMNIHPWE"}, {"id": null, "hits": [], "name": "SCO09866.1", "ipg": null, "start": 72777, "end": 73107, "strand": -1, "sequence": "MEKFVYPLNPPNRLRDNGKQMEVLCLGLSRSGTDSLRSALRILGYSDVYHGFVITSPQREDCAFWVPLMRRKLRNPNFRESIDFDSVLGNCEAVTDGPTNVFGHELLTY"}, {"id": null, "hits": [], "name": "SCO09867.1", "ipg": null, "start": 73620, "end": 79923, "strand": 1, "sequence": "MLLDELDLPLDDVVVVDRLAIADYNQSHILPQDEATLKRLHDWLRPTRYEGDGSELKKHSSCHLKGTSQWLLDSPIFQQWHNGHNDGILWIRGVPGTGKSVLASTLIHRLSSEDCPVLYFFFRHTIRSNHRPESALRDWLAQVLPFSPPLQLAIRNLISPPICLDFVDDLSLVELWHLVRLALKSMPRAYCVVDALDEMDSNALEDFLQLIDQLGNMHPERIKLIITSRPISTIGKIVRNLKLLDIRLDKKAINPDISTYLEHRLDASKISPEARVSVKKTVFKKANGLFLYGKLAMDQISELQTESEAEIFESIERMPISLSDMYRNLFSEHTDRTELPEGLQMLVLQLVTHATRPLRLLEISDCIRVTQPQYGQDTGTIKNYVRTCCGPLLEVLPDETVRVVHHSLTEYLFGLDRSPDDHEIPVFEPGPTHNLLANLCVSYLDSGHLDKIKFQDYGRVIEIVMSTNQDLPPFLNYAVQNWYVHTKEAARRDFAQEETNNRILSMLMIPKHVKLLATLAEKPCWENGFQRHRDPEAPLETEVLIFGIKLGLTSFIDSLLKFCGEEALKFHGYLENYPPLHQAVNDGNLDIVRLLVRHGAELDEHDSRGCTPLHRALSGGARTKGNLRSAIVDCLLEAGADPWKTQEDSKKAPRLRLPIQEAFLVDDRTVPQLFLPSIKTQKQANKALSWVINGFKDLILMRAILELGLAGINDHADSPTPLFQACKQVDPMMVSILLEAGADPNICQLRPKPRLLAESIKQRRALSGSRDEMGGPNVLHALAAPYCASKDPYSSYKRASAFPNKYPPDDEAIRECFRLVINAGANVNHIDSAENTPLHLAEIPLMAQLLLEAGADITAINWRNDTPLHASQDIDIMKIILSKTDIDIRDRESKTMFYRLLERTCARGPKALSSLEGAMQLLDLGVDARSVDDDSNTALHYLASTEKGFASPEGIKLLERLMQDGVDPNLYNTKGEAAVHRLSMQGDPCSIVSPPCLRKFIELTKADINGMDSKGQTLLFSIIDRVHVSLEDLVKELAVECRFSQADMTKNTDIEKGESFISVMADLGARFDVTDQQGRTLLHAAIRNCRNGKDFDVLHHLIELGADPLQTDREGNTIWHEAMSKYANQALGSLGSPSLETLQSITDLGIDPAKANNQGITPFHLFCEYKQPASNTVLFEYLLQQLGDVNMRDNNGITALHIGSTYSTDFTRRLLERGADATLVTKEGMNVFHLASRGRQSNTIGLLLDWLRERTAKEELQNLLNLKDNCGRAPLYYACASGRFQSVDLLINAGAVVEMETYEGSALSGCVCIEEETKNWQEFRSQTCPDSGAVLVDDTKRPKYAPVEGPLLETLDLIIGNAATPNWHLLDMAISEAAKLAMDEHLYPAEKHRLSYHPNHDYTVECLVQARKALGVGGEMPCAPAVKQCLQRREEIFKGDFVDKKCECGKCYKFPWHVSKLKSWKCYNAIPNYINEVSPTPEDLQPVLVNFAKDGMARLLDTLLTPETILGLGRTEYQSISSLMRAACESTEPNMPVIRLLVSKGLELGERKPPEYDFLHVLTRGGEHPWWHTGEALPYLIGQGVYLESRDAGGLTPLMASLGNIEKPVWTPKATEMLLRAGADPNSVDYEGKSCLARVIDNKTIFEMLIHHGAIVDPSLLTSAILSKDVGMVEMVLSSGADANVCRPSSPPCPDEERWRMYYKVDIPASFREIHPLDMVISEIDSETASEIDCEAYIRMVEILLKFGSNPNAPFHHTTVAHKTLRNAKFSLHVRNKNGANPRVTHSVRRKYLDLILQHPILDVDLRDTAGVPLLHVAFKKADEKSARTLIDRGADLYARDDFDRNIFHIGSTLLSKKALFDYIIARAPELLDQVDKCGRPPLHHALDDRNEFGYLSSLEKVEEFVQMLIAAGANIFVRDENGNTPLHLLLQREWKLLVDDRGGEVWQGSVYPTMELLLSKGADINARNQMGETPIFSFFREGDLYVDMPRTDSNKGFPAPFRYTSKSERQAMEERRPVLWALFEKAGVDWTAINANGQSLLHLVASHRCQGSCFTRLERFKLLIGKGLDPLVEDQEHRTALDIAAANGGYDIMELFKTE"}, {"id": null, "hits": [], "name": "SCO09870.1", "ipg": null, "start": 81446, "end": 81911, "strand": 1, "sequence": "MFLTEDDSRNCFKVFYVSIILYLVSLGAIKTTLLCQYYRAFATNKMRTVLLVAMVLVSTWSISQIFLNIFICTPVAAFWDPAIQGKCVPKHPMWYITAAGNIATDIIIIAIPLPVVMKLKLARRQRFVLLAVFCVGFP"}, {"id": null, "hits": [], "name": "SCO09891.1", "ipg": null, "start": 98312, "end": 99097, "strand": 1, "sequence": "MKPVTILLALTSTACTASAGLPRFAKCNAASQCNSDYCSPVQNADCDEFVNCRDSVCYGASVDSPCSNDWECNSNHCKGGRCYDCRDPRNIAKAKPPYLSVGSSCTGLGDQCCESQCRANTQRNMQCIDNTVIMQMGGHGPFPVQNGPPRR"}, {"id": null, "hits": [], "name": "SCO09900.1", "ipg": null, "start": 101728, "end": 103952, "strand": -1, "sequence": "MSAREDGIDDAHNDTLAWTLDPSENGDKSSDSTHRNESASNAFSSWLRGSGESIFWISGKAGSGKSTMMKWLSRQSQIQQALKYWAGGSILLRCHHFFSVEGGNFLQKPREGMLRSIIVQLLRAQPSLAAVVYPELFTPERLSAPIDSAKFPMNHLSWSGLLNAVQKIIAHAGKSDWKICMFIDGLDEYRNIKREDRYTEAELDMLNDGDDSGNYGRDVETPISTDQREIVELLLAILKPWVRLCMSSRELNIFESTLAKFPRLRMQEHNKADILKYTWSKLSRPEWDQVDKTSFVQEVVDMSCGVFLWVRLVVDILIDSRSNGDTAKQLREELRKTPVQLCGPKGLYMKMMSMVRHDYLQESARIFQLVLGANNPLDLETAYFALSFFEGDKPNFQPALSMETSVKESLDMSDVNAAFRRKIKSRCGGLLDEDSQHLKFMHNTAREFIIRPSTWKRLERIFDEENFEVPHALLAGLIMRVKSGPEYLRLRPQYEHVPDHYAFVTDAMHFAYIVDGKTRYKPEYVELVDTLDQAMTKMVEAAYPQNCRCGCRCAWPTFEPMESGACDIYDTFFCYAARGGLSTYLDAKLSGMSLPITMAQKVLAHYSKPVRGGIPMLCFSGTRYIPINYPYGDPNVARVLLKYGADPKLVWESFLRQGYYCFGRGSNGIYQYFRAHVDMQAQDQRRWIDVLKLFLEHGADPTVVVKRTYLMTDASSGKFG"}, {"id": null, "hits": [], "name": "SCO09903.1", "ipg": null, "start": 104452, "end": 105292, "strand": -1, "sequence": "MVPAQGSASSPTIGAQVWPADAGDDATTVDVVFVHGLRGNPINTWSKKDGSGTSVCWPRDLLRGNLKTARVISWGYDTDIANVFSRASEESLFGHAQKLLGALSRLRNEVARPILWVGHSLGGLVIKEVIILAASYKMTERYADLGSMYHATIGIIFLGTPHRGSDKESLGQIIATVAKATLRRPNEQLLATLASDSHVLEKQRHNFISITKDLPVFCSHEELPMHLIGMVLPSSLPQ"}, {"id": null, "hits": [], "name": "SCO09906.1", "ipg": null, "start": 105508, "end": 106251, "strand": -1, "sequence": "MLKRNVALGRLVLDTANPGRNFCKTSKLHLNESDRSRIEFSNVYRLTNARSSSNFQLALTKLLQVLAKKSGSSVDRIETGRAVNYELLNVNDKLEKILKDEEVRKWREAT"}], "score": 24.5718, "start": 40434, "end": 101502, "number": 31}]}, {"accession": "CACRXN010000929.1", "subjects": [{"id": null, "hits": [{"query": "EWG54281.1", "subject": "VZI21003.1", "identity": 96.672, "coverage": 100.0, "evalue": 0.0, "bitscore": 1337.0}], "name": "VZI21003.1", "ipg": "279634324", "start": 6220, "end": 10208, "strand": -1, "sequence": null}, {"id": null, "hits": [{"query": "EWG54279.1", "subject": "VZI21006.1", "identity": 98.142, "coverage": 84.81375358166189, "evalue": 0.0, "bitscore": 1192.0}], "name": "VZI21006.1", "ipg": "83065036", "start": 10665, "end": 12544, "strand": 1, "sequence": null}, {"id": null, "hits": [{"query": "EWG54278.1", "subject": "VZI21008.1", "identity": 96.143, "coverage": 86.22327790973871, "evalue": 0.0, "bitscore": 715.0}], "name": "VZI21008.1", "ipg": "505202828", "start": 17668, "end": 18768, "strand": 1, "sequence": null}], "clusters": [{"indices": [0, 1, 2], "subjects": [], "intermediate_genes": [], "score": 5.3244, "start": 6220, "end": 18768, "number": 32}]}, {"accession": "CACRXN010000148.1", "subjects": [{"id": null, "hits": [{"query": "EWG54276.1", "subject": "VZH88229.1", "identity": 97.333, "coverage": 96.89922480620154, "evalue": 0.0, "bitscore": 754.0}], "name": "VZH88229.1", "ipg": "162433068", "start": 618, "end": 2065, "strand": -1, "sequence": null}], "clusters": []}, {"accession": "CACRXN010000829.1", "subjects": [{"id": null, "hits": [{"query": "EWG54274.1", "subject": "VZI19131.1", "identity": 90.731, "coverage": 91.77693761814744, "evalue": 0.0, "bitscore": 1840.0}], "name": "VZI19131.1", "ipg": "505202887", "start": 2, "end": 3171, "strand": -1, "sequence": null}, {"id": null, "hits": [{"query": "EWG54273.1", "subject": "VZI19135.1", "identity": 98.614, "coverage": 100.0, "evalue": 0.0, "bitscore": 886.0}], "name": "VZI19135.1", "ipg": "83069740", "start": 3848, "end": 5349, "strand": 1, "sequence": null}, {"id": null, "hits": [{"query": "EWG54272.1", "subject": "VZI19137.1", "identity": 97.759, "coverage": 100.0, "evalue": 0.0, "bitscore": 719.0}], "name": "VZI19137.1", "ipg": "162433958", "start": 6628, "end": 7754, "strand": 1, "sequence": null}, {"id": null, "hits": [{"query": "EWG54266.1", "subject": "VZI19154.1", "identity": 93.983, "coverage": 100.0, "evalue": 0.0, "bitscore": 4501.0}], "name": "VZI19154.1", "ipg": "162433948", "start": 27070, "end": 34495, "strand": -1, "sequence": null}, {"id": null, "hits": [{"query": "EWG54264.1", "subject": "VZI19152.1", "identity": 97.087, "coverage": 99.03846153846155, "evalue": 1.9e-62, "bitscore": 211.0}, {"query": "EWG54262.1", "subject": "VZI19152.1", "identity": 94.275, "coverage": 99.80952380952381, "evalue": 0.0, "bitscore": 1006.0}], "name": "VZI19152.1", "ipg": "83069733", "start": 23517, "end": 26254, "strand": -1, "sequence": null}, {"id": null, "hits": [{"query": "EWG54261.1", "subject": "VZI19150.1", "identity": 97.378, "coverage": 100.0, "evalue": 0.0, "bitscore": 543.0}], "name": "VZI19150.1", "ipg": "83069734", "start": 22043, "end": 22899, "strand": 1, "sequence": null}, {"id": null, "hits": [{"query": "EWG54260.1", "subject": "VZI19148.1", "identity": 93.72, "coverage": 89.41684665226782, "evalue": 0.0, "bitscore": 821.0}], "name": "VZI19148.1", "ipg": "83069735", "start": 19848, "end": 21281, "strand": -1, "sequence": null}], "clusters": [{"indices": [0, 1, 2, 6, 5, 4, 3], "subjects": [], "intermediate_genes": [], "score": 12.031600000000001, "start": 2, "end": 34495, "number": 33}]}, {"accession": "FMJS01000155.1", "subjects": [{"id": null, "hits": [{"query": "EWG54269.1", "subject": "SCO12981.1", "identity": 43.689, "coverage": 88.78504672897196, "evalue": 2.34e-09, "bitscore": 65.5}], "name": "SCO12981.1", "ipg": "162445405", "start": 49335, "end": 51750, "strand": -1, "sequence": null}, {"id": null, "hits": [{"query": "EWG54268.1", "subject": "SCO13018.1", "identity": 87.471, "coverage": 100.0, "evalue": 0.0, "bitscore": 791.0}], "name": "SCO13018.1", "ipg": "39118458", "start": 84046, "end": 85428, "strand": -1, "sequence": null}], "clusters": []}, {"accession": "CACRXN010000418.1", "subjects": [{"id": null, "hits": [{"query": "EWG54269.1", "subject": "VZI02369.1", "identity": 44.118, "coverage": 87.85046728971963, "evalue": 3.7e-09, "bitscore": 65.1}], "name": "VZI02369.1", "ipg": "485598536", "start": 383636, "end": 388355, "strand": -1, "sequence": null}, {"id": null, "hits": [{"query": "EWG54268.1", "subject": "VZI02391.1", "identity": 87.471, "coverage": 100.0, "evalue": 0.0, "bitscore": 791.0}], "name": "VZI02391.1", "ipg": "39118458", "start": 413423, "end": 414805, "strand": -1, "sequence": null}], "clusters": []}, {"accession": "CACRXN010000341.1", "subjects": [{"id": null, "hits": [{"query": "EWG54264.1", "subject": "VZH98668.1", "identity": 34.343, "coverage": 95.1923076923077, "evalue": 2.34e-13, "bitscore": 76.6}], "name": "VZH98668.1", "ipg": "505203719", "start": 21589, "end": 30279, "strand": 1, "sequence": null}], "clusters": []}, {"accession": "FMJS01000059.1", "subjects": [{"id": null, "hits": [{"query": "EWG54262.1", "subject": "SCN91143.1", "identity": 57.515, "coverage": 94.85714285714286, "evalue": 0.0, "bitscore": 567.0}], "name": "SCN91143.1", "ipg": "39110723", "start": 183839, "end": 185739, "strand": -1, "sequence": null}], "clusters": []}, {"accession": "CACRXN010000596.1", "subjects": [{"id": null, "hits": [{"query": "EWG54262.1", "subject": "VZI11411.1", "identity": 57.515, "coverage": 94.85714285714286, "evalue": 0.0, "bitscore": 567.0}], "name": "VZI11411.1", "ipg": "39110723", "start": 75094, "end": 76994, "strand": 1, "sequence": null}], "clusters": []}]}, {"name": "Fusarium fujikuroi", "strain": "E282", "scaffolds": [{"accession": "FMJT01000018.1", "subjects": [{"id": null, "hits": [{"query": "EWG54281.1", "subject": "SCO16612.1", "identity": 96.672, "coverage": 100.0, "evalue": 0.0, "bitscore": 1337.0}], "name": "SCO16612.1", "ipg": "83065037", "start": 61660, "end": 64063, "strand": 1, "sequence": null}, {"id": null, "hits": [{"query": "EWG54279.1", "subject": "SCO16610.1", "identity": 98.142, "coverage": 84.81375358166189, "evalue": 0.0, "bitscore": 1192.0}], "name": "SCO16610.1", "ipg": "83065036", "start": 59324, "end": 61203, "strand": -1, "sequence": null}, {"id": null, "hits": [{"query": "EWG54278.1", "subject": "SCO16608.1", "identity": 96.675, "coverage": 100.0, "evalue": 0.0, "bitscore": 837.0}], "name": "SCO16608.1", "ipg": "162444168", "start": 52940, "end": 54200, "strand": -1, "sequence": null}, {"id": null, "hits": [{"query": "EWG54276.1", "subject": "SCO16604.1", "identity": 97.333, "coverage": 96.89922480620154, "evalue": 0.0, "bitscore": 753.0}], "name": "SCO16604.1", "ipg": "162422573", "start": 47523, "end": 48970, "strand": 1, "sequence": null}, {"id": null, "hits": [{"query": "EWG54274.1", "subject": "SCO16595.1", "identity": 91.12, "coverage": 97.92060491493385, "evalue": 0.0, "bitscore": 1970.0}], "name": "SCO16595.1", "ipg": "39110348", "start": 43386, "end": 46753, "strand": 1, "sequence": null}, {"id": null, "hits": [{"query": "EWG54273.1", "subject": "SCO16590.1", "identity": 98.845, "coverage": 100.0, "evalue": 0.0, "bitscore": 887.0}], "name": "SCO16590.1", "ipg": "39110347", "start": 41208, "end": 42709, "strand": -1, "sequence": null}, {"id": null, "hits": [{"query": "EWG54272.1", "subject": "SCO16588.1", "identity": 97.199, "coverage": 100.0, "evalue": 0.0, "bitscore": 716.0}], "name": "SCO16588.1", "ipg": "162441931", "start": 38800, "end": 39926, "strand": -1, "sequence": null}, {"id": null, "hits": [{"query": "EWG54267.1", "subject": "SCO16540.1", "identity": 96.122, "coverage": 100.0, "evalue": 0.0, "bitscore": 993.0}], "name": "SCO16540.1", "ipg": "83060733", "start": 7719, "end": 9396, "strand": -1, "sequence": null}, {"id": null, "hits": [{"query": "EWG54266.1", "subject": "SCO16551.1", "identity": 93.859, "coverage": 100.0, "evalue": 0.0, "bitscore": 4497.0}], "name": "SCO16551.1", "ipg": "162444167", "start": 12049, "end": 19474, "strand": 1, "sequence": null}, {"id": null, "hits": [{"query": "EWG54264.1", "subject": "SCO16560.1", "identity": 98.077, "coverage": 100.0, "evalue": 3.88e-68, "bitscore": 210.0}], "name": "SCO16560.1", "ipg": "39110339", "start": 20290, "end": 20605, "strand": 1, "sequence": null}, {"id": null, "hits": [{"query": "EWG54262.1", "subject": "SCO16561.1", "identity": 94.314, "coverage": 97.14285714285714, "evalue": 0.0, "bitscore": 978.0}], "name": "SCO16561.1", "ipg": "162422575", "start": 21261, "end": 23027, "strand": 1, "sequence": null}, {"id": null, "hits": [{"query": "EWG54261.1", "subject": "SCO16567.1", "identity": 97.378, "coverage": 100.0, "evalue": 0.0, "bitscore": 543.0}], "name": "SCO16567.1", "ipg": "162444170", "start": 23645, "end": 24501, "strand": -1, "sequence": null}, {"id": null, "hits": [{"query": "EWG54260.1", "subject": "SCO16570.1", "identity": 93.237, "coverage": 89.41684665226782, "evalue": 0.0, "bitscore": 805.0}], "name": "SCO16570.1", "ipg": "39110342", "start": 25262, "end": 26695, "strand": 1, "sequence": null}], "clusters": [{"indices": [7, 8, 9, 10, 11, 12, 6, 5, 4, 3, 2, 1, 0], "subjects": [], "intermediate_genes": [{"id": null, "hits": [], "name": "SCO16529.1", "ipg": null, "start": 2970, "end": 3713, "strand": 1, "sequence": "MLKRNVALGRLVLDTANPGRNFCKTSKLHLNESDRSRIEFSNVYRLTNARSSSNFQLALTKLLQVLAKKSGSSVDRIETGRAVNYELLNVNDKLEKILKDEEVRKWREAT"}, {"id": null, "hits": [], "name": "SCO16534.1", "ipg": null, "start": 3929, "end": 4769, "strand": 1, "sequence": "MVPAQGSASSPTIGAQVWPADAGDDATTVDVVFVHGLRGNPINTWSKKDGSGTSVCWPRDLLRGNLKTARVISWGYDTDIANVFSRASEESLFGHAQKLLGALSRLRNEVARPILWVGHSLGGLVIKEVIILAASYKMTERYADLGSMYHATIGIIFLGTPHRGSDKESLGQIIATVAKATLRRPNEQLLATLASDSHVLEKQRHNFISITKDLPVFCSHEELPMHLIGMVLPSSLPQ"}, {"id": null, "hits": [], "name": "SCO16538.1", "ipg": null, "start": 5269, "end": 7493, "strand": 1, "sequence": "MSAREDGIDDAHNDTLAWTLDPSENGDKSSDSTHRNESASNAFSSWLRGSGESIFWISGKAGSGKSTMMKWLSRQSQIQQALKYWAGGSILLRCHHFFSVEGGNFLQKPREGMLRSIIVQLLRAQPSLAAVVYPELFTPERLSAPIDSAKFPMNHLSWSGLLNAVQKIIAHAGKSDWKICMFIDGLDEYRNIKREDRYTEAELDMLNDGDDSGNYGRDVETPISTDQREIVELLLAILKPWVRLCMSSRELNIFESTLAKFPRLRMQEHNKADILKYTWSKLSRPEWDQVDKTSFVQEVVDMSCGVFLWVRLVVDILIDSRSNGDTAKQLREELRKTPVQLCGPKGLYMKMMSMVRHDYLQESARIFQLVLGANNPLDLETAYFALSFFEGDKPNFQPALSMETSVKESLDMSDVNAAFRRKIKSRCGGLLDEDSQHLKFMHNTAREFIIRPSTWKRLERIFDEENFEVPHALLAGLIMRVKSGPEYLRLRPQYEHVPDHYAFVTDAMHFAYIVDGKTRYKPEYVELVDTLDQAMTKMVEAAYPQNCRCGCRCAWPTFEPMESGACDIYDTFFCYAARGGLSTYLDAKLSGMSLPITMAQKVLAHYSKPVRGGIPMLCFSGTRYIPINYPYGDPNVARVLLKYGADPKLVWESFLRQGYYCFGRGSNGIYQYFRAHVDMQAQDQRRWIDVLKLFLEHGADPTVVVKRTYLMTDASSGKFG"}, {"id": null, "hits": [], "name": "SCO16547.1", "ipg": null, "start": 10124, "end": 10909, "strand": -1, "sequence": "MKPVTILLALTSTACTASAGLPRFAKCNAASQCNSDYCSPVQNADCDEFVNCRDSVCYGASVDSPCSNDWECNSNHCKGGRCYDCRDPRNIAKAKPPYLSVGSSCTGLGDQCCESQCRANTQRNMQCIDNTVIMQMGGHGPFPVQNGPPRR"}, {"id": null, "hits": [], "name": "SCO16575.1", "ipg": null, "start": 27311, "end": 27776, "strand": -1, "sequence": "MFLTEDDSRNCFKVFYVSIILYLVSLGAIKTTLLCQYYRAFATNKMRTVLLVAMVLVSTWSISQIFLNIFICTPVAAFWDPAIQGKCVPKHPMWYITAAGNIATDIIIIAIPLPVVMKLKLARRQRFVLLAVFCVGFP"}, {"id": null, "hits": [], "name": "SCO16579.1", "ipg": null, "start": 29299, "end": 35602, "strand": -1, "sequence": "MLLDELDLPLDDVVVVDRLAIADYNQSHILPQDEATLKRLHDWLRPTRYEGDGSELKKHSSCHLKGTSQWLLDSPIFQQWHNGHNDGILWIRGVPGTGKSVLASTLIHRLSSEDCPVLYFFFRHTIRSNHRPESALRDWLAQVLPFSPPLQLAIRNLISPPICLDFVDDLSLVELWHLVRLALKSMPRAYCVVDALDEMDSNALEDFLQLIDQLGNMHPERIKLIITSRPISTIGKIVRNLKLLDIRLDKKAINPDISTYLEHRLDASKISPEARVSVKKTVFKKANGLFLYGKLAMDQISELQTESEAEIFESIERMPISLSDMYRNLFSEHTDRTELPEGLQMLVLQLVTHATRPLRLLEISDCIRVTQPQYGQDTGTIKNYVRTCCGPLLEVLPDETVRVVHHSLTEYLFGLDRSPDDHEIPVFEPGPTHNLLANLCVSYLDSGHLDKIKFQDYGRVIEIVMSTNQDLPPFLNYAVQNWYVHTKEAARRDFAQEETNNRILSMLMIPKHVKLLATLAEKPCWENGFQRHRDPEAPLETEVLIFGIKLGLTSFIDSLLKFCGEEALKFHGYLENYPPLHQAVNDGNLDIVRLLVRHGAELDEHDSRGCTPLHRALSGGARTKGNLRSAIVDCLLEAGADPWKTQEDSKKAPRLRLPIQEAFLVDDRTVPQLFLPSIKTQKQANKALSWVINGFKDLILMRAILELGLAGINDHADSPTPLFQACKQVDPMMVSILLEAGADPNICQLRPKPRLLAESIKQRRALSGSRDEMGGPNVLHALAAPYCASKDPYSSYKRASAFPNKYPPDDEAIRECFRLVINAGANVNHIDSAENTPLHLAEIPLMAQLLLEAGADITAINWRNDTPLHASQDIDIMKIILSKTDIDIRDRESKTMFYRLLERTCARGPKALSSLEGAMQLLDLGVDARSVDDDSNTALHYLASTEKGFASPEGIKLLERLMQDGVDPNLYNTKGEAAVHRLSMQGDPCSIVSPPCLRKFIELTKADINGMDSKGQTLLFSIIDRVHVSLEDLVKELAVECRFSQADMTKNTDIEKGESFISVMADLGARFDVTDQQGRTLLHAAIRNCRNGKDFDVLHHLIELGADPLQTDREGNTIWHEAMSKYANQALGSLGSPSLETLQSITDLGIDPAKANNQGITPFHLFCEYKQPASNTVLFEYLLQQLGDVNMRDNNGITALHIGSTYSTDFTRRLLERGADATLVTKEGMNVFHLASRGRQSNTIGLLLDWLRERTAKEELQNLLNLKDNCGRAPLYYACASGRFQSVDLLINAGAVVEMETYEGSALSGCVCIEEETKNWQEFRSQTCPDSGAVLVDDTKRPKYAPVEGPLLETLDLIIGNAATPNWHLLDMAISEAAKLAMDEHLYPAEKHRLSYHPNHDYTVECLVQARKALGVGGEMPCAPAVKQCLQRREEIFKGDFVDKKCECGKCYKFPWHVSKLKSWKCYNAIPNYINEVSPTPEDLQPVLVNFAKDGMARLLDTLLTPETILGLGRTEYQSISSLMRAACESTEPNMPVIRLLVSKGLELGERKPPEYDFLHVLTRGGEHPWWHTGEALPYLIGQGVYLESRDAGGLTPLMASLGNIEKPVWTPKATEMLLRAGADPNSVDYEGKSCLARVIDNKTIFEMLIHHGAIVDPSLLTSAILSKDVGMVEMVLSSGADANVCRPSSPPCPDEERWRMYYKVDIPASFREIHPLDMVISEIDSETASEIDCEAYIRMVEILLKFGSNPNAPFHHTTVAHKTLRNAKFSLHVRNKNGANPRVTHSVRRKYLDLILQHPILDVDLRDTAGVPLLHVAFKKADEKSARTLIDRGADLYARDDFDRNIFHIGSTLLSKKALFDYIIARAPELLDQVDKCGRPPLHHALDDRNEFGYLSSLEKVEEFVQMLIAAGANIFVRDENGNTPLHLLLQREWKLLVDDRGGEVWQGSVYPTMELLLSKGADINARNQMGETPIFSFFREGDLYVDMPRTDSNKGFPAPFRYTSKSERQAMEERRPVLWALFEKAGVDWTAINANGQSLLHLVASHRCQGSCFTRLERFKLLIGKGLDPLVEDQEHRTALDIAAANGGYDIMELFKTE"}, {"id": null, "hits": [], "name": "SCO16580.1", "ipg": null, "start": 36115, "end": 36988, "strand": 1, "sequence": "MEKFVYPLNPPNRLRDNGKQMEVLCLGLSRSGTDSLRSALRILGYSDVYHGFVITSPQREDCAFWVPLMRRKLRNPNFRESIDFDSVLGNCEAVVINRRRDVDDWYSSMRKMCLEVFSWPMWVLSWFHMSICWLWWNFELVMKEYYRGDFEKFGKEMFKNHHKDPKSTLIKDERPFLDWSVEDGWEPLCKFLKRTTPNIPFPNGNKGSDQFQDNMQQATRDIAANALRNDTLLHAAFVDYSCIYSCKEPVTSC"}, {"id": null, "hits": [], "name": "SCO16585.1", "ipg": null, "start": 37566, "end": 38679, "strand": 1, "sequence": "MSQKALLLEEVGKPLTLGRRTIPEAGENQLLVKVLVAGLNPHDQRTRDDGLFVTSMPYVIASDIVGEVVTVGIGEHSAKFTLGEHVFGHTYAEGGFNNDFNAAQQYALVDARFVGRVAGSGLNDDEASTIPVIVLAAFMALFTPSGLGIPAPLAPEAKSFEYSNISLLVIGGGSNTGRAVVELAKLAGIGQIIAVAGSQNEEKLKAVGATHVIDRRAPDVLDQIRAIAGDELIFAVDTVNPGLGQELGIAALSNQKKGTLITLRRPDGDFDAARIGSKAAGYERRLVFGVSPIHPELTTRFWDEVPRWYKEGKLHPSSFEIIGGLDADAVNKALDKYRDGNGVKMNIHPWE"}, {"id": null, "hits": [], "name": "SCO16618.1", "ipg": null, "start": 64352, "end": 65648, "strand": 1, "sequence": "MPPRLGYKKSRRGCLRCKQRRVKCDEKQPCAACERHGLSCVYQEPSEVRRGRSADQTDAPRDDRQKGSNADSSIASPDPLPYLAKFVTGQESIEQSTWLTDLELMHQYSTSTYLTLPRADELRQIWQIELPRLSLSHVYLLHQVLSVSAFHLASLHPDRPDYAICASQHQNKAIAGLRSAVACITEESCVEIFLSSSLLGIGAFAGLGAHNAGQQPRIDDLLDVFVLIRGMSDILNRYEPLLKESRIRHLFVLGSQSGSTPLLDATVTQLRQIVIPDGFDEGVIAICQESIASAIIWIENHIGATAAPDERIAMTWCLSVSSEFLDLIKQRHPVALCILAHYCVILDRVGRSQWFMRNWGKPVLQDIRNEMEPRWSSMLQWCLAAVECDRNAQVH"}, {"id": null, "hits": [], "name": "SCO16623.1", "ipg": null, "start": 65850, "end": 66485, "strand": -1, "sequence": "MTPVFLKKMEPLFTLRNKIPLQIVLVTLIITVITLSGVRLILPNRPPGRSTTMGLGMGAKSLIILAYEILTEHSIRFHRWSSLKAYFILNALEVVFWAAVAFMMIRGNSQLCVGTSCALGWVVFVLAGFLSPIYKYLAVVTYLDWRFYKKNGFPRGTRTKNTDESLSTLRSDDTAYRH"}, {"id": null, "hits": [], "name": "SCO16626.1", "ipg": null, "start": 67279, "end": 68151, "strand": 1, "sequence": "MDSKDRQLYHVPAGPLPPPSYSEATTTDPLTTDGFVSPMTTTSSPVAFNVSVSPMAMTPIASRSTESFTLPPVTETGLNSRNHSTLEVAHSPRADSDCLPQAVMHDAPELALVEYAHNRDNLPMSITSQTNIEYASGLEVIPAPPRSNTVTPLHLLGDQPEAIDCPFCLRRSETIVKKKPSSTTHLQAVALLMTTVCGAVAPYMAKWSFDIEHICDNCKNRVMYKAKGKDIRICKAPEAWKEESKYPSVNTSMNLVTE"}, {"id": null, "hits": [], "name": "SCO16630.1", "ipg": null, "start": 68418, "end": 69063, "strand": -1, "sequence": "MDTSSLMLALQLQHQDLNIWEQSKKGKQREGEVADSDLALEACRHELEMMTAQISDQVMALSIARAVESDGQLIREGQLAEEQAAKDREYAVRLARDPSAATRPDAEKGMRVSSVDEDEDNLIDTLRSMNLGGFEYSTSGQPESSGWASSRKPPQTQECIACNDRFPPLALSKAPCSHDYCRECLVSLTRSSLQDETLFPPRCCGQNIPIEQGRWFSPELVGQFQAKKLEFETPNRTYCSEPSCSTFVPPAFVSGDSATCPKCSRKTCTHCKGPNHFGVCPSDTASQQVLQLAAQNGWQQCYKCRKLVELNYGCYHITCRCSAEFCYVCGKKWRSCRCPLWEEGRLVRRANAIANRDGNFGQMNARAREARIEQERLNLIQNHECTHRTWNYRGGRHRCEECRDVLPHYIFECPQCHVMACRRCRYNRF"}], "score": 24.5718, "start": 7719, "end": 64063, "number": 34}]}, {"accession": "FMJT01000003.1", "subjects": [{"id": null, "hits": [{"query": "EWG54279.1", "subject": "SCN77813.1", "identity": 57.292, "coverage": 82.52148997134671, "evalue": 0.0, "bitscore": 683.0}], "name": "SCN77813.1", "ipg": "162435583", "start": 2240751, "end": 2242688, "strand": -1, "sequence": null}, {"id": null, "hits": [{"query": "EWG54262.1", "subject": "SCN75979.1", "identity": 57.515, "coverage": 94.85714285714286, "evalue": 0.0, "bitscore": 567.0}], "name": "SCN75979.1", "ipg": "39110723", "start": 187505, "end": 189405, "strand": -1, "sequence": null}], "clusters": []}, {"accession": "FMJT01000015.1", "subjects": [{"id": null, "hits": [{"query": "EWG54269.1", "subject": "SCO12647.1", "identity": 43.689, "coverage": 88.78504672897196, "evalue": 2.28e-09, "bitscore": 65.5}], "name": "SCO12647.1", "ipg": "162425231", "start": 1294982, "end": 1297397, "strand": -1, "sequence": null}, {"id": null, "hits": [{"query": "EWG54268.1", "subject": "SCO12692.1", "identity": 87.471, "coverage": 100.0, "evalue": 0.0, "bitscore": 791.0}], "name": "SCO12692.1", "ipg": "39118458", "start": 1329693, "end": 1331075, "strand": -1, "sequence": null}], "clusters": []}, {"accession": "FMJT01000001.1", "subjects": [{"id": null, "hits": [{"query": "EWG54264.1", "subject": "SCN65703.1", "identity": 34.343, "coverage": 95.1923076923077, "evalue": 5.82e-14, "bitscore": 76.6}], "name": "SCN65703.1", "ipg": "162436731", "start": 108228, "end": 110621, "strand": -1, "sequence": null}], "clusters": []}]}, {"name": "Fusarium fujikuroi", "strain": "C1995", "scaffolds": [{"accession": "FMJU01000014.1", "subjects": [{"id": null, "hits": [{"query": "EWG54281.1", "subject": "SCO23746.1", "identity": 96.672, "coverage": 100.0, "evalue": 0.0, "bitscore": 1337.0}], "name": "SCO23746.1", "ipg": "83065037", "start": 73055, "end": 75458, "strand": 1, "sequence": null}, {"id": null, "hits": [{"query": "EWG54279.1", "subject": "SCO23743.1", "identity": 98.142, "coverage": 84.81375358166189, "evalue": 0.0, "bitscore": 1192.0}], "name": "SCO23743.1", "ipg": "83065036", "start": 70719, "end": 72598, "strand": -1, "sequence": null}, {"id": null, "hits": [{"query": "EWG54278.1", "subject": "SCO23742.1", "identity": 96.437, "coverage": 100.0, "evalue": 0.0, "bitscore": 835.0}], "name": "SCO23742.1", "ipg": "83065035", "start": 64335, "end": 65595, "strand": -1, "sequence": null}, {"id": null, "hits": [{"query": "EWG54276.1", "subject": "SCO23737.1", "identity": 97.333, "coverage": 96.89922480620154, "evalue": 0.0, "bitscore": 754.0}], "name": "SCO23737.1", "ipg": "162433068", "start": 55687, "end": 57134, "strand": 1, "sequence": null}, {"id": null, "hits": [{"query": "EWG54274.1", "subject": "SCO23728.1", "identity": 90.734, "coverage": 97.92060491493385, "evalue": 0.0, "bitscore": 1960.0}], "name": "SCO23728.1", "ipg": "83069741", "start": 51550, "end": 54917, "strand": 1, "sequence": null}, {"id": null, "hits": [{"query": "EWG54273.1", "subject": "SCO23724.1", "identity": 98.614, "coverage": 100.0, "evalue": 0.0, "bitscore": 886.0}], "name": "SCO23724.1", "ipg": "83069740", "start": 49372, "end": 50873, "strand": -1, "sequence": null}, {"id": null, "hits": [{"query": "EWG54272.1", "subject": "SCO23720.1", "identity": 97.759, "coverage": 100.0, "evalue": 0.0, "bitscore": 719.0}], "name": "SCO23720.1", "ipg": "162433958", "start": 46967, "end": 48093, "strand": -1, "sequence": null}, {"id": null, "hits": [{"query": "EWG54266.1", "subject": "SCO23698.1", "identity": 93.983, "coverage": 100.0, "evalue": 0.0, "bitscore": 4501.0}], "name": "SCO23698.1", "ipg": "162433948", "start": 20226, "end": 27651, "strand": 1, "sequence": null}, {"id": null, "hits": [{"query": "EWG54264.1", "subject": "SCO23700.1", "identity": 98.077, "coverage": 100.0, "evalue": 3.88e-68, "bitscore": 210.0}], "name": "SCO23700.1", "ipg": "39110339", "start": 28467, "end": 28782, "strand": 1, "sequence": null}, {"id": null, "hits": [{"query": "EWG54262.1", "subject": "SCO23701.1", "identity": 94.118, "coverage": 97.14285714285714, "evalue": 0.0, "bitscore": 977.0}], "name": "SCO23701.1", "ipg": "162433947", "start": 29438, "end": 31204, "strand": 1, "sequence": null}, {"id": null, "hits": [{"query": "EWG54261.1", "subject": "SCO23704.1", "identity": 97.378, "coverage": 100.0, "evalue": 0.0, "bitscore": 543.0}], "name": "SCO23704.1", "ipg": "83069734", "start": 31822, "end": 32678, "strand": -1, "sequence": null}, {"id": null, "hits": [{"query": "EWG54260.1", "subject": "SCO23705.1", "identity": 93.72, "coverage": 89.41684665226782, "evalue": 0.0, "bitscore": 821.0}], "name": "SCO23705.1", "ipg": "83069735", "start": 33440, "end": 34873, "strand": 1, "sequence": null}], "clusters": [{"indices": [7, 8, 9, 10, 11, 6, 5, 4, 3, 2, 1, 0], "subjects": [], "intermediate_genes": [{"id": null, "hits": [], "name": "SCO23710.1", "ipg": null, "start": 35085, "end": 35954, "strand": -1, "sequence": "MFLTEEDSRNCFKVFYLSIILYLVSLGAIKTTLLCQYYRAFATNKMRTVLLVAMVIVSAWSISQIFLNIFICTPIAAFWDPAIHGKCVPKHPMWYITAAGNIATDIIIIAIPLPVVMKLKLARRQRFVLLAVFCVGFLTCAISVVRIFYLDGLKDISWENVDVACWSFGELCCGLLCACIPTLRPLFSRYFPTMSSHNRWSKTFAINRLPDPDILSHCHDTERQHRRHMQDDLLQDNSRPIRILCVSEFTVTETK"}, {"id": null, "hits": [], "name": "SCO23712.1", "ipg": null, "start": 37477, "end": 43780, "strand": -1, "sequence": "MLLDELDLPLDDVVVVDRLAIADYNQSHILPQDEATLKRLHDWLRPTRYEGDGSELKKHSSCHLKGTSQWLLDSPIFQQWHNGHNDGILWIRGVPGTGKSVLASTLIHRLSSEDCPVLYFFFRHTIRSNHRPESALRDWLAQVLPFSPPLQLAIRNLISPPICLDFVDDLSLVELWHLVRLALKSMPRAYCVVDALDEMDSNALEDFLQLIDQLGNMHPERIKLIITSRPISTIGKIVRNLKLLDIRLDKKAINPDISTYLEHRLDASKISPEARVSVKKTVFKKANGLFLYGKLAMDQISELQTESEAEIFESIERMPISLSDMYRNLFSEHTDRTELPEGLQMLVLQLVTHATRPLRLLEISDCIRVTQPQYGQDTGTIKNYVRTCCGPLLEVLPDETVRVVHHSLTEYLFGLDRSPDDHEIPVFEPGPTHNLLANLCVSYLDSGHLDKIKFQDYGRVIEIVMSTNQDLPPFLNYAVQNWYVHTKEAARRDFAQEETNNRILSMLMIPKHVKLLATLAEKPCWENGFQRHRDPEAPLETEVLIFGIKLGLTSFIDSLLKFCGEEALKFHGYLENYPPLHQAVNDGNLDIVRLLVRHGAELDEHDSRGCTPLHRALSGGARTKGNLRSAIVDCLLEAGADPWKTQEDSKKAPRLRLPIQEAFLVDDRTVPQLFLPSIKTQKQANKALSWVINGFKDLILMRAILELGLAGINDHADSPTPLFQACKQVDPMMVSILLEAGADPNICQLRPKPRLLAESIKQRRALSGSRDEMGGPNVLHALAAPYCASKDPYSSYKRASAFPNKYPPDDEAIRECFRLVINAGANVNHIDSAENTPLHLAEIPLMAQLLLEAGADITAINWRNDTPLHASQDIDIMKIILSKTDIDIRDRESKTMFYRLLERTCARGPKALSSLEGAMQLLDLGVDARSVDDDGNTALHYLASTEKGFASPEGIKLLERLMQDGVDPNLYNTKGEAAVHRLSMQGDPCSIVSPPCLRKFIELTKADINGMDSKGQTLLFSIIDRVHVSLEDLVKELAVEFRFSQADMTKNTDIERGESFISVMADLGARFDVTDQQGRTLLHAAIRNCRNGKDFDVLHHLIELGADPLQTDREGNTIWHEAMSKYANPALGSLGSPSLETLQSITDLGIDPAKANNQGITPFHLFCEYKQPASNTVLFEYLLQQLGDVNMRDNNGVTALHIGSTYSTDFTRRLLERGADATLVTKEGMNVFHLASRGRQSNTIGLLLDWLRERTAKEELQNLLNLKDNCGRAPLYYACASGRFQSVDLLINAGAVVEMETYEGSALSGCVCIEEETKNWQEFRSQTCPDSGAVLVDDTKRPKYAPVEGPLLETLDLIIGNAATPNWHLLDMAISEAAKLAMDEHLYPAEKHRLSYHPNHDYTVECLVQARKALGVGGEMPCAPAVKQCLQRREEIFKGDFVDKKCECGKCYKFPWHVSKLKSWKCYNAIPNYINEVSPTPEDLQPVLVNFAKDGMARLLDTLLTPETILGLGRTEYQSISSLMRAACESTEPNMPVIRLLVSKGLELGERKPPEYDFLHVLTRGGEHPWWHTGEALPYLIGQGVYLESRDAGGLTPLMASLGNIEKPVWTPKATEMLLRAGADPNSVDYEGKSCLARVIDNKTIFEMLIHHGAIVDPSLLTSAILSKDVGMVEMVLSSGADANVCRPSSPPCPDEERWRMYYKVDIPASFREIHPLDMVISEIDSETASEIDCEAYIRMVEILLKFGSNPNAPFHHTTVAHKTLRNAKFSLHVRNKNGANPRVTHSVRRKYLDLILQHPILDVDLRDTAGVPLLHVAFEKADEKSARTLIDRGADLYARDDFDRNIFHIGSTLLSKKALFDYIIARAPELLDQVDKCGRPPLHHALDDRNEFGYLSSLEKVEEFVQMLIAAGANIFVRDENGNTPLHLLLQREWKLLVDDRGGEVWQGSVYPTMELLLSKGADINARNQMGETPIFSFFREGDLYVDMPRTDSNKGFPAPFRYTSKSERQAMEERRPVLWALFKKAGVDWTAINANGQSLLHLVASHRGQGSCFTRLERFKLLVGKGLDPLVEDQEHRTALDIAAANGAYDIMELFKIE"}, {"id": null, "hits": [], "name": "SCO23713.1", "ipg": null, "start": 44293, "end": 45166, "strand": 1, "sequence": "MEKFVYPLNPPNRLRDNGKQMEVLCLGLSRSGTDSLRSALRILGYSDVYHGFVITSPQREDCAFWVPLMRRKLRNPNFRESIDFDSVLGNCEAVVINRRRDVDDWYSSMRKMCLEVFSWPMWVLSWFHMSICWLWWNFELVMKEYYRGDFEKFGKETFKNHHKDPKSTLIKDERPFLDWSVEDGWEPLCKFLKRTTPNIPFPNGNEGSDQFQDNMQQATRDIAANALRNDTLLHAAFVDYSCIYSCKEPVTSC"}, {"id": null, "hits": [], "name": "SCO23717.1", "ipg": null, "start": 45733, "end": 46846, "strand": 1, "sequence": "MSQKALLLEEVGKPLTLGRRTIPEAGENQLLVKVLVAGLNPHDQRTRDDGLFVTSMPYVIASDIVGEVVTVGIGEHSAKFTLGEHVFGHTYAEGGFNNDFNAAQQYALVDARFVGRVAGSGLNDDEASTIPVIVLAAFMALFTPSGLGIPAPLAPEAKSFEYSNISLLVIGGGSNTGRAVVELAKLAGIGQIIAVAGSQNEEKLKAVGATHVIDRRAPDVLDQIRAIAGDELIFAVDTVNPGLGQELGIAALSNQKKGTLITLRRPDRDFDAARIGSKAAGYERRLVFGVSPIHPELTTRFWDEVPRWYKEGKLHPSSFEIIGGLDADAVNKALDKYRDGNGVKMNIHPWE"}, {"id": null, "hits": [], "name": "SCO23752.1", "ipg": null, "start": 75747, "end": 77043, "strand": 1, "sequence": "MPPRLGYKKSRRGCLRCKQRRVKCDEKQPCAACERHGLSCVYQEPSEVRRGRSADQTDAPRDDRQKGSNADSSIASPDPLPYLAKFVTGQESIEQSTWLTDLELMHQYSTSTYLTLPRADELRQIWQIELPRLSLSHVYLLHQVLSVSAFHLASLHPDRPDYAICASQHQNKAIAGLRSAVACITEESCVEIFLSSSLLGIGAFAGLGAHNAGQQPRIDDLLDVFVLIRGMSDILNRYEPLLKESRIRHLFVLGSQSGSTPLLDATVTQLRQIVIPDGFDEGVIAICQESIASAIIWIENHIGATAAPDERIAMTWCLSVSSEFLDLIKQRHPVALCILAHYCVILDRVGRSQWFMRNWGKPVLQDIRNEMEPRWSSMLQWCLAAVECDRNAQVH"}, {"id": null, "hits": [], "name": "SCO23754.1", "ipg": null, "start": 77245, "end": 77880, "strand": -1, "sequence": "MTPVFLKKMEPLFTLRNKIPLQIVLVTLIITVITLSGVRLILPNRPPGRSTTMGLGMGAKSLIILAYEILTEHSIRFHRWSSLKAYFILNALEVVFWAAVAFMMIRGNSQLCVGTSCALGWVVFVLAGFLSPIYKYLAVVTYLDWRFYKKNGFPRGTRTKNTDESLSTLRSDDTAYRH"}, {"id": null, "hits": [], "name": "SCO23757.1", "ipg": null, "start": 78674, "end": 79546, "strand": 1, "sequence": "MDSKDRQLYHVPAGPLPPPSYSEATTTDPLTTDGFVSPMTTTSSPVAFNVSVSPMAMTPIASRSTESFTLPPVTETGLNSRNHSTLEVAHSPRADSDCLPQAVMHDAPELALVEYAHNRDNLPMSITSQTNIEYASGLEVIPAPPRSNTVTPLHLLGDQPEAIDCPFCLRRSETIVKKKPSSTTHLQAVALLMTTVCGAVAPYMAKWSFDIEHICDNCKNRVMYKAKGKDIRICKAPEAWKEESKYPSVNTSMNLVTE"}, {"id": null, "hits": [], "name": "SCO23759.1", "ipg": null, "start": 79813, "end": 80458, "strand": -1, "sequence": "MDTSSLMLALQLQHQDLNIWEQSKKGKQREGEVADSDLALEACRHELEMMTAQISDQVMALSIARAVESDGQLIREGQLAEEQAAKDREYAVRLARDPSAATRPDAEKGMRVSSVDEDEDNLIDTLRSMNLGGFEYSTSGQPESSGWASSRKPPQTQECIACNDRFPPLALSKAPCSHDYCRECLVSLTRSSLQDETLFPPRCCGQNIPIEQGRWFSPELVGQFQAKKLEFETPNRTYCSEPSCSTFVPPAFVSGDSATCPKCSRKTCTHCKGPNHFGVCPSDTASQQVLQLAAQNGWQQCYKCRKLVELNYGCYHITCRCSAEFCYVCGKKWRSCRCPLWEEGRLVRRANAIANRDGNFGQMNARAREARIEQERLNLIQNHECTHRTWNYRGGRHRCEECRDVLPHYIFECPQCHVMACRRCRYNRF"}], "score": 22.4735, "start": 20226, "end": 75458, "number": 35}]}, {"accession": "FMJU01000005.1", "subjects": [{"id": null, "hits": [{"query": "EWG54279.1", "subject": "SCN96202.1", "identity": 57.292, "coverage": 82.52148997134671, "evalue": 0.0, "bitscore": 683.0}], "name": "SCN96202.1", "ipg": "162435583", "start": 2301257, "end": 2303194, "strand": -1, "sequence": null}, {"id": null, "hits": [{"query": "EWG54262.1", "subject": "SCN94342.1", "identity": 57.515, "coverage": 94.85714285714286, "evalue": 0.0, "bitscore": 567.0}], "name": "SCN94342.1", "ipg": "39110723", "start": 207125, "end": 209025, "strand": -1, "sequence": null}], "clusters": []}, {"accession": "FMJU01000013.1", "subjects": [{"id": null, "hits": [{"query": "EWG54269.1", "subject": "SCO22456.1", "identity": 43.689, "coverage": 88.78504672897196, "evalue": 2.44e-09, "bitscore": 65.5}], "name": "SCO22456.1", "ipg": "162422799", "start": 90702, "end": 93117, "strand": 1, "sequence": null}, {"id": null, "hits": [{"query": "EWG54268.1", "subject": "SCO22425.1", "identity": 87.471, "coverage": 100.0, "evalue": 0.0, "bitscore": 791.0}], "name": "SCO22425.1", "ipg": "39118458", "start": 61948, "end": 63330, "strand": 1, "sequence": null}], "clusters": []}, {"accession": "FMJU01000001.1", "subjects": [{"id": null, "hits": [{"query": "EWG54264.1", "subject": "SCN68667.1", "identity": 34.343, "coverage": 95.1923076923077, "evalue": 5.82e-14, "bitscore": 76.6}], "name": "SCN68667.1", "ipg": "162436731", "start": 101280, "end": 103673, "strand": -1, "sequence": null}], "clusters": []}]}, {"name": "Fusarium fujikuroi", "strain": "NCIM1100", "scaffolds": [{"accession": "FMJX01000018.1", "subjects": [{"id": null, "hits": [{"query": "EWG54281.1", "subject": "SCO52183.1", "identity": 96.672, "coverage": 100.0, "evalue": 0.0, "bitscore": 1337.0}], "name": "SCO52183.1", "ipg": "83065037", "start": 853893, "end": 856296, "strand": -1, "sequence": null}, {"id": null, "hits": [{"query": "EWG54279.1", "subject": "SCO52186.1", "identity": 98.142, "coverage": 84.81375358166189, "evalue": 0.0, "bitscore": 1192.0}], "name": "SCO52186.1", "ipg": "83065036", "start": 856753, "end": 858632, "strand": 1, "sequence": null}, {"id": null, "hits": [{"query": "EWG54278.1", "subject": "SCO52188.1", "identity": 96.437, "coverage": 100.0, "evalue": 0.0, "bitscore": 835.0}], "name": "SCO52188.1", "ipg": "83065035", "start": 863756, "end": 865016, "strand": 1, "sequence": null}, {"id": null, "hits": [{"query": "EWG54276.1", "subject": "SCO52190.1", "identity": 97.333, "coverage": 96.89922480620154, "evalue": 0.0, "bitscore": 754.0}], "name": "SCO52190.1", "ipg": "162433068", "start": 872281, "end": 873728, "strand": -1, "sequence": null}, {"id": null, "hits": [{"query": "EWG54274.1", "subject": "SCO52193.1", "identity": 90.734, "coverage": 97.92060491493385, "evalue": 0.0, "bitscore": 1960.0}], "name": "SCO52193.1", "ipg": "83069741", "start": 874498, "end": 877865, "strand": -1, "sequence": null}, {"id": null, "hits": [{"query": "EWG54273.1", "subject": "SCO52195.1", "identity": 98.614, "coverage": 100.0, "evalue": 0.0, "bitscore": 886.0}], "name": "SCO52195.1", "ipg": "83069740", "start": 878542, "end": 880043, "strand": 1, "sequence": null}, {"id": null, "hits": [{"query": "EWG54272.1", "subject": "SCO52197.1", "identity": 97.759, "coverage": 100.0, "evalue": 0.0, "bitscore": 719.0}], "name": "SCO52197.1", "ipg": "162433958", "start": 881322, "end": 882448, "strand": 1, "sequence": null}, {"id": null, "hits": [{"query": "EWG54266.1", "subject": "SCO52212.1", "identity": 93.983, "coverage": 100.0, "evalue": 0.0, "bitscore": 4501.0}], "name": "SCO52212.1", "ipg": "162433948", "start": 901764, "end": 909189, "strand": -1, "sequence": null}, {"id": null, "hits": [{"query": "EWG54264.1", "subject": "SCO52211.1", "identity": 98.077, "coverage": 100.0, "evalue": 3.88e-68, "bitscore": 210.0}], "name": "SCO52211.1", "ipg": "39110339", "start": 900633, "end": 900948, "strand": -1, "sequence": null}, {"id": null, "hits": [{"query": "EWG54262.1", "subject": "SCO52209.1", "identity": 94.118, "coverage": 97.14285714285714, "evalue": 0.0, "bitscore": 977.0}], "name": "SCO52209.1", "ipg": "162433947", "start": 898211, "end": 899977, "strand": -1, "sequence": null}, {"id": null, "hits": [{"query": "EWG54261.1", "subject": "SCO52207.1", "identity": 97.378, "coverage": 100.0, "evalue": 0.0, "bitscore": 543.0}], "name": "SCO52207.1", "ipg": "83069734", "start": 896737, "end": 897593, "strand": 1, "sequence": null}, {"id": null, "hits": [{"query": "EWG54260.1", "subject": "SCO52205.1", "identity": 93.72, "coverage": 89.41684665226782, "evalue": 0.0, "bitscore": 821.0}], "name": "SCO52205.1", "ipg": "83069735", "start": 894542, "end": 895975, "strand": -1, "sequence": null}], "clusters": [{"indices": [0, 1, 2, 3, 4, 5, 6, 11, 10, 9, 8, 7], "subjects": [], "intermediate_genes": [{"id": null, "hits": [], "name": "SCO52176.1", "ipg": null, "start": 848893, "end": 849538, "strand": 1, "sequence": "MDTSSLMLALQLQHQDLNIWEQSKKGKQREGEVADSDLALEACRHELEMMTAQISDQVMALSIARAVESDGQLIREGQLAEEQAAKDREYAVRLARDPSAATRPDAEKGMRVSSVDEDEDNLIDTLRSMNLGGFEYSTSGQPESSGWASSRKPPQTQECIACNDRFPPLALSKAPCSHDYCRECLVSLTRSSLQDETLFPPRCCGQNIPIEQGRWFSPELVGQFQAKKLEFETPNRTYCSEPSCSTFVPPAFVSGDSATCPKCSRKTCTHCKGPNHFGVCPSDTASQQVLQLAAQNGWQQCYKCRKLVELNYGCYHITCRCSAEFCYVCGKKWRSCRCPLWEEGRLVRRANAIANRDGNFGQMNARAREARIEQERLNLIQNHECTHRTWNYRGGRHRCEECRDVLPHYIFECPQCHVMACRRCRYNRF"}, {"id": null, "hits": [], "name": "SCO52177.1", "ipg": null, "start": 849805, "end": 850677, "strand": -1, "sequence": "MDSKDRQLYHVPAGPLPPPSYSEATTTDPLTTDGFVSPMTTTSSPVAFNVSVSPMAMTPIASRSTESFTLPPVTETGLNSRNHSTLEVAHSPRADSDCLPQAVMHDAPELALVEYAHNRDNLPMSITSQTNIEYASGLEVIPAPPRSNTVTPLHLLGDQPEAIDCPFCLRRSETIVKKKPSSTTHLQAVALLMTTVCGAVAPYMAKWSFDIEHICDNCKNRVMYKAKGKDIRICKAPEAWKEESKYPSVNTSMNLVTE"}, {"id": null, "hits": [], "name": "SCO52179.1", "ipg": null, "start": 851471, "end": 852106, "strand": 1, "sequence": "MTPVFLKKMEPLFTLRNKIPLQIVLVTLIITVITLSGVRLILPNRPPGRSTTMGLGMGAKSLIILAYEILTEHSIRFHRWSSLKAYFILNALEVVFWAAVAFMMIRGNSQLCVGTSCALGWVVFVLAGFLSPIYKYLAVVTYLDWRFYKKNGFPRGTRTKNTDESLSTLRSDDTAYRH"}, {"id": null, "hits": [], "name": "SCO52181.1", "ipg": null, "start": 852308, "end": 853604, "strand": -1, "sequence": "MPPRLGYKKSRRGCLRCKQRRVKCDEKQPCAACERHGLSCVYQEPSEVRRGRSADQTDAPRDDRQKGSNADSSIASPDPLPYLAKFVTGQESIEQSTWLTDLELMHQYSTSTYLTLPRADELRQIWQIELPRLSLSHVYLLHQVLSVSAFHLASLHPDRPDYAICASQHQNKAIAGLRSAVACITEESCVEIFLSSSLLGIGAFAGLGAHNAGQQPRIDDLLDVFVLIRGMSDILNRYEPLLKESRIRHLFVLGSQSGSTPLLDATVTQLRQIVIPDGFDEGVIAICQESIASAIIWIENHIGATAAPDERIAMTWCLSVSSEFLDLIKQRHPVALCILAHYCVILDRVGRSQWFMRNWGKPVLQDIRNEMEPRWSSMLQWCLAAVECDRNAQVH"}, {"id": null, "hits": [], "name": "SCO52199.1", "ipg": null, "start": 882569, "end": 883682, "strand": -1, "sequence": "MSQKALLLEEVGKPLTLGRRTIPEAGENQLLVKVLVAGLNPHDQRTRDDGLFVTSMPYVIASDIVGEVVTVGIGEHSAKFTLGEHVFGHTYAEGGFNNDFNAAQQYALVDARFVGRVAGSGLNDDEASTIPVIVLAAFMALFTPSGLGIPAPLAPEAKSFEYSNISLLVIGGGSNTGRAVVELAKLAGIGQIIAVAGSQNEEKLKAVGATHVIDRRAPDVLDQIRAIAGDELIFAVDTVNPGLGQELGIAALSNQKKGTLITLRRPDRDFDAARIGSKAAGYERRLVFGVSPIHPELTTRFWDEVPRWYKEGKLHPSSFEIIGGLDADAVNKALDKYRDGNGVKMNIHPWE"}, {"id": null, "hits": [], "name": "SCO52200.1", "ipg": null, "start": 884249, "end": 885122, "strand": -1, "sequence": "MEKFVYPLNPPNRLRDNGKQMEVLCLGLSRSGTDSLRSALRILGYSDVYHGFVITSPQREDCAFWVPLMRRKLRNPNFRESIDFDSVLGNCEAVVINRRRDVDDWYSSMRKMCLEVFSWPMWVLSWFHMSICWLWWNFELVMKEYYRGDFEKFGKETFKNHHKDPKSTLIKDERPFLDWSVEDGWEPLCKFLKRTTPNIPFPNGNEGSDQFQDNMQQATRDIAANALRNDTLLHAAFVDYSCIYSCKEPVTSC"}, {"id": null, "hits": [], "name": "SCO52202.1", "ipg": null, "start": 885635, "end": 891938, "strand": 1, "sequence": "MLLDELDLPLDDVVVVDRLAIADYNQSHILPQDEATLKRLHDWLRPTRYEGDGSELKKHSSCHLKGTSQWLLDSPIFQQWHNGHNDGILWIRGVPGTGKSVLASTLIHRLSSEDCPVLYFFFRHTIRSNHRPESALRDWLAQVLPFSPPLQLAIRNLISPPICLDFVDDLSLVELWHLVRLALKSMPRAYCVVDALDEMDSNALEDFLQLIDQLGNMHPERIKLIITSRPISTIGKIVRNLKLLDIRLDKKAINPDISTYLEHRLDASKISPEARVSVKKTVFKKANGLFLYGKLAMDQISELQTESEAEIFESIERMPISLSDMYRNLFSEHTDRTELPEGLQMLVLQLVTHATRPLRLLEISDCIRVTQPQYGQDTGTIKNYVRTCCGPLLEVLPDETVRVVHHSLTEYLFGLDRSPDDHEIPVFEPGPTHNLLANLCVSYLDSGHLDKIKFQDYGRVIEIVMSTNQDLPPFLNYAVQNWYVHTKEAARRDFAQEETNNRILSMLMIPKHVKLLATLAEKPCWENGFQRHRDPEAPLETEVLIFGIKLGLTSFIDSLLKFCGEEALKFHGYLENYPPLHQAVNDGNLDIVRLLVRHGAELDEHDSRGCTPLHRALSGGARTKGNLRSAIVDCLLEAGADPWKTQEDSKKAPRLRLPIQEAFLVDDRTVPQLFLPSIKTQKQANKALSWVINGFKDLILMRAILELGLAGINDHADSPTPLFQACKQVDPMMVSILLEAGADPNICQLRPKPRLLAESIKQRRALSGSRDEMGGPNVLHALAAPYCASKDPYSSYKRASAFPNKYPPDDEAIRECFRLVINAGANVNHIDSAENTPLHLAEIPLMAQLLLEAGADITAINWRNDTPLHASQDIDIMKIILSKTDIDIRDRESKTMFYRLLERTCARGPKALSSLEGAMQLLDLGVDARSVDDDGNTALHYLASTEKGFASPEGIKLLERLMQDGVDPNLYNTKGEAAVHRLSMQGDPCSIVSPPCLRKFIELTKADINGMDSKGQTLLFSIIDRVHVSLEDLVKELAVEFRFSQADMTKNTDIERGESFISVMADLGARFDVTDQQGRTLLHAAIRNCRNGKDFDVLHHLIELGADPLQTDREGNTIWHEAMSKYANPALGSLGSPSLETLQSITDLGIDPAKANNQGITPFHLFCEYKQPASNTVLFEYLLQQLGDVNMRDNNGVTALHIGSTYSTDFTRRLLERGADATLVTKEGMNVFHLASRGRQSNTIGLLLDWLRERTAKEELQNLLNLKDNCGRAPLYYACASGRFQSVDLLINAGAVVEMETYEGSALSGCVCIEEETKNWQEFRSQTCPDSGAVLVDDTKRPKYAPVEGPLLETLDLIIGNAATPNWHLLDMAISEAAKLAMDEHLYPAEKHRLSYHPNHDYTVECLVQARKALGVGGEMPCAPAVKQCLQRREEIFKGDFVDKKCECGKCYKFPWHVSKLKSWKCYNAIPNYINEVSPTPEDLQPVLVNFAKDGMARLLDTLLTPETILGLGRTEYQSISSLMRAACESTEPNMPVIRLLVSKGLELGERKPPEYDFLHVLTRGGEHPWWHTGEALPYLIGQGVYLESRDAGGLTPLMASLGNIEKPVWTPKATEMLLRAGADPNSVDYEGKSCLARVIDNKTIFEMLIHHGAIVDPSLLTSAILSKDVGMVEMVLSSGADANVCRPSSPPCPDEERWRMYYKVDIPASFREIHPLDMVISEIDSETASEIDCEAYIRMVEILLKFGSNPNAPFHHTTVAHKTLRNAKFSLHVRNKNGANPRVTHSVRRKYLDLILQHPILDVDLRDTAGVPLLHVAFEKADEKSARTLIDRGADLYARDDFDRNIFHIGSTLLSKKALFDYIIARAPELLDQVDKCGRPPLHHALDDRNEFGYLSSLEKVEEFVQMLIAAGANIFVRDENGNTPLHLLLQREWKLLVDDRGGEVWQGSVYPTMELLLSKGADINARNQMGETPIFSFFREGDLYVDMPRTDSNKGFPAPFRYTSKSERQAMEERRPVLWALFKKAGVDWTAINANGQSLLHLVASHRGQGSCFTRLERFKLLVGKGLDPLVEDQEHRTALDIAAANGAYDIMELFKIE"}, {"id": null, "hits": [], "name": "SCO52203.1", "ipg": null, "start": 893461, "end": 894330, "strand": 1, "sequence": "MFLTEEDSRNCFKVFYLSIILYLVSLGAIKTTLLCQYYRAFATNKMRTVLLVAMVIVSAWSISQIFLNIFICTPIAAFWDPAIHGKCVPKHPMWYITAAGNIATDIIIIAIPLPVVMKLKLARRQRFVLLAVFCVGFLTCAISVVRIFYLDGLKDISWENVDVACWSFGELCCGLLCACIPTLRPLFSRYFPTMSSHNRWSKTFAINRLPDPDILSHCHDTERQHRRHMQDDLLQDNSRPIRILCVSEFTVTETK"}], "score": 22.4735, "start": 853893, "end": 909189, "number": 36}]}, {"accession": "FMJX01000006.1", "subjects": [{"id": null, "hits": [{"query": "EWG54279.1", "subject": "SCO39183.1", "identity": 57.292, "coverage": 82.52148997134671, "evalue": 0.0, "bitscore": 683.0}], "name": "SCO39183.1", "ipg": "162435583", "start": 829714, "end": 831651, "strand": -1, "sequence": null}], "clusters": []}, {"accession": "FMJX01000016.1", "subjects": [{"id": null, "hits": [{"query": "EWG54269.1", "subject": "SCO50764.1", "identity": 43.689, "coverage": 88.78504672897196, "evalue": 2.32e-09, "bitscore": 65.5}], "name": "SCO50764.1", "ipg": "162434195", "start": 1286967, "end": 1289382, "strand": -1, "sequence": null}, {"id": null, "hits": [{"query": "EWG54268.1", "subject": "SCO50776.1", "identity": 87.471, "coverage": 100.0, "evalue": 0.0, "bitscore": 791.0}], "name": "SCO50776.1", "ipg": "39118458", "start": 1316754, "end": 1318136, "strand": -1, "sequence": null}], "clusters": []}, {"accession": "FMJX01000001.1", "subjects": [{"id": null, "hits": [{"query": "EWG54264.1", "subject": "SCO27926.1", "identity": 34.343, "coverage": 95.1923076923077, "evalue": 5.82e-14, "bitscore": 76.6}], "name": "SCO27926.1", "ipg": "162436731", "start": 99334, "end": 101727, "strand": -1, "sequence": null}], "clusters": []}, {"accession": "FMJX01000014.1", "subjects": [{"id": null, "hits": [{"query": "EWG54262.1", "subject": "SCO48825.1", "identity": 57.515, "coverage": 94.85714285714286, "evalue": 0.0, "bitscore": 567.0}], "name": "SCO48825.1", "ipg": "39110723", "start": 1235289, "end": 1237189, "strand": 1, "sequence": null}], "clusters": []}]}, {"name": "Fusarium fujikuroi", "strain": "CSV1", "scaffolds": [{"accession": "CP023079.1", "subjects": [{"id": null, "hits": [{"query": "EWG54281.1", "subject": "QGI61358.1", "identity": 96.672, "coverage": 100.0, "evalue": 0.0, "bitscore": 1337.0}], "name": "QGI61358.1", "ipg": "279634324", "start": 108897, "end": 112885, "strand": 1, "sequence": null}, {"id": null, "hits": [{"query": "EWG54279.1", "subject": "QGI61357.1", "identity": 98.142, "coverage": 84.81375358166189, "evalue": 0.0, "bitscore": 1192.0}], "name": "QGI61357.1", "ipg": "83065036", "start": 106561, "end": 108440, "strand": -1, "sequence": null}, {"id": null, "hits": [{"query": "EWG54278.1", "subject": "QGI61356.1", "identity": 96.437, "coverage": 100.0, "evalue": 0.0, "bitscore": 835.0}], "name": "QGI61356.1", "ipg": "83065035", "start": 100177, "end": 101437, "strand": -1, "sequence": null}, {"id": null, "hits": [{"query": "EWG54276.1", "subject": "QGI61355.1", "identity": 97.333, "coverage": 96.89922480620154, "evalue": 0.0, "bitscore": 754.0}], "name": "QGI61355.1", "ipg": "162433068", "start": 96315, "end": 97762, "strand": 1, "sequence": null}, {"id": null, "hits": [{"query": "EWG54274.1", "subject": "QGI61354.1", "identity": 90.734, "coverage": 97.92060491493385, "evalue": 0.0, "bitscore": 1959.0}], "name": "QGI61354.1", "ipg": "279634328", "start": 92178, "end": 95545, "strand": 1, "sequence": null}, {"id": null, "hits": [{"query": "EWG54273.1", "subject": "QGI61353.1", "identity": 98.614, "coverage": 100.0, "evalue": 0.0, "bitscore": 886.0}], "name": "QGI61353.1", "ipg": "83069740", "start": 90000, "end": 91501, "strand": -1, "sequence": null}, {"id": null, "hits": [{"query": "EWG54272.1", "subject": "QGI61352.1", "identity": 97.759, "coverage": 100.0, "evalue": 0.0, "bitscore": 719.0}], "name": "QGI61352.1", "ipg": "162433958", "start": 87595, "end": 88721, "strand": -1, "sequence": null}, {"id": null, "hits": [{"query": "EWG54267.1", "subject": "QGI61342.1", "identity": 95.918, "coverage": 100.0, "evalue": 0.0, "bitscore": 991.0}], "name": "QGI61342.1", "ipg": "39110336", "start": 56525, "end": 58202, "strand": -1, "sequence": null}, {"id": null, "hits": [{"query": "EWG54266.1", "subject": "QGI61344.1", "identity": 93.983, "coverage": 100.0, "evalue": 0.0, "bitscore": 4501.0}], "name": "QGI61344.1", "ipg": "162433948", "start": 60854, "end": 68279, "strand": 1, "sequence": null}, {"id": null, "hits": [{"query": "EWG54264.1", "subject": "QGI61345.1", "identity": 97.087, "coverage": 99.03846153846155, "evalue": 1.6e-62, "bitscore": 211.0}, {"query": "EWG54262.1", "subject": "QGI61345.1", "identity": 92.264, "coverage": 99.80952380952381, "evalue": 0.0, "bitscore": 989.0}], "name": "QGI61345.1", "ipg": "279634309", "start": 69095, "end": 71832, "strand": 1, "sequence": null}, {"id": null, "hits": [{"query": "EWG54262.1", "subject": "QGI61709.1", "identity": 57.515, "coverage": 94.85714285714286, "evalue": 0.0, "bitscore": 567.0}], "name": "QGI61709.1", "ipg": "39110723", "start": 1165631, "end": 1167531, "strand": -1, "sequence": null}, {"id": null, "hits": [{"query": "EWG54261.1", "subject": "QGI61346.1", "identity": 97.378, "coverage": 100.0, "evalue": 0.0, "bitscore": 543.0}], "name": "QGI61346.1", "ipg": "83069734", "start": 72450, "end": 73306, "strand": -1, "sequence": null}, {"id": null, "hits": [{"query": "EWG54260.1", "subject": "QGI61347.1", "identity": 93.72, "coverage": 89.41684665226782, "evalue": 0.0, "bitscore": 821.0}], "name": "QGI61347.1", "ipg": "83069735", "start": 74068, "end": 75501, "strand": 1, "sequence": null}], "clusters": [{"indices": [7, 8, 9, 11, 12, 6, 5, 4, 3, 2, 1, 0], "subjects": [], "intermediate_genes": [{"id": null, "hits": [], "name": "QGI61340.1", "ipg": null, "start": 52735, "end": 53575, "strand": 1, "sequence": "MVPAQGSASSPTIGAQVWPADAGDDATTVDVVFVHGLRGNPINTWSKKDGSGTSVCWPRDLLRGNLKTARVISWGYDTDIANVFSRASEESLFGHAQKLLGALSRLRNEVARPILWVGHSLGGLVIKEVIILAASYKMTERYADLGSMYHATIGIIFLGTPHRGSDKESLGQIIATVAKATLRRPNEQLLATLASDSHVLEKQRHNFISITKDLPVFCSHEELPMHLIGMVLPSSLPQ"}, {"id": null, "hits": [], "name": "QGI61341.1", "ipg": null, "start": 54276, "end": 56299, "strand": 1, "sequence": "MMKWLSRQSQIQQALKYWAGGSILLRCHHFFSVEGGNFLQKPREGMLRSIIVQLLRAQPSLAAVVYPELFTPERLSAPIDSAKFPMNHLSWSGLLNAVQKIIAHAGKSDWKICMFIDGLDEYRNIKREDRYTEAELDMLNDGDDSGNYGRDVETPISTDQREIVELLLAILKPWVRLCMSSRELNIFESTLAKFPRLRMQEHNKADILKYTWSKLSRPEWDQVDKTSFVQEVVDMSCGVFLWVRLVVDILIDSRSNGDTAKQLREELRKTPVQLCGPKGLYMKMMSMVRHDYLQESARIFQLVLGANNPLDLETAYFALSFFEGDKPNFQPALSMETSVKESLDMSDVNAAFRRKIKSRCGGLLDEDSQHLKFMHNTAREFIIRPSTWKRLERIFDEENFEVPHALLAGLIMRVKSGPEYLRLRPQYEHVPDHYAFVTDAMHFAYIVDGKTRYKPEYVELVDTLDQAMTKMVEAAYPQNCRCGCRCAWPTFEPMESGACDIYDTFFCYAARGGLSTYLDAKLSGMSLPITMAQKVLAHYSKPVRGGIPMLCFSGTRYIPINYPYGDPNVARVLLKYGADPKLVWESFLRQGYYCFGRGSNGIYQYFRAHVDMQAQDQRRWIDVLKLFLEHGADPTVVVKRTYLMTDASSGKFG"}, {"id": null, "hits": [], "name": "QGI61343.1", "ipg": null, "start": 58930, "end": 59530, "strand": -1, "sequence": "MRTATNSSIAVRYVDGPWLWSGLSKANLCSANTQRNMQCIDNTVIMQMGGHGPFPVQNGPPRR"}, {"id": null, "hits": [], "name": "QGI61348.1", "ipg": null, "start": 75713, "end": 76611, "strand": -1, "sequence": "MFLTEEDSRNCFKVFYLSIILYLVSLGAIKTTLLCQYYRAFATNKMRTVLLVAMVIVSAWSISQIFLNIFICTPIAAFWDPAIHGKCVPKHPMWYITAAGNIATDIIIIAIPLPVVMKLKLARRQRFVLLAVFCVGFLTCAISVVRIFYLDGLKDISWENVDVACWSFGELCCGLLCACIPTLRPLFSRYFPTMSSHNRWSKTFAINRLPDPDILSHCHDTERQHRRHMQDDLLQDNSRPIRILCVSEFTVTETK"}, {"id": null, "hits": [], "name": "QGI61349.1", "ipg": null, "start": 78105, "end": 84408, "strand": -1, "sequence": "MLLDELDLPLDDVVVVDRLAIADYNQSHILPQDEATLKRLHDWLRPTRYEGDGSELKKHSSCHLKGTSQWLLDSPIFQQWHNGHNDGILWIRGVPGTGKSVLASTLIHRLSSEDCPVLYFFFRHTIRSNHRPESALRDWLAQVLPFSPPLQLAIRNLISPPICLDFVDDLSLVELWHLVRLALKSMPRAYCVVDALDEMDSNALEDFLQLIDQLGNMHPERIKLIITSRPISTIGKIVRNLKLLDIRLDKKAINPDISTYLEHRLDASKISPEARVSVKKTVFKKANGLFLYGKLAMDQISELQTESEAEIFESIERMPISLSDMYRNLFSEHTDRTELPEGLQMLVLQLVTHATRPLRLLEISDCIRVTQPQYGQDTGTIKNYVRTCCGPLLEVLPDETVRVVHHSLTEYLFGLDRSPDDHEIPVFEPGPTHNLLANLCVSYLDSGHLDKIKFQDYGRVIEIVMSTNQDLPPFLNYAVQNWYVHTKEAARRDFAQEETNNRILSMLMIPKHVKLLATLAEKPCWENGFQRHRDPEAPLETEVLIFGIKLGLTSFIDSLLKFCGEEALKFHGYLENYPPLHQAVNDGNLDIVRLLVRHGAELDEHDSRGCTPLHRALSGGARTKGNLRSAIVDCLLEAGADPWKTQEDSKKAPRLRLPIQEAFLVDDRTVPQLFLPSIKTQKQANKALSWVINGFKDLILMRAILELGLAGINDHADSPTPLFQACKQVDPMMVSILLEAGADPNICQLRPKPRLLAESIKQRRALSGSRDEMGGPNVLHALAAPYCASKDPYSSYKRASAFPNKYPPDDEAIRECFRLVINAGANVNHIDSAENTPLHLAEIPLMAQLLLEAGADITAINWRNDTPLHASQDIDIMKIILSKTDIDIRDRESKTMFYRLLERTCARGPKALSSLEGAMQLLDLGVDARSVDDDGNTALHYLASTEKGFASPEGIKLLERLMQDGVDPNLYNTKGEAAVHRLSMQGDPCSIVSPPCLRKFIELTKADINGMDSKGQTLLFSIIDRVHVSLEDLVKELAVEFRFSQADMTKNTDIERGESFISVMADLGARFDVTDQQGRTLLHAAIRNCRNGKDFDVLHHLIELGADPLQTDREGNTIWHEAMSKYANPALGSLGSPSLETLQSITDLGIDPAKANNQGITPFHLFCEYKQPASNTVLFEYLLQQLGDVNMRDNNGVTALHIGSTYSTDFTRRLLERGADATLVTKEGMNVFHLASRGRQSNTIGLLLDWLRERTAKEELQNLLNLKDNCGRAPLYYACASGRFQSVDLLINAGAVVEMETYEGSALSGCVCIEEETKNWQEFRSQTCPDSGAVLVDDTKRPKYAPVEGPLLETLDLIIGNAATPNWHLLDMAISEAAKLAMDEHLYPAEKHRLSYHPNHDYTVECLVQARKALGVGGEMPCAPAVKQCLQRREEIFKGDFVDKKCECGKCYKFPWHVSKLKSWKCYNAIPNYINEVSPTPEDLQPVLVNFAKDGMARLLDTLLTPETILGLGRTEYQSISSLMRAACESTEPNMPVIRLLVSKGLELGERKPPEYDFLHVLTRGGEHPWWHTGEALPYLIGQGVYLESRDAGGLTPLMASLGNIEKPVWTPKATEMLLRAGADPNSVDYEGKSCLARVIDNKTIFEMLIHHGAIVDPSLLTSAILSKDVGMVEMVLSSGADANVCRPSSPPCPDEERWRMYYKVDIPASFREIHPLDMVISEIDSETASEIDCEAYIRMVEILLKFGSNPNAPFHHTTVAHKTLRNAKFSLHVRNKNGANPRVTHSVRRKYLDLILQHPILDVDLRDTAGVPLLHVAFEKADEKSARTLIDRGADLYARDDFDRNIFHIGSTLLSKKALFDYIIARAPELLDQVDKCGRPPLHHALDDRNEFGYLSSLEKVEEFVQMLIAAGANIFVRDENGNTPLHLLLQREWKLLVDDRGGEVWQGSVYPTMELLLSKGADINARNQMGETPIFSFFREGDLYVDMPRTDSNKGFPAPFRYTSKSERQAMEERRPVLWALFKKAGVDWTAINANGQSLLHLVASHRGQGSCFTRLERFKLLVGKGLDPLVEDQEHRTALDIAAANGAYDIMELFKTE"}, {"id": null, "hits": [], "name": "QGI61350.1", "ipg": null, "start": 84921, "end": 85542, "strand": 1, "sequence": "MEKFVYPLNPPNRLRDNGKQMEVLCLGLSRSGTDSLRSALRILGYSDVYHGFVITSPQREDCAFWVPLMRRKLRNPNFRESIDFDSVLGNCEAVTDGPTNVVINRRRDVDDWYSSMRKMCLEVFSWPMWVLSWFHMSICWLWWNFELVMKEYYRGDFEKFGKETFKNHHKDPKSTLIKDERPFLDWSVEDGW"}, {"id": null, "hits": [], "name": "QGI61351.1", "ipg": null, "start": 86361, "end": 87474, "strand": 1, "sequence": "MSQKALLLEEVGKPLTLGRRTIPEAGENQLLVKVLVAGLNPHDQRTRDDGLFVTSMPYVIASDIVGEVVTVGIGEHSAKFTLGEHVFGHTYAEGGFNNDFNAAQQYALVDARFVGRVAGSGLNDDEASTIPVIVLAAFMALFTPSGLGIPAPLAPEAKSFEYSNISLLVIGGGSNTGRAVVELAKLAGIGQIIAVAGSQNEEKLKAVGATHVIDRRAPDVLDQIRAIAGDELIFAVDTVNPGLGQELGIAALSNQKKGTLITLRRPDRDFDAARIGSKAAGYERRLVFGVSPIHPELTTRFWDEVPRWYKEGKLHPSSFEIIGGLDADAVNKALDKYRDGNGVKMNIHPWE"}, {"id": null, "hits": [], "name": "QGI61359.1", "ipg": null, "start": 113087, "end": 113722, "strand": -1, "sequence": "MTPVFLKKMEPLFTLRNKIPLQIVLVTLIITVITLSGVRLILPNRPPGRSTTMGLGMGAKSLIILAYEILTEHSIRFHRWSSLKAYFILNALEVVFWAAVAFMMIRGNSQLCVGTSCALGWVVFVLAGFLSPIYKYLAVVTYLDWRFYKKNGFPRGTRTKNTDESLSTLRSDDTAYRH"}, {"id": null, "hits": [], "name": "QGI61360.1", "ipg": null, "start": 114516, "end": 115388, "strand": 1, "sequence": "MDSKDRQLYHVPAGPLPPPSYSEATTTDPLTTDGFVSPMTTTSSPVAFNVSVSPMAMTPIASRSTESFTLPPVTETGLNSRNHSTLEVAHSPRADSDCLPQAVMHDAPELALVEYAHNRDNLPMSITSQTNIEYASGLEVIPAPPRSNTVTPLHLLGDQPEAIDCPFCLRRSETIVKKKPSSTTQYAKDVTLTGPGLTNISLQAVALLMTTVCGAVAPYMAKWSFDIEHICDNCKNRVMYKAKGKDIRICKAPEAWKEESKYPSVNTSMNLVTE"}, {"id": null, "hits": [], "name": "QGI61361.1", "ipg": null, "start": 115655, "end": 116997, "strand": -1, "sequence": "MDTSSLMLALQLQHQDLNIWEQSKKGKQREGEVADSDLALEACRHELEMMTAQISDQVMALSIARAVESDGQLIREGQLAEEQAAKDREYAVRLARDPSAATRPDAEKGMRVSSVDEDEDNLIDTLRSMNLGGFEYSTSGQPESSGWASSRKPPQTQECIACNDRFPPLALSKAPCSHDYCRECLVSLTRSSLQDETLFPPRCCGQNIPIEQGRWFSPELVGQFQAKKLEFETPNRTYCSEPSCSTFVPPAFVSGDSATCPKCSRKTCTHCKGPNHFGVCPSDTASQQVLQLAAQNGWQQCYKCRKLVELNYGCYHITCRCSAEFCYVCGKKWRSCRCPLWEEGRLVRRANAIANRDGNFGQMNARAREARIEQERLNLIQNHECTHRTWNYRGGRHRCEECRDVLPHYIFECPQCHVMACRRCRYNRF"}, {"id": null, "hits": [], "name": "QGI61362.1", "ipg": null, "start": 117550, "end": 117885, "strand": -1, "sequence": "MLPKFITNILVSGALVAAATQEPLQPNHCDVACQLAYRKALSVETNRWVDQNLSTDEFYSNPSNLSDYSAGDLVKWENVPADQASKRWTLPGGVSLSRFFYITEDIDGKPIPATGFVLTPYSNPLGNDKPFRTLVWTHGTAGGTRQCAPSNHRALYYEWTGPFALVQQGYVVIAPDYAGQGSDIPQGFMYESGALHAADVSFGLQAARKALGKRITKEWVVIGHSEGGMTAWRTDEREAKPGKATGGFLGAVAIAPALQPIKLIPESFRRAKDGPAGDVVSIFLLQSISRLYPSIKVEDYATDIVLSRIALADQGCINTGGTLYGSLTVKQLYKNTSWVEHPDFVDWQKRYNGAGEHPLAAPMLVIQGDEDILTYAEYAEEDFNATCKKYPESTAEYRLYHKTDHGLALSVSQADFFPWIEDRFNKVKLNKGCKKTVIKPVTNNFGLTSQEWQVEL"}], "score": 22.5527, "start": 56525, "end": 112885, "number": 37}]}, {"accession": "CP023083.1", "subjects": [{"id": null, "hits": [{"query": "EWG54269.1", "subject": "QGI67566.1", "identity": 43.689, "coverage": 88.78504672897196, "evalue": 2.28e-09, "bitscore": 65.5}], "name": "QGI67566.1", "ipg": "162425231", "start": 3248142, "end": 3250557, "strand": -1, "sequence": null}, {"id": null, "hits": [{"query": "EWG54268.1", "subject": "QGI67577.1", "identity": 87.471, "coverage": 100.0, "evalue": 0.0, "bitscore": 791.0}], "name": "QGI67577.1", "ipg": "39118458", "start": 3277929, "end": 3279311, "strand": -1, "sequence": null}], "clusters": []}]}, {"name": "Fusarium fujikuroi", "strain": "Augusto2", "scaffolds": [{"accession": "CP023091.1", "subjects": [{"id": null, "hits": [{"query": "EWG54281.1", "subject": "QGI92256.1", "identity": 96.672, "coverage": 100.0, "evalue": 0.0, "bitscore": 1337.0}], "name": "QGI92256.1", "ipg": "279634324", "start": 108892, "end": 112880, "strand": 1, "sequence": null}, {"id": null, "hits": [{"query": "EWG54279.1", "subject": "QGI92255.1", "identity": 98.142, "coverage": 84.81375358166189, "evalue": 0.0, "bitscore": 1192.0}], "name": "QGI92255.1", "ipg": "83065036", "start": 106556, "end": 108435, "strand": -1, "sequence": null}, {"id": null, "hits": [{"query": "EWG54278.1", "subject": "QGI92254.1", "identity": 96.437, "coverage": 100.0, "evalue": 0.0, "bitscore": 835.0}], "name": "QGI92254.1", "ipg": "83065035", "start": 100172, "end": 101432, "strand": -1, "sequence": null}, {"id": null, "hits": [{"query": "EWG54276.1", "subject": "QGI92253.1", "identity": 97.333, "coverage": 96.89922480620154, "evalue": 0.0, "bitscore": 754.0}], "name": "QGI92253.1", "ipg": "162433068", "start": 96310, "end": 97757, "strand": 1, "sequence": null}, {"id": null, "hits": [{"query": "EWG54274.1", "subject": "QGI92252.1", "identity": 90.734, "coverage": 97.92060491493385, "evalue": 0.0, "bitscore": 1960.0}], "name": "QGI92252.1", "ipg": "83069741", "start": 92173, "end": 95540, "strand": 1, "sequence": null}, {"id": null, "hits": [{"query": "EWG54273.1", "subject": "QGI92251.1", "identity": 98.614, "coverage": 100.0, "evalue": 0.0, "bitscore": 886.0}], "name": "QGI92251.1", "ipg": "83069740", "start": 89995, "end": 91496, "strand": -1, "sequence": null}, {"id": null, "hits": [{"query": "EWG54272.1", "subject": "QGI92250.1", "identity": 97.759, "coverage": 100.0, "evalue": 0.0, "bitscore": 719.0}], "name": "QGI92250.1", "ipg": "162433958", "start": 87590, "end": 88716, "strand": -1, "sequence": null}, {"id": null, "hits": [{"query": "EWG54267.1", "subject": "QGI92240.1", "identity": 95.918, "coverage": 100.0, "evalue": 0.0, "bitscore": 991.0}], "name": "QGI92240.1", "ipg": "39110336", "start": 56520, "end": 58197, "strand": -1, "sequence": null}, {"id": null, "hits": [{"query": "EWG54266.1", "subject": "QGI92242.1", "identity": 93.983, "coverage": 100.0, "evalue": 0.0, "bitscore": 4501.0}], "name": "QGI92242.1", "ipg": "162433948", "start": 60849, "end": 68274, "strand": 1, "sequence": null}, {"id": null, "hits": [{"query": "EWG54264.1", "subject": "QGI92243.1", "identity": 97.087, "coverage": 99.03846153846155, "evalue": 1.6e-62, "bitscore": 211.0}, {"query": "EWG54262.1", "subject": "QGI92243.1", "identity": 92.264, "coverage": 99.80952380952381, "evalue": 0.0, "bitscore": 989.0}], "name": "QGI92243.1", "ipg": "279634309", "start": 69090, "end": 71827, "strand": 1, "sequence": null}, {"id": null, "hits": [{"query": "EWG54262.1", "subject": "QGI92608.1", "identity": 57.515, "coverage": 94.85714285714286, "evalue": 0.0, "bitscore": 567.0}], "name": "QGI92608.1", "ipg": "39110723", "start": 1173350, "end": 1175250, "strand": -1, "sequence": null}, {"id": null, "hits": [{"query": "EWG54261.1", "subject": "QGI92244.1", "identity": 97.378, "coverage": 100.0, "evalue": 0.0, "bitscore": 543.0}], "name": "QGI92244.1", "ipg": "83069734", "start": 72445, "end": 73301, "strand": -1, "sequence": null}, {"id": null, "hits": [{"query": "EWG54260.1", "subject": "QGI92245.1", "identity": 93.72, "coverage": 89.41684665226782, "evalue": 0.0, "bitscore": 821.0}], "name": "QGI92245.1", "ipg": "83069735", "start": 74063, "end": 75496, "strand": 1, "sequence": null}], "clusters": [{"indices": [7, 8, 9, 11, 12, 6, 5, 4, 3, 2, 1, 0], "subjects": [], "intermediate_genes": [{"id": null, "hits": [], "name": "QGI92238.1", "ipg": null, "start": 52730, "end": 53570, "strand": 1, "sequence": "MVPAQGSASSPTIGAQVWPADAGDDATTVDVVFVHGLRGNPINTWSKKDGSGTSVCWPRDLLRGNLKTARVISWGYDTDIANVFSRASEESLFGHAQKLLGALSRLRNEVARPILWVGHSLGGLVIKEVIILAASYKMTERYADLGSMYHATIGIIFLGTPHRGSDKESLGQIIATVAKATLRRPNEQLLATLASDSHVLEKQRHNFISITKDLPVFCSHEELPMHLIGMVLPSSLPQ"}, {"id": null, "hits": [], "name": "QGI92239.1", "ipg": null, "start": 54271, "end": 56294, "strand": 1, "sequence": "MMKWLSRQSQIQQALKYWAGGSILLRCHHFFSVEGGNFLQKPREGMLRSIIVQLLRAQPSLAAVVYPELFTPERLSAPIDSAKFPMNHLSWSGLLNAVQKIIAHAGKSDWKICMFIDGLDEYRNIKREDRYTEAELDMLNDGDDSGNYGRDVETPISTDQREIVELLLAILKPWVRLCMSSRELNIFESTLAKFPRLRMQEHNKADILKYTWSKLSRPEWDQVDKTSFVQEVVDMSCGVFLWVRLVVDILIDSRSNGDTAKQLREELRKTPVQLCGPKGLYMKMMSMVRHDYLQESARIFQLVLGANNPLDLETAYFALSFFEGDKPNFQPALSMETSVKESLDMSDVNAAFRRKIKSRCGGLLDEDSQHLKFMHNTAREFIIRPSTWKRLERIFDEENFEVPHALLAGLIMRVKSGPEYLRLRPQYEHVPDHYAFVTDAMHFAYIVDGKTRYKPEYVELVDTLDQAMTKMVEAAYPQNCRCGCRCAWPTFEPMESGACDIYDTFFCYAARGGLSTYLDAKLSGMSLPITMAQKVLAHYSKPVRGGIPMLCFSGTRYIPINYPYGDPNVARVLLKYGADPKLVWESFLRQGYYCFGRGSNGIYQYFRAHVDMQAQDQRRWIDVLKLFLEHGADPTVVVKRTYLMTDASSGKFG"}, {"id": null, "hits": [], "name": "QGI92241.1", "ipg": null, "start": 58925, "end": 59525, "strand": -1, "sequence": "MRTATNSSIAVRYVDGPWLWSGLSKANLCSANTQRNMQCIDNTVIMQMGGHGPFPVQNGPPRR"}, {"id": null, "hits": [], "name": "QGI92246.1", "ipg": null, "start": 75708, "end": 76606, "strand": -1, "sequence": "MFLTEEDSRNCFKVFYLSIILYLVSLGAIKTTLLCQYYRAFATNKMRTVLLVAMVIVSAWSISQIFLNIFICTPIAAFWDPAIHGKCVPKHPMWYITAAGNIATDIIIIAIPLPVVMKLKLARRQRFVLLAVFCVGFLTCAISVVRIFYLDGLKDISWENVDVACWSFGELCCGLLCACIPTLRPLFSRYFPTMSSHNRWSKTFAINRLPDPDILSHCHDTERQHRRHMQDDLLQDNSRPIRILCVSEFTVTETK"}, {"id": null, "hits": [], "name": "QGI92247.1", "ipg": null, "start": 78100, "end": 84403, "strand": -1, "sequence": "MLLDELDLPLDDVVVVDRLAIADYNQSHILPQDEATLKRLHDWLRPTRYEGDGSELKKHSSCHLKGTSQWLLDSPIFQQWHNGHNDGILWIRGVPGTGKSVLASTLIHRLSSEDCPVLYFFFRHTIRSNHRPESALRDWLAQVLPFSPPLQLAIRNLISPPICLDFVDDLSLVELWHLVRLALKSMPRAYCVVDALDEMDSNALEDFLQLIDQLGNMHPERIKLIITSRPISTIGKIVRNLKLLDIRLDKKAINPDISTYLEHRLDASKISPEARVSVKKTVFKKANGLFLYGKLAMDQISELQTESEAEIFESIERMPISLSDMYRNLFSEHTDRTELPEGLQMLVLQLVTHATRPLRLLEISDCIRVTQPQYGQDTGTIKNYVRTCCGPLLEVLPDETVRVVHHSLTEYLFGLDRSPDDHEIPVFEPGPTHNLLANLCVSYLDSGHLDKIKFQDYGRVIEIVMSTNQDLPPFLNYAVQNWYVHTKEAARRDFAQEETNNRILSMLMIPKHVKLLATLAEKPCWENGFQRHRDPEAPLETEVLIFGIKLGLTSFIDSLLKFCGEEALKFHGYLENYPPLHQAVNDGNLDIVRLLVRHGAELDEHDSRGCTPLHRALSGGARTKGNLRSAIVDCLLEAGADPWKTQEDSKKAPRLRLPIQEAFLVDDRTVPQLFLPSIKTQKQANKALSWVINGFKDLILMRAILELGLAGINDHADSPTPLFQACKQVDPMMVSILLEAGADPNICQLRPKPRLLAESIKQRRALSGSRDEMGGPNVLHALAAPYCASKDPYSSYKRASAFPNKYPPDDEAIRECFRLVINAGANVNHIDSAENTPLHLAEIPLMAQLLLEAGADITAINWRNDTPLHASQDIDIMKIILSKTDIDIRDRESKTMFYRLLERTCARGPKALSSLEGAMQLLDLGVDARSVDDDGNTALHYLASTEKGFASPEGIKLLERLMQDGVDPNLYNTKGEAAVHRLSMQGDPCSIVSPPCLRKFIELTKADINGMDSKGQTLLFSIIDRVHVSLEDLVKELAVEFRFSQADMTKNTDIERGESFISVMADLGARFDVTDQQGRTLLHAAIRNCRNGKDFDVLHHLIELGADPLQTDREGNTIWHEAMSKYANPALGSLGSPSLETLQSITDLGIDPAKANNQGITPFHLFCEYKQPASNTVLFEYLLQQLGDVNMRDNNGVTALHIGSTYSTDFTRRLLERGADATLVTKEGMNVFHLASRGRQSNTIGLLLDWLRERTAKEELQNLLNLKDNCGRAPLYYACASGRFQSVDLLINAGAVVEMETYEGSALSGCVCIEEETKNWQEFRSQTCPDSGAVLVDDTKRPKYAPVEGPLLETLDLIIGNAATPNWHLLDMAISEAAKLAMDEHLYPAEKHRLSYHPNHDYTVECLVQARKALGVGGEMPCAPAVKQCLQRREEIFKGDFVDKKCECGKCYKFPWHVSKLKSWKCYNAIPNYINEVSPTPEDLQPVLVNFAKDGMARLLDTLLTPETILGLGRTEYQSISSLMRAACESTEPNMPVIRLLVSKGLELGERKPPEYDFLHVLTRGGEHPWWHTGEALPYLIGQGVYLESRDAGGLTPLMASLGNIEKPVWTPKATEMLLRAGADPNSVDYEGKSCLARVIDNKTIFEMLIHHGAIVDPSLLTSAILSKDVGMVEMVLSSGADANVCRPSSPPCPDEERWRMYYKVDIPASFREIHPLDMVISEIDSETASEIDCEAYIRMVEILLKFGSNPNAPFHHTTVAHKTLRNAKFSLHVRNKNGANPRVTHSVRRKYLDLILQHPILDVDLRDTAGVPLLHVAFEKADEKSARTLIDRGADLYARDDFNRNIFHIGSTLLSKKALFDYIIARAPELLDQVDKCGRPPLHHALDDRNEFGYLSSLEKVEEFVQMLIAAGANIFVRDENGNTPLHLLLQREWKLLVDDRGGEVWQGSVYPTMELLLSKGADINARNQMGETPIFSFFREGDLYVDMPRTDSNKGFPAPFRYTSKSERQAMEERRPVLWALFKKAGVDWTAINANGQSLLHLVASHRGQGSCFTRLERFKLLVGKGLDPLVEDQEHRTALDIAAANGAYDIMELFKIE"}, {"id": null, "hits": [], "name": "QGI92248.1", "ipg": null, "start": 84916, "end": 85537, "strand": 1, "sequence": "MEKFVYPLNPPNRLRDNGKQMEVLCLGLSRSGTDSLRSALRILGYSDVYHGFVITSPQREDCAFWVPLMRRKLRNPNFRESIDFDSVLGNCEAVTDGPTNVVINRRRDVDDWYSSMRKMCLEVFSWPMWVLSWFHMSICWLWWNFELVMKEYYRGDFEKFGKETFKNHHKDPKSTLIKDERPFLDWSVEDGW"}, {"id": null, "hits": [], "name": "QGI92249.1", "ipg": null, "start": 86356, "end": 87469, "strand": 1, "sequence": "MSQKALLLEEVGKPLTLGRRTIPEAGENQLLVKVLVAGLNPHDQRTRDDGLFVTSMPYVIASDIVGEVVTVGIGEHSAKFTLGEHVFGHTYAEGGFNNDFNAAQQYALVDARFVGRVAGSGLNDDEASTIPVIVLAAFMALFTPSGLGIPAPLAPEAKSFEYSNISLLVIGGGSNTGRAVVELAKLAGIGQIIAVAGSQNEEKLKAVGATHVIDRRAPDVLDQIRAIAGDELIFAVDTVNPGLGQELGIAALSNQKKGTLITLRRPDRDFDAARIGSKAAGYERRLVFGVSPIHPELTTRFWDEVPRWYKEGKLHPSSFEIIGGLDADAVNKALDKYRDGNGVKMNIHPWE"}, {"id": null, "hits": [], "name": "QGI92257.1", "ipg": null, "start": 113082, "end": 113717, "strand": -1, "sequence": "MTPVFLKKMEPLFTLRNKIPLQIVLVTLIITVITLSGVRLILPNRPPGRSTTMGLGMGAKSLIILAYEILTEHSIRFHRWSSLKAYFILNALEVVFWAAVAFMMIRGNSQLCVGTSCALGWVVFVLAGFLSPIYKYLAVVTYLDWRFYKKNGFPRGTRTKNTDESLSTLRSDDTAYRH"}, {"id": null, "hits": [], "name": "QGI92258.1", "ipg": null, "start": 114511, "end": 115383, "strand": 1, "sequence": "MDSKDRQLYHVPAGPLPPPSYSEATTTDPLTTDGFVSPMTTTSSPVAFNVSVSPMAMTPIASRSTESFTLPPVTETGLNSRNHSTLEVAHSPRADSDCLPQAVMHDAPELALVEYAHNRDNLPMSITSQTNIEYASGLEVIPAPPRSNTVTPLHLLGDQPEAIDCPFCLRRSETIVKKKPSSTTQYAKDVTLTGPGLTNISLQAVALLMTTVCGAVAPYMAKWSFDIEHICDNCKNRVMYKAKGKDIRICKAPEAWKEESKYPSVNTSMNLVTE"}, {"id": null, "hits": [], "name": "QGI92259.1", "ipg": null, "start": 115650, "end": 116992, "strand": -1, "sequence": "MDTSSLMLALQLQHQDLNIWEQSKKGKQREGEVADSDLALEACRHELEMMTAQISDQVMALSIARAVESDGQLIREGQLAEEQAAKDREYAVRLARDPSAATRPDAEKGMRVSSVDEDEDNLIDTLRSMNLGGFEYSTSGQPESSGWASSRKPPQTQECIACNDRFPPLALSKAPCSHDYCRECLVSLTRSSLQDETLFPPRCCGQNIPIEQGRWFSPELVGQFQAKKLEFETPNRTYCSEPSCSTFVPPAFVSGDSATCPKCSRKTCTHCKGPNHFGVCPSDTASQQVLQLAAQNGWQQCYKCRKLVELNYGCYHITCRCSAEFCYVCGKKWRSCRCPLWEEGRLVRRANAIANRDGNFGQMNARAREARIEQERLNLIQNHECTHRTWNYRGGRHRCEECRDVLPHYIFECPQCHVMACRRCRYNRF"}, {"id": null, "hits": [], "name": "QGI92260.1", "ipg": null, "start": 117545, "end": 117880, "strand": -1, "sequence": "MLPKFITNILVSGALVAAATQEPLQPNHCDVACQLAYRKALSVETNRWVDQNLSTDEFYSNPSNLSDYSAGDLVKWENVPADQASKRWTLPGGVSLSRFFYITEDIDGKPIPATGFVLTPYSNPLGNDKPFRTLVWTHGTAGGTRQCAPSNHRALYYEWTGPFALVQQGYVVIAPDYAGQGSDIPQGFMYESGALHAADVSFGLQAARKALGKRITKEWVVIGHSEGGMTAWRTDEREAKPGKATGGFLGAVAIAPALQPIKLIPESFRRAKDGPAGDVVSIFLLQSISRLYPSIKVEDYATDIVLSRIALADQGCINTGGTLYGSLTVKQLYKNTSWVEHPDFVDWQKRYNGAGEHPLAAPMLVIQGDEDILTYAEYAEEDFNATCKKYPESTAEYRLYHKTDHGLALSVSQADFFPWIEDRFNKVKLNKGCKKTVIKPVTNNFGLTSQEWQVEL"}], "score": 22.552799999999998, "start": 56520, "end": 112880, "number": 38}]}, {"accession": "CP023095.1", "subjects": [{"id": null, "hits": [{"query": "EWG54269.1", "subject": "QGI98448.1", "identity": 43.689, "coverage": 88.78504672897196, "evalue": 2.28e-09, "bitscore": 65.5}], "name": "QGI98448.1", "ipg": "162425231", "start": 3247884, "end": 3250299, "strand": -1, "sequence": null}, {"id": null, "hits": [{"query": "EWG54268.1", "subject": "QGI98459.1", "identity": 87.471, "coverage": 100.0, "evalue": 0.0, "bitscore": 791.0}], "name": "QGI98459.1", "ipg": "39118458", "start": 3277671, "end": 3279053, "strand": -1, "sequence": null}], "clusters": []}]}, {"name": "Fusarium fujikuroi", "strain": "C2S", "scaffolds": [{"accession": "CABFJX010000003.1", "subjects": [{"id": null, "hits": [{"query": "EWG54281.1", "subject": "VTT56793.1", "identity": 96.672, "coverage": 100.0, "evalue": 0.0, "bitscore": 1337.0}], "name": "VTT56793.1", "ipg": "279634324", "start": 81459, "end": 85447, "strand": -1, "sequence": null}, {"id": null, "hits": [{"query": "EWG54279.1", "subject": "VTT56794.1", "identity": 98.142, "coverage": 84.81375358166189, "evalue": 0.0, "bitscore": 1192.0}], "name": "VTT56794.1", "ipg": "83065036", "start": 85904, "end": 87783, "strand": 1, "sequence": null}, {"id": null, "hits": [{"query": "EWG54278.1", "subject": "VTT56795.1", "identity": 96.675, "coverage": 100.0, "evalue": 0.0, "bitscore": 837.0}], "name": "VTT56795.1", "ipg": "162444168", "start": 92907, "end": 94167, "strand": 1, "sequence": null}, {"id": null, "hits": [{"query": "EWG54276.1", "subject": "VTT56798.1", "identity": 97.333, "coverage": 96.89922480620154, "evalue": 0.0, "bitscore": 753.0}], "name": "VTT56798.1", "ipg": "162422573", "start": 98137, "end": 99584, "strand": -1, "sequence": null}, {"id": null, "hits": [{"query": "EWG54274.1", "subject": "VTT56799.1", "identity": 91.12, "coverage": 97.92060491493385, "evalue": 0.0, "bitscore": 1970.0}], "name": "VTT56799.1", "ipg": "39110348", "start": 100354, "end": 103721, "strand": -1, "sequence": null}, {"id": null, "hits": [{"query": "EWG54273.1", "subject": "VTT56800.1", "identity": 98.845, "coverage": 100.0, "evalue": 0.0, "bitscore": 887.0}], "name": "VTT56800.1", "ipg": "39110347", "start": 104398, "end": 105899, "strand": 1, "sequence": null}, {"id": null, "hits": [{"query": "EWG54272.1", "subject": "VTT56801.1", "identity": 97.199, "coverage": 100.0, "evalue": 0.0, "bitscore": 716.0}], "name": "VTT56801.1", "ipg": "162441931", "start": 107181, "end": 108307, "strand": 1, "sequence": null}, {"id": null, "hits": [{"query": "EWG54267.1", "subject": "VTT56811.1", "identity": 96.122, "coverage": 100.0, "evalue": 0.0, "bitscore": 993.0}], "name": "VTT56811.1", "ipg": "83060733", "start": 137711, "end": 139388, "strand": 1, "sequence": null}, {"id": null, "hits": [{"query": "EWG54266.1", "subject": "VTT56809.1", "identity": 93.859, "coverage": 100.0, "evalue": 0.0, "bitscore": 4497.0}], "name": "VTT56809.1", "ipg": "162444167", "start": 127633, "end": 135058, "strand": -1, "sequence": null}, {"id": null, "hits": [{"query": "EWG54264.1", "subject": "VTT56808.1", "identity": 97.087, "coverage": 99.03846153846155, "evalue": 1.98e-62, "bitscore": 211.0}, {"query": "EWG54262.1", "subject": "VTT56808.1", "identity": 94.275, "coverage": 99.80952380952381, "evalue": 0.0, "bitscore": 1006.0}], "name": "VTT56808.1", "ipg": "485593384", "start": 124080, "end": 126817, "strand": -1, "sequence": null}, {"id": null, "hits": [{"query": "EWG54261.1", "subject": "VTT56807.1", "identity": 97.378, "coverage": 100.0, "evalue": 0.0, "bitscore": 543.0}], "name": "VTT56807.1", "ipg": "162444170", "start": 122606, "end": 123462, "strand": 1, "sequence": null}, {"id": null, "hits": [{"query": "EWG54260.1", "subject": "VTT56806.1", "identity": 93.237, "coverage": 89.41684665226782, "evalue": 0.0, "bitscore": 805.0}], "name": "VTT56806.1", "ipg": "39110342", "start": 120412, "end": 121845, "strand": -1, "sequence": null}], "clusters": [{"indices": [0, 1, 2, 3, 4, 5, 6, 11, 10, 9, 8, 7], "subjects": [], "intermediate_genes": [{"id": null, "hits": [], "name": "VTT56789.1", "ipg": null, "start": 76459, "end": 76794, "strand": 1, "sequence": "MLPKFITNILVSGALVAAATQEPLQPNHCDVACQLAYRKALSVETNRWVDQNLSTDEFYSNPSNLSDYSAGDLVKWENVPADQASKRWTLPGGVSLSRFFYITEDIDGKPIPATGFVLTPYSNPLGNDKPFRTLVWTHGTAGGTRQCAPSNHRALYYEWTGPFALVQQGYVVIAPDYAGQGSDIPQGFMYESGALHAADVSFGLQAARKALGKRITKEWVVIGHSEGGMTAWRTDEREAKPGKATGGFLGAVAIAPALQPIKLIPESFRRAKDGPAGDVVSIFLLQSISRLYPSIKVEDYATDIVLSRIALADQGCINTGGTLYGSLTVKQLYKNTSWVEHPDFVDWQKRYNGAGEHPLAAPMLVIQGDEDILTYAEYAEEDFNATCKKYPESTAEYRLYHKTDHGLALSVSQADFFPWIEDRFNKVKLNKGCKKTVIKPVTNNFGLTSQEWQVEL"}, {"id": null, "hits": [], "name": "VTT56790.1", "ipg": null, "start": 77347, "end": 78689, "strand": 1, "sequence": "MDTSSLMLALQLQHQDLNIWEQSKKGKQREGEVADSDLALEACRHELEMMTAQISDQVMALSIARAVESDGQLIREGQLAEEQAAKDREYAVRLARDPSAATRPDAEKGMRVSSVDEDEDNLIDTLRSMNLGGFEYSTSGQPESSGWASSRKPPQTQECIACNDRFPPLALSKAPCSHDYCRECLVSLTRSSLQDETLFPPRCCGQNIPIEQGRWFSPELVGQFQAKKLEFETPNRTYCSEPSCSTFVPPAFVSGDSATCPKCSRKTCTHCKGPNHFGVCPSDTASQQVLQLAAQNGWQQCYKCRKLVELNYGCYHITCRCSAEFCYVCGKKWRSCRCPLWEEGRLVRRANAIANRDGNFGQMNARAREARIEQERLNLIQNHECTHRTWNYRGGRHRCEECRDVLPHYIFECPQCHVMACRRCRYNRF"}, {"id": null, "hits": [], "name": "VTT56791.1", "ipg": null, "start": 78956, "end": 79828, "strand": -1, "sequence": "MDSKDRQLYHVPAGPLPPPSYSEATTTDPLTTDGFVSPMTTTSSPVAFNVSVSPMAMTPIASRSTESFTLPPVTETGLNSRNHSTLEVAHSPRADSDCLPQAVMHDAPELALVEYAHNRDNLPMSITSQTNIEYASGLEVIPAPPRSNTVTPLHLLGDQPEAIDCPFCLRRSETIVKKKPSSTTQYAKDVTLTGPGLTNLSLQAVALLMTTVCGAVAPYMAKWSFDIEHICDNCKNRVMYKAKGKDIRICKAPEAWKEESKYPSVNTSMNLVTE"}, {"id": null, "hits": [], "name": "VTT56792.1", "ipg": null, "start": 80622, "end": 81257, "strand": 1, "sequence": "MTPVFLKKMEPLFTLRNKIPLQIVLVTLIITVITLSGVRLILPNRPPGRSTTMGLGMGAKSLIILAYEILTEHSIRFHRWSSLKAYFILNALEVVFWAAVAFMMIRGNSQLCVGTSCALGWVVFVLAGFLSPIYKYLAVVTYLDWRFYKKNGFPRGTRTKNTDESLSTLRSDDTAYRH"}, {"id": null, "hits": [], "name": "VTT56796.1", "ipg": null, "start": 96114, "end": 96315, "strand": 1, "sequence": "MPSFTEKDISAALQIVTDVNKAAKAYGINHSTLQGRIKGSVTPKEAQKPRQKLSNTQKKSLRD"}, {"id": null, "hits": [], "name": "VTT56797.1", "ipg": null, "start": 97245, "end": 97689, "strand": 1, "sequence": "MNPIVIETPSPAITANSPAKEQDLSLLKTPRLSIQLQQALGQVPASVTQDPTVRLLFRKIGSQLDHYNFDIERQNREISILQQENKENRPKRHKKVIYNPNAEFAKIPAIKKAQRTANKVKKLKLKDLYTNFHINIH"}, {"id": null, "hits": [], "name": "VTT56802.1", "ipg": null, "start": 108428, "end": 109541, "strand": -1, "sequence": "MSQKALLLEEVGKPLTLGRRTIPEAGENQLLVKVLVAGLNPHDQRTRDDGLFVTSMPYVIASDIVGEVVTVGIGEHSAKFTLGEHVFGHTYAEGGFNNDFNAAQQYALVDARFVGRVAGSGLNDDEASTIPVIVLAAFMALFTPSGLGIPAPLAPEAKSFEYSNISLLVIGGGSNTGRAVVELAKLAGIGQIIAVAGSQNEEKLKAVGATHVIDRRAPDVLDQIRAIAGDELIFAVDTVNPGLGQELGIAALSNQKKGTLITLRRPDGDFDAARIGSKAAGYERRLVFGVSPIHPELTTRFWDEVPRWYKEGKLHPSSFEIIGGLDADAVNKALDKYRDGNGVKMNIHPWE"}, {"id": null, "hits": [], "name": "VTT56803.1", "ipg": null, "start": 110119, "end": 110992, "strand": -1, "sequence": "MEKFVYPLNPPNRLRDNGKQMEVLCLGLSRSGTDSLRSALRILGYSDVYHGFVITSPQREDCAFWVPLMRRKLRNPNFRESIDFDSVLGNCEAVTDGPTNVVINRRRDVDDWYSSMRKMCLEVFSWPMWVLSWFHMSICWLWWNFELVMKEYYRGDFEKFGKEMFKNHHKDPKSTLIKDERPFLDWSVEDGWEPLCKFLKRTTPNIPFPNGNKGSDQFQDNMQQATRDIAANALRNDTLLHAAFVDYSCIYSCKEPVTSC"}, {"id": null, "hits": [], "name": "VTT56804.1", "ipg": null, "start": 111505, "end": 117808, "strand": 1, "sequence": "MLLDELDLPLDDVVVVDRLAIADYNQSHILPQDEATLKRLHDWLRPTRYEGDGSELKKHSSCHLKGTSQWLLDSPIFQQWHNGHNDGILWIRGVPGTGKSVLASTLIHRLSSEDCPVLYFFFRHTIRSNHRPESALRDWLAQVLPFSPPLQLAIRNLISPPICLDFVDDLSLVELWHLVRLALKSMPRAYCVVDALDEMDSNALEDFLQLIDQLGNMHPERIKLIITSRPISTIGKIVRNLKLLDIRLDKKAINPDISTYLEHRLDASKISPEARVSVKKTVFKKANGLFLYGKLAMDQISELQTESEAEIFESIERMPISLSDMYRNLFSEHTDRTELPEGLQMLVLQLVTHATRPLRLLEISDCIRVTQPQYGQDTGTIKNYVRTCCGPLLEVLPDETVRVVHHSLTEYLFGLDRSPDDHEIPVFEPGPTHNLLANLCVSYLDSGHLDKIKFQDYGRVIEIVMSTNQDLPPFLNYAVQNWYVHTKEAARRDFAQEETNNRILSMLMIPKHVKLLATLAEKPCWENGFQRHRDPEAPLETEVLIFGIKLGLTSFIDSLLKFCGEEALKFHGYLENYPPLHQAVNDGNLDIVRLLVRHGAELDEHDSRGCTPLHRALSGGARTKGNLRSAIVDCLLEAGADPWKTQEDSKKAPRLRLPIQEAFLVDDRTVPQLFLPSIKTQKQANKALSWVINGFKDLILMRAILELGLAGINDHADSPTPLFQACKQVDPMMVSILLEAGADPNICQLRPKPRLLAESIKQRRALSGSRDEMGGPNVLHALAAPYCASKDPYSSYKRASAFPNKYPPDDEAIRECFRLVINAGANVNHIDSAENTPLHLAEIPLMAQLLLEAGADITAINWRNDTPLHASQDIDIMKIILSKTDIDIRDRESKTMFYRLLERTCARGPKALSSLEGAMQLLDLGVDARSVDDDSNTALHYLASTEKGFASPEGIKLLERLMQDGVDPNLYNTKGEAAVHRLSMQGDPCSIVSPPCLRKFIELTKADINGMDSKGQTLLFSIIDRVHVSLEDLVKELAVECRFSQADMTKNTDIEKGESFISVMADLGARFDVTDQQGRTLLHAAIRNCRNGKDFDVLHHLIELGADPLQTDREGNTIWHEAMSKYANQALGSLGSPSLETLQSITDLGIDPAKANNQGITPFHLFCEYKQPASNTVLFEYLLQQLGDVNMRDNNGITALHIGSTYSTDFTRRLLERGADATLVTKEGMNVFHLASRGRQSNTIGLLLDWLRERTAKEELQNLLNLKDNCGRAPLYYACASGRFQSVDLLINAGAVVEMETYEGSALSGCVCIEEETKNWQEFRSQTCPDSGAVLVDDTKRPKYAPVEGPLLETLDLIIGNAATPNWHLLDMAISEAAKLAMDEHLYPAEKHRLSYHPNHDYTVECLVQARKALGVGGEMPCAPAVKQCLQRREEIFKGDFVDKKCECGKCYKFPWHVSKLKSWKCYNAIPNYINEVSPTPEDLQPVLVNFAKDGMARLLDTLLTPETILGLGRTEYQSISSLMRAACESTEPNMPVIRLLVSKGLELGERKPPEYDFLHVLTRGGEHPWWHTGEALPYLIGQGVYLESRDAGGLTPLMASLGNIEKPVWTPKATEMLLRAGADPNSVDYEGKSCLARVIDNKTIFEMLIHHGAIVDPSLLTSAILSKDVGMVEMVLSSGADANVCRPSSPPCPDEERWRMYYKVDIPASFREIHPLDMVISEIDSETASEIDCEAYIRMVEILLKFGSNPNAPFHHTTVAHKTLRNAKFSLHVRNKNGANPRVTHSVRRKYLDLILQHPILDVDLRDTAGVPLLHVAFKKADEKSARTLIDRGADLYARDDFDRNIFHIGSTLLSKKALFDYIIARAPELLDQVDKCGRPPLHHALDDRNEFGYLSSLEKVEEFVQMLIAAGANIFVRDENGNTPLHLLLQREWKLLVDDRGGEVWQGSVYPTMELLLSKGADINARNQMGETPIFSFFREGDLYVDMPRTDSNKGFPAPFRYTSKSERQAMEERRPVLWALFEKAGVDWTAINANGQSLLHLVASHRCQGSCFTRLERFKLLIGKGLDPLVEDQEHRTALDIAAANGGYDIMELFKTE"}, {"id": null, "hits": [], "name": "VTT56805.1", "ipg": null, "start": 119331, "end": 120077, "strand": 1, "sequence": "MFLTEDDSRNCFKVFYVSIILYLVSLGAIKTTLLCQYYRAFATNKMRTVLLVAMVLVSTWSISQIFLNIFICTPVAAFWDPAIQGKCVPKHPMWYITAAGNIATDIIIIAIPLPVVMKLKLARRQRFVLLAVFCVGFPTCAISVVRIFHLDCLKDISWENVDVACWSFAELCCGLLCACVPTLRPLFSRYFPTMSSHIAGARHSLSIGYQIPTL"}, {"id": null, "hits": [], "name": "VTT56810.1", "ipg": null, "start": 136198, "end": 136983, "strand": 1, "sequence": "MKPVTILLALTSTACTASAGLPRFAKCNAASQCNSDYCSPVQNADCDEFVNCRGGRCYDCRDPRNIAKAKPPYLSRYVDGPWLWSGLSKANLCSANTQRNMQCIDNTVIMQMGGHGPFPVQNGPPRR"}, {"id": null, "hits": [], "name": "VTT56812.1", "ipg": null, "start": 139614, "end": 141838, "strand": -1, "sequence": "MSAREDGIDDAHNDTLAWTLDPSENGDKSSDSTHRNESASNAFSSWLRGSGESIFWISGKAGSGKSTMMKWLSRQSQIQQALKYWAGGSILLRCHHFFSVEGGNFLQKPREGMLRSIIVQLLRAQPSLAAVVYPELFTPERLSAPIDSAKFPMNHLSWSGLLNAVQKIIAHAGKSDWKICMFIDGLDEYRNIKREDRYTEAELDMLNDGDDSGNYGRDVETPISTDQREIVELLLAILKPWVRLCMSSRELNIFESTLAKFPRLRMQEHNKADILKYTWSKLSRPEWDQVDKTSFVQEVVDMSCGVFLWVRLVVDILIDSRSNGDTAKQLREELRKTPVQLCGPKGLYMKMMSMVRHDYLQESARIFQLVLGANNPLDLETAYFALSFFEGDKPNFQPALSMETSVKESLDMSDVNAAFRRKIKSRCGGLLDEDSQHLKFMHNTAREFIIRPSTWKRLERIFDEENFEVPHALLAGLIMRVKSGPEYLRLRPQYEHVPDHYAFVTDAMHFAYIVDGKTRYKPEYVELVDTLDQAMTKMVEAAYPQNCRCGCRCAWPTFEPMESGACDIYDTFFCYAARGGLSTYLDAKLSGMSLPITMAQKVLAHYSKPVRGGIPMLCFSGTRYIPINYPYGDPNVARVLLKYGADPKLVWESFLRQGYYCFGRGSNGIYQYFRAHVDMQAQDQRRWIDVLKLFLEHGADPTVVVKRTYLMTDASSGKFG"}, {"id": null, "hits": [], "name": "VTT56813.1", "ipg": null, "start": 142338, "end": 143178, "strand": -1, "sequence": "MVPAQGSASSPTIGAQVWPADAGDDATTVDVVFVHGLRGNPINTWSKKDGSGTSVCWPRDLLRGNLKTARVISWGYDTDIANVFSRASEESLFGHAQKLLGALSRLRNEVARPILWVGHSLGGLVIKEVIILAASYKMTERYADLGSMYHATIGIIFLGTPHRGSDKESLGQIIATVAKATLRRPNEQLLATLASDSHVLEKQRHNFISITKDLPVFCSHEELPMHLIGMVLPSSLPQ"}, {"id": null, "hits": [], "name": "VTT56814.1", "ipg": null, "start": 143599, "end": 144388, "strand": -1, "sequence": "IKEEGLTLYTANPSKWATSLESSSVTVPISIVSLIATNPELRTSGLALLEIEEHGAVIVRPDGHVIWRSRAGLEDTTSEIERLQSKVSAATFILQGAFILISSTRQPSYVETECTKISTLSIFINGFLNFNQVALGRLVLDTANPGRNFCKTSKLHLNESDRSRIEFSNVYRLTNARSSSNFQLALTKLLQVLAKKSGSSVDRIETGRAVNYELLNVNDKLEKILKDEEVRKWVELCRRRTRVYIVLRSIVFGIIEGREY"}], "score": 22.5536, "start": 81459, "end": 139388, "number": 39}]}, {"accession": "CABFJX010000387.1", "subjects": [{"id": null, "hits": [{"query": "EWG54279.1", "subject": "VTT77535.1", "identity": 57.292, "coverage": 82.52148997134671, "evalue": 0.0, "bitscore": 683.0}], "name": "VTT77535.1", "ipg": "162435583", "start": 158009, "end": 159946, "strand": 1, "sequence": null}], "clusters": []}, {"accession": "CABFJX010000390.1", "subjects": [{"id": null, "hits": [{"query": "EWG54269.1", "subject": "VTT78036.1", "identity": 44.118, "coverage": 87.85046728971963, "evalue": 3.7e-09, "bitscore": 65.1}], "name": "VTT78036.1", "ipg": "485598536", "start": 102722, "end": 107441, "strand": 1, "sequence": null}, {"id": null, "hits": [{"query": "EWG54268.1", "subject": "VTT78012.1", "identity": 87.471, "coverage": 100.0, "evalue": 0.0, "bitscore": 791.0}], "name": "VTT78012.1", "ipg": "39118458", "start": 71354, "end": 72736, "strand": 1, "sequence": null}], "clusters": []}, {"accession": "CABFJX010000379.1", "subjects": [{"id": null, "hits": [{"query": "EWG54262.1", "subject": "VTT75795.1", "identity": 57.515, "coverage": 94.85714285714286, "evalue": 0.0, "bitscore": 567.0}], "name": "VTT75795.1", "ipg": "39110723", "start": 226695, "end": 228595, "strand": -1, "sequence": null}], "clusters": []}]}, {"name": "Fusarium fujikuroi", "strain": "SG4", "scaffolds": [{"accession": "CABFJW010000235.1", "subjects": [{"id": null, "hits": [{"query": "EWG54281.1", "subject": "VTT69469.1", "identity": 96.672, "coverage": 100.0, "evalue": 0.0, "bitscore": 1337.0}], "name": "VTT69469.1", "ipg": "279634324", "start": 485071, "end": 489059, "strand": -1, "sequence": null}, {"id": null, "hits": [{"query": "EWG54279.1", "subject": "VTT69470.1", "identity": 98.142, "coverage": 84.81375358166189, "evalue": 0.0, "bitscore": 1192.0}], "name": "VTT69470.1", "ipg": "83065036", "start": 489516, "end": 491395, "strand": 1, "sequence": null}, {"id": null, "hits": [{"query": "EWG54278.1", "subject": "VTT69471.1", "identity": 96.437, "coverage": 100.0, "evalue": 0.0, "bitscore": 835.0}], "name": "VTT69471.1", "ipg": "485591889", "start": 496520, "end": 497780, "strand": 1, "sequence": null}], "clusters": [{"indices": [0, 1, 2], "subjects": [], "intermediate_genes": [], "score": 5.336399999999999, "start": 485071, "end": 497780, "number": 40}]}, {"accession": "CABFJW010000452.1", "subjects": [{"id": null, "hits": [{"query": "EWG54279.1", "subject": "VTT77208.1", "identity": 57.292, "coverage": 82.52148997134671, "evalue": 0.0, "bitscore": 683.0}], "name": "VTT77208.1", "ipg": "162435583", "start": 158000, "end": 159937, "strand": 1, "sequence": null}], "clusters": []}, {"accession": "CABFJW010000018.1", "subjects": [{"id": null, "hits": [{"query": "EWG54276.1", "subject": "VTT58029.1", "identity": 97.333, "coverage": 96.89922480620154, "evalue": 0.0, "bitscore": 753.0}], "name": "VTT58029.1", "ipg": "162422573", "start": 47146, "end": 48593, "strand": 1, "sequence": null}, {"id": null, "hits": [{"query": "EWG54274.1", "subject": "VTT58028.1", "identity": 91.12, "coverage": 97.92060491493385, "evalue": 0.0, "bitscore": 1970.0}], "name": "VTT58028.1", "ipg": "39110348", "start": 43009, "end": 46376, "strand": 1, "sequence": null}, {"id": null, "hits": [{"query": "EWG54273.1", "subject": "VTT58027.1", "identity": 98.845, "coverage": 100.0, "evalue": 0.0, "bitscore": 887.0}], "name": "VTT58027.1", "ipg": "39110347", "start": 40831, "end": 42332, "strand": -1, "sequence": null}, {"id": null, "hits": [{"query": "EWG54272.1", "subject": "VTT58026.1", "identity": 97.199, "coverage": 100.0, "evalue": 0.0, "bitscore": 716.0}], "name": "VTT58026.1", "ipg": "162441931", "start": 38423, "end": 39549, "strand": -1, "sequence": null}, {"id": null, "hits": [{"query": "EWG54267.1", "subject": "VTT58006.1", "identity": 96.122, "coverage": 100.0, "evalue": 0.0, "bitscore": 993.0}], "name": "VTT58006.1", "ipg": "83060733", "start": 7343, "end": 9020, "strand": -1, "sequence": null}, {"id": null, "hits": [{"query": "EWG54266.1", "subject": "VTT58010.1", "identity": 93.859, "coverage": 100.0, "evalue": 0.0, "bitscore": 4497.0}], "name": "VTT58010.1", "ipg": "162444167", "start": 11673, "end": 19098, "strand": 1, "sequence": null}, {"id": null, "hits": [{"query": "EWG54264.1", "subject": "VTT58012.1", "identity": 97.087, "coverage": 99.03846153846155, "evalue": 1.98e-62, "bitscore": 211.0}, {"query": "EWG54262.1", "subject": "VTT58012.1", "identity": 94.275, "coverage": 99.80952380952381, "evalue": 0.0, "bitscore": 1006.0}], "name": "VTT58012.1", "ipg": "485593384", "start": 19914, "end": 22650, "strand": 1, "sequence": null}, {"id": null, "hits": [{"query": "EWG54261.1", "subject": "VTT58014.1", "identity": 97.378, "coverage": 100.0, "evalue": 0.0, "bitscore": 543.0}], "name": "VTT58014.1", "ipg": "162444170", "start": 23268, "end": 24124, "strand": -1, "sequence": null}, {"id": null, "hits": [{"query": "EWG54260.1", "subject": "VTT58016.1", "identity": 93.237, "coverage": 89.41684665226782, "evalue": 0.0, "bitscore": 805.0}], "name": "VTT58016.1", "ipg": "39110342", "start": 24885, "end": 26318, "strand": 1, "sequence": null}], "clusters": [{"indices": [4, 5, 6, 7, 8, 3, 2, 1, 0], "subjects": [], "intermediate_genes": [{"id": null, "hits": [], "name": "VTT58000.1", "ipg": null, "start": 2343, "end": 3221, "strand": 1, "sequence": "IKEEGLTLYTANPSKWATSLESSSVTVPISIVSLIATNPELRTSGLALLEIEEHGAVIVRPDGHVIWRSRAGLEDTTSEIERLQRHFKVALGRLVLDTANPGRNFCKTSKLHLNESDRSRIEFSNVYRLTNARSSSNFQLALTKLLQVLAKKSGSSVDRIETGRAVNYELLNVNDKLEKILKDEEVN"}, {"id": null, "hits": [], "name": "VTT58002.1", "ipg": null, "start": 3553, "end": 4393, "strand": 1, "sequence": "MVPAQGSASSPTIGAQVWPADAGDDATTVDVVFVHGLRGNPINTWSKKDGSGTSVCWPRDLLRGNLKTARVISWGYDTDIANVFSRASEESLFGHAQKLLGALSRLRNEVARPILWVGHSLGGLVIKEVIILAASYKMTERYADLGSMYHATIGIIFLGTPHRGSDKESLGQIIATVAKATLRRPNEQLLATLASDSHVLEKQRHNFISITKDLPVFCSHEELPMHLIGMVLPSSLPQ"}, {"id": null, "hits": [], "name": "VTT58004.1", "ipg": null, "start": 4893, "end": 7117, "strand": 1, "sequence": "MSAREDGIDDAHNDTLAWTLDPSENGDKSSDSTHRNESASNAFSSWLRGSGESIFWISGKAGSGKSTMMKWLSRQSQIQQALKYWAGGSILLRCHHFFSVEGGNFLQKPREGMLRSIIVQLLRAQPSLAAVVYPELFTPERLSAPIDSAKFPMNHLSWSGLLNAVQKIIAHAGKSDWKICMFIDGLDEYRNIKREDRYTEAELDMLNDGDDSGNYGRDVETPISTDQREIVELLLAILKPWVRLCMSSRELNIFESTLAKFPRLRMQEHNKADILKYTWSKLSRPEWDQVDKTSFVQEVVDMSCGVFLWVRLVVDILIDSRSNGDTAKQLREELRKTPVQLCGPKGLYMKMMSMVRHDYLQESARIFQLVLGANNPLDLETAYFALSFFEGDKPNFQPALSMETSVKESLDMSDVNAAFRRKIKSRCGGLLDEDSQHLKFMHNTAREFIIRPSTWKRLERIFDEENFEVPHALLAGLIMRVKSGPEYLRLRPQYEHVPDHYAFVTDAMHFAYIVDGKTRYKPEYVELVDTLDQAMTKMVEAAYPQNCRCGCRCAWPTFEPMESGACDIYDTFFCYAARGGLSTYLDAKLSGMSLPITMAQKVLAHYSKPVRGGIPMLCFSGTRYIPINYPYGDPNVARVLLKYGADPKLVWESFLRQGYYCFGRGSNGIYQYFRAHVDMQAQDQRRWIDVLKLFLEHGADPTVVVKRTYLMTDASSGKFG"}, {"id": null, "hits": [], "name": "VTT58008.1", "ipg": null, "start": 9870, "end": 10533, "strand": -1, "sequence": "MKPVTILLALTSTACTASAGLPRFAKCNAASQCNSDYCSPVQNADCDEFVNCRGGRCYDCRDPRNIAKAKPPYLSVGSSCTGLGDQCCESQCRGMLMDPGYGLD"}, {"id": null, "hits": [], "name": "VTT58018.1", "ipg": null, "start": 26653, "end": 27399, "strand": -1, "sequence": "MFLTEDDSRNCFKVFYVSIILYLVSLGAIKTTLLCQYYRAFATNKMRTVLLVAMVLVSTWSISQIFLNIFICTPVAAFWDPAIQGKCVPKHPMWYITAAGNIATDIIIIAIPLPVVMKLKLARRQRFVLLAVFCVGFPTCAISVVRIFHLDCLKDISWENVDVACWSFAELCCGLLCACVPTLRPLFSRYFPTMSSHIAGARHSLSIGYQIPTL"}, {"id": null, "hits": [], "name": "VTT58020.1", "ipg": null, "start": 28922, "end": 35225, "strand": -1, "sequence": "MLLDELDLPLDDVVVVDRLAIADYNQSHILPQDEATLKRLHDWLRPTRYEGDGSELKKHSSCHLKGTSQWLLDSPIFQQWHNGHNDGILWIRGVPGTGKSVLASTLIHRLSSEDCPVLYFFFRHTIRSNHRPESALRDWLAQVLPFSPPLQLAIRNLISPPICLDFVDDLSLVELWHLVRLALKSMPRAYCVVDALDEMDSNALEDFLQLIDQLGNMHPERIKLIITSRPISTIGKIVRNLKLLDIRLDKKAINPDISTYLEHRLDASKISPEARVSVKKTVFKKANGLFLYGKLAMDQISELQTESEAEIFESIERMPISLSDMYRNLFSEHTDRTELPEGLQMLVLQLVTHATRPLRLLEISDCIRVTQPQYGQDTGTIKNYVRTCCGPLLEVLPDETVRVVHHSLTEYLFGLDRSPDDHEIPVFEPGPTHNLLANLCVSYLDSGHLDKIKFQDYGRVIEIVMSTNQDLPPFLNYAVQNWYVHTKEAARRDFAQEETNNRILSMLMIPKHVKLLATLAEKPCWENGFQRHRDPEAPLETEVLIFGIKLGLTSFIDSLLKFCGEEALKFHGYLENYPPLHQAVNDGNLDIVRLLVRHGAELDEHDSRGCTPLHRALSGGARTKGNLRSAIVDCLLEAGADPWKTQEDSKKAPRLRLPIQEAFLVDDRTVPQLFLPSIKTQKQANKALSWVINGFKDLILMRAILELGLAGINDHADSPTPLFQACKQVDPMMVSILLEAGADPNICQLRPKPRLLAESIKQRRALSGSRDEMGGPNVLHALAAPYCASKDPYSSYKRASAFPNKYPPDDEAIRECFRLVINAGANVNHIDSAENTPLHLAEIPLMAQLLLEAGADITAINWRNDTPLHASQDIDIMKIILSKTDIDIRDRESKTMFYRLLERTCARGPKALSSLEGAMQLLDLGVDARSVDDDSNTALHYLASTEKGFASPEGIKLLERLMQDGVDPNLYNTKGEAAVHRLSMQGDPCSIVSPPCLRKFIELTKADINGMDSKGQTLLFSIIDRVHVSLEDLVKELAVECRFSQADMTKNTDIEKGESFISVMADLGARFDVTDQQGRTLLHAAIRNCRNGKDFDVLHHLIELGADPLQTDREGNTIWHEAMSKYANQALGSLGSPSLETLQSITDLGIDPAKANNQGITPFHLFCEYKQPASNTVLFEYLLQQLGDVNMRDNNGITALHIGSTYSTDFTRRLLERGADATLVTKEGMNVFHLASRGRQSNTIGLLLDWLRERTAKEELQNLLNLKDNCGRAPLYYACASGRFQSVDLLINAGAVVEMETYEGSALSGCVCIEEETKNWQEFRSQTCPDSGAVLVDDTKRPKYAPVEGPLLETLDLIIGNAATPNWHLLDMAISEAAKLAMDEHLYPAEKHRLSYHPNHDYTVECLVQARKALGVGGEMPCAPAVKQCLQRREEIFKGDFVDKKCECGKCYKFPWHVSKLKSWKCYNAIPNYINEVSPTPEDLQPVLVNFAKDGMARLLDTLLTPETILGLGRTEYQSISSLMRAACESTEPNMPVIRLLVSKGLELGERKPPEYDFLHVLTRGGEHPWWHTGEALPYLIGQGVYLESRDAGGLTPLMASLGNIEKPVWTPKATEMLLRAGADPNSVDYEGKSCLARVIDNKTIFEMLIHHGAIVDPSLLTSAILSKDVGMVEMVLSSGADANVCRPSSPPCPDEERWRMYYKVDIPASFREIHPLDMVISEIDSETASEIDCEAYIRMVEILLKFGSNPNAPFHHTTVAHKTLRNAKFSLHVRNKNGANPRVTHSVRRKYLDLILQHPILDVDLRDTAGVPLLHVAFKKADEKSARTLIDRGADLYARDDFDRNIFHIGSTLLSKKALFDYIIARAPELLDQVDKCGRPPLHHALDDRNEFGYLSSLEKVEEFVQMLIAAGANIFVRDENGNTPLHLLLQREWKLLVDDRGGEVWQGSVYPTMELLLSKGADINARNQMGETPIFSFFREGDLYVDMPRTDSNKGFPAPFRYTSKSERQAMEERRPVLWALFEKAGVDWTAINANGQSLLHLVASHRCQGSCFTRLERFKLLIGKGLDPLVEDQEHRTALDIAAANGGYDIMELFKTE"}, {"id": null, "hits": [], "name": "VTT58022.1", "ipg": null, "start": 35738, "end": 36611, "strand": 1, "sequence": "MEKFVYPLNPPNRLRDNGKQMEVLCLGLSRSGTDSLRSALRILGYSDVYHGFVITSPQREDCAFWVPLMRRKLRNPNFRESIDFDSVLGNCEAVTDGPTNVVINRRRDVDDWYSSMRKMCLEVFSWPMWVLSWFHMSICWLWWNFELVMKEYYRGDFEKFGKEMFKNHHKDPKSTLIKDERPFLDWSVEDGWEPLCKFLKRTTPNIPFPNGNKGSDQFQDNMQQATRDIAANALRNDTLLHAAFVDYSCIYSCKEPVTSC"}, {"id": null, "hits": [], "name": "VTT58024.1", "ipg": null, "start": 37189, "end": 38302, "strand": 1, "sequence": "MSQKALLLEEVGKPLTLGRRTIPEAGENQLLVKVLVAGLNPHDQRTRDDGLFVTSMPYVIASDIVGEVVTVGIGEHSAKFTLGEHVFGHTYAEGGFNNDFNAAQQYALVDARFVGRVAGSGLNDDEASTIPVIVLAAFMALFTPSGLGIPAPLAPEAKSFEYSNISLLVIGGGSNTGRAVVELAKLAGIGQIIAVAGSQNEEKLKAVGATHVIDRRAPDVLDQIRAIAGDELIFAVDTVNPGLGQELGIAALSNQKKGTLITLRRPDGDFDAARIGSKAAGYERRLVFGVSPIHPELTTRFWDEVPRWYKEGKLHPSSFEIIGGLDADAVNKALDKYRDGNGVKMNIHPWE"}], "score": 16.217, "start": 7343, "end": 48593, "number": 41}]}, {"accession": "CABFJW010000451.1", "subjects": [{"id": null, "hits": [{"query": "EWG54269.1", "subject": "VTT77068.1", "identity": 44.118, "coverage": 87.85046728971963, "evalue": 3.81e-09, "bitscore": 65.1}], "name": "VTT77068.1", "ipg": "485590960", "start": 105893, "end": 110612, "strand": 1, "sequence": null}, {"id": null, "hits": [{"query": "EWG54268.1", "subject": "VTT77046.1", "identity": 87.471, "coverage": 100.0, "evalue": 0.0, "bitscore": 791.0}], "name": "VTT77046.1", "ipg": "39118458", "start": 79443, "end": 80825, "strand": 1, "sequence": null}], "clusters": []}, {"accession": "CABFJW010000495.1", "subjects": [{"id": null, "hits": [{"query": "EWG54264.1", "subject": "VTT84481.1", "identity": 34.343, "coverage": 95.1923076923077, "evalue": 2.25e-13, "bitscore": 77.0}], "name": "VTT84481.1", "ipg": "485589958", "start": 35260, "end": 43918, "strand": 1, "sequence": null}], "clusters": []}, {"accession": "CABFJW010000268.1", "subjects": [{"id": null, "hits": [{"query": "EWG54262.1", "subject": "VTT70251.1", "identity": 57.515, "coverage": 94.85714285714286, "evalue": 0.0, "bitscore": 567.0}], "name": "VTT70251.1", "ipg": "39110723", "start": 150989, "end": 152889, "strand": -1, "sequence": null}], "clusters": []}]}, {"name": "Fusarium fujikuroi", "strain": "IMI 58289", "scaffolds": [{"accession": "NC_036624.1", "subjects": [{"id": null, "hits": [{"query": "EWG54281.1", "subject": "XP_023427277.1", "identity": 96.672, "coverage": 100.0, "evalue": 0.0, "bitscore": 1337.0}], "name": "XP_023427277.1", "ipg": "39110352", "start": 108925, "end": 111328, "strand": 1, "sequence": null}, {"id": null, "hits": [{"query": "EWG54279.1", "subject": "XP_023428756.1", "identity": 93.412, "coverage": 84.81375358166189, "evalue": 0.0, "bitscore": 1120.0}], "name": "XP_023428756.1", "ipg": "39110351", "start": 106588, "end": 108468, "strand": -1, "sequence": null}, {"id": null, "hits": [{"query": "EWG54278.1", "subject": "XP_023427276.1", "identity": 96.912, "coverage": 100.0, "evalue": 0.0, "bitscore": 839.0}], "name": "XP_023427276.1", "ipg": "39110350", "start": 100205, "end": 101465, "strand": -1, "sequence": null}, {"id": null, "hits": [{"query": "EWG54276.1", "subject": "XP_023427275.1", "identity": 92.8, "coverage": 96.89922480620154, "evalue": 0.0, "bitscore": 708.0}], "name": "XP_023427275.1", "ipg": "39110349", "start": 96343, "end": 97790, "strand": 1, "sequence": null}, {"id": null, "hits": [{"query": "EWG54274.1", "subject": "XP_023427274.1", "identity": 91.12, "coverage": 97.92060491493385, "evalue": 0.0, "bitscore": 1970.0}], "name": "XP_023427274.1", "ipg": "39110348", "start": 92206, "end": 95573, "strand": 1, "sequence": null}, {"id": null, "hits": [{"query": "EWG54273.1", "subject": "XP_023427273.1", "identity": 98.845, "coverage": 100.0, "evalue": 0.0, "bitscore": 887.0}], "name": "XP_023427273.1", "ipg": "39110347", "start": 90028, "end": 91529, "strand": -1, "sequence": null}, {"id": null, "hits": [{"query": "EWG54272.1", "subject": "XP_023427272.1", "identity": 91.317, "coverage": 100.0, "evalue": 0.0, "bitscore": 660.0}], "name": "XP_023427272.1", "ipg": "39110346", "start": 87620, "end": 88746, "strand": -1, "sequence": null}, {"id": null, "hits": [{"query": "EWG54267.1", "subject": "XP_023427263.1", "identity": 95.918, "coverage": 100.0, "evalue": 0.0, "bitscore": 991.0}], "name": "XP_023427263.1", "ipg": "39110336", "start": 56528, "end": 58205, "strand": -1, "sequence": null}, {"id": null, "hits": [{"query": "EWG54266.1", "subject": "XP_023427265.1", "identity": 93.9, "coverage": 100.0, "evalue": 0.0, "bitscore": 4499.0}], "name": "XP_023427265.1", "ipg": "39110338", "start": 60858, "end": 68283, "strand": 1, "sequence": null}, {"id": null, "hits": [{"query": "EWG54264.1", "subject": "XP_023427266.1", "identity": 98.077, "coverage": 100.0, "evalue": 3.88e-68, "bitscore": 210.0}], "name": "XP_023427266.1", "ipg": "39110339", "start": 69099, "end": 69414, "strand": 1, "sequence": null}, {"id": null, "hits": [{"query": "EWG54262.1", "subject": "XP_023428755.1", "identity": 95.294, "coverage": 97.14285714285714, "evalue": 0.0, "bitscore": 991.0}], "name": "XP_023428755.1", "ipg": "39110340", "start": 70070, "end": 71836, "strand": 1, "sequence": null}, {"id": null, "hits": [{"query": "EWG54262.1", "subject": "XP_023427628.1", "identity": 57.515, "coverage": 94.85714285714286, "evalue": 0.0, "bitscore": 567.0}], "name": "XP_023427628.1", "ipg": "39110723", "start": 1168895, "end": 1170795, "strand": -1, "sequence": null}, {"id": null, "hits": [{"query": "EWG54261.1", "subject": "XP_023427267.1", "identity": 97.004, "coverage": 100.0, "evalue": 0.0, "bitscore": 541.0}], "name": "XP_023427267.1", "ipg": "39110341", "start": 72454, "end": 73310, "strand": -1, "sequence": null}, {"id": null, "hits": [{"query": "EWG54260.1", "subject": "XP_023427268.1", "identity": 93.237, "coverage": 89.41684665226782, "evalue": 0.0, "bitscore": 805.0}], "name": "XP_023427268.1", "ipg": "39110342", "start": 74071, "end": 75504, "strand": 1, "sequence": null}], "clusters": [{"indices": [7, 8, 9, 10, 12, 13, 6, 5, 4, 3, 2, 1, 0], "subjects": [], "intermediate_genes": [{"id": null, "hits": [], "name": "XP_023427261.1", "ipg": null, "start": 52738, "end": 53578, "strand": 1, "sequence": "MVPAQGSASSPTIGAQVWPADAGDDATTVDVVFVHGLRGNPINTWSKKDGSGTSVCWPRDLLRGNLKTARVISWGYDTDIANVFSRASEESLFGHAQKLLGALSRLRNEVARPILWVGHSLGGLVIKEVIILAASYKMTERYADLGSMYHATIGIIFLGTPHRGSDKESLGQIIATVAKATLRRPNEQLLATLASDSHVLEKQRHNFISITKDLPVFCSHEELPMHLIGMVLPSSLPQ"}, {"id": null, "hits": [], "name": "XP_023427262.1", "ipg": null, "start": 54279, "end": 56302, "strand": 1, "sequence": "MMKWLSRQSQIQQALKYWAGGSILLRCHHFFSVEGGNFLQKPREGMLRSIIVQLLRAQPSLAAVVYPELFTPERLSAPIDSAKFPMNHLSWSGLLNAVQKIIAHAGKSDWKICMFIDGLDEYRNIKREDRYTEAELDMLNDGDDSGNYGRDVETPISTDQREIVELLLAILKPWVRLCMSSRELNIFESTLAKFPRLRMQEHNKADILKYTWSKLSRPEWDQVDKTSFVQEVVDMSCGVFLWVRLVVDILIDSRSNGDTAKQLREELRKTPVQLCGPKGLYMKMMSMVRHDYLQESARIFQLVLGANNPLDLETAYFALSFFEGDKPNFQPALSMETSVKESLDMSDVNAAFRRKIKSRCGGLLDEDSQHLKFMHNTAREFIIRPSTWKRLERIFDEENFEVPHALLAGLIMRVKSGPEYLRLRPQYEHVPDHYAFVTDAMHFAYIVDGKTRYKPEYVELVDTLDQAMTKMVEAAYPQNCRCGCRCAWPTFEPMESGACDIYDTFFCYAARGGLSTYLDAKLSGMSLPITMAQKVLAHYSKPVRGGIPMLCFSGTRYIPINYPYGDPNVARVLLKYGADPKLVWESFLRQGYYCFGRGSNGIYQYFRAHVDMQAQDQRRWIDVLKLFLEHGADPTVVVKRTYLMTDASSGKFG"}, {"id": null, "hits": [], "name": "XP_023427264.1", "ipg": null, "start": 58933, "end": 59718, "strand": -1, "sequence": "MKPVTILLALTSTACTASAGLPRFAKCTAASQCNSDYCSPVQNADCDEFVNCRDSVCYGASVDSPCSNDWECNSNHCKGGRCYDCRDPRNIAKAKPPYLSVGSSCTGLGDQCCESQCRANTQRNMQCIDNTVIMQMGGHGPFPVQNGPPRR"}, {"id": null, "hits": [], "name": "XP_023427269.1", "ipg": null, "start": 78108, "end": 84411, "strand": -1, "sequence": "MLLDELDLPLDDVVVVDRLAIADYNQSHILPQDEATLKRLHDWLRPTRYEGDGSELKKHSSCHLKGTSQWLLDSPIFQQWHNGHNDGILWIRGVPGTGKSVLASTLIHRLSSEDCPVLYFFFRHTIRSNHRPESALRDWLAQVLPFSPPLQLAIRNLISPPICLDFVDDLSLVELWHLVRLALKSMPRAYCVVDALDEMDSNALEDFLQLIDQLGNMHPERIKLIITSRPISTIGKIVRNLKLLDIRLDKKAINPDISTYLEHRLDASKISPEARVSVKKTVFKKANGLFLYGKLAMDQISELQTESEAEIFESIERMPISLSDMYRNLFSEHTDRTELPEGLQMLVLQLVTHATRPLRLLEISDCIRVTQPQYGQDTGTIKNYVRTCCGPLLEVLPDETVRVVHHSLTEYLFGLDRSPDDHEISVFEPGPTHNLLANLCVSYLDSGHLDKIKFQDYGRVIEIVMSTNQDLPPFLNYAVQNWYVHTKEAARRDFAQEETNNRILSMLMIPKHVKLLATLAEKPCWENGFQRHRDPEAPLETEVLIFGIKLGLTSFIDSLLKFCGEEALKFHGYLENYPPLHQAVNDGNLDIVRLLVRHGAELDEHDSRGCTPLHRALSGGARTKGNLRSAIVDCLLEAGADPWKTQEDSKKAPRLRLPIQEAFLVDDRTVPQLFLPSIKTQKQANKALSWVINGFKDLILMRAILELGLAGINDHADSPTPLFQACKQVDPMMVSILLEAGADPNICQLRPKPRLLAESIKQRRALSGSRDEMGGPNVLHALAAPYCASKDPYSSYKRASAFPNKYPPDDEAIRECFRLVINAGANVNHIDSAENTPLHLAEIPLMAQLLLEAGADITAINWRNDTPLHASQDIDIMKIILSKTDIDIRDRESKTMFYRLLERTCARGPKALSSLEGAMQLLDLGVDARSVDDDGNTALHYLASTEKGFASPEGIKLLERLMQDGVDPNLYNTRGEAAVHRLSMQGDPCSIVSPPCLRKFIELTKADINGMDSKGQTLLFSIIDRVHVSLEDLVKELAVECRFSQADMTKNTDIEKGESFISVMADLGARFDVTDQQGRTLLHAAIRNCRNGKDFDVLHHLIELGADPLQTDREGNTIWHEAMSKYANQALGSLGSPSLETLQSITDLGIDPAKANNQGITPFHLFCEYKQPASNTVLFEYLLQQLGDVNMRDNNGITALHIGSTYSTDFTRRLLERGADATLVTKEGMNVFHLASRGRQSNTIGLLLDWLRERTAKEELQNLLNLKDNCGRAPLYYACASGRFQSVDLLINAGAVVEMETYEGSALSGCVCIEEETKNWQEFRSQTCPDSGAVLVDDTKRPKYAPVEGPLLETLDLIIGNAATPNWHLLDMAISEAAKLAMDEHLYPAEKHRLSYHPNHDYTVECLVQARKALGVGGEMPCAPAVKQCLQRREEIFKGDFVDKKCECGKCYKFPWHVSKLKSWKCYNAIPNYINEVSPTPEDLQPVLVNFAKDGMARLLDTLLTPETILGLGRTEYQSISSLMRAACESTEPNMPVIRLLVSKGLELGERKPPEYDFLHVLTRGGEHPWWHTGEALPYLIGQGVYLESRDAGGLTPLMASLGNIEKPVWTPKATEMLLRAGADPNSVDYEGKSCLARVIDNKTIFEMLIHHGAIVDPSLLTSAILSKDVGMVEMVLSSGADANVCRPSSPPCPDEERWRMYYKVDIPASFREIHPLDMVISEIDSETASEIDCEAYIRMVEILLKFGSNPNAPFHHTTVAHKTLRNAKFSLHVRNKNGANPRVTHSVRRKYLDLILQHPILDVDLRDTAGVPLLHVAFKKADEKSARTLIDRGADLYARDDFDRNIFHIGSTLLSKKALFDYIIARAPELLDQVDKCGRPPLHHALDDRNEFGYLSSLEKVEEFVQMLIAAGANIFVRDENGNTPLHLLLQREWKLLVDDRGGEVWQGSVYPTMELLLSKGADINARNQMGETPIFSFFREGDLYVDMPRTDSNKGFPAPFRYTSKSERQAMEERRPVLWALFEKAGVDWTAINANGQSLLHLVASHRCQGSCFTRLERFKLLIGKGLDPLVEDQEHRTALDIAAANGGYDIMELFKTE"}, {"id": null, "hits": [], "name": "XP_023427270.1", "ipg": null, "start": 84924, "end": 85797, "strand": 1, "sequence": "MEKFVYPLNPPNRLRDNGKQMEVLCLGLSRSGTDSLRSALRILGYSDVYHGFVITSPQREDCAFWVPLMRRKLRNPNFRESIDFDSVLGNCEAVVINRRRDVDDWYSSMRKMCLEVFSWPMWVLSWFHMSICWLWWNFELMMKEYYRGDFEKFGKEMFKNHHKDPKSTLIKDERPFLDWSVEDGWEPLCKFLKRTTPNIPFPNGNKGSDQFQDNMQQATRDIAANALRNDTLLHAAFVDYSCIYSCKEPVTSC"}, {"id": null, "hits": [], "name": "XP_023427271.1", "ipg": null, "start": 86386, "end": 87499, "strand": 1, "sequence": "MSQKALLLEEVGKPLTLGRRTIPEAGENQLLVKVLVAGLNPHDQRTRDDGLFVTSMPYVIASDIVGEVVTVGIGEHSAKFTLGEHVFGHTYAEGGFNNDFNAAQQYALVDARFVGRVAGSGLNDDEASTIPVIVLAAFMALFTPSGLGIPAPLAPEAKSFEYSNISLLVIGGGSNTGRAVVELAKLAGIGQIIAVAGSQNEEKLKAVGATHVIDRRAPDVLDQIRAIAGDELIFAVDTVNPGLGQELGIAALSNQKKGTLITLRRPDGDFDAARIGSKAAGYERRLVFGVSPIHPELTTRFWDEVPRWYKEGKFHPSSFEIIGGLDADAVNKALDKYRDGNGVKMNIHPWE"}, {"id": null, "hits": [], "name": "XP_023427278.1", "ipg": null, "start": 111617, "end": 112913, "strand": 1, "sequence": "MPPRLGYKKSRRGCLRCKQRRVKCDEKQPCAACERHGLSCVYQEPSEVRRGRSADQTDAPRDDRQKGSNADSSIASPDPLPYLAKFVTGQESIEQSTWLTDLELMHQYSTSTYLTLPRADELRQIWQIELPRLSLSHVYLLHQVLSVSAFHLASLHPDRPDYAICASQHQNKAIAGLRSAVACITEESCVEIFLSSSLLGIGAFAGLGAHNAGQQPRIDDLLDVFVLIRGMSDILNRYEPLLKESRIRHLFVLGSQSGSTPLLDATVTQLRQIVIPDGFDEGVIAICQESIASAIIWIENHIGATAAPDERIAMTWCLSVSSEFLDLIKQRHPVALCILAHYCVILDRVGRSQWFMRNWGKPVLQDIRNEMEPRWSSMLQWCLAAVECDRNAQVH"}, {"id": null, "hits": [], "name": "XP_023427279.1", "ipg": null, "start": 113115, "end": 113750, "strand": -1, "sequence": "MTPVFLKKMEPLFTLRNKIPLQIVLVTLIITVITLSGVRLILPNRPPGRSTTMGLGMGAKSLIILAYEILTEHSIRFHRWSSLKAYFILNALEVVFWAAVAFMMIRGNSQLCVGTSCALGWVVFVLAGFLSPIYKYLAVVTYLDWRFYKKNGFPRGTRTKNTDESLSTLRSDDTAYRH"}, {"id": null, "hits": [], "name": "XP_023427280.1", "ipg": null, "start": 114544, "end": 115416, "strand": 1, "sequence": "MDSKDRQLYHVPAGPLPPPSYSEATTTDPLTTDGFVSPMTTTSSPVAFNVSVSPMAMTPIASRSTESFTLPPVTETGLNSRNHSTLEVAHSPRADSDCLPQAVMHDAPELALVEYAHNRDNLPMSITSQTNIEYASGLEVIPAPPRSNTVTPLHLLGDQPEAIDCPFCLRRSETIVKKKPSSTTHLQAVALLMTTVCGAVAPYMAKWSFDIEHICDNCKNRVMYKAKGKDIRICKAPEAWKEESKYPSVNTSMNLVTE"}, {"id": null, "hits": [], "name": "XP_023427281.1", "ipg": null, "start": 115683, "end": 116328, "strand": -1, "sequence": "MDTSSLMLALQLQHQDLNIWEQSKKGKQREGEVADSDLALEACRHELEMMTAQISDQVMALSIARAVESDGQLIREGQLAEEQAAKDREYAVRLARDPSAATRPDAEKGMRVSSVDEDEDNLIDTLRSMNLGGFEYSTSGQPESSGWASSRKPPQTQECIACNDRFPPLALSKAPCSHDYCRECLVSLTRSSLQDETLFPPRCCGQNIPIEQGRWFSPELVGQFQAKKLEFETPNRTYCSEPSCSTFVPPAFVSGDSATCPKCSRKTCTHCKGPNHFGVCPSDTASQQVLQLAAQNGWQQCYKCRKLVELNYGCYHITCRCSAEFCYVCGKKWRSCRCPLWEEGRLVRRANAIANRDGNFGQMNARAREARIEQERLNLIQNHECTHRTWNYRGGRHRCEECRDVLPHYIFECPQCHVMACRRCRYNRF"}], "score": 24.555799999999998, "start": 56528, "end": 111328, "number": 42}]}, {"accession": "XM_023573814.1", "subjects": [{"id": null, "hits": [{"query": "EWG54281.1", "subject": "XP_023427277.1", "identity": 96.672, "coverage": 100.0, "evalue": 0.0, "bitscore": 1337.0}], "name": "XP_023427277.1", "ipg": "39110352", "start": 0, "end": 1986, "strand": 1, "sequence": null}], "clusters": []}, {"accession": "HF679025.1", "subjects": [{"id": null, "hits": [{"query": "EWG54281.1", "subject": "CCT65196.1", "identity": 96.672, "coverage": 100.0, "evalue": 0.0, "bitscore": 1337.0}], "name": "CCT65196.1", "ipg": "39110352", "start": 108925, "end": 111328, "strand": 1, "sequence": null}, {"id": null, "hits": [{"query": "EWG54279.1", "subject": "CCT66675.1", "identity": 93.412, "coverage": 84.81375358166189, "evalue": 0.0, "bitscore": 1120.0}], "name": "CCT66675.1", "ipg": "39110351", "start": 106588, "end": 108468, "strand": -1, "sequence": null}, {"id": null, "hits": [{"query": "EWG54278.1", "subject": "CCT65195.1", "identity": 96.912, "coverage": 100.0, "evalue": 0.0, "bitscore": 839.0}], "name": "CCT65195.1", "ipg": "39110350", "start": 100205, "end": 101465, "strand": -1, "sequence": null}, {"id": null, "hits": [{"query": "EWG54276.1", "subject": "CCT65194.1", "identity": 92.8, "coverage": 96.89922480620154, "evalue": 0.0, "bitscore": 708.0}], "name": "CCT65194.1", "ipg": "39110349", "start": 96343, "end": 97790, "strand": 1, "sequence": null}, {"id": null, "hits": [{"query": "EWG54274.1", "subject": "CCT65193.1", "identity": 91.12, "coverage": 97.92060491493385, "evalue": 0.0, "bitscore": 1970.0}], "name": "CCT65193.1", "ipg": "39110348", "start": 92206, "end": 95573, "strand": 1, "sequence": null}, {"id": null, "hits": [{"query": "EWG54273.1", "subject": "CCT65192.1", "identity": 98.845, "coverage": 100.0, "evalue": 0.0, "bitscore": 887.0}], "name": "CCT65192.1", "ipg": "39110347", "start": 90028, "end": 91529, "strand": -1, "sequence": null}, {"id": null, "hits": [{"query": "EWG54272.1", "subject": "CCT65191.1", "identity": 91.317, "coverage": 100.0, "evalue": 0.0, "bitscore": 660.0}], "name": "CCT65191.1", "ipg": "39110346", "start": 87620, "end": 88746, "strand": -1, "sequence": null}, {"id": null, "hits": [{"query": "EWG54267.1", "subject": "CCT65182.1", "identity": 95.918, "coverage": 100.0, "evalue": 0.0, "bitscore": 991.0}], "name": "CCT65182.1", "ipg": "39110336", "start": 56528, "end": 58205, "strand": -1, "sequence": null}, {"id": null, "hits": [{"query": "EWG54266.1", "subject": "CCT65184.1", "identity": 93.9, "coverage": 100.0, "evalue": 0.0, "bitscore": 4499.0}], "name": "CCT65184.1", "ipg": "39110338", "start": 60858, "end": 68283, "strand": 1, "sequence": null}, {"id": null, "hits": [{"query": "EWG54264.1", "subject": "CCT65185.1", "identity": 98.077, "coverage": 100.0, "evalue": 3.88e-68, "bitscore": 210.0}], "name": "CCT65185.1", "ipg": "39110339", "start": 69099, "end": 69414, "strand": 1, "sequence": null}, {"id": null, "hits": [{"query": "EWG54262.1", "subject": "CCT66674.1", "identity": 95.294, "coverage": 97.14285714285714, "evalue": 0.0, "bitscore": 991.0}], "name": "CCT66674.1", "ipg": "39110340", "start": 70070, "end": 71836, "strand": 1, "sequence": null}, {"id": null, "hits": [{"query": "EWG54262.1", "subject": "CCT65547.1", "identity": 57.515, "coverage": 94.85714285714286, "evalue": 0.0, "bitscore": 567.0}], "name": "CCT65547.1", "ipg": "39110723", "start": 1168895, "end": 1170795, "strand": -1, "sequence": null}, {"id": null, "hits": [{"query": "EWG54261.1", "subject": "CCT65186.1", "identity": 97.004, "coverage": 100.0, "evalue": 0.0, "bitscore": 541.0}], "name": "CCT65186.1", "ipg": "39110341", "start": 72454, "end": 73310, "strand": -1, "sequence": null}, {"id": null, "hits": [{"query": "EWG54260.1", "subject": "CCT65187.1", "identity": 93.237, "coverage": 89.41684665226782, "evalue": 0.0, "bitscore": 805.0}], "name": "CCT65187.1", "ipg": "39110342", "start": 74071, "end": 75504, "strand": 1, "sequence": null}], "clusters": []}, {"accession": "XM_023573813.1", "subjects": [{"id": null, "hits": [{"query": "EWG54279.1", "subject": "XP_023428756.1", "identity": 93.412, "coverage": 84.81375358166189, "evalue": 0.0, "bitscore": 1120.0}], "name": "XP_023428756.1", "ipg": "39110351", "start": 0, "end": 1725, "strand": 1, "sequence": null}], "clusters": []}, {"accession": "XM_023573812.1", "subjects": [{"id": null, "hits": [{"query": "EWG54278.1", "subject": "XP_023427276.1", "identity": 96.912, "coverage": 100.0, "evalue": 0.0, "bitscore": 839.0}], "name": "XP_023427276.1", "ipg": "39110350", "start": 0, "end": 1260, "strand": 1, "sequence": null}], "clusters": []}, {"accession": "XM_023573811.1", "subjects": [{"id": null, "hits": [{"query": "EWG54276.1", "subject": "XP_023427275.1", "identity": 92.8, "coverage": 96.89922480620154, "evalue": 0.0, "bitscore": 708.0}], "name": "XP_023427275.1", "ipg": "39110349", "start": 0, "end": 1077, "strand": 1, "sequence": null}], "clusters": []}, {"accession": "XM_023573810.1", "subjects": [{"id": null, "hits": [{"query": "EWG54274.1", "subject": "XP_023427274.1", "identity": 91.12, "coverage": 97.92060491493385, "evalue": 0.0, "bitscore": 1970.0}], "name": "XP_023427274.1", "ipg": "39110348", "start": 0, "end": 3111, "strand": 1, "sequence": null}], "clusters": []}, {"accession": "XM_023573809.1", "subjects": [{"id": null, "hits": [{"query": "EWG54273.1", "subject": "XP_023427273.1", "identity": 98.845, "coverage": 100.0, "evalue": 0.0, "bitscore": 887.0}], "name": "XP_023427273.1", "ipg": "39110347", "start": 0, "end": 1302, "strand": 1, "sequence": null}], "clusters": []}, {"accession": "XM_023573808.1", "subjects": [{"id": null, "hits": [{"query": "EWG54272.1", "subject": "XP_023427272.1", "identity": 91.317, "coverage": 100.0, "evalue": 0.0, "bitscore": 660.0}], "name": "XP_023427272.1", "ipg": "39110346", "start": 0, "end": 1014, "strand": 1, "sequence": null}], "clusters": []}, {"accession": "NC_036628.1", "subjects": [{"id": null, "hits": [{"query": "EWG54269.1", "subject": "XP_023433892.1", "identity": 44.118, "coverage": 87.85046728971963, "evalue": 1.55e-09, "bitscore": 65.9}], "name": "XP_023433892.1", "ipg": "39118446", "start": 3257004, "end": 3259419, "strand": -1, "sequence": null}, {"id": null, "hits": [{"query": "EWG54268.1", "subject": "XP_023433903.1", "identity": 87.471, "coverage": 100.0, "evalue": 0.0, "bitscore": 791.0}], "name": "XP_023433903.1", "ipg": "39118458", "start": 3286791, "end": 3288173, "strand": -1, "sequence": null}], "clusters": []}, {"accession": "XM_023581262.1", "subjects": [{"id": null, "hits": [{"query": "EWG54269.1", "subject": "XP_023433892.1", "identity": 44.118, "coverage": 87.85046728971963, "evalue": 1.55e-09, "bitscore": 65.9}], "name": "XP_023433892.1", "ipg": "39118446", "start": 0, "end": 2169, "strand": 1, "sequence": null}], "clusters": []}, {"accession": "HF679029.1", "subjects": [{"id": null, "hits": [{"query": "EWG54269.1", "subject": "CCT71813.1", "identity": 44.118, "coverage": 87.85046728971963, "evalue": 1.55e-09, "bitscore": 65.9}], "name": "CCT71813.1", "ipg": "39118446", "start": 3257004, "end": 3259419, "strand": -1, "sequence": null}, {"id": null, "hits": [{"query": "EWG54268.1", "subject": "CCT71824.1", "identity": 87.471, "coverage": 100.0, "evalue": 0.0, "bitscore": 791.0}], "name": "CCT71824.1", "ipg": "39118458", "start": 3286791, "end": 3288173, "strand": -1, "sequence": null}], "clusters": []}, {"accession": "XM_023581275.1", "subjects": [{"id": null, "hits": [{"query": "EWG54268.1", "subject": "XP_023433903.1", "identity": 87.471, "coverage": 100.0, "evalue": 0.0, "bitscore": 791.0}], "name": "XP_023433903.1", "ipg": "39118458", "start": 0, "end": 1317, "strand": 1, "sequence": null}], "clusters": []}, {"accession": "XM_023573797.1", "subjects": [{"id": null, "hits": [{"query": "EWG54267.1", "subject": "XP_023427263.1", "identity": 95.918, "coverage": 100.0, "evalue": 0.0, "bitscore": 991.0}], "name": "XP_023427263.1", "ipg": "39110336", "start": 0, "end": 1473, "strand": 1, "sequence": null}], "clusters": []}, {"accession": "XM_023573799.1", "subjects": [{"id": null, "hits": [{"query": "EWG54266.1", "subject": "XP_023427265.1", "identity": 93.9, "coverage": 100.0, "evalue": 0.0, "bitscore": 4499.0}], "name": "XP_023427265.1", "ipg": "39110338", "start": 0, "end": 7233, "strand": 1, "sequence": null}], "clusters": []}, {"accession": "XM_023573800.1", "subjects": [{"id": null, "hits": [{"query": "EWG54264.1", "subject": "XP_023427266.1", "identity": 98.077, "coverage": 100.0, "evalue": 3.88e-68, "bitscore": 210.0}], "name": "XP_023427266.1", "ipg": "39110339", "start": 0, "end": 315, "strand": 1, "sequence": null}], "clusters": []}, {"accession": "XM_023573801.1", "subjects": [{"id": null, "hits": [{"query": "EWG54262.1", "subject": "XP_023428755.1", "identity": 95.294, "coverage": 97.14285714285714, "evalue": 0.0, "bitscore": 991.0}], "name": "XP_023428755.1", "ipg": "39110340", "start": 0, "end": 1533, "strand": 1, "sequence": null}], "clusters": []}, {"accession": "XM_023574236.1", "subjects": [{"id": null, "hits": [{"query": "EWG54262.1", "subject": "XP_023427628.1", "identity": 57.515, "coverage": 94.85714285714286, "evalue": 0.0, "bitscore": 567.0}], "name": "XP_023427628.1", "ipg": "39110723", "start": 0, "end": 1536, "strand": 1, "sequence": null}], "clusters": []}, {"accession": "XM_023573802.1", "subjects": [{"id": null, "hits": [{"query": "EWG54261.1", "subject": "XP_023427267.1", "identity": 97.004, "coverage": 100.0, "evalue": 0.0, "bitscore": 541.0}], "name": "XP_023427267.1", "ipg": "39110341", "start": 0, "end": 804, "strand": 1, "sequence": null}], "clusters": []}, {"accession": "XM_023573803.1", "subjects": [{"id": null, "hits": [{"query": "EWG54260.1", "subject": "XP_023427268.1", "identity": 93.237, "coverage": 89.41684665226782, "evalue": 0.0, "bitscore": 805.0}], "name": "XP_023427268.1", "ipg": "39110342", "start": 0, "end": 1284, "strand": 1, "sequence": null}], "clusters": []}]}, {"name": "Fusarium fujikuroi", "strain": "FSU48", "scaffolds": [{"accession": "FMSM01000018.1", "subjects": [{"id": null, "hits": [{"query": "EWG54281.1", "subject": "SCV59002.1", "identity": 96.672, "coverage": 100.0, "evalue": 0.0, "bitscore": 1337.0}], "name": "SCV59002.1", "ipg": "162441937", "start": 51871, "end": 54274, "strand": 1, "sequence": null}, {"id": null, "hits": [{"query": "EWG54279.1", "subject": "SCV59001.1", "identity": 98.142, "coverage": 84.81375358166189, "evalue": 0.0, "bitscore": 1192.0}], "name": "SCV59001.1", "ipg": "83065036", "start": 49535, "end": 51414, "strand": -1, "sequence": null}, {"id": null, "hits": [{"query": "EWG54278.1", "subject": "SCV59000.1", "identity": 96.912, "coverage": 100.0, "evalue": 0.0, "bitscore": 839.0}], "name": "SCV59000.1", "ipg": "162441928", "start": 43655, "end": 44915, "strand": -1, "sequence": null}, {"id": null, "hits": [{"query": "EWG54276.1", "subject": "SCV58999.1", "identity": 97.333, "coverage": 96.89922480620154, "evalue": 0.0, "bitscore": 753.0}], "name": "SCV58999.1", "ipg": "162422573", "start": 37230, "end": 38677, "strand": 1, "sequence": null}, {"id": null, "hits": [{"query": "EWG54274.1", "subject": "SCV58998.1", "identity": 91.12, "coverage": 97.92060491493385, "evalue": 0.0, "bitscore": 1970.0}], "name": "SCV58998.1", "ipg": "39110348", "start": 33093, "end": 36460, "strand": 1, "sequence": null}, {"id": null, "hits": [{"query": "EWG54273.1", "subject": "SCV58997.1", "identity": 98.845, "coverage": 100.0, "evalue": 0.0, "bitscore": 887.0}], "name": "SCV58997.1", "ipg": "39110347", "start": 30915, "end": 32416, "strand": -1, "sequence": null}, {"id": null, "hits": [{"query": "EWG54272.1", "subject": "SCV58996.1", "identity": 97.199, "coverage": 100.0, "evalue": 0.0, "bitscore": 716.0}], "name": "SCV58996.1", "ipg": "162441931", "start": 28507, "end": 29633, "strand": -1, "sequence": null}, {"id": null, "hits": [{"query": "EWG54266.1", "subject": "SCV58987.1", "identity": 93.983, "coverage": 100.0, "evalue": 0.0, "bitscore": 4501.0}], "name": "SCV58987.1", "ipg": "162433948", "start": 1744, "end": 9169, "strand": 1, "sequence": null}, {"id": null, "hits": [{"query": "EWG54264.1", "subject": "SCV58988.1", "identity": 98.077, "coverage": 100.0, "evalue": 3.88e-68, "bitscore": 210.0}], "name": "SCV58988.1", "ipg": "39110339", "start": 9985, "end": 10300, "strand": 1, "sequence": null}, {"id": null, "hits": [{"query": "EWG54262.1", "subject": "SCV58989.1", "identity": 94.118, "coverage": 97.14285714285714, "evalue": 0.0, "bitscore": 977.0}], "name": "SCV58989.1", "ipg": "162433947", "start": 10956, "end": 12722, "strand": 1, "sequence": null}, {"id": null, "hits": [{"query": "EWG54261.1", "subject": "SCV58990.1", "identity": 97.378, "coverage": 100.0, "evalue": 0.0, "bitscore": 543.0}], "name": "SCV58990.1", "ipg": "83069734", "start": 13340, "end": 14196, "strand": -1, "sequence": null}, {"id": null, "hits": [{"query": "EWG54260.1", "subject": "SCV58991.1", "identity": 93.72, "coverage": 89.41684665226782, "evalue": 0.0, "bitscore": 821.0}], "name": "SCV58991.1", "ipg": "83069735", "start": 14958, "end": 16391, "strand": 1, "sequence": null}], "clusters": [{"indices": [7, 8, 9, 10, 11, 6, 5, 4, 3, 2, 1, 0], "subjects": [], "intermediate_genes": [{"id": null, "hits": [], "name": "SCV58992.1", "ipg": null, "start": 16603, "end": 17472, "strand": -1, "sequence": "MFLTEEDSRNCFKVFYLSIILYLVSLGAIKTTLLCQYYRAFATNKMRTVLLVAMVIVSAWSISQIFLNIFICTPIAAFWDPAIHGKCVPKHPMWYITAAGNIATDIIIIAIPLPVVMKLKLARRQRFVLLAVFCVGFLTCAISVVRIFYLDGLKDISWENVDVACWSFGELCCGLLCACIPTLRPLFSRYFPTMSSHNRWSKTFAINRLPDPDILSHCHDTERQHRRHMQDDLLQDNSRPIRILCVSEFTVTETK"}, {"id": null, "hits": [], "name": "SCV58993.1", "ipg": null, "start": 18995, "end": 25298, "strand": -1, "sequence": "MLLDELDLPLDDVVVVDRLAIADYNQSHILPQDEATLKRLHDWLRPTRYEGDGSELKKHSSCHLKGTSQWLLDSPIFQQWHNGHNDGILWIRGVPGTGKSVLASTLIHRLSSEDCPVLYFFFRHTIRSNHRPESALRDWLAQVLPFSPPLQLAIRNLISPPICLDFVDDLSLVELWHLVRLALKSMPRAYCVVDALDEMDSNALEDFLQLIDQLGNMHPERIKLIITSRPISTIGKIVRNLKLLDIRLDKKAINPDISTYLEHRLDASKISPEARVSVKKTVFKKANGLFLYGKLAMDQISELQTESEAEIFESIERMPISLSDMYRNLFSEHTDRTELPEGLQMLVLQLVTHATRPLRLLEISDCIRVTQPQYGQDTGTIKNYVRTCCGPLLEVLPDETVRVVHHSLTEYLFGLDRSPDDHEIPVFEPGPTHNLLANLCVSYLDSGHLDKIKFQDYGRVIEIVMSTNQDLPPFLNYAVQNWYVHTKEAARRDFAQEETNNRILSMLMIPKHVKLLATLAEKPCWENGFQRHRDPEAPLETEVLIFGIKLGLTSFIDSLLKFCGEEALKFHGYLENYPPLHQAVNDGNLDIVRLLVRHGAELDEHDSRGCTPLHRALSGGARTKGNLRSAIVDCLLEAGADPWKTQEDSKKAPRLRLPIQEAFLVDDRTVPQLFLPSIKTQKQANKALSWVINGFKDLILMRAILELGLAGINDHADSPTPLFQACKQVDPMMVSILLEAGADPNICQLRPKPRLLAESIKQRRALSGSRDEMGGPNVLHALAAPYCASKDPYSSYKRASAFPNKYPPDDEAIRECFRLVINAGANVNHIDSAENTPLHLAEIPLMAQLLLEAGADITAINWRNDTPLHASQDIDIMKIILSKTDIDIRDRESKTMFYRLLERTCARGPKALSSLEGAMQLLDLGVDARSVDDDGNTALHYLASTEKGFASPEGIKLLERLMQDGVDPNLYNTKGEAAVHRLSMQGDPCSIVSPPCLRKFIELTKADINGMDSKGQTLLFSIIDRVHVSLEDLVKELAVEFRFSQADMTKNTDIERGESFISVMADLGARFDVTDQQGRTLLHAAIRNCRNGKDFDVLHHLIELGADPLQTDREGNTIWHEAMSKYANPALGSLGSPSLETLQSITDLGIDPAKANNQGITPFHLFCEYKQPASNTVLFEYLLQQLGDVNMRDNNGVTALHIGSTYSTDFTRRLLERGADATLVTKEGMNVFHLASRGRQSNTIGLLLDWLRERTAKEELQNLLNLKDNCGRAPLYYACASGRFQSVDLLINAGAVVEMETYEGSALSGCVCIEEETKNWQEFRSQTCPDSGAVLVDDTKRPKYAPVEGPLLETLDLIIGNAATPNWHLLDMAISEAAKLAMDEHLYPAEKHRLSYHPNHDYTVECLVQARKALGVGGEMPCAPAVKQCLQRREEIFKGDFVDKKCECGKCYKFPWHVSKLKSWKCYNAIPNYINEVSPTPEDLQPVLVNFAKDGMARLLDTLLTPETILGLGRTEYQSISSLMRAACESTEPNMPVIRLLVSKGLELGERKPPEYDFLHVLTRGGEHPWWHTGEALPYLIGQGVYLESRDAGGLTPLMASLGNIEKPVWTPKATEMLLRAGADPNSVDYEGKSCLARVIDNKTIFEMLIHHGAIVDPSLLTSAILSKDVGMVEMVLSSGADANVCRPSSPPCPDEERWRMYYKVDIPASFREIHPLDMVISEIDSETASEIDCEAYIRMVEILLKFGSNPNAPFHHTTVAHKTLRNAKFSLHVRNKNGANPRVTHSVRRKYLDLILQHPILDVDLRDTAGVPLLHVAFEKADEKSARTLIDRGADLYARDDFDRNIFHIGSTLLSKKALFDYIIARAPELLDQVDKCGRPPLHHALDDRNEFGYLSSLEKVEEFVQMLIAAGANIFVRDENGNTPLHLLLQREWKLLVDDRGGEVWQGSVYPTMELLLSKGADINARNQMGETPIFSFFREGDLYVDMPRTDSNKGFPAPFRYTSKSERQAMEERRPVLWALFKKAGVDWTAINANGQSLLHLVASHRGQGSCFTRLERFKLLVGKGLDPLVEDQEHRTALDIAAANGAYDIMELFKIE"}, {"id": null, "hits": [], "name": "SCV58994.1", "ipg": null, "start": 25811, "end": 26684, "strand": 1, "sequence": "MEKFVYPLNPPNRLRDNGKQMEVLCLGLSRSGTDSLRSALRILGYSDVYHGFVITSPQREDCAFWVPLMRRKLRNPNFRESIDFDSVLGNCEAVVINRRRDVDDWYSSMRKMCLEVFSWPMWVLSWFHMSICWLWWNFELVMKEYYRGDFEKFGKEMFKNHHKDPKSTLIKDERPFLDWSVEDGWEPLCKFLKRTTPNIPFPNGNKGSDQFQDNMQQATRDIAANALRNDTLLHAAFVDYSCIYSCKEPVTSC"}, {"id": null, "hits": [], "name": "SCV58995.1", "ipg": null, "start": 27273, "end": 28386, "strand": 1, "sequence": "MSQKALLLEEVGKPLTLGRRTIPEAGENQLLVKVLVAGLNPHDQRTRDDGLFVTSMPYVIASDIVGEVVTVGIGEHSAKFTLGEHVFGHTYAEGGFNNDFNAAQQYALVDARFVGRVAGSGLNDDEASTIPVIVLAAFMALFTPSGLGIPAPLAPEAKSFEYSNISLLVIGGGSNTGRAVVELAKLAGIGQIIAVAGSQNEEKLKAVGATHVIDRRAPDVLDQIRAIAGDELIFAVDTVNPGLGQELGIAALSNQKKGTLITLRRPDGDFDAARIGSKAAGYERRLVFGVSPIHPELTTRFWDEVPRWYKEGKLHPSSFEIIGGLDADAVNKALDKYRDGNGVKMNIHPWE"}, {"id": null, "hits": [], "name": "SCV59003.1", "ipg": null, "start": 54563, "end": 55859, "strand": 1, "sequence": "MPPRLGYKKSRRGCLRCKQRRVKCDEKQPCAACERHGLSCVYQEPSEVRRGRSADQTDAPRDDRQKGSNADSSIASPDPLPYLAKFVTGQESIEQSTWLTDLELMHQYSTSTYLTLPRADELRQIWQIELPRLSLSHVYLLHQVLSVSAFHLASLHPDRPDYAICASQHQNKAIAGLRSAVACITEESCVEIFLSSSLLGIGAFAGLGAHNAGQQPRIDDLLDVFVLIRGMSDILNRYEPLLKESRIRHLFVLGSQSGSTPLLDATVTQLRQIVIPDGFDEGVIAICQESIASAIIWIENHIGATAAPDERIAMTWCLSVSSEFLDLIKQRHPVALCILAHYCVILDRVGRSQWFMRNWGKPVLQDIRNEMEPRWSSMLQWCLAAVECDRNAQVH"}, {"id": null, "hits": [], "name": "SCV59004.1", "ipg": null, "start": 56061, "end": 56696, "strand": -1, "sequence": "MTPVFLKKMEPLFTLRNKIPLQIVLVTLIITVITLSGVRLILPNRPPGRSTTMGLGMGAKSLIILAYEILTEHSIRFHRWSSLKAYFILNALEVVFWAAVAFMMIRGNSQLCVGTSCALGWVVFVLAGFLSPIYKYLAVVTYLDWRFYKKNGFPRGTRTKNTDESLSTLRSDDTAYRH"}, {"id": null, "hits": [], "name": "SCV59005.1", "ipg": null, "start": 57490, "end": 58362, "strand": 1, "sequence": "MDSKDRQLYHVPAGPLPPPSYSEATTTDPLTTDGFVSPMTTTSSPVAFNVSVSPMAMTPIASRSTESFTLPPVTETGLNSRNHSTLEVAHSPRADSDCLPQAVMHDAPELALVEYAHNRDNLPMSITSQTNIEYASGLEVIPAPPRSNTVTPLHLLGDQPEAIDCPFCLRRSETIVKKKPSSTTHLQAVALLMTTVCGAVAPYMAKWSFDIEHICDNCKNRVMYKAKGKDIRICKAPEAWKEESKYPSVNTSMNLVTE"}, {"id": null, "hits": [], "name": "SCV59006.1", "ipg": null, "start": 58629, "end": 59274, "strand": -1, "sequence": "MDTSSLMLALQLQHQDLNIWEQSKKGKQREGEVADSDLALEACRHELEMMTAQISDQVMALSIARAVESDGQLIREGQLAEEQAAKDREYAVRLARDPSAATRPDAEKGMRVSSVDEDEDNLIDTLRSMNLGGFEYSTSGQPESSGWASSRKPPQTQECIACNDRFPPLALSKAPCSHDYCRECLVSLTRSSLQDETLFPPRCCGQNIPIEQGRWFSPELVGQFQAKKLEFETPNRTYCSEPSCSTFVPPAFVSGDSATCPKCSRKTCTHCKGPNHFGVCPSDTASQQVLQLAAQNGWQQCYKCRKLVELNYGCYHITCRCSAEFCYVCGKKWRSCRCPLWEEGRLVRRANAIANRDGNFGQMNARAREARIEQERLNLIQNHECTHRTWNYRGGRHRCEECRDVLPHYIFECPQCHVMACRRCRYNRF"}], "score": 22.474600000000002, "start": 1744, "end": 54274, "number": 44}]}, {"accession": "FMSM01000002.1", "subjects": [{"id": null, "hits": [{"query": "EWG54279.1", "subject": "SCV30482.1", "identity": 57.292, "coverage": 82.52148997134671, "evalue": 0.0, "bitscore": 683.0}], "name": "SCV30482.1", "ipg": "162435583", "start": 1841478, "end": 1843415, "strand": 1, "sequence": null}, {"id": null, "hits": [{"query": "EWG54262.1", "subject": "SCV31275.1", "identity": 57.515, "coverage": 94.85714285714286, "evalue": 0.0, "bitscore": 567.0}], "name": "SCV31275.1", "ipg": "39110723", "start": 3915927, "end": 3917827, "strand": 1, "sequence": null}], "clusters": []}, {"accession": "FMSM01000015.1", "subjects": [{"id": null, "hits": [{"query": "EWG54269.1", "subject": "SCV57310.1", "identity": 43.689, "coverage": 88.78504672897196, "evalue": 2.28e-09, "bitscore": 65.5}], "name": "SCV57310.1", "ipg": "162442174", "start": 1264308, "end": 1266723, "strand": -1, "sequence": null}, {"id": null, "hits": [{"query": "EWG54268.1", "subject": "SCV57337.1", "identity": 87.471, "coverage": 100.0, "evalue": 0.0, "bitscore": 791.0}], "name": "SCV57337.1", "ipg": "39118458", "start": 1299019, "end": 1300401, "strand": -1, "sequence": null}], "clusters": []}, {"accession": "FMSM01000001.1", "subjects": [{"id": null, "hits": [{"query": "EWG54264.1", "subject": "SCV25956.1", "identity": 34.343, "coverage": 95.1923076923077, "evalue": 5.82e-14, "bitscore": 76.6}], "name": "SCV25956.1", "ipg": "162443711", "start": 102294, "end": 104687, "strand": -1, "sequence": null}], "clusters": []}]}, {"name": "Fusarium fujikuroi", "strain": "m567", "scaffolds": [{"accession": "FMJV01000019.1", "subjects": [{"id": null, "hits": [{"query": "EWG54281.1", "subject": "SCO23696.1", "identity": 96.52, "coverage": 100.0, "evalue": 0.0, "bitscore": 1333.0}], "name": "SCO23696.1", "ipg": "162422578", "start": 101854, "end": 104257, "strand": 1, "sequence": null}, {"id": null, "hits": [{"query": "EWG54279.1", "subject": "SCO23695.1", "identity": 98.142, "coverage": 84.81375358166189, "evalue": 0.0, "bitscore": 1192.0}], "name": "SCO23695.1", "ipg": "83065036", "start": 99518, "end": 101397, "strand": -1, "sequence": null}, {"id": null, "hits": [{"query": "EWG54278.1", "subject": "SCO23694.1", "identity": 96.912, "coverage": 100.0, "evalue": 0.0, "bitscore": 839.0}], "name": "SCO23694.1", "ipg": "39110350", "start": 93135, "end": 94395, "strand": -1, "sequence": null}, {"id": null, "hits": [{"query": "EWG54276.1", "subject": "SCO23693.1", "identity": 97.333, "coverage": 96.89922480620154, "evalue": 0.0, "bitscore": 753.0}], "name": "SCO23693.1", "ipg": "162422573", "start": 89273, "end": 90720, "strand": 1, "sequence": null}, {"id": null, "hits": [{"query": "EWG54274.1", "subject": "SCO23692.1", "identity": 91.12, "coverage": 97.92060491493385, "evalue": 0.0, "bitscore": 1970.0}], "name": "SCO23692.1", "ipg": "39110348", "start": 85136, "end": 88503, "strand": 1, "sequence": null}, {"id": null, "hits": [{"query": "EWG54273.1", "subject": "SCO23691.1", "identity": 98.845, "coverage": 100.0, "evalue": 0.0, "bitscore": 887.0}], "name": "SCO23691.1", "ipg": "39110347", "start": 82958, "end": 84459, "strand": -1, "sequence": null}, {"id": null, "hits": [{"query": "EWG54272.1", "subject": "SCO23690.1", "identity": 97.199, "coverage": 100.0, "evalue": 0.0, "bitscore": 717.0}], "name": "SCO23690.1", "ipg": "162422583", "start": 80550, "end": 81676, "strand": -1, "sequence": null}, {"id": null, "hits": [{"query": "EWG54267.1", "subject": "SCO23679.1", "identity": 95.918, "coverage": 100.0, "evalue": 0.0, "bitscore": 991.0}], "name": "SCO23679.1", "ipg": "39110336", "start": 49458, "end": 51135, "strand": -1, "sequence": null}, {"id": null, "hits": [{"query": "EWG54266.1", "subject": "SCO23681.1", "identity": 93.9, "coverage": 100.0, "evalue": 0.0, "bitscore": 4499.0}], "name": "SCO23681.1", "ipg": "39110338", "start": 53788, "end": 61213, "strand": 1, "sequence": null}, {"id": null, "hits": [{"query": "EWG54264.1", "subject": "SCO23682.1", "identity": 98.077, "coverage": 100.0, "evalue": 3.88e-68, "bitscore": 210.0}], "name": "SCO23682.1", "ipg": "39110339", "start": 62029, "end": 62344, "strand": 1, "sequence": null}, {"id": null, "hits": [{"query": "EWG54262.1", "subject": "SCO23683.1", "identity": 94.314, "coverage": 97.14285714285714, "evalue": 0.0, "bitscore": 978.0}], "name": "SCO23683.1", "ipg": "162422575", "start": 63000, "end": 64766, "strand": 1, "sequence": null}, {"id": null, "hits": [{"query": "EWG54261.1", "subject": "SCO23684.1", "identity": 97.004, "coverage": 100.0, "evalue": 0.0, "bitscore": 541.0}], "name": "SCO23684.1", "ipg": "39110341", "start": 65384, "end": 66240, "strand": -1, "sequence": null}, {"id": null, "hits": [{"query": "EWG54260.1", "subject": "SCO23685.1", "identity": 93.237, "coverage": 89.41684665226782, "evalue": 0.0, "bitscore": 805.0}], "name": "SCO23685.1", "ipg": "39110342", "start": 67001, "end": 68434, "strand": 1, "sequence": null}], "clusters": [{"indices": [7, 8, 9, 10, 11, 12, 6, 5, 4, 3, 2, 1, 0], "subjects": [], "intermediate_genes": [{"id": null, "hits": [], "name": "SCO23676.1", "ipg": null, "start": 44632, "end": 45247, "strand": 1, "sequence": "MNTRQPSYVETECTKISTLSIFINGFLNFNQVALGRLVLDTANPGRNFCKTSKLHLNESDRSRIEFSNVYRLTNARSSSNFQLALTKLLQVLAKKSGSSVDRIETGRAVNYELLNVNDKLEKILKDEELRSIVFGIIEEREY"}, {"id": null, "hits": [], "name": "SCO23677.1", "ipg": null, "start": 45668, "end": 46508, "strand": 1, "sequence": "MVPAQGSASSPTIGAQVWPADAGDDATTVDVVFVHGLRGNPINTWSKKDGSGTSVCWPRDLLRGNLKTARVISWGYDTDIANVFSRASEESLFGHAQKLLGALSRLRNEVARPILWVGHSLGGLVIKEVIILAASYKMTERYADLGSMYHATIGIIFLGTPHRGSDKESLGQIIATVAKATLRRPNEQLLATLASDSHVLEKQRHNFISITKDLPVFCSHEELPMHLIGMVLPSSLPQ"}, {"id": null, "hits": [], "name": "SCO23678.1", "ipg": null, "start": 47209, "end": 49232, "strand": 1, "sequence": "MMKWLSRQSQIQQALKYWAGGSILLRCHHFFSVEGGNFLQKPREGMLRSIIVQLLRAQPSLAAVVYPELFTPERLSAPIDSAKFPMNHLSWSGLLNAVQKIIAHAGKSDWKICMFIDGLDEYRNIKREDRYTEAELDMLNDGDDSGNYGRDVETPISTDQREIVELLLAILKPWVRLCMSSRELNIFESTLAKFPRLRMQEHNKADILKYTWSKLSRPEWDQVDKTSFVQEVVDMSCGVFLWVRLVVDILIDSRSNGDTAKQLREELRKTPVQLCGPKGLYMKMMSMVRHDYLQESARIFQLVLGANNPLDLETAYFALSFFEGDKPNFQPALSMETSVKESLDMSDVNAAFRRKIKSRCGGLLDEDSQHLKFMHNTAREFIIRPSTWKRLERIFDEENFEVPHALLAGLIMRVKSGPEYLRLRPQYEHVPDHYAFVTDAMHFAYIVDGKTRYKPEYVELVDTLDQAMTKMVEAAYPQNCRCGCRCAWPTFEPMESGACDIYDTFFCYAARGGLSTYLDAKLSGMSLPITMAQKVLAHYSKPVRGGIPMLCFSGTRYIPINYPYGDPNVARVLLKYGADPKLVWESFLRQGYYCFGRGSNGIYQYFRAHVDMQAQDQRRWIDVLKLFLEHGADPTVVVKRTYLMTDASSGKFG"}, {"id": null, "hits": [], "name": "SCO23680.1", "ipg": null, "start": 51863, "end": 52648, "strand": -1, "sequence": "MKPVTILLALTSTACTASAGLPRFAKCTAASQCNSDYCSPVQNADCDEFVNCRDSVCYGASVDSPCSNDWECNSNHCKGGRCYDCRDPRNIAKAKPPYLSVGSSCTGLGDQCCESQCRANTQRNMQCIDNTVIMQMGGHGPFPVQNGPPRR"}, {"id": null, "hits": [], "name": "SCO23686.1", "ipg": null, "start": 69050, "end": 69515, "strand": -1, "sequence": "MFLTEDDSRNCFKVFYVSIILYLVSLGAIKTTLLCQYYRAFATNKMRTVLLVAMVLVSTWSISQIFLNIFICTPVAAFWDPAIQGKCVPKHPMWYITAAGNIATDIIIIAIPLPVVMKLKLARRQRFVLLAVFCVGFP"}, {"id": null, "hits": [], "name": "SCO23687.1", "ipg": null, "start": 71038, "end": 77341, "strand": -1, "sequence": "MLLDELDLPLDDVVVVDRLAIADYNQSHILPQDEATLKRLHDWLRPTRYEGDGSELKKHSSCHLKGTSQWLLDSPIFQQWHNGHNDGILWIRGVPGTGKSVLASTLIHRLSSEDCPVLYFFFRHTIRSNHRPESALRDWLAQVLPFSPPLQLAIRNLISPPICLDFVDDLSLVELWHLVRLALKSMPRAYCVVDALDEMDSNALEDFLQLIDQLGNMHPERIKLIITSRPISTIGKIVRNLKLLDIRLDKKAINPDISTYLEHRLDASKISPEARVSVKKTVFKKANGLFLYGKLAMDQISELQTESEAEIFESIERMPISLSDMYRNLFSEHTDRTELPEGLQMLVLQLVTHATRPLRLLEISDCIRVTQPQYGQDTGTIKNYVRTCCGPLLEVLPDETVRVVHHSLTEYLFGLDRSPDDHEISVFEPGPTHNLLANLCVSYLDSGHLDKIKFQDYGRVIEIVMSTNQDLPPFLNYAVQNWYVHTKEAARRDFAQEETNNRILSMLMIPKHVKLLATLAEKPCWENGFQRHRDPEAPLETEVLIFGIKLGLTSFIDSLLKFCGEEALKFHGYLENYPPLHQAVNDGNLDIVRLLVRHGAELDEHDSRGCTPLHRALSGGARTKGNLRSAIVDCLLEAGADPWKTQEDSKKAPRLRLPIQEAFLVDDRTVPQLFLPSIKTQKQANKALSWVINGFKDLILMRAILELGLAGINDHADSPTPLFQACKQVDPMMVSILLEAGADPNICQLRPKPRLLAESIKQRRALSGSRDEMGGPNVLHALAAPYCASKDPYSSYKRASAFPNKYPPDDEAIRECFRLVINAGANVNHIDSAENTPLHLAEIPLMAQLLLEAGADITAINWRNDTPLHASQDIDIMKIILSKTDIDIRDRESKTMFYRLLERTCARGPKALSSLEGAMQLLDLGVDARSVDDDGNTALHYLASTEKGFASPEGIKLLERLMQDGVDPNLYNTRGEAAVHRLSMQGDPCSIVSPPCLRKFIELTKADINGMDSKGQTLLFSIIDRVHVSLEDLVKELAVECRFSQADMTKNTDIEKGESFISVMADLGARFDVTDQQGRTLLHAAIRNCRNGKDFDVLHHLIELGADPLQTDREGNTIWHEAMSKYANQALGSLGSPSLETLQSITDLGIDPAKANNQGITPFHLFCEYKQPASNTVLFEYLLQQLGDVNMRDNNGITALHIGSTYSTDFTRRLLERGADATLVTKEGMNVFHLASRGRQSNTIGLLLDWLRERTAKEELQNLLNLKDNCGRAPLYYACASGRFQSVDLLINAGAVVEMETYEGSALSGCVCIEEETKNWQEFRSQTCPDSGAVLVDDTKRPKYAPVEGPLLETLDLIIGNAATPNWHLLDMAISEAAKLAMDEHLYPAEKHRLSYHPNHDYTVECLVQARKALGVGGEMPCAPAVKQCLQRREEIFKGDFVDKKCECGKCYKFPWHVSKLKSWKCYNAIPNYINEVSPTPEDLQPVLVNFAKDGMARLLDTLLTPETILGLGRTEYQSISSLMRAACESTEPNMPVIRLLVSKGLELGERKPPEYDFLHVLTRGGEHPWWHTGEALPYLIGQGVYLESRDAGGLTPLMASLGNIEKPVWTPKATEMLLRAGADPNSVDYEGKSCLARVIDNKTIFEMLIHHGAIVDPSLLTSAILSKDVGMVEMVLSSGADANVCRPSSPPCPDEERWRMYYKVDIPASFREIHPLDMVISEIDSETASEIDCEAYIRMVEILLKFGSNPNAPFHHTTVAHKTLRNAKFSLHVRNKNGANPRVTHSVRRKYLDLILQHPILDVDLRDTAGVPLLHVAFKKADEKSARTLIDRGADLYARDDFDRNIFHIGSTLLSKKALFDYIIARAPELLDQVDKCGRPPLHHALDDRNEFGYLSSLEKVEEFVQMLIAAGANIFVRDENGNTPLHLLLQREWKLLVDDRGGEVWQGSVYPTMELLLSKGADINARNQMGETPIFSFFREGDLYVDMPRTDSNKGFPAPFRYTSKSERQAMEERRPVLWALFEKAGVDWTAINANGQSLLHLVASHRCQGSCFTRLERFKLLIGKGLDPLVEDQEHRTALDIAAANGGYDIMELFKTE"}, {"id": null, "hits": [], "name": "SCO23688.1", "ipg": null, "start": 77854, "end": 78727, "strand": 1, "sequence": "MEKFVYPLNPPNRLRDNGKQMEVLCLGLSRSGTDSLRSALRILGYSDVYHGFVITSPQREDCAFWVPLMRRKLRNPNFRESIDFDSVLGNCEAVVINRRRDVDDWYSSMRKMCLEVFSWPMWVLSWFHMSICWLWWNFELMMKEYYRGDFEKFGKEMFKNHHKDPKSTLIKDERPFLDWSVEDGWEPLCKFLKRTTPNIPFPNGNKGSDQFQDNMQQATRDIAANALRNDTLLHAAFVDYSCIYSCKEPVTSC"}, {"id": null, "hits": [], "name": "SCO23689.1", "ipg": null, "start": 79316, "end": 80429, "strand": 1, "sequence": "MSQKALLLEEVGKPLTLGRRTIPEAGENQLLVKVLVAGLNPHDQRTRDDGLFVTSMPYVIASDIVGEVVTVGIGEHSAKFTLGEHVFGHTYAEGGFNNDFNAAQQYALVDARFVGRVAGSGLNDDEASTIPVIVLAAFMALFTPSGLGIPAPLAPEAKSFEYSNISLLVIGGGSNTGRAVVELAKLAGIGQIIAVAGSQNEEKLKAVGATHVIDRRAPDVLDQIRAIAGDELIFAVDTVNPGLGQELGIAALSNQKKGTLITLRRPDGDFDAARIGSKAAGYERRLVFGVSPIHPELTTRFWDEVPRWYKEGKFHPSSFEIIGGLDADAVNKALDKYRDGNGVKMNIHPWE"}, {"id": null, "hits": [], "name": "SCO23699.1", "ipg": null, "start": 104546, "end": 105842, "strand": 1, "sequence": "MPPRLGYKKSRRGCLRCKQRRVKCDEKQPCAACERHGLSCVYQEPSEVRRGRSADQTDAPRDDRQKGSNADSSIASPDPLPYLAKFVTGQESIEQSTWLTDLELMHQYSTSTYLTLPRADELRQIWQIELPRLSLSHVYLLHQVLSVSAFHLASLHPDRPDYAICASQHQNKAIAGLRSAVACITEESCVEIFLSSSLLGIGAFAGLGAHNAGQQPRIDDLLDVFVLIRGMSDILNRYEPLLKESRIRHLFVLGSQSGSTPLLDATVTQLRQIVIPDGFDEGVIAICQESIASAIIWIENHIGATAAPDERIAMTWCLSVSSEFLDLIKQRHPVALCILAHYCVILDRVGRSQWFMRNWGKPVLQDIRNEMEPRWSSMLQWCLAAVECDRNAQVH"}, {"id": null, "hits": [], "name": "SCO23702.1", "ipg": null, "start": 106044, "end": 106679, "strand": -1, "sequence": "MTPVFLKKMEPLFTLRNKIPLQIVLVTLIITVITLSGVRLILPNRPPGRSTTMGLGMGAKSLIILAYEILTEHSIRFHRWSSLKAYFILNALEVVFWAAVAFMMIRGNSQLCVGTSCALGWVVFVLAGFLSPIYKYLAVVTYLDWRFYKKNGFPRGTRTKNTDESLSTLRSDDTAYRH"}, {"id": null, "hits": [], "name": "SCO23703.1", "ipg": null, "start": 107473, "end": 108345, "strand": 1, "sequence": "MDSKDRQLYHVPAGPLPPPSYSEATTTDPLTTDGFVSPMTTTSSPVAFNVSVSPMAMTPIASRSTESFTLPPVTETGLNSRNHSTLEVAHSPRADSDCLPQAVMHDAPELALVEYAHNRDNLPMSITSQTNIEYASGLEVIPAPPRSNTVTPLHLLGDQPEAIDCPFCLRRSETIVKKKPSSTTHLQAVALLMTTVCGAVAPYMAKWSFDIEHICDNCKNRVMYKAKGKDIRICKAPEAWKEESKYPSVNTSMNLVTE"}, {"id": null, "hits": [], "name": "SCO23706.1", "ipg": null, "start": 108612, "end": 109257, "strand": -1, "sequence": "MDTSSLMLALQLQHQDLNIWEQSKKGKQREGEVADSDLALEACRHELEMMTAQISDQVMALSIARAVESDGQLIREGQLAEEQAAKDREYAVRLARDPSAATRPDAEKGMRVSSVDEDEDNLIDTLRSMNLGGFEYSTSGQPESSGWASSRKPPQTQECIACNDRFPPLALSKAPCSHDYCRECLVSLTRSSLQDETLFPPRCCGQNIPIEQGRWFSPELVGQFQAKKLEFETPNRTYCSEPSCSTFVPPAFVSGDSATCPKCSRKTCTHCKGPNHFGVCPSDTASQQVLQLAAQNGWQQCYKCRKLVELNYGCYHITCRCSAEFCYVCGKKWRSCRCPLWEEGRLVRRANAIANRDGNFGQMNARAREARIEQERLNLIQNHECTHRTWNYRGGRHRCEECRDVLPHYIFECPQCHVMACRRCRYNRF"}], "score": 24.5715, "start": 49458, "end": 104257, "number": 45}]}, {"accession": "FMJV01000016.1", "subjects": [{"id": null, "hits": [{"query": "EWG54269.1", "subject": "SCO20896.1", "identity": 43.689, "coverage": 88.78504672897196, "evalue": 2.44e-09, "bitscore": 65.5}], "name": "SCO20896.1", "ipg": "162422799", "start": 1264740, "end": 1267155, "strand": -1, "sequence": null}, {"id": null, "hits": [{"query": "EWG54268.1", "subject": "SCO20940.1", "identity": 87.471, "coverage": 100.0, "evalue": 0.0, "bitscore": 791.0}], "name": "SCO20940.1", "ipg": "39118458", "start": 1294527, "end": 1295909, "strand": -1, "sequence": null}], "clusters": []}, {"accession": "FMJV01000002.1", "subjects": [{"id": null, "hits": [{"query": "EWG54262.1", "subject": "SCN77581.1", "identity": 57.515, "coverage": 94.85714285714286, "evalue": 0.0, "bitscore": 567.0}], "name": "SCN77581.1", "ipg": "39110723", "start": 194158, "end": 196058, "strand": -1, "sequence": null}], "clusters": []}]}, {"name": "Fusarium proliferatum", "strain": "ET1", "scaffolds": [{"accession": "NW_022194803.1", "subjects": [{"id": null, "hits": [{"query": "EWG54281.1", "subject": "XP_031089318.1", "identity": 96.823, "coverage": 100.0, "evalue": 0.0, "bitscore": 1338.0}], "name": "XP_031089318.1", "ipg": "131231424", "start": 769484, "end": 771886, "strand": -1, "sequence": null}, {"id": null, "hits": [{"query": "EWG54279.1", "subject": "XP_031089319.1", "identity": 98.649, "coverage": 84.81375358166189, "evalue": 0.0, "bitscore": 1198.0}], "name": "XP_031089319.1", "ipg": "83060745", "start": 772343, "end": 774222, "strand": 1, "sequence": null}, {"id": null, "hits": [{"query": "EWG54278.1", "subject": "XP_031089320.1", "identity": 96.912, "coverage": 100.0, "evalue": 0.0, "bitscore": 839.0}], "name": "XP_031089320.1", "ipg": "131231425", "start": 779338, "end": 780598, "strand": 1, "sequence": null}, {"id": null, "hits": [{"query": "EWG54276.1", "subject": "XP_031089321.1", "identity": 97.067, "coverage": 96.89922480620154, "evalue": 0.0, "bitscore": 752.0}], "name": "XP_031089321.1", "ipg": "131231426", "start": 782710, "end": 784157, "strand": -1, "sequence": null}, {"id": null, "hits": [{"query": "EWG54274.1", "subject": "XP_031089322.1", "identity": 91.12, "coverage": 97.92060491493385, "evalue": 0.0, "bitscore": 1964.0}], "name": "XP_031089322.1", "ipg": "131231427", "start": 784922, "end": 788290, "strand": -1, "sequence": null}, {"id": null, "hits": [{"query": "EWG54273.1", "subject": "XP_031089323.1", "identity": 98.845, "coverage": 100.0, "evalue": 0.0, "bitscore": 887.0}], "name": "XP_031089323.1", "ipg": "39110347", "start": 788967, "end": 790468, "strand": 1, "sequence": null}, {"id": null, "hits": [{"query": "EWG54272.1", "subject": "XP_031089324.1", "identity": 97.479, "coverage": 100.0, "evalue": 0.0, "bitscore": 717.0}], "name": "XP_031089324.1", "ipg": "131231428", "start": 791748, "end": 792874, "strand": 1, "sequence": null}, {"id": null, "hits": [{"query": "EWG54267.1", "subject": "XP_031089334.1", "identity": 96.122, "coverage": 100.0, "evalue": 0.0, "bitscore": 993.0}], "name": "XP_031089334.1", "ipg": "83060733", "start": 821594, "end": 823271, "strand": 1, "sequence": null}, {"id": null, "hits": [{"query": "EWG54266.1", "subject": "XP_031089332.1", "identity": 94.108, "coverage": 100.0, "evalue": 0.0, "bitscore": 4488.0}], "name": "XP_031089332.1", "ipg": "131231433", "start": 811517, "end": 818942, "strand": -1, "sequence": null}, {"id": null, "hits": [{"query": "EWG54264.1", "subject": "XP_031089331.1", "identity": 97.115, "coverage": 100.0, "evalue": 2.22e-67, "bitscore": 208.0}], "name": "XP_031089331.1", "ipg": "131231432", "start": 810385, "end": 810700, "strand": -1, "sequence": null}, {"id": null, "hits": [{"query": "EWG54262.1", "subject": "XP_031089330.1", "identity": 95.294, "coverage": 97.14285714285714, "evalue": 0.0, "bitscore": 991.0}], "name": "XP_031089330.1", "ipg": "131231431", "start": 807977, "end": 809741, "strand": -1, "sequence": null}, {"id": null, "hits": [{"query": "EWG54261.1", "subject": "XP_031089329.1", "identity": 97.753, "coverage": 100.0, "evalue": 0.0, "bitscore": 544.0}], "name": "XP_031089329.1", "ipg": "131224658", "start": 806503, "end": 807359, "strand": 1, "sequence": null}, {"id": null, "hits": [{"query": "EWG54260.1", "subject": "XP_031089328.1", "identity": 93.72, "coverage": 89.41684665226782, "evalue": 0.0, "bitscore": 821.0}], "name": "XP_031089328.1", "ipg": "83069735", "start": 804324, "end": 805757, "strand": -1, "sequence": null}], "clusters": [{"indices": [0, 1, 2, 3, 4, 5, 6, 12, 11, 10, 9, 8, 7], "subjects": [], "intermediate_genes": [{"id": null, "hits": [], "name": "XP_031089314.1", "ipg": null, "start": 764484, "end": 765129, "strand": 1, "sequence": "MDTSSLMLALQLQHQDLSIWEQSKKGKQREGEVADSDLALEACRHELEMMTAQISDQVMALSIARAVESDGQLIREAQLAEEQAAKDREYAVRLARDPSAASRSDAEKGMRVSRVDEDEDNLIDTLRSMNLGGFEYSTSGQPESSGWASSRKPPQTQECIACNDRFPPLALSKAPCSHDYCRECLLSLTRSSLQDETLFPPRCCGQNIPIEQGRWFSPELVGQFQAKKLEFETPNRTYCSEPSCSTFVPPAFVSGDSATCPKCSRKTCTHCKGPNHLGVCPSDTASQQVLQLAAQNGWQQCYKCRKLVELNYGCYHITCRCSAEFCYVCGKKWRSCRCPLWEEGRLVRRANAIANRDGNFGQMNARARQARIEQERLNLIQNHECTHRTWNYRGGRHRCEECRDVLPHYIFECPQCHVMACRRCRYNRF"}, {"id": null, "hits": [], "name": "XP_031089315.1", "ipg": null, "start": 765398, "end": 766270, "strand": -1, "sequence": "MDSKDRQLYHVPAGPLPPPSYSEATTTDPLTTDGFVSPMTTTSSPVAFNVSVSPIAMTPITSRSTESFTLPPVTETTLDSRNHSTLEVANSPRADSDCLPQAVMHDAPELALVEYAHNRDNLPMSITSQTNIEYASGLEVIPAPPRSNTVTPLHLLGDQPEAIDCPFCLRRSETIVKKKPSSTTHLQAVALLMTTVCGAVAPYMAKWSFDIEHICDNCKNRVMYKAKGKDIRICKAPEAWKEESKYPGVNTSMNLVTE"}, {"id": null, "hits": [], "name": "XP_031089316.1", "ipg": null, "start": 767059, "end": 767694, "strand": 1, "sequence": "MTPVFLKKMEPFFTLRNKIPLQIVLVTLIITVITLSGVRLILPNRPPGRSTTMGLGMGAKSLIILAYEILTEHSIRFHRWSSLKAYFILNALEVVFWAAVAFMMIQGNSQLCVGTSCALGWVVFVLAGFLSPIYKYLAVVTYLDWRFYKKNGFPRGTRTKNTDESLSTLRSDDTAYRH"}, {"id": null, "hits": [], "name": "XP_031089317.1", "ipg": null, "start": 767899, "end": 769195, "strand": -1, "sequence": "MPPRLGYKKSRRGCMRCKQRRVKCDEKQPCAACERHGLSCVYQEPSEVRRGRSADQTDAPRDDRQKGSNGDSSIASPDPLPYLAKFVTGQESIEQSTWLTDLELMHQYSTSTYLTLPRADELRQIWQIELPRLSLSHVYLLHQVLSVSAFHLASLHPDRPDYAICASQHQNKAIAGLRSAVACITEESCVEIFLSSSLLGIGAFAGLGAHNAGQQPRIDDLLDVFVLIRGMSDILNRYEPLLKESRIRHLFVLGSRSGSTPLLDATVTQLRQIVIPDGFDEAVIAICQESIASAIIWIESHIGATAAPDERIAMTWCLSVSSEFLDLIKQRHPVALCILAHYCVILDRVGRSQWFMRNWGKPVLQDIRNEMEPRWSSMLQWCLAAVECDRNAQVH"}, {"id": null, "hits": [], "name": "XP_031089325.1", "ipg": null, "start": 792995, "end": 794108, "strand": -1, "sequence": "MSQKALLLEEVGKPLTLGRRTIPEPGENQLLVKVLVAGLNPHDQRTRDDGLFVTSMPYVIASDIVGEVVTVGTGEHSAKFKLGEHVFGHTYAEGGFNNDFNAAQQYALVDARFVGRVAGSGLNDDEASTIPVIVLAAFIALFTPAGLGIPAPFAPEAKSFEYSNISLLVIGGGSNTGRAVVELAKLAGIGQIIAVAGNQNEEKLKAVGATHVIDRRAPDALDQIRAIAGDELIFAVDTVNPGLGQELGIAALSNQKKGTLITLRRPDGDFDAARIGSKAAGYERRLVFGVSPIHPELTTRFWDEVPRWYKEGKLHPSSFEIIGGLDADAVNKALDKYRDGNGVKMNIHPWE"}, {"id": null, "hits": [], "name": "XP_031089326.1", "ipg": null, "start": 795427, "end": 801721, "strand": 1, "sequence": "MLLDELDLPLDDVVVVDRLAIADYNQSHILPQDEATLKRLHDWLRPTRYEGGGSELKKHSSCHLKGTNQWLLDSPIFQQWHNGRNDGILWIRGVPGTGKSVLASTLIHRLSSEDCPVLYFFFRHTIRSNHRPESALRDWLAQVLPFSPPLQLAIRNLISPPICLDFVDDLSLVELWHLVRLALKSMPRAYCVVDALDEMDGNALEGFLQLIDQLGNMHPERIKLIITSRPISTIGKIVRNLKLLDIRLDKKAIDPDISTYLEHRLDASKISPEARVSVKKTVFKKADGLFLYAKLAMDQISELQTESEAEIFESIERMPISLSDMYRNLFSEHTDRTELPEGLQMLVLQLVTHATRPLRLLEISDCIRVTQPQYGQDTGTIKNYVRTCCGPLLEVLPDETVRVVHHSLTEYLFGLDRSPDDHEIPVFEPGPTHDLFANLCVSYLDSGHLDKIKFQDYGRVIEIVMSTNQDLPPFLNYAVQNWYVHTKEAARRDFAQEETNNRILSMLMIPKHVKLLATLAEKPCWENGFQRHRDPEAPLETEVLIFGIKLGLTSFIDSLLEFCGEEALKFHGYLENYPPLHQAVDDGNLDIVRLLVRHGAELDEHDSRGCTPLHRALSGGARTKGNLRSAIVDCLLEAGADPWKTQEDSKKAPRLRLPIQEAFLVDDRTVPQLFLPSIKTQKQANKALSWVINGFKDLRLMRSILELGLAGINDHADSPTLLFQACKQVDPMMVSILLEADADPNICQLRSKPRLLAESIKQRRALSGSRDEMGGPNVLHALAAPYCASKDPYSSYKRASAFPNKYPPDDEAIRECFRLVINAGANVNHIDSAENTPLHLAEIPLMAQLLLEAGADITAINWRNDTPLHASQDIDIMKIILSKTDIGIRDRESKKVFYRLLERICARGPKALSSLEGAMQLLGLGVDARSVDDDGNSALHYLASTEKVLPMQGEPSSIVSPPCLRKFIELTKADINAVNSKGQTLLFSIIDRFYVSLEDLVKELAVECRFSLADMTKNTDTEKGESFISVMADLGARFDVTDKQGRTLLHAAVRNCRNGKDFDVLHRLIELGADPLQTDREGNTIWHEAMSKYANKALGSPSLETLQSITDLGIDPAKANNQEITPFHLFCEYKQPASNTVLFEYLLQQLGDVNMRDNNGVTAIHIGSTYSTDFTRRLLERGANATLVTKEGMNVFHLASRGRQSNTIGLLLDWLRERTAKEELQNLLNLKDNCGRAPLYYACASGRFQSVDLLINAGAVVEMETYEGSALSGCVCIEEETKNWQEFRSQTCPASGAVLVDDTKRPKYAPVEGPLLETLDLIIGNAATPNWHLLDMAISEAAKLAMDEHLYPAEKHRLSYHPNHDYTVECLVQARKALGVGGEMPCAPAVKQCLQRREEIFKEDFVEKKCECGKCYKFPWHVSKLESWKCYNAIPNYINEVSPTPEDLQPVLVNFAKDGMARLLDTLLTPETILGLGRTEYHSISSLMRAACESTEPNMPVIRLLVSKGLELGERKPPEYDFLHVLTRGGEHPWWHTGEALPYLIGQGVYLESRDAGGLTPLMASLGNIEKPVWTPKATEMLLRAGADPNSVDYEGKSCLARVIDNKTIFEMLIYHGAIVDPSLLTSAILSKDVGMVEMVLSSGADANVCRPSSPPCPDEERWRMYYKVDIPASFREIHPLDMVISEIDSETANEIDCEAYIRIVEILLKFGSNPNAPFHHTTVAHKTLRNAKFSLHVRNKNGAIPRVTHSVRRKYLNLIFQHPILDVDLRDTAGVPLLHVAFEKADEKSARTLIDRGADLYARDDSDRNIFHIGSTLLSKKALFDYIIARAPELLDQVDKCGRPPLHHALDDRHEFGYLSSLEKVEEFVQMLIAAGANICVKDENGNTPLHLLLQREWKLLVDDRGGEVWQGSVYPTMELLLSKGADINARNEMGETPIFSFFREGDLYVDMPRTASNKGFPAPFRYTSKSERQAMEERRPVLWALFEKAGVDWTVINANGQSLLHLVASHRGQGSCFTRLERFKLLIGKGLDPLVEDQEHRTALDIAAANGAYDIMELFKIE"}, {"id": null, "hits": [], "name": "XP_031089327.1", "ipg": null, "start": 803242, "end": 804111, "strand": 1, "sequence": "MFLTEEDSRNCFKVFYVSIILYLVSLGAIKTTLLCQYYRAFATNKMRTVLLVAMVLVSTWSISQIFLNIFICTPVAAFWDPAIQGKCVPKHPMWYITAAGNIATDIIIIAIPLPVVMKLKLARRQRFVLLAVFCVGFLTCAISVVRIFYLDGLKDISWENVDVACWSFAELCCGLLCACVPTLRPLFSRYFPTMSSHNRWSKTFAINRLPDPDTLSHCHDTERQHRRHIQDDLLQDNSRPIRILCVSEFTVTETK"}, {"id": null, "hits": [], "name": "XP_031089333.1", "ipg": null, "start": 820082, "end": 820867, "strand": 1, "sequence": "MKPVTILLALTSTACTVSAGLPRFAKCTAASQCNSDYCSPVQNADCDEFVNCRDSVCYGASRRARMIGNATPTIAREEDAMTAVILATMPRPGHLTSLWALPVLDSEINAASRNVERNMQCIDNTVIMQMGGHGPFPVQNGPSRR"}], "score": 24.573999999999998, "start": 769484, "end": 823271, "number": 46}]}, {"accession": "XM_031224018.1", "subjects": [{"id": null, "hits": [{"query": "EWG54281.1", "subject": "XP_031089318.1", "identity": 96.823, "coverage": 100.0, "evalue": 0.0, "bitscore": 1338.0}], "name": "XP_031089318.1", "ipg": "131231424", "start": 0, "end": 1986, "strand": 1, "sequence": null}], "clusters": []}, {"accession": "FJOF01000014.1", "subjects": [{"id": null, "hits": [{"query": "EWG54281.1", "subject": "CZR48795.1", "identity": 96.823, "coverage": 100.0, "evalue": 0.0, "bitscore": 1338.0}], "name": "CZR48795.1", "ipg": "131231424", "start": 769484, "end": 771886, "strand": -1, "sequence": null}, {"id": null, "hits": [{"query": "EWG54279.1", "subject": "CZR48796.1", "identity": 98.649, "coverage": 84.81375358166189, "evalue": 0.0, "bitscore": 1198.0}], "name": "CZR48796.1", "ipg": "83060745", "start": 772343, "end": 774222, "strand": 1, "sequence": null}, {"id": null, "hits": [{"query": "EWG54278.1", "subject": "CZR48797.1", "identity": 96.912, "coverage": 100.0, "evalue": 0.0, "bitscore": 839.0}], "name": "CZR48797.1", "ipg": "131231425", "start": 779338, "end": 780598, "strand": 1, "sequence": null}, {"id": null, "hits": [{"query": "EWG54276.1", "subject": "CZR48798.1", "identity": 97.067, "coverage": 96.89922480620154, "evalue": 0.0, "bitscore": 752.0}], "name": "CZR48798.1", "ipg": "131231426", "start": 782710, "end": 784157, "strand": -1, "sequence": null}, {"id": null, "hits": [{"query": "EWG54274.1", "subject": "CZR48799.1", "identity": 91.12, "coverage": 97.92060491493385, "evalue": 0.0, "bitscore": 1964.0}], "name": "CZR48799.1", "ipg": "131231427", "start": 784922, "end": 788290, "strand": -1, "sequence": null}, {"id": null, "hits": [{"query": "EWG54273.1", "subject": "CZR48800.1", "identity": 98.845, "coverage": 100.0, "evalue": 0.0, "bitscore": 887.0}], "name": "CZR48800.1", "ipg": "39110347", "start": 788967, "end": 790468, "strand": 1, "sequence": null}, {"id": null, "hits": [{"query": "EWG54272.1", "subject": "CZR48801.1", "identity": 97.479, "coverage": 100.0, "evalue": 0.0, "bitscore": 717.0}], "name": "CZR48801.1", "ipg": "131231428", "start": 791748, "end": 792874, "strand": 1, "sequence": null}, {"id": null, "hits": [{"query": "EWG54267.1", "subject": "CZR48811.1", "identity": 96.122, "coverage": 100.0, "evalue": 0.0, "bitscore": 993.0}], "name": "CZR48811.1", "ipg": "83060733", "start": 821594, "end": 823271, "strand": 1, "sequence": null}, {"id": null, "hits": [{"query": "EWG54266.1", "subject": "CZR48809.1", "identity": 94.108, "coverage": 100.0, "evalue": 0.0, "bitscore": 4488.0}], "name": "CZR48809.1", "ipg": "131231433", "start": 811517, "end": 818942, "strand": -1, "sequence": null}, {"id": null, "hits": [{"query": "EWG54264.1", "subject": "CZR48808.1", "identity": 97.115, "coverage": 100.0, "evalue": 2.22e-67, "bitscore": 208.0}], "name": "CZR48808.1", "ipg": "131231432", "start": 810385, "end": 810700, "strand": -1, "sequence": null}, {"id": null, "hits": [{"query": "EWG54262.1", "subject": "CZR48807.1", "identity": 95.294, "coverage": 97.14285714285714, "evalue": 0.0, "bitscore": 991.0}], "name": "CZR48807.1", "ipg": "131231431", "start": 807977, "end": 809741, "strand": -1, "sequence": null}, {"id": null, "hits": [{"query": "EWG54261.1", "subject": "CZR48806.1", "identity": 97.753, "coverage": 100.0, "evalue": 0.0, "bitscore": 544.0}], "name": "CZR48806.1", "ipg": "131224658", "start": 806503, "end": 807359, "strand": 1, "sequence": null}, {"id": null, "hits": [{"query": "EWG54260.1", "subject": "CZR48805.1", "identity": 93.72, "coverage": 89.41684665226782, "evalue": 0.0, "bitscore": 821.0}], "name": "CZR48805.1", "ipg": "83069735", "start": 804324, "end": 805757, "strand": -1, "sequence": null}], "clusters": []}, {"accession": "XM_031224019.1", "subjects": [{"id": null, "hits": [{"query": "EWG54279.1", "subject": "XP_031089319.1", "identity": 98.649, "coverage": 84.81375358166189, "evalue": 0.0, "bitscore": 1198.0}], "name": "XP_031089319.1", "ipg": "83060745", "start": 0, "end": 1782, "strand": 1, "sequence": null}], "clusters": []}, {"accession": "NW_022194793.1", "subjects": [{"id": null, "hits": [{"query": "EWG54279.1", "subject": "XP_031080561.1", "identity": 57.465, "coverage": 82.52148997134671, "evalue": 0.0, "bitscore": 686.0}], "name": "XP_031080561.1", "ipg": "131219959", "start": 2137009, "end": 2138946, "strand": -1, "sequence": null}, {"id": null, "hits": [{"query": "EWG54262.1", "subject": "XP_031079952.1", "identity": 57.515, "coverage": 94.85714285714286, "evalue": 0.0, "bitscore": 567.0}], "name": "XP_031079952.1", "ipg": "39110723", "start": 178603, "end": 180503, "strand": -1, "sequence": null}], "clusters": []}, {"accession": "XM_031230423.1", "subjects": [{"id": null, "hits": [{"query": "EWG54279.1", "subject": "XP_031080561.1", "identity": 57.465, "coverage": 82.52148997134671, "evalue": 0.0, "bitscore": 686.0}], "name": "XP_031080561.1", "ipg": "131219959", "start": 0, "end": 1731, "strand": 1, "sequence": null}], "clusters": []}, {"accession": "FJOF01000004.1", "subjects": [{"id": null, "hits": [{"query": "EWG54279.1", "subject": "CZR39968.1", "identity": 57.465, "coverage": 82.52148997134671, "evalue": 0.0, "bitscore": 686.0}], "name": "CZR39968.1", "ipg": "131219959", "start": 2137009, "end": 2138946, "strand": -1, "sequence": null}, {"id": null, "hits": [{"query": "EWG54262.1", "subject": "CZR39359.1", "identity": 57.515, "coverage": 94.85714285714286, "evalue": 0.0, "bitscore": 567.0}], "name": "CZR39359.1", "ipg": "39110723", "start": 178603, "end": 180503, "strand": -1, "sequence": null}], "clusters": []}, {"accession": "XM_031224020.1", "subjects": [{"id": null, "hits": [{"query": "EWG54278.1", "subject": "XP_031089320.1", "identity": 96.912, "coverage": 100.0, "evalue": 0.0, "bitscore": 839.0}], "name": "XP_031089320.1", "ipg": "131231425", "start": 0, "end": 1260, "strand": 1, "sequence": null}], "clusters": []}, {"accession": "XM_031224021.1", "subjects": [{"id": null, "hits": [{"query": "EWG54276.1", "subject": "XP_031089321.1", "identity": 97.067, "coverage": 96.89922480620154, "evalue": 0.0, "bitscore": 752.0}], "name": "XP_031089321.1", "ipg": "131231426", "start": 0, "end": 1128, "strand": 1, "sequence": null}], "clusters": []}, {"accession": "XM_031224022.1", "subjects": [{"id": null, "hits": [{"query": "EWG54274.1", "subject": "XP_031089322.1", "identity": 91.12, "coverage": 97.92060491493385, "evalue": 0.0, "bitscore": 1964.0}], "name": "XP_031089322.1", "ipg": "131231427", "start": 0, "end": 3111, "strand": 1, "sequence": null}], "clusters": []}, {"accession": "XM_031224023.1", "subjects": [{"id": null, "hits": [{"query": "EWG54273.1", "subject": "XP_031089323.1", "identity": 98.845, "coverage": 100.0, "evalue": 0.0, "bitscore": 887.0}], "name": "XP_031089323.1", "ipg": "39110347", "start": 0, "end": 1302, "strand": 1, "sequence": null}], "clusters": []}, {"accession": "XM_031224024.1", "subjects": [{"id": null, "hits": [{"query": "EWG54272.1", "subject": "XP_031089324.1", "identity": 97.479, "coverage": 100.0, "evalue": 0.0, "bitscore": 717.0}], "name": "XP_031089324.1", "ipg": "131231428", "start": 0, "end": 1074, "strand": 1, "sequence": null}], "clusters": []}, {"accession": "NW_022194794.1", "subjects": [{"id": null, "hits": [{"query": "EWG54269.1", "subject": "XP_031082357.1", "identity": 45.098, "coverage": 87.85046728971963, "evalue": 1.06e-14, "bitscore": 80.9}], "name": "XP_031082357.1", "ipg": "131237368", "start": 3265045, "end": 3267460, "strand": -1, "sequence": null}, {"id": null, "hits": [{"query": "EWG54268.1", "subject": "XP_031082369.1", "identity": 86.543, "coverage": 100.0, "evalue": 0.0, "bitscore": 786.0}], "name": "XP_031082369.1", "ipg": "131237380", "start": 3296524, "end": 3297906, "strand": -1, "sequence": null}], "clusters": []}, {"accession": "XM_031232419.1", "subjects": [{"id": null, "hits": [{"query": "EWG54269.1", "subject": "XP_031082357.1", "identity": 45.098, "coverage": 87.85046728971963, "evalue": 1.06e-14, "bitscore": 80.9}], "name": "XP_031082357.1", "ipg": "131237368", "start": 0, "end": 2241, "strand": 1, "sequence": null}], "clusters": []}, {"accession": "FJOF01000005.1", "subjects": [{"id": null, "hits": [{"query": "EWG54269.1", "subject": "CZR41765.1", "identity": 45.098, "coverage": 87.85046728971963, "evalue": 1.06e-14, "bitscore": 80.9}], "name": "CZR41765.1", "ipg": "131237368", "start": 3265045, "end": 3267460, "strand": -1, "sequence": null}, {"id": null, "hits": [{"query": "EWG54268.1", "subject": "CZR41777.1", "identity": 86.543, "coverage": 100.0, "evalue": 0.0, "bitscore": 786.0}], "name": "CZR41777.1", "ipg": "131237380", "start": 3296524, "end": 3297906, "strand": -1, "sequence": null}], "clusters": []}, {"accession": "XM_031232432.1", "subjects": [{"id": null, "hits": [{"query": "EWG54268.1", "subject": "XP_031082369.1", "identity": 86.543, "coverage": 100.0, "evalue": 0.0, "bitscore": 786.0}], "name": "XP_031082369.1", "ipg": "131237380", "start": 0, "end": 1317, "strand": 1, "sequence": null}], "clusters": []}, {"accession": "XM_031224035.1", "subjects": [{"id": null, "hits": [{"query": "EWG54267.1", "subject": "XP_031089334.1", "identity": 96.122, "coverage": 100.0, "evalue": 0.0, "bitscore": 993.0}], "name": "XP_031089334.1", "ipg": "83060733", "start": 0, "end": 1473, "strand": 1, "sequence": null}], "clusters": []}, {"accession": "XM_031224033.1", "subjects": [{"id": null, "hits": [{"query": "EWG54266.1", "subject": "XP_031089332.1", "identity": 94.108, "coverage": 100.0, "evalue": 0.0, "bitscore": 4488.0}], "name": "XP_031089332.1", "ipg": "131231433", "start": 0, "end": 7233, "strand": 1, "sequence": null}], "clusters": []}, {"accession": "XM_031224032.1", "subjects": [{"id": null, "hits": [{"query": "EWG54264.1", "subject": "XP_031089331.1", "identity": 97.115, "coverage": 100.0, "evalue": 2.22e-67, "bitscore": 208.0}], "name": "XP_031089331.1", "ipg": "131231432", "start": 0, "end": 315, "strand": 1, "sequence": null}], "clusters": []}, {"accession": "XM_031224031.1", "subjects": [{"id": null, "hits": [{"query": "EWG54262.1", "subject": "XP_031089330.1", "identity": 95.294, "coverage": 97.14285714285714, "evalue": 0.0, "bitscore": 991.0}], "name": "XP_031089330.1", "ipg": "131231431", "start": 0, "end": 1533, "strand": 1, "sequence": null}], "clusters": []}, {"accession": "XM_031229746.1", "subjects": [{"id": null, "hits": [{"query": "EWG54262.1", "subject": "XP_031079952.1", "identity": 57.515, "coverage": 94.85714285714286, "evalue": 0.0, "bitscore": 567.0}], "name": "XP_031079952.1", "ipg": "39110723", "start": 0, "end": 1536, "strand": 1, "sequence": null}], "clusters": []}, {"accession": "XM_031224030.1", "subjects": [{"id": null, "hits": [{"query": "EWG54261.1", "subject": "XP_031089329.1", "identity": 97.753, "coverage": 100.0, "evalue": 0.0, "bitscore": 544.0}], "name": "XP_031089329.1", "ipg": "131224658", "start": 0, "end": 804, "strand": 1, "sequence": null}], "clusters": []}, {"accession": "XM_031224029.1", "subjects": [{"id": null, "hits": [{"query": "EWG54260.1", "subject": "XP_031089328.1", "identity": 93.72, "coverage": 89.41684665226782, "evalue": 0.0, "bitscore": 821.0}], "name": "XP_031089328.1", "ipg": "83069735", "start": 0, "end": 1284, "strand": 1, "sequence": null}], "clusters": []}]}, {"name": "Fusarium proliferatum", "strain": "NRRL62905", "scaffolds": [{"accession": "FCQG01000013.1", "subjects": [{"id": null, "hits": [{"query": "EWG54281.1", "subject": "CVK99287.1", "identity": 96.52, "coverage": 100.0, "evalue": 0.0, "bitscore": 1335.0}], "name": "CVK99287.1", "ipg": "131224650", "start": 963719, "end": 966121, "strand": -1, "sequence": null}, {"id": null, "hits": [{"query": "EWG54279.1", "subject": "CVK99290.1", "identity": 98.649, "coverage": 84.81375358166189, "evalue": 0.0, "bitscore": 1198.0}], "name": "CVK99290.1", "ipg": "83060745", "start": 966579, "end": 968458, "strand": 1, "sequence": null}, {"id": null, "hits": [{"query": "EWG54278.1", "subject": "CVK99292.1", "identity": 97.387, "coverage": 100.0, "evalue": 0.0, "bitscore": 848.0}], "name": "CVK99292.1", "ipg": "131224651", "start": 973573, "end": 974839, "strand": 1, "sequence": null}, {"id": null, "hits": [{"query": "EWG54276.1", "subject": "CVK99293.1", "identity": 97.6, "coverage": 96.89922480620154, "evalue": 0.0, "bitscore": 754.0}], "name": "CVK99293.1", "ipg": "131224652", "start": 977029, "end": 978476, "strand": -1, "sequence": null}, {"id": null, "hits": [{"query": "EWG54274.1", "subject": "CVK99298.1", "identity": 91.602, "coverage": 97.92060491493385, "evalue": 0.0, "bitscore": 1971.0}], "name": "CVK99298.1", "ipg": "131224653", "start": 979246, "end": 982614, "strand": -1, "sequence": null}, {"id": null, "hits": [{"query": "EWG54273.1", "subject": "CVK99301.1", "identity": 98.845, "coverage": 100.0, "evalue": 0.0, "bitscore": 887.0}], "name": "CVK99301.1", "ipg": "39110347", "start": 983291, "end": 984791, "strand": 1, "sequence": null}, {"id": null, "hits": [{"query": "EWG54272.1", "subject": "CVK99303.1", "identity": 97.479, "coverage": 100.0, "evalue": 0.0, "bitscore": 718.0}], "name": "CVK99303.1", "ipg": "131224654", "start": 986071, "end": 987193, "strand": 1, "sequence": null}, {"id": null, "hits": [{"query": "EWG54267.1", "subject": "CVK99335.1", "identity": 96.122, "coverage": 100.0, "evalue": 0.0, "bitscore": 993.0}], "name": "CVK99335.1", "ipg": "83060733", "start": 1015917, "end": 1017594, "strand": 1, "sequence": null}, {"id": null, "hits": [{"query": "EWG54266.1", "subject": "CVK99325.1", "identity": 94.191, "coverage": 100.0, "evalue": 0.0, "bitscore": 4517.0}], "name": "CVK99325.1", "ipg": "131224660", "start": 1005853, "end": 1013278, "strand": -1, "sequence": null}, {"id": null, "hits": [{"query": "EWG54264.1", "subject": "CVK99322.1", "identity": 98.077, "coverage": 100.0, "evalue": 3.88e-68, "bitscore": 210.0}], "name": "CVK99322.1", "ipg": "39110339", "start": 1004721, "end": 1005036, "strand": -1, "sequence": null}, {"id": null, "hits": [{"query": "EWG54262.1", "subject": "CVK99319.1", "identity": 94.902, "coverage": 97.14285714285714, "evalue": 0.0, "bitscore": 1004.0}], "name": "CVK99319.1", "ipg": "131224659", "start": 1002311, "end": 1004077, "strand": -1, "sequence": null}, {"id": null, "hits": [{"query": "EWG54261.1", "subject": "CVK99316.1", "identity": 97.753, "coverage": 100.0, "evalue": 0.0, "bitscore": 544.0}], "name": "CVK99316.1", "ipg": "131224658", "start": 1000837, "end": 1001693, "strand": 1, "sequence": null}, {"id": null, "hits": [{"query": "EWG54260.1", "subject": "CVK99313.1", "identity": 93.72, "coverage": 89.41684665226782, "evalue": 0.0, "bitscore": 821.0}], "name": "CVK99313.1", "ipg": "83069735", "start": 998644, "end": 1000077, "strand": -1, "sequence": null}], "clusters": [{"indices": [0, 1, 2, 3, 4, 5, 6, 12, 11, 10, 9, 8, 7], "subjects": [], "intermediate_genes": [{"id": null, "hits": [], "name": "CVK99280.1", "ipg": null, "start": 959630, "end": 960502, "strand": -1, "sequence": "MDSKDRQLYHVPAGPLPPPSYYEATTTDPLTTDGFVSPMTTTSSPVAFNVSVSPMAMTPITSRSAESFTLPPVTETDLDSRSHSTLEVAHPPRADSDCLPQAVTDDAPELALVEYAHKRDNLPMSITSQTNIEYASGLEVIPAPPRSNTVTPLHLLGDQPEAIDCPFCLRRSETIVKKKPSSTTHLQAVALLMTTVCGAVAPYMAKWSFDIEHICDNCKNRVMYKAKGKDIRICKAPEAWKEESKYPSVNTSMNLVTE"}, {"id": null, "hits": [], "name": "CVK99282.1", "ipg": null, "start": 961291, "end": 961926, "strand": 1, "sequence": "MTPVFLKKMEPFFTLRNKIPLQIVLVTLIITVITLSGVRLILPNRPPGRSTTMGLGMGAKSLIILAYEILTEHSIRFHRWSSLKAYFILNALEVVFWAAVAFMMIRGNSQLCVGTSCALGWVVFVLAGFLSPIYKYLAVVTYLDWRFYKKNGFPRGTRTKNTDESLSTLRSDDTTYRH"}, {"id": null, "hits": [], "name": "CVK99284.1", "ipg": null, "start": 962131, "end": 963427, "strand": -1, "sequence": "MPPRLGYKKSRRGCMRCKQRRVKCDEKQPCAACERHGLSCVYQEPSEVRRGRSADQTDAPRDDRQKGSNGDSSIASPDPLPYLAKFVTGQESIEQSTWLTDLELMHQYSTSTYLTLPRADELRQIWQIELPRLSLSHVYLLHQVLSVSAFHLASLHPDRPDYAICASQHQNKAIAGLRSAVACITEESCVEIFLSSSLLGIGAFAGLGAHNAGQQPRIDDLLDVFVLIRGMSDILNRYEPLLKESRIRHLFALGSQSGSTPLLDTTVTHLRQIAIPDGFDEGAIAICQESIASAIIWIENHVGATAAPDERIAMTWCLSVSSEFLDLIKQRHPVALCILAHYCVILDRVGRSQWFMRNWGKPVLQDIRNEMEPRWSSMLQWCLAAVECDRNAQVH"}, {"id": null, "hits": [], "name": "CVK99306.1", "ipg": null, "start": 987314, "end": 988427, "strand": -1, "sequence": "MSQKALLLEEVGKPLTLGRRTIPEPGENQLLVKVLVAGLNPHDQRTRDDGLFVTSMPYVIASDIVGEVVTVGTGEHSAKFTLGEHVFGHTYAEGGFNNDFNAAQQYALVDAQFVGRVAGSGLNDDEASTIPVIVLAAFIALFTPSGLGIPAPFAPEAKSFEYSNISLLVIGGGSNTGRAVVELAKLAGIGQIIAVAGSQNEEKLKAAGATHVIDRRAPDVLDQIRAIAGDELIFAVDTVNPGLGQELGIAALSNQKEGTLITLRRPDGDFDAARIGSKAAGYERRLVFGVSPIHPELTTRFWDEVPRWYKEGKLHPSSFEIIGGLDADAVNKALDKYRDGNGVKMNIHPWE"}, {"id": null, "hits": [], "name": "CVK99309.1", "ipg": null, "start": 989747, "end": 996041, "strand": 1, "sequence": "MLLDELDLPLDDVVVVDRLAIADYNQSHILPQDEATLKRLHDWLRPTRYEGDGSELKKHSSCHLKGTNQWLLDSPIFQQWHNGRNDGILWIRGVPGTGKSVLASTLIHRLSSEDCPVLYFFFRHTIRSNHRPESALRDWLAQVLPFSPPLQLAIRNLISPPICLDFVDDLSLVELWHLVRLALKSMPRAYCVVDALDEMDGNALEGFLQLIDQLGNMHPERIKLIITSRPISTIGKIVRNLKLLDIRLDKKAIDPDISTYLEHRLDASKISPEARVSVKKTVFKKADGLFLYAKLAMDQISELQTESEAEIFESIERMPISLSDMYRNLFSEHADRTELPEGLQMLVLQLVTHATRPLRLLEISDCIRVTQPQYGQDTGTIKNYVRTCCGPLLEVLPDETVRVVHNSLTEYLFGLDRSPDDHEIPVFEPGPTHDLFANLCVSYLDSGHLDKIKFQDYGRVIEIVMSTNQDLPPFLNYAVQNWYVHTKEAARRDFAQEETNNRILSMLMIPKHVKLLATLAEKPCWENGFQRHRDPEAPLETEVLIFGIKLGLTSFIDSLLEFCGEEALKFHGYLENYPPLHQAVDDGNLDIVRLLVRHGAELNEHDSRGCTPLHRALSGGARTKGNLRSAIVDCLLEAGADPWKTQEDSKKAPHLRLPIQEAFLVDDRTVPQLFLPSIKTQKQANKALSWVINGFKDLRLMRSILELGLAGINDHADSPTLLFQACKQVDPMMVSILLEADADPNICQLRSKPRLLAESIKQRRALSGSRDEMGGPNVLHALAAPYCASKDPYSSYKRASAFPNKYPPDDEAIRECFRLVINAGANVNHIDSAENTPLHLAEIPLMAQLLLEAGADITAINWRNDTPLHASQDIDIMKIILSKTDIGIRDRESKKVFYRLLERTCARGPKALSSLEGAMQLLDLGVDARSVDDDGNSALHYLASTEKVFASPEGIQLLERLMQDGVDPNLYNTKGEAAVHRLPMQGEPSSIVSPPCLRKFIELTKADINAVNSKGQTLLFSIIDRFYVSLEDLVKELAVECRLSLADMTKNTDTEKGESFISVMADLGARFDVTDKQGRTLLHAAVRNCRNGKDFDVLHRLIELGADPLQTDREGNTIWHEAMSKYANKALGSPSLETLQSITDLGIDPVKANNQGITPFHLFCEYKQPASNTVLFEYLLQQLGDVNMRDNNGVTAIHIGSTYSTDFTRRLLERGANATLVTKEGMNVFHLASRGRQSNTIGLLLDWLRERTAKEELQNLLNLKDNCGRAPLYYACASGRFQSVDLLINAGAVVEMETYEGSALSGCVCIEEETKNWQEFRSQTCPDSGAVLVDDTKRPKYAPVEGPLLETLDLIIGNAATPNWHLLDMAISEAAKLAMDEHLYPAEKHRLSYHPNHDYTVECLVQARKALGVGGEMPCAPAVKQCLQRREEIFKEDFVEKKCECGKCYKFPWHVSKLESWKCYNAIPNYINEVSPTPEDLQPVLVNFAKDGMARLLDTLLTPETILGLGRTEYQSISSLMRAACESTEPNMPVIRLLVSKGLELAERKPPEYDFLHVLTRGGEHPWWHTGEALPYLIGQGVYLESRDAGGLTPLMASLGNIEKPVWTPKATEMLLRAGADPNSVDYEGKSCLARVIDNKTIFEMLIYHGAIVDPSLLTSAILSKDVGMVEMVLSSGADANVCRPSSPPCPDEERWRMYYKVDIPASFREIHPLDMVISEIDSETANEIDCEAYIRIVEILLKFGSNPNSPFHHTTVAHKTLRNAKFSLHVRNKNGAIPRVTHSVRRKYLDLIFQHPILDVDLRDTAGVPLLHVAFEKADEKSARTLIDRGADLYARDDFDRNIFHIGPTLLSKKALFDYIIARAPELLDQVDKCGRPPLHHALDDRNEFGYLSSLEKVEEFVQMLIAAGANICVKDENGNTPLHLLLQREWKLLVDDRGGEVWQGSVYPTMELLLSKGADINARNEMGETPIFSFFREGDLYVDMPRTDSNKGFPAPFRYTSKSERQAMEERRPVLWALFEKAGVDWTVINANGQSLLHLVASHRGQGSCFTRLERFKLLIGKGLDPLVEDQEHRTALDIAAANGAYDIMELFKIE"}, {"id": null, "hits": [], "name": "CVK99311.1", "ipg": null, "start": 997562, "end": 998431, "strand": 1, "sequence": "MFLTEEDSRNCFKVFYVSIILYLVSLGAIKTTLLCQYYRAFATNKMRTVLLVAMVLVSTWSISQIFLNIFICTPVAAFWDPAIQGKCVPKHPMWYITAAGNIATDIIIIAIPLPVVMKLKLARRQRFVLLAVFCVGFLTCAISVVRIFYLDGLKDISWENVDVACWSFAELCCGLLCACVPTLRPLFSRYFPTMSSHNRWSKTFAINRLPDPDTLSHCHDTERQHRRHIQDDLLQDNSRPIRILCVSEFTVTETK"}, {"id": null, "hits": [], "name": "CVK99329.1", "ipg": null, "start": 1014417, "end": 1015202, "strand": 1, "sequence": "MKPVTILLALTSTACTVSAGLPRFAKCTAASQCNSDYCSPVQNADCDEFVNCRDSVCYGASRRARMIGNATPTIAREEDAMTAVILATMPRPGHLTSLWALPVLDSEINAASRNVERNMQCIDNTVIMQMGGHGPFPVQNGPSRR"}], "score": 24.58, "start": 963719, "end": 1017594, "number": 48}]}, {"accession": "FCQG01000031.1", "subjects": [{"id": null, "hits": [{"query": "EWG54279.1", "subject": "CVL10149.1", "identity": 57.465, "coverage": 82.52148997134671, "evalue": 0.0, "bitscore": 686.0}], "name": "CVL10149.1", "ipg": "131219959", "start": 253861, "end": 255798, "strand": -1, "sequence": null}], "clusters": []}, {"accession": "FCQG01000048.1", "subjects": [{"id": null, "hits": [{"query": "EWG54269.1", "subject": "CVL12603.1", "identity": 45.631, "coverage": 88.78504672897196, "evalue": 1.37e-10, "bitscore": 68.9}], "name": "CVL12603.1", "ipg": "131217729", "start": 39746, "end": 42160, "strand": 1, "sequence": null}, {"id": null, "hits": [{"query": "EWG54268.1", "subject": "CVL12592.1", "identity": 87.239, "coverage": 100.0, "evalue": 0.0, "bitscore": 790.0}], "name": "CVL12592.1", "ipg": "131217719", "start": 9375, "end": 10757, "strand": 1, "sequence": null}], "clusters": []}, {"accession": "FCQG01000007.1", "subjects": [{"id": null, "hits": [{"query": "EWG54262.1", "subject": "CVK93426.1", "identity": 57.515, "coverage": 94.85714285714286, "evalue": 0.0, "bitscore": 567.0}], "name": "CVK93426.1", "ipg": "39110723", "start": 1439772, "end": 1441672, "strand": 1, "sequence": null}], "clusters": []}]}, {"name": "Fusarium proliferatum", "strain": "FFSC RH7", "scaffolds": [{"accession": "JAJALB010000629.1", "subjects": [{"id": null, "hits": [{"query": "EWG54281.1", "subject": "KAI1029512.1", "identity": 95.764, "coverage": 100.0, "evalue": 0.0, "bitscore": 1321.0}], "name": "KAI1029512.1", "ipg": "533738476", "start": 62272, "end": 64772, "strand": 1, "sequence": null}, {"id": null, "hits": [{"query": "EWG54279.1", "subject": "KAI1029513.1", "identity": 98.649, "coverage": 84.81375358166189, "evalue": 0.0, "bitscore": 1198.0}], "name": "KAI1029513.1", "ipg": "83060745", "start": 60029, "end": 61908, "strand": -1, "sequence": null}, {"id": null, "hits": [{"query": "EWG54278.1", "subject": "KAI1029514.1", "identity": 96.97, "coverage": 86.22327790973871, "evalue": 0.0, "bitscore": 720.0}], "name": "KAI1029514.1", "ipg": "533738513", "start": 53796, "end": 54896, "strand": -1, "sequence": null}, {"id": null, "hits": [{"query": "EWG54276.1", "subject": "KAI1029515.1", "identity": 96.533, "coverage": 96.89922480620154, "evalue": 0.0, "bitscore": 749.0}], "name": "KAI1029515.1", "ipg": "533738540", "start": 50053, "end": 51500, "strand": 1, "sequence": null}, {"id": null, "hits": [{"query": "EWG54274.1", "subject": "KAI1029516.1", "identity": 90.927, "coverage": 97.92060491493385, "evalue": 0.0, "bitscore": 1962.0}], "name": "KAI1029516.1", "ipg": "533738522", "start": 45921, "end": 49284, "strand": 1, "sequence": null}, {"id": null, "hits": [{"query": "EWG54272.1", "subject": "KAI1029375.1", "identity": 97.472, "coverage": 99.71988795518207, "evalue": 0.0, "bitscore": 716.0}], "name": "KAI1029375.1", "ipg": "533738414", "start": 41340, "end": 42462, "strand": -1, "sequence": null}, {"id": null, "hits": [{"query": "EWG54267.1", "subject": "KAI1029379.1", "identity": 96.122, "coverage": 100.0, "evalue": 0.0, "bitscore": 989.0}], "name": "KAI1029379.1", "ipg": "533738380", "start": 9758, "end": 11436, "strand": -1, "sequence": null}, {"id": null, "hits": [{"query": "EWG54266.1", "subject": "KAI1029377.1", "identity": 94.274, "coverage": 100.0, "evalue": 0.0, "bitscore": 4525.0}], "name": "KAI1029377.1", "ipg": "533738446", "start": 14105, "end": 21530, "strand": 1, "sequence": null}, {"id": null, "hits": [{"query": "EWG54262.1", "subject": "KAI1029382.1", "identity": 95.882, "coverage": 97.14285714285714, "evalue": 0.0, "bitscore": 1016.0}], "name": "KAI1029382.1", "ipg": "533738377", "start": 23291, "end": 25057, "strand": 1, "sequence": null}, {"id": null, "hits": [{"query": "EWG54261.1", "subject": "KAI1029383.1", "identity": 92.537, "coverage": 100.0, "evalue": 0.0, "bitscore": 508.0}], "name": "KAI1029383.1", "ipg": "533738385", "start": 25675, "end": 26531, "strand": -1, "sequence": null}, {"id": null, "hits": [{"query": "EWG54260.1", "subject": "KAI1029380.1", "identity": 87.742, "coverage": 100.0, "evalue": 0.0, "bitscore": 825.0}], "name": "KAI1029380.1", "ipg": "533738448", "start": 27196, "end": 28737, "strand": 1, "sequence": null}], "clusters": [{"indices": [6, 7, 8, 9, 10, 5, 4, 3, 2, 1, 0], "subjects": [], "intermediate_genes": [{"id": null, "hits": [], "name": "KAI1029519.1", "ipg": null, "start": 4788, "end": 5016, "strand": -1, "sequence": "MAKGLINYFLVKENLSLLIIEAVLKEGKLFKDLKADIIKALYNLDIEAKIIQDIKVLQANWMP"}, {"id": null, "hits": [], "name": "KAI1029378.1", "ipg": null, "start": 7084, "end": 8172, "strand": 1, "sequence": "MKDDVVANKAWEVHHHGFKWIMGSSPKIELLLHTHDYPFAHEAGVFFEQTHELFITSNQFKSPTGETKVQISKISLGNNTRPIKRENIDCDPIHFANGGVNYREGILFCAQGFCSSPSGLFFMQASPPYTTEPVLTSFLGKPFNSVNDVVVHNDGSIWFTDPHYGHDQGYRPRPSLPNLVCRYDPATESTRAMADAFGRPNGICFSPDQRTVYIADTDQVRGLTIDHTRASSIYAFDLIYRHGQPFLANRRLFAFVDGGITDGIKCDTKGNVYSGRSGGVNVWSPGGVLLRKIIIPGGVANFCFGPSGHIFALNEHRLWCIQLVSNFQGALLVSNGNN"}, {"id": null, "hits": [], "name": "KAI1029376.1", "ipg": null, "start": 12160, "end": 12945, "strand": -1, "sequence": "MKPVTIILALTSTASTVSAGLPRFDTSVLTVPFTQRNVPLLRSAIPIIAPLYAMRTATNSSIAVRRARMIGNATPTIARLPVRDSEINAASRSVEGNMQCIDNTIIMQMGGHGPFPVQNGPSRR"}, {"id": null, "hits": [], "name": "KAI1029381.1", "ipg": null, "start": 29124, "end": 30148, "strand": -1, "sequence": "MKEADTRAPLILGVILTLLLLTLSIVLLRVYTRAMLLKQFGADDIWAVLSMVIPSFYVKARGSGIKYGFGRHQVFLTEEESRNYFKVFYVSIILYLVSLGAIKTTLLCQYYRAFAINKMKTVLLVAMVFVSAWSISQIFLNIFICTPIAAFWDRTIEGRCIPRNPTWYITAAGNIATDIMIIVIPFPVVIKLNLARRQRFVLLGVFCVGFLQVIPKQSRLYMCHLYGSHGLPRYPRRPDLGQRRTGMLVIHRTLLRAAMRLRPNTAAFRLTILSVNVQL"}, {"id": null, "hits": [], "name": "KAI1029374.1", "ipg": null, "start": 40106, "end": 41219, "strand": 1, "sequence": "MSQKALLLEEVGKPLTLGHRTIPEPGKNQLLIKVLVAGLNPHDQRTRDDGLFVTSMPYVIASDIVGEVVTVGAGEHSAKFTLGEHVFGHTYAEGGFNNDFNAAQQYALVDARFVGRVAGSGLNDDEASTIPVIVLAAFIALFTPSGRSIPAPFTSEAKSFDYSNISLLVIGGGSNTGRAVVELAKLARIGQIIAVAGGQNEEKLKAIGATHVIDRRAPDVLDQIRAIAGDELIYAVDTVNPGLGQEFGIAALSNQKKGTLITLRRPDGDFDAGRIGPKAAGYERRLVFGVSPIHPELTTRFWDEVPRWYKEGKLHPSSFEIITGLDADAVNKALDRYRDGNGVKMNVHPWE"}, {"id": null, "hits": [], "name": "KAI1029511.1", "ipg": null, "start": 65061, "end": 66357, "strand": 1, "sequence": "MPPRLGYKKSRRGCMRSSVMRSSLARRARDTAYRVSTRNPRKYDEGVQPIKSTDAPRDDHQKGSNADSSIASPDPLPYLAKFVTGQESIEQSTWLTDLELMHQYSTSTYLTLPRADELQQIWQIELPRLSLSHVYLLHQVLSVSAFHLASLHPDRPDYAICASQHQNKAIAGLRSAVACITEESCVEIFLSSSLLGIGAFAGLGAHNAGQQPRIDDLLDVFVLIRGMSDILNRYEPLLKESRIGHLFVLGSQSGSTPLLDATVTQLRQIVIPDGFEDGGIAICQESIASAIIWIENHIGATAAPDERIAMTWCLSVSSEFLDLIKQRHPVALCILAHYCVILDRVGRSQWFMRNWGKPVLQDIRNEMEPRWSSMLQWCLAAVECDRNAQVH"}, {"id": null, "hits": [], "name": "KAI1029384.1", "ipg": null, "start": 66562, "end": 67197, "strand": -1, "sequence": "MTPVFLKKMEPFFTLRNKIPLQIVLVTLIITVITLSGVRLILPNRPPGRSTTMGLGMGAKSLIILAYEILTEHSIRFHRWSSLKAYFILNAMEVVFWAAVAFMMIRGNSQLCVGTSCALGWVVFVLAGFLSPIYKYLAVVTYLDWRFYKKNGFPRGTRTKNTDESLSTLRSDDTAYRH"}, {"id": null, "hits": [], "name": "KAI1029510.1", "ipg": null, "start": 67985, "end": 68857, "strand": 1, "sequence": "MDSKDRQLYHVPAGPLPPPSYSEATTTDPLTTDGFVSPMTTTSSPVAFNVSVSPMAMTPITSRSTESFTLPPVTETDLDSRNHSTLEVALPPRADSDCLPQAVMHDAPELALVEYAHNRDNLPMSITSQTNIEYASGLEVIPAPPRSNTVTPLHLLGDQPEAIDCPFCLRRSETIVKKKPSSTTQYVKDVTLTEPELTNDSLQAVALLMTTVCGAVAPYMAKWSFDIEHICDNCKNRVMYKAKGKDIRICKAPEAWKEESKYPNVNTSMNVVTQ"}, {"id": null, "hits": [], "name": "KAI1029509.1", "ipg": null, "start": 69112, "end": 69772, "strand": -1, "sequence": "MDTSSLILALQLQQQDLNIWEQSKKGKQREGEVADSDLALEACRHELEMMTAQISDQVMALSIGRAVESDGELIREAQLEEEQAAKDREYAVRLSRDPRAAPRSDAEKGKGIPRVDEDEDDLIDVLRSMNLGGFDYSTSGQPESSSWASSRKPPQTQECIACNDRFPPLALSQAPCSHDYCRECLVGLVRSSLQDQTLFPPRCCGQNIPVKQGRWLSPELVGQFQAKKLEFETPNRTYCSEPSCSTFVPPAFISGDRATCPKCSRKTCTHCKGPDHIGVCPSDTASQQVLRLAAQNGWQQCYKCRRLVELNFGCYHITCLCKAQFCYICGKKWKTCRCPHWEERRLMRRVNVIVNRDDNVGQMNARARQARIEQERLNLIQNHECTHRTWNYRGGRHRCEECRDVLPHYIFECPQCHVMACRRCRYNRF"}], "score": 19.4529, "start": 9758, "end": 64772, "number": 49}]}, {"accession": "JAJALB010000642.1", "subjects": [{"id": null, "hits": [{"query": "EWG54279.1", "subject": "KAI1021611.1", "identity": 56.514, "coverage": 84.67048710601719, "evalue": 0.0, "bitscore": 684.0}], "name": "KAI1021611.1", "ipg": "533731353", "start": 1718, "end": 3651, "strand": -1, "sequence": null}], "clusters": []}, {"accession": "JAJALB010000650.1", "subjects": [{"id": null, "hits": [{"query": "EWG54269.1", "subject": "KAI1016092.1", "identity": 45.098, "coverage": 87.85046728971963, "evalue": 1.48e-10, "bitscore": 68.9}], "name": "KAI1016092.1", "ipg": "533726424", "start": 1247516, "end": 1249931, "strand": -1, "sequence": null}, {"id": null, "hits": [{"query": "EWG54268.1", "subject": "KAI1016060.1", "identity": 87.703, "coverage": 100.0, "evalue": 0.0, "bitscore": 796.0}], "name": "KAI1016060.1", "ipg": "533726455", "start": 1281950, "end": 1283332, "strand": -1, "sequence": null}], "clusters": []}, {"accession": "JAJALB010000637.1", "subjects": [{"id": null, "hits": [{"query": "EWG54262.1", "subject": "KAI1025376.1", "identity": 57.515, "coverage": 94.85714285714286, "evalue": 0.0, "bitscore": 568.0}], "name": "KAI1025376.1", "ipg": "336963097", "start": 161749, "end": 163649, "strand": 1, "sequence": null}], "clusters": []}]}, {"name": "Fusarium proliferatum", "strain": "MPVP 328", "scaffolds": [{"accession": "PKMJ01000005.1", "subjects": [{"id": null, "hits": [{"query": "EWG54281.1", "subject": "KAG4291495.1", "identity": 90.923, "coverage": 100.0, "evalue": 0.0, "bitscore": 1238.0}], "name": "KAG4291495.1", "ipg": "415313913", "start": 4782823, "end": 4785230, "strand": -1, "sequence": null}, {"id": null, "hits": [{"query": "EWG54279.1", "subject": "KAG4291496.1", "identity": 98.649, "coverage": 84.81375358166189, "evalue": 0.0, "bitscore": 1198.0}], "name": "KAG4291496.1", "ipg": "83060745", "start": 4785688, "end": 4787567, "strand": 1, "sequence": null}, {"id": null, "hits": [{"query": "EWG54279.1", "subject": "KAG4290606.1", "identity": 57.465, "coverage": 82.52148997134671, "evalue": 0.0, "bitscore": 686.0}], "name": "KAG4290606.1", "ipg": "131219959", "start": 1825662, "end": 1827599, "strand": 1, "sequence": null}, {"id": null, "hits": [{"query": "EWG54278.1", "subject": "KAG4291497.1", "identity": 97.387, "coverage": 100.0, "evalue": 0.0, "bitscore": 848.0}], "name": "KAG4291497.1", "ipg": "195061959", "start": 4792696, "end": 4793962, "strand": 1, "sequence": null}, {"id": null, "hits": [{"query": "EWG54276.1", "subject": "KAG4291498.1", "identity": 97.6, "coverage": 96.89922480620154, "evalue": 0.0, "bitscore": 756.0}], "name": "KAG4291498.1", "ipg": "415313946", "start": 4796061, "end": 4797508, "strand": -1, "sequence": null}, {"id": null, "hits": [{"query": "EWG54274.1", "subject": "KAG4291499.1", "identity": 91.216, "coverage": 97.92060491493385, "evalue": 0.0, "bitscore": 1966.0}], "name": "KAG4291499.1", "ipg": "415313937", "start": 4798278, "end": 4801645, "strand": -1, "sequence": null}, {"id": null, "hits": [{"query": "EWG54273.1", "subject": "KAG4291500.1", "identity": 98.845, "coverage": 100.0, "evalue": 0.0, "bitscore": 887.0}], "name": "KAG4291500.1", "ipg": "39110347", "start": 4802318, "end": 4803818, "strand": 1, "sequence": null}, {"id": null, "hits": [{"query": "EWG54272.1", "subject": "KAG4291501.1", "identity": 97.759, "coverage": 100.0, "evalue": 0.0, "bitscore": 719.0}], "name": "KAG4291501.1", "ipg": "162433958", "start": 4805100, "end": 4806222, "strand": 1, "sequence": null}, {"id": null, "hits": [{"query": "EWG54267.1", "subject": "KAG4291508.1", "identity": 96.122, "coverage": 100.0, "evalue": 0.0, "bitscore": 993.0}], "name": "KAG4291508.1", "ipg": "83060733", "start": 4834945, "end": 4836622, "strand": 1, "sequence": null}, {"id": null, "hits": [{"query": "EWG54266.1", "subject": "KAG4291507.1", "identity": 94.274, "coverage": 100.0, "evalue": 0.0, "bitscore": 4524.0}], "name": "KAG4291507.1", "ipg": "415313907", "start": 4824881, "end": 4832306, "strand": -1, "sequence": null}, {"id": null, "hits": [{"query": "EWG54262.1", "subject": "KAG4291506.1", "identity": 95.098, "coverage": 97.14285714285714, "evalue": 0.0, "bitscore": 1006.0}], "name": "KAG4291506.1", "ipg": "415313942", "start": 4821339, "end": 4823105, "strand": -1, "sequence": null}, {"id": null, "hits": [{"query": "EWG54262.1", "subject": "KAG4291148.1", "identity": 57.515, "coverage": 94.85714285714286, "evalue": 0.0, "bitscore": 567.0}], "name": "KAG4291148.1", "ipg": "39110723", "start": 3786547, "end": 3788447, "strand": 1, "sequence": null}, {"id": null, "hits": [{"query": "EWG54261.1", "subject": "KAG4291505.1", "identity": 97.753, "coverage": 100.0, "evalue": 0.0, "bitscore": 544.0}], "name": "KAG4291505.1", "ipg": "131224658", "start": 4819865, "end": 4820721, "strand": 1, "sequence": null}, {"id": null, "hits": [{"query": "EWG54260.1", "subject": "KAG4291504.1", "identity": 93.72, "coverage": 89.41684665226782, "evalue": 0.0, "bitscore": 821.0}], "name": "KAG4291504.1", "ipg": "83069735", "start": 4817671, "end": 4819104, "strand": -1, "sequence": null}], "clusters": [{"indices": [0, 1, 3, 4, 5, 6, 7, 13, 12, 10, 9, 8], "subjects": [], "intermediate_genes": [{"id": null, "hits": [], "name": "KAG4291491.1", "ipg": null, "start": 4777823, "end": 4778497, "strand": 1, "sequence": "MDTSSLILALQLQHQDLSIWEQSKKGKQREGEVADSDLALEACRHELEMMTAQISDQVMALSIARAVESDGQLIREAQLAEEQAAKDREYAVRLARDPSAATRSDAEKEMRVSRVDEEEDNLIDTLRSMNLGGFEYSTSGQPESSGWASSRKPPQTQECIACNDRFPPLALSKAPCSHDYCRECLLSLTRSSLQDETLFPPRCCGQNIPIEQGRWFSPELVGQFQAKKLEFETPNRTYCSEPSCSTFVPPAFVSGDSATCPKCSRKTCTHCKGPNHLGVCPSDTASQQVLQLAAQNGWQQCYKCRKLVELNYGCYHITCRCSAEFCYVCGKKWRSCRCPLWEEGRLVRRANAIANRDELGTTVVAVTDARNAATSFLTISSSALSAMSWPAGDVDITAFEKPVLQACVI"}, {"id": null, "hits": [], "name": "KAG4291492.1", "ipg": null, "start": 4778734, "end": 4779606, "strand": -1, "sequence": "MDSKDRQLYHVPAGPLPPPSYYEATTTDPLTTDGFVSPMTTTSSPVAFNVSVSPMAMTPITSRSAESFTLPPVTETDLDSRSHSTLEVAHPPRADSDCLPQAVTDDAPELALVEYAHNRDNLPMSITSQTNIEYASGLEVIPAPPRSNTVTPLHLLGDQPEAIDCPFCLRRSETIVKKKPSSTTQYAKDVTLTGPGLTNVSLQAVALLMTTVCGAVAPYMAKWSFDIEHICDNCKNRVMYKAKGKDIRICKAPEAWKEESKYPSVNTSMNLVTE"}, {"id": null, "hits": [], "name": "KAG4291493.1", "ipg": null, "start": 4780395, "end": 4781030, "strand": 1, "sequence": "MTPVFLKKMEPFFTLRNKIPLQIVLVTLIITVITLSGVRLILPNRPPGRSTTMGLGMGAKSLIILAYEILTEHSIRFHRWSSLKAYFILNALEVVFWAAVAFMMIRGNSQLCVGTSCALGWVVFVLAGFLSPIYKYLAVVTYLDWRFYKKNGFPRGTRTKNTDESLSTLRSDDTTYRH"}, {"id": null, "hits": [], "name": "KAG4291494.1", "ipg": null, "start": 4781235, "end": 4782531, "strand": -1, "sequence": "MPPRLGYKKSRRGCMRSSVMRSSLAQRARDTAYRVSTRNPRKCDEGVQLIKSTDAPRDDRQKGSNGDSSIASPDPLPYLAKFVTGQESIEQSTWLTDLELMHQYSTSTYLTLPRADELRQIWQIELPRLSLSHVYLLHQVLSVSAFHLASLHPDRPDYAICASQHQNKAIAGLRSAVACITEESCVEIFLSSSLLGIGAFAGLGAHNAGQQPRIDDLLDVFVLIRGMSDILNRYEPLLKESRIRHLFVLGSQSGSTPLLDTTVTQLRQIVIPDGFDEGAIAICQESIASAIIWIENHIGATAAPDERIAMTWCLSVSSEFLDLIKQRHPVALCILAHYCVILDRVGRSQWFMRNWGKPVLQDIRNEMEPRWSSMLQWCLAAVECDRNAQVH"}, {"id": null, "hits": [], "name": "KAG4291502.1", "ipg": null, "start": 4806343, "end": 4807456, "strand": -1, "sequence": "MSQKALLLEEVGKPLTLGRRTIPEPGENQLLVKVLVAGLNPHDQRTRDDGLFVTSMPYVIASDIVGEVVTVGTGEHSAKFTLGEHVFGHTYAEGGFNNDFNAAQQYALVDAQFVGRVAGSGLNDDEASTIPVIVLAAFIALFTPSGLGIPAPFAPEAKSFEYSNISLLVIGGGSNTGRAVVELAKLAGIGQIIAVAGSQNEEKLKAVGATHVIDRRAPDVLDQIRAIAGDELIFAVDTVNPGLGQELGIAALSNQKEGTLITLRRPDGDFDDARIGSKAAGYERRLVFGVSPIHPELTTRFWDEVPRWYKEGKLHPSSFEIIGGLDADAVNKALDKYRDGNGVKMNIHPWE"}, {"id": null, "hits": [], "name": "KAG4291503.1", "ipg": null, "start": 4808774, "end": 4815068, "strand": 1, "sequence": "MLLDELDLPLDDVVVVDRLAIADYNQSHILPQDEATLKRLHDWLRPTRYEGDGSELKKHSSCHLKGTNQWLLDSPIFQQWHNGRNDGILWIRGVPGTGKSVLASTLIHRLSSEDCPVLYFFFRHTIRSNHRPESALRDWLAQVLPFSPPLQLAIRNLISPPICLDFVDDLSLVELWHLVRLALKSMPRAYCVVDALDEMDGNALEGFLQLIDQLGNMHPERIKLIITSRPISTIGKIVRNLKLLDIRLDKKAIDPDISTYLEHRLDASKISPEARVSVKKTVFKKADGLFLYAKLAMDQISELQTESEAEIFESIERMPISLSDMYRNLFSEHTDRTELPEGLQMLVLQLVTHATRPLRLLEISDCIRVTQPQYGQDTGTIKNYVRTCCGPLLEVLPDETVRVVHHSLTEYLFGLDRSPDDHEIPVFEPGPTHDLFANLCVSYLDSGHLDKIKFQDYGRVIEIVMSTNQDLPPFLNYAVQNWYVHTKEAARRDFAQEETNNRILSMLMIPKHVKLLATLAEKPCWENGFQRHRDPEAPLETEVLIFGIKLGLTSFIDSLLEFCGEEALKFHGYLENYPPLHQAVDDGNLDIVRLLVRHGAELDEHDSRGCTPLHRALSVGARTKGNLRSAIVDCLLEAGADPWKTQEDSKKAPRLRLPIQEAFLVDDRTVPQLFLPSIKTQKQANKALSWVINGFKDLRLMRSILELGLAGINDHADSPTLLFQACKQVDPMMVSILLEADADPNICQLRSKPRLLAESIKQRRALSGSRDEMGGPNVLHALAAPYCASKDPYSSYKRASAFPNKYPPDDEAIRECFRLVINAGANVNHIDSAENTPLHLAEIPLMAQLLLEAGADITAINWRNDTPLHASQDIDIMKIILSKTDIGIRDRESKKVFYRLLERTCARGPKALSSLEGAMQLLDLGVDARSVDDDGNSALHYLASTEKVFASPEGIQLLERLMQDGVDPNLYNTKGEAAVHRLPMQGEPSSIVSPPCLRKFIELTKADINAVNSKGQTLLFSIIDRFYVSLEDLVKELAVECRFSLADMTKNTDTEKGESFISVMADLGARFDVTDKQGRTLLHAAVRNCRNGKDFDVLHRLIELGADPLQTDREGNTIWHEAMSKYANKALESPSLETLQSITDLGIDPAKANNQGITPFHLFCEYKQPASNTVLFEYLLQQLGDVNMRDNNGVTAIHIGSTYSTDFTRRLLERGANATLVTKEGMNVFHLASRGRQSNTIGLLLDWLRERTAKEELQNLLNLKDNCGRAPLYYACASGRFQSVDLLINAGAVVEMETYEGSALSGCVCIEEETKNWQDFRSQTCPDSGAVLVDDTKRPKYAPVEGPLLETLDLIIGNAATPNWHLLDMAISEAAKLAMDEHLYPAEKHRLSYHPNHDYTVECLVQARKALGVGGEMPCAPAVKQCLQRREEIFKEDFVEKKCECGKCYKFPWHVSKLESWKCYNAIPNYINEVSPTPEDLQPVLVNFAKDGMARLLDTLLTPETILGLGRTEYQSISSLMRAACESTEPNMPVIRLLVSKGLELGERKPPEYDFLHVLTRGGEHPWWHTGEALPYLIGQGVYLESRDAGGLTPLMASLGNIEKPVWTPKATEMLLRAGADPNSVDYEGKSCLARVIDNKTIFEMLIYHGAIVDPSLLTSAILSKDVGMVEMVLSSGADANVCRPSSPPCPDEERWRMYYKVDIPASFREIHPLDMVISEIDSETANEIDCEAYIRIVEILLKFGSNPNAPFHHTTVAHKTLRNSKFSLHVRNKNGAIPRVTHSVRRKYLDLIFQHPILDVDLRDTAGVPLLHVAFEKADEKSARTLIDRGADLYARDDFDRNIFHIGSTLLSKKALFDYIIARAPELLDQVDKCGRPPLHHALDDRNEFGYLSSLEKVEEFVQMLIAAGANICVKDENGNTPLHLLLQREWKLLVDDRGGEVWQGSVYPTMELLLSKGADINARNEMGETPIFSFFREGDLYVDMPRTDSNKGFPAPFRYTSKSERQAMEERRPVLWALFEKAGVDWTVINANGQSLLHLVASHRGQGSCFTRLERFKLLIGKGLDPLVEDQEHRTALDIAAANGAYDIMELFKIE"}, {"id": null, "hits": [], "name": "KAG4291509.1", "ipg": null, "start": 4840265, "end": 4841622, "strand": -1, "sequence": "MLYICSLMLVAAAAASVDQAHVRHGPSGLNWEHEDRVSPEASIPVRIALRQRNLEYGMAHLLNVRTPRSDPASPNYGKHYSAQDVIDIFAPDDESIATVKNWLSGEGIPASAMRLSNSKGWLDFSTTASKLEAMLQTQLYHRRSAPGAISHISAERYVLPKDVSPHIDFISPASGSAASVAEKGPLSRRFLATDSAPLPPSDLQRLRSQPVSTQYCNTYVTPECIKALYQIPGGTLKNSNNKLGIFEEDDEFPEQSDLDKFYGLFAPEIPAGYGPKVEYIDYGESRPNATYYAVGEAAIDFDVSQPIIYPQTTELFQTKTQFNPTANHFGIFNQFLDAIDGAYCSTLGGDDPNVDGITPNEQCGTFKPTPVISISYGWPEAEYPAGYLKRQCQEYMKLGLQGTTIVFASGDGGVAGGNGGNCLGRDGSIFNPSAPGTCPYVTTVGATELPSGESVDSPQVATTNFGSGGGFSNLWTAPSYQQDALSSFFENYDPGFPFYSTSGGVIPKNGTGIYNRAGRGFPDVSATGLKGVIVLGGEVLIRGGSSMSAPIVAAMFTRINEELLAKGKNTIGFANPVLYKNPTAFTDITIGNQAGHNGTCKGKGFSAVPGWDPVTGLGTPVYPKLLEAFLQA"}], "score": 22.55, "start": 4782823, "end": 4836622, "number": 50}]}, {"accession": "PKMJ01000010.1", "subjects": [{"id": null, "hits": [{"query": "EWG54268.1", "subject": "KAG4282278.1", "identity": 87.239, "coverage": 100.0, "evalue": 0.0, "bitscore": 790.0}], "name": "KAG4282278.1", "ipg": "131217719", "start": 16716, "end": 18098, "strand": 1, "sequence": null}], "clusters": []}]}, {"name": "Fusarium proliferatum", "strain": "KF3377", "scaffolds": [{"accession": "PKMH01000212.1", "subjects": [{"id": null, "hits": [{"query": "EWG54281.1", "subject": "KAG4274489.1", "identity": 90.62, "coverage": 100.0, "evalue": 0.0, "bitscore": 1231.0}], "name": "KAG4274489.1", "ipg": "415298862", "start": 383605, "end": 386007, "strand": 1, "sequence": null}, {"id": null, "hits": [{"query": "EWG54279.1", "subject": "KAG4274488.1", "identity": 98.649, "coverage": 84.81375358166189, "evalue": 0.0, "bitscore": 1198.0}], "name": "KAG4274488.1", "ipg": "83060745", "start": 381269, "end": 383148, "strand": -1, "sequence": null}, {"id": null, "hits": [{"query": "EWG54278.1", "subject": "KAG4274487.1", "identity": 96.912, "coverage": 100.0, "evalue": 0.0, "bitscore": 838.0}], "name": "KAG4274487.1", "ipg": "415298865", "start": 374877, "end": 376137, "strand": -1, "sequence": null}, {"id": null, "hits": [{"query": "EWG54276.1", "subject": "KAG4274486.1", "identity": 97.849, "coverage": 96.12403100775194, "evalue": 0.0, "bitscore": 753.0}], "name": "KAG4274486.1", "ipg": "415298844", "start": 371239, "end": 372845, "strand": 1, "sequence": null}, {"id": null, "hits": [{"query": "EWG54274.1", "subject": "KAG4274485.1", "identity": 91.409, "coverage": 97.92060491493385, "evalue": 0.0, "bitscore": 1971.0}], "name": "KAG4274485.1", "ipg": "415298871", "start": 367109, "end": 370476, "strand": 1, "sequence": null}, {"id": null, "hits": [{"query": "EWG54273.1", "subject": "KAG4274484.1", "identity": 98.845, "coverage": 100.0, "evalue": 0.0, "bitscore": 887.0}], "name": "KAG4274484.1", "ipg": "39110347", "start": 364932, "end": 366433, "strand": -1, "sequence": null}, {"id": null, "hits": [{"query": "EWG54272.1", "subject": "KAG4274483.1", "identity": 97.479, "coverage": 100.0, "evalue": 0.0, "bitscore": 718.0}], "name": "KAG4274483.1", "ipg": "415298855", "start": 362528, "end": 363654, "strand": -1, "sequence": null}, {"id": null, "hits": [{"query": "EWG54266.1", "subject": "KAG4274477.1", "identity": 94.045, "coverage": 94.06392694063926, "evalue": 0.0, "bitscore": 4237.0}], "name": "KAG4274477.1", "ipg": "415298841", "start": 336434, "end": 343430, "strand": 1, "sequence": null}, {"id": null, "hits": [{"query": "EWG54262.1", "subject": "KAG4274478.1", "identity": 95.49, "coverage": 97.14285714285714, "evalue": 0.0, "bitscore": 993.0}], "name": "KAG4274478.1", "ipg": "415298837", "start": 345206, "end": 346972, "strand": 1, "sequence": null}, {"id": null, "hits": [{"query": "EWG54261.1", "subject": "KAG4274479.1", "identity": 97.753, "coverage": 100.0, "evalue": 0.0, "bitscore": 544.0}], "name": "KAG4274479.1", "ipg": "131224658", "start": 347590, "end": 348446, "strand": -1, "sequence": null}, {"id": null, "hits": [{"query": "EWG54260.1", "subject": "KAG4274480.1", "identity": 92.995, "coverage": 89.41684665226782, "evalue": 0.0, "bitscore": 815.0}], "name": "KAG4274480.1", "ipg": "415298804", "start": 349207, "end": 350640, "strand": 1, "sequence": null}], "clusters": [{"indices": [7, 8, 9, 10, 6, 5, 4, 3, 2, 1, 0], "subjects": [], "intermediate_genes": [{"id": null, "hits": [], "name": "KAG4274475.1", "ipg": null, "start": 331521, "end": 333094, "strand": 1, "sequence": "MGVRAFFKKRSLKVSDDRVTKAADLTLRESVWPIALVTVLFFLWGFSYGLLDTLNKHFQVTLHIDRARSAGLQAAYFGAYPLASLGHAAWILRHYSYKAVFIWGLSLYAIGALIAIPCIKAKSFGGFCAAIFIIGNGLGSLETAANPFITVCGPPKYAEMRINLSQAFNGIGSVVAPVLGSYVFFNFDDEKALANVQWVYLSIAVFVLLLATLFFFSNIPEITDADMARQAESSNSDTHDKPLRKQYRLFHASFAQFCYCGAQVGIASMFINYATETRNNTSDSTGSKLFAGAQAAFAVGRFFGVFLMKYFKPRHIFLVFLSMCVIFLCPAITERGDTGIAMLYVVLFFESICFPTIVALGMRGLGRHTKRGSGFIIGGVIGGACVPPLTGVAADRHGTGMAMVVPLAFFVAAWTFPFCVNVLPGYKKGIDAFENTHNEPSSVAEWGEKGSEDEQRHETVVGEVKA"}, {"id": null, "hits": [], "name": "KAG4274476.1", "ipg": null, "start": 333471, "end": 335442, "strand": -1, "sequence": "MKLDTRLPREQDIANSLAKGFDRKHFQRLLLEWIIEENHAFSVCEQGRLRQIFEYLNPLVKITDANITRTTIRRKVLSAYEMHKDKVIAALKQSCGLIHVSFDGWKSGNRHSLYGIACFFRDENSQPRKLALGVPELRTRHFGHNIAAEILDVLDAYGIQDKIGYFTLDNAESNDKAMEVIGGELGFVGSRRRGRCFGHTLNLSAKALLFGHNVEAFEEQLSGEAALSEAEHTLWRRKGPVGKLHNLVVDVRRSDQLTYLLRSIQRSEFDLSSDPRIRARQPVDLIIDNDTRWLSQLYMIRRAIILRPFIKQLVLKHHQQWEQDNRSKRTGNLRKSARKPRICLEENQLTVNDWVVLEHLTKLLGFYEDAVKSLEGDGQQRKRKGGWVGSYGNVWEVIQGFEFLLEVLEDYKQLASEIPDAEHFRININLGWEKPNKYYSRLDETPIYYTALALHPAFRWGYFENEWKDKAEWVTKAKQMVREVWEREYRHLQIVRNSVADEPVAKRQRKYYNPFQAYCERTRPVLGYGLVKEEATLSDNINEDINELELWQSSWEDGDNDVRDPISYWHKCKRRYPRLSRMALDFLTIQPMSAECERMFAAAGRMVTPLRNRLDADIIGMCQVLRSWLRAGVIDDLDVSLLPTENGSGDRAEEGS"}, {"id": null, "hits": [], "name": "KAG4274481.1", "ipg": null, "start": 353226, "end": 359515, "strand": -1, "sequence": "MLLDELDLPLDDVVVVDRLAIADYNQSHILPQDEATLKRLHDWLKPTSPPLQLAIRSLISPPICLDFVDDLSLVELWHLVRLALKSMPRAYCVVDALDEMDGNALEGFLQLIDQLGNMHHERIKLIITSRPISTIRKIVRNLKLLDIRLDKKAIDPDISTYLEHRLDASKISPEARVSVKKTVFKKADGLFLYAKLAMDQISELQTESEAEISESIERMPISLSDMYRNLFSEHTDRTELPEGLQMLVLQLVTHATRPLRLLEISDCIRVTQPQYGQDTGTIKNYVRTCCGPLLEVLPDETVRVVHHSLTEYLFGLDRSPDDHEIPLFEPGPTHDLLANLCVSYLDSGHLDKIKFQDYGRVIEIVMSTNQDLPPFLNYAAVDDGNLDIVRLLVRHGAKLDEHDSRGCTPLHRALSGGARTKGNLRSAIVDCLLEAGADPWKTQEDSKKAPRLRLPIQEAFVVDDRTVPQLFLPSIKTQKQANKALSWVINGFKDLILMRSTLELGLAGINDHADSPTPLFQACKQVDPMMVSILLEAGADPNICQVRPKLRLLAESIKQRRALSGSRDEMGGPNVLHALAAPYCASKDPYSSYKRAPAFPNKYPPDDEAIRECFRLVINAGANVNHIDSAENTPLHLAEIPLMAQLLLEAGADITAINWRNDTPLHASQDIDIMKIILSQTDIDTRDRESKTMFYRLLERTCARGPKALSSLEGAMQLLDLGVDARSVDDDGNSALHYLASTEKVFASPEGIQLLERLMQDGVDPNLYNTKGEAAVHRLPIKGQTLLFSIIDRFYVSLEDLVKELSVECRFSLADMTKNTDTEKGESFISVMADLGARFDVTDKQGRTLLHAAVRNCRNGKDFDVLLRLIELGADPLQTDREGNTIWHEAMSKYANKALGSPSLETLQSITDLGIDPAKANNQGITPFHLFCEYKQPASNTILFEHLLQQLGDVNMRDNNGVTALHIGSTYSTDFTRRLLERGAEATLVTKEGVNVFHLASRGRQSNTIGLLLDCLRERTAKEELQNLLNLKDNCGRAPLYYACASGRFQSFDLLINAGAVVETETYEGSALSGCVCIEEETKNWQEFRSQTCSDSGAVLVDDTKRPKYAPVEGPLLETLDLIIGNAATPNWHLLDMALSEAAKLSMDEHLYPAEKHRLSYHPNHGYTVECLVQARKALGVGGEMPFSPTPEDLQPVLVNFAKDGMARLLDTLLTPETILGLGRTEYQSISSLMRAACESTEPNMPVIRLLVSKGLELGERKPPEYDFLHVLTRGGEHPWWHTGEALPYLIGQGVYLESRDAGGLTPLMASLGNIEKPVWTPKATEMLLRAGADPNSVDYEGKSCLARVIDNKTIFEMLIYHGAIVDPSLLTSAILSKDVGMVEMVLSSGADANVCRPSSPPCPDEERWRMYYKVDIPASFREIHPLDMVISEIDSETASEIDCEAYIRMVEILLKFGSNPNAPFHHTTVAHKTLRNAKFSLHVRNKNGANPRVTHSMRRKYLDLILQHPIHDVDLRDTAGVPLLHVAFEKADEKSARTLIDRGADLYARDDFDRNIFHIGSTLLSKKALFDYIIVRAPELLDQVDKCGRPPLHHALDDRNEFGYLSSLEKVEEFVQMLIAAGANILEWKLLVDDRGGEVWQGSVYPTMELLLSKGADINARNQMGETPIFSFFREGDLYVDMPRTDSNKGFPAPFRYTSKSERQAMEERRPVPWALFEKAGVDWTAINANGQSLLHLVASHRGQGSCFTRLERFKLLVGKGLDPLVEDQEHRTALDIAAANGAYDIMELFKI"}, {"id": null, "hits": [], "name": "KAG4274482.1", "ipg": null, "start": 361318, "end": 362431, "strand": 1, "sequence": "MSQKALLLEEVGKPLTLGRRTIPEPGENQLLVKVLVAGLNPHDQRTRDDGLFVTSMPYVIASDIVGEVVTVGTGEHSAKFTLGEHVFGHTYAEGGFNNDFNAAQQYALVDARFVGRVAGSGLNDDEASTIPVIVLAALIALFTPSGLGLPAPFAPEAKSFGYSNISLLVIGGGSNTGRAVVELAKLAGIGQIIAVAGSQNEEKLKAVGATHVIDRRAPDVLDQIRAIAGDELIFAVDTVNPGLGQELGIAALSNQKKGTLITLRRPDGDFDAARIGSKAAGYERRLVFGVSPIHPELTTRFWDEVPRWYKEGKLHPSSFEIIGGLDADAVNKALDKYRDGNGVKMNIHPWE"}], "score": 20.4185, "start": 336434, "end": 386007, "number": 51}]}, {"accession": "PKMH01000112.1", "subjects": [{"id": null, "hits": [{"query": "EWG54279.1", "subject": "KAG4276283.1", "identity": 57.465, "coverage": 82.52148997134671, "evalue": 0.0, "bitscore": 686.0}], "name": "KAG4276283.1", "ipg": "131219959", "start": 122601, "end": 124538, "strand": 1, "sequence": null}, {"id": null, "hits": [{"query": "EWG54262.1", "subject": "KAG4276824.1", "identity": 57.515, "coverage": 94.85714285714286, "evalue": 0.0, "bitscore": 567.0}], "name": "KAG4276824.1", "ipg": "39110723", "start": 2086975, "end": 2088875, "strand": 1, "sequence": null}], "clusters": []}, {"accession": "PKMH01000132.1", "subjects": [{"id": null, "hits": [{"query": "EWG54278.1", "subject": "KAG4275827.1", "identity": 83.848, "coverage": 100.0, "evalue": 0.0, "bitscore": 683.0}], "name": "KAG4275827.1", "ipg": "415299440", "start": 10695, "end": 11937, "strand": -1, "sequence": null}], "clusters": []}, {"accession": "PKMH01000257.1", "subjects": [{"id": null, "hits": [{"query": "EWG54268.1", "subject": "KAG4273304.1", "identity": 87.007, "coverage": 100.0, "evalue": 0.0, "bitscore": 790.0}], "name": "KAG4273304.1", "ipg": "415298275", "start": 306241, "end": 307623, "strand": -1, "sequence": null}], "clusters": []}, {"accession": "PKMH01000249.1", "subjects": [{"id": null, "hits": [{"query": "EWG54267.1", "subject": "KAG4273320.1", "identity": 95.714, "coverage": 100.0, "evalue": 0.0, "bitscore": 989.0}], "name": "KAG4273320.1", "ipg": "415298268", "start": 3013, "end": 4690, "strand": 1, "sequence": null}], "clusters": []}]}, {"name": "Fusarium proliferatum", "strain": "R16", "scaffolds": [{"accession": "PKMG01000013.1", "subjects": [{"id": null, "hits": [{"query": "EWG54281.1", "subject": "KAG4263709.1", "identity": 90.267, "coverage": 96.36913767019666, "evalue": 0.0, "bitscore": 1182.0}], "name": "KAG4263709.1", "ipg": "415294303", "start": 55463, "end": 59453, "strand": 1, "sequence": null}, {"id": null, "hits": [{"query": "EWG54279.1", "subject": "KAG4263708.1", "identity": 98.649, "coverage": 84.81375358166189, "evalue": 0.0, "bitscore": 1198.0}], "name": "KAG4263708.1", "ipg": "83060745", "start": 53126, "end": 55005, "strand": -1, "sequence": null}, {"id": null, "hits": [{"query": "EWG54278.1", "subject": "KAG4263707.1", "identity": 97.387, "coverage": 100.0, "evalue": 0.0, "bitscore": 848.0}], "name": "KAG4263707.1", "ipg": "131224651", "start": 46745, "end": 48011, "strand": -1, "sequence": null}, {"id": null, "hits": [{"query": "EWG54276.1", "subject": "KAG4263706.1", "identity": 97.849, "coverage": 96.12403100775194, "evalue": 0.0, "bitscore": 753.0}], "name": "KAG4263706.1", "ipg": "415294280", "start": 43108, "end": 44714, "strand": 1, "sequence": null}, {"id": null, "hits": [{"query": "EWG54274.1", "subject": "KAG4263705.1", "identity": 91.602, "coverage": 97.92060491493385, "evalue": 0.0, "bitscore": 1971.0}], "name": "KAG4263705.1", "ipg": "131224653", "start": 38970, "end": 42338, "strand": 1, "sequence": null}, {"id": null, "hits": [{"query": "EWG54273.1", "subject": "KAG4263704.1", "identity": 98.845, "coverage": 100.0, "evalue": 0.0, "bitscore": 887.0}], "name": "KAG4263704.1", "ipg": "39110347", "start": 36793, "end": 38293, "strand": -1, "sequence": null}, {"id": null, "hits": [{"query": "EWG54272.1", "subject": "KAG4263703.1", "identity": 97.479, "coverage": 100.0, "evalue": 0.0, "bitscore": 718.0}], "name": "KAG4263703.1", "ipg": "131224654", "start": 34391, "end": 35513, "strand": -1, "sequence": null}, {"id": null, "hits": [{"query": "EWG54267.1", "subject": "KAG4263696.1", "identity": 96.122, "coverage": 100.0, "evalue": 0.0, "bitscore": 993.0}], "name": "KAG4263696.1", "ipg": "83060733", "start": 3990, "end": 5667, "strand": -1, "sequence": null}, {"id": null, "hits": [{"query": "EWG54266.1", "subject": "KAG4263697.1", "identity": 94.191, "coverage": 100.0, "evalue": 0.0, "bitscore": 4517.0}], "name": "KAG4263697.1", "ipg": "131224660", "start": 8306, "end": 15731, "strand": 1, "sequence": null}, {"id": null, "hits": [{"query": "EWG54264.1", "subject": "KAG4263698.1", "identity": 97.087, "coverage": 99.03846153846155, "evalue": 2.22e-62, "bitscore": 211.0}, {"query": "EWG54262.1", "subject": "KAG4263698.1", "identity": 93.893, "coverage": 99.80952380952381, "evalue": 0.0, "bitscore": 1016.0}], "name": "KAG4263698.1", "ipg": "415294334", "start": 16548, "end": 19273, "strand": 1, "sequence": null}, {"id": null, "hits": [{"query": "EWG54262.1", "subject": "KAG4264043.1", "identity": 57.515, "coverage": 94.85714285714286, "evalue": 0.0, "bitscore": 567.0}], "name": "KAG4264043.1", "ipg": "415294472", "start": 1037224, "end": 1039124, "strand": -1, "sequence": null}, {"id": null, "hits": [{"query": "EWG54261.1", "subject": "KAG4263699.1", "identity": 97.753, "coverage": 100.0, "evalue": 0.0, "bitscore": 544.0}], "name": "KAG4263699.1", "ipg": "131224658", "start": 19891, "end": 20747, "strand": -1, "sequence": null}, {"id": null, "hits": [{"query": "EWG54260.1", "subject": "KAG4263700.1", "identity": 93.72, "coverage": 89.41684665226782, "evalue": 0.0, "bitscore": 821.0}], "name": "KAG4263700.1", "ipg": "83069735", "start": 21507, "end": 22940, "strand": 1, "sequence": null}], "clusters": [{"indices": [7, 8, 9, 11, 12, 6, 5, 4, 3, 2, 1, 0], "subjects": [], "intermediate_genes": [{"id": null, "hits": [], "name": "KAG4263701.1", "ipg": null, "start": 25543, "end": 31837, "strand": -1, "sequence": "MLLDELDLPLDDVVVVDRLAIADYNQSHILPQDEATLKRLHDWLRPTRYEGDGSELKKHSSCHLKGTNQWLLDSPIFQQWHNGRNDGILWIRGVPGTGKSVLASTLIHRLSSEDCPVLYFFFRHTIRSNHRPESALRDWLAQVLPFSPPLQLAIRNLISPPICLDFVDDLSLVELWHLVRLALKSMPRAYCVVDALDEMDGNALEGFLQLIDQLGNMHPERIKLIITSRPISTIGKIVRNLKLLDIRLDKKAIDPDISTYLEHRLDASKISPEARVSVKKTVFKKADGLFLYAKLAMDQISELQTESEAEIFESIERMPISLSDMYRNLFSEHADRTELPEGLQMLVLQLFTHATRPLRLLEISDCIRVTQPQYGQDTGTIKNYVRTCCGPLLEVLPDETVRVVHNSLTEYLFGLDRSPDDHEIPVFEPGPTHDLFANLCVSYLDSGHLDKIKFQDYGRVIEIVMSTNQDLPPFLNYAVQNWYVHTKEAARRDFAQEETNNRILSMLMIPKHVKLLATLAEKPCWENGFQRHRDPEAPLETEVLIFGIKLGLTSFIDSLLEFCGEEALKFHGYLENYPPLHQAVDDGNLDIVRLLVRHGAELNEHDSRGCTPLHRALSGGARTKGNLRSAIVDCLLEAGADPWKTQEDSKKAPHLRLPIQEAFLVDDRTVPQLFLPSIKTQKQANKALSWVINGFKDLRLMRSILELGLAGINDHADSPTLLFQACKQVDPMMVSILLEADADPNICQLRSKPRLLAESIKQRRALSGSRDEMGGPNVLHALAAPYCASKDPYSSYKRASAFPNKYPPDDEAIRECFRLVINAGANVNHIDSAENTPLHLAEIPLMAQLLLEAGADITAINWRNDTPLHASQDIDIMKIILSKTDIGIRDRESKKVFYRLLERTCARGPKALSSLEGAMQLLDLGVDARSVDDDGNSALHYLASTEKVFASPEGIQLLERLMQDGVDPNLYNTKGEAAVHRLPMQGEPSSIVSPPCLRKFIELTKADINAVNSKGQTLLFSIIDRFYVSLEDLVKELAVECRLSLADMTKNTDTEKGESFISVMADLGARFDVTDKQGRTLLHAAVRNCRNGKDFDVLHRLIELGADPLQTDREGNTIWHEAMSKYANKALGSPSLETLQSITDLGIDPVKANNQGITPFHLFCEYKQPASNTVLFEYLLQQLGDVNMRDNNGVTAIHIGSTYSTDFTRRLLERGANATLVTKEGMNVFHLASRGRQSNTIGLLLDWLRERTAKEELQNLLNLKDNCGRAPLYYACASGRFQSVDLLINAGAVVEMETYEGSALSGCVCIEEETKNWQEFRSQTCPDSGAVLVDDTKRPKYAPVEGPLLETLDLIIGNAATPNWHLLDMAISEAAKLAMDEHLYPAEKHRLSYHPNHDYTVECLVQARKALGVGGEMPCAPAVKQCLQRREEIFKEDFVEKKCECGKCYKFPWHVSKLESWKCYNAIPNYINEVSPTPEDLQPVLVNFAKDGMARLLDTLLTPETILGLGRTEYQSISSLMRAACESTEPNMPVIRLLVSKGLELAERKPPEYDFLHVLTRGGEHPWWHTGEALPYLIGQGVYLESRDAGGLTPLMASLGNIEKPVWTPKATEMLLRAGADPNSVDYEGKSCLARVIDNKTIFEMLIYHGAIVDPSLLTSAILSKDVGMVEMVLSSGADANVCRPSSPPCPDEERWRMYYKVDIPASFREIHPLDMVISEIDSETANEIDCEAYIRIVEILLKFGSNPNSPFHHTTVAHKTLRNAKFSLHVRNKNGAIPRVTHSVRRKYLDLIFQHPILDVDLRDTAGVPLLHVAFEKADEKSARTLIDRGADLYARDDFDRNIFHIGPTLLSKKALFDYIIARAPELLDQVDKCGRPPLHHALDDRNEFGYLSSLEKVEEFVQMLIAAGANICVKDENGNTPLHLLLQREWKLLVDDRGGEVWQGSVYPTMELLLSKGADINARNEMGETPIFSFFREGDLYVDMPRTDSNKGFPAPFRYTSKSERQAMEERRPVLWALFEKAGVDWTVINANGQSLLHLVASHRGQGSCFTRLERFKLLIGKGLDPLVEDQEHRTALDIAAANGAYDIMELFKIE"}, {"id": null, "hits": [], "name": "KAG4263702.1", "ipg": null, "start": 33157, "end": 34270, "strand": 1, "sequence": "MSQKALLLEEVGKPLTLGRRTIPEPGENQLLVKVLVAGLNPHDQRTRDDGLFVTSMPYVIASDIVGEVVTVGTGEHSAKFTLGEHVFGHTYAEGGFNNDFNAAQQYALVDAQFVGRVAGSGLNDDEASTIPVIVLAAFIALFTPSGLGIPAPFAPEAKSFEYSNISLLVIGGGSNTGRAVVELAKLAGIGQIIAVAGSQNEEKLKAAGATHVIDRRAPDVLDQIRAIAGDELIFAVDTVNPGLGQELGIAALSNQKEGTLITLRRPDGDFDAARIGSKAAGYERRLVFGVSPIHPELTTRFWDEVPRWYKEGKLHPSSFEIIGGLDADAVNKALDKYRDGNGVKMNIHPWE"}, {"id": null, "hits": [], "name": "KAG4263710.1", "ipg": null, "start": 59658, "end": 60293, "strand": -1, "sequence": "MTPVFLKKMEPFFTLRNKIPLQIVLVTLIITVITLSGVRLILPNRPPGRSTTMGLGMGAKSLIILAYEILTEHSIRFHRWSSLKAYFILNALEVVFWAAVAFMMIRGNSQLCVGTSCALGWVVFVLAGFLSPIYKYLAVVTYLDWRFYKKNGFPRGTRTKNTDESLSTLRSDDTTYRH"}, {"id": null, "hits": [], "name": "KAG4263711.1", "ipg": null, "start": 61082, "end": 61954, "strand": 1, "sequence": "MDSKDRQLYHVPAGPLPPPSYYEATTTDPLTTDGFVSPMTTTSSPVAFNVSVSPMAMTPITSRSAESFTLPPVTETDLDSRSHSTLEVAHPPRADSDCLPQAVTDDAPELALVEYAHNRDNLPMSITSQTNIEYASGLEVIPAPPRSNTVTPLHLLGDQPEAIDCPFCLRRSETIVKKKPSSTTQYAKDVTLTGPGLTNVSLQAVALLMTTVCGAVAPYMAKWSFDIEHICDNCKNRVMYKAKGKDIRICKAPEAWKEESKYPSVNTSMNLVTE"}, {"id": null, "hits": [], "name": "KAG4263712.1", "ipg": null, "start": 62191, "end": 63564, "strand": -1, "sequence": "MDTSSLMLALQLQHQDLSIWEQSKKGKQREGEVADSDLALEACRHELEMMTAQISDQVMALSIARAVESDGQLIREAQLAEEQAAKDREYAVRLARDPSAATRSDAEKEMRVSRVDEEEDNLIDTLRSMNLGGFEYSTSGQPESSGWASSRKPPQTQECIACNDRFPPLALSKAPCSHDYCRECLLSLTRSSLQDETLFPPRCCGQNIPIEQGRWFSPELVGQFQAKKLEFETPNRTYCSEPSCSTFVPPAFVSGDSATCPKCSRKTCTHCKGPNHLGVCPSDTASQQVLQLAAQNGWQQCYKCRKLVELNYGCYHITCRCSAEFCYVCGKKWRSCRCPLWEEGRLVRRANAITNRDELGTTVVAVTDARNAATSFLTISSSALSAMSWPAGDVDITAFEKPVLQACVI"}, {"id": null, "hits": [], "name": "KAG4263713.1", "ipg": null, "start": 64120, "end": 64453, "strand": -1, "sequence": "MLPKFITNILVSGALVAAATQEPLQPNHCDVACQLAYRKALSVETNRWVNQNLSTDEFYSNPSNLSDYSAGDLVKWENVPADQASKRWTLPGGVSLSRFFYITEDIDGKPIPATGFVLTPYSNPLGNDKPFRTLVWTHGTAGGTRQCAPSNHRALYYEWTGPFALVQQGYVVIAPDYAGQGSDIPQGFMYESGALHAADVSFGLQAARKALGKRITKEWVVIGHSEGGMTAWRTDEREAKPGKATGGFLGAVAIAPALQPIKLIPESFRRAKDGPAGDVVSIFLLQSISRLYPSIKVEDYATDIVLSRIALADQGCINTGGTLYGSLTVKQLYKNTSWVEHPDFVDWQKRYNGAGEYPLAAPMLVIQGDDDILTYAEYAEEDFNATCKKYPESTAEYRLYHKTDHGLALSVSQADFFPWIEDRFNKVKLNKGCKKTVIKPVTNNFGLTSQEWQVEL"}], "score": 22.544800000000002, "start": 3990, "end": 59453, "number": 52}]}, {"accession": "PKMG01000067.1", "subjects": [{"id": null, "hits": [{"query": "EWG54279.1", "subject": "KAG4260402.1", "identity": 57.465, "coverage": 82.52148997134671, "evalue": 0.0, "bitscore": 686.0}], "name": "KAG4260402.1", "ipg": "131219959", "start": 922570, "end": 924507, "strand": -1, "sequence": null}], "clusters": []}, {"accession": "PKMG01000089.1", "subjects": [{"id": null, "hits": [{"query": "EWG54268.1", "subject": "KAG4256647.1", "identity": 86.914, "coverage": 93.96751740139212, "evalue": 0.0, "bitscore": 743.0}], "name": "KAG4256647.1", "ipg": "415290008", "start": 25856, "end": 28192, "strand": 1, "sequence": null}], "clusters": []}]}, {"name": "Fusarium proliferatum", "strain": "ITEM 2341", "scaffolds": [{"accession": "PKMI01000061.1", "subjects": [{"id": null, "hits": [{"query": "EWG54281.1", "subject": "RBA10363.1", "identity": 89.639, "coverage": 96.36913767019666, "evalue": 0.0, "bitscore": 1172.0}], "name": "RBA10363.1", "ipg": "195061962", "start": 116418, "end": 120410, "strand": 1, "sequence": null}, {"id": null, "hits": [{"query": "EWG54279.1", "subject": "RBA10362.1", "identity": 98.649, "coverage": 84.81375358166189, "evalue": 0.0, "bitscore": 1198.0}], "name": "RBA10362.1", "ipg": "83060745", "start": 114081, "end": 115960, "strand": -1, "sequence": null}, {"id": null, "hits": [{"query": "EWG54278.1", "subject": "RBA10361.1", "identity": 97.387, "coverage": 100.0, "evalue": 0.0, "bitscore": 848.0}], "name": "RBA10361.1", "ipg": "195061959", "start": 107699, "end": 108965, "strand": -1, "sequence": null}, {"id": null, "hits": [{"query": "EWG54276.1", "subject": "RBA10360.1", "identity": 96.533, "coverage": 96.89922480620154, "evalue": 0.0, "bitscore": 748.0}], "name": "RBA10360.1", "ipg": "195061935", "start": 104154, "end": 105601, "strand": 1, "sequence": null}, {"id": null, "hits": [{"query": "EWG54274.1", "subject": "RBA10359.1", "identity": 91.12, "coverage": 97.92060491493385, "evalue": 0.0, "bitscore": 1962.0}], "name": "RBA10359.1", "ipg": "195061965", "start": 100017, "end": 103384, "strand": 1, "sequence": null}, {"id": null, "hits": [{"query": "EWG54273.1", "subject": "RBA10358.1", "identity": 98.614, "coverage": 100.0, "evalue": 0.0, "bitscore": 886.0}], "name": "RBA10358.1", "ipg": "195062013", "start": 97840, "end": 99340, "strand": -1, "sequence": null}, {"id": null, "hits": [{"query": "EWG54272.1", "subject": "RBA10357.1", "identity": 97.759, "coverage": 100.0, "evalue": 0.0, "bitscore": 719.0}], "name": "RBA10357.1", "ipg": "162433958", "start": 95435, "end": 96561, "strand": -1, "sequence": null}, {"id": null, "hits": [{"query": "EWG54267.1", "subject": "RBA10350.1", "identity": 96.122, "coverage": 100.0, "evalue": 0.0, "bitscore": 992.0}], "name": "RBA10350.1", "ipg": "195061961", "start": 65021, "end": 66698, "strand": -1, "sequence": null}, {"id": null, "hits": [{"query": "EWG54266.1", "subject": "RBA10351.1", "identity": 94.149, "coverage": 100.0, "evalue": 0.0, "bitscore": 4460.0}], "name": "RBA10351.1", "ipg": "195061931", "start": 69348, "end": 76773, "strand": 1, "sequence": null}, {"id": null, "hits": [{"query": "EWG54264.1", "subject": "RBA10352.1", "identity": 96.117, "coverage": 99.03846153846155, "evalue": 1.11e-61, "bitscore": 209.0}, {"query": "EWG54262.1", "subject": "RBA10352.1", "identity": 94.466, "coverage": 99.80952380952381, "evalue": 0.0, "bitscore": 1007.0}], "name": "RBA10352.1", "ipg": "195061955", "start": 77590, "end": 80316, "strand": 1, "sequence": null}, {"id": null, "hits": [{"query": "EWG54262.1", "subject": "RBA10709.1", "identity": 57.515, "coverage": 94.85714285714286, "evalue": 0.0, "bitscore": 567.0}], "name": "RBA10709.1", "ipg": "39110723", "start": 1097280, "end": 1099180, "strand": -1, "sequence": null}, {"id": null, "hits": [{"query": "EWG54261.1", "subject": "RBA10353.1", "identity": 97.753, "coverage": 100.0, "evalue": 0.0, "bitscore": 544.0}], "name": "RBA10353.1", "ipg": "131224658", "start": 80934, "end": 81790, "strand": -1, "sequence": null}, {"id": null, "hits": [{"query": "EWG54260.1", "subject": "RBA10354.1", "identity": 93.72, "coverage": 89.41684665226782, "evalue": 0.0, "bitscore": 821.0}], "name": "RBA10354.1", "ipg": "83069735", "start": 82551, "end": 83984, "strand": 1, "sequence": null}], "clusters": [{"indices": [7, 8, 9, 11, 12, 6, 5, 4, 3, 2, 1, 0], "subjects": [], "intermediate_genes": [{"id": null, "hits": [], "name": "RBA10348.1", "ipg": null, "start": 60021, "end": 61382, "strand": 1, "sequence": "MSHAHICGNKYSKREHYERHVRVHTREKPFACPRCTATFSRRDTLRRHLRSLHPDVQDVSPATDNVALSVSHDTATRTQACAQLPTTNVEPLNYDAGLDCAPTPSLPDVLVQFASQTFDWQWDSASNLDSLFPMGDLGICELNFGRPGTPALLSRSSVPETLAISPQPGSFPEQLLETQNSDAHNLSPAARGVRASQPGVDEATRDMLTKSLWQRVPNTILPSTGFLNRCIYLYTTHVWPLIPVVHLPTFQPAQVHPLLLLNICAIGALADGSPSAYHHAVRLFEGVRKAILVSTSMEPRGSHQTLAVLQASVIGQTCVILSGQTTHIRTARLFHSTLAISMQEYYNSVVKSWNSGPVDSCTPGQDSEAPLDWQRWIKEQTLLRLCSAVQIHNGEIAATVNQPAQLRTQICSQAAEPDTLYLAKTADEWRTLHSGFTSANGQPVAMLSSCAELAHTAAEISHSKLASSDDGRTKDVSTITSSLMKWLEKQRGLLSHERKHRLSPMMLWHSCFLMISCDLELIESSCTPLGQDPTVLRRSASLPLSSPSLKDWACSKDACTAALHAILMFKLFEDFRVGEAPSIHVARCAWQAGLVLAVYSLSTSDQGDAIASWSGDLQDHPELLLAHQVGVLAERNWNTISQPISAAQSRNMAYQLCTILRYLGPWGNAAWFSNRLAQVLDIIDN"}, {"id": null, "hits": [], "name": "RBA10349.1", "ipg": null, "start": 61743, "end": 63925, "strand": 1, "sequence": "MSAREDGIDDAHNDTLAWTLDPSENGDKSSDSTHRNESASNAFSSWLRGSGESIFWISGKAGSGKSTMMKWLSRQSQIQQALKYWAGGSILLRCHHFFSVEGGDFLQKSREGMLRSIIVQLLRAQPSLAAVVYPELFTPERLSAPIDSAKFPMNHLSWSGLLNAVQKIIAHAGKSDWKICMFIDGLDEYRNIKREDRYTEAELDMLNDGDDSGNYGRDVETPISTDQREIFELLLAILKPWVRLCMSSRELNIFESTLAKFPRLRMQEHNKGDILKYTWSKLSRPEWDQVDKTSFVQEVVDMSCALSMETSVKESLDMSDVNAAFRRKIKSRCGGLLDDDSQHLKFMHNKAREFIIRPSTWKRLERIFDEEKFEVPLALLAGLIMRVKSGPEYLRLRPQYEHVPDHYAFVTDAMHFAYIVDGKTRYKPEYVELVDTMDQAMTKMVEAAYPQNCRCGCRCAWPTFEPMESGACDIYDTFLCYAARGGLSTYLDAKLSGMSLPITMAQKVLAHYSKPVRGGKPMLCFSGTRYIPINYLYGDPNVARVLLKYGADPKLVWESFLRQGYYCFGRGSNGIYQYFRAHVDMQAQDQRRWVDVLKLFLEHGADPTVVVKL"}, {"id": null, "hits": [], "name": "RBA10355.1", "ipg": null, "start": 86587, "end": 92881, "strand": -1, "sequence": "MLLDELDLPLDDVVVVDRLAIADYNQSHILPQDEATLKRLHDWLRPTRYEGDGSELKKHSSCHLKGTNQWLLDSPIFQQWHNGRNDGILWIRGVPGTGKSVLASTLIHRLSSKDCPVLCFFFRHTIRSNHRPESALRDWLAQVLPFSPPLQLAIRNLISPPICLDFVDDLSLVELWHLVRLALKSMPRAYCVVDALDEMDGNALEGFLQLIDQLGNMHPERIKLIITSRPISTIGKIVRNLKLLDIRLDKKAIDPDISTYLEHRLDASKISPEARVSVKKTVFKKADGLFLYAKLAMDQISELQTESEAEIFESIERMPISLSDMYRNLFSEHTDRTELPEGLQMLVLQLVTHATRPLRLLEISDCIRVTQPQYGQDTGTIKNYVRTCCGPLLEVLPDETVRVVHHSLTEYLFGLDRSPDDHEIPVFEPGPTHDLFANLCVSYLDSGHLDKIKFQDYGRVIEIVMSTNQDLPPFLNYAVQNWYVHTKEAARRDFAQEETNNRILSMLMIPKHVKLLATLAEKPCWENGFQRHRDPEAPLETEVLIFGIKLGLTSFIDSLLEFCGEEALKFHGYLENYPPLHQAVDDGNLDIVRLLVRHGAELDEHDSRGCTPLHRALSGGARTKGNLRSAIVDCLLEAGADPWKTQEDSKKAPRLRLPIQEAFLVDDRTVPQLFLPSIKTQKQANKALSWVINGFKDLRLIRSILELGLAGINDHADSPTLLFQACKQVDPMMVSILLEADADPNICQLRSKPRLLAESIKQRRALSGSRDEMGGPNVLHALAAPYCASKDPYSSYKRASAFPNKYPPDDEAIRECFRLVINAGANVNHIDSAENTPLHLAEIPLMAQLLLEAGADITAINWRNDTPLHASQDIDIMKIILSKTDIGIRDRESKKVFYRLLERTCARGPKALSSLEGAMQLLDLGVDARSVDDDGNSALHYLASTEKVFASPEGIQLLERLMQDGVDPNLYNTKGEAAVHRLPMQGEPSSIVSPPCLRKFIELTKADINAVNSKGQTLLFSIIDRFYVSLEDLVKELAVECRFSLADMTKNTDTEKGESFISVMADLGARFDVTDKQGRTLLHAAVRNCRNGKDFDVLHRLIELGADPLQTDREGNTIWHEAMSKYANKALGSPSLETLQSITDLGIDPAKANNQGITPFHLFCEYKQPASNTVLFEYLLQQLGDVNMRDNNGVTAIHIGSTYSTDFTRRLLERGANATLVTKEGMNVFHLASRGRQSNTIGLLLDWLRERTAKEELQNLLNLKDNCGRAPLYYACASGRFQSVDLLINAGAVVEMETYEGSALSGCVCIEEETKNWQDFRSQTCPDSGAVLVDDTKRPKYAPVEGPLLETLDLIIGNAATPNWHLLDMAISEAAKLAMDEHLYPAEKHRLSYHPNHDYTVECLVQARKALGVGGEMPCAPAVKQCLQRREEIFKEDFVEKKCECGKCYKFPWHVSKLESWKCYNAIPNYINEVSPTPEDLQPVLVNFAKDGMARLLDTLLTPETILGLGRTEYQSISSLMRAACESTEPNMPVIRLLVSKGLELGERKPPEYDFLHVLTRGGEHPWWHTGEALPYLIGQGVYLESRDAGGLTPLMASLGNIEKPVWTPKATEMLLRAGADPNSVDYEGKSCLARVIDNKTIFEMLIYHGAIVDPSLLTSAILSKDVGMVEMVLSSGADANVCRPSSPPCPDEERWRMYYKVDIPASFREIHPLDMVISEIDSETANEIDCEAYIRIVEILLKFGSNPNAPFHHTTVAHKTLRNSKFSLHVRNKNGAIPRVTHSVRRKYLDLIFQHPILDVDLRDTAGVPLLHVAFEKADEKSARTLIDRGADLYARDDFDRNIFHIGSTLLSKKALFDYIIARAPELLDQVDKCGRPPLHHALDDRNEFGYLSSLEKVEEFVQMLIAAGANICVKDENGNTPLHLLLQREWKLLVDDRGGEVWQGSVYPTMELLLSKGADINARNEMGETPIFSFFREGDLYVDMPRTDSNKGFPAPFRYTSKSERQAMEERRPVLWALFEKAGVDWTVINANGQSLLHLVASHRGQGSCFTRLERFKLLIGKGLDPLVEDQEHRTALDIAAANGAYDIMELFKIE"}, {"id": null, "hits": [], "name": "RBA10356.1", "ipg": null, "start": 94201, "end": 95314, "strand": 1, "sequence": "MSQKALLLEEVGKPLTLGRWTIPEPGENQLLVKVLVAGLNPHDQRTRDDGLFVTSMPYVIASDIVGEVVTVGTGEHSAKFTLGEHVFGHTYAEGGFNNDFNAAQQYALVDAQFVGRVAGSGLNDDEASTIPVIVLAAFIALFTPSGLGIPAPFAPEAKSFEYSNISLLVIGGGSNTGRAVVELAKLAGIGQIIAVAGSQNEEKLKAVGATHVIDRRAPDVLDQIRAIAGDELIFAVDTVNPGLGQELGIAALSNQKEGTLITLRRPDGDFDAARIGSKAAGYERRLVFGVSPIHPELTTRFWDEVPRWYKEGKLHPSSFEIIGGLDADAVNKALDKYRDGNGVKMNIHPWE"}, {"id": null, "hits": [], "name": "RBA10364.1", "ipg": null, "start": 120615, "end": 121250, "strand": -1, "sequence": "MTPVFLKKMEPFFTLRNKIPLQIVLVTLTITIITLSGVRLILPNRPPGRSTTMGLGMGAKSLIILAYEILTEHSIRFHRWSSLKAYFILNALEVVFWAAVAFMMIQGNSQLCVGTSCALGWVVFVLAGFLSPIYKYLAVVTYLDWRFYKKNGFPRGTRTKNTDESLSTLRSDDTAYRH"}, {"id": null, "hits": [], "name": "RBA10365.1", "ipg": null, "start": 122040, "end": 122912, "strand": 1, "sequence": "MDSKDRQLYHVPAGPLPPPSYSEATTTDPLTTDGFVSPMTTTSSPVAFNVSVSPIAMTPITSRSTESFTLPPVTETTLDSRNPSTLEVAHSPRADSDCLPQAVMHDAPELALVEYAHNHDNLPMSITSQTDIEYASGLEVIPAPPRSNTVTPLHLLGDQPEAIDCPFCLRRSETIVKKKPSSTTQYAKHVTLTGPGLTNVSLQAVALLMTTVCGAVAPYMAKWSFDIEHICDNCKNRVMYKAKGKDIRICKAPEAWKEESKYPSVNTGMNLVTE"}, {"id": null, "hits": [], "name": "RBA10366.1", "ipg": null, "start": 123147, "end": 124520, "strand": -1, "sequence": "MDTSSLMLALQLQHQDLSIWEQSKKGKQREGEVADSDLALEACRHELEMMTAQISDQVMALSIARAVESDGQLIREAQLAEEQAAKDREYAVRLARDPSAATRSDAEKEMRVSRVDEEEDNLIDTLRSMNLGGFEYSTSGQPESSGWASSRKPPQTQECIACNDRFPPLALSKAPCSHDYCRECLVSLTRASLQDETLFPPRCCGQNIPIEQGRWFSPELVGQFQAKKLEFETPHRTYCSEPSCSTFVPPAFVSGDSATCPKCSRKTCTHCKGPNHLGVCPSDTASQQVLQLAAQNGWQQCYKCRKLVELNYGCYHITCRCSAEFCYVCGKKWRSCRCPLWEEGRLVRRANVIANRDELGTTVVAVTDARNAATSFLTISSSALSAMSWPAGDVDITAFEKPVLQACVI"}, {"id": null, "hits": [], "name": "RBA10367.1", "ipg": null, "start": 125076, "end": 125410, "strand": -1, "sequence": "MLPKFITNILVSGALVAAATQEPLQPNHCDVACQLAYRKALSVETNRWVNQNLSTDEFYSNPSNLSDYSAGDLVKWENVPADQASKRWTLPGGVSLSRFFYITEDIDGKPIPATGFVLTPYSNPLGNDKPFRTLVWTHGTAGGTRQCAPSNHRALYYEWTGPFALVQQGYVVIAPDYAGQGSDIPQGFMYESGALHAADVSFGLQAARKALGKRITKEWVVIGHSEGGMTAWRTDEREAKPGKATGGFLGAVAIAPALQPIKLIPESFRRAKDGPAGDVVSIFLLQSISRLYPSIKVEDYATDIVLSRIALADQGCINTGGTLYGSLTVKQLYKNTSWVEHPDFVDWQKRYNGAGEYPLAAPMLVIQGDDDILTYTEYAEEDFNATCKKYPESTAEYRLYHKTDHGLALSVSQADFFPWIEDRFNKVKLNKGCKKTVIKPVTNNFGLTSQEWQVEL"}], "score": 22.5357, "start": 65021, "end": 120410, "number": 53}]}, {"accession": "PKMI01000055.1", "subjects": [{"id": null, "hits": [{"query": "EWG54276.1", "subject": "RBA11014.1", "identity": 50.543, "coverage": 95.09043927648578, "evalue": 1.62e-129, "bitscore": 387.0}], "name": "RBA11014.1", "ipg": "195062451", "start": 18788, "end": 20319, "strand": 1, "sequence": null}], "clusters": []}, {"accession": "PKMI01000030.1", "subjects": [{"id": null, "hits": [{"query": "EWG54268.1", "subject": "RBA13297.1", "identity": 86.173, "coverage": 93.96751740139212, "evalue": 0.0, "bitscore": 739.0}], "name": "RBA13297.1", "ipg": "195063914", "start": 345692, "end": 348028, "strand": -1, "sequence": null}], "clusters": []}]}, {"name": "Fusarium proliferatum", "strain": "Fp_A8", "scaffolds": [{"accession": "MRDB01000059.1", "subjects": [{"id": null, "hits": [{"query": "EWG54281.1", "subject": "RKL29248.1", "identity": 96.337, "coverage": 82.60211800302571, "evalue": 0.0, "bitscore": 1102.0}], "name": "RKL29248.1", "ipg": "211922480", "start": 76578, "end": 78686, "strand": 1, "sequence": null}, {"id": null, "hits": [{"query": "EWG54279.1", "subject": "RKL29251.1", "identity": 98.649, "coverage": 84.81375358166189, "evalue": 0.0, "bitscore": 1198.0}], "name": "RKL29251.1", "ipg": "83060745", "start": 73948, "end": 75827, "strand": -1, "sequence": null}, {"id": null, "hits": [{"query": "EWG54278.1", "subject": "RKL29250.1", "identity": 96.927, "coverage": 100.0, "evalue": 0.0, "bitscore": 843.0}], "name": "RKL29250.1", "ipg": "211922439", "start": 67563, "end": 68835, "strand": -1, "sequence": null}, {"id": null, "hits": [{"query": "EWG54276.1", "subject": "RKL29261.1", "identity": 94.933, "coverage": 96.89922480620154, "evalue": 0.0, "bitscore": 728.0}], "name": "RKL29261.1", "ipg": "211922438", "start": 63925, "end": 65372, "strand": 1, "sequence": null}, {"id": null, "hits": [{"query": "EWG54274.1", "subject": "RKL29252.1", "identity": 91.602, "coverage": 97.92060491493385, "evalue": 0.0, "bitscore": 1974.0}], "name": "RKL29252.1", "ipg": "211922450", "start": 59795, "end": 63162, "strand": 1, "sequence": null}, {"id": null, "hits": [{"query": "EWG54273.1", "subject": "RKL29254.1", "identity": 96.767, "coverage": 100.0, "evalue": 0.0, "bitscore": 863.0}], "name": "RKL29254.1", "ipg": "211922475", "start": 57618, "end": 59118, "strand": -1, "sequence": null}, {"id": null, "hits": [{"query": "EWG54272.1", "subject": "RKL29253.1", "identity": 97.759, "coverage": 100.0, "evalue": 0.0, "bitscore": 719.0}], "name": "RKL29253.1", "ipg": "162433958", "start": 55209, "end": 56335, "strand": -1, "sequence": null}, {"id": null, "hits": [{"query": "EWG54267.1", "subject": "RKL29210.1", "identity": 96.122, "coverage": 100.0, "evalue": 0.0, "bitscore": 993.0}], "name": "RKL29210.1", "ipg": "83060733", "start": 24302, "end": 25979, "strand": -1, "sequence": null}, {"id": null, "hits": [{"query": "EWG54266.1", "subject": "RKL29209.1", "identity": 94.232, "coverage": 100.0, "evalue": 0.0, "bitscore": 4491.0}], "name": "RKL29209.1", "ipg": "211922440", "start": 28627, "end": 36052, "strand": 1, "sequence": null}, {"id": null, "hits": [{"query": "EWG54264.1", "subject": "RKL29183.1", "identity": 98.077, "coverage": 100.0, "evalue": 5.28e-68, "bitscore": 210.0}], "name": "RKL29183.1", "ipg": "211922483", "start": 36869, "end": 37184, "strand": 1, "sequence": null}, {"id": null, "hits": [{"query": "EWG54262.1", "subject": "RKL29212.1", "identity": 95.686, "coverage": 97.14285714285714, "evalue": 0.0, "bitscore": 994.0}], "name": "RKL29212.1", "ipg": "211922459", "start": 37828, "end": 39594, "strand": 1, "sequence": null}, {"id": null, "hits": [{"query": "EWG54261.1", "subject": "RKL29208.1", "identity": 97.753, "coverage": 100.0, "evalue": 0.0, "bitscore": 544.0}], "name": "RKL29208.1", "ipg": "131224658", "start": 40212, "end": 41068, "strand": -1, "sequence": null}, {"id": null, "hits": [{"query": "EWG54260.1", "subject": "RKL29207.1", "identity": 93.208, "coverage": 92.22462203023758, "evalue": 0.0, "bitscore": 842.0}], "name": "RKL29207.1", "ipg": "211922415", "start": 41829, "end": 43262, "strand": 1, "sequence": null}], "clusters": [{"indices": [7, 8, 9, 10, 11, 12, 6, 5, 4, 3, 2, 1, 0], "subjects": [], "intermediate_genes": [{"id": null, "hits": [], "name": "RKL29256.1", "ipg": null, "start": 19302, "end": 20662, "strand": 1, "sequence": "MRTRTILSCSICGNKYSKREHYERHVRVHTREKPFACPRCTATFSRRDTLRRHLRSLHPDVQDVSPATDNVALSVSHDTATRTQACAQLPTTNVEPLNYDAGLDCAPTPSLPDVLVQFASETFDWQWDSASNLDSLFPMGDLGICELNFGRPGTSALLSRSSVPETLAISPQPGSFPEQLLEMQNSDAHNLSPAARGVRASQPGVDEATRDMLTKSLWQRVPNTILPSTGFLNRCIYLYTTHVWPLIPVVHLPTFQPAQVHPLLLLNICAIGALADGSPSAYHHAVRLFEGVRKAILVSTSMEPRGSHQTLAVLQASVIGQTCVILSGQTTHIRTARLFHSTLAISMQEYYNSVVKSWNSSPVDSCTPGQDSEAPLDWQRWIKEQTLLRLCSAVQIHNGEIAATVNQPAQLRTQICSQAAEPDTLYLAKTADEWRTLHSGFTSANGQPVAMLSSCAELAHTAAEISHSKLASSDDGRTKDVSTITSSLMKWLEKQRGLLSHERKHRLSPMMLWHSCFLMISCDLELIESSCTPLGQDPTVLRRPASLPLSSPSLKDWACSKDACTAALHAILMFKLFEDLRVGEAPSIHVARCAWQAGLVLAVYSLSTSDQGDAIASWSGDLQDHPELLLAHQVGVLAERNWNTISQPISAAQSRNMAYQLCTILRYLGPWGNAAWFSNRLAQVLDIIDN"}, {"id": null, "hits": [], "name": "RKL29211.1", "ipg": null, "start": 21023, "end": 22217, "strand": 1, "sequence": "MSAREDGIDDAHNDTLAWTLDPSENGDKSSDSTHRNESASNAFSSWLRGSGESIFWISGKAGSGKSTMMKWLSRQSQIQQALKYWAGGSILLRCHHLFSVEGGDFLQKSREGMLRSIIVQLLRAQPSLAAVVYPELFTPERLSAPIDSAKFPMNHLSWSGLLNAVQKIIAHAGKSDWKICMFIDGLDEYRNIKREDRYTEAELDMLNDGDDSGNYGRDVETPISTDQREIFELLLAILKPWVRLCMSSRELNIFESTLAKFPRLRMQEHNKGDILKYTWSKLSRPEWDQVDKTSFVQEVVDMSCGVFLWVRLVVDILIDSRSNGDTTKQLREELRKTPVQLCGPKGLYMKMMSMVRHGYLQGSARIFQLVLGANNPLDLETAYFALSCFEGDKPNFR"}, {"id": null, "hits": [], "name": "RKL29184.1", "ipg": null, "start": 22228, "end": 23203, "strand": 1, "sequence": "METSVKESLDMSDVNAAFRRKIKSRCGGLLDDDSQHLKFMHNTAREFIIRPSTWKRLERIFDEENFEVPLALLAGHIMRVKSGPEYLRLRPQYEHVPDHYAFVTDAMHFAYIVDGKTRYKPEYVELVDTLDQAMTKMVEAAYPQNCRCGCRCAWPTFEPMESGACDIYDTFLCYAARGGLSTYLDAKLSGMSLPITMAQKVLAHYSKPVRGGIPMLCFSGTRYIPINYLYGDPNVARVLLKYGADPKLVWESFLRQGYYCFGRGSNGIYQYFRAHVDMQAQDQRRWVDVLKLFLEHGADPTVVVKVSFSRYKRMDHKFVDLYTA"}, {"id": null, "hits": [], "name": "RKL29186.1", "ipg": null, "start": 45846, "end": 52149, "strand": -1, "sequence": "MLLDELDLPLDDVVVVDRLAIADYNQSHILPQDEATLKRLHYWLRPTRYEGDGSELKKHSSCHLKGTSQWLLDSPIFQQWHNGRNDGILWIRGVPGTGKSVLASTLIHRLSSEDCPVLYFFFRHTIRSNHRPESALRDWLAQVLPFSPPLQLAIRNLISPPICLDFVDDLSLVELWHLVRLALKSMPRAYCVVDALDEMDGNALEGFLQLIDQLGNMHPERIKLILTSRPISTIGKIVRNLKLLDICLDKKAIDPDISIYLEHRLDASNISPEARVSVKKTVFKKADGLFLYGKLAMDQISELQTESEAEIFESIERMPISLSDMYRNLFSEHTDRTELPEGLQMLVLQLVTHATRPLRLLEISDCIRVTQPQYGQDTGTIKNYVRTCCGPLLEVLPDETVRVVHHSLTEYLFGLDRSPDDHEIPVFEPGPTHDLLANLCVSYLDSGHLDKIKFQDYGRVIEIVMSTNQDLPPFLNYAVQNWYVHTKEAARRDFGQEETNNRILSMLMIPKHVKLLATLAEKPCWENGFQRHRDPEAPLETEVLIFGIKLGLTSFIDSLLEFCGEEALKFHGYSENYPPLHQAVDDGNLDIVRLLVRHGAELDEHDSRGCTPLHRALSVGARTKGNLRSAIVDCLLEAGADPWKTQEDSKKAPRLRLPIQEALLVDDRTVPQLFLPSIKTQKQANKALSWVINGFKDLRLMRSILELGLAGINDHADSPTPLFQACKQVDPMMVSILLEAGADPNICQLRPKPRLLAESIKQRRALSGSRDEMGGPNVLHALAAPYCASKDPYSSYKRASAFPNKYPPDDEAIRECFRLVINAGANVNHIDSAENTPLHLAEIPLMAQLLLEAGADITAINWRNDTPLHASQDIDIMKIILSKTDIDIRDRESKTMFYRLLERTCARGSKALSSLEGAMQLLDLGVDARSVDDDGNTALHYLASTEKGFASPEGIKLLERLMQDGVDPNLYNTKGEAAVHRLSMQGEPCSIVSPPCLRKFIELTKADINSMDSKGQTLLFSIIDRVYVSLEDLVKELAVECRFSQADMTKNTDIEKGESFISVMADLGARFDVMDQQGRTLLHAAVRNCRNGKDFDVLHRLIELGADPLQTDREGNTIWHEAMSKYANQALGSLGSPSLETLQSITDLGIDPAKANNQGTTPFHLFCEYKQPASNTVLFEYLLQQLGDVNMRDNHGVTALHIGSTYSTDFTRRLLERGADATLVTKEGMHVFHLASRGRQSNTIGLLLDWLRERTSKEELQNLLNLKDNCGRAPLYYACASGRFQSVDLLINAGAVVEMETYEGSALSGCVCIEEETKNWQEFRSQTFPDSGAVLVDDTKRPKYAPVEGPLLETLDLIIGNAATPNWHLLDMAISEAAKLAMDEHLYPAEKHRLSYHPNHDYTVECLVQARKALGVGGEMPCAPAVKQCLQRREEIFKGDFVDKKCECGKCYKFPWHVSKLKSWKCYNAIPNYINEVSPTPEDLQPILVNFAKDGMARLLDTLLTPETILGLGRTEYQSISSLMRAACESTEPNMPVIRLLVSKGLELGERKPPEYDFLHVLTRGGEHPWWHTGEALPYLIGQGVYLESRDAGGLTPLMASLGNIEKPVWTPKATEMLLRAGADPNSVDYEGKSCLARVIDNKTIFEMLIYHGAIVDPSLLTSAILSKDVGMVEMVLSSGADANVCRPSSPPCPDEERWRMYYKVDIPASFREIHPLDMVISEIDSETASEIDCEAYIRMVEILLKFGSNPNAPFHHTTVAHKTLRNAKFSLHVRNKNGANPRVTHSVRRKYLDLILQHPILDVDLRDTAGVPLLHVAFEKADEKSARTLIDRGADLYARDDFDRNIFHIGSTLLSKKALFDYIIARAPELLDQVDKCGRPSLHHALDDRNEFGYLSSLEKVEEFVQMLIAAGANIRVKDENGNTPLHLLLQREWKLLVDDRGGEVWQGSVYPTMELLLSKGADINARNEMGETPIFSFFREGDLYVDMPRTDSNKGFPAPFRYTSKSERQAMEERRPVLWALFEKAGVDWTVINANGQSLLHLVASHRGQGSCFTRLERFKLLIGKGLDPLVEDQEHRTALDIAAANGAYDIMELFKIE"}, {"id": null, "hits": [], "name": "RKL29185.1", "ipg": null, "start": 53975, "end": 55088, "strand": 1, "sequence": "MAQKALLLEEVGKPLTLGRRTIPEPGENQLLVKVLVAGLNPHDQRTRDDGLFVTSMPYVIASDIVGEVVTVGTGEHSAKFTIGEHVFGHTYAEGGFNNDFNAAQQYALVDARFVGRVAGSGLNDDEASTIPVIVLAAFIALFTPSGLGIPAPFAPEAKSFEYSNISLLVIGGGSNTGRAVVELAKLAGIGQIIAVAGSQNEEKLKAVGATHVIDRRAPDVLDQIRAIAGDELIFAVDTVNPGLGQELGIAALSNQKKGTLITLRRPDGDFDAARIGSKAAGYERRLVFGVSPIHPELTTRFWDEVPRWYKEGKLHPSSFEIIGGLDADAVNKALDKYRDGNGVKMNIHPWE"}, {"id": null, "hits": [], "name": "RKL29249.1", "ipg": null, "start": 79102, "end": 80270, "strand": 1, "sequence": "MRSSLAQRARDTAYRVSTRNPRKCDEDVQLIKSTDAPRDDRQKGSNGDSSIASPDPLPYLAKFVTGQESIEQSTWLTDLELMHQYSTSTYLTLPRADELRQIWQIELPRLSLSHVYLLHQVLSVSAFHLASLHPDRPDYAICASQHQNKAIAGLRSAVACITEESCVEIFLSSSLLGIGAFAGLGAHNAGQQPRIDDLLDVFVLIRGMSDILNRYEPLLKESRIRHLFVLGSQSGSTPLLDATVTQLRQIVIPDGFDEGVIAICQESIASAIIWIENHIGATAAPDERIAMTWCLSVSSEFLDLIKQRHPVALCILAHYCVILDRVGRSQWFMRNWGKPVLQDIRNEMEPRWSSMLQWCLAAVECDRNAQVH"}, {"id": null, "hits": [], "name": "RKL29247.1", "ipg": null, "start": 80475, "end": 81110, "strand": -1, "sequence": "MTPVFLKKMEPFFTLRNKIPLQIVLVTLIITVITLSGVRLILPNRPPGRSTTMGLGMGAKSLIILAYEILTEHSIRFHRWSSLKAYFILNALEVVFWAAVAFMMIQGNSQLCVGTSCALGWVVFVLAGFLSPIYKYLAVVTYLDWRFYKKNGFPRGTRTKNTDESLSTLRSDDTAYRH"}, {"id": null, "hits": [], "name": "RKL29235.1", "ipg": null, "start": 81900, "end": 82772, "strand": 1, "sequence": "MDSKDRRLYHVPAGPLPPPSYSEATTTDPLTTDGFVSPMTTTSSPVAFNVSVSPMAMTPITSRSTESFTLPPVTETDLDSRNHSTLEVAHPPRADSDCLPQAVTHDAPELALVEYAHNRDNLLMSITSQTNIEYATGLEVIPAPPRSNTVTPLHLLGDQPEAIDCPFCLRRSETIVKKKPSSTTQYAKDVTLTGPGLTNVSLQAVALLMTTVCGAVAPYMAKWSFDIEHICDNCKNRVMYKAKGKDIRICKAPEAWKEESKYPSVNTNMNPVTE"}, {"id": null, "hits": [], "name": "RKL29204.1", "ipg": null, "start": 83008, "end": 83686, "strand": -1, "sequence": "MDTSSLMLALQLQHQDLSIWEQSKKGKQREGEVADSDLALEACRHELEMMTAQISDQVMALSIARAVESDGQLIREAQLAEEQAAKDREYAVRLARDPSAATRSDAEKEMRVSRVDEEEDNLIDTLRSMNLGGFEYSTSGQPESSGWASSRKPPQTQECIACNDRFPPLALSKAPCSHDYCRECLVSLTRASLQNETLFPPRCCGQNIPIEQGRWFSPELVGQFQAKKLEFETPNRTYCSEPSCSTFVPPAFVSGDSATCPKCSRKTCTHSCRCSAEFCYVCGKKWRSCRCPLWEEGRLVRRANAIANRDELGTTVVAVTDARNAATSFLTISSSALSAMSWPAGDVDITAFEKPVLQACVI"}], "score": 24.5501, "start": 24302, "end": 78686, "number": 54}]}, {"accession": "MRDB01000027.1", "subjects": [{"id": null, "hits": [{"query": "EWG54279.1", "subject": "RKL36791.1", "identity": 57.292, "coverage": 82.52148997134671, "evalue": 0.0, "bitscore": 683.0}], "name": "RKL36791.1", "ipg": "211926513", "start": 264333, "end": 266269, "strand": 1, "sequence": null}], "clusters": []}, {"accession": "MRDB01000047.1", "subjects": [{"id": null, "hits": [{"query": "EWG54268.1", "subject": "RKL31597.1", "identity": 86.775, "coverage": 100.0, "evalue": 0.0, "bitscore": 790.0}], "name": "RKL31597.1", "ipg": "211923708", "start": 12853, "end": 14235, "strand": 1, "sequence": null}], "clusters": []}, {"accession": "MRDB01000035.1", "subjects": [{"id": null, "hits": [{"query": "EWG54262.1", "subject": "RKL34615.1", "identity": 57.515, "coverage": 94.85714285714286, "evalue": 0.0, "bitscore": 567.0}], "name": "RKL34615.1", "ipg": "39110723", "start": 213852, "end": 215752, "strand": 1, "sequence": null}], "clusters": []}]}, {"name": "Fusarium proliferatum", "strain": "NRRL 62905", "scaffolds": [{"accession": "KU180036.1", "subjects": [{"id": null, "hits": [{"query": "EWG54266.1", "subject": "ALQ32901.1", "identity": 93.817, "coverage": 100.0, "evalue": 0.0, "bitscore": 4490.0}], "name": "ALQ32901.1", "ipg": "98921647", "start": 0, "end": 7320, "strand": 1, "sequence": null}], "clusters": []}]}, {"name": "Fusarium oxysporum f. sp. radicis-lycopersici", "strain": "26381", "scaffolds": [{"accession": "JH651385.1", "subjects": [{"id": null, "hits": [{"query": "EWG54281.1", "subject": "EXL63373.1", "identity": 96.672, "coverage": 100.0, "evalue": 0.0, "bitscore": 1335.0}], "name": "EXL63373.1", "ipg": "49300924", "start": 4744104, "end": 4746523, "strand": 1, "sequence": null}, {"id": null, "hits": [{"query": "EWG54279.1", "subject": "EXL63372.1", "identity": 97.635, "coverage": 84.81375358166189, "evalue": 0.0, "bitscore": 1191.0}], "name": "EXL63372.1", "ipg": "49300923", "start": 4741773, "end": 4743652, "strand": -1, "sequence": null}, {"id": null, "hits": [{"query": "EWG54279.1", "subject": "EXL61704.1", "identity": 58.081, "coverage": 85.10028653295129, "evalue": 0.0, "bitscore": 682.0}], "name": "EXL61704.1", "ipg": "49300443", "start": 1869104, "end": 1871053, "strand": 1, "sequence": null}, {"id": null, "hits": [{"query": "EWG54278.1", "subject": "EXL63371.1", "identity": 96.2, "coverage": 100.0, "evalue": 0.0, "bitscore": 823.0}], "name": "EXL63371.1", "ipg": "48783700", "start": 4735471, "end": 4736830, "strand": -1, "sequence": null}, {"id": null, "hits": [{"query": "EWG54276.1", "subject": "EXL63364.1", "identity": 97.416, "coverage": 100.0, "evalue": 0.0, "bitscore": 778.0}], "name": "EXL63364.1", "ipg": "48783696", "start": 4731797, "end": 4733280, "strand": 1, "sequence": null}, {"id": null, "hits": [{"query": "EWG54276.1", "subject": "EXL63365.1", "identity": 96.552, "coverage": 89.92248062015504, "evalue": 0.0, "bitscore": 693.0}], "name": "EXL63365.1", "ipg": "48783697", "start": 4731966, "end": 4733280, "strand": 1, "sequence": null}, {"id": null, "hits": [{"query": "EWG54276.1", "subject": "EXL63366.1", "identity": 94.714, "coverage": 58.39793281653747, "evalue": 4.12e-151, "bitscore": 438.0}], "name": "EXL63366.1", "ipg": "49300922", "start": 4732311, "end": 4733280, "strand": 1, "sequence": null}, {"id": null, "hits": [{"query": "EWG54274.1", "subject": "EXL63363.1", "identity": 91.409, "coverage": 97.92060491493385, "evalue": 0.0, "bitscore": 1971.0}], "name": "EXL63363.1", "ipg": "49300921", "start": 4727689, "end": 4731056, "strand": 1, "sequence": null}, {"id": null, "hits": [{"query": "EWG54273.1", "subject": "EXL63353.1", "identity": 99.307, "coverage": 100.0, "evalue": 0.0, "bitscore": 889.0}], "name": "EXL63353.1", "ipg": "49300920", "start": 4725531, "end": 4727032, "strand": -1, "sequence": null}, {"id": null, "hits": [{"query": "EWG54272.1", "subject": "EXL63352.1", "identity": 96.639, "coverage": 100.0, "evalue": 0.0, "bitscore": 712.0}], "name": "EXL63352.1", "ipg": "49300919", "start": 4723099, "end": 4724220, "strand": -1, "sequence": null}, {"id": null, "hits": [{"query": "EWG54267.1", "subject": "EXL63332.1", "identity": 96.531, "coverage": 100.0, "evalue": 0.0, "bitscore": 993.0}], "name": "EXL63332.1", "ipg": "49300901", "start": 4670440, "end": 4672117, "strand": -1, "sequence": null}, {"id": null, "hits": [{"query": "EWG54266.1", "subject": "EXL63344.1", "identity": 94.813, "coverage": 100.0, "evalue": 0.0, "bitscore": 4546.0}], "name": "EXL63344.1", "ipg": "49300912", "start": 4703498, "end": 4710925, "strand": 1, "sequence": null}, {"id": null, "hits": [{"query": "EWG54264.1", "subject": "EXL63345.1", "identity": 96.154, "coverage": 100.0, "evalue": 7.61e-67, "bitscore": 207.0}], "name": "EXL63345.1", "ipg": "48767899", "start": 4711749, "end": 4712064, "strand": 1, "sequence": null}, {"id": null, "hits": [{"query": "EWG54262.1", "subject": "EXL63346.1", "identity": 95.686, "coverage": 97.14285714285714, "evalue": 0.0, "bitscore": 1012.0}], "name": "EXL63346.1", "ipg": "49300913", "start": 4712706, "end": 4714469, "strand": 1, "sequence": null}, {"id": null, "hits": [{"query": "EWG54262.1", "subject": "EXL62915.1", "identity": 57.315, "coverage": 94.85714285714286, "evalue": 0.0, "bitscore": 567.0}], "name": "EXL62915.1", "ipg": "48767537", "start": 3823727, "end": 3825644, "strand": 1, "sequence": null}, {"id": null, "hits": [{"query": "EWG54261.1", "subject": "EXL63347.1", "identity": 98.127, "coverage": 100.0, "evalue": 0.0, "bitscore": 541.0}], "name": "EXL63347.1", "ipg": "49300914", "start": 4715141, "end": 4715997, "strand": -1, "sequence": null}, {"id": null, "hits": [{"query": "EWG54260.1", "subject": "EXL63348.1", "identity": 90.065, "coverage": 100.0, "evalue": 0.0, "bitscore": 854.0}], "name": "EXL63348.1", "ipg": "49300915", "start": 4716663, "end": 4718204, "strand": 1, "sequence": null}, {"id": null, "hits": [{"query": "EWG54260.1", "subject": "EXL63349.1", "identity": 93.478, "coverage": 89.41684665226782, "evalue": 0.0, "bitscore": 817.0}], "name": "EXL63349.1", "ipg": "49300916", "start": 4716771, "end": 4718204, "strand": 1, "sequence": null}], "clusters": [{"indices": [11, 12, 13, 15, 16, 17, 9, 8, 7, 4, 5, 6, 3, 1, 0], "subjects": [], "intermediate_genes": [{"id": null, "hits": [], "name": "EXL63341.1", "ipg": null, "start": 4698498, "end": 4699374, "strand": -1, "sequence": "MEESLNFHRAVKQLQGGKDAPRLAQTLLQQLTQDEKLGLLHGDPPFWKGFSHLFGGEYTKRPYSHGKLDRLGIPGVQYCDGPRGVNINQATVFPCSTARGATWDTALEESVARAIGREARVYGANCVGSVCVNVPRHPAWGRVQETYGEDPLLLGEFGAAHARGLQENVMACVKHFALNSMETARFRVNVSIDACALHEVYLPHFKRCIDAGALSIMTAYNSINGEWAGESVALIRNILRERWSFSGIVITDWLFGLRDGVKSVKADLDIECPFQNRRQTSLRPALESGEISWSDIDRIASRIIQTQLTFYANRQSVEPERAVVFGREHRELARTVASRAIVLLKNGLINEQPLLPLSQSIKTCAIVGRHADTALTGDRASSWVHCPEVISPYQGLKEQLPHTSITLSASRDIRAAVEVARKSEVAIVMVGYDGDDEGEFLKPSWENDGEALALLPQPDGSPEAQRVVEGRAKAADASHRPQAGTGARPEDDLASRPVGGDRRSVRLAPEDVELIRAVVKTNPRTIVSIITAGAVIIEEWHDIVPSILINWYNGCENGRALADVLAGRSSPSGHLPWSMPRAEVHLPSFDPDANQVTYDKWFGQRMLDKMGVEAAYPLGFGLSYTTFEVECIDFDTSSLDETLSLQVGARVRNTGSRQGHCVVQIYGCPDLGPGQHDFPNRLLAGFQVVELSGQETKWVQVKTSLAPFRRWEEGDLRLTARSILFQVGQYAGDQKSLSHRFHLRGAEARL"}, {"id": null, "hits": [], "name": "EXL63342.1", "ipg": null, "start": 4700237, "end": 4701152, "strand": 1, "sequence": "MSKRIIVTGGSGKAGRYIIEYLLAQGHQILNLDLVPLPVDFSQKVHTLRCDLTDGGQVYSALSSHFRLTEPFREPINDPPDAVLHLAGVARNMLVPDIETFRVNTLGAYNIIEASCRLGVKKIILASSVCVYGVTYAEGDVDFEAFPVDESHDPNPMDVYSLSKICAERTARSFATKFDVDIYALRIGAVVCPHEYNKVFHSYVNDVEKWKVHGWSYVDVRDLGKICSLALSRDDLGYQVFNATNDEITNKRNTTELLKEQCPNIPLTRTMGAREAPISNAKIKELLGFEADYRWRDLYNGQDK"}, {"id": null, "hits": [], "name": "EXL63343.1", "ipg": null, "start": 4701668, "end": 4701870, "strand": -1, "sequence": "MVLQWTLRVRMTGNATPTIAREEDAMTAVILAT"}, {"id": null, "hits": [], "name": "EXL63350.1", "ipg": null, "start": 4718246, "end": 4719115, "strand": -1, "sequence": "MRTVLLVAIIFVSAWSISQILLSIFICTPIAAFWDRAIEGKCIPRNPAWYITAAGNIATDIMIIVLPFPVVIKLNLARRQRFVLLGVFCVGFLTCAISIIRMGYLDIKEDLTWVNVGSACWSFTELCCGLLCACVPTLRPFVSRYFPSMSSYDRSRKTYATNQPPEPHTSNRYHDIELQNGRHIQEDLLQDDSQSTRILCVSEFTVTETRELANTKHGERESDDEVLLVSHVFVEPRPIEKARTRPGRLPATD"}, {"id": null, "hits": [], "name": "EXL63351.1", "ipg": null, "start": 4721589, "end": 4722957, "strand": 1, "sequence": "MLFLYKFTLFLCFYPHLHSTNLNTQRTMSQKALLLEEVGKPLSLGHRAIPEPGENQLLVKVLVAGLNPHDQRTRDDGLFATSFPYVIASDLVGEVVTVGTGEHSAKFTLGEHVFGHTFAEGGFSNDFNAAQQYALVDARFVGRVAGSGLTDDEASTIPVIVLAAFVALFAPSGHGLPPPFSPEAKSFDYSSVSLLIIGGGSNTGRAVVELANLAGIGQIIAIAGKQNEANLKAIGATHVIDRRAPDVLEQIRAIAGDELIYAVDTVNAGLDQELGVAALSNRKKGTLITLRRPDGGLDAAQLGSKAAGYERRLVFGVSPIHPELTMKFWEEAPRWYKEGKLGPSSFEVIQGLDADAVNKALDKYRDGAGVKINIHPWE"}, {"id": null, "hits": [], "name": "EXL63374.1", "ipg": null, "start": 4746606, "end": 4748269, "strand": 1, "sequence": "MPPRLGYKKSRRGCMRCKQRRVKCDEKQPCAACERHGLSCVYQEPSEVRRGRSADKVDTQRDDRQKSSNADSSIASPDPLPYLAKFVTGQESIEQSTWLTDLELMHQYSTSTYLTLPRADELRQIWQIELPKLSLSHVYLLHQVLSVSAFHMASLHPDRPDYAICASQHQNKAIAGLRSAVACITEESCVEIFLSSSLLGIGAFAGLGAHNAGQQPRIDDLLDVFVLIRGMSDILNRYEPLLKESRIGHLFVKGSQSGSTPLLDATLTQLRQIVIPDGFEDTATAICQESIASAITWIENHIGATATPDERIAMTWCLSVSSGFLDLIRQRHPVALCVLAHYCVILDRVGKSQWFMRNWGKPVLQDIRNEMEPRWSSMLQWCLAAVECERNAQVH"}, {"id": null, "hits": [], "name": "EXL63376.1", "ipg": null, "start": 4748287, "end": 4749071, "strand": -1, "sequence": "MTPVFLKKMEPFFTLRNKLPLQIVLVTLIITVITLSGVRLILPNRPPGRSTTMGLGMGAKSLIILTYEILTEHSIRFHRWSSLKAYFILNAMEVVFWAAVAFMMIRGNSQLCVGTSCALGWVVFVLAGFLSPIYKYLAVVTYLDWRFYKKNGFPRGTRTKNTDESLSTLRSDDTAYRH"}, {"id": null, "hits": [], "name": "EXL63377.1", "ipg": null, "start": 4749653, "end": 4750787, "strand": 1, "sequence": "MLPSFVTCLIFLSLIMDSKDRQLYHVPAGPLPPPSYSEATTTDPLTTDGFVSPMTTTSSPVAFNVSVSPMAMTPITSRSTESFTLPPLTETDLDSRNHSTLEVAPSPRADSDCLPQAVIHDAPELALVEYAHNRDNLPMISTTPQKNIEYASGLEVIPAPPGSNTVTPLHLLGDQPEAIDCPFCLRRSETRVKKKPSSTTHLQAVALLMTTVCGAVAPYMAKWSFDIEHICDNCQNRVMYRARGKDIRICKAPAAWKEESKYPDVKNSMSPVTQ"}, {"id": null, "hits": [], "name": "EXL63378.1", "ipg": null, "start": 4751138, "end": 4751523, "strand": -1, "sequence": "MLPKFITNILVSGALVAAATQEPLQPNQCDVTCQLAYRKALALESSRWVNQNVSTDDFYSNPSNLSDYSAGDLVKWENVPADQASKRWTLPGGVSMSRFFYITEDIDGKPIPATGFVLTPYSNPLGNDKPFRTLVWTHGTAGGTRQCAPSNHRALYYEWSGPFALVQQGYVVIAPDYAGQGSDIPQGFMYESGALHAGDVSFGLQAARKALGKRITKEWVVIGHSEGGMTAWRTDEREAKPGKATGGFLGAVAIAPALQPIKLIPESFRRAKDGPAGDVVSIFLLQSISRLFPSIKVEDYVTDIVLSRIALADQGCIITGGTLYGSLTVKQLYKNTSWIEHPDFVDWQKRYNGAGEHPLAAPMLVIQGDDDILTYAEYAEEDFNATCKKYPESTAEYRLYHKTDHGLALSVSMADFFPWIEDRFNKVKLNKGCKKTVIKPVTDNFGLTSQDWQVAL"}], "score": 25.6807, "start": 4703498, "end": 4746523, "number": 55}]}, {"accession": "JH651405.1", "subjects": [{"id": null, "hits": [{"query": "EWG54276.1", "subject": "EXL40390.1", "identity": 51.743, "coverage": 94.83204134366925, "evalue": 3.29e-131, "bitscore": 392.0}], "name": "EXL40390.1", "ipg": "48770909", "start": 61684, "end": 63033, "strand": 1, "sequence": null}], "clusters": []}, {"accession": "JH651391.1", "subjects": [{"id": null, "hits": [{"query": "EWG54271.1", "subject": "EXL50274.1", "identity": 98.601, "coverage": 100.0, "evalue": 0.0, "bitscore": 586.0}], "name": "EXL50274.1", "ipg": "48771837", "start": 12874, "end": 13871, "strand": -1, "sequence": null}, {"id": null, "hits": [{"query": "EWG54270.1", "subject": "EXL50273.1", "identity": 90.476, "coverage": 100.0, "evalue": 0.0, "bitscore": 612.0}], "name": "EXL50273.1", "ipg": "49296716", "start": 11619, "end": 12630, "strand": 1, "sequence": null}], "clusters": []}, {"accession": "JH651403.1", "subjects": [{"id": null, "hits": [{"query": "EWG54269.1", "subject": "EXL40853.1", "identity": 52.128, "coverage": 87.85046728971963, "evalue": 1.82e-19, "bitscore": 94.4}], "name": "EXL40853.1", "ipg": "49293430", "start": 104707, "end": 107120, "strand": 1, "sequence": null}], "clusters": []}, {"accession": "JH651388.1", "subjects": [{"id": null, "hits": [{"query": "EWG54268.1", "subject": "EXL54351.1", "identity": 86.775, "coverage": 100.0, "evalue": 0.0, "bitscore": 793.0}], "name": "EXL54351.1", "ipg": "49298163", "start": 85839, "end": 87199, "strand": 1, "sequence": null}], "clusters": []}]}, {"name": "Fusarium oxysporum", "strain": "CF00165", "scaffolds": [{"accession": "JAOQBG010000042.1", "subjects": [{"id": null, "hits": [{"query": "EWG54281.1", "subject": "KAJ4082033.1", "identity": 96.672, "coverage": 100.0, "evalue": 0.0, "bitscore": 1333.0}], "name": "KAJ4082033.1", "ipg": "613925095", "start": 5687, "end": 8097, "strand": 1, "sequence": null}, {"id": null, "hits": [{"query": "EWG54279.1", "subject": "KAJ4082032.1", "identity": 97.804, "coverage": 84.81375358166189, "evalue": 0.0, "bitscore": 1194.0}], "name": "KAJ4082032.1", "ipg": "613913730", "start": 3357, "end": 5236, "strand": -1, "sequence": null}], "clusters": []}, {"accession": "JAOQBG010000001.1", "subjects": [{"id": null, "hits": [{"query": "EWG54279.1", "subject": "KAJ4120774.1", "identity": 57.576, "coverage": 85.10028653295129, "evalue": 0.0, "bitscore": 674.0}], "name": "KAJ4120774.1", "ipg": "49220394", "start": 1863176, "end": 1865125, "strand": 1, "sequence": null}, {"id": null, "hits": [{"query": "EWG54278.1", "subject": "KAJ4121709.1", "identity": 96.437, "coverage": 100.0, "evalue": 0.0, "bitscore": 825.0}], "name": "KAJ4121709.1", "ipg": "613931801", "start": 4741600, "end": 4742959, "strand": -1, "sequence": null}, {"id": null, "hits": [{"query": "EWG54276.1", "subject": "KAJ4121708.1", "identity": 97.416, "coverage": 100.0, "evalue": 0.0, "bitscore": 778.0}], "name": "KAJ4121708.1", "ipg": "48783696", "start": 4737960, "end": 4739443, "strand": 1, "sequence": null}, {"id": null, "hits": [{"query": "EWG54274.1", "subject": "KAJ4121707.1", "identity": 91.892, "coverage": 97.92060491493385, "evalue": 0.0, "bitscore": 1976.0}], "name": "KAJ4121707.1", "ipg": "613931792", "start": 4733857, "end": 4737224, "strand": 1, "sequence": null}, {"id": null, "hits": [{"query": "EWG54273.1", "subject": "KAJ4121706.1", "identity": 99.076, "coverage": 100.0, "evalue": 0.0, "bitscore": 889.0}], "name": "KAJ4121706.1", "ipg": "48814769", "start": 4731699, "end": 4733200, "strand": -1, "sequence": null}, {"id": null, "hits": [{"query": "EWG54272.1", "subject": "KAJ4121705.1", "identity": 97.199, "coverage": 100.0, "evalue": 0.0, "bitscore": 715.0}], "name": "KAJ4121705.1", "ipg": "48767908", "start": 4729274, "end": 4730395, "strand": -1, "sequence": null}, {"id": null, "hits": [{"query": "EWG54267.1", "subject": "KAJ4121689.1", "identity": 96.735, "coverage": 100.0, "evalue": 0.0, "bitscore": 993.0}], "name": "KAJ4121689.1", "ipg": "48814748", "start": 4676724, "end": 4678401, "strand": -1, "sequence": null}, {"id": null, "hits": [{"query": "EWG54266.1", "subject": "KAJ4121699.1", "identity": 94.73, "coverage": 100.0, "evalue": 0.0, "bitscore": 4528.0}], "name": "KAJ4121699.1", "ipg": "613931809", "start": 4709813, "end": 4717240, "strand": 1, "sequence": null}, {"id": null, "hits": [{"query": "EWG54264.1", "subject": "KAJ4121700.1", "identity": 96.154, "coverage": 100.0, "evalue": 7.61e-67, "bitscore": 207.0}], "name": "KAJ4121700.1", "ipg": "48767899", "start": 4718053, "end": 4718368, "strand": 1, "sequence": null}, {"id": null, "hits": [{"query": "EWG54262.1", "subject": "KAJ4121701.1", "identity": 96.457, "coverage": 96.76190476190476, "evalue": 0.0, "bitscore": 1014.0}], "name": "KAJ4121701.1", "ipg": "613931790", "start": 4719018, "end": 4720781, "strand": 1, "sequence": null}, {"id": null, "hits": [{"query": "EWG54262.1", "subject": "KAJ4121376.1", "identity": 57.315, "coverage": 94.85714285714286, "evalue": 0.0, "bitscore": 567.0}], "name": "KAJ4121376.1", "ipg": "48767537", "start": 3825044, "end": 3826949, "strand": 1, "sequence": null}, {"id": null, "hits": [{"query": "EWG54261.1", "subject": "KAJ4121702.1", "identity": 97.378, "coverage": 100.0, "evalue": 0.0, "bitscore": 541.0}], "name": "KAJ4121702.1", "ipg": "48814764", "start": 4721285, "end": 4722141, "strand": -1, "sequence": null}, {"id": null, "hits": [{"query": "EWG54260.1", "subject": "KAJ4121703.1", "identity": 90.065, "coverage": 100.0, "evalue": 0.0, "bitscore": 853.0}], "name": "KAJ4121703.1", "ipg": "613931800", "start": 4722809, "end": 4724350, "strand": 1, "sequence": null}], "clusters": [{"indices": [7, 8, 9, 11, 12, 5, 4, 3, 2, 1], "subjects": [], "intermediate_genes": [{"id": null, "hits": [], "name": "KAJ4121697.1", "ipg": null, "start": 4704813, "end": 4705570, "strand": -1, "sequence": "MEESLNFHRAVKQVQGGKDAPRLAQTLLQHLTQDEKLGLLHGDPPFWKGFSHLFGGEYTKRPYSHGKLERLGIPGVQYCDGPRGVNINQATVFPCSTARGATWDIALEESVARAIGREARVFGANCVGSVCVNLPRHPAWGRVQETYGEDPLHLGEFGAAHVRGLQENVMACVKHFALNSMETARFRVNVSIDACALHEVYLPHFKQCIDAGALSIMTAYNSINGEWAGESVALIRNILRERWSFSGIVITDWLFGLRDGVKSVKADLDIECPFQNRRQTSLRPALESGEISWSDIDRIASRIIQTQLTFYANRQSVEPERAAVFGREHRELARTVASRAIVLLKNGLMNEQPLLPLSQSIKTCAIVGRHADSALTGDRASSWVHCPEVISPYQGLKEQLPHTSITLSASRDIRAAVEAARKSEVAIVMVGYDGDDEGEFLKPSWENDGEALALLPQPDGSPEAQRVAEGRAKAADVSHRPQSGTGDRPEDDLASRPVGGDRRSVRLAPEDVELIRAVVKTNPRTIVSIITAGAVIIEEWHDIVPSILINWYNGCENGRALADVLAGRSNPSGHLPWSMPGTEVHLPSFDPDANQVTYDKWFGQRMLDKMGVKAAYPLGFGLSYTTFEVECIDFDTSSLDETLSLQVGARVRNTGSRLGHCVVQIYGCPDLGPGQHDFPNRLLAGFQVVELSGQETKWVQVKTSLAPFRRWEEGDLRLTARSILFQVGQYAGDQKSLSYRFHLRGAEARL"}, {"id": null, "hits": [], "name": "KAJ4121698.1", "ipg": null, "start": 4706430, "end": 4707345, "strand": 1, "sequence": "MSKRIIVTGGSGKAGRYIIEYLLAQGHQILNLDLVPLPVDLSQKVHTLRCDLTDGGQVYSALSSHFRLTEPFREPINDPPDTVLHLAGVARNMLVPDIETFRVNTLGAYNIIEASCRLGVKKVILASSVCVYGVTYAEGDVDFEAFPVDESHDPNPMDVYSLSKICAERTARSFATKFDVDIYALRIGAVVCPHEYNKVFHSYVNDVEKWKVHGWSYVDVRDLGKICSLALSRDDLGYQVFNATNDEITNKRNTTELLKEQCPNIPLTRTMGAREAPIINAKIKEVLGFEADYRWRDLYNGQDK"}, {"id": null, "hits": [], "name": "KAJ4121704.1", "ipg": null, "start": 4728018, "end": 4729131, "strand": 1, "sequence": "MSQKALLLEEVGKPLALGRRPIPEPGEYQLLVKVLVAGLNPHDQRTRDDGLFATSFPYVIASDLVGEVVTVGTGEHSAKFTLGEHVFGHTFAEGGFNNDFNAAQQYALVDARFVGRVAGSGLTDDEASTIPVIVLAAFVALFAPSGHGLPPPFSPEAKSFDYSSVSLLIIGGGSNTGRAVVELANLAGIGQIIAIAGKQNEANLKAIGATHVIDRRAPDVLEQIRAIAGDELIYAVDTVNAGLDQELGVAALSNRKKGTLITLRRPDGDLDAARLGSKAAGYERRLVFGVSPIHPELTMKFWEEAPRWYKEGKLGPSSFEVIQGLDADAVNKALDKYREGAGVKMNIHPWE"}], "score": 18.232599999999998, "start": 4709813, "end": 4742959, "number": 56}]}, {"accession": "JAOQBG010000066.1", "subjects": [{"id": null, "hits": [{"query": "EWG54271.1", "subject": "KAJ4079024.1", "identity": 98.601, "coverage": 100.0, "evalue": 0.0, "bitscore": 586.0}], "name": "KAJ4079024.1", "ipg": "48771837", "start": 34064, "end": 35059, "strand": -1, "sequence": null}, {"id": null, "hits": [{"query": "EWG54270.1", "subject": "KAJ4079023.1", "identity": 89.881, "coverage": 100.0, "evalue": 0.0, "bitscore": 610.0}], "name": "KAJ4079023.1", "ipg": "613912942", "start": 32863, "end": 33874, "strand": 1, "sequence": null}], "clusters": []}, {"accession": "JAOQBG010000013.1", "subjects": [{"id": null, "hits": [{"query": "EWG54269.1", "subject": "KAJ4106104.1", "identity": 53.191, "coverage": 87.85046728971963, "evalue": 5.38e-20, "bitscore": 95.9}], "name": "KAJ4106104.1", "ipg": "613919371", "start": 1224584, "end": 1226997, "strand": -1, "sequence": null}], "clusters": []}, {"accession": "JAOQBG010000047.1", "subjects": [{"id": null, "hits": [{"query": "EWG54268.1", "subject": "KAJ4081267.1", "identity": 87.007, "coverage": 100.0, "evalue": 0.0, "bitscore": 793.0}], "name": "KAJ4081267.1", "ipg": "613913355", "start": 58800, "end": 60160, "strand": 1, "sequence": null}], "clusters": []}]}, {"name": "Fusarium oxysporum", "strain": "CF00115", "scaffolds": [{"accession": "JAOQAX010000008.1", "subjects": [{"id": null, "hits": [{"query": "EWG54281.1", "subject": "KAJ4233988.1", "identity": 96.672, "coverage": 100.0, "evalue": 0.0, "bitscore": 1333.0}], "name": "KAJ4233988.1", "ipg": "613925095", "start": 1305875, "end": 1308285, "strand": 1, "sequence": null}, {"id": null, "hits": [{"query": "EWG54279.1", "subject": "KAJ4233987.1", "identity": 97.804, "coverage": 84.81375358166189, "evalue": 0.0, "bitscore": 1194.0}], "name": "KAJ4233987.1", "ipg": "613913730", "start": 1303545, "end": 1305424, "strand": -1, "sequence": null}, {"id": null, "hits": [{"query": "EWG54278.1", "subject": "KAJ4233986.1", "identity": 96.437, "coverage": 100.0, "evalue": 0.0, "bitscore": 825.0}], "name": "KAJ4233986.1", "ipg": "613931801", "start": 1297230, "end": 1298589, "strand": -1, "sequence": null}, {"id": null, "hits": [{"query": "EWG54276.1", "subject": "KAJ4233985.1", "identity": 97.416, "coverage": 100.0, "evalue": 0.0, "bitscore": 778.0}], "name": "KAJ4233985.1", "ipg": "48783696", "start": 1293590, "end": 1295073, "strand": 1, "sequence": null}, {"id": null, "hits": [{"query": "EWG54274.1", "subject": "KAJ4233984.1", "identity": 91.892, "coverage": 97.92060491493385, "evalue": 0.0, "bitscore": 1976.0}], "name": "KAJ4233984.1", "ipg": "613931792", "start": 1289487, "end": 1292854, "strand": 1, "sequence": null}, {"id": null, "hits": [{"query": "EWG54273.1", "subject": "KAJ4233983.1", "identity": 99.076, "coverage": 100.0, "evalue": 0.0, "bitscore": 889.0}], "name": "KAJ4233983.1", "ipg": "48814769", "start": 1287329, "end": 1288830, "strand": -1, "sequence": null}, {"id": null, "hits": [{"query": "EWG54272.1", "subject": "KAJ4233982.1", "identity": 97.199, "coverage": 100.0, "evalue": 0.0, "bitscore": 715.0}], "name": "KAJ4233982.1", "ipg": "48767908", "start": 1284904, "end": 1286025, "strand": -1, "sequence": null}, {"id": null, "hits": [{"query": "EWG54267.1", "subject": "KAJ4233965.1", "identity": 96.735, "coverage": 100.0, "evalue": 0.0, "bitscore": 993.0}], "name": "KAJ4233965.1", "ipg": "48814748", "start": 1232354, "end": 1234031, "strand": -1, "sequence": null}, {"id": null, "hits": [{"query": "EWG54266.1", "subject": "KAJ4233976.1", "identity": 94.73, "coverage": 100.0, "evalue": 0.0, "bitscore": 4528.0}], "name": "KAJ4233976.1", "ipg": "613931809", "start": 1265443, "end": 1272870, "strand": 1, "sequence": null}, {"id": null, "hits": [{"query": "EWG54264.1", "subject": "KAJ4233977.1", "identity": 96.154, "coverage": 100.0, "evalue": 7.61e-67, "bitscore": 207.0}], "name": "KAJ4233977.1", "ipg": "48767899", "start": 1273683, "end": 1273998, "strand": 1, "sequence": null}, {"id": null, "hits": [{"query": "EWG54262.1", "subject": "KAJ4233978.1", "identity": 96.457, "coverage": 96.76190476190476, "evalue": 0.0, "bitscore": 1014.0}], "name": "KAJ4233978.1", "ipg": "613931790", "start": 1274648, "end": 1276411, "strand": 1, "sequence": null}, {"id": null, "hits": [{"query": "EWG54262.1", "subject": "KAJ4233647.1", "identity": 57.315, "coverage": 94.85714285714286, "evalue": 0.0, "bitscore": 567.0}], "name": "KAJ4233647.1", "ipg": "48767537", "start": 380642, "end": 382547, "strand": 1, "sequence": null}, {"id": null, "hits": [{"query": "EWG54261.1", "subject": "KAJ4233979.1", "identity": 97.378, "coverage": 100.0, "evalue": 0.0, "bitscore": 541.0}], "name": "KAJ4233979.1", "ipg": "48814764", "start": 1276915, "end": 1277771, "strand": -1, "sequence": null}, {"id": null, "hits": [{"query": "EWG54260.1", "subject": "KAJ4233980.1", "identity": 93.478, "coverage": 89.41684665226782, "evalue": 0.0, "bitscore": 815.0}], "name": "KAJ4233980.1", "ipg": "614003929", "start": 1278547, "end": 1279980, "strand": 1, "sequence": null}], "clusters": [{"indices": [8, 9, 10, 12, 13, 6, 5, 4, 3, 2, 1, 0], "subjects": [], "intermediate_genes": [{"id": null, "hits": [], "name": "KAJ4233973.1", "ipg": null, "start": 1260443, "end": 1261200, "strand": -1, "sequence": "MEESLNFHRAVKQVQGGKDAPRLAQTLLQHLTQDEKLGLLHGDPPFWKGFSHLFGGEYTKRPYSHGKLERLGIPGVQYCDGPRGVNINQATVFPCSTARGATWDIALEESVARAIGREARVFGANCVGSVCVNLPRHPAWGRVQETYGEDPLHLGEFGAAHVRGLQENVMACVKHFALNSMETARFRVNVSIDACALHEVYLPHFKQCIDAGALSIMTAYNSINGEWAGESVALIRNILRERWSFSGIVITDWLFGLRDGVKSVKADLDIECPFQNRRQTSLRPALESGEISWSDIDRIASRIIQTQLTFYANRQSVEPERAAVFGREHRELARTVASRAIVLLKNGLMNEQPLLPLSQSIKTCAIVGRHADSALTGDRASSWVHCPEVISPYQGLKEQLPHTSITLSASRDIRAAVEAARKSEVAIVMVGYDGDDEGEFLKPSWENDGEALALLPQPDGSPEAQRVAEGRAKAADVSHRPQSGTGDRPEDDLASRPVGGDRRSVRLAPEDVELIRAVVKTNPRTIVSIITAGAVIIEEWHDIVPSILINWYNGCENGRALADVLAGRSNPSGHLPWSMPGTEVHLPSFDPDANQVTYDKWFGQRMLDKMGVKAAYPLGFGLSYTTFEVECIDFDTSSLDETLSLQVGARVRNTGSRLGHCVVQIYGCPDLGPGQHDFPNRLLAGFQVVELSGQETKWVQVKTSLAPFRRWEEGDLRLTARSILFQVGQYAGDQKSLSYRFHLRGAEARL"}, {"id": null, "hits": [], "name": "KAJ4233974.1", "ipg": null, "start": 1262060, "end": 1262975, "strand": 1, "sequence": "MSKRIIVTGGSGKAGRYIIEYLLAQGHQILNLDLVPLPVDLSQKVHTLRCDLTDGGQVYSALSSHFRLTEPFREPINDPPDTVLHLAGVARNMLVPDIETFRVNTLGAYNIIEASCRLGVKKVILASSVCVYGVTYAEGDVDFEAFPVDESHDPNPMDVYSLSKICAERTARSFATKFDVDIYALRIGAVVCPHEYNKVFHSYVNDVEKWKVHGWSYVDVRDLGKICSLALSRDDLGYQVFNATNDEITNKRNTTELLKEQCPNIPLTRTMGAREAPIINAKIKEVLGFEADYRWRDLYNGQDK"}, {"id": null, "hits": [], "name": "KAJ4233975.1", "ipg": null, "start": 1263491, "end": 1263984, "strand": -1, "sequence": "MKPVAILLALASTACTVSAGLPRFEKCDAPSQCNSNYCSPMRFADCDEVLNCRGYAMVLQWTLRVRMTGNATPTIAREEDAMTAVILAT"}, {"id": null, "hits": [], "name": "KAJ4233981.1", "ipg": null, "start": 1283648, "end": 1284761, "strand": 1, "sequence": "MSQKALLLEEVGKPLALGRRPIPEPGEYQLLVKVLVAGLNPHDQRTRDDGLFATSFPYVIASDLVGEVVTVGTGEHSAKFTLGEHVFGHTFAEGGFNNDFNAAQQYALVDARFVGRVAGSGLTDDEASTIPVIVLAAFVALFAPSGHGLPPPFSPEAKSFDYSSVSLLIIGGGSNTGRAVVELANLAGIGQIIAIAGKQNEANLKAIGATHVIDRRAPDVLEQIRAIAGDELIYAVDTVNAGLDQELGVAALSNRKKGTLITLRRPDGDLDAARLGSKAAGYERRLVFGVSPIHPELTMKFWEEAPRWYKEGKLGPSSFEVIQGLDADAVNKALDKYREGAGVKMNIHPWE"}, {"id": null, "hits": [], "name": "KAJ4233989.1", "ipg": null, "start": 1308496, "end": 1309960, "strand": 1, "sequence": "MPPRLGYKKSRRGCMRCKQRRVKCDEKQPCAACERHGLSCVYQEPSEVRRGRSADKVDAQRDDRQKSSNADSSIASPDPLPYLAKFVTGQESIEQSTWLTDLELMHQYSTSTYLTLPRADELRQIWQIELPKLSLSHVYLLHQVLSVSAFHLASLHPDRPDYAICASQHQNKAIAGLRSAVACITEESCVEIFLSSSLLGIGAFAGLGAHNAGQQPRIDDLLDVFVLIRGMSDILNRYEPLLKESRIGHLFVKGSQSGSTPLLDATLTQLRQIVIPDGFEDTATAICQESIASGITWIENHIGATATPDERIAMTWCLSVSSGFLDLIRQRHPVALCVLAHYCVILDRVGKSQWFMRNWGKPVLQDIRNEMEPRWSSMLQWCLAAVECERNAQGH"}, {"id": null, "hits": [], "name": "KAJ4233991.1", "ipg": null, "start": 1310069, "end": 1310705, "strand": -1, "sequence": "MTPVFLKKMEPFFTLRNKLPLQIVLVTLIITVITLSGVRLILPNRPPGRSTTMGLGMGAKSLIILTYEILTEHSIRFHRWSSLKAYFILNAMEVVFWAAVAFMMIRGNSQLCVGTSCALGWVVFVLAGFLSPIYKYLAVVTYLDWRFYKKNGFPRGTRTKNTDESLSTLRSDDTAYRP"}, {"id": null, "hits": [], "name": "KAJ4233992.1", "ipg": null, "start": 1311500, "end": 1312490, "strand": 1, "sequence": "MDSKDRQLYHVPAGPLPPPSYSEATTTDPLTTDGFVSPMTTTSSPVAFNAAVSPMAMTPITSRSTESFTLPPLTETDLDSRNHSTLEVAHSPRADSDCLPQAVIHDAPELALVEYAPNRDNLPMISTTQQTNIEYASGLEVIPAPPGSNTVTPLHLLGDQPEAIDCPFCLRRSETRVKKKPSSTTHLQAVALLMTTVCGAVAPYMAKWSFDIEHICDNCQNRVMYRARGKDIRICKAPAAWKEESKYPDVKNSMSPVTQ"}, {"id": null, "hits": [], "name": "KAJ4233993.1", "ipg": null, "start": 1312571, "end": 1313285, "strand": -1, "sequence": "MDTSSLILALQLQQQDLKLWEQSRKGKQREGEVTDSDFALLACRQELELMTAQISDQVLALSIARAVESDGQLIREAQLAEEQAVKDREYAIRLSGGPSAAAKSDAESVKKVPRVDEEEDDLIDILRSMNLGGFDDSTPGQPESSNWAASRKAPQMKECIACNDRFPPLALSRSPCSHEYCRECIVGLVRSSLQDETLFPPRCCGQNIPVTKGRWFSPELVGQFQAKKLEFDTPNRTYCSEPSCSTFVPPQFIAGETATCPRCRRRTCVHCKGPYHSGICPSDTASQQILELAAENGWQRCYACHRVVELDIGCNHMTCICRAEFCYVCGERWKNCGCPQWQEERLTRRANDIVDRDDNAGHMNARVRQAHVEQERVNLMENHECTHNRWKWRPGPRQCEECYQVLPQFIYECRQCHIMACRRCRFNRL"}], "score": 22.4815, "start": 1265443, "end": 1308285, "number": 57}]}, {"accession": "JAOQAX010000003.1", "subjects": [{"id": null, "hits": [{"query": "EWG54279.1", "subject": "KAJ4240100.1", "identity": 57.576, "coverage": 85.10028653295129, "evalue": 0.0, "bitscore": 674.0}], "name": "KAJ4240100.1", "ipg": "49220394", "start": 1579691, "end": 1581640, "strand": -1, "sequence": null}], "clusters": []}, {"accession": "JAOQAX010000025.1", "subjects": [{"id": null, "hits": [{"query": "EWG54271.1", "subject": "KAJ4220291.1", "identity": 98.601, "coverage": 100.0, "evalue": 0.0, "bitscore": 586.0}], "name": "KAJ4220291.1", "ipg": "48771837", "start": 526130, "end": 527125, "strand": 1, "sequence": null}, {"id": null, "hits": [{"query": "EWG54270.1", "subject": "KAJ4220292.1", "identity": 89.881, "coverage": 100.0, "evalue": 0.0, "bitscore": 610.0}], "name": "KAJ4220292.1", "ipg": "613912942", "start": 527315, "end": 528326, "strand": -1, "sequence": null}], "clusters": []}, {"accession": "JAOQAX010000013.1", "subjects": [{"id": null, "hits": [{"query": "EWG54269.1", "subject": "KAJ4228297.1", "identity": 53.191, "coverage": 87.85046728971963, "evalue": 5.38e-20, "bitscore": 95.9}], "name": "KAJ4228297.1", "ipg": "613919371", "start": 121231, "end": 123644, "strand": 1, "sequence": null}], "clusters": []}, {"accession": "JAOQAX010000015.1", "subjects": [{"id": null, "hits": [{"query": "EWG54268.1", "subject": "KAJ4226904.1", "identity": 87.007, "coverage": 100.0, "evalue": 0.0, "bitscore": 793.0}], "name": "KAJ4226904.1", "ipg": "613913355", "start": 1126018, "end": 1127378, "strand": -1, "sequence": null}], "clusters": []}]}, {"name": "Fusarium oxysporum", "strain": "MPI-CAGE-CH-0212", "scaffolds": [{"accession": "JAHEVI010000004.1", "subjects": [{"id": null, "hits": [{"query": "EWG54281.1", "subject": "KAH7210039.1", "identity": 96.672, "coverage": 100.0, "evalue": 0.0, "bitscore": 1333.0}], "name": "KAH7210039.1", "ipg": "500865304", "start": 4815627, "end": 4818037, "strand": 1, "sequence": null}, {"id": null, "hits": [{"query": "EWG54279.1", "subject": "KAH7210038.1", "identity": 97.973, "coverage": 84.81375358166189, "evalue": 0.0, "bitscore": 1195.0}], "name": "KAH7210038.1", "ipg": "34777402", "start": 4813298, "end": 4815177, "strand": -1, "sequence": null}, {"id": null, "hits": [{"query": "EWG54279.1", "subject": "KAH7209146.1", "identity": 60.261, "coverage": 76.79083094555874, "evalue": 0.0, "bitscore": 666.0}], "name": "KAH7209146.1", "ipg": "500864815", "start": 1942105, "end": 1944048, "strand": 1, "sequence": null}, {"id": null, "hits": [{"query": "EWG54278.1", "subject": "KAH7210037.1", "identity": 96.675, "coverage": 100.0, "evalue": 0.0, "bitscore": 828.0}], "name": "KAH7210037.1", "ipg": "34777403", "start": 4806987, "end": 4808238, "strand": -1, "sequence": null}, {"id": null, "hits": [{"query": "EWG54276.1", "subject": "KAH7210036.1", "identity": 97.333, "coverage": 96.89922480620154, "evalue": 0.0, "bitscore": 752.0}], "name": "KAH7210036.1", "ipg": "161209481", "start": 4803361, "end": 4804808, "strand": 1, "sequence": null}, {"id": null, "hits": [{"query": "EWG54274.1", "subject": "KAH7210035.1", "identity": 90.058, "coverage": 97.92060491493385, "evalue": 0.0, "bitscore": 1926.0}], "name": "KAH7210035.1", "ipg": "500865296", "start": 4799219, "end": 4802586, "strand": 1, "sequence": null}, {"id": null, "hits": [{"query": "EWG54273.1", "subject": "KAH7210034.1", "identity": 96.998, "coverage": 100.0, "evalue": 0.0, "bitscore": 862.0}], "name": "KAH7210034.1", "ipg": "500865284", "start": 4797056, "end": 4798558, "strand": -1, "sequence": null}, {"id": null, "hits": [{"query": "EWG54272.1", "subject": "KAH7210032.1", "identity": 96.639, "coverage": 100.0, "evalue": 0.0, "bitscore": 714.0}], "name": "KAH7210032.1", "ipg": "34777408", "start": 4793069, "end": 4794191, "strand": -1, "sequence": null}, {"id": null, "hits": [{"query": "EWG54267.1", "subject": "KAH7210024.1", "identity": 94.286, "coverage": 100.0, "evalue": 0.0, "bitscore": 961.0}], "name": "KAH7210024.1", "ipg": "500865308", "start": 4768776, "end": 4770453, "strand": -1, "sequence": null}, {"id": null, "hits": [{"query": "EWG54266.1", "subject": "KAH7210026.1", "identity": 94.857, "coverage": 100.0, "evalue": 0.0, "bitscore": 4546.0}], "name": "KAH7210026.1", "ipg": "500865309", "start": 4773438, "end": 4780865, "strand": 1, "sequence": null}, {"id": null, "hits": [{"query": "EWG54264.1", "subject": "KAH7210027.1", "identity": 98.039, "coverage": 98.07692307692307, "evalue": 1.03e-61, "bitscore": 209.0}, {"query": "EWG54262.1", "subject": "KAH7210027.1", "identity": 95.906, "coverage": 97.71428571428571, "evalue": 0.0, "bitscore": 1016.0}], "name": "KAH7210027.1", "ipg": "500865275", "start": 4781694, "end": 4784422, "strand": 1, "sequence": null}, {"id": null, "hits": [{"query": "EWG54262.1", "subject": "KAH7209725.1", "identity": 57.315, "coverage": 94.85714285714286, "evalue": 0.0, "bitscore": 568.0}], "name": "KAH7209725.1", "ipg": "500865058", "start": 3896879, "end": 3898786, "strand": 1, "sequence": null}, {"id": null, "hits": [{"query": "EWG54261.1", "subject": "KAH7210028.1", "identity": 97.753, "coverage": 100.0, "evalue": 0.0, "bitscore": 544.0}], "name": "KAH7210028.1", "ipg": "34777412", "start": 4785058, "end": 4785912, "strand": -1, "sequence": null}, {"id": null, "hits": [{"query": "EWG54260.1", "subject": "KAH7210029.1", "identity": 93.404, "coverage": 81.8574514038877, "evalue": 0.0, "bitscore": 745.0}], "name": "KAH7210029.1", "ipg": "500865291", "start": 4786694, "end": 4788279, "strand": 1, "sequence": null}], "clusters": [{"indices": [8, 9, 10, 12, 13, 7, 6, 5, 4, 3, 1, 0], "subjects": [], "intermediate_genes": [{"id": null, "hits": [], "name": "KAH7210020.1", "ipg": null, "start": 4763776, "end": 4764591, "strand": 1, "sequence": "MSYLQDDPFSTYFEVIQSLSHQRSAFHSQSGMDTMKAVGVAKHGGVDNLESRNVPRPGKPTGRDVLVKVQACSVNPIDVKIRAGIYDDAPEEDYYEFAPKGFHIIGYDGAGIVLETGPECQFFKPGDEISYVGASTRQGSYAEYQLVSELHCACKPKSLDFVQAASFGLTFGTAYQSLHHRLDIKPNENVGILIINGAGGVGSAAIQLARNVLNLPVVVTTASRQETIHFCKEMGATHVINHRKDLVEQIRDLSLSVPIKYAYILASTEQYIHAVAKICAPFAKVCSIVQADVSLYGTDFMSKSMTFAWDWLGSAAYHRTNVEGYHEMFGTLSRLMDEKKLVPTLGKRYKLTLAGLKEAHRQIESKTTIGKIALGIDEPGQGAPFA"}, {"id": null, "hits": [], "name": "KAH7210021.1", "ipg": null, "start": 4765336, "end": 4765885, "strand": 1, "sequence": "MPRIISHVSGAQWEKDGPQSPTQKFFKQYVNAVDSRGYDSGSGLKFYSKDVIFHNQNNAVYHGGDEMWAWMKKLFDVFERIQHDWIHFVEIERDDGTSQIYTQNIRNLWLRGNKESKPTVSIPITMIAIIGKSGSDETPEGLHFKEVWLYWDTALLLPHLPKDAVVFKTKNVLHGDKDLNQE"}, {"id": null, "hits": [], "name": "KAH7210022.1", "ipg": null, "start": 4766284, "end": 4767304, "strand": -1, "sequence": "MPRYSSSVDGAELFYRYYAPEGRTPALTTELPQPAKSLALVLLHQWPLSSRMYDSILLSLCETHGYRVIAPDRRGFGKSDWAGQQPTVPISYKELGQDLSDLLERIQPGPFVFVATSMSTGEALMAYLNSSYIQENCQVTSPQNPKATPQSAWDATIMALRQDRPNFIANGFKGPFGDSNSGSVTEKQVAFFENIFFEADPFAVERCLQIYSREDLSEGISRFGQMFHKPFLLIHGGGDKAVPAEVSAELVQKSVPGTKLTIYDEGGHVLVLAYSDRLLDDIVKFAEDIAG"}, {"id": null, "hits": [], "name": "KAH7210023.1", "ipg": null, "start": 4767689, "end": 4768532, "strand": 1, "sequence": "MVLHYSVFFSKRDSATRSGPAGHDRLRWVPTSSTLIYGDKDAVLVDAQLTSQASNELLDWVVETGKNITHIYVTHAHGDHFFGGAPILEWFPSAIMVATPEVVARMKLETAPARLTGLWEKLFPGQIPPTLRVAEPLEQDYLELEGQRLVVVRTGHTDTDDTTTLWVPSIRLAVTGDAVYANTHPYLGESGTAAKRREWIEALDTIAALEPDHVVGGHSDPTRPFGIEAIEDTKTYLEVFERLSGETKTAEELYARMMEIYPDRLNPGSLWAGAILVHKT"}, {"id": null, "hits": [], "name": "KAH7210025.1", "ipg": null, "start": 4771362, "end": 4772094, "strand": -1, "sequence": "MKPVAILLVLASTACTLSAGLPRFAKCTAASQCNSNYCAPMSHADCDEVVNCRERLRTGTNYLKIVYAMVLQWNLRVRMTGNATPTIARLLVLDSEINVASRSVEPTFKGICNALVIR"}, {"id": null, "hits": [], "name": "KAH7210030.1", "ipg": null, "start": 4788560, "end": 4789545, "strand": -1, "sequence": "MKEGDTRAPLILGVVLTLLLLTFSVVLLRLYTRAILLKQFGADDIWAVLHQVFLTEEESRNYFKVFYVSIILYLVSLGAIKTTLLCQYYRAFAINKMRTVLLVAMVFVSAWSISQIFLNIFICTPIAAFWDRAIQGKCIPRNPTCNSLSRGDKAEPGSSAALCPAWGFLRGLSNRLSGYQRRLHLGKRRAGVLVIHRTLLRTAMRLCPDA"}, {"id": null, "hits": [], "name": "KAH7210031.1", "ipg": null, "start": 4791809, "end": 4792921, "strand": 1, "sequence": "MSQKALLLEEVGKPLALGHRTIPEPGENQLLVKVLVAGLNPHDQRTRDDGLFVTSMPYVIASDIVGEVVTLGSGEHSAKFTLGEHVFGHTFAEGGFNNDFNAAQQYALVDSRFVGRVAGTELTDDEASTIPVIVLAGFIALFAPSGHGIPAPFSPEAKSFDYSSASLLVIGGGSNTGRAVVQLAKLAGIGQIIAIAGKQNEENLKAIGATHVIDRRAPDVLEQIRAIAGDELIYAVDTVNAGLDQELGVAALSNKEKGTLITLRRPDGDLDAARIGSKAAGYERRLAFGVSPIHPELTMKFWEEVPRWYKEGKLGPSSFEVIKGLDADAVNKALDKYRDGAGVKINIHPWE"}, {"id": null, "hits": [], "name": "KAH7210033.1", "ipg": null, "start": 4795516, "end": 4796379, "strand": 1, "sequence": "MTAYNKNDWGTAMWGIDTHLANASSDAPRSVGITLVNNTNQTLYWGDSGLEHGRRKMTAPDDIAPRTKGRWMLESHGYLTGCEGWMNWRIGSGGPKVKLEYDVPYAGSNEYGYEVESSSYTIEKRGGSGNHANVVFVVSNN"}, {"id": null, "hits": [], "name": "KAH7210040.1", "ipg": null, "start": 4818455, "end": 4819622, "strand": 1, "sequence": "MRSSLAPRARDTAYRVSTRNLRKYDEGVQLIKSVDTQRDDRQKSSNADSSIASPDPLPYLAKFVTGQESIEQSTWLTDLELMHQYSTSTYLTLPRADELRQIWQIELPKLSLSHVYLLHQVLSVSAFHLASLHPDRPDYAICASQHQNKAIAGLRSAVACITEESCVEIFLSSSLLGIGAFAGLGAHNAGQQPRIDDLLDVFVLIRGMSDILNRYEPLLKESRIGHLFVKGSQSGSTPLLDATLTQLRQIVIPDGFEDTATAICQESIASGITWIENHIGATATPDERIAMTWCLSVSSGFLDLIRQRHPVALCVLAHYCVILDRVGRSQWFMRNWGKPVLQDIRNEMEPRWSSMLQWCLAAVECERNAQVH"}, {"id": null, "hits": [], "name": "KAH7210041.1", "ipg": null, "start": 4819819, "end": 4820455, "strand": -1, "sequence": "MTPVFLKKMEPFFTLRNKLPLQIVLVTLIITVITLSGVRLILPNRPPGRSTTMGLGMGAKSLIILTYEILTEHSIRFHRWSSLKAYFILNAMEVVFWAAVAFMMIRGNSQLCVGTSCALGWVVFVLAGFLSPIYKYLAVVTYLDWRFYKKNGFPRGTRTKNTDESLSTLRSDDTAYRH"}, {"id": null, "hits": [], "name": "KAH7210042.1", "ipg": null, "start": 4821253, "end": 4822128, "strand": 1, "sequence": "MDSKDRQLYHVPAGPLPPPSYSEATTTDPLTTDGFVSPMTTTSSPVAFNVSVSPMAMTPITSRSTESFTLPPLTETDLDSRNHSTLEVAHSPRADSDCLPQAVIHDAPELALVEYAHNRDNLPMISTTPQTNIEYASGLEVIPAPPGSNTVTPLHLLGDQPEAIDCPFCLRRSETRVKKKPSSTTHLQAVALLMTTVCGAVAPYMAKWSFDIEHICDNCQNRVMYRARGKDIRICKAPAAWKEESKYPDVKNSMSPVTQ"}, {"id": null, "hits": [], "name": "KAH7210043.1", "ipg": null, "start": 4822315, "end": 4823037, "strand": -1, "sequence": "MLPKFITNILVSGALVAAATQEPLQPNQCDVTCQLAYRKALALESSRWVNQNVSTDDFYSNPSNLSDYSAGDLVKWENVPADQASKRWTLPGGVSMSRFFYITEDIDGKPIPATGFVLTPYSNPLGNDKPFRTLVWTHGTAGGTRQCAPSNHRALYYEWSGPFALVQQGYVVIAPDYAGQGSDIPQGFMYESGALHAGDVSFGLQAARKALGKRITKEWVVIGHSEGGMTAWRTDEREAKPGKATGGFLGAVAIAPALQPIKLIPESFRRAKDGPAGDVVSIFLLQSISRLFPSIKVEDYVTDIVLSRIALADQGCIITGGTLYGSLTVKQLYKNTSWIEHPDFVDWQKRYNGAGEHPLAAPMLVIQGDDDILTYAEYAEEDFNATCKKYPQSTAEYRLYHKTDHGLALSVSMADFFPWIEDRFNKVKLNKGFLTSVSMDTSSLILALQLQQQDLNLWEQSRKGKQREGEVTDSDFALLACRQELELMTGQISDQMLALSIARAVESDGQLIREAQLAEEQAVKDREYAIRLSGGPSAAAKSDAESVKKVPRVDEEDDDLIDILRSMNLGGFDDSTSGQSESSNWAASRKAPQMKECIACNDRFPPLALSRSPCSHEYCRECIVGLVRSSLQDETLFPPRCCGQNIPVTEGRWFSPELVGQFQAKKLEFDTPNRTYCSEPSCSTFVPPQFIAGETATCPRCRRRTCVHCKGPYHSGICPSDTASQQILELAAENGWQRCYACHRVVELDIGCNHMTCICRAEFCYVCGERWKNCGCPQWQEERLTRRANDIVDRDDNAGHMNARVRQARVEQERVNLMENHECTHDRWKGRPGPRQCEECYQVLPQFIYECRQCHIMACRRCRFNRL"}], "score": 22.5422, "start": 4768776, "end": 4818037, "number": 58}]}, {"accession": "JAHEVI010000008.1", "subjects": [{"id": null, "hits": [{"query": "EWG54271.1", "subject": "KAH7200573.1", "identity": 97.902, "coverage": 100.0, "evalue": 0.0, "bitscore": 581.0}], "name": "KAH7200573.1", "ipg": "500858515", "start": 4081364, "end": 4082358, "strand": 1, "sequence": null}, {"id": null, "hits": [{"query": "EWG54270.1", "subject": "KAH7200574.1", "identity": 90.179, "coverage": 100.0, "evalue": 0.0, "bitscore": 612.0}], "name": "KAH7200574.1", "ipg": "500846982", "start": 4082602, "end": 4083613, "strand": -1, "sequence": null}], "clusters": []}, {"accession": "JAHEVI010000048.1", "subjects": [{"id": null, "hits": [{"query": "EWG54271.1", "subject": "KAH7183928.1", "identity": 80.15, "coverage": 93.35664335664336, "evalue": 1.14e-148, "bitscore": 427.0}], "name": "KAH7183928.1", "ipg": "500847032", "start": 1906, "end": 2977, "strand": 1, "sequence": null}, {"id": null, "hits": [{"query": "EWG54270.1", "subject": "KAH7183929.1", "identity": 90.179, "coverage": 100.0, "evalue": 0.0, "bitscore": 612.0}], "name": "KAH7183929.1", "ipg": "500846982", "start": 3146, "end": 4157, "strand": -1, "sequence": null}], "clusters": []}, {"accession": "JAHEVI010000017.1", "subjects": [{"id": null, "hits": [{"query": "EWG54271.1", "subject": "KAH7187747.1", "identity": 55.102, "coverage": 85.66433566433567, "evalue": 4.91e-101, "bitscore": 308.0}], "name": "KAH7187747.1", "ipg": "500850085", "start": 157058, "end": 158129, "strand": 1, "sequence": null}], "clusters": []}, {"accession": "JAHEVI010000007.1", "subjects": [{"id": null, "hits": [{"query": "EWG54269.1", "subject": "KAH7201347.1", "identity": 53.191, "coverage": 87.85046728971963, "evalue": 3.55e-20, "bitscore": 96.3}], "name": "KAH7201347.1", "ipg": "500859147", "start": 659100, "end": 661513, "strand": 1, "sequence": null}], "clusters": []}]}, {"name": "Fusarium oxysporum", "strain": "CF00132", "scaffolds": [{"accession": "JAOQAY010000021.1", "subjects": [{"id": null, "hits": [{"query": "EWG54281.1", "subject": "KAJ4272999.1", "identity": 96.52, "coverage": 100.0, "evalue": 0.0, "bitscore": 1333.0}], "name": "KAJ4272999.1", "ipg": "48790060", "start": 721136, "end": 723546, "strand": 1, "sequence": null}, {"id": null, "hits": [{"query": "EWG54279.1", "subject": "KAJ4272998.1", "identity": 97.466, "coverage": 84.81375358166189, "evalue": 0.0, "bitscore": 1189.0}], "name": "KAJ4272998.1", "ipg": "48790059", "start": 718805, "end": 720684, "strand": -1, "sequence": null}, {"id": null, "hits": [{"query": "EWG54278.1", "subject": "KAJ4272997.1", "identity": 96.2, "coverage": 100.0, "evalue": 0.0, "bitscore": 824.0}], "name": "KAJ4272997.1", "ipg": "211881439", "start": 712501, "end": 713752, "strand": -1, "sequence": null}, {"id": null, "hits": [{"query": "EWG54276.1", "subject": "KAJ4272995.1", "identity": 97.416, "coverage": 100.0, "evalue": 0.0, "bitscore": 777.0}], "name": "KAJ4272995.1", "ipg": "48790058", "start": 708801, "end": 710323, "strand": 1, "sequence": null}, {"id": null, "hits": [{"query": "EWG54274.1", "subject": "KAJ4272994.1", "identity": 91.216, "coverage": 97.92060491493385, "evalue": 0.0, "bitscore": 1962.0}], "name": "KAJ4272994.1", "ipg": "48790057", "start": 704745, "end": 708112, "strand": 1, "sequence": null}, {"id": null, "hits": [{"query": "EWG54273.1", "subject": "KAJ4272993.1", "identity": 99.076, "coverage": 100.0, "evalue": 0.0, "bitscore": 888.0}], "name": "KAJ4272993.1", "ipg": "48790056", "start": 702587, "end": 704088, "strand": -1, "sequence": null}, {"id": null, "hits": [{"query": "EWG54272.1", "subject": "KAJ4272992.1", "identity": 96.919, "coverage": 100.0, "evalue": 0.0, "bitscore": 714.0}], "name": "KAJ4272992.1", "ipg": "48790055", "start": 700158, "end": 701279, "strand": -1, "sequence": null}, {"id": null, "hits": [{"query": "EWG54267.1", "subject": "KAJ4272975.1", "identity": 96.122, "coverage": 100.0, "evalue": 0.0, "bitscore": 987.0}], "name": "KAJ4272975.1", "ipg": "48790033", "start": 643246, "end": 644923, "strand": -1, "sequence": null}, {"id": null, "hits": [{"query": "EWG54266.1", "subject": "KAJ4272985.1", "identity": 95.021, "coverage": 100.0, "evalue": 0.0, "bitscore": 4570.0}], "name": "KAJ4272985.1", "ipg": "48790046", "start": 676291, "end": 683718, "strand": 1, "sequence": null}, {"id": null, "hits": [{"query": "EWG54264.1", "subject": "KAJ4272986.1", "identity": 96.154, "coverage": 100.0, "evalue": 7.61e-67, "bitscore": 207.0}], "name": "KAJ4272986.1", "ipg": "48767899", "start": 684531, "end": 684846, "strand": 1, "sequence": null}, {"id": null, "hits": [{"query": "EWG54262.1", "subject": "KAJ4272987.1", "identity": 95.882, "coverage": 97.14285714285714, "evalue": 0.0, "bitscore": 1014.0}], "name": "KAJ4272987.1", "ipg": "48790047", "start": 685497, "end": 687258, "strand": 1, "sequence": null}, {"id": null, "hits": [{"query": "EWG54261.1", "subject": "KAJ4272989.1", "identity": 97.753, "coverage": 100.0, "evalue": 0.0, "bitscore": 540.0}], "name": "KAJ4272989.1", "ipg": "48790050", "start": 692199, "end": 693055, "strand": -1, "sequence": null}, {"id": null, "hits": [{"query": "EWG54260.1", "subject": "KAJ4272990.1", "identity": 94.203, "coverage": 89.41684665226782, "evalue": 0.0, "bitscore": 822.0}], "name": "KAJ4272990.1", "ipg": "48790052", "start": 693829, "end": 695262, "strand": 1, "sequence": null}], "clusters": [{"indices": [8, 9, 10, 11, 12, 6, 5, 4, 3, 2, 1, 0], "subjects": [], "intermediate_genes": [{"id": null, "hits": [], "name": "KAJ4272983.1", "ipg": null, "start": 671291, "end": 672166, "strand": -1, "sequence": "MEESLDFHRAVKQLQGGKDAPRLAQTLLQHLTQDEKLGLLHGDPPFWKGFSHLFGGEYTKRPYSHGKLDRLGIPGVQYCDGPRGVNINQATVFPCSTARGATWDTALEESVARAIGREARVYGANCVGSVCINLPRHPAWGRVQETYGEDPLLLGEFGAAHVRGLQENVMACVKHFALNSMETARFRVNVSIDACALHEVYLPHFKRCIDAGALSIMTAYNSINGEWAGESVALIRNILRERWSFSGIVITDWLFGLRDGVKSVKADLDIECPFQNRRQTSLRPALESGEISWSDIDRIASRIIQAQLTFYANRQSVEPERAVVFGREHRELARTVASRAIVLLKNGLINEQPLLPLSQSIKTCAIVGRHADSALTGDRASSWVHCPEVISPYQGLKEQLPHTSITLSASRDIRAAVEAARKSEVAIVMVGYDGDDEGEFLKPSWENDGEALALLPQPDGSPEAQRVLEGRAKAADVSHRPQAGTGDRPEDDLASRPVGGDRRSVRLAPEDVELIRAVVKTNPRTIVSIITAGAVIIEEWHDIVPSILINWYNGCENGRALADVLAGRSNPSGHLPWSMPRTEVHLPSFDPDANQVTYDKWFGQRMLDKMGVKAAYPLGFGLSYTTFEVECIDFDTSSLDETLSLQVGARVRNTGSRLGHCVVQIYGCPDLGPGQHDFPNRLLAGFQVVELSGQETKWVQVKTSLAPFRRWEEGDLRLTARSILFQVGQYAGDQKSLSYRFHLRGAEARL"}, {"id": null, "hits": [], "name": "KAJ4272984.1", "ipg": null, "start": 673029, "end": 673944, "strand": 1, "sequence": "MSKRIIVTGGSGKAGRYIIEYLLAQGHQILNLDLVPLPVDFSQKVHTLRCDLTDGGQVYSALSSHFRLTEPFREPINEPPDAVLHLAGVARNMLVPDIETFRENTLGAYNIIEASCRLGVKKIILASSVCVYGVTYAEGDVDFEAFPVDESHDPNPMDVYSLSKICAERTARSFATKFDIDIYALRIGAIVAPHEYKKVFHSYVNDVEKWKVHGWSYVDVRDLGKMCSLALSRDDLGYQVFNATNDEITNERNATELLKEQCPNTPFTRTMGAREAPISNAKIKELLGFEADYRWRDLYNRQDK"}, {"id": null, "hits": [], "name": "KAJ4272988.1", "ipg": null, "start": 689633, "end": 691817, "strand": 1, "sequence": "MSDSTAQVVVGCLLDISGSMRSAFESGHSNEPASDRLRAVLRAALKLAKAERQQNPNAVMFVGVFGLQMPEDSEEHPNPLAADLCGIADALLNDSGNNSSGHDLLIARANENDVSHISKYIKTKLTCREARIVDAYLKRHPDQVQQFVDAIPPEAEVAMLRSSSQTVGASIGRALGFAASVLIPGGTVVGAIISTFGSAAGTAGGAVVGSAVGNSVEDSRVERSEALALARRIQKDWLSDFMNFEPRPVYEVVDILQRLQDHEDRDRRNVSEDNNDNLFDTIRQYMYGLTPMCHALQKALDAFRSEPDAQYRVLVLISDGHSTDGDPSTAADDLESEGVAIATVKLTDDRSSTQRALHYEANPLWDEGTRALFEMTKRIPGSTHPVPVLASVGWAIPSAGEIALFCTLCTVTALEEFCSMLLSARFGSADALLNIVGKIRFDDYVNNEHLTIRSRPTRQKGGTCYAHAVASVIHMALLRIVSRAGGIPSFNEVRDKILSKYPEVEKGQPTIEVLEDACEWYRPLRFEKVDEERARQAVLCRRPVLATFGLSDPGWKDFARHFGGHSEMRATVLTEAQMAPSFDGKCYGGHAVVLVSCSPKSLTFLNSWGGSWGNNGTFSIENPAVLGCKDRSLSFYDVYWVESELTDAERQAFDTQVDEELRRRAEEHESIFELEYRCPRCKDTSPLAEFRGSVWRASCPKCQGLFKPEAGNLVEALYLRAGLNDVI"}, {"id": null, "hits": [], "name": "KAJ4272991.1", "ipg": null, "start": 698903, "end": 700016, "strand": 1, "sequence": "MSQKALLLEEVGKPLALGHRTIPEPGENQLLVKVLVAGLNPHDQRTRDDGLFATSFPYVIASDLVGEVVTVGTGEHSAKFTLGEHVFGHTFAEGGFSNDFNAAQQYALVDARFVGRVAGSGLTDDEASTIPVIVLAAFVALFAPSGHGLPPPFSPEAKSFDYSSVSLLIIGGGSNTGRAVVELANLAGIGQIIAIAGKQNEANLKAIGATHVIDRRAPDVLEQIRAIAGDELMYAVDTVNAGLDQELGVAALSNSKKGTLITLRRPDGDLDAARLGSKAAGYERRLVFGVSPIHPELTMKFWEEAPRWYKEGKLGPSSFEVIQGLDADAVNKALDRYRDGAGVKMNIHPWE"}, {"id": null, "hits": [], "name": "KAJ4272996.1", "ipg": null, "start": 712042, "end": 712408, "strand": 1, "sequence": "MKITWRTDHVNVIEVQQKRLWYKYIMPWKLSSTISVILMRIFTLRFPKNVYLLFNNLKQLLRDHRRIPHNADTTSHLSPPPQKSRATRITLPRDERVRHNYYSRRFSQTREFARSITSSNT"}, {"id": null, "hits": [], "name": "KAJ4273000.1", "ipg": null, "start": 723760, "end": 725224, "strand": 1, "sequence": "MPPRLGYKKSRRGCMRCKQRRVKCDEKQPCAACERHGLSCVYQEPSEVRRGRSADKVDTQRDDRQKSSNADSSIASPDPLPYLAKFVTGQESIEQSTWLTDLELMHQYSTSTYLTLPRADELRQIWQIELPKLSLSHVYLLHQVLSVSAFHMASLHPDRPDYAICASQHQNKAIAGLRSAVACITEESCVEIFLSSSLLGIGAFAGLGAHNAGQQPRIDDLLDVFVLIRGMSDILNRYEPLLKESRIGHLFVKGSQSGSTPLLDATLTQLRQIVIPDGFEDTATAICQESIASAITWIENHIGATATPDERIAMTWCLSVSSGFLDLIRQRHPVALCVLAHYCVILDRVGKSQWFMRNWGKPVLQDIRNEMEPRWSSMLQWCLAAVECERNAQVH"}, {"id": null, "hits": [], "name": "KAJ4273001.1", "ipg": null, "start": 725333, "end": 725969, "strand": -1, "sequence": "MTPVFLKKMEPFFTLRNKLPLQIVLVTLIITVITLSGVRLILPNRPPGRSTTMGLGMGAKSLIILTYEILTEHSIRFHRWSSLKAYFILNAMEVVFWAAVAFMMIRGNSQLCVGTSCALGWVVFVLAGFLSPIYKYLAVVTYLDWRFYKKNGFPRGTRTKNTDESLSTLRSDDTAYRH"}, {"id": null, "hits": [], "name": "KAJ4273002.1", "ipg": null, "start": 726755, "end": 727745, "strand": 1, "sequence": "MDSKDRQLYHVPAGPLPPPSYSEATTTDPLTTDGFVSPMTTTSSPVAFNVSVSPMAMTPITSRSTESFTLPPLTETDLDSRNHSTLEVAPSPRADSDCLPQAVIHDAPELALVEYAHNRDNLPMISTTPQTNIEYASGLEVIPAPPGSNTVTPLHLLGDQPEAIDCPFCLRRSETRVKKKPSSTTHLQAVALLMTTVCGAVAPYMAKWSFDIEHICDNCQNRVMYRARGKDIRICKAPAAWKEESKYPDVKNSMSPVTQ"}, {"id": null, "hits": [], "name": "KAJ4273003.1", "ipg": null, "start": 728173, "end": 728546, "strand": -1, "sequence": "MLPKFITNILVSGALVAAATQEPLQPNQCDVTCQLAYRKALALESSRWVNQNVSTDDFYSNPSNLSDYSAGDLVKWENVPADQASKRWTLPGGVSMSRFFYITEDIDGKPIPATGFVLTPYSNPLGNDKPFRTLVWTHGTAGGTRQCAPSNHRALYYEWSGPFALVQQGYVVIAPDYAGQGSDIPQGFMYESGALHAGDVSFGLQAARKALGKRITKEWVVIGHSEGGMTAWRTDEREAKPGKATGGFLGAVAIAPALQPIKLIPESFRRAKDGPAGDVVSIFLLQSISRLFPSIKVEDYVTDIVLSRIALADQGCIITGGTLYGSLTVKQLYKNTSWIEHPDFVDWQKRYNGAGEHPLAAPMLVIQGDDDILTYAEYAEEDFNATCKKYPESTAEYRLYHKTDHGLALSVSMADFFPWIEDRFNKVKLNKGCKKTVIKPVTDNFGLTSQDWQVAL"}], "score": 22.484, "start": 676291, "end": 723546, "number": 59}]}, {"accession": "JAOQAY010000003.1", "subjects": [{"id": null, "hits": [{"query": "EWG54279.1", "subject": "KAJ4282924.1", "identity": 58.081, "coverage": 85.10028653295129, "evalue": 0.0, "bitscore": 682.0}], "name": "KAJ4282924.1", "ipg": "48798351", "start": 323571, "end": 325520, "strand": 1, "sequence": null}, {"id": null, "hits": [{"query": "EWG54262.1", "subject": "KAJ4283559.1", "identity": 57.315, "coverage": 94.85714285714286, "evalue": 0.0, "bitscore": 568.0}], "name": "KAJ4283559.1", "ipg": "48783357", "start": 2277527, "end": 2279444, "strand": 1, "sequence": null}], "clusters": []}, {"accession": "JAOQAY010000024.1", "subjects": [{"id": null, "hits": [{"query": "EWG54271.1", "subject": "KAJ4270797.1", "identity": 98.601, "coverage": 100.0, "evalue": 0.0, "bitscore": 586.0}], "name": "KAJ4270797.1", "ipg": "48771837", "start": 48442, "end": 49439, "strand": -1, "sequence": null}, {"id": null, "hits": [{"query": "EWG54270.1", "subject": "KAJ4270796.1", "identity": 90.774, "coverage": 100.0, "evalue": 0.0, "bitscore": 615.0}], "name": "KAJ4270796.1", "ipg": "211899434", "start": 47187, "end": 48198, "strand": 1, "sequence": null}], "clusters": []}, {"accession": "JAOQAY010000013.1", "subjects": [{"id": null, "hits": [{"query": "EWG54269.1", "subject": "KAJ4276365.1", "identity": 51.064, "coverage": 87.85046728971963, "evalue": 4.94e-19, "bitscore": 93.2}], "name": "KAJ4276365.1", "ipg": "614024408", "start": 1255333, "end": 1257746, "strand": -1, "sequence": null}], "clusters": []}, {"accession": "JAOQAY010000045.1", "subjects": [{"id": null, "hits": [{"query": "EWG54268.1", "subject": "KAJ4265197.1", "identity": 87.471, "coverage": 100.0, "evalue": 0.0, "bitscore": 798.0}], "name": "KAJ4265197.1", "ipg": "34994987", "start": 78357, "end": 79717, "strand": 1, "sequence": null}], "clusters": []}]}, {"name": "Fusarium oxysporum", "strain": "II5", "scaffolds": [{"accession": "CM063119.1", "subjects": [{"id": null, "hits": [{"query": "EWG54281.1", "subject": "KAK2130636.1", "identity": 96.672, "coverage": 100.0, "evalue": 0.0, "bitscore": 1333.0}], "name": "KAK2130636.1", "ipg": "49311344", "start": 352651, "end": 355061, "strand": -1, "sequence": null}, {"id": null, "hits": [{"query": "EWG54279.1", "subject": "KAK2130637.1", "identity": 97.973, "coverage": 84.81375358166189, "evalue": 0.0, "bitscore": 1195.0}], "name": "KAK2130637.1", "ipg": "34777402", "start": 355512, "end": 357391, "strand": 1, "sequence": null}, {"id": null, "hits": [{"query": "EWG54279.1", "subject": "KAK2131557.1", "identity": 60.448, "coverage": 76.79083094555874, "evalue": 0.0, "bitscore": 667.0}], "name": "KAK2131557.1", "ipg": "34769350", "start": 3265167, "end": 3267116, "strand": -1, "sequence": null}, {"id": null, "hits": [{"query": "EWG54278.1", "subject": "KAK2130638.1", "identity": 96.675, "coverage": 100.0, "evalue": 0.0, "bitscore": 827.0}], "name": "KAK2130638.1", "ipg": "49311343", "start": 362334, "end": 363693, "strand": 1, "sequence": null}, {"id": null, "hits": [{"query": "EWG54276.1", "subject": "KAK2130639.1", "identity": 96.264, "coverage": 89.92248062015504, "evalue": 0.0, "bitscore": 691.0}], "name": "KAK2130639.1", "ipg": "49311342", "start": 365872, "end": 367186, "strand": -1, "sequence": null}, {"id": null, "hits": [{"query": "EWG54274.1", "subject": "KAK2130640.1", "identity": 91.493, "coverage": 100.0, "evalue": 0.0, "bitscore": 2002.0}], "name": "KAK2130640.1", "ipg": "49311340", "start": 368094, "end": 371527, "strand": -1, "sequence": null}, {"id": null, "hits": [{"query": "EWG54273.1", "subject": "KAK2130641.1", "identity": 99.076, "coverage": 100.0, "evalue": 0.0, "bitscore": 888.0}], "name": "KAK2130641.1", "ipg": "34777406", "start": 372121, "end": 373623, "strand": 1, "sequence": null}, {"id": null, "hits": [{"query": "EWG54272.1", "subject": "KAK2130643.1", "identity": 96.639, "coverage": 100.0, "evalue": 0.0, "bitscore": 714.0}], "name": "KAK2130643.1", "ipg": "34777408", "start": 376487, "end": 377609, "strand": 1, "sequence": null}, {"id": null, "hits": [{"query": "EWG54267.1", "subject": "KAK2130652.1", "identity": 96.122, "coverage": 100.0, "evalue": 0.0, "bitscore": 989.0}], "name": "KAK2130652.1", "ipg": "34777416", "start": 400222, "end": 401898, "strand": 1, "sequence": null}, {"id": null, "hits": [{"query": "EWG54266.1", "subject": "KAK2130650.1", "identity": 95.104, "coverage": 100.0, "evalue": 0.0, "bitscore": 4564.0}], "name": "KAK2130650.1", "ipg": "49311337", "start": 389810, "end": 397237, "strand": -1, "sequence": null}, {"id": null, "hits": [{"query": "EWG54264.1", "subject": "KAK2130649.1", "identity": 97.115, "coverage": 100.0, "evalue": 6.23e-68, "bitscore": 209.0}], "name": "KAK2130649.1", "ipg": "34777414", "start": 388667, "end": 388982, "strand": -1, "sequence": null}, {"id": null, "hits": [{"query": "EWG54262.1", "subject": "KAK2130648.1", "identity": 96.667, "coverage": 97.14285714285714, "evalue": 0.0, "bitscore": 1021.0}], "name": "KAK2130648.1", "ipg": "34777413", "start": 386253, "end": 388016, "strand": -1, "sequence": null}, {"id": null, "hits": [{"query": "EWG54262.1", "subject": "KAK2130967.1", "identity": 57.315, "coverage": 94.85714285714286, "evalue": 0.0, "bitscore": 567.0}], "name": "KAK2130967.1", "ipg": "48767537", "start": 1284501, "end": 1286412, "strand": -1, "sequence": null}, {"id": null, "hits": [{"query": "EWG54261.1", "subject": "KAK2130647.1", "identity": 97.753, "coverage": 100.0, "evalue": 0.0, "bitscore": 544.0}], "name": "KAK2130647.1", "ipg": "34777412", "start": 384763, "end": 385617, "strand": 1, "sequence": null}, {"id": null, "hits": [{"query": "EWG54260.1", "subject": "KAK2130646.1", "identity": 92.272, "coverage": 92.22462203023758, "evalue": 0.0, "bitscore": 815.0}], "name": "KAK2130646.1", "ipg": "267141894", "start": 382548, "end": 383978, "strand": -1, "sequence": null}], "clusters": [{"indices": [0, 1, 3, 4, 5, 6, 7, 14, 13, 11, 10, 9, 8], "subjects": [], "intermediate_genes": [{"id": null, "hits": [], "name": "KAK2130642.1", "ipg": null, "start": 374382, "end": 374808, "strand": -1, "sequence": "MTAYNKNDWGTAMWGIDTHLANASSDAPRSVGITLVNNTNQTLYWDDSGLEHGRRKMTAPDDIAPRTKGRWMLESHGYLTGCEGWMNWRIGSGGPKVKLEYDVPYAGSNEYGYEVESSSYTIEKRGGGGNHANVVFVVSNN"}, {"id": null, "hits": [], "name": "KAK2130644.1", "ipg": null, "start": 377757, "end": 378869, "strand": -1, "sequence": "MSQKALLLEEVGKPLVLGHRTIPEPGENQLLVKVLVAGLNPHDQRTRDDGLFVTSMPYVIASDIVGEVVTLGPGEHSAKFTLGEHVFGHTFAEGGFNNDFNAAQQYALVDSRFVGRVAGTELTDDEASTIPVIVLAGFIALFAPSGHGIPAPFSPEAKSFDYSSASLLVIGGGSNTGRAVVQLAKLAGIGQIIAIAGKQNEENLKAIGATHVIDRRAPDVLEQVRAIAGDELIYAVDTVNAGLDQELGVAALSNKEKGTLITLRRPDGDLDAARIGSKAAGYERRLAFGVSPIHPELTMKFWEEVPRWYKEGKLGPSSFEVIKGLDADAVNKALDKYRDGAGVKINIHPWE"}, {"id": null, "hits": [], "name": "KAK2130645.1", "ipg": null, "start": 381130, "end": 382115, "strand": 1, "sequence": "MKEGDTRAPLILGVVLTLLLLTFSVVLLRLYTRAILLKQFGADDIWAVLHQVFLTEEESRNYFKVFYVSIILYLVSLGAIKTTLLCQYYRAFAINKMRTVLLVAMVFVSAWSISQIFLNIFICTPIAAFWDRAIQGKCIPRNPTCDSLSRGDKAEPGSSAALCPAWGFLRGLSNRLSGYQRRLHLGKRRAGVLVIHRTLLRTAMRLCPDA"}, {"id": null, "hits": [], "name": "KAK2130651.1", "ipg": null, "start": 398581, "end": 399074, "strand": 1, "sequence": "MKPVAILFALASTACTVSAGLPRFAKCTAASQCNSNYCAPMSHADCDEVVNCRVYAMVLQWNLRVRMTGNATPTIAREEDAMTAVILAT"}, {"id": null, "hits": [], "name": "KAK2130653.1", "ipg": null, "start": 402104, "end": 403040, "strand": -1, "sequence": "MVLHYSVFFSKRDSATRSGPAGHDRLRWVPTSSTLIYGDKDAVLVDAQLTSQASNELLDWVVETGKNITHIYVTHAHGDHFFGGAPILERFPSAIMVATPEVVARMKLETAPARLTGLWEKLFPGQIPPTLRVAEPLELDYLELEGQRLVVVRTGHTDTDDTTTLWVPSIRLAVTGDAVYANTHPYLGESGTAAKRREWTEALDTIAALEPDHVVGGHSDPSRPFGIEAIEDTKTYLEVFERLSGETKTAEELYARMMEIYPDRLNPGSLWAGAILVHKT"}, {"id": null, "hits": [], "name": "KAK2130654.1", "ipg": null, "start": 403243, "end": 404292, "strand": 1, "sequence": "MPRYSSSVDGAELFYRYYAPEGRTPALTTELPQPAKSLALVLLHQWPLSSRMYDSILLSLCETHGYRVIAPDRRGFGKSDWAGQQPTVPISYKELGQDLSDLLERIQPGPFVFVATSMSTGEALMAYLNSSYIQENCQGMIWISTCLPYPTASPQNPKATPQSAWDATIMALRQDRPNFIANGFKGPFGDSKSGSVTEKQVAFFENIFFEADPFAVERCLQIYSREDLSEGIKRFGQMFHKPFLLIHGGGDMAVPAEVSAELVQRSVPGTKLTIYDEGGHGEFPTFGA"}], "score": 24.5792, "start": 352651, "end": 401898, "number": 60}]}, {"accession": "JAOUYE010000004.1", "subjects": [{"id": null, "hits": [{"query": "EWG54281.1", "subject": "KAK2130636.1", "identity": 96.672, "coverage": 100.0, "evalue": 0.0, "bitscore": 1333.0}], "name": "KAK2130636.1", "ipg": "49311344", "start": 352651, "end": 355061, "strand": -1, "sequence": null}, {"id": null, "hits": [{"query": "EWG54279.1", "subject": "KAK2130637.1", "identity": 97.973, "coverage": 84.81375358166189, "evalue": 0.0, "bitscore": 1195.0}], "name": "KAK2130637.1", "ipg": "34777402", "start": 355512, "end": 357391, "strand": 1, "sequence": null}, {"id": null, "hits": [{"query": "EWG54279.1", "subject": "KAK2131557.1", "identity": 60.448, "coverage": 76.79083094555874, "evalue": 0.0, "bitscore": 667.0}], "name": "KAK2131557.1", "ipg": "34769350", "start": 3265167, "end": 3267116, "strand": -1, "sequence": null}, {"id": null, "hits": [{"query": "EWG54278.1", "subject": "KAK2130638.1", "identity": 96.675, "coverage": 100.0, "evalue": 0.0, "bitscore": 827.0}], "name": "KAK2130638.1", "ipg": "49311343", "start": 362334, "end": 363693, "strand": 1, "sequence": null}, {"id": null, "hits": [{"query": "EWG54276.1", "subject": "KAK2130639.1", "identity": 96.264, "coverage": 89.92248062015504, "evalue": 0.0, "bitscore": 691.0}], "name": "KAK2130639.1", "ipg": "49311342", "start": 365872, "end": 367186, "strand": -1, "sequence": null}, {"id": null, "hits": [{"query": "EWG54274.1", "subject": "KAK2130640.1", "identity": 91.493, "coverage": 100.0, "evalue": 0.0, "bitscore": 2002.0}], "name": "KAK2130640.1", "ipg": "49311340", "start": 368094, "end": 371527, "strand": -1, "sequence": null}, {"id": null, "hits": [{"query": "EWG54273.1", "subject": "KAK2130641.1", "identity": 99.076, "coverage": 100.0, "evalue": 0.0, "bitscore": 888.0}], "name": "KAK2130641.1", "ipg": "34777406", "start": 372121, "end": 373623, "strand": 1, "sequence": null}, {"id": null, "hits": [{"query": "EWG54272.1", "subject": "KAK2130643.1", "identity": 96.639, "coverage": 100.0, "evalue": 0.0, "bitscore": 714.0}], "name": "KAK2130643.1", "ipg": "34777408", "start": 376487, "end": 377609, "strand": 1, "sequence": null}, {"id": null, "hits": [{"query": "EWG54267.1", "subject": "KAK2130652.1", "identity": 96.122, "coverage": 100.0, "evalue": 0.0, "bitscore": 989.0}], "name": "KAK2130652.1", "ipg": "34777416", "start": 400222, "end": 401898, "strand": 1, "sequence": null}, {"id": null, "hits": [{"query": "EWG54266.1", "subject": "KAK2130650.1", "identity": 95.104, "coverage": 100.0, "evalue": 0.0, "bitscore": 4564.0}], "name": "KAK2130650.1", "ipg": "49311337", "start": 389810, "end": 397237, "strand": -1, "sequence": null}, {"id": null, "hits": [{"query": "EWG54264.1", "subject": "KAK2130649.1", "identity": 97.115, "coverage": 100.0, "evalue": 6.23e-68, "bitscore": 209.0}], "name": "KAK2130649.1", "ipg": "34777414", "start": 388667, "end": 388982, "strand": -1, "sequence": null}, {"id": null, "hits": [{"query": "EWG54262.1", "subject": "KAK2130648.1", "identity": 96.667, "coverage": 97.14285714285714, "evalue": 0.0, "bitscore": 1021.0}], "name": "KAK2130648.1", "ipg": "34777413", "start": 386253, "end": 388016, "strand": -1, "sequence": null}, {"id": null, "hits": [{"query": "EWG54262.1", "subject": "KAK2130967.1", "identity": 57.315, "coverage": 94.85714285714286, "evalue": 0.0, "bitscore": 567.0}], "name": "KAK2130967.1", "ipg": "48767537", "start": 1284501, "end": 1286412, "strand": -1, "sequence": null}, {"id": null, "hits": [{"query": "EWG54261.1", "subject": "KAK2130647.1", "identity": 97.753, "coverage": 100.0, "evalue": 0.0, "bitscore": 544.0}], "name": "KAK2130647.1", "ipg": "34777412", "start": 384763, "end": 385617, "strand": 1, "sequence": null}, {"id": null, "hits": [{"query": "EWG54260.1", "subject": "KAK2130646.1", "identity": 92.272, "coverage": 92.22462203023758, "evalue": 0.0, "bitscore": 815.0}], "name": "KAK2130646.1", "ipg": "267141894", "start": 382548, "end": 383978, "strand": -1, "sequence": null}], "clusters": []}, {"accession": "CM063121.1", "subjects": [{"id": null, "hits": [{"query": "EWG54271.1", "subject": "KAK2129018.1", "identity": 96.853, "coverage": 100.0, "evalue": 0.0, "bitscore": 577.0}], "name": "KAK2129018.1", "ipg": "49311921", "start": 4175720, "end": 4176714, "strand": 1, "sequence": null}, {"id": null, "hits": [{"query": "EWG54270.1", "subject": "KAK2129019.1", "identity": 89.286, "coverage": 100.0, "evalue": 0.0, "bitscore": 607.0}], "name": "KAK2129019.1", "ipg": "49311920", "start": 4176958, "end": 4177969, "strand": -1, "sequence": null}], "clusters": []}, {"accession": "JAOUYE010000006.1", "subjects": [{"id": null, "hits": [{"query": "EWG54271.1", "subject": "KAK2129018.1", "identity": 96.853, "coverage": 100.0, "evalue": 0.0, "bitscore": 577.0}], "name": "KAK2129018.1", "ipg": "49311921", "start": 4175720, "end": 4176714, "strand": 1, "sequence": null}, {"id": null, "hits": [{"query": "EWG54270.1", "subject": "KAK2129019.1", "identity": 89.286, "coverage": 100.0, "evalue": 0.0, "bitscore": 607.0}], "name": "KAK2129019.1", "ipg": "49311920", "start": 4176958, "end": 4177969, "strand": -1, "sequence": null}], "clusters": []}, {"accession": "CM063122.1", "subjects": [{"id": null, "hits": [{"query": "EWG54269.1", "subject": "KAK2127600.1", "identity": 52.128, "coverage": 87.85046728971963, "evalue": 9.66e-20, "bitscore": 95.1}], "name": "KAK2127600.1", "ipg": "49316547", "start": 3309659, "end": 3312072, "strand": -1, "sequence": null}], "clusters": []}, {"accession": "JAOUYE010000007.1", "subjects": [{"id": null, "hits": [{"query": "EWG54269.1", "subject": "KAK2127600.1", "identity": 52.128, "coverage": 87.85046728971963, "evalue": 9.66e-20, "bitscore": 95.1}], "name": "KAK2127600.1", "ipg": "49316547", "start": 3309659, "end": 3312072, "strand": -1, "sequence": null}], "clusters": []}, {"accession": "CM063123.1", "subjects": [{"id": null, "hits": [{"query": "EWG54268.1", "subject": "KAK2125389.1", "identity": 86.775, "coverage": 100.0, "evalue": 0.0, "bitscore": 791.0}], "name": "KAK2125389.1", "ipg": "49312197", "start": 135358, "end": 136718, "strand": 1, "sequence": null}], "clusters": []}, {"accession": "JAOUYE010000008.1", "subjects": [{"id": null, "hits": [{"query": "EWG54268.1", "subject": "KAK2125389.1", "identity": 86.775, "coverage": 100.0, "evalue": 0.0, "bitscore": 791.0}], "name": "KAK2125389.1", "ipg": "49312197", "start": 135358, "end": 136718, "strand": 1, "sequence": null}], "clusters": []}]}, {"name": "Fusarium oxysporum", "strain": "CF00161", "scaffolds": [{"accession": "JAOQBF010000017.1", "subjects": [{"id": null, "hits": [{"query": "EWG54281.1", "subject": "KAJ4080207.1", "identity": 96.52, "coverage": 100.0, "evalue": 0.0, "bitscore": 1332.0}], "name": "KAJ4080207.1", "ipg": "246264467", "start": 810882, "end": 813292, "strand": 1, "sequence": null}, {"id": null, "hits": [{"query": "EWG54279.1", "subject": "KAJ4080206.1", "identity": 97.635, "coverage": 84.81375358166189, "evalue": 0.0, "bitscore": 1191.0}], "name": "KAJ4080206.1", "ipg": "613917436", "start": 808553, "end": 810432, "strand": -1, "sequence": null}, {"id": null, "hits": [{"query": "EWG54278.1", "subject": "KAJ4080205.1", "identity": 96.437, "coverage": 100.0, "evalue": 0.0, "bitscore": 825.0}], "name": "KAJ4080205.1", "ipg": "211897341", "start": 802236, "end": 803487, "strand": -1, "sequence": null}, {"id": null, "hits": [{"query": "EWG54276.1", "subject": "KAJ4080204.1", "identity": 97.416, "coverage": 100.0, "evalue": 0.0, "bitscore": 778.0}], "name": "KAJ4080204.1", "ipg": "48783696", "start": 798594, "end": 800077, "strand": 1, "sequence": null}, {"id": null, "hits": [{"query": "EWG54274.1", "subject": "KAJ4080203.1", "identity": 92.278, "coverage": 97.92060491493385, "evalue": 0.0, "bitscore": 1986.0}], "name": "KAJ4080203.1", "ipg": "613917468", "start": 794490, "end": 797857, "strand": 1, "sequence": null}, {"id": null, "hits": [{"query": "EWG54273.1", "subject": "KAJ4080202.1", "identity": 99.307, "coverage": 100.0, "evalue": 0.0, "bitscore": 889.0}], "name": "KAJ4080202.1", "ipg": "49215859", "start": 792317, "end": 793818, "strand": -1, "sequence": null}, {"id": null, "hits": [{"query": "EWG54272.1", "subject": "KAJ4080201.1", "identity": 96.639, "coverage": 100.0, "evalue": 0.0, "bitscore": 712.0}], "name": "KAJ4080201.1", "ipg": "613917440", "start": 789880, "end": 791001, "strand": -1, "sequence": null}, {"id": null, "hits": [{"query": "EWG54267.1", "subject": "KAJ4080184.1", "identity": 96.327, "coverage": 100.0, "evalue": 0.0, "bitscore": 991.0}], "name": "KAJ4080184.1", "ipg": "613917437", "start": 737137, "end": 738814, "strand": -1, "sequence": null}, {"id": null, "hits": [{"query": "EWG54266.1", "subject": "KAJ4080195.1", "identity": 94.772, "coverage": 100.0, "evalue": 0.0, "bitscore": 4529.0}], "name": "KAJ4080195.1", "ipg": "246264494", "start": 770252, "end": 777679, "strand": 1, "sequence": null}, {"id": null, "hits": [{"query": "EWG54264.1", "subject": "KAJ4080196.1", "identity": 96.154, "coverage": 100.0, "evalue": 7.61e-67, "bitscore": 207.0}], "name": "KAJ4080196.1", "ipg": "48767899", "start": 778492, "end": 778807, "strand": 1, "sequence": null}, {"id": null, "hits": [{"query": "EWG54262.1", "subject": "KAJ4080197.1", "identity": 95.882, "coverage": 97.14285714285714, "evalue": 0.0, "bitscore": 1014.0}], "name": "KAJ4080197.1", "ipg": "48814763", "start": 779457, "end": 781220, "strand": 1, "sequence": null}, {"id": null, "hits": [{"query": "EWG54261.1", "subject": "KAJ4080198.1", "identity": 97.004, "coverage": 100.0, "evalue": 0.0, "bitscore": 539.0}], "name": "KAJ4080198.1", "ipg": "49215864", "start": 781892, "end": 782748, "strand": -1, "sequence": null}, {"id": null, "hits": [{"query": "EWG54260.1", "subject": "KAJ4080199.1", "identity": 93.72, "coverage": 89.41684665226782, "evalue": 0.0, "bitscore": 817.0}], "name": "KAJ4080199.1", "ipg": "49215863", "start": 783524, "end": 784957, "strand": 1, "sequence": null}], "clusters": [{"indices": [8, 9, 10, 11, 12, 6, 5, 4, 3, 2, 1, 0], "subjects": [], "intermediate_genes": [{"id": null, "hits": [], "name": "KAJ4080192.1", "ipg": null, "start": 765252, "end": 766004, "strand": -1, "sequence": "MEESLNFHRAVKQFQGGKDAPRLAQTLLQHLTQDEKLGLLHGDPPFWKGFSHLFGGEYTKRPYSHGKLERLGIPGVQYCDGPRGVNINQATVFPCSTARGATWDIALEESVARAIGREARVFGANCVGSVCVNLPRHPAWGRVQETYGEDPLHLGEFGAAHVRGLQENVMACVKHFALNSMETARFRVNVSIDACALHEVYLPHFKQCIDAGALSIMTAYNSINGEWAGESVALIRNILRERWSFSGIVITDWLFGLRDGVKSVKADLDIECPFQNRRQTSLRPALESGEISWSDIDRIASRIIQTQLTFYANRQSVEPERAAVFGREHRELARTVASRAIVLLKNGLMNEQPLLPLSQSIKTCAIVGRHADSALTGDRASSWVHCPEVISPYQGLKEQLPHTSITLSASRDIRAAVEAARKSEVAIVMVGYDGDDEGEFLKPSWENDGEALALLPQPDGSPEAQRVAEGRAKAADVSHRPQAGTGDRPEDDLASRPVGGDRRSVRLAPEDVELIRAVVKTNPRTIVSIITAGAVIIEEWHDIVPSILINWYNGCENGRALADVLAGRSNPSGHLPWSMPGTEVHLPSFDPDANQVTYDKWFGQRMLDKMGVKAAYPLGFGLSYTTFEVECIDFDTSSLDETLSLQVGARVRNTGSRLGHCVVQIYGCPDLGPGQHDFPNRLLAGFQVVELSGQETKWVQVKTSLAPFRRWEEGDLRLTARSILFQVGQYAGDQKSLSYRFHLRGAEARL"}, {"id": null, "hits": [], "name": "KAJ4080193.1", "ipg": null, "start": 766869, "end": 767784, "strand": 1, "sequence": "MSKRIIVTGGSGKAGRYIIEYLLAQGHQILNLDLLPLPVDLSQKVHTLRCDLTDGGQVYSALSSHFRLTEPFREPINDPPDAVLHLAGVARNMLVPDIETFRVNTLGAYNIIEASCRLGVKKVILASSVCVYGVTYAEGDVDFEAFPVDESHDPNPMDVYSLSKICAERTARSFATKFDVDIYALRIGAVVCPHEYNKVFHSYVNDVEKWKVHGWSYMDVRDLGKICSLALSRDDLGYQVFNATNDEITNKRNTTELLKEQCPNIPFTRTMGAREAPISNAKIKEVLGFEADYRWRDLYNGQDK"}, {"id": null, "hits": [], "name": "KAJ4080194.1", "ipg": null, "start": 768300, "end": 768793, "strand": -1, "sequence": "MKPVAILLALASTACTVSAGLPRFEKCDAPSQCNSNYCSPMRFADCDEVLNCRGYAMVLQWTLRVRMTGNATPTIAREEDAMTAVILAT"}, {"id": null, "hits": [], "name": "KAJ4080200.1", "ipg": null, "start": 788625, "end": 789738, "strand": 1, "sequence": "MSQKALLLEEVGKPLALGHRTIPEPGENQLLVKVLVAGLNPHDQRTRDDGLFATSFPYVIASDLVGEVVTVGTGEHSAKFTLGEHVFGHTFAEGGFNNDFNAAQQYALVDARFVGRIAGSGLTDDEASTIPVIVLAAFVALFAPSGHGLPPPFSPEAKSFDYSSVSLLIIGGGSNTGRAVVELANLAGIGQIIAIAGKQNEANLKAIGATHVIDRRAPDVLEQIRAIAGDELIYAVDTVNAGLDQELGVAALSNRKKGTLITLRRPDGDLDAARLGSKAAGYERRLVFGVSPIHPELTMKFWEEAPRWYKEGKLGPSSFEVIQGLDADAVNKALDKYRDGAGVKMNIHPWE"}, {"id": null, "hits": [], "name": "KAJ4080208.1", "ipg": null, "start": 813585, "end": 814876, "strand": 1, "sequence": "MPPRLGYKKSRRGCMRCKQRRVKCDEKQPCAACERHGLSCVYQEPSEVRRGRSADKVDAQRDDRQKSSNADSSIASPDPLPYLAKFVTGQESIEQSTWLTDLELMHQYSTSTYLTLPRADELRQIWQIELPKLSLSHVYLLHQVLSVSAFHLASLHPDRPDYAICASQHQNKAIAGLRSAVACITEESCVEIFLSSSLLGIGAFAGLGAHNAGQQPRIDDLLDVFVLIRGMSDILNRYEPLLKESRIGHLFVKGSQSGSTPLLDATLTQLRQIVIPDGFEDTATAICQESIASGIIWIENHIGATATPDERIAMTWCLSVSSGFLDLIRQRHPVALCVLAHYCVILDRVGKSQWFMRNWGKPVLQDIRNEMEPRWSSMLQWCLAAVECERNAQGH"}, {"id": null, "hits": [], "name": "KAJ4080209.1", "ipg": null, "start": 815076, "end": 815712, "strand": -1, "sequence": "MTPVFLKKMEPFFTLRNKLPLQIVLVTLIITVITLSGVRLILPNRPPGRSTTMGLGMGAKSLIILTYEILTEHSIRFHRWSSLKAYFILNAMEVVFWAAVAFMMIRGNSQLCVGTSCALGWVVFVLAGFLSPIYKYLAVVTYLDWRFYKKNGFPRGTRTKNTDESLSTLRSDDTAYRP"}, {"id": null, "hits": [], "name": "KAJ4080210.1", "ipg": null, "start": 816507, "end": 817382, "strand": 1, "sequence": "MDSKDRQLYHVPAGPLPPPSYSEATTTDPLTTDGFVSPMTTTSSPVAFNAAVSPMAMTPITSRSTESFTLPPLTETDLDSRNHSTLEVAHSPRADSDCLPQAVIHDAPELALVEYAPNRDNLPMISTTQQTNIEYASGLEVIPAPPGSNTVTPLHLLGDQPEAIDCPFCLRRSETRVKKKPSSTTHLQAVALLMTTVCGAVAPYMAKWSFDIEHICDNCQNRVMYRARGKDIRICKAPAAWKEESKYPDVKNSMSPVTQ"}, {"id": null, "hits": [], "name": "KAJ4080211.1", "ipg": null, "start": 817638, "end": 818292, "strand": -1, "sequence": "MDTSSLILALQLQQQDLKLWEQSRKGKQREGEVTDSDFALLACRQELELMTAQISDQVLALSIARAVESDGQLIREAQLAEEQAVKDREYAIRLSGGPSAAAKSDAESVKKVPRVDEEDDDLIDILRSMNLGGFDDSTSGQPESSNWAASRKAPQMKECIACNDRFPPLALSRSPCSHEYCRECIVGLVRSSLQDETLFPPRCCGQNIPVTKGRWFSPELVGQFQAKKLEFDTPNRTYCSEPSCSTFVPPQFIAGETATCPRCRRRTCVHCKGPYHSGICPSDTASQQILELAAENGWQRCYACHRVVELDIGCNHMTCICRAEFCYVCGERWKNCGCPQWQEERLTRRANDIVDRDDNAGHMNARVRQARVEQERVNLMENHECTHNRWKWRPGPRQCEECYQVLPQFIYECCQCHIMACRRCRFNRF"}], "score": 22.4819, "start": 770252, "end": 813292, "number": 62}]}, {"accession": "JAOQBF010000004.1", "subjects": [{"id": null, "hits": [{"query": "EWG54279.1", "subject": "KAJ4095384.1", "identity": 57.576, "coverage": 85.10028653295129, "evalue": 0.0, "bitscore": 674.0}], "name": "KAJ4095384.1", "ipg": "49220394", "start": 673107, "end": 675056, "strand": -1, "sequence": null}], "clusters": []}, {"accession": "JAOQBF010000041.1", "subjects": [{"id": null, "hits": [{"query": "EWG54271.1", "subject": "KAJ4072914.1", "identity": 98.601, "coverage": 100.0, "evalue": 0.0, "bitscore": 586.0}], "name": "KAJ4072914.1", "ipg": "48771837", "start": 91756, "end": 92751, "strand": -1, "sequence": null}, {"id": null, "hits": [{"query": "EWG54270.1", "subject": "KAJ4072913.1", "identity": 89.881, "coverage": 100.0, "evalue": 0.0, "bitscore": 610.0}], "name": "KAJ4072913.1", "ipg": "613912942", "start": 90555, "end": 91566, "strand": 1, "sequence": null}], "clusters": []}, {"accession": "JAOQBF010000005.1", "subjects": [{"id": null, "hits": [{"query": "EWG54269.1", "subject": "KAJ4093569.1", "identity": 53.191, "coverage": 87.85046728971963, "evalue": 5.38e-20, "bitscore": 95.9}], "name": "KAJ4093569.1", "ipg": "613919371", "start": 1945392, "end": 1947805, "strand": -1, "sequence": null}], "clusters": []}, {"accession": "JAOQBF010000012.1", "subjects": [{"id": null, "hits": [{"query": "EWG54268.1", "subject": "KAJ4084453.1", "identity": 87.007, "coverage": 100.0, "evalue": 0.0, "bitscore": 793.0}], "name": "KAJ4084453.1", "ipg": "613913355", "start": 1125442, "end": 1126802, "strand": -1, "sequence": null}], "clusters": []}, {"accession": "JAOQBF010000031.1", "subjects": [{"id": null, "hits": [{"query": "EWG54262.1", "subject": "KAJ4074100.1", "identity": 57.315, "coverage": 94.85714285714286, "evalue": 0.0, "bitscore": 567.0}], "name": "KAJ4074100.1", "ipg": "48767537", "start": 114616, "end": 116521, "strand": -1, "sequence": null}], "clusters": []}]}, {"name": "Fusarium oxysporum", "strain": "Fo_A13", "scaffolds": [{"accession": "MRCX01000047.1", "subjects": [{"id": null, "hits": [{"query": "EWG54281.1", "subject": "RKK77138.1", "identity": 96.52, "coverage": 100.0, "evalue": 0.0, "bitscore": 1332.0}], "name": "RKK77138.1", "ipg": "211897330", "start": 49543, "end": 51953, "strand": -1, "sequence": null}, {"id": null, "hits": [{"query": "EWG54279.1", "subject": "RKK77141.1", "identity": 97.804, "coverage": 84.81375358166189, "evalue": 0.0, "bitscore": 1193.0}], "name": "RKK77141.1", "ipg": "211897372", "start": 52404, "end": 54283, "strand": 1, "sequence": null}, {"id": null, "hits": [{"query": "EWG54278.1", "subject": "RKK77140.1", "identity": 96.437, "coverage": 100.0, "evalue": 0.0, "bitscore": 825.0}], "name": "RKK77140.1", "ipg": "211897341", "start": 59336, "end": 60587, "strand": 1, "sequence": null}, {"id": null, "hits": [{"query": "EWG54276.1", "subject": "RKK77143.1", "identity": 97.067, "coverage": 96.89922480620154, "evalue": 0.0, "bitscore": 750.0}], "name": "RKK77143.1", "ipg": "211897373", "start": 62769, "end": 64216, "strand": -1, "sequence": null}, {"id": null, "hits": [{"query": "EWG54274.1", "subject": "RKK77142.1", "identity": 91.699, "coverage": 97.92060491493385, "evalue": 0.0, "bitscore": 1975.0}], "name": "RKK77142.1", "ipg": "211897366", "start": 64989, "end": 68356, "strand": -1, "sequence": null}, {"id": null, "hits": [{"query": "EWG54273.1", "subject": "RKK77145.1", "identity": 99.307, "coverage": 100.0, "evalue": 0.0, "bitscore": 889.0}], "name": "RKK77145.1", "ipg": "49215859", "start": 69013, "end": 70514, "strand": 1, "sequence": null}, {"id": null, "hits": [{"query": "EWG54272.1", "subject": "RKK77144.1", "identity": 96.639, "coverage": 100.0, "evalue": 0.0, "bitscore": 712.0}], "name": "RKK77144.1", "ipg": "24340967", "start": 71824, "end": 72945, "strand": 1, "sequence": null}, {"id": null, "hits": [{"query": "EWG54267.1", "subject": "RKK77150.1", "identity": 96.122, "coverage": 100.0, "evalue": 0.0, "bitscore": 986.0}], "name": "RKK77150.1", "ipg": "211897389", "start": 122804, "end": 124481, "strand": 1, "sequence": null}, {"id": null, "hits": [{"query": "EWG54266.1", "subject": "RKK77196.1", "identity": 94.855, "coverage": 100.0, "evalue": 0.0, "bitscore": 4521.0}], "name": "RKK77196.1", "ipg": "211897471", "start": 85174, "end": 92601, "strand": -1, "sequence": null}, {"id": null, "hits": [{"query": "EWG54264.1", "subject": "RKK77195.1", "identity": 96.154, "coverage": 100.0, "evalue": 2.08e-67, "bitscore": 208.0}], "name": "RKK77195.1", "ipg": "211897423", "start": 84040, "end": 84355, "strand": -1, "sequence": null}, {"id": null, "hits": [{"query": "EWG54262.1", "subject": "RKK77191.1", "identity": 95.143, "coverage": 86.28571428571429, "evalue": 0.0, "bitscore": 875.0}], "name": "RKK77191.1", "ipg": "211897412", "start": 81613, "end": 83133, "strand": -1, "sequence": null}, {"id": null, "hits": [{"query": "EWG54261.1", "subject": "RKK77190.1", "identity": 98.127, "coverage": 100.0, "evalue": 0.0, "bitscore": 543.0}], "name": "RKK77190.1", "ipg": "49195382", "start": 80085, "end": 80941, "strand": 1, "sequence": null}, {"id": null, "hits": [{"query": "EWG54260.1", "subject": "RKK77193.1", "identity": 93.961, "coverage": 89.41684665226782, "evalue": 0.0, "bitscore": 816.0}], "name": "RKK77193.1", "ipg": "211897465", "start": 77877, "end": 79309, "strand": -1, "sequence": null}], "clusters": [{"indices": [0, 1, 2, 3, 4, 5, 6, 12, 11, 10, 9, 8], "subjects": [], "intermediate_genes": [{"id": null, "hits": [], "name": "RKK77187.1", "ipg": null, "start": 44543, "end": 44843, "strand": 1, "sequence": "MDTSSLMLALQLQQQDLNLWEQSRKEKQREGEVTDSDFALQACRQELELMTAQISDQVLALSIARAVESDGQLIREAQLAEEKAVKDREYAIRLSGGPSAAAKSDAESVKKVPRVDEEEEDLIDILRSMNLGGFDDSTSGQPESSNWAASRKAPQMKECMACNDRFPPLALSRSPCSHEYCRECIVGLVRSSLQDETLFPPRCCGQNIPVTKGRWFSPELVGQFQAKKLEFDMPNRTYCSETSCSTFVPPQFIAGETATCPRCRRRTCVHCKGPYHSGICPSDTASQQILELAAENGWQRCYACHRVVELDIGCNHMSKWPSCSSI"}, {"id": null, "hits": [], "name": "RKK77137.1", "ipg": null, "start": 45461, "end": 46256, "strand": -1, "sequence": "MNSPLPPPSYSEATTTDPLTTDGFVSPMTTTSSPVAFNVSVSPMAMTPITSRSTESFTLPPLTETDLDSRNHSTLEVAHSPRADSDCLPQAVIHDAPELALVEYAHNRDNLPMISTTPQTNIEYASGLEVIPAPPGSNTVTPLHLLGDQPEAIDCPFCLRRSETRVKKKPSSTTQYVKDVTLTESELTNESLQAVALLMTTVCGAVAPYMAKWSFDIEHICDNCQNRVMYRARGKDIRICKAPAAWKEESKYPDVKNSMSPVTQ"}, {"id": null, "hits": [], "name": "RKK77136.1", "ipg": null, "start": 47135, "end": 47771, "strand": 1, "sequence": "MTPVFLKKMEPFFTLRNKLPLQIVLVTLIITVITLSGVRLILPNRPPGRSTTMGLGMGAKSLIILTYEILTEHSIRFHRWSSLKAYFILNAMEVVFWAAVAFMMIRGNSQLCVGTSCALGWVVFVLAGFLSPIYKYLAVVTYLDWRFYKKNGFPRGTRTKNTDESLSTLRSDDTAYRH"}, {"id": null, "hits": [], "name": "RKK77139.1", "ipg": null, "start": 47971, "end": 49262, "strand": -1, "sequence": "MPPRLGYKKSRRGCMRCKQRRVKCDEKQPCAACERHGLSCVYQEPSEVRRGRSADKVDTQRYDRQKSSNADSSIASPDPLPYLAKFVTGQESIEQSTWLTDLELMHQYSTSTYLTLPRADELRQIWQIELPKLSLSHVYLLHQVLSVSAFHLASLHPDRPDYAICASQHQNKAIAGLRSAVACITEESCVEIFLSSSLLGIGAFAGLGAHNAGQQPRIDDLLDVFVLIRGMSDILNRYEPLLKESRIGHLFVKGSQSGSTPLLDATLTQLRQIVIPDGFEDTATAICQESIASAITWIENHIGATATPDERIAMTWCLSVSSGFLDLIRQRHPVALCVLAHYCVILDRVGKSQWFMRNWGKPVLQDIRNEMEPRWSSMLQWCLAAVECERNAQVH"}, {"id": null, "hits": [], "name": "RKK77192.1", "ipg": null, "start": 73087, "end": 74200, "strand": -1, "sequence": "MSQKALLLEEVGKPLALGHRTIPEPGENQLLVKVLVAGLNPHDQRTRDDGLFATSFPYVIASDLVGEVVTVGTGEHSAKFTLGEHVFGHTFAEGGFNNDFNAAQQYALVDARFVGRVAGSGLTDDEASTIPVIVLAAFVALFAPSGHGLPPPFSPEAKSFDYSSVSLLIIGGGSNTGRAVVELANLAGIGQIIAIAGKQNEANLKAIGATHVIDRRAPDVLEQIRAIAGDELIYAVDTVNAGLDQELGVAALSNRKKGTLITLRRPDGDLDAARLGSKAAGYERRLVFGVSPIHPELTMKFWEEAPRWYKEGKLGPSSFEVIQGLDADAVNKALDRYRDGAGFKMNIHPWE"}, {"id": null, "hits": [], "name": "RKK77217.1", "ipg": null, "start": 76969, "end": 77330, "strand": 1, "sequence": "MRTVLLVAIVFVSAWSISQIFLNIFICTPIAAFWDRAIEGKCIPSNPTCTSLPRGDKAESGSSAALCPAWGLLRGLSYLCYLDD"}, {"id": null, "hits": [], "name": "RKK77194.1", "ipg": null, "start": 93745, "end": 94660, "strand": -1, "sequence": "MSKRIIVTGGSGKAGRYIIEYLLAQGHQILNLDLVPLPVDFSQKVHTLRCDLTDGGQVYSALSSHFRLTEPFREPINDPPDAVLHLAGVARNMLVPDIETFRVNTLGAYNIIEASCRLGVKKIILASSVCVYGVTYAEGDVDFEAFPVDESHDPNPMDVYSLSKICAERTARSFATKFDIDIYALRIGAIVAPHEYKKVFHSYVNDVEKWKVHGWSYVDVRDLGKMCSLALSRDDLGYQVFNATNDEITNERNATELLKEQCPNTPFTRTMGAREAPISNAKIKELLGFEADYRWRDLYNRQDK"}, {"id": null, "hits": [], "name": "RKK77135.1", "ipg": null, "start": 95528, "end": 97601, "strand": 1, "sequence": "MEESLDFHRAVKQLQGGKDAPRLAQTLLQQFTQDEKLGLLHGDPPFWKGFSHLFGGEYTKRPYSHGKLDRLGIPGVQYCDGPRGVNINQATVFPCSTARGATWDTALEESVARAIGREARVYGANCVGSVCVNLPRHPAWGRVQETYGEDPLLLGEFGAAHVRGLQENVMACVKHFALNSMETARFRVNVSIDACALHEVYLPHFKRCIDAGALSIMTAYNSINGEWAGESVALIRNNLRERWSFSGIVITDWLFGLRDGVKSVKADLDIECPFQNRRQTSLRPALESGEISWSDIDRIASRIIQAQLTFYANRQSVEPERAVVFGREHRELARTVASRAIVLLKNGLINEQPLLPLSQSIKTCAIVGRHADSALTGDRASSWVHCPEVISPYQGLKEQLPHTSITLSASRDIGAAVEAARKSEVAIVMVGYDGDDEGEFLKPSWENDGEALALLPQPDGSLEAQRVVEGRAKAADASNRPQAGTGARPEDDLASRPVGGDRRSVRLAPEDVELIRAVVKTNPRTIVSIITAGAVIIEEWHDIVPSILINLYNGCENGRALADVLAGRSNPSGHLPWSMPRTEVHLPSFDPDANQVTYDKWFGQRMLDKMGVKAAYPLGFGLSYTTFEVECIDFDASSLDETLSLQVGARVRNTGSRLGHCVVQIYGCPDLGPGQHDFPNRLLAGFQVVELSGQETKWVQVKTSLAPFRRWEEGDLRLTARSILFQVGQYAGDQKSLSYRFHLRGAEARL"}], "score": 22.463900000000002, "start": 49543, "end": 92601, "number": 63}]}, {"accession": "MRCX01000039.1", "subjects": [{"id": null, "hits": [{"query": "EWG54279.1", "subject": "RKK78351.1", "identity": 57.744, "coverage": 85.10028653295129, "evalue": 0.0, "bitscore": 678.0}], "name": "RKK78351.1", "ipg": "211898170", "start": 166880, "end": 168829, "strand": 1, "sequence": null}], "clusters": []}, {"accession": "MRCX01000178.1", "subjects": [{"id": null, "hits": [{"query": "EWG54276.1", "subject": "RKK68696.1", "identity": 52.279, "coverage": 94.83204134366925, "evalue": 2.2e-132, "bitscore": 395.0}], "name": "RKK68696.1", "ipg": "211891593", "start": 33823, "end": 35172, "strand": 1, "sequence": null}], "clusters": []}, {"accession": "MRCX01000412.1", "subjects": [{"id": null, "hits": [{"query": "EWG54271.1", "subject": "RKK65488.1", "identity": 93.007, "coverage": 100.0, "evalue": 0.0, "bitscore": 544.0}], "name": "RKK65488.1", "ipg": "211888868", "start": 11425, "end": 12422, "strand": -1, "sequence": null}, {"id": null, "hits": [{"query": "EWG54270.1", "subject": "RKK65487.1", "identity": 90.476, "coverage": 100.0, "evalue": 0.0, "bitscore": 614.0}], "name": "RKK65487.1", "ipg": "211888923", "start": 10169, "end": 11180, "strand": 1, "sequence": null}], "clusters": []}, {"accession": "MRCX01000200.1", "subjects": [{"id": null, "hits": [{"query": "EWG54269.1", "subject": "RKK68104.1", "identity": 54.255, "coverage": 87.85046728971963, "evalue": 8.57e-21, "bitscore": 98.2}], "name": "RKK68104.1", "ipg": "211891204", "start": 44231, "end": 46644, "strand": -1, "sequence": null}], "clusters": []}, {"accession": "MRCX01000456.1", "subjects": [{"id": null, "hits": [{"query": "EWG54268.1", "subject": "RKK65255.1", "identity": 87.471, "coverage": 100.0, "evalue": 0.0, "bitscore": 798.0}], "name": "RKK65255.1", "ipg": "34994987", "start": 1099, "end": 2459, "strand": -1, "sequence": null}], "clusters": []}, {"accession": "MRCX01000002.1", "subjects": [{"id": null, "hits": [{"query": "EWG54262.1", "subject": "RKK87712.1", "identity": 57.315, "coverage": 94.85714285714286, "evalue": 0.0, "bitscore": 567.0}], "name": "RKK87712.1", "ipg": "48767537", "start": 177576, "end": 179481, "strand": -1, "sequence": null}], "clusters": []}]}, {"name": "Fusarium oxysporum", "strain": "Fo47", "scaffolds": [{"accession": "NC_072842.1", "subjects": [{"id": null, "hits": [{"query": "EWG54281.1", "subject": "XP_031048913.3", "identity": 96.52, "coverage": 100.0, "evalue": 0.0, "bitscore": 1332.0}], "name": "XP_031048913.3", "ipg": "48783702", "start": 4765320, "end": 4767739, "strand": 1, "sequence": null}, {"id": null, "hits": [{"query": "EWG54279.1", "subject": "XP_031048912.2", "identity": 97.635, "coverage": 84.81375358166189, "evalue": 0.0, "bitscore": 1191.0}], "name": "XP_031048912.2", "ipg": "48783701", "start": 4762989, "end": 4764868, "strand": -1, "sequence": null}, {"id": null, "hits": [{"query": "EWG54279.1", "subject": "XP_059464422.1", "identity": 58.081, "coverage": 85.10028653295129, "evalue": 0.0, "bitscore": 682.0}], "name": "XP_059464422.1", "ipg": "48782741", "start": 1892670, "end": 1894619, "strand": 1, "sequence": null}, {"id": null, "hits": [{"query": "EWG54278.1", "subject": "XP_059467005.1", "identity": 92.969, "coverage": 91.21140142517815, "evalue": 0.0, "bitscore": 718.0}], "name": "XP_059467005.1", "ipg": "660244363", "start": 4756575, "end": 4757933, "strand": -1, "sequence": null}, {"id": null, "hits": [{"query": "EWG54276.1", "subject": "XP_031048908.3", "identity": 97.416, "coverage": 100.0, "evalue": 0.0, "bitscore": 778.0}], "name": "XP_031048908.3", "ipg": "48783696", "start": 4753021, "end": 4754504, "strand": 1, "sequence": null}, {"id": null, "hits": [{"query": "EWG54274.1", "subject": "XP_059464566.1", "identity": 89.382, "coverage": 97.92060491493385, "evalue": 0.0, "bitscore": 1917.0}], "name": "XP_059464566.1", "ipg": "660244386", "start": 4748913, "end": 4752280, "strand": 1, "sequence": null}, {"id": null, "hits": [{"query": "EWG54273.1", "subject": "XP_031048899.2", "identity": 99.076, "coverage": 100.0, "evalue": 0.0, "bitscore": 888.0}], "name": "XP_031048899.2", "ipg": "48783694", "start": 4746754, "end": 4748256, "strand": -1, "sequence": null}, {"id": null, "hits": [{"query": "EWG54272.1", "subject": "XP_031048898.2", "identity": 96.919, "coverage": 100.0, "evalue": 0.0, "bitscore": 714.0}], "name": "XP_031048898.2", "ipg": "48783693", "start": 4744322, "end": 4745443, "strand": -1, "sequence": null}, {"id": null, "hits": [{"query": "EWG54267.1", "subject": "XP_059467001.1", "identity": 94.286, "coverage": 100.0, "evalue": 0.0, "bitscore": 960.0}], "name": "XP_059467001.1", "ipg": "660244350", "start": 4687277, "end": 4688954, "strand": -1, "sequence": null}, {"id": null, "hits": [{"query": "EWG54266.1", "subject": "XP_059464563.1", "identity": 95.064, "coverage": 100.0, "evalue": 0.0, "bitscore": 4563.0}], "name": "XP_059464563.1", "ipg": "660244316", "start": 4720466, "end": 4727893, "strand": 1, "sequence": null}, {"id": null, "hits": [{"query": "EWG54264.1", "subject": "XP_059464564.1", "identity": 96.078, "coverage": 98.07692307692307, "evalue": 1.13e-60, "bitscore": 207.0}, {"query": "EWG54262.1", "subject": "XP_059464564.1", "identity": 95.517, "coverage": 97.71428571428571, "evalue": 0.0, "bitscore": 995.0}], "name": "XP_059464564.1", "ipg": "660244288", "start": 4728717, "end": 4731436, "strand": 1, "sequence": null}, {"id": null, "hits": [{"query": "EWG54262.1", "subject": "XP_059464498.1", "identity": 56.972, "coverage": 94.85714285714286, "evalue": 0.0, "bitscore": 563.0}], "name": "XP_059464498.1", "ipg": "331919002", "start": 3845278, "end": 3847195, "strand": 1, "sequence": null}, {"id": null, "hits": [{"query": "EWG54261.1", "subject": "XP_031048893.2", "identity": 97.753, "coverage": 100.0, "evalue": 0.0, "bitscore": 540.0}], "name": "XP_031048893.2", "ipg": "48783688", "start": 4736363, "end": 4737219, "strand": -1, "sequence": null}, {"id": null, "hits": [{"query": "EWG54260.1", "subject": "XP_054559975.2", "identity": 93.72, "coverage": 89.41684665226782, "evalue": 0.0, "bitscore": 817.0}], "name": "XP_054559975.2", "ipg": "48783690", "start": 4737993, "end": 4739426, "strand": 1, "sequence": null}], "clusters": [{"indices": [9, 10, 12, 13, 7, 6, 5, 4, 3, 1, 0], "subjects": [], "intermediate_genes": [{"id": null, "hits": [], "name": "XP_031048885.3", "ipg": null, "start": 4715466, "end": 4716211, "strand": -1, "sequence": "MEESLNFHRAVKQLQGGKDAPRLAQTLLQQLTQDEKLGLLHGDPPFWKGFSHLFGGEYTKRPYSHGKLDRLGIPGVQYCDGPRGVNINQATVFPCSTARGATWDTALEESVARAIGREARVYGANCVGSVCVNVPRHPAWGRVQETYGEDPLLLGEFGAAHVRGLQENVMACVKHFALNSMETARFRVNVSIDACALHEVYLPHFKRCIDAGALSIMTAYNSINGEWAGESVALIRNILRERWSFSGIVITDWLFGLRDGVKSVKADLDIECPFQNRRQTSLRPALESGEISWSDIDRIASRIIQTQLTFYANRQSVEPERAVVFGREHRELARTVASRAIVLLKNGLINEQPLLPLSQSIKTCAIVGRHADTALTGDRASSWVHCPEVISPYQGLKEQLPHTSITLSASRDIRAAVEAARKSEVAIVMVGYDGDDEGEFLKPS"}, {"id": null, "hits": [], "name": "XP_031048886.3", "ipg": null, "start": 4716934, "end": 4717994, "strand": 1, "sequence": "MFLQIRCGLKVVNSKNQALIQHFTQMSKRIIVTGGSGKAGRHIIEYLLAQGHQILNLDLVPLPVDFSQKVHTLRCDLTDGGQVYSALSSHFRLTEPFREPINDPPDAVLHLAGVARNMLVPDIETFRVNTLGAYNIIEASCRLGVKKIILASSVCVYGVTYAEGDVDFEAFPVDESHDPNPMDVYSLSKICAERTARSFATKFDVDIYALRIGAVVCPHEYNKVFHSYVNDVEKWKVHGWSYVDVRDLGKICSLALSRDDLGYQVFNATNDEITNKRNTTELLKEQCPNIPLTRTMGAREAPISNAKIKELLGFEADYRWRDLYNGQDK"}, {"id": null, "hits": [], "name": "XP_031048887.3", "ipg": null, "start": 4718510, "end": 4719003, "strand": -1, "sequence": "MKPVAILLALASTACTVSAGLPRFEKCTAPSQCNSNYCSPMRFADCDEVLNCRGYAMVLQWTLRVRMTGNATPTIAREEDAMTAVILAT"}, {"id": null, "hits": [], "name": "XP_059467004.1", "ipg": null, "start": 4731604, "end": 4732026, "strand": -1, "sequence": "MALGYAGNHQEQAINSNITTTGFQTEFPNPATAVPRRIGENTRHVDLRCFKTQVIGVLGSTDVPMRVGDAICGLMGARVPYILRSCGNSWMFVGPCHLLDLEVMNGLLMKELDAGRFTLRNFIIK"}, {"id": null, "hits": [], "name": "XP_031048892.3", "ipg": null, "start": 4732977, "end": 4735981, "strand": 1, "sequence": "MQEQSAQVVVGCLLDVSGSMRSAFESGHSNEPASDRLRAVLRAALKLAKAERQQNPNAVMFVGVFGLQMPEDNEEHPNPLAADLCGIADALLNDSGNNSSGHDLLIARANENDVSHISKYIKTKLTCREARIVDAYLKRHPDQVQQFVDAIPPEAEVAMLRSSSQTVGASIGRALGFAASVLIPGGTVVGAIISTFGSAAGTAGGAVVGSAVGNSVEDSRVERSEALALARRIQKDWLSDFVNFEPRPVYEVVDILQRLQDHEDRDRRNVSEDNNDNLFDTIRQYMYGLTPMCHALQKALDAFRSEPDAQYRVLVLISDGHSTDGDPSTAADDLESEGVAIATVKLTDDRSSTQRALHYEANPLWDEGTRALFEMSKRIPGSTHPVPVLASVGWAIPSAGEIALFCTLCTVTALEEFCSMLLSARFGSADALLNIVGKIRFDDYVNNEHLTIRSRPTRQKGGTCYAHAVASVIHMALLRIVSRAGGIPSFNEVRDKILSKYPEVEEGQPTIEVLEDACEWYRPLRFEKVDEERARQAVLCRRPVLATFGLSDPGWKDFARHFGRHSEMRATVLTEAQMAPSFDGKCYGGHAVVLVSCSPKSLTFLNSWGGSWGNNGTFSIENPAVLGCKDRSLSFYDVYWVESELIDAERQAFDTQVDEELRRRAEEHESIFELEYRCPRCKDTSPLAEFRGSVWRASCPKCQGLFKPEAGNLVEALYLRAGLNDVI"}, {"id": null, "hits": [], "name": "XP_059464565.1", "ipg": null, "start": 4739398, "end": 4740880, "strand": -1, "sequence": "MREGDTRAPLILGVVLTLLLLTFSVVLLRVYTRAMLLKQFGTDDIWAVLSMASIASCAFSILLGIKYGFGRHEVFLTEEESRNYFKVFYVSIILYLVSLGAIKTTLLCQYYRAFAINKMRTVLLVAIIFVSAWSISQILLSIFICTPIAAFWDRAIEGKCIPRNPAWYITAAGNIATDIMIIVLPFPVVIKLNLARRQRFVLLGVFCVGFLTCAISIIRMGYLDIKEDLTWVNVGSACWSFTELCCGLLCACVPTLRPFVSRYFPSMSSYDRSRKTYATNQPPEPHTSNRYHDIELQNGRHIQEDLLQDDSQSTRILCVSEFTVTETRELANTKHGERESDDEVLLVSHVFVEPRPIEKARTRPGRLPATD"}, {"id": null, "hits": [], "name": "XP_031048897.3", "ipg": null, "start": 4743067, "end": 4744179, "strand": 1, "sequence": "MSQKALLLEEVGKPLSLGHRAIPEPGENQLLVKVLVAGLNPHDQRTRDDGLFATSFPYVIASDLVGEVVTVGTGEHSAKFTLGEHVFGHTFAEGGFNNDFNAAQQYALVDARFVGRVAGSGLTDDEASTIPVIVLAAFVALFAPSGHGLPPPFSPEAKSFDYSSVSLLIIGGGSNTGRAAVELANLAGIGQIIAIAGKQNEANLKAIGATHVIDRRAPDVLEQIRAIAGDELMYAVDTVNAGLDQELGVAALSNRKKGTLITLRRPDGDLDAARLGSKAAGYERRLVFGVSPIHPELTMKFWEEAPRWYKEGKLGPSSFEVIQGLDADAVNKALDKYRDGAGVKINIHPWE"}, {"id": null, "hits": [], "name": "XP_059467006.1", "ipg": null, "start": 4768159, "end": 4769326, "strand": 1, "sequence": "MRSSLAPRARDTAYRVSTRNLRKYDEGVQPIKSVDTQRDDRQKSSNADSSIASPDPLPYLAKFVTGQESIEQSTWLTDLELMHQYSTSTYLTLPRADELRQIWQIELPKLSLSHVYLLHQVLSVSAFHMASLHPDRPDYAICASQHQNKAIAGLRSAVACITEESCVEIFLSSSLLGIGAFAGLGAHNAGQQPRIDDLLDVFVLIRGMSDILNRYEPLLKESRIGHLFVKGSQSGSTPLLDATLTQLRQIVIPDGFEDVATAICQESIASAITWIENHIGATATPDERIAMTWCLSVSSGFLDLIRQRHPVALCVLAHYCVILDRVGKSQWFMRNWGKPVLQDIRNEMEPRWSSMLQWCLAAVECERNAQVH"}, {"id": null, "hits": [], "name": "XP_031048915.2", "ipg": null, "start": 4769425, "end": 4770162, "strand": -1, "sequence": "MTPVFLKKMEPFFTLRNKLPLQIVLVTLIITVITLSGVRLILPNRPPGRSTTMGLGMGAKSLIILTYEILTEHSIRFHRWSSLKAYFILNAMEVVFWAAVAFMMIRGNSQLCVGTSCALGWVVFVLAGFLSPIYKYLAVVTYLDWRFYKKNGFPRGTRTKNTDESLSTLRSDDTAYRH"}, {"id": null, "hits": [], "name": "XP_059464567.1", "ipg": null, "start": 4770948, "end": 4771823, "strand": 1, "sequence": "MDSKDRQLYHVPAGPLPPPSYSEATTTDPLTTDGFVSPMTTTSSPVAFNVSVSPMAMTPITSRSTESFTLPPLTETDLDSRNHSTLEVAPSPRADSDCLPQAVIHDAPELALVEYAHNRDNLPMISTTPQTNIEYASGLEVIPAPPGSNTVTPLHLLGDQPEAIDCPFCLRRSETRVKKKPSSTTHLQAVALLMTTVCGAVAPYMAKWSFDIEHICDNCQNRVMYRARGKDIRICKAPAAWKEESKYPDVKNSMSPVTQ"}, {"id": null, "hits": [], "name": "XP_031048918.2", "ipg": null, "start": 4772488, "end": 4772739, "strand": -1, "sequence": "MLPKFITNILVSGALVAAATQEPLQPNQCDVTCQLAYRKALALESSRWVNQNVSTDDFYSNPSNLSDYSAGDLVKWENVPADQASKRWTLPGGVSMSRFFYITEDIDGKPIPATGFVLTPYSNPLGNDKPFRTLVWTHGTAGGTRQCAPSNHRALYYEWSGPFALVQQGYVVIAPDYAGQGSDIPQGFMYESGALHAGDVSFGLQAARKALGKRITKEWVVIGHSEGGMTAWRTDEREAKPGKATGGFLGAVAIAPALQPIKLIPESFRRAKDGPAGDVVSIFLLQSISRLFPSIKVEDYVTDIVLSRIALADQGCIITGGTLYGSLTVKQLYKNTSWIEHPDFVDWQKRYNGAGEHPLAAPMLVIQGDDDILTYAEYAEEDFNATCKKYPESTAEYRLYHKTDHGLALSVSMADFFPWIEDRFNKVKLNKGCKKTVIKPVTDNFGLTSQDWQVAL"}], "score": 20.4453, "start": 4720466, "end": 4767739, "number": 64}]}, {"accession": "XM_031177780.3", "subjects": [{"id": null, "hits": [{"query": "EWG54281.1", "subject": "XP_031048913.3", "identity": 96.52, "coverage": 100.0, "evalue": 0.0, "bitscore": 1332.0}], "name": "XP_031048913.3", "ipg": "48783702", "start": 0, "end": 1986, "strand": 1, "sequence": null}], "clusters": []}, {"accession": "JH717898.1", "subjects": [{"id": null, "hits": [{"query": "EWG54281.1", "subject": "EWZ46019.1", "identity": 96.52, "coverage": 100.0, "evalue": 0.0, "bitscore": 1332.0}], "name": "EWZ46019.1", "ipg": "48783702", "start": 4758910, "end": 4761329, "strand": 1, "sequence": null}, {"id": null, "hits": [{"query": "EWG54279.1", "subject": "EWZ46018.1", "identity": 97.635, "coverage": 84.81375358166189, "evalue": 0.0, "bitscore": 1191.0}], "name": "EWZ46018.1", "ipg": "48783701", "start": 4756579, "end": 4758458, "strand": -1, "sequence": null}, {"id": null, "hits": [{"query": "EWG54279.1", "subject": "EWZ44375.1", "identity": 58.081, "coverage": 85.10028653295129, "evalue": 0.0, "bitscore": 682.0}], "name": "EWZ44375.1", "ipg": "48782741", "start": 1886101, "end": 1888050, "strand": 1, "sequence": null}, {"id": null, "hits": [{"query": "EWG54278.1", "subject": "EWZ46017.1", "identity": 96.2, "coverage": 100.0, "evalue": 0.0, "bitscore": 823.0}], "name": "EWZ46017.1", "ipg": "48783700", "start": 4750272, "end": 4751631, "strand": -1, "sequence": null}, {"id": null, "hits": [{"query": "EWG54276.1", "subject": "EWZ46010.1", "identity": 97.416, "coverage": 100.0, "evalue": 0.0, "bitscore": 778.0}], "name": "EWZ46010.1", "ipg": "48783696", "start": 4746612, "end": 4748095, "strand": 1, "sequence": null}, {"id": null, "hits": [{"query": "EWG54276.1", "subject": "EWZ46011.1", "identity": 96.552, "coverage": 89.92248062015504, "evalue": 0.0, "bitscore": 693.0}], "name": "EWZ46011.1", "ipg": "48783697", "start": 4746781, "end": 4748095, "strand": 1, "sequence": null}, {"id": null, "hits": [{"query": "EWG54276.1", "subject": "EWZ46012.1", "identity": 95.154, "coverage": 58.39793281653747, "evalue": 5.33e-152, "bitscore": 441.0}], "name": "EWZ46012.1", "ipg": "48783698", "start": 4747126, "end": 4748095, "strand": 1, "sequence": null}, {"id": null, "hits": [{"query": "EWG54274.1", "subject": "EWZ46009.1", "identity": 91.216, "coverage": 97.92060491493385, "evalue": 0.0, "bitscore": 1965.0}], "name": "EWZ46009.1", "ipg": "48783695", "start": 4742504, "end": 4745871, "strand": 1, "sequence": null}, {"id": null, "hits": [{"query": "EWG54273.1", "subject": "EWZ45999.1", "identity": 99.076, "coverage": 100.0, "evalue": 0.0, "bitscore": 888.0}], "name": "EWZ45999.1", "ipg": "48783694", "start": 4740345, "end": 4741847, "strand": -1, "sequence": null}, {"id": null, "hits": [{"query": "EWG54272.1", "subject": "EWZ45998.1", "identity": 96.919, "coverage": 100.0, "evalue": 0.0, "bitscore": 714.0}], "name": "EWZ45998.1", "ipg": "48783693", "start": 4737913, "end": 4739034, "strand": -1, "sequence": null}, {"id": null, "hits": [{"query": "EWG54267.1", "subject": "EWZ45976.1", "identity": 96.327, "coverage": 100.0, "evalue": 0.0, "bitscore": 991.0}], "name": "EWZ45976.1", "ipg": "48783672", "start": 4680868, "end": 4682545, "strand": -1, "sequence": null}, {"id": null, "hits": [{"query": "EWG54266.1", "subject": "EWZ45988.1", "identity": 95.104, "coverage": 100.0, "evalue": 0.0, "bitscore": 4568.0}], "name": "EWZ45988.1", "ipg": "48783684", "start": 4714057, "end": 4721484, "strand": 1, "sequence": null}, {"id": null, "hits": [{"query": "EWG54264.1", "subject": "EWZ45989.1", "identity": 96.154, "coverage": 100.0, "evalue": 7.61e-67, "bitscore": 207.0}], "name": "EWZ45989.1", "ipg": "48767899", "start": 4722308, "end": 4722623, "strand": 1, "sequence": null}, {"id": null, "hits": [{"query": "EWG54262.1", "subject": "EWZ45990.1", "identity": 95.882, "coverage": 97.14285714285714, "evalue": 0.0, "bitscore": 1013.0}], "name": "EWZ45990.1", "ipg": "48783685", "start": 4723264, "end": 4725027, "strand": 1, "sequence": null}, {"id": null, "hits": [{"query": "EWG54262.1", "subject": "EWZ45565.1", "identity": 57.315, "coverage": 94.85714285714286, "evalue": 0.0, "bitscore": 568.0}], "name": "EWZ45565.1", "ipg": "48783357", "start": 3838917, "end": 3840834, "strand": 1, "sequence": null}, {"id": null, "hits": [{"query": "EWG54261.1", "subject": "EWZ45993.1", "identity": 97.753, "coverage": 100.0, "evalue": 0.0, "bitscore": 540.0}], "name": "EWZ45993.1", "ipg": "48783688", "start": 4729954, "end": 4730810, "strand": -1, "sequence": null}, {"id": null, "hits": [{"query": "EWG54260.1", "subject": "EWZ45994.1", "identity": 90.281, "coverage": 100.0, "evalue": 0.0, "bitscore": 853.0}], "name": "EWZ45994.1", "ipg": "48783689", "start": 4731476, "end": 4733017, "strand": 1, "sequence": null}, {"id": null, "hits": [{"query": "EWG54260.1", "subject": "EWZ45995.1", "identity": 93.72, "coverage": 89.41684665226782, "evalue": 0.0, "bitscore": 817.0}], "name": "EWZ45995.1", "ipg": "48783690", "start": 4731584, "end": 4733017, "strand": 1, "sequence": null}], "clusters": [{"indices": [11, 12, 13, 15, 16, 17, 9, 8, 7, 4, 5, 6, 3, 1, 0], "subjects": [], "intermediate_genes": [{"id": null, "hits": [], "name": "EWZ45985.1", "ipg": null, "start": 4709057, "end": 4709802, "strand": -1, "sequence": "MEESLNFHRAVKQLQGGKDAPRLAQTLLQQLTQDEKLGLLHGDPPFWKGFSHLFGGEYTKRPYSHGKLDRLGIPGVQYCDGPRGVNINQATVFPCSTARGATWDTALEESVARAIGREARVYGANCVGSVCVNVPRHPAWGRVQETYGEDPLLLGEFGAAHVRGLQENVMACVKHFALNSMETARFRVNVSIDACALHEVYLPHFKRCIDAGALSIMTAYNSINGEWAGESVALIRNILRERWSFSGIVITDWLFGLRDGVKSVKADLDIECPFQNRRQTSLRPALESGEISWSDIDRIASRIIQTQLTFYANRQSVEPERAVVFGREHRELARTVASRAIVLLKNGLINEQPLLPLSQSIKTCAIVGRHADTALTGDRASSWVHCPEVISPYQGLKEQLPHTSITLSASRDIRAAVEAARKSEVAIVMVGYDGDDEGEFLKPSWENDGEALALLPQPDGSPEAQRVVEGRAKAADASHRPQAGTGARPEDDLASRPVGGDRRSVRLAPEDVELIRAVVKTNPTTIVSIITAGAVIIEEWHDIVPSILINWYNGCENGRALADVLAGRSSPSGHLPWSMPRAEVHLPSFDPDANQVTYDKWFGQRMLDKMGVEAAYPLGFGLSYTTFEVECIDFDTSSLDETLSLQVGARVRNTGSRQGHCVVQIYGCPDLGPGQHDFPNRLLAGFQVVELSGQETKWVQVKTSLAPFRRWEEGDLRLTARSILFQVGQYAGDQKSLSHRFHLRGAEARL"}, {"id": null, "hits": [], "name": "EWZ45986.1", "ipg": null, "start": 4710670, "end": 4711585, "strand": 1, "sequence": "MSKRIIVTGGSGKAGRHIIEYLLAQGHQILNLDLVPLPVDFSQKVHTLRCDLTDGGQVYSALSSHFRLTEPFREPINDPPDAVLHLAGVARNMLVPDIETFRVNTLGAYNIIEASCRLGVKKIILASSVCVYGVTYAEGDVDFEAFPVDESHDPNPMDVYSLSKICAERTARSFATKFDVDIYALRIGAVVCPHEYNKVFHSYVNDVEKWKVHGWSYVDVRDLGKICSLALSRDDLGYQVFNATNDEITNKRNTTELLKEQCPNIPLTRTMGAREAPISNAKIKELLGFEADYRWRDLYNGQDK"}, {"id": null, "hits": [], "name": "EWZ45987.1", "ipg": null, "start": 4712101, "end": 4712594, "strand": -1, "sequence": "MKPVAILLALASTACTVSAGLPRFEKCTAPSQCNSNYCSPMRFADCDEVLNCRGYAMVLQWTLRVRMTGNATPTIAREEDAMTAVILAT"}, {"id": null, "hits": [], "name": "EWZ45991.1", "ipg": null, "start": 4725135, "end": 4727095, "strand": -1, "sequence": "MSLRYRPLSTPRSIRLLSIAEADNSGSRILTCYLTEVSLDAPSLNYYALSYTWGDPLRTTRILVNGEWLVVRLNIEDCLRHLRLDLYGCGLHSVCHKESPTPVPLDRRLTFPTLLWVDAICINQNDLDERAQQVNLVREIYSRASSVLVWLGRATYQTVPAFRLLLGLADISRASLDVRQEYIAHVIRNECFKCHWLALGELLQREWWHRVWTIQEAVLDSYIRVICGPFVVEWDRIMQATLVFELCYRLMDELLEATIFSTTYHYLYPFQSGASRVNVIKSLKLSIRKKKDPRLLQISSLNESLSTLLDITRNYDATDPRDKLYAILGLLEELGYKSSLSVSYHISVEDLYTQVAMIIQQNSETLKVMSHVEVNPSTRQGTLSTLPSWVPN"}, {"id": null, "hits": [], "name": "EWZ45992.1", "ipg": null, "start": 4727256, "end": 4729876, "strand": 1, "sequence": "MSDSTAQVVVGCLLDVSGSMRSAFESGHSNEPASDRLRAVLRAALKLAKAERQQNPNAVMFVGVFGLQMPEDNEEHPNPLAADLCGIADALLNDSGNNSSGHDLLIARANENDVSHISKYIKTKLTCREARIVDAYLKRHPDQVQQFVDAIPPEAEVAMLRSSSQTVGASIGRALGFAASVLIPGGTVVGAIISTFGSAAGTAGGAVVGSAVGNSVEDSRVERSEALALARRIQKDWLSDFVNFEPRPVYEVVDILQRLQDHEDRDRRNVSEDNNDNLFDTIRQYMYGLTPMCHALQKALDAFRSEPDAQYRVLVLISDGHSTDGDPSTAADDLESEGVAIATVKLTDDRSSTQRALHYEANPLWDEGTRALFEMSKRIPGSTHPVPVLASVGWAIPSAGEIALFCTLCTVTALEEFCSMLLSARFGSADALLNIVGKIRFDDYVNNEHLTIRSRPTRQKGGTCYAHAVASVIHMALLRIVSRAGGIPSFNEVRDKILSKYPEVEEGQPTIEVLEDACEWYRPLRFEKVDEERARQAVLCRRPVLATFGLSDPGWKDFARHFGRHSEMRATVLTEAQMAPSFDGKCYGGHAVVLVSCSPKSLTFLNSWGGSWGNNGTFSIENPAVLGCKDRSLSFYDVYWVESELIDAERQAFDTQVDEELRRRAEEHESIFELEYRCPRCKDTSPLAEFRGSVWRASCPKCQGLFKPEAGNLVEALYLRAGLNDVI"}, {"id": null, "hits": [], "name": "EWZ45996.1", "ipg": null, "start": 4733059, "end": 4734477, "strand": -1, "sequence": "MREGDTRAPLILGVVLTLLLLTFSVVLLRVYTRAMLLKQFGTDDIWAVLSMASIASCAFSILLGIKYGFGRHEVFLTEEESRNYFKVFYVSIILYLVSLGAIKTTLLCQYYRAFAINKMRTVLLVAIIFVSAWSISQILLSIFICTPIAAFWDRAIEGKCIPRNPAWYITAAGNIATDIMIIVLPFPVVIKLNLARRQRFVLLGVFCVGFLTCAISIIRMGYLDIKEDLTWVNVGSACWSFTELCCGLLCACVPTLRPFVSRYFPSMSSYDRSRKTYATNQPPEPHTSNRYHDIELQNGRHIQEDLLQDDSQSTRILCVSEFTVTETRELANTKHGERESDDEVLLVSHVFVEPRPIEKARTRPGRLPATD"}, {"id": null, "hits": [], "name": "EWZ45997.1", "ipg": null, "start": 4736658, "end": 4737770, "strand": 1, "sequence": "MSQKALLLEEVGKPLSLGHRAIPEPGENQLLVKVLVAGLNPHDQRTRDDGLFATSFPYVIASDLVGEVVTVGTGEHSAKFTLGEHVFGHTFAEGGFNNDFNAAQQYALVDARFVGRVAGSGLTDDEASTIPVIVLAAFVALFAPSGHGLPPPFSPEAKSFDYSSVSLLIIGGGSNTGRAAVELANLAGIGQIIAIAGKQNEANLKAIGATHVIDRRAPDVLEQIRAIAGDELMYAVDTVNAGLDQELGVAALSNRKKGTLITLRRPDGDLDAARLGSKAAGYERRLVFGVSPIHPELTMKFWEEAPRWYKEGKLGPSSFEVIQGLDADAVNKALDKYRDGAGVKINIHPWE"}, {"id": null, "hits": [], "name": "EWZ46020.1", "ipg": null, "start": 4761550, "end": 4763032, "strand": 1, "sequence": "MPPRLGYKKSRRGCMRCKQRRVKCDEKQPCAACERHGLSCVYQEPSEVRRGRSADKVDTQRDDRQKSSNADSSIASPDPLPYLAKFVTGQESIEQSTWLTDLELMHQYSTSTYLTLPRADELRQIWQIELPKLSLSHVYLLHQVLSVSAFHMASLHPDRPDYAICASQHQNKAIAGLRSAVACITEESCVEIFLSSSLLGIGAFAGLGAHNAGQQPRIDDLLDVFVLIRGMSDILNRYEPLLKESRIGHLFVKGSQSGSTPLLDATLTQLRQIVIPDGFEDVATAICQESIASAITWIENHIGATATPDERIAMTWCLSVSSGFLDLIRQRHPVALCVLAHYCVILDRVGKSQWFMRNWGKPVLQDIRNEMEPRWSSMLQWCLAAVECERNAQVH"}, {"id": null, "hits": [], "name": "EWZ46022.1", "ipg": null, "start": 4763093, "end": 4763877, "strand": -1, "sequence": "MTPVFLKKMEPFFTLRNKLPLQIVLVTLIITVITLSGVRLILPNRPPGRSTTMGLGMGAKSLIILTYEILTEHSIRFHRWSSLKAYFILNAMEVVFWAAVAFMMIRGNSQLCVGTSCALGWVVFVLAGFLSPIYKYLAVVTYLDWRFYKKNGFPRGTRTKNTDESLSTLRSDDTAYRH"}, {"id": null, "hits": [], "name": "EWZ46023.1", "ipg": null, "start": 4764459, "end": 4765593, "strand": 1, "sequence": "MLPSFVTCLIFLSLIMDSKDRQLYHVPAGPLPPPSYSEATTTDPLTTDGFVSPMTTTSSPVAFNVSVSPMAMTPITSRSTESFTLPPLTETDLDSRNHSTLEVAPSPRADSDCLPQAVIHDAPELALVEYAHNRDNLPMISTTPQTNIEYASGLEVIPAPPGSNTVTPLHLLGDQPEAIDCPFCLRRSETRVKKKPSSTTHLQAVALLMTTVCGAVAPYMAKWSFDIEHICDNCQNRVMYRARGKDIRICKAPAAWKEESKYPDVKNSMSPVTQ"}, {"id": null, "hits": [], "name": "EWZ46024.1", "ipg": null, "start": 4765940, "end": 4766329, "strand": -1, "sequence": "MLPKFITNILVSGALVAAATQEPLQPNQCDVTCQLAYRKALALESSRWVNQNVSTDDFYSNPSNLSDYSAGDLVKWENVPADQASKRWTLPGGVSMSRFFYITEDIDGKPIPATGFVLTPYSNPLGNDKPFRTLVWTHGTAGGTRQCAPSNHRALYYEWSGPFALVQQGYVVIAPDYAGQGSDIPQGFMYESGALHAGDVSFGLQAARKALGKRITKEWVVIGHSEGGMTAWRTDEREAKPGKATGGFLGAVAIAPALQPIKLIPESFRRAKDGPAGDVVSIFLLQSISRLFPSIKVEDYVTDIVLSRIALADQGCIITGGTLYGSLTVKQLYKNTSWIEHPDFVDWQKRYNGAGEHPLAAPMLVIQGDDDILTYAEYAEEDFNATCKKYPESTAEYRLYHKTDHGLALSVSMADFFPWIEDRFNKVKLNKGCKKTVIKPVTDNFGLTSQDWQVAL"}], "score": 25.6823, "start": 4714057, "end": 4761329, "number": 65}]}, {"accession": "CP052040.1", "subjects": [{"id": null, "hits": [{"query": "EWG54281.1", "subject": "WJG35056.1", "identity": 96.52, "coverage": 100.0, "evalue": 0.0, "bitscore": 1332.0}], "name": "WJG35056.1", "ipg": "48783702", "start": 4765320, "end": 4767739, "strand": 1, "sequence": null}, {"id": null, "hits": [{"query": "EWG54279.1", "subject": "QKD52051.1", "identity": 97.635, "coverage": 84.81375358166189, "evalue": 0.0, "bitscore": 1191.0}], "name": "QKD52051.1", "ipg": "48783701", "start": 4762989, "end": 4764868, "strand": -1, "sequence": null}, {"id": null, "hits": [{"query": "EWG54279.1", "subject": "QKD51124.2", "identity": 58.081, "coverage": 85.10028653295129, "evalue": 0.0, "bitscore": 682.0}], "name": "QKD51124.2", "ipg": "48782741", "start": 1892670, "end": 1894619, "strand": 1, "sequence": null}, {"id": null, "hits": [{"query": "EWG54278.1", "subject": "WJG35055.1", "identity": 92.969, "coverage": 91.21140142517815, "evalue": 0.0, "bitscore": 718.0}], "name": "WJG35055.1", "ipg": "660244363", "start": 4756575, "end": 4757933, "strand": -1, "sequence": null}, {"id": null, "hits": [{"query": "EWG54276.1", "subject": "QKD52050.2", "identity": 97.416, "coverage": 100.0, "evalue": 0.0, "bitscore": 778.0}], "name": "QKD52050.2", "ipg": "48783696", "start": 4753021, "end": 4754504, "strand": 1, "sequence": null}, {"id": null, "hits": [{"query": "EWG54274.1", "subject": "QKD52049.2", "identity": 89.382, "coverage": 97.92060491493385, "evalue": 0.0, "bitscore": 1917.0}], "name": "QKD52049.2", "ipg": "660244386", "start": 4748913, "end": 4752280, "strand": 1, "sequence": null}, {"id": null, "hits": [{"query": "EWG54273.1", "subject": "QKD52048.1", "identity": 99.076, "coverage": 100.0, "evalue": 0.0, "bitscore": 888.0}], "name": "QKD52048.1", "ipg": "48783694", "start": 4746754, "end": 4748256, "strand": -1, "sequence": null}, {"id": null, "hits": [{"query": "EWG54272.1", "subject": "QKD52047.1", "identity": 96.919, "coverage": 100.0, "evalue": 0.0, "bitscore": 714.0}], "name": "QKD52047.1", "ipg": "48783693", "start": 4744322, "end": 4745443, "strand": -1, "sequence": null}, {"id": null, "hits": [{"query": "EWG54267.1", "subject": "WJG35050.1", "identity": 94.286, "coverage": 100.0, "evalue": 0.0, "bitscore": 960.0}], "name": "WJG35050.1", "ipg": "660244350", "start": 4687277, "end": 4688954, "strand": -1, "sequence": null}, {"id": null, "hits": [{"query": "EWG54266.1", "subject": "QKD52040.2", "identity": 95.064, "coverage": 100.0, "evalue": 0.0, "bitscore": 4563.0}], "name": "QKD52040.2", "ipg": "660244316", "start": 4720466, "end": 4727893, "strand": 1, "sequence": null}, {"id": null, "hits": [{"query": "EWG54264.1", "subject": "QKD52041.2", "identity": 96.078, "coverage": 98.07692307692307, "evalue": 1.13e-60, "bitscore": 207.0}, {"query": "EWG54262.1", "subject": "QKD52041.2", "identity": 95.517, "coverage": 97.71428571428571, "evalue": 0.0, "bitscore": 995.0}], "name": "QKD52041.2", "ipg": "660244288", "start": 4728717, "end": 4731436, "strand": 1, "sequence": null}, {"id": null, "hits": [{"query": "EWG54262.1", "subject": "QKD51729.2", "identity": 56.972, "coverage": 94.85714285714286, "evalue": 0.0, "bitscore": 563.0}], "name": "QKD51729.2", "ipg": "331919002", "start": 3845278, "end": 3847195, "strand": 1, "sequence": null}, {"id": null, "hits": [{"query": "EWG54261.1", "subject": "QKD52043.1", "identity": 97.753, "coverage": 100.0, "evalue": 0.0, "bitscore": 540.0}], "name": "QKD52043.1", "ipg": "48783688", "start": 4736363, "end": 4737219, "strand": -1, "sequence": null}, {"id": null, "hits": [{"query": "EWG54260.1", "subject": "QKD52044.2", "identity": 93.72, "coverage": 89.41684665226782, "evalue": 0.0, "bitscore": 817.0}], "name": "QKD52044.2", "ipg": "48783690", "start": 4737993, "end": 4739426, "strand": 1, "sequence": null}], "clusters": []}, {"accession": "XM_031177779.2", "subjects": [{"id": null, "hits": [{"query": "EWG54279.1", "subject": "XP_031048912.2", "identity": 97.635, "coverage": 84.81375358166189, "evalue": 0.0, "bitscore": 1191.0}], "name": "XP_031048912.2", "ipg": "48783701", "start": 0, "end": 1782, "strand": 1, "sequence": null}], "clusters": []}, {"accession": "XM_059611220.1", "subjects": [{"id": null, "hits": [{"query": "EWG54279.1", "subject": "XP_059464422.1", "identity": 58.081, "coverage": 85.10028653295129, "evalue": 0.0, "bitscore": 682.0}], "name": "XP_059464422.1", "ipg": "48782741", "start": 0, "end": 1731, "strand": 1, "sequence": null}], "clusters": []}, {"accession": "XM_059610873.1", "subjects": [{"id": null, "hits": [{"query": "EWG54278.1", "subject": "XP_059467005.1", "identity": 92.969, "coverage": 91.21140142517815, "evalue": 0.0, "bitscore": 718.0}], "name": "XP_059467005.1", "ipg": "660244363", "start": 0, "end": 1128, "strand": 1, "sequence": null}], "clusters": []}, {"accession": "XM_031177775.3", "subjects": [{"id": null, "hits": [{"query": "EWG54276.1", "subject": "XP_031048908.3", "identity": 97.416, "coverage": 100.0, "evalue": 0.0, "bitscore": 778.0}], "name": "XP_031048908.3", "ipg": "48783696", "start": 113, "end": 1277, "strand": 1, "sequence": null}], "clusters": []}, {"accession": "KI981473.1", "subjects": [{"id": null, "hits": [{"query": "EWG54276.1", "subject": "EWZ28270.1", "identity": 51.743, "coverage": 94.83204134366925, "evalue": 3.29e-131, "bitscore": 392.0}], "name": "EWZ28270.1", "ipg": "48770909", "start": 54909, "end": 56258, "strand": 1, "sequence": null}], "clusters": []}, {"accession": "XM_059610872.1", "subjects": [{"id": null, "hits": [{"query": "EWG54274.1", "subject": "XP_059464566.1", "identity": 89.382, "coverage": 97.92060491493385, "evalue": 0.0, "bitscore": 1917.0}], "name": "XP_059464566.1", "ipg": "660244386", "start": 0, "end": 3054, "strand": 1, "sequence": null}], "clusters": []}, {"accession": "XM_031177766.3", "subjects": [{"id": null, "hits": [{"query": "EWG54273.1", "subject": "XP_031048899.2", "identity": 99.076, "coverage": 100.0, "evalue": 0.0, "bitscore": 888.0}], "name": "XP_031048899.2", "ipg": "48783694", "start": 0, "end": 1302, "strand": 1, "sequence": null}], "clusters": []}, {"accession": "XM_031177765.3", "subjects": [{"id": null, "hits": [{"query": "EWG54272.1", "subject": "XP_031048898.2", "identity": 96.919, "coverage": 100.0, "evalue": 0.0, "bitscore": 714.0}], "name": "XP_031048898.2", "ipg": "48783693", "start": 78, "end": 1152, "strand": 1, "sequence": null}], "clusters": []}, {"accession": "NC_072845.1", "subjects": [{"id": null, "hits": [{"query": "EWG54271.1", "subject": "XP_054560866.1", "identity": 98.601, "coverage": 100.0, "evalue": 0.0, "bitscore": 586.0}], "name": "XP_054560866.1", "ipg": "211906782", "start": 191477, "end": 192471, "strand": -1, "sequence": null}, {"id": null, "hits": [{"query": "EWG54270.1", "subject": "XP_031038638.2", "identity": 90.774, "coverage": 100.0, "evalue": 0.0, "bitscore": 616.0}], "name": "XP_031038638.2", "ipg": "48771838", "start": 190222, "end": 191233, "strand": 1, "sequence": null}], "clusters": []}, {"accession": "XM_054704891.1", "subjects": [{"id": null, "hits": [{"query": "EWG54271.1", "subject": "XP_054560866.1", "identity": 98.601, "coverage": 100.0, "evalue": 0.0, "bitscore": 586.0}], "name": "XP_054560866.1", "ipg": "211906782", "start": 0, "end": 861, "strand": 1, "sequence": null}], "clusters": []}, {"accession": "CP052043.1", "subjects": [{"id": null, "hits": [{"query": "EWG54271.1", "subject": "QKD55341.1", "identity": 98.601, "coverage": 100.0, "evalue": 0.0, "bitscore": 586.0}], "name": "QKD55341.1", "ipg": "211906782", "start": 191477, "end": 192471, "strand": -1, "sequence": null}, {"id": null, "hits": [{"query": "EWG54270.1", "subject": "QKD55340.1", "identity": 90.774, "coverage": 100.0, "evalue": 0.0, "bitscore": 616.0}], "name": "QKD55340.1", "ipg": "48771838", "start": 190222, "end": 191233, "strand": 1, "sequence": null}], "clusters": []}, {"accession": "JH717914.1", "subjects": [{"id": null, "hits": [{"query": "EWG54271.1", "subject": "EWZ29267.1", "identity": 98.601, "coverage": 100.0, "evalue": 0.0, "bitscore": 586.0}], "name": "EWZ29267.1", "ipg": "48771837", "start": 250138, "end": 251135, "strand": 1, "sequence": null}, {"id": null, "hits": [{"query": "EWG54270.1", "subject": "EWZ29268.1", "identity": 90.774, "coverage": 100.0, "evalue": 0.0, "bitscore": 616.0}], "name": "EWZ29268.1", "ipg": "48771838", "start": 251379, "end": 252390, "strand": -1, "sequence": null}], "clusters": []}, {"accession": "XM_031187503.2", "subjects": [{"id": null, "hits": [{"query": "EWG54270.1", "subject": "XP_031038638.2", "identity": 90.774, "coverage": 100.0, "evalue": 0.0, "bitscore": 616.0}], "name": "XP_031038638.2", "ipg": "48771838", "start": 0, "end": 1011, "strand": 1, "sequence": null}], "clusters": []}, {"accession": "NC_072847.1", "subjects": [{"id": null, "hits": [{"query": "EWG54269.1", "subject": "XP_059467794.1", "identity": 52.128, "coverage": 87.85046728971963, "evalue": 2.43e-19, "bitscore": 94.0}], "name": "XP_059467794.1", "ipg": "48773821", "start": 3529109, "end": 3531522, "strand": -1, "sequence": null}], "clusters": []}, {"accession": "XM_059611917.1", "subjects": [{"id": null, "hits": [{"query": "EWG54269.1", "subject": "XP_059467794.1", "identity": 52.128, "coverage": 87.85046728971963, "evalue": 2.43e-19, "bitscore": 94.0}], "name": "XP_059467794.1", "ipg": "48773821", "start": 0, "end": 2241, "strand": 1, "sequence": null}], "clusters": []}, {"accession": "JH717907.1", "subjects": [{"id": null, "hits": [{"query": "EWG54269.1", "subject": "EWZ31482.1", "identity": 52.128, "coverage": 87.85046728971963, "evalue": 2.43e-19, "bitscore": 94.0}], "name": "EWZ31482.1", "ipg": "48773821", "start": 175931, "end": 178344, "strand": 1, "sequence": null}], "clusters": []}, {"accession": "CP052045.1", "subjects": [{"id": null, "hits": [{"query": "EWG54269.1", "subject": "WJG36069.1", "identity": 52.128, "coverage": 87.85046728971963, "evalue": 2.43e-19, "bitscore": 94.0}], "name": "WJG36069.1", "ipg": "48773821", "start": 3529109, "end": 3531522, "strand": -1, "sequence": null}], "clusters": []}, {"accession": "JH717930.1", "subjects": [{"id": null, "hits": [{"query": "EWG54268.1", "subject": "EWZ28220.1", "identity": 87.007, "coverage": 100.0, "evalue": 0.0, "bitscore": 795.0}], "name": "EWZ28220.1", "ipg": "48770859", "start": 12413, "end": 13773, "strand": -1, "sequence": null}], "clusters": []}, {"accession": "NC_072848.1", "subjects": [{"id": null, "hits": [{"query": "EWG54268.1", "subject": "XP_031033294.3", "identity": 87.089, "coverage": 98.83990719257541, "evalue": 0.0, "bitscore": 786.0}], "name": "XP_031033294.3", "ipg": "660246237", "start": 111227, "end": 112621, "strand": 1, "sequence": null}], "clusters": []}, {"accession": "XM_031189309.3", "subjects": [{"id": null, "hits": [{"query": "EWG54268.1", "subject": "XP_031033294.3", "identity": 87.089, "coverage": 98.83990719257541, "evalue": 0.0, "bitscore": 786.0}], "name": "XP_031033294.3", "ipg": "660246237", "start": 83, "end": 1376, "strand": 1, "sequence": null}], "clusters": []}, {"accession": "CP052046.1", "subjects": [{"id": null, "hits": [{"query": "EWG54268.1", "subject": "QKD59094.2", "identity": 87.089, "coverage": 98.83990719257541, "evalue": 0.0, "bitscore": 786.0}], "name": "QKD59094.2", "ipg": "660246237", "start": 111227, "end": 112621, "strand": 1, "sequence": null}], "clusters": []}, {"accession": "XM_059607864.1", "subjects": [{"id": null, "hits": [{"query": "EWG54267.1", "subject": "XP_059467001.1", "identity": 94.286, "coverage": 100.0, "evalue": 0.0, "bitscore": 960.0}], "name": "XP_059467001.1", "ipg": "660244350", "start": 0, "end": 1440, "strand": 1, "sequence": null}], "clusters": []}, {"accession": "XM_059610871.1", "subjects": [{"id": null, "hits": [{"query": "EWG54266.1", "subject": "XP_059464563.1", "identity": 95.064, "coverage": 100.0, "evalue": 0.0, "bitscore": 4563.0}], "name": "XP_059464563.1", "ipg": "660244316", "start": 0, "end": 7236, "strand": 1, "sequence": null}], "clusters": []}, {"accession": "XM_059608556.1", "subjects": [{"id": null, "hits": [{"query": "EWG54264.1", "subject": "XP_059464564.1", "identity": 96.078, "coverage": 98.07692307692307, "evalue": 1.13e-60, "bitscore": 207.0}, {"query": "EWG54262.1", "subject": "XP_059464564.1", "identity": 95.517, "coverage": 97.71428571428571, "evalue": 0.0, "bitscore": 995.0}], "name": "XP_059464564.1", "ipg": "660244288", "start": 124, "end": 2056, "strand": 1, "sequence": null}], "clusters": []}, {"accession": "XM_059610183.1", "subjects": [{"id": null, "hits": [{"query": "EWG54262.1", "subject": "XP_059464498.1", "identity": 56.972, "coverage": 94.85714285714286, "evalue": 0.0, "bitscore": 563.0}], "name": "XP_059464498.1", "ipg": "331919002", "start": 0, "end": 1545, "strand": 1, "sequence": null}], "clusters": []}, {"accession": "XM_031177760.3", "subjects": [{"id": null, "hits": [{"query": "EWG54261.1", "subject": "XP_031048893.2", "identity": 97.753, "coverage": 100.0, "evalue": 0.0, "bitscore": 540.0}], "name": "XP_031048893.2", "ipg": "48783688", "start": 119, "end": 923, "strand": 1, "sequence": null}], "clusters": []}, {"accession": "XM_054704000.2", "subjects": [{"id": null, "hits": [{"query": "EWG54260.1", "subject": "XP_054559975.2", "identity": 93.72, "coverage": 89.41684665226782, "evalue": 0.0, "bitscore": 817.0}], "name": "XP_054559975.2", "ipg": "48783690", "start": 0, "end": 1284, "strand": 1, "sequence": null}], "clusters": []}]}, {"name": "Fusarium oxysporum", "strain": "NRRL 32931", "scaffolds": [{"accession": "JH717840.1", "subjects": [{"id": null, "hits": [{"query": "EWG54281.1", "subject": "EWY99995.1", "identity": 96.369, "coverage": 100.0, "evalue": 0.0, "bitscore": 1330.0}], "name": "EWY99995.1", "ipg": "48767916", "start": 4983713, "end": 4986120, "strand": 1, "sequence": null}, {"id": null, "hits": [{"query": "EWG54279.1", "subject": "EWY99994.1", "identity": 97.635, "coverage": 84.81375358166189, "evalue": 0.0, "bitscore": 1190.0}], "name": "EWY99994.1", "ipg": "48767915", "start": 4981383, "end": 4983262, "strand": -1, "sequence": null}, {"id": null, "hits": [{"query": "EWG54279.1", "subject": "EWY98300.1", "identity": 57.744, "coverage": 85.10028653295129, "evalue": 0.0, "bitscore": 678.0}], "name": "EWY98300.1", "ipg": "48766746", "start": 2027183, "end": 2029132, "strand": 1, "sequence": null}, {"id": null, "hits": [{"query": "EWG54278.1", "subject": "EWY99993.1", "identity": 96.437, "coverage": 100.0, "evalue": 0.0, "bitscore": 825.0}], "name": "EWY99993.1", "ipg": "48767914", "start": 4975098, "end": 4976457, "strand": -1, "sequence": null}, {"id": null, "hits": [{"query": "EWG54276.1", "subject": "EWY99990.1", "identity": 96.899, "coverage": 100.0, "evalue": 0.0, "bitscore": 773.0}], "name": "EWY99990.1", "ipg": "48767911", "start": 4971436, "end": 4972919, "strand": 1, "sequence": null}, {"id": null, "hits": [{"query": "EWG54276.1", "subject": "EWY99991.1", "identity": 96.264, "coverage": 89.92248062015504, "evalue": 0.0, "bitscore": 691.0}], "name": "EWY99991.1", "ipg": "48767912", "start": 4971605, "end": 4972919, "strand": 1, "sequence": null}, {"id": null, "hits": [{"query": "EWG54276.1", "subject": "EWY99992.1", "identity": 96.804, "coverage": 56.58914728682171, "evalue": 5.57e-150, "bitscore": 436.0}], "name": "EWY99992.1", "ipg": "48767913", "start": 4971950, "end": 4972919, "strand": 1, "sequence": null}, {"id": null, "hits": [{"query": "EWG54274.1", "subject": "EWY99989.1", "identity": 91.12, "coverage": 97.92060491493385, "evalue": 0.0, "bitscore": 1965.0}], "name": "EWY99989.1", "ipg": "48767910", "start": 4967329, "end": 4970696, "strand": 1, "sequence": null}, {"id": null, "hits": [{"query": "EWG54273.1", "subject": "EWY99981.1", "identity": 99.076, "coverage": 100.0, "evalue": 0.0, "bitscore": 887.0}], "name": "EWY99981.1", "ipg": "48767909", "start": 4965171, "end": 4966672, "strand": -1, "sequence": null}, {"id": null, "hits": [{"query": "EWG54272.1", "subject": "EWY99980.1", "identity": 97.199, "coverage": 100.0, "evalue": 0.0, "bitscore": 715.0}], "name": "EWY99980.1", "ipg": "48767908", "start": 4962738, "end": 4963859, "strand": -1, "sequence": null}, {"id": null, "hits": [{"query": "EWG54267.1", "subject": "EWY99959.1", "identity": 96.327, "coverage": 100.0, "evalue": 0.0, "bitscore": 990.0}], "name": "EWY99959.1", "ipg": "48767887", "start": 4899774, "end": 4901451, "strand": -1, "sequence": null}, {"id": null, "hits": [{"query": "EWG54266.1", "subject": "EWY99970.1", "identity": 94.938, "coverage": 100.0, "evalue": 0.0, "bitscore": 4598.0}], "name": "EWY99970.1", "ipg": "48767898", "start": 4938825, "end": 4946249, "strand": 1, "sequence": null}, {"id": null, "hits": [{"query": "EWG54264.1", "subject": "EWY99971.1", "identity": 96.154, "coverage": 100.0, "evalue": 7.61e-67, "bitscore": 207.0}], "name": "EWY99971.1", "ipg": "48767899", "start": 4947059, "end": 4947374, "strand": 1, "sequence": null}, {"id": null, "hits": [{"query": "EWG54262.1", "subject": "EWY99972.1", "identity": 96.078, "coverage": 97.14285714285714, "evalue": 0.0, "bitscore": 1015.0}], "name": "EWY99972.1", "ipg": "48767900", "start": 4948024, "end": 4949787, "strand": 1, "sequence": null}, {"id": null, "hits": [{"query": "EWG54262.1", "subject": "EWY99535.1", "identity": 57.315, "coverage": 94.85714285714286, "evalue": 0.0, "bitscore": 567.0}], "name": "EWY99535.1", "ipg": "48767537", "start": 4064286, "end": 4066203, "strand": 1, "sequence": null}, {"id": null, "hits": [{"query": "EWG54261.1", "subject": "EWY99975.1", "identity": 98.127, "coverage": 100.0, "evalue": 0.0, "bitscore": 543.0}], "name": "EWY99975.1", "ipg": "48767903", "start": 4954754, "end": 4955608, "strand": -1, "sequence": null}, {"id": null, "hits": [{"query": "EWG54260.1", "subject": "EWY99976.1", "identity": 90.281, "coverage": 100.0, "evalue": 0.0, "bitscore": 855.0}], "name": "EWY99976.1", "ipg": "48767904", "start": 4956286, "end": 4957822, "strand": 1, "sequence": null}, {"id": null, "hits": [{"query": "EWG54260.1", "subject": "EWY99977.1", "identity": 93.72, "coverage": 89.41684665226782, "evalue": 0.0, "bitscore": 818.0}], "name": "EWY99977.1", "ipg": "48767905", "start": 4956394, "end": 4957822, "strand": 1, "sequence": null}], "clusters": [{"indices": [11, 12, 13, 15, 16, 17, 9, 8, 7, 4, 5, 6, 3, 1, 0], "subjects": [], "intermediate_genes": [{"id": null, "hits": [], "name": "EWY99967.1", "ipg": null, "start": 4933825, "end": 4934694, "strand": -1, "sequence": "MEESLNFHRAVKQLQGGKDAPRLAQTLLQHLTQDEKLGLLHGDPPFWKGFSHLFGGEYTKRPYSHGKLDRLGIPGVQYCDGPRGVNINQATVFPCSTARGATWDTALEESVARAIGREARAYGANCVGSVCVNLPRHPAWGRVQETYGEDPLLLGEFGTAHVRGLQENVMACVKHFALNSMETARFRVNVSIDACSLHEVYLPHFKQCIDAGALSIMTAYNSINGEWAGESVALIRNILRERWSFSGIVITDWLFGLRDGVKSVKADLDIECPFQNRRQTSLRPALESGEISWSDIDRIASRIIQTQLTFYASRQSVEPERAVVFGREHRELARTVASRAIVLLKNGLINEQPLLPLSQSIKTCAIVGRHADSALTGDRASSWVHCPEVISPYQGLKEQLPHTSITLSASRDIRAAVEAARKSEVAIVMVGYDGDDEGEFLKPSWENDGEALALLPQPDGSPEAQRVVEGRAKAADVSHRPKAGTGDRPEDDLASRPVGGDRRSVRLAPEDVELIRAVVKTNPRTIVSIITAGAVIIEEWHDIVPSILINWYNGCENGRALADVLTGRSNPSGHLPWSMPRTEVHLPSFDPDANQVTYDKWFGQRMLDKMGVKAAYPLGFGLSYTTFEVECIDFDTSSLDETLSLQVGASVRNTGSRQGHCVVQIYGCPDLGPGQHDFPSRLLAGFQVVELSGQETKWVQVKTSLAPFRRWEEGDLRLTARSILFQVGQYAGDQKSLSHRFHLRGAEARL"}, {"id": null, "hits": [], "name": "EWY99968.1", "ipg": null, "start": 4935560, "end": 4936475, "strand": 1, "sequence": "MSKRIIVTGGSGKAGRYIIEYLLAQGHQILNLDLVPLPVDFSQKVHTLRCDLTDGGQVYSALSSHFRLTEPFREPINDPPDVVLHLAGVARNMLVPDIETFRVNTLGTYNIIEASCRLGVKKIILASSVCVYGVTYAEGDVDFEAFPVDESHDPNPMDVYSLSKICAERTARSFATKFDIDIYALRIGAIVAPHEYKKVFHSYVNDVEKWKVHGWSYVDVRDLGKMCSLALSRDDLGYQVFNATNDEITNERNATELLKEQCPNTPFTRTMGAREAPISNAKIKELLGFEADYRWRDLYNRQDK"}, {"id": null, "hits": [], "name": "EWY99969.1", "ipg": null, "start": 4936992, "end": 4937485, "strand": -1, "sequence": "MKPVAILLALASTACTVSAGLPRFAKCTALSQCNSNYCAPMTNADCDEVVNCRAYAMVLQWTLRVRMTGNATPTIAREEDAMTAVILAT"}, {"id": null, "hits": [], "name": "EWY99973.1", "ipg": null, "start": 4949895, "end": 4951623, "strand": -1, "sequence": "MQEIYSRASSVLVWFGRATDQTVPAFRLLLGLADMSRASLDARQEYIAHVIRNECFEGHWLALGELLQREWWHRVWTIQDAVLGSDIRVICGPFVVEWDRIMQATLVFELCYRLMDELLEATISSTTYHYLYPFQSGASRVNVIKSLKLSIRKKKDPRLLQISSLNESLSTLLDITRNYDATDPRDKVYAILALLEELGYNSPLRVSYRISVEDLYTQVAMIIQQNSETLKVMSHVEVNPPTRQGTLSTLPSWVPNWTVPSSHKSIVERAAFLDLKQQTQDNQDSRGAKRNFAFTGDSKANCRFPLKESKLVVEGFIFDNIQQIETRFIDLEPRLEMKAVKRYGSRICWKPPRASHQFQYHNYWLAWFGFQREFPNPATAVPQRIGENTRHVDLRCFKTQVTGVLGSTDVSMRVGDAICGLMGARVPYILRSCGNSWMFVGPCHLLDLEVMNGLLMKELDAGRFTLRNFIIK"}, {"id": null, "hits": [], "name": "EWY99974.1", "ipg": null, "start": 4952060, "end": 4954352, "strand": 1, "sequence": "MSDSTAQVVVGCLLDVSGSMRSAFESGHSNEPASDRLRAVLRAALKLAKAERQQNPNAVMFVGVFGLQMPEDSEEHPNPLAADLCGIADALLNDSGNNSSGHDLLIARANENDVSHISQYIKTKLTCQEARIVDAYLKRHPDQVQQFVDSIPPEAEVKMLRSSSRIAGMLIGTAVVLAASIFIPGEALGAAAGASVASTATGSVVVTAAGMAAGNSVEDSRVERSEALALARRIQKDWLSDFINFEPRPVSYVVDILQRLQDHEDRDRRNVSEDNNDNLFDTIRQYMYGLTPMCHALQKALDAFQSKPKAQHRVLVLISDGHSTDGDPSTAAHDLESEGVAIATVKLTDDRSNTQRALHYEANPLWDEGTRTLFNMSKRIPGSTHPVPVLASVGWAIPSAGEIALFCTVCTVTALEEFCSMLLPARFGSADALLDIVGKVRFDDYINNEHLTIRSRPTNQGQRAICYAHAVASVIHMALLRIVSRDGGIPSFNEIRHKILSKYPEIKGGQPTIQVLADACHWYRPLRFQKVDEEGARQAVLRRRPVLARFGLSKDGWDEFCKQLDGNSAMHNAVLTEAQMAPYFDKKYDGGHAVVLVSCSPKSLTFLNSWGGSWGDNGTFSIENPAVLGHKDVSLSFYDVYWLERDLTDAEQQAFDSQVDEELRRRAEQHESIFELEYRCPRCRDTSPLAEFRGSVRRASCPKCQGLFEPDAGNLVEALYLRAGLNDVV"}, {"id": null, "hits": [], "name": "EWY99978.1", "ipg": null, "start": 4957850, "end": 4959335, "strand": -1, "sequence": "MKEGDTRAPLILGVVLTLLLLTFSVVLLRVYTRAMLLKQFGADDIWAVFSMASIASCAFSILLGIKYGFGRHQVFLTEEESRNYFKVFYVSIILYLVSLGAIKTTLLCQYYRAFAINKMRTVLLVAIVFVSAWSISQIFLNIFICTPIAAFWDRAIEGKCIPSNPTWYITAAGNIATDIMIIVLPFPVVIKLNLARRQRFVLLGVFCVGFLTCAISMIRMGYLDIKEDLTWVNVEPACWSFTELCCGLLCACVPTLRPFVSRYFPSMSSYNRSRKTYATNQPPEPHTANRYHEIELQNGRHIQEDLLQDDGQSTRILCVSEFTVTETRELANTKHGERESDDEVLLVSHVFADPRPIEKARTRPGRLPATD"}, {"id": null, "hits": [], "name": "EWY99979.1", "ipg": null, "start": 4961484, "end": 4962596, "strand": 1, "sequence": "MSQKALLLEEVGKPLSLGQRAIPEPGENQLLVKVLVAGLNPHDQRTRDDGLFATSFPYVIASDLVGEVVTVGTGEHSAKFTLGEHVFGHTFAEGGFKNDFNAAQQYALVDARFVGRVAGSGLTDDEASTIPVIVLAAFVALFAPSGHGLPPPFSPEAKSFDYSSVSLLIIGGGSNTGRAAVELANLAGIGQIIAIAGKQNEENLKAIGATHVIDRRAPDVLEQIRAIAGDELIYAVDTVNAGLDQDLGVAALSNRKKGTLITLRRPDGDLDAARLGSKAAGYERRLVFGVSPIHPELTMKFWEEAPRWYKEGKLGPSSFEVIQGLDADAVNKALDRYRDGAGVKMNIHPWE"}, {"id": null, "hits": [], "name": "EWY99996.1", "ipg": null, "start": 4986537, "end": 4987585, "strand": 1, "sequence": "MRSSLAPRARDTAYRVSTRNLRKYDEGVQPIKSVGCTNVDITDPDLITQVDTQRDDRQKSSNADSSIASPDPLPYLAKFVTGQESIEQSTWLTDLELMHQYSTSTYLTLPRADELRQIWQIELPKLSLSHVYLLHQVLSVSAFHLASLHPDRPDYAICASQHQNKAIAGLRSAVACITEESCVEIFLSSSLLGIGAFAGLGAHNAGQQPRIDDLLDVFVLIRGMSDILNRYEPLLKESRIGHLFVKGSQSGSTPLLDATLTQLRQIVIPDGFEDTAAAICQESIASGITWIENHIGATATPDERIAMTWYSGTLLRFVYSRTIVSSWIELEDLNGL"}, {"id": null, "hits": [], "name": "EWY99997.1", "ipg": null, "start": 4987881, "end": 4988664, "strand": -1, "sequence": "MTPVFLKKMEPFFTLRNKLPLQIILVTLIITVITLSGVRLILPNRPPGRSTTMGLGMGAKSLIILTYEILTEHSIRFHRWSSLKAYFILNAMEVVFWAAVAFMMIRGNSQLCVGTSCALGWVVFVLAGFLSPIYKYLAVVTYLDWRFYKKNGFPRGTRTKNTDESLSTLRSDDTAYRH"}, {"id": null, "hits": [], "name": "EWY99998.1", "ipg": null, "start": 4989244, "end": 4990378, "strand": 1, "sequence": "MLPSFVTCLIFLSLIMDSKDRQLYHVPAGPLPPPSYSEATTTDPLTTDGFVSPMTTTSSPVAFNVSVSPMAMTPITSRSTESFTLPPLTEIDLDSRNHSTLEVAHSPRVDSDCLPQAVIHNAPELALVEYAHNRDNLPMISTTPQTNIEYASGLEVIPAPPRSNTVTPLHLLGDQPEAIDCPFCLRRSETRVKKKPSSTTHLQAVALLMTTVCGAVAPYMAKWSFDIEHICDNCQNRVMYRARGKDIRICKAPAAWKEESKYPDVKNSMSPVTQ"}, {"id": null, "hits": [], "name": "EWY99999.1", "ipg": null, "start": 4990393, "end": 4991120, "strand": -1, "sequence": "MDTSSLMLALQLQQQDLNLWEQSRKEKQREGEVTDSDALQACRQELELMTAQISDQVLALSIARAVESDGQLIRETQLAEEQVVKDREYAIRLSGGPSAADKSDAESVKKVPRVDEEEDDLIDTLRSMNLGGFDDCTSGQPESSNWAASRKAPQMKECIACNDQYPPLALSRSPCSHEYCRECIVGLVRSSLQDETLFPPRCCGQNIPVTKGRWFSPELVGQFQAKKLEFDTPNRTYCSEPSCSTFVPPQFIAGETATCPRCRRRTCVHCKGPCHSGICPSDTASQQILELAAENGWQRCYACHRVVELDIGCNHMTCICRAEFCYVCGERWKNCDCPQWQEERLTRRANDIVDRDDNAGHMNARVRQARVEQERMNLMENHECTHDRWKGRPGPRQCEECYQVLPQFIYECRQCHIMACRRCRFNRL"}], "score": 25.6848, "start": 4938825, "end": 4986120, "number": 67}]}, {"accession": "JH717845.1", "subjects": [{"id": null, "hits": [{"query": "EWG54269.1", "subject": "EWY85906.1", "identity": 52.128, "coverage": 87.85046728971963, "evalue": 1.7e-19, "bitscore": 94.4}], "name": "EWY85906.1", "ipg": "48757625", "start": 229344, "end": 231757, "strand": 1, "sequence": null}], "clusters": []}, {"accession": "JH717846.1", "subjects": [{"id": null, "hits": [{"query": "EWG54268.1", "subject": "EWY84376.1", "identity": 87.471, "coverage": 100.0, "evalue": 0.0, "bitscore": 798.0}], "name": "EWY84376.1", "ipg": "48756390", "start": 72884, "end": 74244, "strand": 1, "sequence": null}], "clusters": []}]}, {"name": "Fusarium oxysporum", "strain": "CF00144", "scaffolds": [{"accession": "JAOQBC010000014.1", "subjects": [{"id": null, "hits": [{"query": "EWG54281.1", "subject": "KAJ4043612.1", "identity": 96.52, "coverage": 100.0, "evalue": 0.0, "bitscore": 1330.0}], "name": "KAJ4043612.1", "ipg": "613918115", "start": 810571, "end": 813263, "strand": 1, "sequence": null}, {"id": null, "hits": [{"query": "EWG54279.1", "subject": "KAJ4043611.1", "identity": 97.635, "coverage": 84.81375358166189, "evalue": 0.0, "bitscore": 1191.0}], "name": "KAJ4043611.1", "ipg": "613917436", "start": 808524, "end": 810403, "strand": -1, "sequence": null}, {"id": null, "hits": [{"query": "EWG54278.1", "subject": "KAJ4043610.1", "identity": 96.437, "coverage": 100.0, "evalue": 0.0, "bitscore": 825.0}], "name": "KAJ4043610.1", "ipg": "211897341", "start": 802207, "end": 803458, "strand": -1, "sequence": null}, {"id": null, "hits": [{"query": "EWG54276.1", "subject": "KAJ4043609.1", "identity": 97.416, "coverage": 100.0, "evalue": 0.0, "bitscore": 778.0}], "name": "KAJ4043609.1", "ipg": "48783696", "start": 798565, "end": 800048, "strand": 1, "sequence": null}, {"id": null, "hits": [{"query": "EWG54274.1", "subject": "KAJ4043608.1", "identity": 92.278, "coverage": 97.92060491493385, "evalue": 0.0, "bitscore": 1986.0}], "name": "KAJ4043608.1", "ipg": "613917468", "start": 794461, "end": 797828, "strand": 1, "sequence": null}, {"id": null, "hits": [{"query": "EWG54273.1", "subject": "KAJ4043607.1", "identity": 99.307, "coverage": 100.0, "evalue": 0.0, "bitscore": 889.0}], "name": "KAJ4043607.1", "ipg": "49215859", "start": 792288, "end": 793789, "strand": -1, "sequence": null}, {"id": null, "hits": [{"query": "EWG54272.1", "subject": "KAJ4043606.1", "identity": 96.639, "coverage": 100.0, "evalue": 0.0, "bitscore": 712.0}], "name": "KAJ4043606.1", "ipg": "613917440", "start": 789851, "end": 790972, "strand": -1, "sequence": null}, {"id": null, "hits": [{"query": "EWG54267.1", "subject": "KAJ4043590.1", "identity": 96.327, "coverage": 100.0, "evalue": 0.0, "bitscore": 991.0}], "name": "KAJ4043590.1", "ipg": "613917437", "start": 737108, "end": 738785, "strand": -1, "sequence": null}, {"id": null, "hits": [{"query": "EWG54266.1", "subject": "KAJ4043600.1", "identity": 94.772, "coverage": 100.0, "evalue": 0.0, "bitscore": 4529.0}], "name": "KAJ4043600.1", "ipg": "246264494", "start": 770223, "end": 777650, "strand": 1, "sequence": null}, {"id": null, "hits": [{"query": "EWG54264.1", "subject": "KAJ4043601.1", "identity": 96.154, "coverage": 100.0, "evalue": 7.61e-67, "bitscore": 207.0}], "name": "KAJ4043601.1", "ipg": "48767899", "start": 778463, "end": 778778, "strand": 1, "sequence": null}, {"id": null, "hits": [{"query": "EWG54262.1", "subject": "KAJ4043602.1", "identity": 95.882, "coverage": 97.14285714285714, "evalue": 0.0, "bitscore": 1014.0}], "name": "KAJ4043602.1", "ipg": "48814763", "start": 779428, "end": 781191, "strand": 1, "sequence": null}, {"id": null, "hits": [{"query": "EWG54261.1", "subject": "KAJ4043603.1", "identity": 97.004, "coverage": 100.0, "evalue": 0.0, "bitscore": 539.0}], "name": "KAJ4043603.1", "ipg": "49215864", "start": 781863, "end": 782719, "strand": -1, "sequence": null}, {"id": null, "hits": [{"query": "EWG54260.1", "subject": "KAJ4043604.1", "identity": 93.72, "coverage": 89.41684665226782, "evalue": 0.0, "bitscore": 817.0}], "name": "KAJ4043604.1", "ipg": "49215863", "start": 783495, "end": 784928, "strand": 1, "sequence": null}], "clusters": [{"indices": [8, 9, 10, 11, 12, 6, 5, 4, 3, 2, 1, 0], "subjects": [], "intermediate_genes": [{"id": null, "hits": [], "name": "KAJ4043598.1", "ipg": null, "start": 765223, "end": 765975, "strand": -1, "sequence": "MEESLNFHRAVKQFQGGKDAPRLAQTLLQHLTQDEKLGLLHGDPPFWKGFSHLFGGEYTKRPYSHGKLERLGIPGVQYCDGPRGVNINQATVFPCSTARGATWDIALEESVARAIGREARVFGANCVGSVCVNLPRHPAWGRVQETYGEDPLHLGEFGAAHVRGLQENVMACVKHFALNSMETARFRVNVSIDACALHEVYLPHFKQCIDAGALSIMTAYNSINGEWAGESVALIRNILRERWSFSGIVITDWLFGLRDGVKSVKADLDIECPFQNRRQTSLRPALESGEISWSDIDRIASRIIQTQLTFYANRQSVEPERAAVFGREHRELARTVASRAIVLLKNGLMNEQPLLPLSQSIKTCAIVGRHADSALTGDRASSWVHCPEVISPYQGLKEQLPHTSITLSASRDIRAAVEAARKSEVAIVMVGYDGDDEGEFLKPSWENDGEALALLPQPDGSPEAQRVAEGRAKAADVSHRPQAGTGDRPEDDLASRPVGGDRRSVRLAPEDVELIRAVVKTNPRTIVSIITAGAVIIEEWHDIVPSILINWYNGCENGRALADVLAGRSNPSGHLPWSMPGTEVHLPSFDPDANQVTYDKWFGQRMLDKMGVKAAYPLGFGLSYTTFEVECIDFDTSSLDETLSLQVGARVRNTGSRLGHCVVQIYGCPDLGPGQHDFPNRLLAGFQVVELSGQETKWVQVKTSLAPFRRWEEGDLRLTARSILFQVGQYAGDQKSLSYRFHLRGAEARL"}, {"id": null, "hits": [], "name": "KAJ4043599.1", "ipg": null, "start": 766840, "end": 767755, "strand": 1, "sequence": "MSKRIIVTGGSGKAGRYIIEYLLAQGHQILNLDLLPLPVDLSQKVHTLRCDLTDGGQVYSALSSHFRLTEPFREPINDPPDAVLHLAGVARNMLVPDIETFRVNTLGAYNIIEASCRLGVKKVILASSVCVYGVTYAEGDVDFEAFPVDESHDPNPMDVYSLSKICAERTARSFATKFDVDIYALRIGAVVCPHEYNKVFHSYVNDVEKWKVHGWSYMDVRDLGKICSLALSRDDLGYQVFNATNDEITNKRNTTELLKEQCPNIPFTRTMGAREAPISNAKIKEVLGFEADYRWRDLYNGQDK"}, {"id": null, "hits": [], "name": "KAJ4043605.1", "ipg": null, "start": 788596, "end": 789709, "strand": 1, "sequence": "MSQKALLLEEVGKPLALGHRTIPEPGENQLLVKVLVAGLNPHDQRTRDDGLFATSFPYVIASDLVGEVVTVGTGEHSAKFTLGEHVFGHTFAEGGFNNDFNAAQQYALVDARFVGRIAGSGLTDDEASTIPVIVLAAFVALFAPSGHGLPPPFSPEAKSFDYSSVSLLIIGGGSNTGRAVVELANLAGIGQIIAIAGKQNEANLKAIGATHVIDRRAPDVLEQIRAIAGDELIYAVDTVNAGLDQELGVAALSNRKKGTLITLRRPDGDLDAARLGSKAAGYERRLVFGVSPIHPELTMKFWEEAPRWYKEGKLGPSSFEVIQGLDADAVNKALDKYRDGAGVKMNIHPWE"}, {"id": null, "hits": [], "name": "KAJ4043613.1", "ipg": null, "start": 813474, "end": 814938, "strand": 1, "sequence": "MPPRLGYKKSRRGCMRCKQRRVKCDEKQPCAACERHGLSCVYQEPSEVRRGRSADKVDAQRDDRQKSSNADSSIASPDPLPYLAKFVTGQESIEQSTWLTDLELMHQYSTSTYLTLPRADELRQIWQIELPKLSLSHVYLLHQVLSVSAFHLASLHPDRPDYAICASQHQNKAIAGLRSAVACITEESCVEIFLSSSLLGIGAFAGLGAHNAGQQPRIDDLLDVFVLIRGMSDILNRYEPLLKESRIGHLFVKGSQSGSTPLLDATLTQLRQIVIPDGFEDTATAICQESIASGIIWIENHIGATATPDERIAMTWCLSVSSGFLDLIRQRHPVALCVLAHYCVILDRVGKSQWFMRNWGKPVLQDIRNEMEPRWSSMLQWCLAAVECERNAQGH"}, {"id": null, "hits": [], "name": "KAJ4043615.1", "ipg": null, "start": 815047, "end": 815683, "strand": -1, "sequence": "MTPVFLKKMEPFFTLRNKLPLQIVLVTLIITVITLSGVRLILPNRPPGRSTTMGLGMGAKSLIILTYEILTEHSIRFHRWSSLKAYFILNAMEVVFWAAVAFMMIRGNSQLCVGTSCALGWVVFVLAGFLSPIYKYLAVVTYLDWRFYKKNGFPRGTRTKNTDESLSTLRSDDTAYRP"}, {"id": null, "hits": [], "name": "KAJ4043616.1", "ipg": null, "start": 816478, "end": 817468, "strand": 1, "sequence": "MDSKDRQLYHVPAGPLPPPSYSEATTTDPLTTDGFVSPMTTTSSPVAFNAAVSPMAMTPITSRSTESFTLPPLTETDLDSRNHSTLEVAHSPRADSDCLPQAVIHDAPELALVEYAPNRDNLPMISTTQQTNIEYASGLEVIPAPPGSNTVTPLHLLGDQPEAIDCPFCLRRSETRVKKKPSSTTHLQAVALLMTTVCGAVAPYMAKWSFDIEHICDNCQNRVMYRARGKDIRICKAPAAWKEESKYPDVKNSMSPVTQ"}, {"id": null, "hits": [], "name": "KAJ4043617.1", "ipg": null, "start": 817549, "end": 818263, "strand": -1, "sequence": "MDTSSLILALQLQQQDLKLWEQSRKGKQREGEVTDSDFALLACRQELELMTAQISDQVLALSIARAVESDGQLIREAQLAEEQAVKDREYAIRLSGGPSAAAKSDAESVKKVPRVDEEDDDLIDILRSMNLGGFDDSTSGQPESSNWAASRKAPQMKECIACNDRFPPLALSRSPCSHEYCRECIVGLVRSSLQDETLFPPRCCGQNIPVTKGRWFSPELVGQFQAKKLEFDTPNRTYCSEPSCSTFVPPQFIAGETATCPRCRRRTCVHCKGPYHSGICPSDTASQQILELAAENGWQRCYACHRVVELDIGCNHMTCICRAEFCYVCGERWKNCGCPQWQEERLTRRANDIVDRDDNAGHMNARVRQARVEQERVNLMENHECTHNRWKWRPGPRQCEECYQVLPQFIYECCQCHIMACRRCRFNRF"}], "score": 22.4817, "start": 770223, "end": 813263, "number": 68}]}, {"accession": "JAOQBC010000003.1", "subjects": [{"id": null, "hits": [{"query": "EWG54279.1", "subject": "KAJ4064912.1", "identity": 57.576, "coverage": 85.10028653295129, "evalue": 0.0, "bitscore": 674.0}], "name": "KAJ4064912.1", "ipg": "49220394", "start": 1579268, "end": 1581217, "strand": -1, "sequence": null}], "clusters": []}, {"accession": "JAOQBC010000042.1", "subjects": [{"id": null, "hits": [{"query": "EWG54271.1", "subject": "KAJ4029106.1", "identity": 98.601, "coverage": 100.0, "evalue": 0.0, "bitscore": 586.0}], "name": "KAJ4029106.1", "ipg": "48771837", "start": 91757, "end": 92752, "strand": -1, "sequence": null}, {"id": null, "hits": [{"query": "EWG54270.1", "subject": "KAJ4029105.1", "identity": 89.881, "coverage": 100.0, "evalue": 0.0, "bitscore": 610.0}], "name": "KAJ4029105.1", "ipg": "613912942", "start": 90556, "end": 91567, "strand": 1, "sequence": null}], "clusters": []}, {"accession": "JAOQBC010000011.1", "subjects": [{"id": null, "hits": [{"query": "EWG54269.1", "subject": "KAJ4047644.1", "identity": 53.191, "coverage": 87.85046728971963, "evalue": 5.38e-20, "bitscore": 95.9}], "name": "KAJ4047644.1", "ipg": "613919371", "start": 114636, "end": 117049, "strand": 1, "sequence": null}], "clusters": []}, {"accession": "JAOQBC010000031.1", "subjects": [{"id": null, "hits": [{"query": "EWG54268.1", "subject": "KAJ4031297.1", "identity": 87.007, "coverage": 100.0, "evalue": 0.0, "bitscore": 793.0}], "name": "KAJ4031297.1", "ipg": "613913355", "start": 91598, "end": 92958, "strand": 1, "sequence": null}], "clusters": []}, {"accession": "JAOQBC010000033.1", "subjects": [{"id": null, "hits": [{"query": "EWG54262.1", "subject": "KAJ4030652.1", "identity": 57.315, "coverage": 94.85714285714286, "evalue": 0.0, "bitscore": 567.0}], "name": "KAJ4030652.1", "ipg": "48767537", "start": 114616, "end": 116521, "strand": -1, "sequence": null}], "clusters": []}]}, {"name": "Fusarium oxysporum", "strain": "V64-1", "scaffolds": [{"accession": "FMJY01000004.1", "subjects": [{"id": null, "hits": [{"query": "EWG54281.1", "subject": "SCO84317.1", "identity": 96.369, "coverage": 100.0, "evalue": 0.0, "bitscore": 1329.0}], "name": "SCO84317.1", "ipg": "162453314", "start": 4704591, "end": 4707001, "strand": 1, "sequence": null}, {"id": null, "hits": [{"query": "EWG54279.1", "subject": "SCO84316.1", "identity": 97.635, "coverage": 84.81375358166189, "evalue": 0.0, "bitscore": 1192.0}], "name": "SCO84316.1", "ipg": "162453307", "start": 4702261, "end": 4704140, "strand": -1, "sequence": null}, {"id": null, "hits": [{"query": "EWG54279.1", "subject": "SCO83286.1", "identity": 57.912, "coverage": 85.10028653295129, "evalue": 0.0, "bitscore": 679.0}], "name": "SCO83286.1", "ipg": "162452792", "start": 1819004, "end": 1820953, "strand": 1, "sequence": null}, {"id": null, "hits": [{"query": "EWG54278.1", "subject": "SCO84315.1", "identity": 96.437, "coverage": 100.0, "evalue": 0.0, "bitscore": 825.0}], "name": "SCO84315.1", "ipg": "35003360", "start": 4695947, "end": 4697198, "strand": -1, "sequence": null}, {"id": null, "hits": [{"query": "EWG54276.1", "subject": "SCO84314.1", "identity": 96.8, "coverage": 96.89922480620154, "evalue": 0.0, "bitscore": 750.0}], "name": "SCO84314.1", "ipg": "162453320", "start": 4692318, "end": 4693765, "strand": 1, "sequence": null}, {"id": null, "hits": [{"query": "EWG54274.1", "subject": "SCO84313.1", "identity": 92.085, "coverage": 97.92060491493385, "evalue": 0.0, "bitscore": 1981.0}], "name": "SCO84313.1", "ipg": "162453309", "start": 4688176, "end": 4691543, "strand": 1, "sequence": null}, {"id": null, "hits": [{"query": "EWG54273.1", "subject": "SCO84312.1", "identity": 99.076, "coverage": 100.0, "evalue": 0.0, "bitscore": 887.0}], "name": "SCO84312.1", "ipg": "162453343", "start": 4686003, "end": 4687504, "strand": -1, "sequence": null}, {"id": null, "hits": [{"query": "EWG54272.1", "subject": "SCO84311.1", "identity": 96.919, "coverage": 100.0, "evalue": 0.0, "bitscore": 714.0}], "name": "SCO84311.1", "ipg": "48790055", "start": 4683569, "end": 4684690, "strand": -1, "sequence": null}, {"id": null, "hits": [{"query": "EWG54267.1", "subject": "SCO84294.1", "identity": 96.939, "coverage": 100.0, "evalue": 0.0, "bitscore": 995.0}], "name": "SCO84294.1", "ipg": "162453230", "start": 4630921, "end": 4632597, "strand": -1, "sequence": null}, {"id": null, "hits": [{"query": "EWG54266.1", "subject": "SCO84304.1", "identity": 94.938, "coverage": 100.0, "evalue": 0.0, "bitscore": 4559.0}], "name": "SCO84304.1", "ipg": "162453308", "start": 4664084, "end": 4671511, "strand": 1, "sequence": null}, {"id": null, "hits": [{"query": "EWG54264.1", "subject": "SCO84305.1", "identity": 97.115, "coverage": 100.0, "evalue": 8.19e-68, "bitscore": 209.0}], "name": "SCO84305.1", "ipg": "48814762", "start": 4672333, "end": 4672648, "strand": 1, "sequence": null}, {"id": null, "hits": [{"query": "EWG54262.1", "subject": "SCO84306.1", "identity": 95.098, "coverage": 97.14285714285714, "evalue": 0.0, "bitscore": 985.0}], "name": "SCO84306.1", "ipg": "162453318", "start": 4673309, "end": 4675073, "strand": 1, "sequence": null}, {"id": null, "hits": [{"query": "EWG54262.1", "subject": "SCO83981.1", "identity": 57.315, "coverage": 94.85714285714286, "evalue": 0.0, "bitscore": 567.0}], "name": "SCO83981.1", "ipg": "48767537", "start": 3781819, "end": 3783724, "strand": 1, "sequence": null}, {"id": null, "hits": [{"query": "EWG54261.1", "subject": "SCO84307.1", "identity": 97.753, "coverage": 100.0, "evalue": 0.0, "bitscore": 542.0}], "name": "SCO84307.1", "ipg": "162453326", "start": 4675577, "end": 4676433, "strand": -1, "sequence": null}, {"id": null, "hits": [{"query": "EWG54260.1", "subject": "SCO84308.1", "identity": 92.995, "coverage": 89.41684665226782, "evalue": 0.0, "bitscore": 813.0}], "name": "SCO84308.1", "ipg": "162453327", "start": 4677209, "end": 4678642, "strand": 1, "sequence": null}], "clusters": [{"indices": [9, 10, 11, 13, 14, 7, 6, 5, 4, 3, 1, 0], "subjects": [], "intermediate_genes": [{"id": null, "hits": [], "name": "SCO84301.1", "ipg": null, "start": 4659084, "end": 4659837, "strand": -1, "sequence": "MEESLNFHRAVKQLQGGKDAPKLAQTLLQHLTQDEKLGLLHGDPPFWKGFSHLFGSEYTKRPYSHGKLERLGIPGVQYCDGPRGVNINQATVFPCSTARGATWDIALEESVARAIGREARVFGANCVGSVCVNLPRHPAWGRVQETYGEDPLLLGEFGAAHVRGLQENVMACVKHFALNSMETARFRVNVSIDACALHEVYLPHFKQCIDAGALSIMTAYNSINGEWAGESVALIRNILRERWSFSGIAITDWMFGLRDGVKSVKADLDIECPFQNRRQTSLRPALESGEISWSDIDRIASRIIQTQLTFYANRQSVEPERAVVFGREHRELARTVASRAIVLLKNGLMNEQPLLPLSQSIKTCAIVGRHADSALTGDRASSWVHCPEVISPYQGLKEQLPHTSITLSASRDIRAAVEAARKSEVAIVMVGYDGDDEGEFLKPSWENDGEALALLPQHDGSPEAQRVAEGRAKAADVSHRPQAGTGDRPEDDLASRPVGGDRRSVRLAPEDVELIRAVVKTNPRTIVSIITAGAVIIEEWHDIVPSILINWYNGCENGRALADVLAGRSNPSGHLPWSMPRTEVHLPSFDPDANQVTYDKWFGQRMLDKMGVKAAYPLGFGLSYTTFEVECIDFDTSSLDETLSLQVGARVRNTGSRLGRCVVQIYGCPDLGPGQHDFPNRLLAGFQVVELSGQETKWVQVKTSLAPFRRWEEGDLRLTARSILFQVGQYAGDQKSLSHRFHLRGAEARL"}, {"id": null, "hits": [], "name": "SCO84302.1", "ipg": null, "start": 4660509, "end": 4661617, "strand": 1, "sequence": "MSVGHPVKSSAKSSRNLFLQIKCDLKVVNSKNQALIQHFTQMSKRIIVTGGSGKAGRYIIEYLLAQGHQILNLDLVPLPVDFSQKVHTLRCDLTDGGQVYSALSSHFRLTEPFREPINDPPDAVLHLAGVARNMLVPDIETFRVNTLGAYNIIEASCRLGVKKIILASSVCVYGVTYAEGDVDFEAFPVDESHDPNPMDVYSLSKICAERTARSFATKFDVDIYALRIGAVVCPHEYNKLFHSYVNDVEKWKVHGWSYVDVRDLGKICSLALSRDDLGYQVFNATNDEITNKRNTTELLKEQCPNIPLTRTMGAREAPISNAKIKEVLGFEADYRWRDLYNGQDK"}, {"id": null, "hits": [], "name": "SCO84303.1", "ipg": null, "start": 4662133, "end": 4662626, "strand": -1, "sequence": "MKPVAILLALASTACTVSAGLPRFEKCDAPSQCNSNYCSPMRFADCDEVLNCRGYAMVLQWTLRVRMTGNATRTIAREEDAMTAVILAT"}, {"id": null, "hits": [], "name": "SCO84309.1", "ipg": null, "start": 4678729, "end": 4680059, "strand": -1, "sequence": "MKEGDTRAPLILGVVLTLLLLTFSVVLLRVYTRAMLLKQFGADDIWAVFSMASIASCAFSILLGIKYGFGRHQVFLTEEESRNYFKVFYVSIILYLVSLGAIKTTLLCQYYRAFAINKMRTVLLVAIVFVSAWSISQIFLNIFICTPIAAFWDRAIEGKCIPRNPTWYITAAGNIATDIMIIVLPFPVVIKLKLARRQRFVLLGVFCVGFLTCAISMIRMGYLDIKEDLTWVNVEPACWSFTELCCGLLCACVPTLRPFVSRYFPSMSSYNRSRKTYATNQPPEPHTANRYHEIELQNGRHIQEDLLQDDSRSTRILCVSEFTVTETRELANTKHGERESDDEVSLVSHVFTDPRPIEKARTRPGRLPATD"}, {"id": null, "hits": [], "name": "SCO84310.1", "ipg": null, "start": 4682314, "end": 4683427, "strand": 1, "sequence": "MSQKALLLEEVGKPLALGHRTIPEPGENQLLVKVLVAGLNPHDQRTRDDGLFATSFPYVIASDLVGEVVTVGTGEHSAKFTLGEHVFGHTFAEGGFNNDFNAAQQYALVDARFVGRVAGSGLTDDEASTIPVIVLAAFVALFAPSGHGLPPPFSPEAKSFDYSSVSLLIIGGGSNTGRAVVELANLAGIGQIIAIAGKQNEANLKAIGATHVIDRRAPDVLEQTRAIAGDELIYAVDTVNAGLDQELGVAALSNRKKGTLITLRRPDGDLDAARLGSKAAGYERRLVFGVSPIHPELTMKFWEEAPRWYKEGKLGPSSFEVIQGLDADAVNKALDKYRDGAGVKMNIHPWE"}, {"id": null, "hits": [], "name": "SCO84318.1", "ipg": null, "start": 4707294, "end": 4708585, "strand": 1, "sequence": "MPPRLGYKKSRRGCMRCKQRRVKCDEKQPCAACERHGLSCVYQEPSEVRRGRSADKVDTQRDDRQKSSNADSSIASPDPLPYLAKFVTGQESIEQSTWLTDLELMHQYSTSTYLTLPRADELRQIWQIELPKLSLSHVYLLHQVLSVSAFHLASLHPDRPDYAICASQHQNKAIAGLRSAVACITEESCVEIFLSSSLLGIGAFAGLGAHNAGQQPRIDDLLDVFVLIRGMSDILNRYEPLLKESRIGHLFVKGSQSGSTPLLDATLTQLRQIVIPDGFEDTATAICQESIASGITWIENHIGATATPDERIAMTWCLSVSSGFLDLIRQRHPVALCVLAHYCVILDRVGKSQWFMRNWGKPVLQDIRNEMEPRWSSMLQWCLAAVECERNAQGH"}, {"id": null, "hits": [], "name": "SCO84319.1", "ipg": null, "start": 4708785, "end": 4709421, "strand": -1, "sequence": "MTPVFLKKMEPFFTLRNKLPLQIVLVTLIITVITLSGVRLILPNRPPGRSTTMGLGMGAKSLIILTYEILTEHSIRFHRWSSLKAYFILNAMEVVFWAAVAFMMIRGNSQLCVGTSCALGWVVFVLAGFLSPIYKYLAVVTYLDWRFYKKNGFPRGTRTKNTDESLSTLRSDDTAYRP"}, {"id": null, "hits": [], "name": "SCO84320.1", "ipg": null, "start": 4710216, "end": 4711091, "strand": 1, "sequence": "MDSKDRQLYHVPAGPLPPPSYSEATTTDPLTTDGFVSPMTTTSSPVAFNAAVSPMAMTPITSRSTESFTLPPLTETDLDSRNHSTLEVAHSPRADSDCLPQAVIHDAPELALVEYAPNRDNLPMISTTSQTNIEYASGLEVIPAPPGSNTVTPLHLLGDQPEAIDCPFCLRRSETRVKKKPSSTTHLQAVALLMTTVCGAVAPYMAKWSFDIEHICDNCQNRVMYRARGKDIRICKAPAAWKEESKYPDVKNSMSPVTQ"}, {"id": null, "hits": [], "name": "SCO84321.1", "ipg": null, "start": 4711347, "end": 4712001, "strand": -1, "sequence": "MDTSSLILALQLQQQDLKLWEQSKKGKQREGEVTDSDFALLACRQELELMTAQISDQVLALSIARAVESDGQLIREAQLAEEQAVKDREYAIRLSGGPSAAAKSDAESVKKVPRVDEEDDDLIDILRSMNLGGFDDSTSGQPESSNWAASRKAPQMKECIACNDRFPPLALSRSPCSHEYCRECIVGLVRSSLQDETLFPPRCCGQNIPVTKGRWFSPELVGQFQAKKLEFDTPNRTYCSEPSCSTFVPPQFIAGETATCPRCRRRTCVHCKGPYHSGICPSDTASQQILELAAENGWQRCYACHRVVELDIGCNHMTCICRAEFCYVCGERWKNCGCPQWQEERLTRRANDIVGRDDNAGHMNARVRQARVEQERVNLMENHECTHDRWKWRPGPRQCEECYQVLPQFIYECRQCHIMACRRCRFNRL"}], "score": 22.4786, "start": 4664084, "end": 4707001, "number": 69}]}, {"accession": "FMJY01000006.1", "subjects": [{"id": null, "hits": [{"query": "EWG54271.1", "subject": "SCO87540.1", "identity": 91.958, "coverage": 100.0, "evalue": 0.0, "bitscore": 537.0}], "name": "SCO87540.1", "ipg": "162451286", "start": 4169632, "end": 4170625, "strand": 1, "sequence": null}, {"id": null, "hits": [{"query": "EWG54270.1", "subject": "SCO87541.1", "identity": 89.286, "coverage": 100.0, "evalue": 0.0, "bitscore": 608.0}], "name": "SCO87541.1", "ipg": "162451243", "start": 4170815, "end": 4171826, "strand": -1, "sequence": null}], "clusters": []}, {"accession": "FMJY01000007.1", "subjects": [{"id": null, "hits": [{"query": "EWG54269.1", "subject": "SCO88856.1", "identity": 53.191, "coverage": 87.85046728971963, "evalue": 5.14e-20, "bitscore": 95.9}], "name": "SCO88856.1", "ipg": "162450255", "start": 3606912, "end": 3609325, "strand": -1, "sequence": null}], "clusters": []}, {"accession": "FMJY01000008.1", "subjects": [{"id": null, "hits": [{"query": "EWG54268.1", "subject": "SCO88997.1", "identity": 86.775, "coverage": 100.0, "evalue": 0.0, "bitscore": 793.0}], "name": "SCO88997.1", "ipg": "162448771", "start": 99335, "end": 100695, "strand": 1, "sequence": null}], "clusters": []}]}, {"name": "Fusarium oxysporum", "strain": "MPI-SDFR-AT-0094", "scaffolds": [{"accession": "JAHEWL010000019.1", "subjects": [{"id": null, "hits": [{"query": "EWG54281.1", "subject": "KAH7207697.1", "identity": 96.52, "coverage": 100.0, "evalue": 0.0, "bitscore": 1329.0}], "name": "KAH7207697.1", "ipg": "500863820", "start": 699604, "end": 702200, "strand": 1, "sequence": null}, {"id": null, "hits": [{"query": "EWG54279.1", "subject": "KAH7207696.1", "identity": 97.804, "coverage": 84.81375358166189, "evalue": 0.0, "bitscore": 1193.0}], "name": "KAH7207696.1", "ipg": "211897372", "start": 697460, "end": 699339, "strand": -1, "sequence": null}, {"id": null, "hits": [{"query": "EWG54278.1", "subject": "KAH7207695.1", "identity": 95.573, "coverage": 91.21140142517815, "evalue": 0.0, "bitscore": 744.0}], "name": "KAH7207695.1", "ipg": "500863726", "start": 691051, "end": 692407, "strand": -1, "sequence": null}, {"id": null, "hits": [{"query": "EWG54276.1", "subject": "KAH7207694.1", "identity": 97.067, "coverage": 96.89922480620154, "evalue": 0.0, "bitscore": 750.0}], "name": "KAH7207694.1", "ipg": "211897373", "start": 687527, "end": 688974, "strand": 1, "sequence": null}, {"id": null, "hits": [{"query": "EWG54274.1", "subject": "KAH7207693.1", "identity": 89.865, "coverage": 97.92060491493385, "evalue": 0.0, "bitscore": 1926.0}], "name": "KAH7207693.1", "ipg": "500863710", "start": 683387, "end": 686754, "strand": 1, "sequence": null}, {"id": null, "hits": [{"query": "EWG54273.1", "subject": "KAH7207692.1", "identity": 99.307, "coverage": 100.0, "evalue": 0.0, "bitscore": 889.0}], "name": "KAH7207692.1", "ipg": "49215859", "start": 681229, "end": 682730, "strand": -1, "sequence": null}, {"id": null, "hits": [{"query": "EWG54272.1", "subject": "KAH7207691.1", "identity": 96.639, "coverage": 100.0, "evalue": 0.0, "bitscore": 712.0}], "name": "KAH7207691.1", "ipg": "24340967", "start": 678798, "end": 679919, "strand": -1, "sequence": null}, {"id": null, "hits": [{"query": "EWG54267.1", "subject": "KAH7207673.1", "identity": 96.531, "coverage": 100.0, "evalue": 0.0, "bitscore": 992.0}], "name": "KAH7207673.1", "ipg": "500863748", "start": 626070, "end": 627747, "strand": -1, "sequence": null}, {"id": null, "hits": [{"query": "EWG54266.1", "subject": "KAH7207685.1", "identity": 94.815, "coverage": 100.0, "evalue": 0.0, "bitscore": 4523.0}], "name": "KAH7207685.1", "ipg": "500863730", "start": 659142, "end": 666569, "strand": 1, "sequence": null}, {"id": null, "hits": [{"query": "EWG54264.1", "subject": "KAH7207686.1", "identity": 96.629, "coverage": 85.57692307692307, "evalue": 5.05e-50, "bitscore": 178.0}, {"query": "EWG54262.1", "subject": "KAH7207686.1", "identity": 94.808, "coverage": 99.04761904761905, "evalue": 0.0, "bitscore": 1004.0}], "name": "KAH7207686.1", "ipg": "500863770", "start": 667388, "end": 670130, "strand": 1, "sequence": null}, {"id": null, "hits": [{"query": "EWG54261.1", "subject": "KAH7207687.1", "identity": 92.135, "coverage": 100.0, "evalue": 0.0, "bitscore": 508.0}], "name": "KAH7207687.1", "ipg": "500863756", "start": 670802, "end": 671658, "strand": -1, "sequence": null}, {"id": null, "hits": [{"query": "EWG54260.1", "subject": "KAH7207688.1", "identity": 90.281, "coverage": 100.0, "evalue": 0.0, "bitscore": 851.0}], "name": "KAH7207688.1", "ipg": "500863741", "start": 672326, "end": 673866, "strand": 1, "sequence": null}], "clusters": [{"indices": [8, 9, 10, 11, 6, 5, 4, 3, 2, 1, 0], "subjects": [], "intermediate_genes": [{"id": null, "hits": [], "name": "KAH7207682.1", "ipg": null, "start": 654142, "end": 655018, "strand": -1, "sequence": "MEESLNFHRAVKQLQGGKDAPRLAQTLLQQLTQDEKLGLLHGDPPFWKGFSHLFGGEYTKRPYSHGKLERLGIPGVQYCDGPRGVNINQATVFPCSTARGATWDTALEESVARAIGREARVYGANCVGSVCVNLPRHPAWGRVQETYGEDRLLLGEFGAAHVRGLQENVMACVKHFALNSMETARFRVNVSIDACALHEVYLPHFKQCIDAGALSIMTAYNSINGEWAGESVALIRNILRERWSFSGIAITDWLFGLRDGVKSVKADLDIECPFQNRRQTSLRPALESGEISWSDIDRIASRIIQTQLTFYANRQSVEPERAVVFGREHRELARTVASRAIVLLKNGLINEQPLLPLSQSIKTCAIVGRHADSALTGDRASSWVHCPEVISPYQGLKEQLPHTSITLSASRDIRAAVEAARKSEVAIVMVGYDGDDEGEFLKPS"}, {"id": null, "hits": [], "name": "KAH7207683.1", "ipg": null, "start": 655741, "end": 656828, "strand": 1, "sequence": "MFLQTRCGLKVVNSKNQALIQHFTQMSKRIIVTGGSGKAGRYIIEYLLAQGHQILNLDLVPLPVDFSQKVHTLRCDLTDGGQVYSALSSHFRLTEPFREPINDPPDAVLHLAGVARNMLVPDIETFRVNTLGAYNIIEASCRLGVKKIILASSVCVYGVTYAEGDVDFEAFPVDESHDPNPMDVYSLSKICAERTARSFATKFDIDIYALRIGAIVAPHEYKKVFHSYVNDVEKWKVHGWSYVDVRDLGKMCSLALSRDDLGYQVFNATNDEITNERNATELLKEQCPNTPFTRTMGAREAPISNAKIKELLGFEADYRWRDLYNRQDK"}, {"id": null, "hits": [], "name": "KAH7207684.1", "ipg": null, "start": 657017, "end": 657808, "strand": -1, "sequence": "MKPVAILLALASTACIVSAGLPRFAKCTAPSQCNSNYCAPMTNADCDEVVNCRGYAMVLQWTLRVRMTGNATPTIARLPVLDSEINAASRSVESVANVQGNMQCISNTAIMAMGGHGPFPVENSPPKH"}, {"id": null, "hits": [], "name": "KAH7207689.1", "ipg": null, "start": 674257, "end": 675283, "strand": -1, "sequence": "MKEGDTRAPLILGVVLTLLLLTFSVVLLRVYTRAMLLKQFGADDIWAVLSMVSIKYGFGRHQVFLTEEESRNYFKRKVFYVSIILYLVSLGAIKTTLLCQYYRAFAINKMRTVLLVAIVFVSAWSISQIFLNIFICTPIAAFWDRAIEGKCIPSNPTCTSLPRGDKAESGSSAALCPAWGLLRGLSNGLSGYQRRPHLGKCRAGVLVIHRTLLRTAMRLRPDATTFRFTVLSVNVQL"}, {"id": null, "hits": [], "name": "KAH7207690.1", "ipg": null, "start": 677543, "end": 678656, "strand": 1, "sequence": "MSQKALLLEEVGKPLALGHRTIPEPGENQLLVKVLVAGLNPHDQRTRDDGLFATSFPYVIASDLVGEVVTVGTGEHSAKFTLGEHVFGHTFAEGGFNNDFNAAQQYALVDARFVGRVAGSGLTDDEASTIPVIVLAAFVALFAPSGHGLPPPFSPEAKSFDYSSVSLLIIGGGSNTGRAVVELANLAGIGQIIAIAGKQNEANLKAIGATHVIDRRAPDVLEQIRAIAGDELIYAVDTVNAGLDQELGVAALSNRKKGTLITLRRPDGDLDAARLGSKAAGYERRLVFGVSPIHPELTMKFWEEAPRWYKEGKLGPSSFEVIQGLDADAVNKALDRYRDGAGFKMNIHPWE"}, {"id": null, "hits": [], "name": "KAH7207698.1", "ipg": null, "start": 702605, "end": 703772, "strand": 1, "sequence": "MRSSLAPRARDTAYRVSTRNLRKYDEGVQPIKSVDTQRDDRQKSSNADSSIASPDPLPYLAKFVTGQESIEQSTWLTDLELMHQYSTSTYLTLPRADELRQIWQIELPKLSLSHVYLLHQVLSVSAFHLASLHPDRPDYAICASQHQNKAIAGLRSAVACITEESCVEIFLSSSLLGIGAFAGLGAHNAGQQPRIDDLLDVFVLIRGMSDILNRYEPLLKESRIGHLFVKGSQSGSTPLLDATLTQLRQIVIPDGFEDTATAICQESIASAITWIENHIGATATPDERIAMTWCLSVSSGFLDLIRQRHPVALCVLAHYCVILDRVGKSQWFMRNWGKPVLQDIRNEMEPRWSSMLQWCLAAVECERNAQVH"}, {"id": null, "hits": [], "name": "KAH7207699.1", "ipg": null, "start": 703972, "end": 704608, "strand": -1, "sequence": "MTPVFLKKMEPFFTLRNKLPLQIVLVTLIITVITLSGVRLILPNRPPGRSTTMGLGMGAKSLIILTYEILTEHSIRFHRWSSLKAYFILNAMEVVFWAAVAFMMIRGNSQLCVGTSCALGWVVFVLAGFLSPIYKYLAVVTYLDWRFYKKNGFPRGTRTKNTDESLSTLRSDDTAYRH"}, {"id": null, "hits": [], "name": "KAH7207700.1", "ipg": null, "start": 705407, "end": 706282, "strand": 1, "sequence": "MDSKDRQLYHVPAGPLPPPSYSEATTTDPLTTDGFVSPMTTTSSPVAFNVSVSPMAMTPITSRSTESFTLPPLTETDLDSRNHSTLEVAHSPRADSDCLPQAVIHDAPELALVEYAHNRDNLPMISTTPQTNIEYASGLEVIPAPPGSNTVTPLHLLGDQPEAIDCPFCLRRSETRVKKKPSSTTHLQAVALLMTTVCGAVAPYMAKWSFDIEHICDNCQNRVMYRARGKDIRICKAPAAWKEESKYPDVKNSMSPVTQ"}, {"id": null, "hits": [], "name": "KAH7207701.1", "ipg": null, "start": 706538, "end": 707200, "strand": -1, "sequence": "MLPKFITNILVSGAFVAAATQEPLQPNQCDVTCQLAYRKALALESSRWVNQNVSTDDFYSNPSNLSDYSAGDLVKWENVPADQASKRWTLPGGVSMSRFFYITEDIDGKPIPATGFVLTPYSNPLGNDKPFRTLVWTHGTAGGTRQCAPSNHRALYYEWSGPFALVQQGYVVIAPDYAGQGSDISQGFMYESGALHAGDVSFGLQAARKALGKRITKEWVVIGHSEGGMTAWRTDEREAKPGKATGGFLGAVAIAPALQPIKLIPESFRRAKDGPAGDVVSIFLLQSISRLFPSIKVEDYVTDIVLSRIALADQGCIITGGTLYGSLTVKQLYKNTSWIEHPDFVDWQKRYNGAGEHPLAAPMLVIQGDDDILTYAEYAEEDFNATCKKYPESTAEYRLYHKTDHGLALSVSMADFFPWIEDRFNKVKLNKGFLTSVSMDTSSLMLALQLQQQDLNLWEQSRKEKQREGEVTDSDFALQACRQELELMTAQISDQVLALSIARAVESDGQLIREAQLAEEKAVKDREYAIRLSGGPSAAAKSDAESVKKVPRVDEEEEDLIDILRSMNLGGFDDSTSGQPESSNWAASRKAPQMKECIACNDRFPPLALSRSPCSHEYCRECIVGLVRSSLQDETLFPPRCCGQNIPVTKGRWFSPELVGQFQAKKLEFDMPNRTYCSEPSCSTFVPPQFIAGETATCPRCRRRTCVHCKGPYHSGICPSDTASQQILELAAENGWQRCYACHRGVELDIGCNHMTCICRAEFCYVCGERWKNCDCPRWQEERLTRRANDIVDRDDNAGHMNARVRQARVEQERVNLMENHECTHDRWKGRPGPRQCEECYQVLPQFIYECRQCHIMACRRCRFNRL"}], "score": 20.4429, "start": 659142, "end": 702200, "number": 70}]}, {"accession": "JAHEWL010000001.1", "subjects": [{"id": null, "hits": [{"query": "EWG54279.1", "subject": "KAH7229341.1", "identity": 57.744, "coverage": 85.10028653295129, "evalue": 0.0, "bitscore": 678.0}], "name": "KAH7229341.1", "ipg": "211898170", "start": 2300289, "end": 2302238, "strand": -1, "sequence": null}, {"id": null, "hits": [{"query": "EWG54262.1", "subject": "KAH7228708.1", "identity": 56.972, "coverage": 94.85714285714286, "evalue": 0.0, "bitscore": 561.0}], "name": "KAH7228708.1", "ipg": "24343634", "start": 165318, "end": 167223, "strand": -1, "sequence": null}], "clusters": []}, {"accession": "JAHEWL010000007.1", "subjects": [{"id": null, "hits": [{"query": "EWG54269.1", "subject": "KAH7223126.1", "identity": 54.255, "coverage": 87.85046728971963, "evalue": 8.19e-21, "bitscore": 98.2}], "name": "KAH7223126.1", "ipg": "500873760", "start": 1260266, "end": 1262679, "strand": -1, "sequence": null}], "clusters": []}]}, {"name": "Fusarium oxysporum", "strain": "CF00141", "scaffolds": [{"accession": "JAOQBB010000035.1", "subjects": [{"id": null, "hits": [{"query": "EWG54281.1", "subject": "KAJ4030549.1", "identity": 96.52, "coverage": 100.0, "evalue": 0.0, "bitscore": 1329.0}], "name": "KAJ4030549.1", "ipg": "613913724", "start": 355599, "end": 358195, "strand": 1, "sequence": null}, {"id": null, "hits": [{"query": "EWG54279.1", "subject": "KAJ4030548.1", "identity": 97.804, "coverage": 84.81375358166189, "evalue": 0.0, "bitscore": 1194.0}], "name": "KAJ4030548.1", "ipg": "613913730", "start": 353456, "end": 355335, "strand": -1, "sequence": null}, {"id": null, "hits": [{"query": "EWG54278.1", "subject": "KAJ4030547.1", "identity": 96.437, "coverage": 100.0, "evalue": 0.0, "bitscore": 825.0}], "name": "KAJ4030547.1", "ipg": "48814771", "start": 347138, "end": 348497, "strand": -1, "sequence": null}, {"id": null, "hits": [{"query": "EWG54276.1", "subject": "KAJ4030546.1", "identity": 97.416, "coverage": 100.0, "evalue": 0.0, "bitscore": 778.0}], "name": "KAJ4030546.1", "ipg": "48783696", "start": 343498, "end": 344981, "strand": 1, "sequence": null}, {"id": null, "hits": [{"query": "EWG54274.1", "subject": "KAJ4030545.1", "identity": 92.06, "coverage": 100.0, "evalue": 0.0, "bitscore": 2018.0}], "name": "KAJ4030545.1", "ipg": "613913756", "start": 339328, "end": 342761, "strand": 1, "sequence": null}, {"id": null, "hits": [{"query": "EWG54273.1", "subject": "KAJ4030544.1", "identity": 99.307, "coverage": 100.0, "evalue": 0.0, "bitscore": 889.0}], "name": "KAJ4030544.1", "ipg": "49215859", "start": 337221, "end": 338722, "strand": -1, "sequence": null}, {"id": null, "hits": [{"query": "EWG54272.1", "subject": "KAJ4030543.1", "identity": 96.919, "coverage": 100.0, "evalue": 0.0, "bitscore": 714.0}], "name": "KAJ4030543.1", "ipg": "48790055", "start": 334784, "end": 335905, "strand": -1, "sequence": null}, {"id": null, "hits": [{"query": "EWG54267.1", "subject": "KAJ4030527.1", "identity": 96.735, "coverage": 100.0, "evalue": 0.0, "bitscore": 993.0}], "name": "KAJ4030527.1", "ipg": "48814748", "start": 282062, "end": 283739, "strand": -1, "sequence": null}, {"id": null, "hits": [{"query": "EWG54266.1", "subject": "KAJ4030537.1", "identity": 94.73, "coverage": 100.0, "evalue": 0.0, "bitscore": 4528.0}], "name": "KAJ4030537.1", "ipg": "613913736", "start": 315156, "end": 322583, "strand": 1, "sequence": null}, {"id": null, "hits": [{"query": "EWG54264.1", "subject": "KAJ4030538.1", "identity": 96.154, "coverage": 100.0, "evalue": 7.61e-67, "bitscore": 207.0}], "name": "KAJ4030538.1", "ipg": "48767899", "start": 323396, "end": 323711, "strand": 1, "sequence": null}, {"id": null, "hits": [{"query": "EWG54262.1", "subject": "KAJ4030539.1", "identity": 95.882, "coverage": 97.14285714285714, "evalue": 0.0, "bitscore": 1014.0}], "name": "KAJ4030539.1", "ipg": "48814763", "start": 324361, "end": 326124, "strand": 1, "sequence": null}, {"id": null, "hits": [{"query": "EWG54261.1", "subject": "KAJ4030540.1", "identity": 97.004, "coverage": 100.0, "evalue": 0.0, "bitscore": 539.0}], "name": "KAJ4030540.1", "ipg": "49215864", "start": 326796, "end": 327652, "strand": -1, "sequence": null}, {"id": null, "hits": [{"query": "EWG54260.1", "subject": "KAJ4030541.1", "identity": 93.72, "coverage": 89.41684665226782, "evalue": 0.0, "bitscore": 817.0}], "name": "KAJ4030541.1", "ipg": "49215863", "start": 328428, "end": 329861, "strand": 1, "sequence": null}], "clusters": [{"indices": [8, 9, 10, 11, 12, 6, 5, 4, 3, 2, 1, 0], "subjects": [], "intermediate_genes": [{"id": null, "hits": [], "name": "KAJ4030535.1", "ipg": null, "start": 310156, "end": 310908, "strand": -1, "sequence": "MEESLNFHRAVKQFQGGKDAPRLAQTLLQHLTQDEKLGLLHGDPPFWKGFSHLFGGEYTKRPYSHGKLERLGIPGVQYCDGPRGVNINQATVFPCSTARGATWDIALEESVARAIGREARVFGANCVGSVCVNLPRHPAWGRVQETYGEDPLHLGEFGAAHVRGLQENVMACVKHFALNSMETARFRVNVSIDACALHEVYLPHFKQCIDAGALSIMTAYNSINGEWAGESVALIRNILRERWSFSGIVITDWLFGLRDGVKSVKADLDIECPFQNRRQTSLRPALESGEISWSDIDRIASRIIQTQLTFYANRQSVEPERAAVFGREHRELARTVASRAIVLLKNGLMNEQPLLPLSQSIKTCAIVGRHADSALTGDRASSWVHCPEVISPYQGLKEQLPHTSITLSASRDIRAAVEAARKSEVAIVMVGYDGDDEGEFLKPSWENDGEALALLPQPDGSPEAQRVAEGRAKAADVSHRPQAGTGDRPEDDLASRPVGGDRRSVRLAPEDVELIRAVVKTNPRTIVSIITAGAVIIEEWHDIVPSILINWYNGCENGRALADVLAGRSNPSGHLPWSMPGTEVHLPSFDPDANQVTYDKWFGQRMLDKMGVKAAYPLGFGLSYTTFEVECIDFDTSSLDETLSLQVGARVRNTGSRLGHCVVQIYGCPDLGPGQHDFPNRLLAGFQVVELSGQETKWVQVKTSLAPFRRWEEGDLRLTARSILFQVGQYAGDQKSLSYRFHLRGAEARL"}, {"id": null, "hits": [], "name": "KAJ4030536.1", "ipg": null, "start": 311773, "end": 312688, "strand": 1, "sequence": "MSKRIIVTGGSGKAGRYIIEYLLAQGHQILNLDLLPLPVDLSQKVHTLRCDLTDGGQVYSALSSHFRLTEPFREPINDPPDAVLHLAGVARNMLVPDIETFRVNTLGAYNIIEASCRLGVKKVILASSVCVYGVTYAEGDVDFEAFPVDESHDPNPMDVYSLSKICAERTARSFATKFDVDIYALRIGAVVCPHEYNKVFHSYVNDVEKWKVHGWSYMDVRDLGKICSLALSRDDLGYQVFNATNDEITNKRNTTELLKEQCPNIPFTRTMGAREAPISNAKIKEVLGFEADYRWRDLYNGQDK"}, {"id": null, "hits": [], "name": "KAJ4030542.1", "ipg": null, "start": 333529, "end": 334642, "strand": 1, "sequence": "MSQKALLLEEVGKPLALGHRTIPEPGENQLLVKVLVAGLNPHDQRTRDDGLFATSFPYVIASDLVGEVVTVGTGEHSAKFTLGEHVFGHTFAEGGFNNDFNAAQQYALVDARFVGRIAGSGLTDDEASTIPVIVLAAFVALFAPSGHGLPPPFSPEAKSFDYSSVSLLIIGGGSNTGRAVVELANLAGIGQIIAIAGKQNEANLKAIGATHVIDRRAPDVLEQIRAIAGDELIYAVDTVNAGLDQELGVAALSNRKKGTLITLRRPDGDLDAARLGSKAAGYERRLVFGVSPIHPELTMKFWEEAPRWYKEGKLGPSSFEVIQGLDADAVNKALDKYRDGAGVKMNIHPWE"}, {"id": null, "hits": [], "name": "KAJ4030550.1", "ipg": null, "start": 358406, "end": 359870, "strand": 1, "sequence": "MPPRLGYKKSRRGCMRCKQRRVKCDEKQPCAACERHGLSCVYQEPSEVRRGRSADKVDAQRDDRQKSSNADSSIASPDPLPYLAKFVTGQESIEQSTWLTDLELMHQYSTSTYLTLPRADELRQIWQIELPKLSLSHVYLLHQVLSVSAFHLASLHPDRPDYAICASQHQNKAIAGLRSAVACITEESCVEIFLSSSLLGIGAFAGLGAHNAGQQPRIDDLLDVFVLIRGMSDILNRYEPLLKESRIGHLFVKGSQSGSTPLLDATLTQLRQIVIPDGFEDTATAICQESIASGITWIENHIGATATPDERIAMTWCLSVSSGFLDLIRQRHPVALCVLAHYCVILDRVGKSQWFMRNWGKPVLQDIRNEMEPRWSSMLQWCLAAVECERNAQGH"}, {"id": null, "hits": [], "name": "KAJ4030552.1", "ipg": null, "start": 359979, "end": 360615, "strand": -1, "sequence": "MTPVFLKKMEPFFTLRNKLPLQIVLVTLIITVITLSGVRLILPNRPPGRSTTMGLGMGAKSLIILTYEILTEHSIRFHRWSSLKAYFILNAMEVVFWAAVAFMMIRGNSQLCVGTSCALGWVVFVLAGFLSPIYKYLAVVTYLDWRFYKKNGFPRGTRTKNTDESLSTLRSDDTAYRH"}, {"id": null, "hits": [], "name": "KAJ4030553.1", "ipg": null, "start": 361410, "end": 362400, "strand": 1, "sequence": "MDSKDRQLYHVPAGPLPPPSYSEATTTDPLTTDGFVSPMTTTSSPVAFNAAVSPMAMTPITSRSTESFTLPPLTETDLDSRNHSTLEVAHSPRADSDCLPQAVIHDAPELALVEYAPNRDNLPMISTTQQTNIEYASGLEVIPAPPGSNTVTPLHLLGDQPEAIDCPFCLRRSETRVKKKPSSTTHLQAVALLMTTVCGAVAPYMAKWSFDIEHICDNCQNRVMYRARGKDIRICKAPAAWKEESKYPDVKNSMSPVTQ"}, {"id": null, "hits": [], "name": "KAJ4030554.1", "ipg": null, "start": 362481, "end": 363195, "strand": -1, "sequence": "MDTSSLILALQLQQQDLKLWEQSRKGKQREGEVTDSDFALLACRQELELMTAQISDQVLALSIARAVESDGQLIREAQLAEEQAVKDREYAIRLSGGLSAAAKSDAESVKKVPRVDEEEDDLIDILRSMNLGGFDDSTSGQPESSNWAASRKAPQMKECIACNDRFPPLALSRSPCSHEYCRECIVGLVRFSLQDETLFPPRCCGQNIPVTKGRWFSPELVGQFQAKKLEFDTSNRTYCSEPSCSTFVPPQFIAGETATCPRCRRRTCVHCKGPYHSGICPSDSASQQILELAAENGWQRCYACHRVVELDIGCNHMTCICRAEFCYVCGERWKNCGCPQWQEERLTRRANDIVDRDDNAGHMNARVRQARVEQERVNLMENHECTHNRWKWRPGPRQCEECYQVLPQFIYECRQCHIMACRRCRFNRL"}], "score": 22.4852, "start": 315156, "end": 358195, "number": 71}]}, {"accession": "JAOQBB010000016.1", "subjects": [{"id": null, "hits": [{"query": "EWG54279.1", "subject": "KAJ4039582.1", "identity": 57.744, "coverage": 85.10028653295129, "evalue": 0.0, "bitscore": 678.0}], "name": "KAJ4039582.1", "ipg": "613916950", "start": 118891, "end": 120840, "strand": -1, "sequence": null}], "clusters": []}, {"accession": "JAOQBB010000023.1", "subjects": [{"id": null, "hits": [{"query": "EWG54271.1", "subject": "KAJ4035479.1", "identity": 98.601, "coverage": 100.0, "evalue": 0.0, "bitscore": 586.0}], "name": "KAJ4035479.1", "ipg": "48771837", "start": 549659, "end": 550654, "strand": 1, "sequence": null}, {"id": null, "hits": [{"query": "EWG54270.1", "subject": "KAJ4035480.1", "identity": 89.583, "coverage": 100.0, "evalue": 0.0, "bitscore": 608.0}], "name": "KAJ4035480.1", "ipg": "48804807", "start": 550844, "end": 551855, "strand": -1, "sequence": null}], "clusters": []}, {"accession": "JAOQBB010000060.1", "subjects": [{"id": null, "hits": [{"query": "EWG54271.1", "subject": "KAJ4020331.1", "identity": 54.694, "coverage": 85.66433566433567, "evalue": 2.88e-100, "bitscore": 306.0}], "name": "KAJ4020331.1", "ipg": "49323001", "start": 30223, "end": 31294, "strand": 1, "sequence": null}], "clusters": []}, {"accession": "JAOQBB010000008.1", "subjects": [{"id": null, "hits": [{"query": "EWG54269.1", "subject": "KAJ4047589.1", "identity": 53.191, "coverage": 87.85046728971963, "evalue": 5.38e-20, "bitscore": 95.9}], "name": "KAJ4047589.1", "ipg": "613919371", "start": 1237015, "end": 1239428, "strand": -1, "sequence": null}], "clusters": []}, {"accession": "JAOQBB010000037.1", "subjects": [{"id": null, "hits": [{"query": "EWG54268.1", "subject": "KAJ4029919.1", "identity": 87.007, "coverage": 100.0, "evalue": 0.0, "bitscore": 793.0}], "name": "KAJ4029919.1", "ipg": "613913355", "start": 90897, "end": 92257, "strand": 1, "sequence": null}], "clusters": []}, {"accession": "JAOQBB010000003.1", "subjects": [{"id": null, "hits": [{"query": "EWG54262.1", "subject": "KAJ4054802.1", "identity": 57.315, "coverage": 94.85714285714286, "evalue": 0.0, "bitscore": 566.0}], "name": "KAJ4054802.1", "ipg": "613921684", "start": 567314, "end": 569219, "strand": -1, "sequence": null}], "clusters": []}]}, {"name": "Fusarium oxysporum", "strain": "CF00145", "scaffolds": [{"accession": "JAOQBD010000017.1", "subjects": [{"id": null, "hits": [{"query": "EWG54281.1", "subject": "KAJ4040786.1", "identity": 96.52, "coverage": 100.0, "evalue": 0.0, "bitscore": 1329.0}], "name": "KAJ4040786.1", "ipg": "613913724", "start": 810668, "end": 813264, "strand": 1, "sequence": null}, {"id": null, "hits": [{"query": "EWG54279.1", "subject": "KAJ4040785.1", "identity": 97.635, "coverage": 84.81375358166189, "evalue": 0.0, "bitscore": 1191.0}], "name": "KAJ4040785.1", "ipg": "613917436", "start": 808525, "end": 810404, "strand": -1, "sequence": null}, {"id": null, "hits": [{"query": "EWG54278.1", "subject": "KAJ4040784.1", "identity": 96.437, "coverage": 100.0, "evalue": 0.0, "bitscore": 825.0}], "name": "KAJ4040784.1", "ipg": "48814771", "start": 802208, "end": 803567, "strand": -1, "sequence": null}, {"id": null, "hits": [{"query": "EWG54276.1", "subject": "KAJ4040783.1", "identity": 97.416, "coverage": 100.0, "evalue": 0.0, "bitscore": 778.0}], "name": "KAJ4040783.1", "ipg": "48783696", "start": 798566, "end": 800049, "strand": 1, "sequence": null}, {"id": null, "hits": [{"query": "EWG54274.1", "subject": "KAJ4040782.1", "identity": 92.278, "coverage": 97.92060491493385, "evalue": 0.0, "bitscore": 1986.0}], "name": "KAJ4040782.1", "ipg": "613917468", "start": 794462, "end": 797829, "strand": 1, "sequence": null}, {"id": null, "hits": [{"query": "EWG54273.1", "subject": "KAJ4040781.1", "identity": 99.307, "coverage": 100.0, "evalue": 0.0, "bitscore": 889.0}], "name": "KAJ4040781.1", "ipg": "49215859", "start": 792289, "end": 793790, "strand": -1, "sequence": null}, {"id": null, "hits": [{"query": "EWG54272.1", "subject": "KAJ4040780.1", "identity": 96.639, "coverage": 100.0, "evalue": 0.0, "bitscore": 712.0}], "name": "KAJ4040780.1", "ipg": "613917440", "start": 789852, "end": 790973, "strand": -1, "sequence": null}, {"id": null, "hits": [{"query": "EWG54267.1", "subject": "KAJ4040762.1", "identity": 96.327, "coverage": 100.0, "evalue": 0.0, "bitscore": 991.0}], "name": "KAJ4040762.1", "ipg": "613917437", "start": 737109, "end": 738786, "strand": -1, "sequence": null}, {"id": null, "hits": [{"query": "EWG54266.1", "subject": "KAJ4040773.1", "identity": 94.772, "coverage": 100.0, "evalue": 0.0, "bitscore": 4529.0}], "name": "KAJ4040773.1", "ipg": "246264494", "start": 770224, "end": 777651, "strand": 1, "sequence": null}, {"id": null, "hits": [{"query": "EWG54264.1", "subject": "KAJ4040774.1", "identity": 96.154, "coverage": 100.0, "evalue": 7.61e-67, "bitscore": 207.0}], "name": "KAJ4040774.1", "ipg": "48767899", "start": 778464, "end": 778779, "strand": 1, "sequence": null}, {"id": null, "hits": [{"query": "EWG54262.1", "subject": "KAJ4040775.1", "identity": 95.882, "coverage": 97.14285714285714, "evalue": 0.0, "bitscore": 1014.0}], "name": "KAJ4040775.1", "ipg": "48814763", "start": 779429, "end": 781192, "strand": 1, "sequence": null}, {"id": null, "hits": [{"query": "EWG54261.1", "subject": "KAJ4040776.1", "identity": 97.004, "coverage": 100.0, "evalue": 0.0, "bitscore": 539.0}], "name": "KAJ4040776.1", "ipg": "49215864", "start": 781864, "end": 782720, "strand": -1, "sequence": null}, {"id": null, "hits": [{"query": "EWG54260.1", "subject": "KAJ4040777.1", "identity": 93.72, "coverage": 89.41684665226782, "evalue": 0.0, "bitscore": 817.0}], "name": "KAJ4040777.1", "ipg": "49215863", "start": 783496, "end": 784929, "strand": 1, "sequence": null}], "clusters": [{"indices": [8, 9, 10, 11, 12, 6, 5, 4, 3, 2, 1, 0], "subjects": [], "intermediate_genes": [{"id": null, "hits": [], "name": "KAJ4040770.1", "ipg": null, "start": 765224, "end": 765976, "strand": -1, "sequence": "MEESLNFHRAVKQFQGGKDAPRLAQTLLQHLTQDEKLGLLHGDPPFWKGFSHLFGGEYTKRPYSHGKLERLGIPGVQYCDGPRGVNINQATVFPCSTARGATWDIALEESVARAIGREARVFGANCVGSVCVNLPRHPAWGRVQETYGEDPLHLGEFGAAHVRGLQENVMACVKHFALNSMETARFRVNVSIDACALHEVYLPHFKQCIDAGALSIMTAYNSINGEWAGESVALIRNILRERWSFSGIVITDWLFGLRDGVKSVKADLDIECPFQNRRQTSLRPALESGEISWSDIDRIASRIIQTQLTFYANRQSVEPERAAVFGREHRELARTVASRAIVLLKNGLMNEQPLLPLSQSIKTCAIVGRHADSALTGDRASSWVHCPEVISPYQGLKEQLPHTSITLSASRDIRAAVEAARKSEVAIVMVGYDGDDEGEFLKPSWENDGEALALLPQPDGSPEAQRVAEGRAKAADVSHRPQAGTGDRPEDDLASRPVGGDRRSVRLAPEDVELIRAVVKTNPRTIVSIITAGAVIIEEWHDIVPSILINWYNGCENGRALADVLAGRSNPSGHLPWSMPGTEVHLPSFDPDANQVTYDKWFGQRMLDKMGVKAAYPLGFGLSYTTFEVECIDFDTSSLDETLSLQVGARVRNTGSRLGHCVVQIYGCPDLGPGQHDFPNRLLAGFQVVELSGQETKWVQVKTSLAPFRRWEEGDLRLTARSILFQVGQYAGDQKSLSYRFHLRGAEARL"}, {"id": null, "hits": [], "name": "KAJ4040771.1", "ipg": null, "start": 766841, "end": 767756, "strand": 1, "sequence": "MSKRIIVTGGSGKAGRYIIEYLLAQGHQILNLDLLPLPVDLSQKVHTLRCDLTDGGQVYSALSSHFRLTEPFREPINDPPDAVLHLAGVARNMLVPDIETFRVNTLGAYNIIEASCRLGVKKVILASSVCVYGVTYAEGDVDFEAFPVDESHDPNPMDVYSLSKICAERTARSFATKFDVDIYALRIGAVVCPHEYNKVFHSYVNDVEKWKVHGWSYMDVRDLGKICSLALSRDDLGYQVFNATNDEITNKRNTTELLKEQCPNIPFTRTMGAREAPISNAKIKEVLGFEADYRWRDLYNGQDK"}, {"id": null, "hits": [], "name": "KAJ4040772.1", "ipg": null, "start": 768272, "end": 768765, "strand": -1, "sequence": "MKPVAILLALASTACTVSAGLPRFEKCDAPSQCNSNYCSPMRFADCDEVLNCRGYAMVLQWTLRVRMTGNATPTIAREEDAMTAVILAT"}, {"id": null, "hits": [], "name": "KAJ4040778.1", "ipg": null, "start": 785012, "end": 785833, "strand": -1, "sequence": "MRTVLLVAIVFVSAWSISQIFLNIFICTPIAAFWDMAIEGKCIPRNPTWYITAAGNIATDIMIIVLPFPVVIKLNLARRQRFVLLGVFCVGFLTCAISMIRMGYLDIKEDLTWVNVESACWSFTELCCGLLCACVPTLRPFVSRYFPSMSSYNRSRKTYATNQPPEPHTANRYHEIELQNGRHIQEDLLQDDSRSTRILCVSEFTVTETRELVNKKHGERESDDEVLLVSHVFADPRPIEKARTRPGRLPATD"}, {"id": null, "hits": [], "name": "KAJ4040779.1", "ipg": null, "start": 788597, "end": 789710, "strand": 1, "sequence": "MSQKALLLEEVGKPLALGHRTIPEPGENQLLVKVLVAGLNPHDQRTRDDGLFATSFPYVIASDLVGEVVTVGTGEHSAKFTLGEHVFGHTFAEGGFNNDFNAAQQYALVDARFVGRIAGSGLTDDEASTIPVIVLAAFVALFAPSGHGLPPPFSPEAKSFDYSSVSLLIIGGGSNTGRAVVELANLAGIGQIIAIAGKQNEANLKAIGATHVIDRRAPDVLEQIRAIAGDELIYAVDTVNAGLDQELGVAALSNRKKGTLITLRRPDGDLDAARLGSKAAGYERRLVFGVSPIHPELTMKFWEEAPRWYKEGKLGPSSFEVIQGLDADAVNKALDKYRDGAGVKMNIHPWE"}, {"id": null, "hits": [], "name": "KAJ4040787.1", "ipg": null, "start": 813557, "end": 814848, "strand": 1, "sequence": "MPPRLGYKKSRRGCMRCKQRRVKCDEKQPCAACERHGLSCVYQEPSEVRRGRSADKVDAQRDDRQKSSNADSSIASPDPLPYLAKFVTGQESIEQSTWLTDLELMHQYSTSTYLTLPRADELRQIWQIELPKLSLSHVYLLHQVLSVSAFHLASLHPDRPDYAICASQHQNKAIAGLRSAVACITEESCVEIFLSSSLLGIGAFAGLGAHNAGQQPRIDDLLDVFVLIRGMSDILNRYEPLLKESRIGHLFVKGSQSGSTPLLDATLTQLRQIVIPDGFEDTATAICQESIASGIIWIENHIGATATPDERIAMTWCLSVSSGFLDLIRQRHPVALCVLAHYCVILDRVGKSQWFMRNWGKPVLQDIRNEMEPRWSSMLQWCLAAVECERNAQGH"}, {"id": null, "hits": [], "name": "KAJ4040788.1", "ipg": null, "start": 815048, "end": 815684, "strand": -1, "sequence": "MTPVFLKKMEPFFTLRNKLPLQIVLVTLIITVITLSGVRLILPNRPPGRSTTMGLGMGAKSLIILTYEILTEHSIRFHRWSSLKAYFILNAMEVVFWAAVAFMMIRGNSQLCVGTSCALGWVVFVLAGFLSPIYKYLAVVTYLDWRFYKKNGFPRGTRTKNTDESLSTLRSDDTAYRP"}, {"id": null, "hits": [], "name": "KAJ4040789.1", "ipg": null, "start": 816479, "end": 817354, "strand": 1, "sequence": "MDSKDRQLYHVPAGPLPPPSYSEATTTDPLTTDGFVSPMTTTSSPVAFNAAVSPMAMTPITSRSTESFTLPPLTETDLDSRNHSTLEVAHSPRADSDCLPQAVIHDAPELALVEYAPNRDNLPMISTTQQTNIEYASGLEVIPAPPGSNTVTPLHLLGDQPEAIDCPFCLRRSETRVKKKPSSTTHLQAVALLMTTVCGAVAPYMAKWSFDIEHICDNCQNRVMYRARGKDIRICKAPAAWKEESKYPDVKNSMSPVTQ"}, {"id": null, "hits": [], "name": "KAJ4040790.1", "ipg": null, "start": 817610, "end": 818264, "strand": -1, "sequence": "MDTSSLILALQLQQQDLKLWEQSRKGKQREGEVTDSDFALLACRQELELMTAQISDQVLALSIARAVESDGQLIREAQLAEEQAVKDREYAIRLSGGPSAAAKSDAESVKKVPRVDEEDDDLIDILRSMNLGGFDDSTSGQPESSNWAASRKAPQMKECIACNDRFPPLALSRSPCSHEYCRECIVGLVRSSLQDETLFPPRCCGQNIPVTKGRWFSPELVGQFQAKKLEFDTPNRTYCSEPSCSTFVPPQFIAGETATCPRCRRRTCVHCKGPYHSGICPSDTASQQILELAAENGWQRCYACHRVVELDIGCNHMTCICRAEFCYVCGERWKNCGCPQWQEERLTRRANDIVDRDDNAGHMNARVRQARVEQERVNLMENHECTHNRWKWRPGPRQCEECYQVLPQFIYECCQCHIMACRRCRFNRF"}], "score": 22.4816, "start": 770224, "end": 813264, "number": 72}]}, {"accession": "JAOQBD010000007.1", "subjects": [{"id": null, "hits": [{"query": "EWG54279.1", "subject": "KAJ4056572.1", "identity": 57.576, "coverage": 85.10028653295129, "evalue": 0.0, "bitscore": 674.0}], "name": "KAJ4056572.1", "ipg": "49220394", "start": 1579067, "end": 1581016, "strand": -1, "sequence": null}], "clusters": []}, {"accession": "JAOQBD010000033.1", "subjects": [{"id": null, "hits": [{"query": "EWG54271.1", "subject": "KAJ4031412.1", "identity": 98.601, "coverage": 100.0, "evalue": 0.0, "bitscore": 586.0}], "name": "KAJ4031412.1", "ipg": "48771837", "start": 91756, "end": 92751, "strand": -1, "sequence": null}, {"id": null, "hits": [{"query": "EWG54270.1", "subject": "KAJ4031411.1", "identity": 89.881, "coverage": 100.0, "evalue": 0.0, "bitscore": 610.0}], "name": "KAJ4031411.1", "ipg": "613912942", "start": 90555, "end": 91566, "strand": 1, "sequence": null}], "clusters": []}, {"accession": "JAOQBD010000012.1", "subjects": [{"id": null, "hits": [{"query": "EWG54269.1", "subject": "KAJ4046718.1", "identity": 53.191, "coverage": 87.85046728971963, "evalue": 6.42e-20, "bitscore": 95.5}], "name": "KAJ4046718.1", "ipg": "613919048", "start": 114539, "end": 116952, "strand": 1, "sequence": null}], "clusters": []}, {"accession": "JAOQBD010000016.1", "subjects": [{"id": null, "hits": [{"query": "EWG54268.1", "subject": "KAJ4041882.1", "identity": 87.007, "coverage": 100.0, "evalue": 0.0, "bitscore": 793.0}], "name": "KAJ4041882.1", "ipg": "613913355", "start": 1125603, "end": 1126963, "strand": -1, "sequence": null}], "clusters": []}, {"accession": "JAOQBD010000028.1", "subjects": [{"id": null, "hits": [{"query": "EWG54262.1", "subject": "KAJ4032573.1", "identity": 57.315, "coverage": 94.85714285714286, "evalue": 0.0, "bitscore": 567.0}], "name": "KAJ4032573.1", "ipg": "48767537", "start": 114616, "end": 116521, "strand": -1, "sequence": null}], "clusters": []}]}, {"name": "Fusarium oxysporum", "strain": "CF00160", "scaffolds": [{"accession": "JAOQBE010000001.1", "subjects": [{"id": null, "hits": [{"query": "EWG54281.1", "subject": "KAJ4106179.1", "identity": 96.52, "coverage": 100.0, "evalue": 0.0, "bitscore": 1329.0}], "name": "KAJ4106179.1", "ipg": "613913724", "start": 113872, "end": 116468, "strand": -1, "sequence": null}, {"id": null, "hits": [{"query": "EWG54279.1", "subject": "KAJ4106180.1", "identity": 97.804, "coverage": 84.81375358166189, "evalue": 0.0, "bitscore": 1194.0}], "name": "KAJ4106180.1", "ipg": "613913730", "start": 116732, "end": 118611, "strand": 1, "sequence": null}, {"id": null, "hits": [{"query": "EWG54279.1", "subject": "KAJ4107114.1", "identity": 57.744, "coverage": 85.10028653295129, "evalue": 0.0, "bitscore": 678.0}], "name": "KAJ4107114.1", "ipg": "613916950", "start": 3001235, "end": 3003184, "strand": -1, "sequence": null}, {"id": null, "hits": [{"query": "EWG54278.1", "subject": "KAJ4106181.1", "identity": 96.437, "coverage": 100.0, "evalue": 0.0, "bitscore": 825.0}], "name": "KAJ4106181.1", "ipg": "211897341", "start": 123678, "end": 124929, "strand": 1, "sequence": null}, {"id": null, "hits": [{"query": "EWG54276.1", "subject": "KAJ4106182.1", "identity": 97.416, "coverage": 100.0, "evalue": 0.0, "bitscore": 778.0}], "name": "KAJ4106182.1", "ipg": "48783696", "start": 127086, "end": 128569, "strand": -1, "sequence": null}, {"id": null, "hits": [{"query": "EWG54274.1", "subject": "KAJ4106183.1", "identity": 92.278, "coverage": 97.92060491493385, "evalue": 0.0, "bitscore": 1986.0}], "name": "KAJ4106183.1", "ipg": "613917468", "start": 129306, "end": 132673, "strand": -1, "sequence": null}, {"id": null, "hits": [{"query": "EWG54273.1", "subject": "KAJ4106184.1", "identity": 99.307, "coverage": 100.0, "evalue": 0.0, "bitscore": 889.0}], "name": "KAJ4106184.1", "ipg": "49215859", "start": 133345, "end": 134846, "strand": 1, "sequence": null}, {"id": null, "hits": [{"query": "EWG54272.1", "subject": "KAJ4106185.1", "identity": 96.919, "coverage": 100.0, "evalue": 0.0, "bitscore": 714.0}], "name": "KAJ4106185.1", "ipg": "48790055", "start": 136162, "end": 137283, "strand": 1, "sequence": null}, {"id": null, "hits": [{"query": "EWG54267.1", "subject": "KAJ4106201.1", "identity": 96.735, "coverage": 100.0, "evalue": 0.0, "bitscore": 993.0}], "name": "KAJ4106201.1", "ipg": "48814748", "start": 188328, "end": 190005, "strand": 1, "sequence": null}, {"id": null, "hits": [{"query": "EWG54266.1", "subject": "KAJ4106191.1", "identity": 94.73, "coverage": 100.0, "evalue": 0.0, "bitscore": 4528.0}], "name": "KAJ4106191.1", "ipg": "613913736", "start": 149484, "end": 156911, "strand": -1, "sequence": null}, {"id": null, "hits": [{"query": "EWG54264.1", "subject": "KAJ4106190.1", "identity": 96.154, "coverage": 100.0, "evalue": 7.61e-67, "bitscore": 207.0}], "name": "KAJ4106190.1", "ipg": "48767899", "start": 148356, "end": 148671, "strand": -1, "sequence": null}, {"id": null, "hits": [{"query": "EWG54262.1", "subject": "KAJ4106189.1", "identity": 95.882, "coverage": 97.14285714285714, "evalue": 0.0, "bitscore": 1014.0}], "name": "KAJ4106189.1", "ipg": "48814763", "start": 145943, "end": 147706, "strand": -1, "sequence": null}, {"id": null, "hits": [{"query": "EWG54262.1", "subject": "KAJ4106515.1", "identity": 57.315, "coverage": 94.85714285714286, "evalue": 0.0, "bitscore": 566.0}], "name": "KAJ4106515.1", "ipg": "613921684", "start": 1039313, "end": 1041218, "strand": -1, "sequence": null}, {"id": null, "hits": [{"query": "EWG54261.1", "subject": "KAJ4106188.1", "identity": 97.004, "coverage": 100.0, "evalue": 0.0, "bitscore": 539.0}], "name": "KAJ4106188.1", "ipg": "49215864", "start": 144415, "end": 145271, "strand": 1, "sequence": null}, {"id": null, "hits": [{"query": "EWG54260.1", "subject": "KAJ4106187.1", "identity": 90.281, "coverage": 100.0, "evalue": 0.0, "bitscore": 855.0}], "name": "KAJ4106187.1", "ipg": "49215862", "start": 142206, "end": 143747, "strand": -1, "sequence": null}], "clusters": [{"indices": [0, 1, 3, 4, 5, 6, 7, 14, 13, 11, 10, 9], "subjects": [], "intermediate_genes": [{"id": null, "hits": [], "name": "KAJ4106175.1", "ipg": null, "start": 108872, "end": 109526, "strand": 1, "sequence": "MDTSSLILALQLQQQDLKLWEQSRKGKQREGEVTDSDFALLACRQELELMTAQISDQVLALSIARAVESDGQLIREAQLAEEQAVKDREYAIRLSGGLSAAAKSDAESVKKVPRVDEEEDDLIDILRSMNLGGFDDSTSGQPESSNWAASRKAPQMKECIACNDRFPPLALSRSPCSHEYCRECIVGLVRFSLQDETLFPPRCCGQNIPVTKGRWFSPELVGQFQAKKLEFDTSNRTYCSEPSCSTFVPPQFIAGETATCPRCRRRTCVHCKGPYHSGICPSDSASQQILELAAENGWQRCYACHRVVELDIGCNHMTCICRAEFCYVCGERWKNCGCPQWQEERLTRRANDIVDRDDNAGHMNARVRQARVEQERVNLMENHECTHNRWKWRPGPRQCEECYQVLPQFIYECRQCHIMACRRCRFNRL"}, {"id": null, "hits": [], "name": "KAJ4106176.1", "ipg": null, "start": 109782, "end": 110657, "strand": -1, "sequence": "MDSKDRQLYHVPAGPLPPPSYSEATTTDPLTTDGFVSPMTTTSSPVAFNAAVSPMAMTPITSRSTESFTLPPLTETDLDSRNHSTLEVAHSPRADSDCLPQAVIHDAPELALVEYAPNRDNLPMISTTQQTNIEYASGLEVIPAPPGSNTVTPLHLLGDQPEAIDCPFCLRRSETRVKKKPSSTTHLQAVALLMTTVCGAVAPYMAKWSFDIEHICDNCQNRVMYRARGKDIRICKAPAAWKEESKYPDVKNSMSPVTQ"}, {"id": null, "hits": [], "name": "KAJ4106177.1", "ipg": null, "start": 111452, "end": 112088, "strand": 1, "sequence": "MTPVFLKKMEPFFTLRNKLPLQIVLVTLIITVITLSGVRLILPNRPPGRSTTMGLGMGAKSLIILTYEILTEHSIRFHRWSSLKAYFILNAMEVVFWAAVAFMMIRGNSQLCVGTSCALGWVVFVLAGFLSPIYKYLAVVTYLDWRFYKKNGFPRGTRTKNTDESLSTLRSDDTAYRH"}, {"id": null, "hits": [], "name": "KAJ4106178.1", "ipg": null, "start": 112288, "end": 113579, "strand": -1, "sequence": "MPPRLGYKKSRRGCMRCKQRRVKCDEKQPCAACERHGLSCVYQEPSEVRRGRSADKVDAQRDDRQKSSNADSSIASPDPLPYLAKFVTGQESIEQSTWLTDLELMHQYSTSTYLTLPRADELRQIWQIELPKLSLSHVYLLHQVLSVSAFHLASLHPDRPDYAICASQHQNKAIAGLRSAVACITEESCVEIFLSSSLLGIGAFAGLGAHNAGQQPRIDDLLDVFVLIRGMSDILNRYEPLLKESRIGHLFVKGSQSGSTPLLDATLTQLRQIVIPDGFEDTATAICQESIASGITWIENHIGATATPDERIAMTWCLSVSSGFLDLIRQRHPVALCVLAHYCVILDRVGKSQWFMRNWGKPVLQDIRNEMEPRWSSMLQWCLAAVECERNAQGH"}, {"id": null, "hits": [], "name": "KAJ4106186.1", "ipg": null, "start": 137425, "end": 138538, "strand": -1, "sequence": "MSQKALLLEEVGKPLALGHRTIPEPGENQLLVKVLVAGLNPHDQRTRDDGLFATSFPYVIASDLVGEVVTVGTGEHSAKFTLGEHVFGHTFAEGGFNNDFNAAQQYALVDARFVGRIAGSGLTDDEASTIPVIVLAAFVALFAPSGHGLPPPFSPEAKSFDYSSVSLLIIGGGSNTGRAVVELANLAGIGQIIAIAGKQNEANLKAIGATHVIDRRAPDVLEQIRAIAGDELIYAVDTVNAGLDQELGVAALSNRKKGTLITLRRPDGDLDAARLGSKAAGYERRLVFGVSPIHPELTMKFWEEAPRWYKEGKLGPSSFEVIQGLDADAVNKALDKYRDGAGVKMNIHPWE"}, {"id": null, "hits": [], "name": "KAJ4106192.1", "ipg": null, "start": 159379, "end": 160294, "strand": -1, "sequence": "MSKRIIVTGGSGKAGRYIIEYLLAQGHQILNLDLLPLPVDLSQKVHTLRCDLTDGGQVYSALSSHFRLTEPFREPINDPPDAVLHLAGVARNMLVPDIETFRVNTLGAYNIIEASCRLGVKKVILASSVCVYGVTYAEGDVDFEAFPVDESHDPNPMDVYSLSKICAERTARSFATKFDVDIYALRIGAVVCPHEYNKVFHSYVNDVEKWKVHGWSYMDVRDLGKICSLALSRDDLGYQVFNATNDEITNKRNTTELLKEQCPNIPFTRTMGAREAPISNAKIKEVLGFEADYRWRDLYNGQDK"}, {"id": null, "hits": [], "name": "KAJ4106193.1", "ipg": null, "start": 161159, "end": 161911, "strand": 1, "sequence": "MEESLNFHRAVKQFQGGKDAPRLAQTLLQHLTQDEKLGLLHGDPPFWKGFSHLFGGEYTKRPYSHGKLERLGIPGVQYCDGPRGVNINQATVFPCSTARGATWDIALEESVARAIGREARVFGANCVGSVCVNLPRHPAWGRVQETYGEDPLHLGEFGAAHVRGLQENVMACVKHFALNSMETARFRVNVSIDACALHEVYLPHFKQCIDAGALSIMTAYNSINGEWAGESVALIRNILRERWSFSGIVITDWLFGLRDGVKSVKADLDIECPFQNRRQTSLRPALESGEISWSDIDRIASRIIQTQLTFYANRQSVEPERAAVFGREHRELARTVASRAIVLLKNGLMNEQPLLPLSQSIKTCAIVGRHADSALTGDRASSWVHCPEVISPYQGLKEQLPHTSITLSASRDIRAAVEAARKSEVAIVMVGYDGDDEGEFLKPSWENDGEALALLPQPDGSPEAQRVAEGRAKAADVSHRPQAGTGDRPEDDLASRPVGGDRRSVRLAPEDVELIRAVVKTNPRTIVSIITAGAVIIEEWHDIVPSILINWYNGCENGRALADVLAGRSNPSGHLPWSMPGTEVHLPSFDPDANQVTYDKWFGQRMLDKMGVKAAYPLGFGLSYTTFEVECIDFDTSSLDETLSLQVGARVRNTGSRLGHCVVQIYGCPDLGPGQHDFPNRLLAGFQVVELSGQETKWVQVKTSLAPFRRWEEGDLRLTARSILFQVGQYAGDQKSLSYRFHLRGAEARL"}], "score": 22.485799999999998, "start": 113872, "end": 156911, "number": 73}]}, {"accession": "JAOQBE010000049.1", "subjects": [{"id": null, "hits": [{"query": "EWG54271.1", "subject": "KAJ4072742.1", "identity": 98.601, "coverage": 100.0, "evalue": 0.0, "bitscore": 586.0}], "name": "KAJ4072742.1", "ipg": "48771837", "start": 9253, "end": 10248, "strand": 1, "sequence": null}, {"id": null, "hits": [{"query": "EWG54270.1", "subject": "KAJ4072743.1", "identity": 89.583, "coverage": 100.0, "evalue": 0.0, "bitscore": 608.0}], "name": "KAJ4072743.1", "ipg": "48804807", "start": 10438, "end": 11449, "strand": -1, "sequence": null}], "clusters": []}, {"accession": "JAOQBE010000056.1", "subjects": [{"id": null, "hits": [{"query": "EWG54271.1", "subject": "KAJ4072565.1", "identity": 54.694, "coverage": 85.66433566433567, "evalue": 2.88e-100, "bitscore": 306.0}], "name": "KAJ4072565.1", "ipg": "49323001", "start": 3020, "end": 4091, "strand": 1, "sequence": null}], "clusters": []}, {"accession": "JAOQBE010000010.1", "subjects": [{"id": null, "hits": [{"query": "EWG54269.1", "subject": "KAJ4089045.1", "identity": 53.191, "coverage": 87.85046728971963, "evalue": 5.38e-20, "bitscore": 95.9}], "name": "KAJ4089045.1", "ipg": "613919371", "start": 134064, "end": 136477, "strand": 1, "sequence": null}], "clusters": []}, {"accession": "JAOQBE010000023.1", "subjects": [{"id": null, "hits": [{"query": "EWG54268.1", "subject": "KAJ4078966.1", "identity": 87.007, "coverage": 100.0, "evalue": 0.0, "bitscore": 793.0}], "name": "KAJ4078966.1", "ipg": "613913355", "start": 511608, "end": 512968, "strand": -1, "sequence": null}], "clusters": []}]}, {"name": "Fusarium oxysporum", "strain": "Fo4287", "scaffolds": [{"accession": "MU838955.1", "subjects": [{"id": null, "hits": [{"query": "EWG54281.1", "subject": "KAJ9424440.1", "identity": 96.067, "coverage": 100.0, "evalue": 0.0, "bitscore": 1328.0}], "name": "KAJ9424440.1", "ipg": "655272813", "start": 326072, "end": 330078, "strand": -1, "sequence": null}, {"id": null, "hits": [{"query": "EWG54279.1", "subject": "KAJ9424441.1", "identity": 97.804, "coverage": 84.81375358166189, "evalue": 0.0, "bitscore": 1191.0}], "name": "KAJ9424441.1", "ipg": "86622051", "start": 330527, "end": 332406, "strand": 1, "sequence": null}, {"id": null, "hits": [{"query": "EWG54279.1", "subject": "KAJ9425361.1", "identity": 58.081, "coverage": 85.10028653295129, "evalue": 0.0, "bitscore": 681.0}], "name": "KAJ9425361.1", "ipg": "49204717", "start": 3238485, "end": 3240434, "strand": -1, "sequence": null}, {"id": null, "hits": [{"query": "EWG54278.1", "subject": "KAJ9424442.1", "identity": 95.962, "coverage": 100.0, "evalue": 0.0, "bitscore": 822.0}], "name": "KAJ9424442.1", "ipg": "655272804", "start": 337322, "end": 338681, "strand": 1, "sequence": null}, {"id": null, "hits": [{"query": "EWG54276.1", "subject": "KAJ9424443.1", "identity": 97.158, "coverage": 100.0, "evalue": 0.0, "bitscore": 777.0}], "name": "KAJ9424443.1", "ipg": "86622053", "start": 340871, "end": 342354, "strand": -1, "sequence": null}, {"id": null, "hits": [{"query": "EWG54274.1", "subject": "KAJ9424444.1", "identity": 92.085, "coverage": 97.92060491493385, "evalue": 0.0, "bitscore": 1982.0}], "name": "KAJ9424444.1", "ipg": "86622056", "start": 343094, "end": 346461, "strand": -1, "sequence": null}, {"id": null, "hits": [{"query": "EWG54273.1", "subject": "KAJ9424445.1", "identity": 99.076, "coverage": 100.0, "evalue": 0.0, "bitscore": 888.0}], "name": "KAJ9424445.1", "ipg": "49195388", "start": 347116, "end": 348617, "strand": 1, "sequence": null}, {"id": null, "hits": [{"query": "EWG54272.1", "subject": "KAJ9424446.1", "identity": 96.919, "coverage": 100.0, "evalue": 0.0, "bitscore": 713.0}], "name": "KAJ9424446.1", "ipg": "61770096", "start": 349930, "end": 351051, "strand": 1, "sequence": null}, {"id": null, "hits": [{"query": "EWG54267.1", "subject": "KAJ9424464.1", "identity": 96.531, "coverage": 100.0, "evalue": 0.0, "bitscore": 998.0}], "name": "KAJ9424464.1", "ipg": "655272803", "start": 403620, "end": 408012, "strand": 1, "sequence": null}, {"id": null, "hits": [{"query": "EWG54266.1", "subject": "KAJ9424455.1", "identity": 95.021, "coverage": 100.0, "evalue": 0.0, "bitscore": 4556.0}], "name": "KAJ9424455.1", "ipg": "86622063", "start": 367552, "end": 374979, "strand": -1, "sequence": null}, {"id": null, "hits": [{"query": "EWG54264.1", "subject": "KAJ9424454.1", "identity": 96.154, "coverage": 100.0, "evalue": 1.1e-66, "bitscore": 209.0}], "name": "KAJ9424454.1", "ipg": "655272819", "start": 366429, "end": 367167, "strand": -1, "sequence": null}, {"id": null, "hits": [{"query": "EWG54262.1", "subject": "KAJ9424453.1", "identity": 95.882, "coverage": 97.14285714285714, "evalue": 0.0, "bitscore": 1014.0}], "name": "KAJ9424453.1", "ipg": "246264471", "start": 364020, "end": 365783, "strand": -1, "sequence": null}, {"id": null, "hits": [{"query": "EWG54262.1", "subject": "KAJ9424762.1", "identity": 57.315, "coverage": 94.85714285714286, "evalue": 0.0, "bitscore": 565.0}], "name": "KAJ9424762.1", "ipg": "655272916", "start": 1271760, "end": 1277366, "strand": -1, "sequence": null}, {"id": null, "hits": [{"query": "EWG54261.1", "subject": "KAJ9424450.1", "identity": 98.502, "coverage": 100.0, "evalue": 0.0, "bitscore": 545.0}], "name": "KAJ9424450.1", "ipg": "86622060", "start": 358199, "end": 359055, "strand": 1, "sequence": null}, {"id": null, "hits": [{"query": "EWG54260.1", "subject": "KAJ9424449.1", "identity": 90.497, "coverage": 100.0, "evalue": 0.0, "bitscore": 872.0}], "name": "KAJ9424449.1", "ipg": "655272812", "start": 355980, "end": 357521, "strand": -1, "sequence": null}], "clusters": [{"indices": [0, 1, 3, 4, 5, 6, 7, 14, 13, 11, 10, 9], "subjects": [], "intermediate_genes": [{"id": null, "hits": [], "name": "KAJ9424437.1", "ipg": null, "start": 321072, "end": 323320, "strand": 1, "sequence": "MLPKFLTNILVSGALVAAATQDPLQPNQCDVTCQLAYRKALALESSRWVNQNVSTDDFYSNPSNLSDYSAGDLVKWENVPADQASKRWTLPGGVSISRFFYITEDIDGKPIPATGFVLTPYSNPLGNDKPFRTLVWTHGTAGGTRQCAPSNHRALYYEWSGPFALVQQGYVVIAPDYAGQGSDIPQGFMYESGALHAGDVSFGLQAARKALGKRITKEWVVIGHSEGGMTAWRTDEREAKPGKATGGFLGAVAIAPALQPIKLIPESFRRAKDGPAGDVVSIFLLQSISRLFPSIKVEDYVTDIVLSRIALADQGCIITGGTLYGSLTVKQLYKNTSWIEHPDFVDWQKRYNGAGEHPLAAPMLVIQGDDDILTYAEYAEEDFNATCKKYPESTAEYRLYHKTDHGLALSVSMADFFPWIEDRFNKVKLNKGFLTSVSMDTSSLMLALQLQQQDLNLWEQSRKEKQREGEVTDSDFALQASRQELELMTAQISDQVLALSIARAVESDGQLIREAQLAEEQAVKDREYAIRLSGGPSAAAKSDAESVKKVPRVDDEEEDLIDILRSMNLGGFDDSTSGQPESSNWAASRKAPQMKECIACNDRFPPLALSRSPCSHEYCRECIVGLVRSSLQDETLFPPRCCGQNIPVTKGRWFSPELVGQFQAKKLEFDTPNRTYCSEPSCSTFVPPQFIAGETATCPRCRRRTCVHCKGPYHTGICPSDTASQQILELAAENGWQRCYACHRVVELDIGCNHMTCICRAEFCYVCGERWKNCDCPQWQEERLTRRANDIVDRDDNAGHMNARVRQARVEQERVNLMENHECTHDRWKGRPGPRQCEECYQVLPQFIYECRQCHIMACRRCRFNRL"}, {"id": null, "hits": [], "name": "KAJ9424438.1", "ipg": null, "start": 323576, "end": 324451, "strand": -1, "sequence": "MDSKDRQLYHVPAGPLPPPSYSEATTTDPLTTDGFVSPMTTTSSPVAFNVSVSPMAMTPITSRSTESFTLPPLTETDLDSRNHSTLEVAHSPRADSDCLPQAVIHDAPELALVEYAHNRDNLPMISTTPQTNIEYASGLEVIPAPPGSNTVTPLHLLGDQPEAIDCPFCLRRSETRVKKKPSSTTHLQAVALLMTTVCGAVAPYMAKWSFDIEHICDNCQNRVMYRARGKDIRICKAPAAWKEESKYPDVKNSMSPVTQ"}, {"id": null, "hits": [], "name": "KAJ9424439.1", "ipg": null, "start": 325236, "end": 325972, "strand": 1, "sequence": "MTPVFLKKMEPFFTLRNKLPLQIVLVTLIITVITLSGVRLILPNRPPGRSTTMGLGMGAKSLIILTYEILTEHSIRFHRWSSLKAYFILNAMEVVFWAAVAFMMIRGNSQLCVGTSCALGWVVFVLAGFLSPIYKYLAVVTYLDWRFYKKNGFPRGTRTKNTDESLSTLRSDDTAYRH"}, {"id": null, "hits": [], "name": "KAJ9424447.1", "ipg": null, "start": 351091, "end": 352516, "strand": -1, "sequence": "MLFLYKFTLFLCFYPHLHSTNLNTQRTMSQKALLLEQVGKPLALGHRAIPEPGENQLLLKVLVAGLNPHDQRTRDDGLFATSFPYVIASDLVGEVVTVGTGEHSVKFTLGEHVFGHTFAEGGFSNDFNAAQQYALVDARFVGRVAGSGLTDDEASTIPVIVLAAFVALFAPSGHGLPPPFSPEAKSFDYSSVSLLIIGGGSNTGRAVVELANLAGIGQIIAIAGKQNEANLKAIGATHVIDRRAPDVLKQIRAIAGDELIYAVDTVNAGLDQELGVAALSNRKKGTLITLRRPDGDLDAARLGSKAAGYERRLVFGVSPIHPELTMKFWEEAPRWYKEGKLGPSSFEVIQGLDADAVNKALDKYRDGAGVKMNIHPWE"}, {"id": null, "hits": [], "name": "KAJ9424448.1", "ipg": null, "start": 354564, "end": 355892, "strand": 1, "sequence": "MKEGDTRAPLILGVVLSLLLLTFSVVLLRVYTRAMLLKQFGADDIWAVLSMVFYVSIILYLVSLGAIKTTLLCQYYRAFAINKMRTVLLVAIVFVSAWSISQIFLNIFICTPIAAFWDRAIEGKCIPSNPTWYITAAGNIATDIMIIVIPFPVVIKLNLARRQRFVLLGVFCVGFLTCAISMIRMGYLDIKEDLTWVNVEPACWSFTELCCGLLCACVPTLRPFVSRYFPSMSSYNRSRKTYATNQPPEPHTANRYHEIELQNGRHIQEDLLQDDGQSTRILELANTKHGERESDDEVLLVSHVFADPRPIEKARTRPGRLPATD"}, {"id": null, "hits": [], "name": "KAJ9424451.1", "ipg": null, "start": 359156, "end": 361734, "strand": -1, "sequence": "MSDSTAQVVVGCLLDVSGSMRSAFESGHSNEPASDRLRAVLRAALKLAKAERQQNPNAVMFVGVFGLQMPEDSQEHPNPLAADLCGIADALLNDSGNNSSGHDLLIARANENDVSYISKYIKTKLTCREARIVDAYLKRHPDQVQQFVDAIPPEAEVAMLRSSSQTVGASIGRALGFAASVLIPGGTVALALARRIQKDWLSDFVNFEPRPIYEVVDILQRLQDREDRDRRNVPEDNNDNVLDAIRQYMYGLTPMCHALQKALDAFQSKPKAQHRVLVLISDGHSTDGDPSTAAHDLESEGVAIATVKLTDDRSNTQRALHYEANPLWDEGTRTLFNMSKRIPGSTHPVPVLASVGWAIPSAGEIALFCTVCTVTALEEFCSMLLCARFGSADALLDIVGKIRFDDYINNEHLTIRSRPTNQGQRGICYAHAVASVIHMALLRIVSRDGGIPSFNEIRDKILSKYPEVEDGQPTIQVLADACHWYRPLHFQEVDEEGARQAVLRRRPVLAIFNLSTFGWEKFSQHFGGNSTMRNKVLTEAQMAQHFDEEYEPGGHAVVLVSCSPKSLTFLNSWGSSWGDNGTFSIENPAVLGNKDASLSFYDVYWVESELTDAERQAFDTQVDRELRRRAEEHESIFELEYRCPRCMDISPLAEFRGSVRRASCPKCQGLFEPDAGNLVEALYLRAGLNDVV"}, {"id": null, "hits": [], "name": "KAJ9424452.1", "ipg": null, "start": 361964, "end": 363866, "strand": 1, "sequence": "MSLRYRPLFTPRSIRLLSIAEADNSGSRILTCYLTEVSLDSPSLNYYALSYILNIEDCLRHLRLYLYGCDRHSVCHKESPTLVPLDRRLTFPALLWVDAICINQKVLDERAQQVNLMREIYSRASSVLVWLGRATDQTVPAFRLLLGLADISRASLDVRQEYITHVIRNECFKGHWLALGELLQREWWHRVWTIQEAVLGSDIRVICGPSVLEWDRIMQATLVFELCYRLMDELLEATIFSTKYHYLYPFQSGASRVNVIKSLKLSIRKKKDPRLLQISSLNESLSTLLDITINYDATDPRDKVYAILGFLEELGYKSPLRVSYRISVEDLYTQVAMIIQQNSETLKVMSHVEVNPSTRQGKLSTLPSWSIVERAAFLDLKQQTQDNQDSRGAKRNFAFTGDSKANRRFPLKESKMVVEGFIFDNIQQIETRFIDLEPRFEMKAVKRYSSRICWKPPRASHQFEYHNYWLAWFGFQTEFPNPATAVPRRIGEDTRFVDLRCFKTQVTGVLGSTDVSMRVGDAICGLMGARVPYILRSCGNSWMFVGPCHLLELGV"}, {"id": null, "hits": [], "name": "KAJ9424456.1", "ipg": null, "start": 376255, "end": 377254, "strand": 1, "sequence": "MKPVAILLALASTACTVSAGLPRFATCTAPSQCNSNYCAPMTNADCDEVANCRDRVCYGASVDSPCSNDWECNSNHCKGGRCYDCRDPRNLARARPPYLSLGSSCTGFGDQCCESQCRANVQGNMQCISNTAIMAMGGHGPFPVENSPPKH"}, {"id": null, "hits": [], "name": "KAJ9424457.1", "ipg": null, "start": 377326, "end": 378434, "strand": -1, "sequence": "MSVGHSVKSSAKSKMSKRIIVTGGSGKAGRYIIEYLLAQGHQILNLDLVPLPVDFSQKVHTLRCDLTDGGQVYSALSSHFRLTEPFREPINDPPDAVLHLAGVARNMLVPDIETFRVNTLGAYNIIEASCRLGVKKMILASSVCVYGVTYAEGDVDFEAFPVDESHDPNPMDVYSLSKICAERTARSFATKFDIDIYALRIGAIVAPHEYKKVFHSYVNDVEKWKVHGWSYVDVRDLGKMCSLALSRDDLGYQVFNATNDEITNERNATELLKEQCPNTPFTRTMGAREAPISNAKIKELLGFEADYRWRDLYNRQDK"}, {"id": null, "hits": [], "name": "KAJ9424458.1", "ipg": null, "start": 379103, "end": 379979, "strand": 1, "sequence": "MEESLNFHRAVKQLQGGKDAPRLAQTLLQHLTKDEKLGLLHGDPPFWKGFSHLFGGEYTKRPYSHGKLDRMGIPGVQYCDGPRGVNINQATVFPCSTARGATWDTALEESVARAIGREARAYGANCVGSVCVNLPRHPAWGRVQETYGEDPLLLGEFGTAHVRGLQENVMACVKHFALNSMETARFRVNVSIDACALHEVYLPHFKQCIEAGALSIMTAYNSINGEWAGESVALIRNILRERWSFSGIVITDWLFGLRDGVKSVKADLDIECPFQNRRQTSLRPALESGEISWSDIDRIASRIIQTQLTFYANRQSVEPERAVVFGREHRELARTVASRAIVLLKNGLINEQPLLPLSQSIKNCAIVGRHADSALTGDRASSWVHCPEVISPYQGLKEQLPHTSITLSASRDIRAAVEAARKSEVAIVMVGYDGDDEGEFLKPSWENDGEALALLPQPDGSPEAQRVVEGRAKAADVSHRPQAGTGARPEDDLASRPVGGDRRSVRLAPEDVELIRAVVKTNPRTIVSIITAGAVIIEEWHDIVPSILIHWYNGCENGRALADILAGRSNPSGHLPWSMPRTEVHLPSFDPDANQVTYDKWFGQRMLDKMGVKAAYPLGFGLSYTTFEVECIDFDTSSLDETFSLQVGARVRNTGSRLGHCVVQIYGCPDLGPGQHDFPNRLLAGFQVVELSGQETKWVQVKTSLAPFRRWEEGDLRLTARSILFQVGQYAGDQKSLSYRFHPRGAEARL"}], "score": 22.4897, "start": 326072, "end": 374979, "number": 74}]}, {"accession": "MU838960.1", "subjects": [{"id": null, "hits": [{"query": "EWG54276.1", "subject": "KAJ9418995.1", "identity": 52.011, "coverage": 94.83204134366925, "evalue": 5.63e-132, "bitscore": 394.0}], "name": "KAJ9418995.1", "ipg": "86623549", "start": 3362421, "end": 3363770, "strand": -1, "sequence": null}, {"id": null, "hits": [{"query": "EWG54268.1", "subject": "KAJ9417938.1", "identity": 87.471, "coverage": 100.0, "evalue": 0.0, "bitscore": 798.0}], "name": "KAJ9417938.1", "ipg": "34994987", "start": 121270, "end": 122630, "strand": 1, "sequence": null}], "clusters": []}, {"accession": "MU838958.1", "subjects": [{"id": null, "hits": [{"query": "EWG54271.1", "subject": "KAJ9419965.1", "identity": 82.168, "coverage": 100.0, "evalue": 2.48e-167, "bitscore": 474.0}], "name": "KAJ9419965.1", "ipg": "655271503", "start": 71388, "end": 72382, "strand": -1, "sequence": null}], "clusters": []}, {"accession": "MU838961.1", "subjects": [{"id": null, "hits": [{"query": "EWG54269.1", "subject": "KAJ9416790.1", "identity": 53.191, "coverage": 87.85046728971963, "evalue": 1.69e-20, "bitscore": 97.4}], "name": "KAJ9416790.1", "ipg": "655270254", "start": 45458, "end": 50361, "strand": 1, "sequence": null}], "clusters": []}]}, {"name": "Fusarium oxysporum", "strain": "Fo_CB3", "scaffolds": [{"accession": "MRCZ01000073.1", "subjects": [{"id": null, "hits": [{"query": "EWG54281.1", "subject": "RKK92349.1", "identity": 94.554, "coverage": 100.0, "evalue": 0.0, "bitscore": 1298.0}], "name": "RKK92349.1", "ipg": "211906468", "start": 106294, "end": 108704, "strand": 1, "sequence": null}, {"id": null, "hits": [{"query": "EWG54279.1", "subject": "RKK92391.1", "identity": 97.973, "coverage": 84.81375358166189, "evalue": 0.0, "bitscore": 1194.0}], "name": "RKK92391.1", "ipg": "49195394", "start": 103963, "end": 105842, "strand": -1, "sequence": null}, {"id": null, "hits": [{"query": "EWG54278.1", "subject": "RKK92350.1", "identity": 96.2, "coverage": 100.0, "evalue": 0.0, "bitscore": 824.0}], "name": "RKK92350.1", "ipg": "211881439", "start": 97653, "end": 98904, "strand": -1, "sequence": null}, {"id": null, "hits": [{"query": "EWG54276.1", "subject": "RKK92402.1", "identity": 96.8, "coverage": 96.89922480620154, "evalue": 0.0, "bitscore": 743.0}], "name": "RKK92402.1", "ipg": "211881831", "start": 94016, "end": 95463, "strand": 1, "sequence": null}, {"id": null, "hits": [{"query": "EWG54274.1", "subject": "RKK92405.1", "identity": 91.313, "coverage": 97.92060491493385, "evalue": 0.0, "bitscore": 1966.0}], "name": "RKK92405.1", "ipg": "211906508", "start": 89886, "end": 93253, "strand": 1, "sequence": null}, {"id": null, "hits": [{"query": "EWG54273.1", "subject": "RKK92401.1", "identity": 99.076, "coverage": 100.0, "evalue": 0.0, "bitscore": 888.0}], "name": "RKK92401.1", "ipg": "48790056", "start": 87728, "end": 89229, "strand": -1, "sequence": null}, {"id": null, "hits": [{"query": "EWG54272.1", "subject": "RKK92404.1", "identity": 96.639, "coverage": 100.0, "evalue": 0.0, "bitscore": 710.0}], "name": "RKK92404.1", "ipg": "211906471", "start": 85299, "end": 86420, "strand": -1, "sequence": null}, {"id": null, "hits": [{"query": "EWG54267.1", "subject": "RKK92425.1", "identity": 96.735, "coverage": 100.0, "evalue": 0.0, "bitscore": 993.0}], "name": "RKK92425.1", "ipg": "211881641", "start": 32501, "end": 34178, "strand": -1, "sequence": null}, {"id": null, "hits": [{"query": "EWG54266.1", "subject": "RKK92396.1", "identity": 95.104, "coverage": 100.0, "evalue": 0.0, "bitscore": 4557.0}], "name": "RKK92396.1", "ipg": "211906505", "start": 65699, "end": 73126, "strand": 1, "sequence": null}, {"id": null, "hits": [{"query": "EWG54264.1", "subject": "RKK92397.1", "identity": 96.154, "coverage": 100.0, "evalue": 7.61e-67, "bitscore": 207.0}], "name": "RKK92397.1", "ipg": "48767899", "start": 73939, "end": 74254, "strand": 1, "sequence": null}, {"id": null, "hits": [{"query": "EWG54262.1", "subject": "RKK92398.1", "identity": 95.686, "coverage": 97.14285714285714, "evalue": 0.0, "bitscore": 1011.0}], "name": "RKK92398.1", "ipg": "211906502", "start": 74905, "end": 76668, "strand": 1, "sequence": null}, {"id": null, "hits": [{"query": "EWG54261.1", "subject": "RKK92399.1", "identity": 97.753, "coverage": 100.0, "evalue": 0.0, "bitscore": 540.0}], "name": "RKK92399.1", "ipg": "211906496", "start": 77340, "end": 78196, "strand": -1, "sequence": null}, {"id": null, "hits": [{"query": "EWG54260.1", "subject": "RKK92403.1", "identity": 91.087, "coverage": 99.35205183585313, "evalue": 0.0, "bitscore": 854.0}], "name": "RKK92403.1", "ipg": "211906518", "start": 78617, "end": 80403, "strand": 1, "sequence": null}], "clusters": [{"indices": [8, 9, 10, 11, 12, 6, 5, 4, 3, 2, 1, 0], "subjects": [], "intermediate_genes": [{"id": null, "hits": [], "name": "RKK92376.1", "ipg": null, "start": 60699, "end": 61448, "strand": -1, "sequence": "MEESLNFHRAVKQLQGGKDAPSLAQTLLQHLTQDEKLGLLHGDPPFWKGFSHLFGGEYTKRPYSHGKLDRLGIPGVQYCDGPRGVNINQATVFPCSTARGATWDIALEESVARAIGREARVFGANCIGSVCVNLPRHPAWGRVQETYGEDPLLLGEFGTAHVRGLQENVMACVKHFALNSMETARFRVNVSIDACALHEVYLPHFKQCIEAGALSIMTAYNSINGEWAGESVALIRNILRERWSFSGIVITDWLFGLRDGVKSVKADLDIECPFQNRRQTSLRPALESGEISWSDIDRIASRIIQTQLTFYANRQSVEPERAVVFGREHRGLARTVASRAIVLLKNGLINEQPLLPLSQSIKTCAIVGRHADSALTGDRASSWVHCPEVISPYQGLKEQLPHTSITLSASRDIRAAVEAARKSEVAIVMVGYDGDDEGEFLKPSWENDGEALALLPQPDGSPEAQRVVEGRAKAADVSHRPQAGTGARPEDDLASRPVGGDRRSVRLAPEDVELIRAVVKTNPRTIVSIITAGAVIIEEWHDIVPSILINWYNGCENGRALADVLAGRSNPSGHLPWSMPRTEVHLPSFDPDANQVTYDKWFGQRMLDKMGVKAAYPLGFGLSYTTFEVECIDFDTSSLDETLSLQVRAMVRNTGSRQGHCVVQIYGCPDLGPGQHDFPNRLLAGFQVVELSGQETKWVQVKTSLALFRRWEEGDLRLTARSILFQVGQYAGDQKSLSHRFHLRGAEARL"}, {"id": null, "hits": [], "name": "RKK92380.1", "ipg": null, "start": 62316, "end": 63231, "strand": 1, "sequence": "MSKRIIVTGGSGKAGRYIIEYLLAQGHQILNLDLVPLPVDFSQKVHTLRCDLTDGGQVYSALSSHFRLTEPFREPINDPPDAVLHLAGVARNMLVPDIETFRVNTLGAYNIIEASCRLGVKKIILASSVCVYGVTYAEGDVDFEAFPVDESHDPNPMDVYSLSKICAERTARSFAIKFDVDIYALRIGAVVCPHEYNKVFHSYVNDVEKWKVHGWSYVDVRDLGKICSLALSRDDLGYQVFNATNDEITNKRNTTELLKEQCPNIPLTRTMGAREAPISNAKIKELLGFEADYRWRDLYNGQDK"}, {"id": null, "hits": [], "name": "RKK92379.1", "ipg": null, "start": 63747, "end": 64240, "strand": -1, "sequence": "MKPVAILLALASTACTVSAGLPRFAKCTAPSQCNSNYCAPMTNADCDEVVNCRDSVCYGASVDSPCSNDWECNSNHCKGTALTTPYQIFTNASQEEDAMTAVILAT"}, {"id": null, "hits": [], "name": "RKK92400.1", "ipg": null, "start": 84044, "end": 85156, "strand": 1, "sequence": "MSQKALLLEEVGKPLSLGHRAIPEPGENQLLVKVLVAGLNPHDQRTRDDGLFATSFPYVIASDLVGEVVTVGTGEHSAKFTLGEHVFGHTFAEGGFNNDFNAAQQYALVDARFVGRVAGSGLTDDEASTIPVIVLAAFVALFAPSGHGLPPPFSPEAKSFDYSSVSLLIIGGGSNTGRAAVELANLVGIGQIIAIAGKQNEANLKAIGATHVIDRRAPDVLEQIRAIAGDELMYAVDTVNAGLDQELGVAALSNRKKGTLITLRRPDGDLDAARLGSKAAGYERRLVFGVSPIHPELTMKFWEEAPRWYKEGKLGPSSFEVIQGLDADAVNKALDKYRDGAGVKINIHPWE"}, {"id": null, "hits": [], "name": "RKK92427.1", "ipg": null, "start": 109000, "end": 110291, "strand": 1, "sequence": "MPPRLGYKKSRRGCMRCKQRRVKCDEKQPCAACERHGLSCVYQEPSEVQRGRSADKVDTQRDDRQKSSNADSSIASPDPLPYLAKFVTGQESIEQSTWLTDLELMHQYSTSTYLTLPRADELRQIWQIELPKLSLSHVYLLHQVLSVSAFHMASLHPDRPDYAICASQHQNKAIAGLRSAVACITEESCVEIFLSSSLLGIGAFAGLGAHNAGQQPRIDDLLDVFVLIRGMSDILNRYEPLLKESRIGHLFVKGSQSGSTPLLDATLTQLRQIVIPDGFEDTATAICQESIASAITWIENHIGATATPDERIAMTWCLSVSSGFLDLIRQRHPVALCVLAHYCVILDRVGKSQWFMRNWGKPVLQDIRNEMEPRWSSMLQWCLAAVECERNAQVH"}, {"id": null, "hits": [], "name": "RKK92390.1", "ipg": null, "start": 110491, "end": 111127, "strand": -1, "sequence": "MTPVFLKKMEPFFTLRNKLPLQIVLVTLIITVITLSGVRLILPNRPPGRSTTMGLGMGAKSLIILTYEILTEHSIRFHRWSSLKAYFILNAMEVVFWAAVAFMMIRGNSQLCVGTSCALGWVVFVLAGFLSPIYKYLAVVTYLDWRFYKKNGFPRGTRTKNTDESLSTLRSDDTAYRH"}, {"id": null, "hits": [], "name": "RKK92341.1", "ipg": null, "start": 111993, "end": 112788, "strand": 1, "sequence": "MNSPLPPPSYSEATTTDPLTTDGFVSPMTTTSSPVAFNVSVSPMAMTPITSRSTESFTLPPLTETDLDSRNHSTLEVAPSPRADSDCLPQAVIHDAPELALVEYAHNRDNLPMISTTPQTNIEYASGLEVIPAPPGSNTVTPLHLLGDQPEAIDCPFCLRRSETRVKKKPSSTTQYVKDVTLTESELTNESLQAVALLMTTVCGAVAPYMAKWSFDIEHICDNCQNRVMYRARGKDIRICKAPAAWKEESKYPDVKNSMSPVTQ"}, {"id": null, "hits": [], "name": "RKK92347.1", "ipg": null, "start": 113457, "end": 113704, "strand": -1, "sequence": "MLPKFITNILVSGALVAAATQEPLQPNQCDVTCQLAYRKALALESSRWVNQNVSTDDFYSNPSNLSDYSAGDLVKWENVPADQASKRWTLPGGVSMSRFFYITEDIDGKPIPATGFVLTPYSNPLGNDKPFRTLVWTHGTAGGTRQCAPSNHRALYYEWSGPFALVQQGYVVIAPDYAGQGSDIPQGFMYESGALHAGDVSFGLQAARKALGKRITKEWVVIGHSEGGMTAWRTDEREAKPGKATGGFLGAVAIAPALQPIKLIPESFRRAKDGPAGDVVSIFLLQSISRLFPSIKVEDYVTDIVLSRIALADQGCIITGGTLYGSLTVKQLYKNTSWIEHPDFVDWQKRYNGAGEHPLAAPMLVIQGDDDILTYAEYAEEDFNATCKKYPESTAEYRLYHKTDHGLALSVSMADFFPWIEDRFNKVKLNKGCKKTVIKPVTDNFGLTSQDWQVAL"}], "score": 22.4792, "start": 65699, "end": 108704, "number": 75}]}, {"accession": "MRCZ01000004.1", "subjects": [{"id": null, "hits": [{"query": "EWG54279.1", "subject": "RKL10022.1", "identity": 58.081, "coverage": 85.10028653295129, "evalue": 0.0, "bitscore": 682.0}], "name": "RKL10022.1", "ipg": "48798351", "start": 344395, "end": 346344, "strand": 1, "sequence": null}], "clusters": []}, {"accession": "MRCZ01000252.1", "subjects": [{"id": null, "hits": [{"query": "EWG54271.1", "subject": "RKK80354.1", "identity": 98.601, "coverage": 100.0, "evalue": 0.0, "bitscore": 587.0}], "name": "RKK80354.1", "ipg": "211899451", "start": 16663, "end": 17660, "strand": -1, "sequence": null}, {"id": null, "hits": [{"query": "EWG54270.1", "subject": "RKK80355.1", "identity": 90.774, "coverage": 100.0, "evalue": 0.0, "bitscore": 615.0}], "name": "RKK80355.1", "ipg": "211899434", "start": 15408, "end": 16419, "strand": 1, "sequence": null}], "clusters": []}, {"accession": "MRCZ01000100.1", "subjects": [{"id": null, "hits": [{"query": "EWG54269.1", "subject": "RKK89933.1", "identity": 52.128, "coverage": 87.85046728971963, "evalue": 1.69e-19, "bitscore": 94.4}], "name": "RKK89933.1", "ipg": "211904868", "start": 85959, "end": 88372, "strand": 1, "sequence": null}], "clusters": []}, {"accession": "MRCZ01000149.1", "subjects": [{"id": null, "hits": [{"query": "EWG54268.1", "subject": "RKK85673.1", "identity": 87.239, "coverage": 100.0, "evalue": 0.0, "bitscore": 796.0}], "name": "RKK85673.1", "ipg": "48797846", "start": 77522, "end": 78882, "strand": 1, "sequence": null}], "clusters": []}, {"accession": "MRCZ01000215.1", "subjects": [{"id": null, "hits": [{"query": "EWG54264.1", "subject": "RKK81793.1", "identity": 36.0, "coverage": 96.15384615384616, "evalue": 7.12e-16, "bitscore": 79.3}], "name": "RKK81793.1", "ipg": "211900341", "start": 30132, "end": 30754, "strand": -1, "sequence": null}], "clusters": []}, {"accession": "MRCZ01000297.1", "subjects": [{"id": null, "hits": [{"query": "EWG54264.1", "subject": "RKK79066.1", "identity": 33.333, "coverage": 95.1923076923077, "evalue": 3.26e-14, "bitscore": 74.3}], "name": "RKK79066.1", "ipg": "211898644", "start": 13936, "end": 14414, "strand": -1, "sequence": null}], "clusters": []}, {"accession": "MRCZ01000093.1", "subjects": [{"id": null, "hits": [{"query": "EWG54262.1", "subject": "RKK90407.1", "identity": 57.315, "coverage": 94.85714285714286, "evalue": 0.0, "bitscore": 567.0}], "name": "RKK90407.1", "ipg": "48767537", "start": 8412, "end": 10329, "strand": -1, "sequence": null}], "clusters": []}]}, {"name": "Fusarium oxysporum", "strain": "Fo_PG", "scaffolds": [{"accession": "MRDA01000017.1", "subjects": [{"id": null, "hits": [{"query": "EWG54281.1", "subject": "RKL37766.1", "identity": 94.554, "coverage": 100.0, "evalue": 0.0, "bitscore": 1297.0}], "name": "RKL37766.1", "ipg": "211883441", "start": 330095, "end": 332514, "strand": -1, "sequence": null}, {"id": null, "hits": [{"query": "EWG54279.1", "subject": "RKL37767.1", "identity": 97.466, "coverage": 84.81375358166189, "evalue": 0.0, "bitscore": 1189.0}], "name": "RKL37767.1", "ipg": "211927005", "start": 332966, "end": 334845, "strand": 1, "sequence": null}, {"id": null, "hits": [{"query": "EWG54278.1", "subject": "RKL37764.1", "identity": 96.2, "coverage": 100.0, "evalue": 0.0, "bitscore": 824.0}], "name": "RKL37764.1", "ipg": "211881439", "start": 339892, "end": 341143, "strand": 1, "sequence": null}, {"id": null, "hits": [{"query": "EWG54276.1", "subject": "RKL37765.1", "identity": 96.8, "coverage": 96.89922480620154, "evalue": 0.0, "bitscore": 743.0}], "name": "RKL37765.1", "ipg": "211881831", "start": 343321, "end": 344768, "strand": -1, "sequence": null}, {"id": null, "hits": [{"query": "EWG54274.1", "subject": "RKL37762.1", "identity": 91.409, "coverage": 97.92060491493385, "evalue": 0.0, "bitscore": 1968.0}], "name": "RKL37762.1", "ipg": "211927033", "start": 345530, "end": 348897, "strand": -1, "sequence": null}, {"id": null, "hits": [{"query": "EWG54273.1", "subject": "RKL37763.1", "identity": 99.307, "coverage": 100.0, "evalue": 0.0, "bitscore": 889.0}], "name": "RKL37763.1", "ipg": "49215859", "start": 349554, "end": 351055, "strand": 1, "sequence": null}, {"id": null, "hits": [{"query": "EWG54272.1", "subject": "RKL37760.1", "identity": 96.639, "coverage": 100.0, "evalue": 0.0, "bitscore": 713.0}], "name": "RKL37760.1", "ipg": "211927004", "start": 352366, "end": 353487, "strand": 1, "sequence": null}, {"id": null, "hits": [{"query": "EWG54267.1", "subject": "RKL37822.1", "identity": 96.327, "coverage": 100.0, "evalue": 0.0, "bitscore": 989.0}], "name": "RKL37822.1", "ipg": "211927022", "start": 404451, "end": 406128, "strand": 1, "sequence": null}, {"id": null, "hits": [{"query": "EWG54266.1", "subject": "RKL37881.1", "identity": 94.979, "coverage": 100.0, "evalue": 0.0, "bitscore": 4563.0}], "name": "RKL37881.1", "ipg": "161209444", "start": 365643, "end": 373070, "strand": -1, "sequence": null}, {"id": null, "hits": [{"query": "EWG54264.1", "subject": "RKL37885.1", "identity": 96.154, "coverage": 100.0, "evalue": 7.61e-67, "bitscore": 207.0}], "name": "RKL37885.1", "ipg": "48767899", "start": 364517, "end": 364832, "strand": -1, "sequence": null}, {"id": null, "hits": [{"query": "EWG54262.1", "subject": "RKL37886.1", "identity": 95.882, "coverage": 97.14285714285714, "evalue": 0.0, "bitscore": 1013.0}], "name": "RKL37886.1", "ipg": "161209455", "start": 362103, "end": 363866, "strand": -1, "sequence": null}, {"id": null, "hits": [{"query": "EWG54261.1", "subject": "RKL37883.1", "identity": 98.127, "coverage": 100.0, "evalue": 0.0, "bitscore": 541.0}], "name": "RKL37883.1", "ipg": "49300914", "start": 360591, "end": 361447, "strand": 1, "sequence": null}, {"id": null, "hits": [{"query": "EWG54260.1", "subject": "RKL37884.1", "identity": 90.435, "coverage": 99.35205183585313, "evalue": 0.0, "bitscore": 848.0}], "name": "RKL37884.1", "ipg": "161209466", "start": 358384, "end": 360170, "strand": -1, "sequence": null}], "clusters": [{"indices": [0, 1, 2, 3, 4, 5, 6, 12, 11, 10, 9, 8], "subjects": [], "intermediate_genes": [{"id": null, "hits": [], "name": "RKL37877.1", "ipg": null, "start": 325095, "end": 325342, "strand": 1, "sequence": "MLPKFITNILVSGALVAAATQEPLQPNQCDVTCQLAYRKALALESSRWVNQNVSTDDFYSNPSNLSDYSAGDLVKWENVPADQASKRWTLPGGVSMSRFFYITEDIDGKPIPATGFVLTPYSNPLGNDKPFRTLVWTHGTAGGTRQCAPSNHRALYYEWSGPFALVQQGYVVIAPDYAGQGSDIPQGFMYESGALHAGDVSFGLQAARKALGKRITKEWVVIGHSEGGMTAWRTDEREAKPGKATGGFLGAVAIAPALQPIKLIPESFRRAKDGPAGDVVSIFLLQSISRLFPSIKVEDYVTDIVLSRIALADQGCIITGGTLYGSLTVKQLYKNTSWIEHPDFVDWQKRYNGAGEHPLAAPMLVIQGDDDILTYAEYAEEDFNATCKKYPESTAEYRLYHKTDHGLALSVSMADFFPWIEDRFNKVKLNKGCKKTVIKPVTDNFGLTSQDWQVAL"}, {"id": null, "hits": [], "name": "RKL37876.1", "ipg": null, "start": 326011, "end": 326806, "strand": -1, "sequence": "MNSPLPPPSYSEATTTDPLTTDGFVSPMTTTSSPVAFNVSVSPMAMTPITSRSTESFTLPPLTETDLDSRNHSTLEVAPSPRADSDCLPQAVIHDAPELALVEYAHNRDNLPMISTTPQTNIEYASGLEVIPAPPGSNTVTPLHLLGDQPEAIDCPFCLRRSETRVKKKPSSTTQYVKDVTLTESELTNESLQAVALLMTTVCGAVAPYMAKWSFDIEHICDNCQNRVMYRARGKDIRICKAPAAWKEESKYPDVKNSMSPVTQ"}, {"id": null, "hits": [], "name": "RKL37768.1", "ipg": null, "start": 327672, "end": 328308, "strand": 1, "sequence": "MTPVFLKKMEPFFTLRNKLPLQIVLVTLIITVITLSGVRLILPNRPPGRSTTMGLGMGAKSLIILTYEILTEHSIRFHRWSSLKAYFILNAMEVVFWAAVAFMMIRGNSQLCVGTSCALGWVVFVLAGFLSPIYKYLAVVTYLDWRFYKKNGFPRGTRTKNTDESLSTLRSDDTAYRH"}, {"id": null, "hits": [], "name": "RKL37769.1", "ipg": null, "start": 328508, "end": 329799, "strand": -1, "sequence": "MPPRLGYKKSRRGCMRCKQRRVKCDEKQPCAACERHGLSCVYQEPSEVRRGRSADKVDTQRDDRQKSSNADSSIASPDPLPYLAKFVTGQESIEQSTWLTDLELMHQYSTSTYLTLPRADELRQIWQIELPKLSLSHVYLLHQVLSVSAFHMASLHPDRPDYAICASQHQNKAIAGLRSAVACITEESCVEIFLSSSLLGIGAFAGLGAHNAGQQPRIDDLLDVFVLIRGMSDILNRYEPLLKESRIGHLFVKGSQSGSTPLLDATLTQLRQIVIPDGFEDTATAICQESIASAITWIENHIGATATPDERIAMTWCLSVSSGFLDLIRQRHPVALCVLAHYCVILDRVGKSQWFMRNWGKPVLQDIRNEMEPRWSSMLQWCLAAVECERNAQVH"}, {"id": null, "hits": [], "name": "RKL37761.1", "ipg": null, "start": 353630, "end": 354743, "strand": -1, "sequence": "MSQKALLLEEVGKPLSLGHRAIPEPGENQLLVKVLVAGLNPHDQRTRDDGLFATSFPYVIASDLVGEVVTVGTGEHSAKFTLGEHVFGHTFAEGGFSNDFNAAQQYALVDARFVGRVAGSGLTDDEASTIPVIVLAAFVALFAPSGHGLSPPFSPEAKSFDYSSVSLLIIGGGSNTGRAVVELANLAGIGQIIAIAGKQNEVNLKAIGATHVIDRRAPDVLEQIRAIAGDELIYAVDTVNAGLDQELGVAALSNRKKGTLITLRRPDGDLDAARLGSKAAGYERRLVFGVSPIHPELTMKFWEEAPRWYKEGKLGPSSFEVIQGLDADAVNKALDKYRDGAGVKINIHPWE"}, {"id": null, "hits": [], "name": "RKL37880.1", "ipg": null, "start": 374410, "end": 375201, "strand": 1, "sequence": "MKPVAILLALASTACTVSAGLPRFATCTAPSQCNSNYCAPMTNADCDEVANCRDRVCYGASVDSPCSNDWECNSNHCKGGRCYDCRDPRNLARARPPYLSLGSSCTGFGDQCCESQCRANVQGNMQCISNTAIMAMGGHGPFPVENSPPKH"}, {"id": null, "hits": [], "name": "RKL37882.1", "ipg": null, "start": 375417, "end": 376056, "strand": -1, "sequence": "MLVPDIETFRENTLGAYNIIEASCRLGVKKIILASSVCVYGVTYAEGDVDFEAFPVDESHDPNPMDVYSLSKICAERTARSFATKFDIDIYALRIGAIVAPHEYKKVFHSYVNDVEKWKVHGWSYVDVRDLGKMCSLALSRDDLGYQVFNATNDEITNERNATELLKEQCPNTPFTRTMGAREAPISNAKIKELLGFEADYRWRDLYNRQDK"}, {"id": null, "hits": [], "name": "RKL37870.1", "ipg": null, "start": 377195, "end": 378070, "strand": 1, "sequence": "MEESLDFHRAVKQLQGGKDAPRLAQTLLQHLTQDEKLGLLHGDPPFWKGFSHLFGGEYTKRPYSHGKLDRLGIPGVQYCDGPRGVNINQATVFPCSTARGATWDTALEESVARAIGREARVYGANCVGSVCINLPRHPAWGRVQETYGEDPLLLGEFGAAHVRGLQENVMACVKHFALNSMETARFRVNVSIDACALHEVYLPHFKRCIDAGALSIMTAYNSINGEWAGESVALIRNILRERWSFSGIVITDWLFGLRDGVKSVKADLDIECPFQNRRQTSLRPALESGEISWSDIDRIASRIIQAQLTFYANRQSVEPERAVVFGREHRELARTVASRAIVLLKNGLINEQPLLPLSQSIKTCAIVGRHADSALTGDRASSWVHCPEVISPYQGLKEQLPHTSITLSASRDIRAAVEAARKSEVAIVMVGYDGDDEGEFLKPSWENDGEALALLPQPDGSPEAQRVVEGRAKAADVSHRPQAGTGDRPEDDLASRPVGGDRRSVRLAPEDVELIRAVVKTNPRTIVSIITAGAVIIEEWHDIVPSILINWYNGCENGRALADVLAGRSNPSGHLPWSMPRTEVHLPSFDPDANQVTYDKWFGQRMLDKMGVKAAYPLGFGLSYTTFEVECIDFDTSSLDETLSLQVGARVRNTGSRLGHCVVQIYGCPDLGPGQHDFPNRLLAGFQVVELSGQETKWVQVKTSLAPFSRWEEGDLRLTARSILFQVGQYAGDQKSLSHRFHLRGAEARL"}], "score": 22.4795, "start": 330095, "end": 373070, "number": 76}]}, {"accession": "MRDA01000151.1", "subjects": [{"id": null, "hits": [{"query": "EWG54279.1", "subject": "RKL12318.1", "identity": 58.081, "coverage": 85.10028653295129, "evalue": 0.0, "bitscore": 682.0}], "name": "RKL12318.1", "ipg": "48798351", "start": 9359, "end": 11308, "strand": -1, "sequence": null}], "clusters": []}, {"accession": "MRDA01000091.1", "subjects": [{"id": null, "hits": [{"query": "EWG54276.1", "subject": "RKL17755.1", "identity": 51.743, "coverage": 94.83204134366925, "evalue": 3.29e-131, "bitscore": 392.0}], "name": "RKL17755.1", "ipg": "48770909", "start": 59555, "end": 60904, "strand": 1, "sequence": null}], "clusters": []}, {"accession": "MRDA01000015.1", "subjects": [{"id": null, "hits": [{"query": "EWG54271.1", "subject": "RKL38706.1", "identity": 98.601, "coverage": 100.0, "evalue": 0.0, "bitscore": 586.0}], "name": "RKL38706.1", "ipg": "48771837", "start": 574324, "end": 575321, "strand": 1, "sequence": null}, {"id": null, "hits": [{"query": "EWG54270.1", "subject": "RKL38709.1", "identity": 90.774, "coverage": 100.0, "evalue": 0.0, "bitscore": 615.0}], "name": "RKL38709.1", "ipg": "211899434", "start": 575565, "end": 576576, "strand": -1, "sequence": null}], "clusters": []}, {"accession": "MRDA01000050.1", "subjects": [{"id": null, "hits": [{"query": "EWG54269.1", "subject": "RKL27064.1", "identity": 52.128, "coverage": 87.85046728971963, "evalue": 2.4e-19, "bitscore": 94.0}], "name": "RKL27064.1", "ipg": "211921346", "start": 106079, "end": 108492, "strand": 1, "sequence": null}], "clusters": []}, {"accession": "MRDA01000003.1", "subjects": [{"id": null, "hits": [{"query": "EWG54268.1", "subject": "RKL49073.1", "identity": 87.239, "coverage": 100.0, "evalue": 0.0, "bitscore": 795.0}], "name": "RKL49073.1", "ipg": "211933520", "start": 81659, "end": 83019, "strand": 1, "sequence": null}], "clusters": []}, {"accession": "MRDA01000065.1", "subjects": [{"id": null, "hits": [{"query": "EWG54262.1", "subject": "RKL23510.1", "identity": 57.315, "coverage": 94.85714285714286, "evalue": 0.0, "bitscore": 567.0}], "name": "RKL23510.1", "ipg": "48767537", "start": 93388, "end": 95305, "strand": -1, "sequence": null}], "clusters": []}]}, {"name": "Fusarium oxysporum", "strain": "BPOP18", "scaffolds": [{"accession": "JAULRZ010000028.1", "subjects": [{"id": null, "hits": [{"query": "EWG54281.1", "subject": "KAK2693043.1", "identity": 95.761, "coverage": 96.36913767019666, "evalue": 0.0, "bitscore": 1273.0}], "name": "KAK2693043.1", "ipg": "710567346", "start": 259694, "end": 263688, "strand": 1, "sequence": null}, {"id": null, "hits": [{"query": "EWG54279.1", "subject": "KAK2692930.1", "identity": 97.973, "coverage": 84.81375358166189, "evalue": 0.0, "bitscore": 1195.0}], "name": "KAK2692930.1", "ipg": "24340972", "start": 257364, "end": 259243, "strand": -1, "sequence": null}, {"id": null, "hits": [{"query": "EWG54278.1", "subject": "KAK2692931.1", "identity": 96.437, "coverage": 100.0, "evalue": 0.0, "bitscore": 826.0}], "name": "KAK2692931.1", "ipg": "710567273", "start": 251055, "end": 252306, "strand": -1, "sequence": null}, {"id": null, "hits": [{"query": "EWG54276.1", "subject": "KAK2692937.1", "identity": 97.416, "coverage": 100.0, "evalue": 0.0, "bitscore": 777.0}], "name": "KAK2692937.1", "ipg": "49326872", "start": 247390, "end": 248873, "strand": 1, "sequence": null}, {"id": null, "hits": [{"query": "EWG54274.1", "subject": "KAK2692938.1", "identity": 92.06, "coverage": 100.0, "evalue": 0.0, "bitscore": 2024.0}], "name": "KAK2692938.1", "ipg": "710567277", "start": 243218, "end": 246653, "strand": 1, "sequence": null}, {"id": null, "hits": [{"query": "EWG54273.1", "subject": "KAK2692934.1", "identity": 99.307, "coverage": 100.0, "evalue": 0.0, "bitscore": 889.0}], "name": "KAK2692934.1", "ipg": "49215859", "start": 241134, "end": 242635, "strand": -1, "sequence": null}, {"id": null, "hits": [{"query": "EWG54272.1", "subject": "KAK2692935.1", "identity": 97.199, "coverage": 100.0, "evalue": 0.0, "bitscore": 715.0}], "name": "KAK2692935.1", "ipg": "48767908", "start": 238702, "end": 239823, "strand": -1, "sequence": null}, {"id": null, "hits": [{"query": "EWG54267.1", "subject": "KAK2693019.1", "identity": 96.531, "coverage": 100.0, "evalue": 0.0, "bitscore": 991.0}], "name": "KAK2693019.1", "ipg": "710567353", "start": 185991, "end": 187664, "strand": -1, "sequence": null}, {"id": null, "hits": [{"query": "EWG54266.1", "subject": "KAK2692893.1", "identity": 95.021, "coverage": 100.0, "evalue": 0.0, "bitscore": 4560.0}], "name": "KAK2692893.1", "ipg": "710567268", "start": 219060, "end": 226487, "strand": 1, "sequence": null}, {"id": null, "hits": [{"query": "EWG54264.1", "subject": "KAK2692910.1", "identity": 97.115, "coverage": 100.0, "evalue": 8.19e-68, "bitscore": 209.0}], "name": "KAK2692910.1", "ipg": "48814762", "start": 227313, "end": 227628, "strand": 1, "sequence": null}, {"id": null, "hits": [{"query": "EWG54262.1", "subject": "KAK2692892.1", "identity": 95.882, "coverage": 97.14285714285714, "evalue": 0.0, "bitscore": 1013.0}], "name": "KAK2692892.1", "ipg": "246264466", "start": 228284, "end": 230048, "strand": 1, "sequence": null}, {"id": null, "hits": [{"query": "EWG54261.1", "subject": "KAK2692909.1", "identity": 97.378, "coverage": 100.0, "evalue": 0.0, "bitscore": 541.0}], "name": "KAK2692909.1", "ipg": "48814764", "start": 230720, "end": 231576, "strand": -1, "sequence": null}, {"id": null, "hits": [{"query": "EWG54260.1", "subject": "KAK2692933.1", "identity": 89.633, "coverage": 100.0, "evalue": 0.0, "bitscore": 848.0}], "name": "KAK2692933.1", "ipg": "710567281", "start": 231997, "end": 233785, "strand": 1, "sequence": null}], "clusters": [{"indices": [8, 9, 10, 11, 12, 6, 5, 4, 3, 2, 1, 0], "subjects": [], "intermediate_genes": [{"id": null, "hits": [], "name": "KAK2692896.1", "ipg": null, "start": 214060, "end": 214854, "strand": -1, "sequence": "MEESLNFHRAVKQLQGGKDAPRLAQTLLQQLTQDEKLGLLHGDPPFWKGFSHLFGGEYTKRPYSHGKLERLGIPGVQYCDGPRGVNINQATVFPCSTARGATWDTALEESVARAIGREARVYGANCVGSVCVNLPRHPAWGRVQETYGEDPLLLGEFGAAHVRGLQENVMACVKHFALNSMETARFRVNVSIDVCALHEVYLPHFKQCIDAGALSIMTAYNSINGEWAGESVALICNILRERWSFSGIAITDWLFGLRDGVKSVKADLDIECPFQNRRQTSLRPALESGEISWSDIDRIASRIIQTQLTFYANRQSVEPERAVVFGREHRELARTVASRAIVLLKNGLMNEQPLLPLSQSIKTCAIVGRHADSALTGDRASSWVHCPEVISPYQGLKEQLPHTSITLSASRDIRAAVEAARKSEVAIVMVGYDGDDEGEFLKPSWENDGEALALLPQPDGSLEAQRVVEGRAKAADASNRPQAGTGARPEDDLASRPVGGDRRSVRLAPEDVELIRAVVKTNPRTIVSIITAGAVIIEEWHDIVPSILINWYNGCENGRALADVLAGRSNPSGHLPWSMPRTEVHLPSFDPDANQVSYDKWFGQRMLDKMGVKAAYPLGFGLSYTTFEVECIDFDASSLDETLSLQVGARVRNTGSRLGHCVVQIYGCPDLGPGQHDFPNRLLAGFQVVELSGQETKWVQVKISLAPFRRWEEGDLRLTARSILFQVGQYAGDQKSLSYRFHLRGAEARL"}, {"id": null, "hits": [], "name": "KAK2692911.1", "ipg": null, "start": 215719, "end": 216631, "strand": 1, "sequence": "MSKRIIVTGGSGKTGRYIEYLLAQGHQILNLDLVPLPVNLSQKVHTLRCDLTDGGQVYSALSSHFRLTEPFREPINDPPDAVLHLAGVARNMLVPDIETFRVNTLGAYNIIEASCRLGVKKIILASSVCVYGVTYAEGDVDFEAFPVDESHDLNPMDVYSLSKICAERTARSFATKFDVDIYALRIGAVVCPHEYNKLFHNYVNDVEKWKVHGWSYVDVRDLGKICSLALSRDNLGYQVFNATNDEITNKRNTTELLKEQCPNIPLTRTMGAREAPISNAKIKEVLGFEADYRWRDLYNGQDK"}, {"id": null, "hits": [], "name": "KAK2692894.1", "ipg": null, "start": 216257, "end": 217621, "strand": -1, "sequence": "MRFADCDEVLNCRGYAMVLQWTLRVRMAGNATRTIAREEDAMTAVMPAT"}, {"id": null, "hits": [], "name": "KAK2692932.1", "ipg": null, "start": 237366, "end": 238559, "strand": 1, "sequence": "MLFLYKFTLFLCFYPHLHSTNLNTQRTMSQKALLLEEVGKPLALGHRAIPEPGENQLLVKVLVAGLNPHDQRTRDDGLFVTSMPYVIASDIVGEVVTLGPGEHSAKFTLGEHVFGHTFAEGGFNNDFNAAQQYALVDARFVGRVAGSGLTDDEASTIPVIVLAAFVALFAPSGHGLPPPFSPEAKSFDYSSVSLLIIGGGSNTGRAVVELANLAGIGQIIAIAGKQNEANLKAIGATHVIDRRAPDVLEQIRAIAGDELIYAVDTVNTGLDQELGVAALSNKKKGTLITLRRPDGGLDAARLGSKAAGYERRLVFGVSPIHPELTMKFWEEAPRWYKEGKLGPSSFEVIQGLDADAVNKALDKYRDGAGVKMNIHPWE"}, {"id": null, "hits": [], "name": "KAK2692940.1", "ipg": null, "start": 249496, "end": 250212, "strand": -1, "sequence": "MAPYGPSLPMTHFGRKDHRVDTTSHTKYRCPRVNAGTEKDRDFGGLAQTNLTNVFAKVSVADDLPCQGPGLYRDYQGADLARRFRTDIDNVGGRLEH"}, {"id": null, "hits": [], "name": "KAK2692939.1", "ipg": null, "start": 250488, "end": 251683, "strand": 1, "sequence": "MLTPRVISHHHHKSPGQPGLRSHGMKGHGAIIIHDDSAKPESSLDRSPVQTREPSESLDLCLKIFNLAHHYL"}, {"id": null, "hits": [], "name": "KAK2693044.1", "ipg": null, "start": 263888, "end": 264524, "strand": -1, "sequence": "MTPVFLKKMEPFFTLRNKLPLQIVLVTLIITVITLSGVRLILPNRPPGRSTTMGLGMGAKSLIILTYEILTEHSIRFHRWSSLKAYFILNAMEVVFWAAVAFMMIRGNSQLCVGTSCALGWVVFVLAGFLSPIYKYLAVVTYLDWRFYKKNGFPRGTRTKNTDESLSTLRSDDTAYRP"}, {"id": null, "hits": [], "name": "KAK2693045.1", "ipg": null, "start": 265275, "end": 266344, "strand": 1, "sequence": "MLPGFVTCLIFLSLIMDSKDRQLYHVPAGPLPPPSYSEATTTDPLTTDGFVSPMTTTSSPVAFNAAVSPMAMTPITSRSTESFTLPPLTETDLDSRNHSTLEVAHSPRADSDCLPQAVIHDAPELALVEYATNRDNLPMISTTQQTNIEYASGLEVIPAPPGSNTVTPLHLLGDQPEAIDCPFCLRRSETRVKKKPSSTTHLQAVALLMTTVCGAVAPYMAKWSFDIEHICDNCQNRVMYRARGKDIRICKAPAAWKEESKYPDVKNSMSPVTQ"}, {"id": null, "hits": [], "name": "KAK2693046.1", "ipg": null, "start": 266702, "end": 267794, "strand": -1, "sequence": "MDTSSLILALQLQEQDLKLWEQSRKGKQREGEVTDSDFALLACRQELELMTAQISDQVLALSIARAVESDGQLIREAQLAEEQAVKDREYAIRLSGGPSAAAKSDAESVKKVPRVDEEDDDLIDILRSMNLGGFDDSTSGQPESSNWAASRKAPQMKECIACNDRFPPLALSRSPCSHEYCRECIVALVRFSLQDETLFPPRCCGQNIPVTKGRWFSSELVGQFQAKKLEFDTPNRTYCSEPSCSTFVPPQFIAGETATCPRCRRRTCVHCKGPYHSGICPSDTASQQILELAAENGWQRCYACHRVVELDIGCNHMKQNSATFAASVGRIAVALNGKKSG"}, {"id": null, "hits": [], "name": "KAK2693047.1", "ipg": null, "start": 268347, "end": 268688, "strand": -1, "sequence": "MLPKFITNILVSGTFVAAATQEPLQPNQCDVTCQLAYRKALALESSRWVNQNVSTDDFYSNPSNLSDYSAGDLVKWENVPADQASKRWTLPGGVSMSRFFYITEDIDGKPIPATGFVLTPYSNPLGNDKPFRTLVWTHGTAGGTRQCAPSNHRALYYEWSGPFALVQQGYVVIAPDYAGQGSDIPQGFMYESGALHAGDVSFGLQAARKALGKRITKEWVVVGHSEGGMTAWRTDEREAKPGKATGGFLGAVAIAPALQPIKLIPESFRRAKDGPAGDVVSIFLLQSISRLFPSIKVEDYVTDIVLSRIALADQGCIITGGTLYGSLTVKQLYKNTSWIEHPDFVDWQKRYNGAGEHPLAAPMLVIQGDDDILTYAEYAEEDFNATCKKYPESTAEYRLYHKTDHGLALSVSMADFFPWIEDRFNKVKLNKGCKKTVIKPVTDNFGLTSQDWQVAL"}], "score": 22.487000000000002, "start": 219060, "end": 263688, "number": 77}]}, {"accession": "JAULRZ010000001.1", "subjects": [{"id": null, "hits": [{"query": "EWG54279.1", "subject": "KAK2700908.1", "identity": 56.507, "coverage": 85.10028653295129, "evalue": 0.0, "bitscore": 667.0}], "name": "KAK2700908.1", "ipg": "710504969", "start": 453217, "end": 455166, "strand": -1, "sequence": null}], "clusters": []}, {"accession": "JAULRZ010000131.1", "subjects": [{"id": null, "hits": [{"query": "EWG54279.1", "subject": "KAK2685955.1", "identity": 60.229, "coverage": 74.92836676217765, "evalue": 0.0, "bitscore": 659.0}], "name": "KAK2685955.1", "ipg": "710563087", "start": 37118, "end": 38834, "strand": -1, "sequence": null}], "clusters": []}, {"accession": "JAULRZ010000529.1", "subjects": [{"id": null, "hits": [{"query": "EWG54271.1", "subject": "KAK2684314.1", "identity": 98.252, "coverage": 100.0, "evalue": 0.0, "bitscore": 584.0}], "name": "KAK2684314.1", "ipg": "710561740", "start": 408, "end": 1403, "strand": 1, "sequence": null}, {"id": null, "hits": [{"query": "EWG54270.1", "subject": "KAK2684313.1", "identity": 91.0, "coverage": 89.28571428571429, "evalue": 0.0, "bitscore": 548.0}], "name": "KAK2684313.1", "ipg": "710561737", "start": 1596, "end": 2544, "strand": -1, "sequence": null}], "clusters": []}, {"accession": "JAULRZ010000120.1", "subjects": [{"id": null, "hits": [{"query": "EWG54271.1", "subject": "KAK2686155.1", "identity": 55.102, "coverage": 85.66433566433567, "evalue": 6.11e-101, "bitscore": 308.0}], "name": "KAK2686155.1", "ipg": "468600895", "start": 18518, "end": 19589, "strand": 1, "sequence": null}], "clusters": []}, {"accession": "JAULRZ010000179.1", "subjects": [{"id": null, "hits": [{"query": "EWG54269.1", "subject": "KAK2685257.1", "identity": 53.191, "coverage": 87.85046728971963, "evalue": 4.71e-20, "bitscore": 95.9}], "name": "KAK2685257.1", "ipg": "710562502", "start": 24203, "end": 26616, "strand": 1, "sequence": null}], "clusters": []}, {"accession": "JAULRZ010000245.1", "subjects": [{"id": null, "hits": [{"query": "EWG54268.1", "subject": "KAK2684828.1", "identity": 87.007, "coverage": 100.0, "evalue": 0.0, "bitscore": 793.0}], "name": "KAK2684828.1", "ipg": "49303275", "start": 13043, "end": 14403, "strand": -1, "sequence": null}], "clusters": []}, {"accession": "JAULRZ010000035.1", "subjects": [{"id": null, "hits": [{"query": "EWG54262.1", "subject": "KAK2691736.1", "identity": 57.315, "coverage": 94.85714285714286, "evalue": 0.0, "bitscore": 567.0}], "name": "KAK2691736.1", "ipg": "48767537", "start": 325950, "end": 327855, "strand": 1, "sequence": null}], "clusters": []}]}, {"name": "Fusarium oxysporum", "strain": "Fo_A28", "scaffolds": [{"accession": "MRCY01000007.1", "subjects": [{"id": null, "hits": [{"query": "EWG54281.1", "subject": "RKL20977.1", "identity": 91.377, "coverage": 100.0, "evalue": 0.0, "bitscore": 1238.0}], "name": "RKL20977.1", "ipg": "211918669", "start": 106450, "end": 108860, "strand": -1, "sequence": null}, {"id": null, "hits": [{"query": "EWG54279.1", "subject": "RKL20980.1", "identity": 93.919, "coverage": 84.81375358166189, "evalue": 0.0, "bitscore": 1132.0}], "name": "RKL20980.1", "ipg": "211918647", "start": 109312, "end": 111191, "strand": 1, "sequence": null}, {"id": null, "hits": [{"query": "EWG54278.1", "subject": "RKL20979.1", "identity": 96.2, "coverage": 100.0, "evalue": 0.0, "bitscore": 824.0}], "name": "RKL20979.1", "ipg": "211881439", "start": 116249, "end": 117500, "strand": 1, "sequence": null}, {"id": null, "hits": [{"query": "EWG54276.1", "subject": "RKL20976.1", "identity": 96.8, "coverage": 96.89922480620154, "evalue": 0.0, "bitscore": 743.0}], "name": "RKL20976.1", "ipg": "211881831", "start": 119690, "end": 121137, "strand": -1, "sequence": null}, {"id": null, "hits": [{"query": "EWG54274.1", "subject": "RKL20975.1", "identity": 91.313, "coverage": 97.92060491493385, "evalue": 0.0, "bitscore": 1966.0}], "name": "RKL20975.1", "ipg": "211906508", "start": 121900, "end": 125267, "strand": -1, "sequence": null}, {"id": null, "hits": [{"query": "EWG54273.1", "subject": "RKL21158.1", "identity": 97.837, "coverage": 96.07390300230946, "evalue": 0.0, "bitscore": 835.0}], "name": "RKL21158.1", "ipg": "211918686", "start": 125616, "end": 127425, "strand": 1, "sequence": null}, {"id": null, "hits": [{"query": "EWG54272.1", "subject": "RKL21159.1", "identity": 95.798, "coverage": 100.0, "evalue": 0.0, "bitscore": 698.0}], "name": "RKL21159.1", "ipg": "211918677", "start": 128733, "end": 129854, "strand": 1, "sequence": null}, {"id": null, "hits": [{"query": "EWG54267.1", "subject": "RKL21001.1", "identity": 95.714, "coverage": 100.0, "evalue": 0.0, "bitscore": 976.0}], "name": "RKL21001.1", "ipg": "211918658", "start": 180975, "end": 182652, "strand": 1, "sequence": null}, {"id": null, "hits": [{"query": "EWG54266.1", "subject": "RKL21153.1", "identity": 94.896, "coverage": 100.0, "evalue": 0.0, "bitscore": 4563.0}], "name": "RKL21153.1", "ipg": "211918690", "start": 142027, "end": 149454, "strand": -1, "sequence": null}, {"id": null, "hits": [{"query": "EWG54264.1", "subject": "RKL21152.1", "identity": 96.154, "coverage": 100.0, "evalue": 7.61e-67, "bitscore": 207.0}], "name": "RKL21152.1", "ipg": "48767899", "start": 140899, "end": 141214, "strand": -1, "sequence": null}, {"id": null, "hits": [{"query": "EWG54262.1", "subject": "RKL21155.1", "identity": 95.686, "coverage": 97.14285714285714, "evalue": 0.0, "bitscore": 1011.0}], "name": "RKL21155.1", "ipg": "211906502", "start": 138485, "end": 140248, "strand": -1, "sequence": null}, {"id": null, "hits": [{"query": "EWG54261.1", "subject": "RKL21154.1", "identity": 98.127, "coverage": 100.0, "evalue": 0.0, "bitscore": 541.0}], "name": "RKL21154.1", "ipg": "49300914", "start": 136957, "end": 137813, "strand": 1, "sequence": null}, {"id": null, "hits": [{"query": "EWG54260.1", "subject": "RKL21157.1", "identity": 91.087, "coverage": 99.35205183585313, "evalue": 0.0, "bitscore": 854.0}], "name": "RKL21157.1", "ipg": "211906518", "start": 134750, "end": 136536, "strand": -1, "sequence": null}], "clusters": [{"indices": [0, 1, 2, 3, 4, 5, 6, 12, 11, 10, 9, 8], "subjects": [], "intermediate_genes": [{"id": null, "hits": [], "name": "RKL20981.1", "ipg": null, "start": 101450, "end": 101697, "strand": 1, "sequence": "MLPKFITNILVSGALVAAATQEPLQPNQCDVTCQLAYRKALALESSRWVNQNVSTDDFYSNPSNLSDYSAGDLVKWENVPADQASKRWTLPGGVSMSRFFYITEDIDGKPIPATGFVLTPYSNPLGNDKPFRTLVWTHGTAGGTRQCAPSNHRALYYEWSGPFALVQQGYVVIAPDYAGQGSDIPQGFMYESGALHAGDVSFGLQAARKALGKRITKEWVVIGHSEGGMTAWRTDEREAKPGKATGGFLGAVAIAPALQPIKLIPESFRRAKDGPAGDVVSIFLLQSISRLFPSIKVEDYVTDIVLSRIALADQGCIITGGTLYGSLTVKQLYKNTSWIEHPDFVDWQKRYNGAGEHPLAAPMLVIQGDDDILTYAEYAEEDFNATCKKYPESTAEYRLYHKTDHGLALSVSMADFFPWIEDRFNKVKLNKGCKKTVIKPVTDNFGLTSQDWQVAL"}, {"id": null, "hits": [], "name": "RKL20984.1", "ipg": null, "start": 102366, "end": 103161, "strand": -1, "sequence": "MNSPLPPPSYSEATTTDPLTTDGFVSPMTTTSSPVAFNVSVSPMAMTPITSRSTESFTLPPLTETDLDSRNHSTLEVAPSPRADSDCLPQAVIHDAPELALVEYAHNRDNLPMISTTPQTNIEYASGLEVIPAPPGSNTVTPLHLLGDQPEAIDCPFCLRRSETRVKKKPSSTTQYVKDVTLTESELTNESLQAVALLMTTVCGAVAPYMAKWSFDIEHICDNCQNRVMYRARGKDIRICKAPAAWKEESKYPDVKNSMSPVTQ"}, {"id": null, "hits": [], "name": "RKL20983.1", "ipg": null, "start": 104027, "end": 104500, "strand": 1, "sequence": "MTPVFLKKMEPFFTLRNKLPLQIVLVTLIITVITLSGVRLILPNRPPGRSTTMGLGMGAKSLIILTYEILTEHSIRFHRWSSLKAYFILNAMEVVFWAAVAFMMIRGNSQLCVGTSCALGWVVFVLAGFLRYVLLSTHD"}, {"id": null, "hits": [], "name": "RKL20978.1", "ipg": null, "start": 104863, "end": 106154, "strand": -1, "sequence": "MPPRLGYKKSRRGCMRCKQRRVKCDEKQPCAACERHGLSCVYQEPSEVQRGRSADKVDTQRDDRQKSSNADSSIASPDPLPYLAKFVTGQESIEQSTWLTDLELMHQYSTSTYLTLPRADELRQIWQIELPKLSLSHVYLLHQVLSVSAFHMASLHPDRPDYAICASQHQNKAIAGLRSAVACITEESCVEIFLSSSLLGIGAFAGLGAHNAGQQPRIDDLLDVFVLIRGMSDILNRYEPLLKESRIGHLFVKGSQSGSTPLLDATLTQLRQIVIPDGFEDTATAICQESIASAITWIENHIGATATPDERIAMTWCLSVSSGFLDLIRQRHPVALCVLAHYCVILDRVGKSQWFMRNWGKPVLQDIRNEMEPRWSSMLQWCLAAVECERNAQVH"}, {"id": null, "hits": [], "name": "RKL21156.1", "ipg": null, "start": 129997, "end": 131109, "strand": -1, "sequence": "MSQKALLLEEVGKPLSLGHRAIPEPGENQLLVKVLVAGLNPHDQRTRDDGLFATSFPYVIASDLVGEVVTVGTGEHSAKFTLGEHVFGHTFAEGGFNNDFNAAQQYALVDARFVGRVAGSGLTDDEASTIPVIVLAAFVALFAPSGHGLPPPFSPEAKSFDYSSVSLLIIGGGSNTGRAAVELANLVGIGQIIAIAGKQNEANLKAIGATHVIDRRAPDVLEQIRAIAGDELMYAVDTVNAGLDQELGVAALSNRKKGTLITLRRPDGDLDAARLGSKAAGYERRLVFGVSPIHPELTMKFWEEAPRWYKEGKLGPSSFEVIQGLDADAVNKALDKYRDGAGVKINIHPWE"}, {"id": null, "hits": [], "name": "RKL21150.1", "ipg": null, "start": 150913, "end": 151406, "strand": 1, "sequence": "MKPVAILLALASTACTVSAGLPRFAKCTAPSQCNSNYCAPMTNADCDEVVNCRDSVCYGASVDSPCSNDWECNSNHCKGTALTTPYQIFTNASQEEDAMTAVILAT"}, {"id": null, "hits": [], "name": "RKL21151.1", "ipg": null, "start": 151922, "end": 152837, "strand": -1, "sequence": "MSKRIIVTGGSGKAGRYIIEYLLAQGHQILNLDLVPLPVDFSQKVHTLRCDLTDGGQVYSALSSHFRLTEPFREPINDPPDAVLHLAGVARNMLVPDIETFRVNTLGAYNIIEASCRLGVKKIILASSVCVYGVTYAEGDVDFEAFPVDESHDPNPMDVYSLSKICAERTARSFAIKFDVDIYALRIGAVVCPHEYNKVFHSYVNDVEKWKVHGWSYVDVRDLGKICSLALSRDDLGYQVFNATNDEITNKRNTTELLKEQCPNIPLTRTMGAREAPISNAKIKELLGFEADYRWRDLYNGQDK"}, {"id": null, "hits": [], "name": "RKL21005.1", "ipg": null, "start": 153705, "end": 154454, "strand": 1, "sequence": "MEESLNFHRAVKQLQGGKDAPSLAQTLLQHLTQDEKLGLLHGDPPFWKGFSHLFGGEYTKRPYSHGKLDRLGIPGVQYCDGPRGVNINQATVFPCSTARGATWDIALEESVARAIGREARVFGANCIGSVCVNLPRHPAWGRVQETYGEDPLLLGEFGTAHVRGLQENVMACVKHFALNSMETARFRVNVSIDACALHEVYLPHFKQCIEAGALSIMTAYNSINGEWAGESVALIRNILRERWSFSGIVITDWLFGLRDGVKSVKADLDIECPFQNRRQTSLRPALESGEISWSDIDRIASRIIQTQLTFYANRQSVEPERAVVFGREHRGLARTVASRAIVLLKNGLINEQPLLPLSQSIKTCAIVGRHADSALTGDRASSWVHCPEVISPYQGLKEQLPHTSITLSASRDIRAAVEAARKSEVAIVMVGYDGDDEGEFLKPSWENDGEALALLPQPDGSPEAQRVVEGRAKAADVSHRPQAGTGARPEDDLASRPVGGDRRSVRLAPEDVELIRAVVKTNPRTIVSIITAGAVIIEEWHDIVPSILINWYNGCENGRALADVLAGRSNPSGHLPWSMPRTEVHLPSFDPDANQVTYDKWFGQRMLDKMGVKAAYPLGFGLSYTTFEVECIDFDTSSLDETLSLQVRAMVRNTGSRQGHCVVQIYGCPDLGPGQHDFPNRLLAGFQVVELSGQETKWVQVKTSLALFRRWEEGDLRLTARSILFQVGQYAGDQKSLSHRFHLRGAEARL"}], "score": 22.461199999999998, "start": 106450, "end": 149454, "number": 78}]}, {"accession": "MRCY01000021.1", "subjects": [{"id": null, "hits": [{"query": "EWG54279.1", "subject": "RKL15416.1", "identity": 58.081, "coverage": 85.10028653295129, "evalue": 0.0, "bitscore": 682.0}], "name": "RKL15416.1", "ipg": "48798351", "start": 506609, "end": 508558, "strand": 1, "sequence": null}], "clusters": []}, {"accession": "MRCY01000175.1", "subjects": [{"id": null, "hits": [{"query": "EWG54271.1", "subject": "RKK93115.1", "identity": 98.601, "coverage": 100.0, "evalue": 0.0, "bitscore": 586.0}], "name": "RKK93115.1", "ipg": "211906782", "start": 17894, "end": 18888, "strand": 1, "sequence": null}, {"id": null, "hits": [{"query": "EWG54270.1", "subject": "RKK93119.1", "identity": 90.774, "coverage": 100.0, "evalue": 0.0, "bitscore": 615.0}], "name": "RKK93119.1", "ipg": "211899434", "start": 19132, "end": 20143, "strand": -1, "sequence": null}], "clusters": []}, {"accession": "MRCY01000035.1", "subjects": [{"id": null, "hits": [{"query": "EWG54269.1", "subject": "RKL12216.1", "identity": 52.128, "coverage": 87.85046728971963, "evalue": 1.69e-19, "bitscore": 94.4}], "name": "RKL12216.1", "ipg": "211904868", "start": 43906, "end": 46319, "strand": 1, "sequence": null}], "clusters": []}, {"accession": "MRCY01000114.1", "subjects": [{"id": null, "hits": [{"query": "EWG54268.1", "subject": "RKK97129.1", "identity": 87.239, "coverage": 100.0, "evalue": 0.0, "bitscore": 796.0}], "name": "RKK97129.1", "ipg": "48797846", "start": 108992, "end": 110352, "strand": -1, "sequence": null}], "clusters": []}, {"accession": "MRCY01000024.1", "subjects": [{"id": null, "hits": [{"query": "EWG54262.1", "subject": "RKL14639.1", "identity": 57.315, "coverage": 94.85714285714286, "evalue": 0.0, "bitscore": 567.0}], "name": "RKL14639.1", "ipg": "48767537", "start": 278747, "end": 280664, "strand": 1, "sequence": null}], "clusters": []}]}, {"name": "Fusarium oxysporum", "strain": "Fo5176", "scaffolds": [{"accession": "CM046196.1", "subjects": [{"id": null, "hits": [{"query": "EWG54281.1", "subject": "KAI8414290.1", "identity": 90.015, "coverage": 100.0, "evalue": 0.0, "bitscore": 1228.0}], "name": "KAI8414290.1", "ipg": "581323137", "start": 517119, "end": 521113, "strand": -1, "sequence": null}, {"id": null, "hits": [{"query": "EWG54279.1", "subject": "KAI8414291.1", "identity": 97.973, "coverage": 84.81375358166189, "evalue": 0.0, "bitscore": 1195.0}], "name": "KAI8414291.1", "ipg": "24340972", "start": 521564, "end": 523443, "strand": 1, "sequence": null}, {"id": null, "hits": [{"query": "EWG54279.1", "subject": "KAI8415251.1", "identity": 56.507, "coverage": 85.10028653295129, "evalue": 0.0, "bitscore": 667.0}], "name": "KAI8415251.1", "ipg": "347520037", "start": 3459488, "end": 3461437, "strand": -1, "sequence": null}, {"id": null, "hits": [{"query": "EWG54278.1", "subject": "KAI8414292.1", "identity": 96.675, "coverage": 100.0, "evalue": 0.0, "bitscore": 828.0}], "name": "KAI8414292.1", "ipg": "34777403", "start": 528487, "end": 529738, "strand": 1, "sequence": null}, {"id": null, "hits": [{"query": "EWG54276.1", "subject": "KAI8414293.1", "identity": 97.333, "coverage": 96.89922480620154, "evalue": 0.0, "bitscore": 752.0}], "name": "KAI8414293.1", "ipg": "24340970", "start": 531917, "end": 533364, "strand": -1, "sequence": null}, {"id": null, "hits": [{"query": "EWG54274.1", "subject": "KAI8414294.1", "identity": 92.278, "coverage": 97.92060491493385, "evalue": 0.0, "bitscore": 1985.0}], "name": "KAI8414294.1", "ipg": "462756509", "start": 534137, "end": 537504, "strand": -1, "sequence": null}, {"id": null, "hits": [{"query": "EWG54273.1", "subject": "KAI8414295.1", "identity": 99.076, "coverage": 100.0, "evalue": 0.0, "bitscore": 888.0}], "name": "KAI8414295.1", "ipg": "49306483", "start": 538161, "end": 539662, "strand": 1, "sequence": null}, {"id": null, "hits": [{"query": "EWG54272.1", "subject": "KAI8414296.1", "identity": 96.639, "coverage": 100.0, "evalue": 0.0, "bitscore": 712.0}], "name": "KAI8414296.1", "ipg": "24340967", "start": 540958, "end": 542079, "strand": 1, "sequence": null}, {"id": null, "hits": [{"query": "EWG54267.1", "subject": "KAI8414312.1", "identity": 96.122, "coverage": 100.0, "evalue": 0.0, "bitscore": 990.0}], "name": "KAI8414312.1", "ipg": "581323164", "start": 599875, "end": 604236, "strand": 1, "sequence": null}, {"id": null, "hits": [{"query": "EWG54266.1", "subject": "KAI8414302.1", "identity": 94.896, "coverage": 100.0, "evalue": 0.0, "bitscore": 4546.0}], "name": "KAI8414302.1", "ipg": "49306476", "start": 554130, "end": 561557, "strand": -1, "sequence": null}, {"id": null, "hits": [{"query": "EWG54264.1", "subject": "KAI8414301.1", "identity": 95.192, "coverage": 100.0, "evalue": 2.64e-62, "bitscore": 210.0}, {"query": "EWG54262.1", "subject": "KAI8414301.1", "identity": 94.8, "coverage": 95.23809523809523, "evalue": 0.0, "bitscore": 957.0}], "name": "KAI8414301.1", "ipg": "347519839", "start": 550572, "end": 553313, "strand": -1, "sequence": null}, {"id": null, "hits": [{"query": "EWG54262.1", "subject": "KAI8414616.1", "identity": 57.315, "coverage": 94.85714285714286, "evalue": 0.0, "bitscore": 567.0}], "name": "KAI8414616.1", "ipg": "48767537", "start": 1473450, "end": 1475355, "strand": -1, "sequence": null}, {"id": null, "hits": [{"query": "EWG54261.1", "subject": "KAI8414300.1", "identity": 97.004, "coverage": 100.0, "evalue": 0.0, "bitscore": 538.0}], "name": "KAI8414300.1", "ipg": "49306479", "start": 549212, "end": 550068, "strand": 1, "sequence": null}, {"id": null, "hits": [{"query": "EWG54260.1", "subject": "KAI8414299.1", "identity": 90.365, "coverage": 82.93736501079914, "evalue": 0.0, "bitscore": 726.0}], "name": "KAI8414299.1", "ipg": "581323138", "start": 546870, "end": 548390, "strand": -1, "sequence": null}], "clusters": [{"indices": [0, 1, 3, 4, 5, 6, 7, 13, 12, 10, 9], "subjects": [], "intermediate_genes": [{"id": null, "hits": [], "name": "KAI8414287.1", "ipg": null, "start": 512119, "end": 514106, "strand": 1, "sequence": "MLPKFITNILVSGAFVAAATQEPLQPNQCDVTCQLAYRKALALESSRWVNQNVSTDDFYSNPSNLSDYSAGDLVKWENVPADQASKRWTLPGGVSMSRFFYITEDIDGKPIPATGFVLTPYSNPLGNDKPFRTLVWTHGTAGGTRQCAPSNHRALYYEWSGPFALVQQGYVVIAPDYAGQGSDIPQGFMYESGALHAGDVSFGLQAARKALGKRITKEWVVIGHSEGGMTAWRTDEREAKPGKATGGFLGAVAIAPALQPIKLIPESFRRAKDGPAGDVVSIFLLQSISRLFPSIKVEDYVTDIVLSRIALADQGCIITGGTLYGSLTVKQLYKNTSWIEHPDFVDWQKRYNGAGEHPLAAPMLVIQGDDDILTYAEYAEEDFNATCKKYPESTAEYRLYHKTDHGLALSVSMADFFPWIEDRFNKVKLNKGCKKTVIKPVTDNFGLTSQDWQVQDVVGGFELVRAGYLGGPPDSFLTSVSMDTSSLILALQLQQQDLKLWEQSRKGKQREGEVTDSDFALLACRQELELMTAQISDQVLALSIARAVESDGQLIREAQLAEEQAVKDREYAIRLSAGPSAAAKSDAESVKKVPRVDEEDDDLIDILRSMNLGGFDDSTSGQPESSNWAASRKAPQMKECIACNDRFPPLALSRSPCSHEYCRECIVGLVRFSLQDETLFPPRCCGQNIPVTKGRWFSPELVGQFQAKKLEFDTPNRTYCSEPSCSTFVPPQFIADETATCPRCRRRTCVHCKGPYHSGICPSDTASQQILELAAENGWQRCYACHRVVELDIGCNHMKQNSATFAASVGRIAVALNGKKSG"}, {"id": null, "hits": [], "name": "KAI8414288.1", "ipg": null, "start": 514613, "end": 515488, "strand": -1, "sequence": "MDSKDRQLYHVPAGPLPPPSYSEATTTDPLTTDGFVSPMTTTSSPVAFNAAVSPMAMTPITSRSTESFTLPPLTETDLDSRNHSTLEVAHSPRADSDCLPQAVIHDAPELALVEYAPNRDNLPMISTTQQTNIEYASGLEVIPAPPGSNTVTPLHLLGDQPEAIDCPFCLRRSETRVKKKPSSTTHLQAVALLMTTVCGAVAPYMAKWSFDIEHICDNCQNRVMYRARGKDIRICKAPAAWKEESKYPDVKNSMSPVTQ"}, {"id": null, "hits": [], "name": "KAI8414289.1", "ipg": null, "start": 516283, "end": 516919, "strand": 1, "sequence": "MTPVFLKKMEPFFTLRNKLPLQIVLVTLIITVITLSGVRLILPNRPPGRSTTMGLGMGAKSLIILTYEILTEHSIRFHRWSSLKAYFILNAMEVVFWAAVAFMMIRGNSQLCVGTSCALGWVVFVLAGFLSPIYKYLAVVTYLDWRFYKKNGFPRGTRTKNTDESLSTLRSDDTAYRP"}, {"id": null, "hits": [], "name": "KAI8414297.1", "ipg": null, "start": 542221, "end": 543334, "strand": -1, "sequence": "MSQKALLLEEVGKPLALGHRTIPEPGENQLLVKVLVAGLNPHDQRTRDDGLFATSFPYVIASDLVGEVVTVGTGEHSAKFTLGEHVFGHTFAEGGFNNDFNAAQQYALVDARFVGRVAGSGLTDDEASTIPVIVLAAFVALFAPSGHGLPPPFSPEAKSFDYSSVSLLIIGGGSNTGRAVVELANLAGIGQIIAIAGKQNEANLKAIGATHVIDRRAPDVLEQIRAIAGDELIYAVDTVNAGLDQELGVAALSNRKKGTLITLRRPDGDLDAARLGPKAAGYERRLVFGVSPIHPELTMKFWEEAPRWYKEGKLGPSSFEVIQGLDADAVNKALDKYRDGAGVKMNIHPWE"}, {"id": null, "hits": [], "name": "KAI8414298.1", "ipg": null, "start": 545590, "end": 546920, "strand": 1, "sequence": "MKEGDTRAPLILGVVLTLLLLTFSVVLLRVYTRAMLLKQFGADDIWAVLSMVFYVSIILYLVSLGAIKTTLLCQYYRAFAINKMRTVLLVAIVFVSAWSISQIFLNIFICTPIAAFWDRAVEGKCIPRNPTWYITAAGNIATDIMIIVLPFPVVIKLNLARRQRFVLLGVFCVGFLTCAISMIRMGYLDIKEDLTWVNVESACWSFTELCCGLLCACVPTLRPFVSRYFPSMSSYNRSRKTYATNQPPEPHTANRYHEIELQNGRHIQEDLLQDNSRSTRILCVSEFTVTETRELVNKKHGERESDDEVLLVSHVFADPRPIEKARTRPGRLPATD"}, {"id": null, "hits": [], "name": "KAI8414303.1", "ipg": null, "start": 563194, "end": 563509, "strand": 1, "sequence": "MRFADCDEVLNCRGYAMVLQWTLRVRMTGNATPTIAREEDAMTAVILAT"}, {"id": null, "hits": [], "name": "KAI8414304.1", "ipg": null, "start": 564025, "end": 564940, "strand": -1, "sequence": "MSKRIIVTGGSGKAGRYIIEYLLAQGHQILNLDLVPLPVDLSQKVHTLRCDLTDGGQVYSALSSHFRLTEPFREPINDPPDAVLHLAGVARNMLVPDIETFRVNTLGAYNIIEASCRLGVKKIILASSVCVYGVTYAEGDVVFEAFPVDESHDPNPMDVYSLSKICAERTARSFATKFDVDIYALRIGAVVCPHEYNKVFHSYVNDVEKWKVHGWSYVDVRDLGKICSLALSRDDLGYQVFNATNDEITNKRNTTELLKEQCPNIPLTRTMGAREAPISNAKIKEVLGFEADYRWRDLYNGQDK"}, {"id": null, "hits": [], "name": "KAI8414305.1", "ipg": null, "start": 565806, "end": 566557, "strand": 1, "sequence": "MEESLNFHRAVKQLQGGKDAPRLAQTLLQQLTQDEKLGLLHGDPPFWKGFSHLFGGEYTKRPYSHGKLERLGIPGVQYCDGPRGVNINQATVFPCSTARGATWDTALEESVARAISREARVYGANCVGSVCVNLPRHPAWGRVQETYGEDPLLLGEFGAAHVRGLQENVMACVKHFALNSMETARFRVNVSIDACALHEVYLPHFKQCIDAGALSIMTAYNSINGEWAGESVALIRNILRERWSFSGIAITDWLFGLRDGVKSVKADLDIECPFQNRRQTSLRPALESGEISWSDIDRIASRIIQTQLTFYANRQSVEPERAVVFGREHRELARTVGSRAIVLLKNGLINEQPLLPLSQSIKTCAIVGRHADSALTGDRASSWVHCPEVISPYQGLKEQLPHTSITLSASRDIRAAVEAAKKSEMAIVMVGYDGDDEGEFLKPSWENDGKALALLPQPDGSLEAQRVVEGRAKAADASNRPQAGTGARPEDDLASRPVGGDRRSVRLAPEDVELIRAVVKTNPRTIVSIITAGAVIIEEWHDIVPSILINWYNGCENGRALADVLAGRSNPSGHLPWSMPRTEVHLPSFDPDANQVTYDKWFGQRMLDKMGVKAAYPLGFGLSYTTFEVECIDFDTSSLDETLSLQVGARVRNTGSRLGHCVVQIYGCPDLGPGQHDFPNRLLAGFQVVELSGQETKWVQVKTSLAPFRRWEEGDLRLTARSILFQVGQYAGDQKSLSYRFHLRGAEARL"}], "score": 20.435499999999998, "start": 517119, "end": 561557, "number": 79}]}, {"accession": "JABFNM010000003.1", "subjects": [{"id": null, "hits": [{"query": "EWG54281.1", "subject": "KAI8414290.1", "identity": 90.015, "coverage": 100.0, "evalue": 0.0, "bitscore": 1228.0}], "name": "KAI8414290.1", "ipg": "581323137", "start": 517119, "end": 521113, "strand": -1, "sequence": null}, {"id": null, "hits": [{"query": "EWG54279.1", "subject": "KAI8414291.1", "identity": 97.973, "coverage": 84.81375358166189, "evalue": 0.0, "bitscore": 1195.0}], "name": "KAI8414291.1", "ipg": "24340972", "start": 521564, "end": 523443, "strand": 1, "sequence": null}, {"id": null, "hits": [{"query": "EWG54279.1", "subject": "KAI8415251.1", "identity": 56.507, "coverage": 85.10028653295129, "evalue": 0.0, "bitscore": 667.0}], "name": "KAI8415251.1", "ipg": "347520037", "start": 3459488, "end": 3461437, "strand": -1, "sequence": null}, {"id": null, "hits": [{"query": "EWG54278.1", "subject": "KAI8414292.1", "identity": 96.675, "coverage": 100.0, "evalue": 0.0, "bitscore": 828.0}], "name": "KAI8414292.1", "ipg": "34777403", "start": 528487, "end": 529738, "strand": 1, "sequence": null}, {"id": null, "hits": [{"query": "EWG54276.1", "subject": "KAI8414293.1", "identity": 97.333, "coverage": 96.89922480620154, "evalue": 0.0, "bitscore": 752.0}], "name": "KAI8414293.1", "ipg": "24340970", "start": 531917, "end": 533364, "strand": -1, "sequence": null}, {"id": null, "hits": [{"query": "EWG54274.1", "subject": "KAI8414294.1", "identity": 92.278, "coverage": 97.92060491493385, "evalue": 0.0, "bitscore": 1985.0}], "name": "KAI8414294.1", "ipg": "462756509", "start": 534137, "end": 537504, "strand": -1, "sequence": null}, {"id": null, "hits": [{"query": "EWG54273.1", "subject": "KAI8414295.1", "identity": 99.076, "coverage": 100.0, "evalue": 0.0, "bitscore": 888.0}], "name": "KAI8414295.1", "ipg": "49306483", "start": 538161, "end": 539662, "strand": 1, "sequence": null}, {"id": null, "hits": [{"query": "EWG54272.1", "subject": "KAI8414296.1", "identity": 96.639, "coverage": 100.0, "evalue": 0.0, "bitscore": 712.0}], "name": "KAI8414296.1", "ipg": "24340967", "start": 540958, "end": 542079, "strand": 1, "sequence": null}, {"id": null, "hits": [{"query": "EWG54267.1", "subject": "KAI8414312.1", "identity": 96.122, "coverage": 100.0, "evalue": 0.0, "bitscore": 990.0}], "name": "KAI8414312.1", "ipg": "581323164", "start": 599875, "end": 604236, "strand": 1, "sequence": null}, {"id": null, "hits": [{"query": "EWG54266.1", "subject": "KAI8414302.1", "identity": 94.896, "coverage": 100.0, "evalue": 0.0, "bitscore": 4546.0}], "name": "KAI8414302.1", "ipg": "49306476", "start": 554130, "end": 561557, "strand": -1, "sequence": null}, {"id": null, "hits": [{"query": "EWG54264.1", "subject": "KAI8414301.1", "identity": 95.192, "coverage": 100.0, "evalue": 2.64e-62, "bitscore": 210.0}, {"query": "EWG54262.1", "subject": "KAI8414301.1", "identity": 94.8, "coverage": 95.23809523809523, "evalue": 0.0, "bitscore": 957.0}], "name": "KAI8414301.1", "ipg": "347519839", "start": 550572, "end": 553313, "strand": -1, "sequence": null}, {"id": null, "hits": [{"query": "EWG54262.1", "subject": "KAI8414616.1", "identity": 57.315, "coverage": 94.85714285714286, "evalue": 0.0, "bitscore": 567.0}], "name": "KAI8414616.1", "ipg": "48767537", "start": 1473450, "end": 1475355, "strand": -1, "sequence": null}, {"id": null, "hits": [{"query": "EWG54261.1", "subject": "KAI8414300.1", "identity": 97.004, "coverage": 100.0, "evalue": 0.0, "bitscore": 538.0}], "name": "KAI8414300.1", "ipg": "49306479", "start": 549212, "end": 550068, "strand": 1, "sequence": null}, {"id": null, "hits": [{"query": "EWG54260.1", "subject": "KAI8414299.1", "identity": 90.365, "coverage": 82.93736501079914, "evalue": 0.0, "bitscore": 726.0}], "name": "KAI8414299.1", "ipg": "581323138", "start": 546870, "end": 548390, "strand": -1, "sequence": null}], "clusters": []}, {"accession": "CM046201.1", "subjects": [{"id": null, "hits": [{"query": "EWG54268.1", "subject": "KAI8407749.1", "identity": 87.007, "coverage": 100.0, "evalue": 0.0, "bitscore": 793.0}], "name": "KAI8407749.1", "ipg": "49303275", "start": 3208246, "end": 3209606, "strand": -1, "sequence": null}], "clusters": []}, {"accession": "JABFNM010000008.1", "subjects": [{"id": null, "hits": [{"query": "EWG54268.1", "subject": "KAI8407749.1", "identity": 87.007, "coverage": 100.0, "evalue": 0.0, "bitscore": 793.0}], "name": "KAI8407749.1", "ipg": "49303275", "start": 3208246, "end": 3209606, "strand": -1, "sequence": null}], "clusters": []}, {"accession": "CM046195.1", "subjects": [{"id": null, "hits": [{"query": "EWG54268.1", "subject": "KAI8416177.1", "identity": 63.109, "coverage": 100.0, "evalue": 0.0, "bitscore": 582.0}], "name": "KAI8416177.1", "ipg": "581323555", "start": 867645, "end": 868995, "strand": 1, "sequence": null}], "clusters": []}, {"accession": "JABFNM010000002.1", "subjects": [{"id": null, "hits": [{"query": "EWG54268.1", "subject": "KAI8416177.1", "identity": 63.109, "coverage": 100.0, "evalue": 0.0, "bitscore": 582.0}], "name": "KAI8416177.1", "ipg": "581323555", "start": 867645, "end": 868995, "strand": 1, "sequence": null}], "clusters": []}]}, {"name": "Fusarium oxysporum", "strain": "NRRL 39464", "scaffolds": [{"accession": "JAAFOW010003642.1", "subjects": [{"id": null, "hits": [{"query": "EWG54281.1", "subject": "KAF5250396.1", "identity": 90.094, "coverage": 96.2178517397882, "evalue": 0.0, "bitscore": 1175.0}], "name": "KAF5250396.1", "ipg": "331907482", "start": 91, "end": 2425, "strand": -1, "sequence": null}, {"id": null, "hits": [{"query": "EWG54279.1", "subject": "KAF5250397.1", "identity": 97.635, "coverage": 84.81375358166189, "evalue": 0.0, "bitscore": 1191.0}], "name": "KAF5250397.1", "ipg": "48783701", "start": 2877, "end": 4756, "strand": 1, "sequence": null}], "clusters": []}, {"accession": "JAAFOW010001672.1", "subjects": [{"id": null, "hits": [{"query": "EWG54279.1", "subject": "KAF5259708.1", "identity": 56.837, "coverage": 85.10028653295129, "evalue": 0.0, "bitscore": 671.0}], "name": "KAF5259708.1", "ipg": "161209921", "start": 387, "end": 2336, "strand": -1, "sequence": null}], "clusters": []}, {"accession": "JAAFOW010001984.1", "subjects": [{"id": null, "hits": [{"query": "EWG54278.1", "subject": "KAF5258476.1", "identity": 96.2, "coverage": 100.0, "evalue": 0.0, "bitscore": 824.0}], "name": "KAF5258476.1", "ipg": "211881439", "start": 7383, "end": 8634, "strand": -1, "sequence": null}, {"id": null, "hits": [{"query": "EWG54276.1", "subject": "KAF5258475.1", "identity": 97.067, "coverage": 96.89922480620154, "evalue": 0.0, "bitscore": 749.0}], "name": "KAF5258475.1", "ipg": "331913951", "start": 3759, "end": 5206, "strand": 1, "sequence": null}, {"id": null, "hits": [{"query": "EWG54274.1", "subject": "KAF5258474.1", "identity": 91.394, "coverage": 86.76748582230623, "evalue": 0.0, "bitscore": 1744.0}], "name": "KAF5258474.1", "ipg": "331913961", "start": 67, "end": 2982, "strand": 1, "sequence": null}], "clusters": [{"indices": [2, 1, 0], "subjects": [], "intermediate_genes": [], "score": 5.3317, "start": 67, "end": 8634, "number": 81}]}, {"accession": "JAAFOW010002433.1", "subjects": [{"id": null, "hits": [{"query": "EWG54276.1", "subject": "KAF5257059.1", "identity": 51.743, "coverage": 94.83204134366925, "evalue": 1.88e-130, "bitscore": 390.0}], "name": "KAF5257059.1", "ipg": "331913164", "start": 6884, "end": 8233, "strand": -1, "sequence": null}], "clusters": []}, {"accession": "JAAFOW010001304.1", "subjects": [{"id": null, "hits": [{"query": "EWG54273.1", "subject": "KAF5261274.1", "identity": 99.307, "coverage": 100.0, "evalue": 0.0, "bitscore": 889.0}], "name": "KAF5261274.1", "ipg": "49215859", "start": 820, "end": 2321, "strand": 1, "sequence": null}, {"id": null, "hits": [{"query": "EWG54272.1", "subject": "KAF5261275.1", "identity": 96.359, "coverage": 100.0, "evalue": 0.0, "bitscore": 712.0}], "name": "KAF5261275.1", "ipg": "331915489", "start": 3632, "end": 4753, "strand": 1, "sequence": null}, {"id": null, "hits": [{"query": "EWG54267.1", "subject": "KAF5261293.1", "identity": 96.531, "coverage": 100.0, "evalue": 0.0, "bitscore": 993.0}], "name": "KAF5261293.1", "ipg": "49300901", "start": 59889, "end": 61566, "strand": 1, "sequence": null}, {"id": null, "hits": [{"query": "EWG54266.1", "subject": "KAF5261282.1", "identity": 95.145, "coverage": 100.0, "evalue": 0.0, "bitscore": 4541.0}], "name": "KAF5261282.1", "ipg": "331915495", "start": 20956, "end": 28383, "strand": -1, "sequence": null}, {"id": null, "hits": [{"query": "EWG54264.1", "subject": "KAF5261281.1", "identity": 96.154, "coverage": 100.0, "evalue": 7.61e-67, "bitscore": 207.0}], "name": "KAF5261281.1", "ipg": "48767899", "start": 19822, "end": 20137, "strand": -1, "sequence": null}, {"id": null, "hits": [{"query": "EWG54262.1", "subject": "KAF5261280.1", "identity": 95.49, "coverage": 97.14285714285714, "evalue": 0.0, "bitscore": 992.0}], "name": "KAF5261280.1", "ipg": "331915492", "start": 17410, "end": 19171, "strand": -1, "sequence": null}, {"id": null, "hits": [{"query": "EWG54261.1", "subject": "KAF5261278.1", "identity": 98.127, "coverage": 100.0, "evalue": 0.0, "bitscore": 545.0}], "name": "KAF5261278.1", "ipg": "35003368", "start": 11869, "end": 12723, "strand": 1, "sequence": null}, {"id": null, "hits": [{"query": "EWG54260.1", "subject": "KAF5261277.1", "identity": 92.876, "coverage": 81.8574514038877, "evalue": 0.0, "bitscore": 743.0}], "name": "KAF5261277.1", "ipg": "331915514", "start": 9518, "end": 11083, "strand": -1, "sequence": null}], "clusters": [{"indices": [0, 1, 7, 6, 5, 4, 3], "subjects": [], "intermediate_genes": [], "score": 11.8629, "start": 820, "end": 28383, "number": 82}]}, {"accession": "JAAFOW010004868.1", "subjects": [{"id": null, "hits": [{"query": "EWG54271.1", "subject": "KAF5228052.1", "identity": 98.252, "coverage": 100.0, "evalue": 0.0, "bitscore": 585.0}], "name": "KAF5228052.1", "ipg": "331887767", "start": 339, "end": 1336, "strand": 1, "sequence": null}, {"id": null, "hits": [{"query": "EWG54270.1", "subject": "KAF5228053.1", "identity": 90.774, "coverage": 100.0, "evalue": 0.0, "bitscore": 615.0}], "name": "KAF5228053.1", "ipg": "211899434", "start": 1580, "end": 2591, "strand": -1, "sequence": null}], "clusters": []}, {"accession": "JAAFOW010003136.1", "subjects": [{"id": null, "hits": [{"query": "EWG54271.1", "subject": "KAF5255510.1", "identity": 54.694, "coverage": 85.66433566433567, "evalue": 2.88e-100, "bitscore": 306.0}], "name": "KAF5255510.1", "ipg": "49323001", "start": 1891, "end": 2962, "strand": -1, "sequence": null}], "clusters": []}, {"accession": "JAAFOW010001523.1", "subjects": [{"id": null, "hits": [{"query": "EWG54269.1", "subject": "KAF5260277.1", "identity": 52.128, "coverage": 87.85046728971963, "evalue": 2.22e-19, "bitscore": 94.0}], "name": "KAF5260277.1", "ipg": "331914971", "start": 10160, "end": 12573, "strand": -1, "sequence": null}], "clusters": []}, {"accession": "JAAFOW010001985.1", "subjects": [{"id": null, "hits": [{"query": "EWG54268.1", "subject": "KAF5258473.1", "identity": 87.007, "coverage": 100.0, "evalue": 0.0, "bitscore": 795.0}], "name": "KAF5258473.1", "ipg": "48770859", "start": 7455, "end": 8815, "strand": -1, "sequence": null}], "clusters": []}, {"accession": "JAAFOW010000192.1", "subjects": [{"id": null, "hits": [{"query": "EWG54262.1", "subject": "KAF5267894.1", "identity": 56.972, "coverage": 94.85714285714286, "evalue": 0.0, "bitscore": 563.0}], "name": "KAF5267894.1", "ipg": "331919002", "start": 8076, "end": 9993, "strand": -1, "sequence": null}], "clusters": []}]}, {"name": "Fusarium oxysporum", "strain": "09-002", "scaffolds": [{"accession": "JANKHN010000892.1", "subjects": [{"id": null, "hits": [{"query": "EWG54281.1", "subject": "KAI7762863.1", "identity": 85.4, "coverage": 96.36913767019666, "evalue": 0.0, "bitscore": 1097.0}], "name": "KAI7762863.1", "ipg": "576656639", "start": 24591, "end": 28597, "strand": -1, "sequence": null}, {"id": null, "hits": [{"query": "EWG54279.1", "subject": "KAI7762824.1", "identity": 98.142, "coverage": 84.81375358166189, "evalue": 0.0, "bitscore": 1196.0}], "name": "KAI7762824.1", "ipg": "468610745", "start": 29049, "end": 30928, "strand": 1, "sequence": null}, {"id": null, "hits": [{"query": "EWG54278.1", "subject": "KAI7762790.1", "identity": 96.2, "coverage": 100.0, "evalue": 0.0, "bitscore": 824.0}], "name": "KAI7762790.1", "ipg": "576656585", "start": 35990, "end": 37241, "strand": 1, "sequence": null}, {"id": null, "hits": [{"query": "EWG54276.1", "subject": "KAI7762749.1", "identity": 93.367, "coverage": 96.89922480620154, "evalue": 0.0, "bitscore": 745.0}], "name": "KAI7762749.1", "ipg": "576656542", "start": 39405, "end": 40851, "strand": -1, "sequence": null}, {"id": null, "hits": [{"query": "EWG54274.1", "subject": "KAI7762744.1", "identity": 91.988, "coverage": 97.92060491493385, "evalue": 0.0, "bitscore": 1973.0}], "name": "KAI7762744.1", "ipg": "468610792", "start": 41595, "end": 44967, "strand": -1, "sequence": null}, {"id": null, "hits": [{"query": "EWG54273.1", "subject": "KAI7762706.1", "identity": 98.845, "coverage": 100.0, "evalue": 0.0, "bitscore": 886.0}], "name": "KAI7762706.1", "ipg": "468610773", "start": 45622, "end": 47124, "strand": 1, "sequence": null}, {"id": null, "hits": [{"query": "EWG54272.1", "subject": "KAI7762762.1", "identity": 96.639, "coverage": 100.0, "evalue": 0.0, "bitscore": 715.0}], "name": "KAI7762762.1", "ipg": "468610780", "start": 49346, "end": 50469, "strand": 1, "sequence": null}, {"id": null, "hits": [{"query": "EWG54267.1", "subject": "KAI7762896.1", "identity": 92.041, "coverage": 100.0, "evalue": 0.0, "bitscore": 939.0}], "name": "KAI7762896.1", "ipg": "576656645", "start": 73101, "end": 74778, "strand": 1, "sequence": null}, {"id": null, "hits": [{"query": "EWG54266.1", "subject": "KAI7762847.1", "identity": 95.268, "coverage": 100.0, "evalue": 0.0, "bitscore": 4580.0}], "name": "KAI7762847.1", "ipg": "576656604", "start": 62686, "end": 70107, "strand": -1, "sequence": null}, {"id": null, "hits": [{"query": "EWG54264.1", "subject": "KAI7762888.1", "identity": 98.077, "coverage": 100.0, "evalue": 3.88e-68, "bitscore": 210.0}], "name": "KAI7762888.1", "ipg": "39110339", "start": 61520, "end": 61835, "strand": -1, "sequence": null}, {"id": null, "hits": [{"query": "EWG54262.1", "subject": "KAI7762911.1", "identity": 97.28, "coverage": 91.04761904761904, "evalue": 0.0, "bitscore": 959.0}], "name": "KAI7762911.1", "ipg": "576656717", "start": 59255, "end": 60869, "strand": -1, "sequence": null}, {"id": null, "hits": [{"query": "EWG54261.1", "subject": "KAI7762714.1", "identity": 97.753, "coverage": 100.0, "evalue": 0.0, "bitscore": 543.0}], "name": "KAI7762714.1", "ipg": "576656549", "start": 57586, "end": 58442, "strand": 1, "sequence": null}, {"id": null, "hits": [{"query": "EWG54260.1", "subject": "KAI7762823.1", "identity": 95.411, "coverage": 89.41684665226782, "evalue": 0.0, "bitscore": 827.0}], "name": "KAI7762823.1", "ipg": "576656621", "start": 55366, "end": 56799, "strand": -1, "sequence": null}], "clusters": [{"indices": [0, 1, 2, 3, 4, 5, 6, 12, 11, 10, 9, 8, 7], "subjects": [], "intermediate_genes": [{"id": null, "hits": [], "name": "KAI7762729.1", "ipg": null, "start": 19591, "end": 19935, "strand": 1, "sequence": "MLPKFITNILVSGALVAAATQEPLQPNQCDVTCQLAYRKVLALESSRWVNQNVSTDDFYSNPSNLSEYSAGDLVKWENVPADQASKRWTLPGGVSMSRFFYITEDIDGKPIPATGFVLTPYSNPLGNDKPFRTLVWTHGTAGGTRQCAPSNHRALYYEWAGPFALVQQGYVVIAPDYAGQGSDIPQGFMYESGALHAGDVSFGLQAARKALGKRITKEWVVIGHSEGGMTAWRTDEREAKPGKATGGFLGAVAIAPALQPIKLIPESFRRAKDGPAGDVVSIFLLQSISRLFPSIKVEDYVTDIVLSRIALADQGCIITGGTLYGSLTVKQLYKNTSWIEHPDFVDWQKRYNGAGEHPLAAPMLVIQGDADILTYAEYAEEDFNATCKKYPESTAEYRLYQKTDHGLALSVSQADFFPWIEDRFNKVKLNKGCKKTVIKPVTDNFGLSSQDWQVEL"}, {"id": null, "hits": [], "name": "KAI7762763.1", "ipg": null, "start": 20483, "end": 21578, "strand": 1, "sequence": "MDTSSLMLALQLQQQDLKRWEQSRKGKQREGEVSDSDLALEACRHELQAMAAQISDQALALSIARAVESDGQIIREAQLAEQQAARDHEYAVRLSNNPDTNPGSLARRVKDTQKLEDELEDDLIDILRSMNLGGFDDSMSGQPESSNWAVSRKAPQMKECIACNDPFPPLALSRSPCSHEYCRECIVGLVRSSLQDETLFPPRCCGQNIPVTKGRWFSPELVGQFQAKKLEFDTPNRTYCSEPSCSTFVPPQFIEGPYHSGICPSDAASQQILELAAENGWQRCYACHRVVELDIGCNHMKQNSATFAASVGRIATAPNGKKSG"}, {"id": null, "hits": [], "name": "KAI7762773.1", "ipg": null, "start": 22084, "end": 22959, "strand": -1, "sequence": "MDSKDRQLYHAPAGPLPPPSYSEATTTDPLTTDGFVSPMTTTSSPVAFNVSVSPMAMTPITSRSTESFTVPPLTETDLDSRNHSTLEVAHSPRADSDCLPQAVMHDAPELALVEYAHNRDNLPMISTIPQSNIEYDSGLEVIPAPPGSNTVTPLHLLGDQPEAIDCPFCLRRSETRVKKKPSSTTQYVKDVTLTEPELTNDSLQAVALLMTTVCGAVAPYMAKWSFDIEHICDNCQNRVMYRARGKDIRICKAPAAWKEESKYPDVNNSMSPVTQ"}, {"id": null, "hits": [], "name": "KAI7762707.1", "ipg": null, "start": 23760, "end": 24396, "strand": 1, "sequence": "MTPVFLKKMEPFFTLRNKLPLQIVLVTLIITVITLSGVRLILPNRPPGRSTTMGLGMGAKSLIILAYEILTEHSIRFHRWSSLKAYFILNAMEVVFWAAVAFMMIRGNSQLCVGTSCALGWVVFVLAGFLSPIYKYLAVVTYLDWRFYKKNGFPRGTRTKNTDESLSTLRSDDTAYRH"}, {"id": null, "hits": [], "name": "KAI7762804.1", "ipg": null, "start": 47715, "end": 48141, "strand": -1, "sequence": "MTAYNKNDWGTAMWGIDTHLANTGSDAPRSVGITLVNNTNQTLYWDDSGLEHGRRKITAPDDIAPRTKGRWMLESHGYLTGCEGWMNWRIGNGGPKVKLEYDVPYAGSNEYGYEVESSSYTIEKRGGSGNHANVVFVVSNN"}, {"id": null, "hits": [], "name": "KAI7762862.1", "ipg": null, "start": 50613, "end": 51725, "strand": -1, "sequence": "MSQKALLLEEVGKPLALGNRTIPEPGENQLLVKVLVAGLNPHDQRTRDVGLFVTSVPYVIASDIVGEVVTLGHGEHSAKFTLGEHVFGHTFAEGGFNNDFNAAQQYALVDARFVGRVAGSGLSDDEASTIPVIVLAALIALFAPSGHGLPAPFSPEAKSFDYSSVSLLVIGGGSNTGRAVVELAKFVGIGQIIAIAGKQNEENLKAIGATHVIDRRAPDVLEQIRKIAGDELIYAVDTVNAGPDQELGVAALSNKKKGTLITLRRPEGDLDTARIGSKAAGYERRLAFGVSPIHPELTMKFWEEVPRWYKEGKLRPSSFEVIKGLDADAVNKALDKYRDGAGVRMNIHPWE"}, {"id": null, "hits": [], "name": "KAI7762933.1", "ipg": null, "start": 71463, "end": 71956, "strand": 1, "sequence": "MKPVAILLALASTACTVSAGLPRYVQFQLLRPYETCGLRRSRQLPCVCYGASVDSPCSNDWECNSNHCKGTALTTPYEIFTNASQEEDAMTAVILAT"}, {"id": null, "hits": [], "name": "KAI7762769.1", "ipg": null, "start": 76490, "end": 77333, "strand": -1, "sequence": "MVLQYSVFFSKRDSATRTGPAGHDHLRWVPTSSTLIYGEKDAVLVDAQLTSQASNELLDWVVESGKNITHIYVTHAHGDHFFGGAPILERFPSAIMVAAPEVVARMKLETAPARLTGLWEKLFPGQIPPTLRVAEPLEQDYLELEGERLVVIRTGHTDTDDTTTLWVPSIRLAVTGDAVYANTHPYLGESGTAAKRREWIEALDTIAALEPDHVVGGHSDPSRPFGSEAIKDTKTYLEVFEKLTTETKAAEELYARMMELYPDRLNPGSLWAGAILVHKS"}, {"id": null, "hits": [], "name": "KAI7762733.1", "ipg": null, "start": 77721, "end": 78642, "strand": 1, "sequence": "MPRYSSSVDGAELFYRYYAPEGSTPALTTQLPQPAKSLALVLLHQWPLSSRMYDSILLSLCETHGYRVIAPDRRGFGKSDWAGQQPTVPISYKELAQDLSGLLERIQPGPFVFVATSMSTGEALTAYLNSSYIQENCQGMIWISTCLPYPTASPQNPKAMPQSVWDATIMALRQDRPNFIANGFKGPFGDSNSGSATEKQVAFFENIFFEADPFAVERCLQIYSREDLSEGIKRFGQMFHKPFLLIHGGADKAVPAEVSAELVQKSVPGARLTIYDEGGHGELIIVDT"}, {"id": null, "hits": [], "name": "KAI7762712.1", "ipg": null, "start": 79100, "end": 79649, "strand": -1, "sequence": "MPRLVSHVSGAQWENDGPQSPTQRFFKQYVNAVDSRGYDSGSGLKFYSEDVIFHNQNNAVYNGGDEMWAWMKKLFEVFERIQHDWIHFVEIEHDDETSQIYTQNIRNLWLRGDKGSKPTVSIPITMIAIIGKSGSDETPEGLHFKEVWLYWDTALLLPHLPKDAVVFKTENVLHGDKDWIQE"}], "score": 24.5494, "start": 24591, "end": 74778, "number": 83}]}, {"accession": "JANKHN010000280.1", "subjects": [{"id": null, "hits": [{"query": "EWG54279.1", "subject": "KAI7768912.1", "identity": 56.672, "coverage": 85.10028653295129, "evalue": 0.0, "bitscore": 667.0}], "name": "KAI7768912.1", "ipg": "576660083", "start": 417472, "end": 419415, "strand": 1, "sequence": null}, {"id": null, "hits": [{"query": "EWG54262.1", "subject": "KAI7768524.1", "identity": 57.315, "coverage": 94.85714285714286, "evalue": 0.0, "bitscore": 567.0}], "name": "KAI7768524.1", "ipg": "500839520", "start": 2380991, "end": 2382888, "strand": 1, "sequence": null}], "clusters": []}, {"accession": "JANKHN010000177.1", "subjects": [{"id": null, "hits": [{"query": "EWG54271.1", "subject": "KAI7771163.1", "identity": 96.181, "coverage": 97.9020979020979, "evalue": 0.0, "bitscore": 567.0}], "name": "KAI7771163.1", "ipg": "576661239", "start": 58792, "end": 59766, "strand": 1, "sequence": null}, {"id": null, "hits": [{"query": "EWG54270.1", "subject": "KAI7771146.1", "identity": 96.726, "coverage": 100.0, "evalue": 0.0, "bitscore": 677.0}], "name": "KAI7771146.1", "ipg": "576661225", "start": 60015, "end": 61026, "strand": -1, "sequence": null}], "clusters": []}]}, {"name": "Fusarium oxysporum", "strain": "CF00159", "scaffolds": [{"accession": "JAOQBI010000136.1", "subjects": [{"id": null, "hits": [{"query": "EWG54281.1", "subject": "KAJ4109546.1", "identity": 96.486, "coverage": 55.975794251134644, "evalue": 0.0, "bitscore": 743.0}], "name": "KAJ4109546.1", "ipg": "613927589", "start": 2397866, "end": 2399184, "strand": 1, "sequence": null}, {"id": null, "hits": [{"query": "EWG54279.1", "subject": "KAJ4109544.1", "identity": 97.466, "coverage": 84.81375358166189, "evalue": 0.0, "bitscore": 1189.0}], "name": "KAJ4109544.1", "ipg": "48790059", "start": 2394443, "end": 2396322, "strand": -1, "sequence": null}, {"id": null, "hits": [{"query": "EWG54278.1", "subject": "KAJ4109543.1", "identity": 92.399, "coverage": 100.0, "evalue": 0.0, "bitscore": 791.0}], "name": "KAJ4109543.1", "ipg": "613927573", "start": 2388151, "end": 2389401, "strand": -1, "sequence": null}, {"id": null, "hits": [{"query": "EWG54276.1", "subject": "KAJ4109541.1", "identity": 97.416, "coverage": 100.0, "evalue": 0.0, "bitscore": 777.0}], "name": "KAJ4109541.1", "ipg": "48790058", "start": 2384452, "end": 2385974, "strand": 1, "sequence": null}, {"id": null, "hits": [{"query": "EWG54274.1", "subject": "KAJ4109540.1", "identity": 89.672, "coverage": 97.92060491493385, "evalue": 0.0, "bitscore": 1919.0}], "name": "KAJ4109540.1", "ipg": "613927592", "start": 2380395, "end": 2383763, "strand": 1, "sequence": null}, {"id": null, "hits": [{"query": "EWG54273.1", "subject": "KAJ4109539.1", "identity": 99.076, "coverage": 100.0, "evalue": 0.0, "bitscore": 888.0}], "name": "KAJ4109539.1", "ipg": "48790056", "start": 2378238, "end": 2379740, "strand": -1, "sequence": null}, {"id": null, "hits": [{"query": "EWG54272.1", "subject": "KAJ4109538.1", "identity": 96.919, "coverage": 100.0, "evalue": 0.0, "bitscore": 714.0}], "name": "KAJ4109538.1", "ipg": "48790055", "start": 2375809, "end": 2376930, "strand": -1, "sequence": null}, {"id": null, "hits": [{"query": "EWG54267.1", "subject": "KAJ4109519.1", "identity": 96.122, "coverage": 100.0, "evalue": 0.0, "bitscore": 987.0}], "name": "KAJ4109519.1", "ipg": "48790033", "start": 2318896, "end": 2320573, "strand": -1, "sequence": null}, {"id": null, "hits": [{"query": "EWG54266.1", "subject": "KAJ4109530.1", "identity": 95.021, "coverage": 100.0, "evalue": 0.0, "bitscore": 4570.0}], "name": "KAJ4109530.1", "ipg": "48790046", "start": 2351942, "end": 2359369, "strand": 1, "sequence": null}, {"id": null, "hits": [{"query": "EWG54264.1", "subject": "KAJ4109531.1", "identity": 96.154, "coverage": 100.0, "evalue": 7.61e-67, "bitscore": 207.0}], "name": "KAJ4109531.1", "ipg": "48767899", "start": 2360183, "end": 2360498, "strand": 1, "sequence": null}, {"id": null, "hits": [{"query": "EWG54262.1", "subject": "KAJ4109532.1", "identity": 95.882, "coverage": 97.14285714285714, "evalue": 0.0, "bitscore": 1014.0}], "name": "KAJ4109532.1", "ipg": "48790047", "start": 2361149, "end": 2362910, "strand": 1, "sequence": null}, {"id": null, "hits": [{"query": "EWG54262.1", "subject": "KAJ4109207.1", "identity": 57.315, "coverage": 94.85714285714286, "evalue": 0.0, "bitscore": 568.0}], "name": "KAJ4109207.1", "ipg": "48783357", "start": 1483061, "end": 1484977, "strand": 1, "sequence": null}, {"id": null, "hits": [{"query": "EWG54261.1", "subject": "KAJ4109535.1", "identity": 97.753, "coverage": 100.0, "evalue": 0.0, "bitscore": 540.0}], "name": "KAJ4109535.1", "ipg": "48790050", "start": 2367851, "end": 2368707, "strand": -1, "sequence": null}, {"id": null, "hits": [{"query": "EWG54260.1", "subject": "KAJ4109536.1", "identity": 94.203, "coverage": 89.41684665226782, "evalue": 0.0, "bitscore": 822.0}], "name": "KAJ4109536.1", "ipg": "48790052", "start": 2369481, "end": 2370914, "strand": 1, "sequence": null}], "clusters": [{"indices": [8, 9, 10, 12, 13, 6, 5, 4, 3, 2, 1, 0], "subjects": [], "intermediate_genes": [{"id": null, "hits": [], "name": "KAJ4109528.1", "ipg": null, "start": 2346942, "end": 2347817, "strand": -1, "sequence": "MEESLDFHRAVKQLQGGKDAPRLAQTLLQHLTQDEKLGLLHGDPPFWKGFSHLFGGEYTKRPYSHGKLDRLGIPGVQYCDGPRGVNINQATVFPCSTARGATWDTALEESVARAIGREARVYGANCVGSVCINLPRHPAWGRVQETYGEDPLLLGEFGAAHVRGLQENVMACVKHFALNSMETARFRVNVSIDACALHEVYLPHFKRCIDAGALSIMTAYNSINGEWAGESVALIRNILRERWSFSGIVITDWLFGLRDGVKSVKADLDIECPFQNRRQTSLRPALESGEISWSDIDRIASRIIQAQLTFYANRQSVEPERAVVFGREHRELARTVASRAIVLLKNGLINEQPLLPLSQSIKTCAIVGRHADSALTGDRASSWVHCPEVISPYQGLKEQLPHTSITLSASRDIRAAVEAARKSEVAIVMVGYDGDDEGEFLKPSWENDGEALALLPQPDGSPEAQRVLEGRAKAADVSHRPQAGTGDRPEDDLASRPVGGDRRSVRLAPEDVELIRAVVKTNPRTIVSIITAGAVIIEEWHDIVPSILINWYNGCENGRALADVLAGRSNPSGHLPWSMPRTEVHLPSFDPDANQVTYDKWFGQRMLDKMGVKAAYPLGFGLSYTTFEVECIDFDTSSLDETLSLQVGARVRNTGSRLGHCVVQIYGCPDLGPGQHDFPNRLLAGFQVVELSGQETKWVQVKTSLAPFRRWEEGDLRLTARSILFQVGQYAGDQKSLSYRFHLRGAEARL"}, {"id": null, "hits": [], "name": "KAJ4109529.1", "ipg": null, "start": 2348680, "end": 2349595, "strand": 1, "sequence": "MSKRIIVTGGSGKAGRYIIEYLLAQGHQILNLDLVPLPVDFSQKVHTLRCDLTDGGQVYSALSSHFRLTEPFREPINEPPDAVLHLAGVARNMLVPDIETFRENTLGAYNIIEASCRLGVKKIILASSVCVYGVTYAEGDVDFEAFPVDESHDPNPMDVYSLSKICAERTARSFATKFDIDIYALRIGAIVAPHEYKKVFHSYVNDVEKWKVHGWSYVDVRDLGKMCSLALSRDDLGYQVFNATNDEITNERNATELLKEQCPNTPFTRTMGAREAPISNAKIKELLGFEADYRWRDLYNRQDK"}, {"id": null, "hits": [], "name": "KAJ4109533.1", "ipg": null, "start": 2363078, "end": 2364541, "strand": -1, "sequence": "MREIYSRASSVLIWLGRATDQTVPAFQLLLGLADISRASLDVRQEYIAHVIRNECFKGHWLALGELLQREWWHRVWTIQEAVLGSDIRAICGPFVVEWDRIMQATLVFELCYRLMDELLEATIFSTAYHYLYPFQSGASRVNVIKSLKLSIRKKKDPRLLQISSLNESLSTLLDITRNYDATDPRDKVYAILGLLEELGYNSTLRVSYRISVEDLYTQVAMIIQQNSETLKVMSHVEVNPSTRQGTLSTLPSWVPNWTLPSSHKSIVERAAFLDLKQQMQDNQDSRGAKRNFAFTGDSKANCRFPLKESKMVVEGFIFDNIQQIETRFIDLEPRFEMKAVKRYGSRICWKPPRASHQFQYHNYWLAWFGFQTEFPNPATAVPRRIGENTRHVDLRCFKTQVTGVLGSTDVSMRVGDAICGLMGARVPYILRSCGNSWMFVGPCHLLDLEVMNGLLMKELDAGRFTLRNFIIK"}, {"id": null, "hits": [], "name": "KAJ4109534.1", "ipg": null, "start": 2365285, "end": 2367469, "strand": 1, "sequence": "MSDSTAQVVVGCLLDISGSMRSAFESGHSNEPASDRLRAVLRAALKLAKAERQQNPNAVMFVGVFGLQMPEDSEEHPNPLAADLCGIADALLNDSGNNSSGHDLLIARANENDVSHISKYIKTKLTCREARIVDAYLKRHPDQVQQFVDAIPPEAEVAMLRSSSQTVGASIGRALGFAASVLIPGGTVVGAIISTFGSAAGTAGGAVVGSAVGNSVEDSRVERSEALALARRIQKDWLSDFMNFEPRPVYEVVDILQRLQDHEDRDRRNVSEDNNDNLFDTIRQYMYGLTPMCHALQKALDAFRSEPDAQYRVLVLISDGHSTDGDPSTAADDLESEGVAIATVKLTDDRSSTQRALHYEANPLWDEGTRALFEMTKRIPGSTHPVPVLASVGWAIPSAGEIALFCTLCTVTALEEFCSMLLSARFGSADALLNIVGKIRFDDYVNNEHLTIRSRPTRQKGGTCYAHAVASVIHMALLRIVSRAGGIPSFNEVRDKILSKYPEVEKGQPTIEVLEDACEWYRPLRFEKVDEERARQAVLCRRPVLATFGLSDPGWKDFARHFGGHSEMRATVLTEAQMAPSFDGKCYGGHAVVLVSCSPKSLTFLNSWGGSWGNNGTFSIENPAVLGCKDRSLSFYDVYWVESELTDAERQAFDTQVDEELRRRAEEHESIFELEYRCPRCKDTSPLAEFRGSVWRASCPKCQGLFKPEAGNLVEALYLRAGLNDVI"}, {"id": null, "hits": [], "name": "KAJ4109537.1", "ipg": null, "start": 2374554, "end": 2375667, "strand": 1, "sequence": "MSQKALLLEEVGKPLALGHRTIPEPGENQLLVKVLVAGLNPHDQRTRDDGLFATSFPYVIASDLVGEVVTVGTGEHSAKFTLGEHVFGHTFAEGGFSNDFNAAQQYALVDARFVGRVAGSGLTDDEASTIPVIVLAAFVALFAPSGHGLPPPFSPEAKSFDYSSVSLLIIGGGSNTGRAVVELANLAGIGQIIAIAGKQNEANLKAIGATHVIDRRAPDVLEQIRAIAGDELMYAVDTVNAGLDQELGVAALSNSKKGTLITLRRPDGDLDAARLGSKAAGYERRLVFGVSPIHPELTMKFWEEAPRWYKEGNFGPSSFEVIQGLDADAVNKALDRYRDGAGVKMNIHPWE"}, {"id": null, "hits": [], "name": "KAJ4109542.1", "ipg": null, "start": 2387692, "end": 2388058, "strand": 1, "sequence": "MKITWRTDHVNVIEVQQKRLWYKYIMPWKLSSTISVILMRIFTLRFPKNVYLLFNNLKQLLRDHRRIPHNADTTSHLSPPPQKSRATRITLPRDERVRHNYYSRRFSQTREFARSITSSNT"}, {"id": null, "hits": [], "name": "KAJ4109545.1", "ipg": null, "start": 2396775, "end": 2397729, "strand": 1, "sequence": "MPLPSRASSTPKISKACVPCRTRKIKCNAAVVGLPCGSCVSRECPDDCVLSARKRRTVKVRNAEAPRSRKNIPDTNGSVLSPRQQQLPTNVSRQTTDSSHSDPVEESIHASHTGSSLRNDTPHSRDRRPPGQAQADLLYLNILQDTVNDTSAAQTDASDHQSNDEPDDSFNSQIHHWNPPPQLDDVDNEYLAKKKVFELPPPRFMDDIVKAYFDYVHPFAPILNRTDFIQSYRSGTCCLFCFML"}, {"id": null, "hits": [], "name": "KAJ4109547.1", "ipg": null, "start": 2399522, "end": 2400771, "strand": 1, "sequence": "MRCKQRRVKCDEKQPCAACERHGLSCVYQEPSEVRRGRSADKVDTQRDDRQKSSNADSSIASPDPLPYLAKFVTGQESIEQSTWLTDLELMHQYSTSTYLTLPRADELRQIWQIELPKLSLSHVYLLHQVLSVSAFHMASLHPDRPDYAICASQHQNKAIAGLRSAVACITEESCVEIFLSSSLLGIGAFAGLGAHNAGQQPRIDDLLDVFVLIRGMSDILNRYEPLLKESRIGHLFVKGSQSGSTPLLDATLTQLRQIVIPDGFEDTATAICQESIASAITWIENHIGATATPDERIAMTWCLSVSSGFLDLIRQRHPVALCVLAHYCVILDRVGKSQWFMRNWGKPVLQDIRNEMEPRWSSMLQWCLAAVECERNAQVH"}, {"id": null, "hits": [], "name": "KAJ4109548.1", "ipg": null, "start": 2400971, "end": 2401607, "strand": -1, "sequence": "MTPVFLKKMEPFFTLRNKLPLQIVLVTLIITVITLSGVRLILPNRPPGRSTTMGLGMGAKSLIILTYEILTEHSIRFHRWSSLKAYFILNAMEVVFWAAVAFMMIRGNSQLCVGTSCALGWVVFVLAGFLSPIYKYLAVVTYLDWRFYKKNGFPRGTRTKNTDESLSTLRSDDTAYRH"}, {"id": null, "hits": [], "name": "KAJ4109549.1", "ipg": null, "start": 2402394, "end": 2403268, "strand": 1, "sequence": "MDSKDRQLYHVPAGWLCVAYDNNLQPRCLQCLCVPNGHDTNNLSIDRVIHITPLTETDLDSRNHSTLEVAPSPRADSDCLPQAVIHDAPELALVEYAHNRDNLPMISTTPQTNIEYASGLEVIPAPPGSNTVTPLHLLGDQPEAIDCPFCLRRSETRVKKKPSSTTHLQAVALLMTTVCGAVAPYMAKWSFDIEHICDNCQNRVMYRARGKDIRICKAPAAWKEESKYPDVKNSMSPVTQ"}, {"id": null, "hits": [], "name": "KAJ4109550.1", "ipg": null, "start": 2403937, "end": 2404184, "strand": -1, "sequence": "MLPKFITNILVSGALVAAATQEPLQPNQCDVTCQLAYRKALALESSRWVNQNVSTDDFYSNPSNLSDYSAGDLVKWENVPADQASKRWTLPGGVSMSRFFYITEDIDGKPIPATGFVLTPYSNPLGNDKPFRTLVWTHGTAGGTRQCAPSNHRALYYEWSGPFALVQQGYVVIAPDYAGQGSDIPQGFMYESGALHAGDVSFGLQAARKALGKRITKEWVVIGHSEGGMTAWRTDEREAKPGKATGGFLGAVAIAPALQPIKLIPESFRRAKDGPAGDVVSIFLLQSISRLFPSIKVEDYVTDIVLSRIALADQGCIITGGTLYGSLTVKQLYKNTSWIEHPDFVDWQKRYNGAGEHPLAAPMLVIQGDDDILTYAEYAEEDFNATCKKYPESTAEYRLYHKTDHGLALSVSMADFFPWIEDRFNKVKLNKGCKKTVIKPVTDNFGLTSQDWQVAL"}], "score": 22.4174, "start": 2351942, "end": 2399184, "number": 84}]}, {"accession": "JAOQBI010000016.1", "subjects": [{"id": null, "hits": [{"query": "EWG54279.1", "subject": "KAJ4166900.1", "identity": 58.081, "coverage": 85.10028653295129, "evalue": 0.0, "bitscore": 682.0}], "name": "KAJ4166900.1", "ipg": "48798351", "start": 468821, "end": 470770, "strand": -1, "sequence": null}], "clusters": []}, {"accession": "JAOQBI010000047.1", "subjects": [{"id": null, "hits": [{"query": "EWG54271.1", "subject": "KAJ4146747.1", "identity": 98.601, "coverage": 100.0, "evalue": 0.0, "bitscore": 586.0}], "name": "KAJ4146747.1", "ipg": "48771837", "start": 54765, "end": 55762, "strand": -1, "sequence": null}, {"id": null, "hits": [{"query": "EWG54270.1", "subject": "KAJ4146746.1", "identity": 90.774, "coverage": 100.0, "evalue": 0.0, "bitscore": 615.0}], "name": "KAJ4146746.1", "ipg": "211899434", "start": 53510, "end": 54521, "strand": 1, "sequence": null}], "clusters": []}, {"accession": "JAOQBI010000072.1", "subjects": [{"id": null, "hits": [{"query": "EWG54269.1", "subject": "KAJ4135360.1", "identity": 51.064, "coverage": 87.85046728971963, "evalue": 7.34e-19, "bitscore": 92.4}], "name": "KAJ4135360.1", "ipg": "613941570", "start": 136930, "end": 139343, "strand": 1, "sequence": null}], "clusters": []}, {"accession": "JAOQBI010000124.1", "subjects": [{"id": null, "hits": [{"query": "EWG54268.1", "subject": "KAJ4116987.1", "identity": 87.471, "coverage": 100.0, "evalue": 0.0, "bitscore": 798.0}], "name": "KAJ4116987.1", "ipg": "34994987", "start": 85449, "end": 86809, "strand": 1, "sequence": null}], "clusters": []}]}, {"name": "Fusarium oxysporum", "strain": "Foxy20", "scaffolds": [{"accession": "KF765495.1", "subjects": [{"id": null, "hits": [{"query": "EWG54278.1", "subject": "AIL54050.1", "identity": 94.787, "coverage": 100.0, "evalue": 0.0, "bitscore": 805.0}], "name": "AIL54050.1", "ipg": "61770095", "start": 0, "end": 1248, "strand": 1, "sequence": null}], "clusters": []}, {"accession": "KF780156.1", "subjects": [{"id": null, "hits": [{"query": "EWG54272.1", "subject": "AIL54051.1", "identity": 96.919, "coverage": 100.0, "evalue": 0.0, "bitscore": 713.0}], "name": "AIL54051.1", "ipg": "61770096", "start": 0, "end": 1121, "strand": 1, "sequence": null}], "clusters": []}]}, {"name": "Fusarium oxysporum f. sp. lycopersici", "strain": "MN25", "scaffolds": [{"accession": "JH650854.1", "subjects": [{"id": null, "hits": [{"query": "EWG54281.1", "subject": "EWZ79725.1", "identity": 96.52, "coverage": 100.0, "evalue": 0.0, "bitscore": 1333.0}], "name": "EWZ79725.1", "ipg": "48790060", "start": 123655, "end": 126065, "strand": 1, "sequence": null}, {"id": null, "hits": [{"query": "EWG54279.1", "subject": "EWZ79724.1", "identity": 97.466, "coverage": 84.81375358166189, "evalue": 0.0, "bitscore": 1189.0}], "name": "EWZ79724.1", "ipg": "48790059", "start": 121324, "end": 123203, "strand": -1, "sequence": null}, {"id": null, "hits": [{"query": "EWG54278.1", "subject": "EWZ79723.1", "identity": 96.2, "coverage": 100.0, "evalue": 0.0, "bitscore": 823.0}], "name": "EWZ79723.1", "ipg": "48783700", "start": 115020, "end": 116379, "strand": -1, "sequence": null}, {"id": null, "hits": [{"query": "EWG54276.1", "subject": "EWZ79717.1", "identity": 97.416, "coverage": 100.0, "evalue": 0.0, "bitscore": 777.0}], "name": "EWZ79717.1", "ipg": "48790058", "start": 111320, "end": 112842, "strand": 1, "sequence": null}, {"id": null, "hits": [{"query": "EWG54276.1", "subject": "EWZ79718.1", "identity": 96.552, "coverage": 89.92248062015504, "evalue": 0.0, "bitscore": 693.0}], "name": "EWZ79718.1", "ipg": "48783697", "start": 111528, "end": 112842, "strand": 1, "sequence": null}, {"id": null, "hits": [{"query": "EWG54274.1", "subject": "EWZ79716.1", "identity": 91.216, "coverage": 97.92060491493385, "evalue": 0.0, "bitscore": 1962.0}], "name": "EWZ79716.1", "ipg": "48790057", "start": 107264, "end": 110631, "strand": 1, "sequence": null}, {"id": null, "hits": [{"query": "EWG54273.1", "subject": "EWZ79707.1", "identity": 99.076, "coverage": 100.0, "evalue": 0.0, "bitscore": 888.0}], "name": "EWZ79707.1", "ipg": "48790056", "start": 105106, "end": 106607, "strand": -1, "sequence": null}, {"id": null, "hits": [{"query": "EWG54272.1", "subject": "EWZ79706.1", "identity": 96.919, "coverage": 100.0, "evalue": 0.0, "bitscore": 714.0}], "name": "EWZ79706.1", "ipg": "48790055", "start": 102677, "end": 103798, "strand": -1, "sequence": null}, {"id": null, "hits": [{"query": "EWG54267.1", "subject": "EWZ79683.1", "identity": 96.122, "coverage": 100.0, "evalue": 0.0, "bitscore": 987.0}], "name": "EWZ79683.1", "ipg": "48790033", "start": 45760, "end": 47437, "strand": -1, "sequence": null}, {"id": null, "hits": [{"query": "EWG54266.1", "subject": "EWZ79696.1", "identity": 95.021, "coverage": 100.0, "evalue": 0.0, "bitscore": 4570.0}], "name": "EWZ79696.1", "ipg": "48790046", "start": 78805, "end": 86232, "strand": 1, "sequence": null}, {"id": null, "hits": [{"query": "EWG54264.1", "subject": "EWZ79697.1", "identity": 96.154, "coverage": 100.0, "evalue": 7.61e-67, "bitscore": 207.0}], "name": "EWZ79697.1", "ipg": "48767899", "start": 87050, "end": 87365, "strand": 1, "sequence": null}, {"id": null, "hits": [{"query": "EWG54262.1", "subject": "EWZ79698.1", "identity": 95.882, "coverage": 97.14285714285714, "evalue": 0.0, "bitscore": 1014.0}], "name": "EWZ79698.1", "ipg": "48790047", "start": 88016, "end": 89777, "strand": 1, "sequence": null}, {"id": null, "hits": [{"query": "EWG54261.1", "subject": "EWZ79701.1", "identity": 97.753, "coverage": 100.0, "evalue": 0.0, "bitscore": 540.0}], "name": "EWZ79701.1", "ipg": "48790050", "start": 94718, "end": 95574, "strand": -1, "sequence": null}, {"id": null, "hits": [{"query": "EWG54260.1", "subject": "EWZ79702.1", "identity": 90.713, "coverage": 100.0, "evalue": 0.0, "bitscore": 858.0}], "name": "EWZ79702.1", "ipg": "48790051", "start": 96240, "end": 97781, "strand": 1, "sequence": null}, {"id": null, "hits": [{"query": "EWG54260.1", "subject": "EWZ79703.1", "identity": 94.203, "coverage": 89.41684665226782, "evalue": 0.0, "bitscore": 822.0}], "name": "EWZ79703.1", "ipg": "48790052", "start": 96348, "end": 97781, "strand": 1, "sequence": null}], "clusters": [{"indices": [9, 10, 11, 12, 13, 14, 7, 6, 5, 3, 4, 2, 1, 0], "subjects": [], "intermediate_genes": [{"id": null, "hits": [], "name": "EWZ79693.1", "ipg": null, "start": 73805, "end": 74680, "strand": -1, "sequence": "MEESLDFHRAVKQLQGGKDAPRLAQTLLQHLTQDEKLGLLHGDPPFWKGFSHLFGGEYTKRPYSHGKLDRLGIPGVQYCDGPRGVNINQATVFPCSTARGATWDTALEESVARAIGREARVYGANCVGSVCINLPRHPAWGRVQETYGEDPLLLGEFGAAHVRGLQENVMACVKHFALNSMETARFRVNVSIDACALHEVYLPHFKRCIDAGALSIMTAYNSINGEWAGESVALIRNILRERWSFSGIVITDWLFGLRDGVKSVKADLDIECPFQNRRQTSLRPALESGEISWSDIDRIASRIIQAQLTFYANRQSVEPERAVVFGREHRELARTVASRAIVLLKNGLINEQPLLPLSQSIKTCAIVGRHADSALTGDRASSWVHCPEVISPYQGLKEQLPHTSITLSASRDIRAAVEAARKSEVAIVMVGYDGDDEGEFLKPSWENDGEALALLPQPDGSPEAQRVLEGRAKAADVSHRPQAGTGDRPEDDLASRPVGGDRRSVRLAPEDVELIRAVVKTNPRTIVSIITAGAVIIEEWHDIVPSILINWYNGCENGRALADVLAGRSNPSGHLPWSMPRTEVHLPSFDPDANQVTYDKWFGQRMLDKMGVKAAYPLGFGLSYTTFEVECIDFDTSSLDETLSLQVGARVRNTGSRLGHCVVQIYGCPDLGPGQHDFPNRLLAGFQVVELSGQETKWVQVKTSLAPFRRWEEGDLRLTARSILFQVGQYAGDQKSLSYRFHLRGAEARL"}, {"id": null, "hits": [], "name": "EWZ79694.1", "ipg": null, "start": 75543, "end": 76458, "strand": 1, "sequence": "MSKRIIVTGGSGKAGRYIIEYLLAQGHQILNLDLVPLPVDFSQKVHTLRCDLTDGGQVYSALSSHFRLTEPFREPINEPPDAVLHLAGVARNMLVPDIETFRENTLGAYNIIEASCRLGVKKIILASSVCVYGVTYAEGDVDFEAFPVDESHDPNPMDVYSLSKICAERTARSFATKFDIDIYALRIGAIVAPHEYKKVFHSYVNDVEKWKVHGWSYVDVRDLGKMCSLALSRDDLGYQVFNATNDEITNERNATELLKEQCPNTPFTRTMGAREAPISNAKIKELLGFEADYRWRDLYNRQDK"}, {"id": null, "hits": [], "name": "EWZ79695.1", "ipg": null, "start": 76488, "end": 77562, "strand": -1, "sequence": "MKPVAILLALASTACTVSAGLPRFATCTAPSQCNSNYCAPMTNADCDEVANCRDRVCYGASVDSPCSNDWECNSNHCKGGRCYDCRDPRNLARARPPYLSLGSSCTGFGDQCCESQCRANVQGNMQCISNTAIMAMGGHGPFPVENSPPKH"}, {"id": null, "hits": [], "name": "EWZ79699.1", "ipg": null, "start": 89885, "end": 91859, "strand": -1, "sequence": "MSSRYRPLSTPRSIRLLSIAEADNSGSRILTCYLTEVSLDSPSLNYYALSYTWGDPLRTTRILVNGEWLVVRLNIEDCLRHLRLYLYGCDRHSVCHKESPTLVPLDRRLTFPTLLWVDAICINQNDLDERAQQVNLMREIYSRASSVLIWLGRATDQTVPAFQLLLGLADISRASLDVRQEYIAHVIRNECFKGHWLALGELLQREWWHRVWTIQEAVLGSDIRAICGPFVVEWDRIMQATLVFELCYRLMDELLEATIFSTAYHYLYPFQSGASRVNVIKSLKLSIRKKKDPRLLQISSLNESLSTLLDITRNYDATDPRDKVYAILGLLEELGYNSTLRVSYRISVEDLYTQVAMIIQQNSETLKVMSHVEVNPSTRQGTLSTLPSWVPNWTLPSSHKSIVERAAFLDLKQQMQDNQDSRGAKRNFAFTGDSKANCRFPLKESKMVVEGFIFDNIQQIETRFIDLEPRFEMKAVKRYGSRICWKPPRASHQFQYHNYWLAWFGFQTEFPNPATAVPRRIGENTRHVDLRCFKTQVTGVLGSTDVSMRVGDAICGLMGARVPYILRSCGNSWMFVGPCHLLDLEVMNGLLMKELDAGRFTLRNFIIK"}, {"id": null, "hits": [], "name": "EWZ79700.1", "ipg": null, "start": 92020, "end": 94640, "strand": 1, "sequence": "MSDSTAQVVVGCLLDISGSMRSAFESGHSNEPASDRLRAVLRAALKLAKAERQQNPNAVMFVGVFGLQMPEDSEEHPNPLAADLCGIADALLNDSGNNSSGHDLLIARANENDVSHISKYIKTKLTCREARIVDAYLKRHPDQVQQFVDAIPPEAEVAMLRSSSQTVGASIGRALGFAASVLIPGGTVVGAIISTFGSAAGTAGGAVVGSAVGNSVEDSRVERSEALALARRIQKDWLSDFMNFEPRPVYEVVDILQRLQDHEDRDRRNVSEDNNDNLFDTIRQYMYGLTPMCHALQKALDAFRSEPDAQYRVLVLISDGHSTDGDPSTAADDLESEGVAIATVKLTDDRSSTQRALHYEANPLWDEGTRALFEMTKRIPGSTHPVPVLASVGWAIPSAGEIALFCTLCTVTALEEFCSMLLSARFGSADALLNIVGKIRFDDYVNNEHLTIRSRPTRQKGGTCYAHAVASVIHMALLRIVSRAGGIPSFNEVRDKILSKYPEVEKGQPTIEVLEDACEWYRPLRFEKVDEERARQAVLCRRPVLATFGLSDPGWKDFARHFGGHSEMRATVLTEAQMAPSFDGKCYGGHAVVLVSCSPKSLTFLNSWGGSWGNNGTFSIENPAVLGCKDRSLSFYDVYWVESELTDAERQAFDTQVDEELRRRAEEHESIFELEYRCPRCKDTSPLAEFRGSVWRASCPKCQGLFKPEAGNLVEALYLRAGLNDVI"}, {"id": null, "hits": [], "name": "EWZ79704.1", "ipg": null, "start": 97823, "end": 99241, "strand": -1, "sequence": "MREGDTRAPLILGVVLTLLLLTFNVVLLRVYTRAMLLKQFGTDDIWAVLSMASIASCAFSILLGIKYGFGRHEVFLTEEESRNYFKVFYVSIILYLVSLGAIKTTLLCQYYRAFAINKMRTVLLVAIIFVSAWSISQILLSIFICTPIAAFWDRAIEGKCIPRNPAWYITAAGNIATDIMIIVLPFPVVIKLNLARRQRFVLLGVFCVGFLTCAISIIRMGYLDIKEDLTWVNVGSACWSFTELCCGLLCACVPTLRPFVSRYFPSMSSYDRSRKTYATNQPPEPHTSNRYHDIELQNGRHIQEDLLQDDSQSTRILCVSEFTVTETRELANTKHGERESDDEVLLVSHVFVEPRPIEKARTRPGRLPATD"}, {"id": null, "hits": [], "name": "EWZ79705.1", "ipg": null, "start": 101167, "end": 102535, "strand": 1, "sequence": "MLFLYKFTLFLCFYPHLHSTNLNTQRTMSQKALLLEEVGKPLALGHRTIPEPGENQLLVKVLVAGLNPHDQRTRDDGLFATSFPYVIASDLVGEVVTVGTGEHSAKFTLGEHVFGHTFAEGGFSNDFNAAQQYALVDARFVGRVAGSGLTDDEASTIPVIVLAAFVALFAPSGHGLPPPFSPEAKSFDYSSVSLLIIGGGSNTGRAVVELANLAGIGQIIAIAGKQNEANLKAIGATHVIDRRAPDVLEQIRAIAGDELMYAVDTVNAGLDQELGVAALSNSKKGTLITLRRPDGDLDAARLGSKAAGYERRLVFGVSPIHPELTMKFWEEAPRWYKEGKLGPSSFEVIQGLDADAVNKALDRYRDGAGVKMNIHPWE"}, {"id": null, "hits": [], "name": "EWZ79726.1", "ipg": null, "start": 126148, "end": 127811, "strand": 1, "sequence": "MPPRLGYKKSRRGCMRCKQRRVKCDEKQPCAACERHGLSCVYQEPSEVRRGRSADKVDTQRDDRQKSSNADSSIASPDPLPYLAKFVTGQESIEQSTWLTDLELMHQYSTSTYLTLPRADELRQIWQIELPKLSLSHVYLLHQVLSVSAFHMASLHPDRPDYAICASQHQNKAIAGLRSAVACITEESCVEIFLSSSLLGIGAFAGLGAHNAGQQPRIDDLLDVFVLIRGMSDILNRYEPLLKESRIGHLFVKGSQSGSTPLLDATLTQLRQIVIPDGFEDTATAICQESIASAITWIENHIGATATPDERIAMTWCLSVSSGFLDLIRQRHPVALCVLAHYCVILDRVGKSQWFMRNWGKPVLQDIRNEMEPRWSSMLQWCLAAVECERNAQVH"}, {"id": null, "hits": [], "name": "EWZ79728.1", "ipg": null, "start": 127829, "end": 128613, "strand": -1, "sequence": "MTPVFLKKMEPFFTLRNKLPLQIVLVTLIITVITLSGVRLILPNRPPGRSTTMGLGMGAKSLIILTYEILTEHSIRFHRWSSLKAYFILNAMEVVFWAAVAFMMIRGNSQLCVGTSCALGWVVFVLAGFLSPIYKYLAVVTYLDWRFYKKNGFPRGTRTKNTDESLSTLRSDDTAYRH"}, {"id": null, "hits": [], "name": "EWZ79729.1", "ipg": null, "start": 129195, "end": 130329, "strand": 1, "sequence": "MLPSFVTCLIFLSLIMDSKDRQLYHVPAGPLPPPSYSEATTTDPLTTDGFVSPMTTTSSPVAFNVSVSPMAMTPITSRSTESFTLPPLTETDLDSRNHSTLEVAPSPRADSDCLPQAVIHDAPELALVEYAHNRDNLPMISTTPQTNIEYASGLEVIPAPPGSNTVTPLHLLGDQPEAIDCPFCLRRSETRVKKKPSSTTHLQAVALLMTTVCGAVAPYMAKWSFDIEHICDNCQNRVMYRARGKDIRICKAPAAWKEESKYPDVKNSMSPVTQ"}, {"id": null, "hits": [], "name": "EWZ79730.1", "ipg": null, "start": 130680, "end": 131065, "strand": -1, "sequence": "MLPKFITNILVSGALVAAATQEPLQPNQCDVTCQLAYRKALALESSRWVNQNVSTDDFYSNPSNLSDYSAGDLVKWENVPADQASKRWTLPGGVSMSRFFYITEDIDGKPIPATGFVLTPYSNPLGNDKPFRTLVWTHGTAGGTRQCAPSNHRALYYEWSGPFALVQQGYVVIAPDYAGQGSDIPQGFMYESGALHAGDVSFGLQAARKALGKRITKEWVVIGHSEGGMTAWRTDEREAKPGKATGGFLGAVAIAPALQPIKLIPESFRRAKDGPAGDVVSIFLLQSISRLFPSIKVEDYVTDIVLSRIALADQGCIITGGTLYGSLTVKQLYKNTSWIEHPDFVDWQKRYNGAGEHPLAAPMLVIQGDDDILTYAEYAEEDFNATCKKYPESTAEYRLYHKTDHGLALSVSMADFFPWIEDRFNKVKLNKGCKKTVIKPVTDNFGLTSQDWQVAL"}], "score": 24.639, "start": 78805, "end": 126065, "number": 85}]}, {"accession": "JH650828.1", "subjects": [{"id": null, "hits": [{"query": "EWG54279.1", "subject": "EWZ98751.1", "identity": 58.081, "coverage": 85.10028653295129, "evalue": 0.0, "bitscore": 682.0}], "name": "EWZ98751.1", "ipg": "48798351", "start": 2752174, "end": 2754123, "strand": -1, "sequence": null}, {"id": null, "hits": [{"query": "EWG54262.1", "subject": "EWZ97616.1", "identity": 57.315, "coverage": 94.85714285714286, "evalue": 0.0, "bitscore": 567.0}], "name": "EWZ97616.1", "ipg": "48767537", "start": 798899, "end": 800816, "strand": -1, "sequence": null}], "clusters": []}, {"accession": "JH650830.1", "subjects": [{"id": null, "hits": [{"query": "EWG54269.1", "subject": "EWZ94063.1", "identity": 52.128, "coverage": 87.85046728971963, "evalue": 2.36e-19, "bitscore": 94.0}], "name": "EWZ94063.1", "ipg": "48796484", "start": 97622, "end": 100035, "strand": 1, "sequence": null}], "clusters": []}, {"accession": "JH650829.1", "subjects": [{"id": null, "hits": [{"query": "EWG54268.1", "subject": "EWZ97213.1", "identity": 87.239, "coverage": 100.0, "evalue": 0.0, "bitscore": 796.0}], "name": "EWZ97213.1", "ipg": "48797846", "start": 3085082, "end": 3086442, "strand": -1, "sequence": null}], "clusters": []}]}, {"name": "Fusarium oxysporum f. sp. lycopersici", "strain": "4287", "scaffolds": [{"accession": "NC_030990.1", "subjects": [{"id": null, "hits": [{"query": "EWG54281.1", "subject": "XP_018255134.1", "identity": 96.067, "coverage": 100.0, "evalue": 0.0, "bitscore": 1323.0}], "name": "XP_018255134.1", "ipg": "86622050", "start": 157724, "end": 160329, "strand": -1, "sequence": null}, {"id": null, "hits": [{"query": "EWG54279.1", "subject": "XP_018255135.1", "identity": 97.804, "coverage": 84.81375358166189, "evalue": 0.0, "bitscore": 1191.0}], "name": "XP_018255135.1", "ipg": "86622051", "start": 160592, "end": 162471, "strand": 1, "sequence": null}, {"id": null, "hits": [{"query": "EWG54279.1", "subject": "XP_018235304.1", "identity": 58.081, "coverage": 85.10028653295129, "evalue": 0.0, "bitscore": 681.0}], "name": "XP_018235304.1", "ipg": "49204717", "start": 3018800, "end": 3020749, "strand": -1, "sequence": null}, {"id": null, "hits": [{"query": "EWG54276.1", "subject": "XP_018255140.1", "identity": 97.158, "coverage": 100.0, "evalue": 0.0, "bitscore": 777.0}], "name": "XP_018255140.1", "ipg": "86622053", "start": 170936, "end": 172419, "strand": -1, "sequence": null}, {"id": null, "hits": [{"query": "EWG54276.1", "subject": "XP_018255141.1", "identity": 96.264, "coverage": 89.92248062015504, "evalue": 0.0, "bitscore": 693.0}], "name": "XP_018255141.1", "ipg": "86622054", "start": 170936, "end": 172250, "strand": -1, "sequence": null}, {"id": null, "hits": [{"query": "EWG54276.1", "subject": "XP_018255142.1", "identity": 94.273, "coverage": 58.39793281653747, "evalue": 5.23e-143, "bitscore": 418.0}], "name": "XP_018255142.1", "ipg": "86622055", "start": 170936, "end": 171905, "strand": -1, "sequence": null}, {"id": null, "hits": [{"query": "EWG54274.1", "subject": "XP_018255158.1", "identity": 92.085, "coverage": 97.92060491493385, "evalue": 0.0, "bitscore": 1982.0}], "name": "XP_018255158.1", "ipg": "86622056", "start": 173159, "end": 176526, "strand": -1, "sequence": null}, {"id": null, "hits": [{"query": "EWG54273.1", "subject": "XP_018255143.1", "identity": 99.076, "coverage": 100.0, "evalue": 0.0, "bitscore": 888.0}], "name": "XP_018255143.1", "ipg": "49195388", "start": 177181, "end": 178682, "strand": 1, "sequence": null}, {"id": null, "hits": [{"query": "EWG54272.1", "subject": "XP_018255159.1", "identity": 96.919, "coverage": 100.0, "evalue": 0.0, "bitscore": 713.0}], "name": "XP_018255159.1", "ipg": "61770096", "start": 179995, "end": 181116, "strand": 1, "sequence": null}, {"id": null, "hits": [{"query": "EWG54267.1", "subject": "XP_018255178.1", "identity": 96.531, "coverage": 100.0, "evalue": 0.0, "bitscore": 992.0}], "name": "XP_018255178.1", "ipg": "86622074", "start": 236443, "end": 238120, "strand": 1, "sequence": null}, {"id": null, "hits": [{"query": "EWG54266.1", "subject": "XP_018255167.1", "identity": 95.021, "coverage": 100.0, "evalue": 0.0, "bitscore": 4556.0}], "name": "XP_018255167.1", "ipg": "86622063", "start": 197609, "end": 205036, "strand": -1, "sequence": null}, {"id": null, "hits": [{"query": "EWG54264.1", "subject": "XP_018255166.1", "identity": 96.078, "coverage": 98.07692307692307, "evalue": 1.82e-61, "bitscore": 206.0}, {"query": "EWG54262.1", "subject": "XP_018255166.1", "identity": 92.892, "coverage": 77.14285714285715, "evalue": 0.0, "bitscore": 763.0}], "name": "XP_018255166.1", "ipg": "86622062", "start": 194077, "end": 196801, "strand": -1, "sequence": null}, {"id": null, "hits": [{"query": "EWG54262.1", "subject": "XP_018234216.1", "identity": 57.315, "coverage": 94.85714285714286, "evalue": 0.0, "bitscore": 567.0}], "name": "XP_018234216.1", "ipg": "49205241", "start": 1052979, "end": 1054900, "strand": -1, "sequence": null}, {"id": null, "hits": [{"query": "EWG54261.1", "subject": "XP_018255164.1", "identity": 98.502, "coverage": 100.0, "evalue": 0.0, "bitscore": 545.0}], "name": "XP_018255164.1", "ipg": "86622060", "start": 188263, "end": 189119, "strand": 1, "sequence": null}, {"id": null, "hits": [{"query": "EWG54260.1", "subject": "XP_018255162.1", "identity": 94.475, "coverage": 78.18574514038878, "evalue": 0.0, "bitscore": 722.0}], "name": "XP_018255162.1", "ipg": "86622059", "start": 186046, "end": 187234, "strand": -1, "sequence": null}], "clusters": [{"indices": [0, 1, 3, 4, 5, 6, 7, 8, 14, 13, 11, 10], "subjects": [], "intermediate_genes": [{"id": null, "hits": [], "name": "XP_018255130.1", "ipg": null, "start": 152724, "end": 153133, "strand": 1, "sequence": "MLPKFLTNILVSGALVAAATQDPLQPNQCDVTCQLAYRKALALESSRWVNQNVSTDDFYSNPSNLSDYSAGDLVKWENVPADQASKRWTLPGGVSISRFFYITEDIDGKPIPATGFVLTPYSNPLGNDKPFRTLVWTHGTAGGTRQCAPSNHRALYYEWSGPFALVQQGYVVIAPDYAGQGSDIPQGFMYESGALHAGDVSFGLQAARKALGKRITKEWVVIGHSEGGMTAWRTDEREAKPGKATGGFLGAVAIAPALQPIKLIPESFRRAKDGPAGDVVSIFLLQSISRLFPSIKVEDYVTDIVLSRIALADQGCIITGGTLYGSLTVKQLYKNTSWIEHPDFVDWQKRYNGAGEHPLAAPMLVIQGDDDILTYAEYAEEDFNATCKKYPESTAEYRLYHKTDHGLALSVSMADFFPWIEDRFNKVKLNKGFLTSVSMDTSSLMLALQLQQQDLNLWEQSRKEKQREGEVTDSDFALQASRQELELMTAQISDQVLALSIARAVESDGQLIREAQLAEEQAVKDREYAIRLSGGPSAAAKSDAESVKKVPRVDDEEEDLIDILRSMNLGGFDDSTSGQPESSNWAASRKAPQMKECIACNDRFPPLALSRSPCSHEYCRECIVGLVRSSLQDETLFPPRCCGQNIPVTKGRWFSPELVGQFQAKKLEFDTPNRTYCSEPSCSTFVPPQFIAGETATCPRCRRRTCVHCKGPYHTGICPSDTASQQILELAAENGWQRCYACHRVVELDIGCNHMKQNSATFAASVGRIAIALNGKKSG"}, {"id": null, "hits": [], "name": "XP_018255131.1", "ipg": null, "start": 155300, "end": 155937, "strand": 1, "sequence": "MTPVFLKKMEPFFTLRNKLPLQIVLVTLIITVITLSGVRLILPNRPPGRSTTMGLGMGAKSLIILTYEILTEHSIRFHRWSSLILNAMEVVFWAAVAFMMIRGNSQLCVGTSCALGWVVFVLAGFLSPIYKYLAVVTYLDWRFYKKNGFPRGTRTKNTDESLSTLRSDDTAYRH"}, {"id": null, "hits": [], "name": "XP_018255132.1", "ipg": null, "start": 156021, "end": 157503, "strand": -1, "sequence": "MPPRLGYKKSRRGCMRCKQRRVKCDEKQPCAACERHGLSCVYQEPSEVRRGRSADKVDTQRDDRQKSSNADSSIASPDPLPYLAKFVTGQESIEQSTWLTDLELMHQYSTSTYLTLPRADELRQIWQIELPKLSLSHVYLLHQVLSVSAFHLASLHPDRPDYAICASQHQNKAIAGLRSAVACITEESCVEIFLSSSLLGIGAFAGLGAHNAGQQPRIDDLLDVFVLIRGMSDILNRYEPLLKESRIGHLFVKGSQSGSTPLLDATLTQLRQIVIPDGFEDTATAICQESIASGITWIENHIGATATPDERIAMTWCLSVSSGFLDLIRQRHPVALCVLAHYCVILDRVGKSQWFMRNWGKPVLQDIRNEMEPRWSSMLQWCLAAVECERNAQVH"}, {"id": null, "hits": [], "name": "XP_018255136.1", "ipg": null, "start": 164318, "end": 170341, "strand": -1, "sequence": "MGKAESMELVLGRLLNWYDVVDWMVLGSTVCACATLCWLVDWDDRGEMSTRILSLTMKSECCIPMLSKMLSSDKSYSKFIMLLMSVPPAEGEESVVCDDELVSPCSTETVGCTCLEGGRPVGRALLVTHSMPDLRHLRHASVE"}, {"id": null, "hits": [], "name": "XP_018255160.1", "ipg": null, "start": 181258, "end": 182626, "strand": -1, "sequence": "MLFLYKFTLFLCFYPHLHSTNLNTQRTMSQKALLLEQVGKPLALGHRAIPEPGENQLLLKVLVAGLNPHDQRTRDDGLFATSFPYVIASDLVGEVVTVGTGEHSVKFTLGEHVFGHTFAEGGFSNDFNAAQQYALVDARFVGRVAGSGLTDDEASTIPVIVLAAFVALFAPSGHGLPPPFSPEAKSFDYSSVSLLIIGGGSNTGRAVVELANLAGIGQIIAIAGKQNEANLKAIGATHVIDRRAPDVLKQIRAIAGDELIYAVDTVNAGLDQELGVAALSNRKKGTLITLRRPDGDLDAARLGSKAAGYERRLVFGVSPIHPELTMKFWEEAPRWYKEGKLGPSSFEVIQGLDADAVNKALDKYRDGAGVKMNIHPWE"}, {"id": null, "hits": [], "name": "XP_018255161.1", "ipg": null, "start": 184531, "end": 186018, "strand": 1, "sequence": "MKEGDTRAPLILGVVLSLLLLTFSVVLLRVYTRAMLLKQFGADDIWAVLSMASIASCAFSILLGIKYGFGRHQVFLTEEESRNYFKVFYVSIILYLVSLGAIKTTLLCQYYRAFAINKMRTVLLVAIVFVSAWSISQIFLNIFICTPIAAFWDRAIEGKCIPSNPTWYITAAGNIATDIMIIVIPFPVVIKLNLARRQRFVLLGVFCVGFLTCAISMIRMGYLDIKEDLTWVNVEPACWSFTELCCGLLCACVPTLRPFVSRYFPSMSSYNRSRKTYATNQPPEPHTANRYHEIELQNGRHIQEDLLQDDGQSTRILCVSEFTVTETRELANTKHGERESDDEVLLVSHVFADPRPIEKARTRPGRLPATD"}, {"id": null, "hits": [], "name": "XP_018255165.1", "ipg": null, "start": 189521, "end": 191813, "strand": -1, "sequence": "MSDSTAQVVVGCLLDVSGSMRSAFESGHSNEPASDRLRAVLRAALKLAKAERQQNPNAVMFVGVFGLQMPEDSQEHPNPLAADLCGIADALLNDSGNNSSGHDLLIARANENDVSYISKYIKTKLTCREARIVDAYLKRHPDQVQQFVDAIPPEAEVAMLRSSSQTVGASIGRALGFAASVLIPGGTVVGAIISTFGSAAGTAGGAVVGSAVGNSVEDSRVERSEALALARRIQKDWLSDFVNFEPRPIYEVVDILQRLQDREDRDRRNVPEDNNDNVLDAIRQYMYGLTPMCHALQKALDAFQSKPKAQHRVLVLISDGHSTDGDPSTAAHDLESEGVAIATVKLTDDRSNTQRALHYEANPLWDEGTRTLFNMSKRIPGSTHPVPVLASVGWAIPSAGEIALFCTVCTVTALEEFCSMLLCARFGSADALLDIVGKIRFDDYINNEHLTIRSRPTNQGQRGICYAHAVASVIHMALLRIVSRDGGIPSFNEIRDKILSKYPEVEDGQPTIQVLADACHWYRPLHFQEVDEEGARQAVLRRRPVLAIFNLSTFGWEKFSQHFGGNSTMRNKVLTEAQMAQHFDEEYEPGGHAVVLVSCSPKSLTFLNSWGSSWGDNGTFSIENPAVLGNKDASLSFYDVYWVESELTDAERQAFDTQVDRELRRRAEEHESIFELEYRCPRCMDISPLAEFRGSVRRASCPKCQGLFEPDAGNLVEALYLRAGLNDVV"}, {"id": null, "hits": [], "name": "XP_018255168.1", "ipg": null, "start": 206563, "end": 206871, "strand": 1, "sequence": "MRTATKSPIAVIAYAMVLQWTLRVRMTGNATPTIAREEDAMTAVTLAT"}, {"id": null, "hits": [], "name": "XP_018255169.1", "ipg": null, "start": 207383, "end": 208298, "strand": -1, "sequence": "MSKRIIVTGGSGKAGRYIIEYLLAQGHQILNLDLVPLPVDFSQKVHTLRCDLTDGGQVYSALSSHFRLTEPFREPINDPPDAVLHLAGVARNMLVPDIETFRVNTLGAYNIIEASCRLGVKKMILASSVCVYGVTYAEGDVDFEAFPVDESHDPNPMDVYSLSKICAERTARSFATKFDIDIYALRIGAIVAPHEYKKVFHSYVNDVEKWKVHGWSYVDVRDLGKMCSLALSRDDLGYQVFNATNDEITNERNATELLKEQCPNTPFTRTMGAREAPISNAKIKELLGFEADYRWRDLYNRQDK"}, {"id": null, "hits": [], "name": "XP_018255170.1", "ipg": null, "start": 209161, "end": 210036, "strand": 1, "sequence": "MEESLNFHRAVKQLQGGKDAPRLAQTLLQHLTKDEKLGLLHGDPPFWKGFSHLFGGEYTKRPYSHGKLDRMGIPGVQYCDGPRGVNINQATVFPCSTARGATWDTALEESVARAIGREARAYGANCVGSVCVNLPRHPAWGRVQETYGEDPLLLGEFGTAHVRGLQENVMACVKHFALNSMETARFRVNVSIDACALHEVYLPHFKQCIEAGALSIMTAYNSINGEWAGESVALIRNILRERWSFSGIVITDWLFGLRDGVKSVKADLDIECPFQNRRQTSLRPALESGEISWSDIDRIASRIIQTQLTFYANRQSVEPERAVVFGREHRELARTVASRAIVLLKNGLINEQPLLPLSQSIKNCAIVGRHADSALTGDRASSWVHCPEVISPYQGLKEQLPHTSITLSASRDIRAAVEAARKSEVAIVMVGYDGDDEGEFLKPSWENDGEALALLPQPDGSPEAQRVVEGRAKAADVSHRPQAGTGARPEDDLASRPVGGDRRSVRLAPEDVELIRAVVKTNPRTIVSIITAGAVIIEEWHDIVPSILIHWYNGCENGRALADILAGRSNPSGHLPWSMPRTEVHLPSFDPDANQVTYDKWFGQRMLDKMGVKAAYPLGFGLSYTTFEVECIDFDTSSLDETFSLQVGARVRNTGSRLGHCVVQIYGCPDLGPGQHDFPNRLLAGFQVVELSGQETKWVQVKTSLAPFRRWEEGDLRLTARSILFQVGQYAGDQKSLSYRFHPRGAEARL"}], "score": 19.4571, "start": 157724, "end": 205036, "number": 86}]}, {"accession": "XM_018395305.1", "subjects": [{"id": null, "hits": [{"query": "EWG54281.1", "subject": "XP_018255134.1", "identity": 96.067, "coverage": 100.0, "evalue": 0.0, "bitscore": 1323.0}], "name": "XP_018255134.1", "ipg": "86622050", "start": 15, "end": 2187, "strand": 1, "sequence": null}], "clusters": []}, {"accession": "CM000593.1", "subjects": [{"id": null, "hits": [{"query": "EWG54281.1", "subject": "KNB17089.1", "identity": 96.067, "coverage": 100.0, "evalue": 0.0, "bitscore": 1323.0}], "name": "KNB17089.1", "ipg": "86622050", "start": 157724, "end": 160329, "strand": -1, "sequence": null}, {"id": null, "hits": [{"query": "EWG54279.1", "subject": "KNB17090.1", "identity": 97.804, "coverage": 84.81375358166189, "evalue": 0.0, "bitscore": 1191.0}], "name": "KNB17090.1", "ipg": "86622051", "start": 160592, "end": 162471, "strand": 1, "sequence": null}, {"id": null, "hits": [{"query": "EWG54279.1", "subject": "KNA97258.1", "identity": 58.081, "coverage": 85.10028653295129, "evalue": 0.0, "bitscore": 681.0}], "name": "KNA97258.1", "ipg": "49204717", "start": 3018800, "end": 3020749, "strand": -1, "sequence": null}, {"id": null, "hits": [{"query": "EWG54276.1", "subject": "KNB17095.1", "identity": 97.158, "coverage": 100.0, "evalue": 0.0, "bitscore": 777.0}], "name": "KNB17095.1", "ipg": "86622053", "start": 170936, "end": 172419, "strand": -1, "sequence": null}, {"id": null, "hits": [{"query": "EWG54276.1", "subject": "KNB17096.1", "identity": 96.264, "coverage": 89.92248062015504, "evalue": 0.0, "bitscore": 693.0}], "name": "KNB17096.1", "ipg": "86622054", "start": 170936, "end": 172250, "strand": -1, "sequence": null}, {"id": null, "hits": [{"query": "EWG54276.1", "subject": "KNB17097.1", "identity": 94.273, "coverage": 58.39793281653747, "evalue": 5.23e-143, "bitscore": 418.0}], "name": "KNB17097.1", "ipg": "86622055", "start": 170936, "end": 171905, "strand": -1, "sequence": null}, {"id": null, "hits": [{"query": "EWG54274.1", "subject": "KNB17113.1", "identity": 92.085, "coverage": 97.92060491493385, "evalue": 0.0, "bitscore": 1982.0}], "name": "KNB17113.1", "ipg": "86622056", "start": 173159, "end": 176526, "strand": -1, "sequence": null}, {"id": null, "hits": [{"query": "EWG54273.1", "subject": "KNB17098.1", "identity": 99.076, "coverage": 100.0, "evalue": 0.0, "bitscore": 888.0}], "name": "KNB17098.1", "ipg": "49195388", "start": 177181, "end": 178682, "strand": 1, "sequence": null}, {"id": null, "hits": [{"query": "EWG54272.1", "subject": "KNB17114.1", "identity": 96.919, "coverage": 100.0, "evalue": 0.0, "bitscore": 713.0}], "name": "KNB17114.1", "ipg": "61770096", "start": 179995, "end": 181116, "strand": 1, "sequence": null}, {"id": null, "hits": [{"query": "EWG54267.1", "subject": "KNB17133.1", "identity": 96.531, "coverage": 100.0, "evalue": 0.0, "bitscore": 992.0}], "name": "KNB17133.1", "ipg": "86622074", "start": 236443, "end": 238120, "strand": 1, "sequence": null}, {"id": null, "hits": [{"query": "EWG54266.1", "subject": "KNB17122.1", "identity": 95.021, "coverage": 100.0, "evalue": 0.0, "bitscore": 4556.0}], "name": "KNB17122.1", "ipg": "86622063", "start": 197609, "end": 205036, "strand": -1, "sequence": null}, {"id": null, "hits": [{"query": "EWG54264.1", "subject": "KNB17121.1", "identity": 96.078, "coverage": 98.07692307692307, "evalue": 1.82e-61, "bitscore": 206.0}, {"query": "EWG54262.1", "subject": "KNB17121.1", "identity": 92.892, "coverage": 77.14285714285715, "evalue": 0.0, "bitscore": 763.0}], "name": "KNB17121.1", "ipg": "86622062", "start": 194077, "end": 196801, "strand": -1, "sequence": null}, {"id": null, "hits": [{"query": "EWG54262.1", "subject": "KNA96170.1", "identity": 57.315, "coverage": 94.85714285714286, "evalue": 0.0, "bitscore": 567.0}], "name": "KNA96170.1", "ipg": "49205241", "start": 1052979, "end": 1054900, "strand": -1, "sequence": null}, {"id": null, "hits": [{"query": "EWG54261.1", "subject": "KNB17119.1", "identity": 98.502, "coverage": 100.0, "evalue": 0.0, "bitscore": 545.0}], "name": "KNB17119.1", "ipg": "86622060", "start": 188263, "end": 189119, "strand": 1, "sequence": null}, {"id": null, "hits": [{"query": "EWG54260.1", "subject": "KNB17117.1", "identity": 94.475, "coverage": 78.18574514038878, "evalue": 0.0, "bitscore": 722.0}], "name": "KNB17117.1", "ipg": "86622059", "start": 186046, "end": 187234, "strand": -1, "sequence": null}], "clusters": []}, {"accession": "DS231721.1", "subjects": [{"id": null, "hits": [{"query": "EWG54281.1", "subject": "KNB17089.1", "identity": 96.067, "coverage": 100.0, "evalue": 0.0, "bitscore": 1323.0}], "name": "KNB17089.1", "ipg": "86622050", "start": 157724, "end": 160329, "strand": -1, "sequence": null}, {"id": null, "hits": [{"query": "EWG54279.1", "subject": "KNB17090.1", "identity": 97.804, "coverage": 84.81375358166189, "evalue": 0.0, "bitscore": 1191.0}], "name": "KNB17090.1", "ipg": "86622051", "start": 160592, "end": 162471, "strand": 1, "sequence": null}, {"id": null, "hits": [{"query": "EWG54276.1", "subject": "KNB17095.1", "identity": 97.158, "coverage": 100.0, "evalue": 0.0, "bitscore": 777.0}], "name": "KNB17095.1", "ipg": "86622053", "start": 170936, "end": 172419, "strand": -1, "sequence": null}, {"id": null, "hits": [{"query": "EWG54276.1", "subject": "KNB17096.1", "identity": 96.264, "coverage": 89.92248062015504, "evalue": 0.0, "bitscore": 693.0}], "name": "KNB17096.1", "ipg": "86622054", "start": 170936, "end": 172250, "strand": -1, "sequence": null}, {"id": null, "hits": [{"query": "EWG54276.1", "subject": "KNB17097.1", "identity": 94.273, "coverage": 58.39793281653747, "evalue": 5.23e-143, "bitscore": 418.0}], "name": "KNB17097.1", "ipg": "86622055", "start": 170936, "end": 171905, "strand": -1, "sequence": null}, {"id": null, "hits": [{"query": "EWG54274.1", "subject": "KNB17113.1", "identity": 92.085, "coverage": 97.92060491493385, "evalue": 0.0, "bitscore": 1982.0}], "name": "KNB17113.1", "ipg": "86622056", "start": 173159, "end": 176526, "strand": -1, "sequence": null}, {"id": null, "hits": [{"query": "EWG54273.1", "subject": "KNB17098.1", "identity": 99.076, "coverage": 100.0, "evalue": 0.0, "bitscore": 888.0}], "name": "KNB17098.1", "ipg": "49195388", "start": 177181, "end": 178682, "strand": 1, "sequence": null}, {"id": null, "hits": [{"query": "EWG54272.1", "subject": "KNB17114.1", "identity": 96.919, "coverage": 100.0, "evalue": 0.0, "bitscore": 713.0}], "name": "KNB17114.1", "ipg": "61770096", "start": 179995, "end": 181116, "strand": 1, "sequence": null}, {"id": null, "hits": [{"query": "EWG54267.1", "subject": "KNB17133.1", "identity": 96.531, "coverage": 100.0, "evalue": 0.0, "bitscore": 992.0}], "name": "KNB17133.1", "ipg": "86622074", "start": 236443, "end": 238120, "strand": 1, "sequence": null}, {"id": null, "hits": [{"query": "EWG54266.1", "subject": "KNB17122.1", "identity": 95.021, "coverage": 100.0, "evalue": 0.0, "bitscore": 4556.0}], "name": "KNB17122.1", "ipg": "86622063", "start": 197609, "end": 205036, "strand": -1, "sequence": null}, {"id": null, "hits": [{"query": "EWG54264.1", "subject": "KNB17121.1", "identity": 96.078, "coverage": 98.07692307692307, "evalue": 1.82e-61, "bitscore": 206.0}, {"query": "EWG54262.1", "subject": "KNB17121.1", "identity": 92.892, "coverage": 77.14285714285715, "evalue": 0.0, "bitscore": 763.0}], "name": "KNB17121.1", "ipg": "86622062", "start": 194077, "end": 196801, "strand": -1, "sequence": null}, {"id": null, "hits": [{"query": "EWG54261.1", "subject": "KNB17119.1", "identity": 98.502, "coverage": 100.0, "evalue": 0.0, "bitscore": 545.0}], "name": "KNB17119.1", "ipg": "86622060", "start": 188263, "end": 189119, "strand": 1, "sequence": null}, {"id": null, "hits": [{"query": "EWG54260.1", "subject": "KNB17117.1", "identity": 94.475, "coverage": 78.18574514038878, "evalue": 0.0, "bitscore": 722.0}], "name": "KNB17117.1", "ipg": "86622059", "start": 186046, "end": 187234, "strand": -1, "sequence": null}], "clusters": []}, {"accession": "XM_018395306.1", "subjects": [{"id": null, "hits": [{"query": "EWG54279.1", "subject": "XP_018255135.1", "identity": 97.804, "coverage": 84.81375358166189, "evalue": 0.0, "bitscore": 1191.0}], "name": "XP_018255135.1", "ipg": "86622051", "start": 713, "end": 2495, "strand": 1, "sequence": null}], "clusters": []}, {"accession": "XM_018379273.1", "subjects": [{"id": null, "hits": [{"query": "EWG54279.1", "subject": "XP_018235304.1", "identity": 58.081, "coverage": 85.10028653295129, "evalue": 0.0, "bitscore": 681.0}], "name": "XP_018235304.1", "ipg": "49204717", "start": 0, "end": 1731, "strand": 1, "sequence": null}], "clusters": []}, {"accession": "DS231697.1", "subjects": [{"id": null, "hits": [{"query": "EWG54279.1", "subject": "KNA97258.1", "identity": 58.081, "coverage": 85.10028653295129, "evalue": 0.0, "bitscore": 681.0}], "name": "KNA97258.1", "ipg": "49204717", "start": 2138695, "end": 2140644, "strand": -1, "sequence": null}, {"id": null, "hits": [{"query": "EWG54262.1", "subject": "KNA96170.1", "identity": 57.315, "coverage": 94.85714285714286, "evalue": 0.0, "bitscore": 567.0}], "name": "KNA96170.1", "ipg": "49205241", "start": 172874, "end": 174795, "strand": -1, "sequence": null}], "clusters": []}, {"accession": "XM_018395307.1", "subjects": [{"id": null, "hits": [{"query": "EWG54276.1", "subject": "XP_018255140.1", "identity": 97.158, "coverage": 100.0, "evalue": 0.0, "bitscore": 777.0}], "name": "XP_018255140.1", "ipg": "86622053", "start": 146, "end": 1310, "strand": 1, "sequence": null}], "clusters": []}, {"accession": "XM_018395308.1", "subjects": [{"id": null, "hits": [{"query": "EWG54276.1", "subject": "XP_018255141.1", "identity": 96.264, "coverage": 89.92248062015504, "evalue": 0.0, "bitscore": 693.0}], "name": "XP_018255141.1", "ipg": "86622054", "start": 315, "end": 1362, "strand": 1, "sequence": null}], "clusters": []}, {"accession": "XM_018395309.1", "subjects": [{"id": null, "hits": [{"query": "EWG54276.1", "subject": "XP_018255142.1", "identity": 94.273, "coverage": 58.39793281653747, "evalue": 5.23e-143, "bitscore": 418.0}], "name": "XP_018255142.1", "ipg": "86622055", "start": 549, "end": 1365, "strand": 1, "sequence": null}], "clusters": []}, {"accession": "NC_030995.1", "subjects": [{"id": null, "hits": [{"query": "EWG54276.1", "subject": "XP_018258177.1", "identity": 52.011, "coverage": 94.83204134366925, "evalue": 5.63e-132, "bitscore": 394.0}], "name": "XP_018258177.1", "ipg": "86623549", "start": 2883390, "end": 2884739, "strand": -1, "sequence": null}], "clusters": []}, {"accession": "XM_018397258.1", "subjects": [{"id": null, "hits": [{"query": "EWG54276.1", "subject": "XP_018258177.1", "identity": 52.011, "coverage": 94.83204134366925, "evalue": 5.63e-132, "bitscore": 394.0}], "name": "XP_018258177.1", "ipg": "86623549", "start": 0, "end": 1131, "strand": 1, "sequence": null}], "clusters": []}, {"accession": "CM000598.1", "subjects": [{"id": null, "hits": [{"query": "EWG54276.1", "subject": "KNB20132.1", "identity": 52.011, "coverage": 94.83204134366925, "evalue": 5.63e-132, "bitscore": 394.0}], "name": "KNB20132.1", "ipg": "86623549", "start": 2883390, "end": 2884739, "strand": -1, "sequence": null}], "clusters": []}, {"accession": "DS231740.1", "subjects": [{"id": null, "hits": [{"query": "EWG54276.1", "subject": "KNB20132.1", "identity": 52.011, "coverage": 94.83204134366925, "evalue": 5.63e-132, "bitscore": 394.0}], "name": "KNB20132.1", "ipg": "86623549", "start": 179437, "end": 180786, "strand": -1, "sequence": null}], "clusters": []}, {"accession": "XM_018395310.1", "subjects": [{"id": null, "hits": [{"query": "EWG54274.1", "subject": "XP_018255158.1", "identity": 92.085, "coverage": 97.92060491493385, "evalue": 0.0, "bitscore": 1982.0}], "name": "XP_018255158.1", "ipg": "86622056", "start": 347, "end": 3458, "strand": 1, "sequence": null}], "clusters": []}, {"accession": "XM_018395311.1", "subjects": [{"id": null, "hits": [{"query": "EWG54273.1", "subject": "XP_018255143.1", "identity": 99.076, "coverage": 100.0, "evalue": 0.0, "bitscore": 888.0}], "name": "XP_018255143.1", "ipg": "49195388", "start": 4333, "end": 5635, "strand": 1, "sequence": null}], "clusters": []}, {"accession": "XM_018395312.1", "subjects": [{"id": null, "hits": [{"query": "EWG54273.1", "subject": "XP_018255144.1", "identity": 99.076, "coverage": 100.0, "evalue": 0.0, "bitscore": 888.0}], "name": "XP_018255144.1", "ipg": "49195388", "start": 4333, "end": 5635, "strand": 1, "sequence": null}], "clusters": []}, {"accession": "XM_018395318.1", "subjects": [{"id": null, "hits": [{"query": "EWG54273.1", "subject": "XP_018255145.1", "identity": 99.076, "coverage": 100.0, "evalue": 0.0, "bitscore": 888.0}], "name": "XP_018255145.1", "ipg": "49195388", "start": 4330, "end": 5632, "strand": 1, "sequence": null}], "clusters": []}, {"accession": "XM_018395319.1", "subjects": [{"id": null, "hits": [{"query": "EWG54273.1", "subject": "XP_018255146.1", "identity": 99.076, "coverage": 100.0, "evalue": 0.0, "bitscore": 888.0}], "name": "XP_018255146.1", "ipg": "49195388", "start": 4330, "end": 5632, "strand": 1, "sequence": null}], "clusters": []}, {"accession": "XM_018395320.1", "subjects": [{"id": null, "hits": [{"query": "EWG54273.1", "subject": "XP_018255147.1", "identity": 99.076, "coverage": 100.0, "evalue": 0.0, "bitscore": 888.0}], "name": "XP_018255147.1", "ipg": "49195388", "start": 4283, "end": 5585, "strand": 1, "sequence": null}], "clusters": []}, {"accession": "XM_018395321.1", "subjects": [{"id": null, "hits": [{"query": "EWG54273.1", "subject": "XP_018255148.1", "identity": 99.076, "coverage": 100.0, "evalue": 0.0, "bitscore": 888.0}], "name": "XP_018255148.1", "ipg": "49195388", "start": 4280, "end": 5582, "strand": 1, "sequence": null}], "clusters": []}, {"accession": "XM_018395322.1", "subjects": [{"id": null, "hits": [{"query": "EWG54273.1", "subject": "XP_018255149.1", "identity": 99.076, "coverage": 100.0, "evalue": 0.0, "bitscore": 888.0}], "name": "XP_018255149.1", "ipg": "49195388", "start": 4280, "end": 5582, "strand": 1, "sequence": null}], "clusters": []}, {"accession": "XM_018395323.1", "subjects": [{"id": null, "hits": [{"query": "EWG54273.1", "subject": "XP_018255150.1", "identity": 99.076, "coverage": 100.0, "evalue": 0.0, "bitscore": 888.0}], "name": "XP_018255150.1", "ipg": "49195388", "start": 4277, "end": 5579, "strand": 1, "sequence": null}], "clusters": []}, {"accession": "XM_018395324.1", "subjects": [{"id": null, "hits": [{"query": "EWG54273.1", "subject": "XP_018255151.1", "identity": 99.076, "coverage": 100.0, "evalue": 0.0, "bitscore": 888.0}], "name": "XP_018255151.1", "ipg": "49195388", "start": 4239, "end": 5541, "strand": 1, "sequence": null}], "clusters": []}, {"accession": "XM_018395325.1", "subjects": [{"id": null, "hits": [{"query": "EWG54273.1", "subject": "XP_018255152.1", "identity": 99.076, "coverage": 100.0, "evalue": 0.0, "bitscore": 888.0}], "name": "XP_018255152.1", "ipg": "49195388", "start": 4192, "end": 5494, "strand": 1, "sequence": null}], "clusters": []}, {"accession": "XM_018395313.1", "subjects": [{"id": null, "hits": [{"query": "EWG54273.1", "subject": "XP_018255153.1", "identity": 99.076, "coverage": 100.0, "evalue": 0.0, "bitscore": 888.0}], "name": "XP_018255153.1", "ipg": "49195388", "start": 4189, "end": 5491, "strand": 1, "sequence": null}], "clusters": []}, {"accession": "XM_018395314.1", "subjects": [{"id": null, "hits": [{"query": "EWG54273.1", "subject": "XP_018255154.1", "identity": 99.076, "coverage": 100.0, "evalue": 0.0, "bitscore": 888.0}], "name": "XP_018255154.1", "ipg": "49195388", "start": 4189, "end": 5491, "strand": 1, "sequence": null}], "clusters": []}, {"accession": "XM_018395315.1", "subjects": [{"id": null, "hits": [{"query": "EWG54273.1", "subject": "XP_018255155.1", "identity": 99.076, "coverage": 100.0, "evalue": 0.0, "bitscore": 888.0}], "name": "XP_018255155.1", "ipg": "49195388", "start": 4186, "end": 5488, "strand": 1, "sequence": null}], "clusters": []}, {"accession": "XM_018395316.1", "subjects": [{"id": null, "hits": [{"query": "EWG54273.1", "subject": "XP_018255156.1", "identity": 99.076, "coverage": 100.0, "evalue": 0.0, "bitscore": 888.0}], "name": "XP_018255156.1", "ipg": "49195388", "start": 4186, "end": 5488, "strand": 1, "sequence": null}], "clusters": []}, {"accession": "XM_018395317.1", "subjects": [{"id": null, "hits": [{"query": "EWG54273.1", "subject": "XP_018255157.1", "identity": 99.076, "coverage": 100.0, "evalue": 0.0, "bitscore": 888.0}], "name": "XP_018255157.1", "ipg": "49195388", "start": 4083, "end": 5385, "strand": 1, "sequence": null}], "clusters": []}, {"accession": "XM_018395326.1", "subjects": [{"id": null, "hits": [{"query": "EWG54272.1", "subject": "XP_018255159.1", "identity": 96.919, "coverage": 100.0, "evalue": 0.0, "bitscore": 713.0}], "name": "XP_018255159.1", "ipg": "61770096", "start": 281, "end": 1355, "strand": 1, "sequence": null}], "clusters": []}, {"accession": "NC_030994.1", "subjects": [{"id": null, "hits": [{"query": "EWG54269.1", "subject": "XP_018251631.1", "identity": 52.632, "coverage": 88.78504672897196, "evalue": 2.23e-20, "bitscore": 97.1}], "name": "XP_018251631.1", "ipg": "49195679", "start": 3277609, "end": 3280022, "strand": -1, "sequence": null}], "clusters": []}, {"accession": "XM_018401155.1", "subjects": [{"id": null, "hits": [{"query": "EWG54269.1", "subject": "XP_018251631.1", "identity": 52.632, "coverage": 88.78504672897196, "evalue": 2.23e-20, "bitscore": 97.1}], "name": "XP_018251631.1", "ipg": "49195679", "start": 187, "end": 2428, "strand": 1, "sequence": null}], "clusters": []}, {"accession": "CM000597.1", "subjects": [{"id": null, "hits": [{"query": "EWG54269.1", "subject": "KNB13586.1", "identity": 52.632, "coverage": 88.78504672897196, "evalue": 2.23e-20, "bitscore": 97.1}], "name": "KNB13586.1", "ipg": "49195679", "start": 3277609, "end": 3280022, "strand": -1, "sequence": null}], "clusters": []}, {"accession": "DS231712.1", "subjects": [{"id": null, "hits": [{"query": "EWG54269.1", "subject": "KNB13586.1", "identity": 52.632, "coverage": 88.78504672897196, "evalue": 2.23e-20, "bitscore": 97.1}], "name": "KNB13586.1", "ipg": "49195679", "start": 1300503, "end": 1302916, "strand": -1, "sequence": null}], "clusters": []}, {"accession": "NW_017264853.1", "subjects": [{"id": null, "hits": [{"query": "EWG54268.1", "subject": "XP_018258535.1", "identity": 87.471, "coverage": 100.0, "evalue": 0.0, "bitscore": 798.0}], "name": "XP_018258535.1", "ipg": "34994987", "start": 40568, "end": 41928, "strand": 1, "sequence": null}], "clusters": []}, {"accession": "XM_018397529.1", "subjects": [{"id": null, "hits": [{"query": "EWG54268.1", "subject": "XP_018258535.1", "identity": 87.471, "coverage": 100.0, "evalue": 0.0, "bitscore": 798.0}], "name": "XP_018258535.1", "ipg": "34994987", "start": 142, "end": 1438, "strand": 1, "sequence": null}], "clusters": []}, {"accession": "DS231747.1", "subjects": [{"id": null, "hits": [{"query": "EWG54268.1", "subject": "KNB20490.1", "identity": 87.471, "coverage": 100.0, "evalue": 0.0, "bitscore": 798.0}], "name": "KNB20490.1", "ipg": "34994987", "start": 40568, "end": 41928, "strand": 1, "sequence": null}], "clusters": []}, {"accession": "XM_018395341.1", "subjects": [{"id": null, "hits": [{"query": "EWG54267.1", "subject": "XP_018255178.1", "identity": 96.531, "coverage": 100.0, "evalue": 0.0, "bitscore": 992.0}], "name": "XP_018255178.1", "ipg": "86622074", "start": 0, "end": 1473, "strand": 1, "sequence": null}], "clusters": []}, {"accession": "XM_018395332.1", "subjects": [{"id": null, "hits": [{"query": "EWG54266.1", "subject": "XP_018255167.1", "identity": 95.021, "coverage": 100.0, "evalue": 0.0, "bitscore": 4556.0}], "name": "XP_018255167.1", "ipg": "86622063", "start": 133, "end": 7366, "strand": 1, "sequence": null}], "clusters": []}, {"accession": "XM_018395331.1", "subjects": [{"id": null, "hits": [{"query": "EWG54264.1", "subject": "XP_018255166.1", "identity": 96.078, "coverage": 98.07692307692307, "evalue": 1.82e-61, "bitscore": 206.0}, {"query": "EWG54262.1", "subject": "XP_018255166.1", "identity": 92.892, "coverage": 77.14285714285715, "evalue": 0.0, "bitscore": 763.0}], "name": "XP_018255166.1", "ipg": "86622062", "start": 0, "end": 1629, "strand": 1, "sequence": null}], "clusters": []}, {"accession": "XM_018378311.1", "subjects": [{"id": null, "hits": [{"query": "EWG54262.1", "subject": "XP_018234216.1", "identity": 57.315, "coverage": 94.85714285714286, "evalue": 0.0, "bitscore": 567.0}], "name": "XP_018234216.1", "ipg": "49205241", "start": 741, "end": 2277, "strand": 1, "sequence": null}], "clusters": []}, {"accession": "XM_018395330.1", "subjects": [{"id": null, "hits": [{"query": "EWG54261.1", "subject": "XP_018255164.1", "identity": 98.502, "coverage": 100.0, "evalue": 0.0, "bitscore": 545.0}], "name": "XP_018255164.1", "ipg": "86622060", "start": 292, "end": 1096, "strand": 1, "sequence": null}], "clusters": []}, {"accession": "XM_018395328.1", "subjects": [{"id": null, "hits": [{"query": "EWG54260.1", "subject": "XP_018255162.1", "identity": 94.475, "coverage": 78.18574514038878, "evalue": 0.0, "bitscore": 722.0}], "name": "XP_018255162.1", "ipg": "86622059", "start": 474, "end": 1563, "strand": 1, "sequence": null}], "clusters": []}, {"accession": "XM_018395329.1", "subjects": [{"id": null, "hits": [{"query": "EWG54260.1", "subject": "XP_018255163.1", "identity": 94.475, "coverage": 78.18574514038878, "evalue": 0.0, "bitscore": 722.0}], "name": "XP_018255163.1", "ipg": "86622059", "start": 404, "end": 1493, "strand": 1, "sequence": null}], "clusters": []}]}, {"name": "Fusarium odoratissimum NRRL", "strain": "54006", "scaffolds": [{"accession": "NW_022158798.1", "subjects": [{"id": null, "hits": [{"query": "EWG54281.1", "subject": "XP_031052396.1", "identity": 96.672, "coverage": 100.0, "evalue": 0.0, "bitscore": 1333.0}], "name": "XP_031052396.1", "ipg": "49311344", "start": 49593, "end": 52003, "strand": 1, "sequence": null}, {"id": null, "hits": [{"query": "EWG54279.1", "subject": "XP_031052395.1", "identity": 97.973, "coverage": 84.81375358166189, "evalue": 0.0, "bitscore": 1195.0}], "name": "XP_031052395.1", "ipg": "34777402", "start": 47263, "end": 49142, "strand": -1, "sequence": null}, {"id": null, "hits": [{"query": "EWG54278.1", "subject": "XP_031052394.1", "identity": 96.675, "coverage": 100.0, "evalue": 0.0, "bitscore": 827.0}], "name": "XP_031052394.1", "ipg": "49311343", "start": 40961, "end": 42320, "strand": -1, "sequence": null}, {"id": null, "hits": [{"query": "EWG54276.1", "subject": "XP_031052392.1", "identity": 97.158, "coverage": 100.0, "evalue": 0.0, "bitscore": 776.0}], "name": "XP_031052392.1", "ipg": "49311341", "start": 37299, "end": 38782, "strand": 1, "sequence": null}, {"id": null, "hits": [{"query": "EWG54276.1", "subject": "XP_031052393.1", "identity": 96.264, "coverage": 89.92248062015504, "evalue": 0.0, "bitscore": 691.0}], "name": "XP_031052393.1", "ipg": "49311342", "start": 37468, "end": 38782, "strand": 1, "sequence": null}, {"id": null, "hits": [{"query": "EWG54274.1", "subject": "XP_031052391.1", "identity": 91.493, "coverage": 100.0, "evalue": 0.0, "bitscore": 2002.0}], "name": "XP_031052391.1", "ipg": "49311340", "start": 33127, "end": 36560, "strand": 1, "sequence": null}, {"id": null, "hits": [{"query": "EWG54273.1", "subject": "XP_031052375.1", "identity": 99.076, "coverage": 100.0, "evalue": 0.0, "bitscore": 888.0}], "name": "XP_031052375.1", "ipg": "34777406", "start": 31031, "end": 32533, "strand": -1, "sequence": null}, {"id": null, "hits": [{"query": "EWG54272.1", "subject": "XP_031052373.1", "identity": 96.639, "coverage": 100.0, "evalue": 0.0, "bitscore": 714.0}], "name": "XP_031052373.1", "ipg": "34777408", "start": 27045, "end": 28167, "strand": -1, "sequence": null}, {"id": null, "hits": [{"query": "EWG54267.1", "subject": "XP_031052365.1", "identity": 96.122, "coverage": 100.0, "evalue": 0.0, "bitscore": 989.0}], "name": "XP_031052365.1", "ipg": "34777416", "start": 2756, "end": 4432, "strand": -1, "sequence": null}, {"id": null, "hits": [{"query": "EWG54266.1", "subject": "XP_031052367.1", "identity": 95.104, "coverage": 100.0, "evalue": 0.0, "bitscore": 4564.0}], "name": "XP_031052367.1", "ipg": "49311337", "start": 7417, "end": 14844, "strand": 1, "sequence": null}, {"id": null, "hits": [{"query": "EWG54264.1", "subject": "XP_031052368.1", "identity": 97.115, "coverage": 100.0, "evalue": 6.23e-68, "bitscore": 209.0}], "name": "XP_031052368.1", "ipg": "34777414", "start": 15672, "end": 15987, "strand": 1, "sequence": null}, {"id": null, "hits": [{"query": "EWG54262.1", "subject": "XP_031052369.1", "identity": 96.667, "coverage": 97.14285714285714, "evalue": 0.0, "bitscore": 1021.0}], "name": "XP_031052369.1", "ipg": "34777413", "start": 16638, "end": 18401, "strand": 1, "sequence": null}, {"id": null, "hits": [{"query": "EWG54261.1", "subject": "XP_031052370.1", "identity": 97.753, "coverage": 100.0, "evalue": 0.0, "bitscore": 544.0}], "name": "XP_031052370.1", "ipg": "34777412", "start": 19037, "end": 19891, "strand": -1, "sequence": null}, {"id": null, "hits": [{"query": "EWG54260.1", "subject": "XP_031052371.1", "identity": 94.03, "coverage": 86.82505399568035, "evalue": 0.0, "bitscore": 793.0}], "name": "XP_031052371.1", "ipg": "49311338", "start": 20722, "end": 22106, "strand": 1, "sequence": null}], "clusters": [{"indices": [8, 9, 10, 11, 12, 13, 7, 6, 5, 3, 4, 2, 1, 0], "subjects": [], "intermediate_genes": [{"id": null, "hits": [], "name": "XP_031052363.1", "ipg": null, "start": 362, "end": 1411, "strand": -1, "sequence": "MPRYSSSVDGAELFYRYYAPEGRTPALTTELPQPAKSLALVLLHQWPLSSRMYDSILLSLCETHGYRVIAPDRRGFGKSDWAGQQPTVPISYKELGQDLSDLLERIQPGPFVFVATSMSTGEALMAYLNSSYIQENCQGMIWISTCLPYPTASPQNPKATPQSAWDATIMALRQDRPNFIANGFKGPFGDSKSGSVTEKQVAFFENIFFEADPFAVERCLQIYSREDLSEGIKRFGQMFHKPFLLIHGGGDMAVPAEVSAELVQRSVPGTKLTIYDEGGHGEFPTFGA"}, {"id": null, "hits": [], "name": "XP_031052364.1", "ipg": null, "start": 1614, "end": 2550, "strand": 1, "sequence": "MVLHYSVFFSKRDSATRSGPAGHDRLRWVPTSSTLIYGDKDAVLVDAQLTSQASNELLDWVVETGKNITHIYVTHAHGDHFFGGAPILERFPSAIMVATPEVVARMKLETAPARLTGLWEKLFPGQIPPTLRVAEPLELDYLELEGQRLVVVRTGHTDTDDTTTLWVPSIRLAVTGDAVYANTHPYLGESGTAAKRREWTEALDTIAALEPDHVVGGHSDPSRPFGIEAIEDTKTYLEVFERLSGETKTAEELYARMMEIYPDRLNPGSLWAGAILVHKT"}, {"id": null, "hits": [], "name": "XP_031052366.1", "ipg": null, "start": 5580, "end": 6073, "strand": -1, "sequence": "MKPVAILFALASTACTVSAGLPRFAKCTAASQCNSNYCAPMSHADCDEVVNCRVYAMVLQWNLRVRMTGNATPTIAREEDAMTAVILAT"}, {"id": null, "hits": [], "name": "XP_031052372.1", "ipg": null, "start": 25785, "end": 26897, "strand": 1, "sequence": "MSQKALLLEEVGKPLVLGHRTIPEPGENQLLVKVLVAGLNPHDQRTRDDGLFVTSMPYVIASDIVGEVVTLGPGEHSAKFTLGEHVFGHTFAEGGFNNDFNAAQQYALVDSRFVGRVAGTELTDDEASTIPVIVLAGFIALFAPSGHGIPAPFSPEAKSFDYSSASLLVIGGGSNTGRAVVQLAKLAGIGQIIAIAGKQNEENLKAIGATHVIDRRAPDVLEQVRAIAGDELIYAVDTVNAGLDQELGVAALSNKEKGTLITLRRPDGDLDAARIGSKAAGYERRLAFGVSPIHPELTMKFWEEVPRWYKEGKLGPSSFEVIKGLDADAVNKALDKYRDGAGVKINIHPWE"}, {"id": null, "hits": [], "name": "XP_031052374.1", "ipg": null, "start": 29846, "end": 30272, "strand": 1, "sequence": "MTAYNKNDWGTAMWGIDTHLANASSDAPRSVGITLVNNTNQTLYWDDSGLEHGRRKMTAPDDIAPRTKGRWMLESHGYLTGCEGWMNWRIGSGGPKVKLEYDVPYAGSNEYGYEVESSSYTIEKRGGGGNHANVVFVVSNN"}], "score": 25.654600000000002, "start": 2756, "end": 52003, "number": 89}]}, {"accession": "XM_031217923.1", "subjects": [{"id": null, "hits": [{"query": "EWG54281.1", "subject": "XP_031052396.1", "identity": 96.672, "coverage": 100.0, "evalue": 0.0, "bitscore": 1333.0}], "name": "XP_031052396.1", "ipg": "49311344", "start": 79, "end": 2065, "strand": 1, "sequence": null}], "clusters": []}, {"accession": "KK036148.1", "subjects": [{"id": null, "hits": [{"query": "EWG54281.1", "subject": "EXL90306.1", "identity": 96.672, "coverage": 100.0, "evalue": 0.0, "bitscore": 1333.0}], "name": "EXL90306.1", "ipg": "49311344", "start": 49593, "end": 52003, "strand": 1, "sequence": null}, {"id": null, "hits": [{"query": "EWG54279.1", "subject": "EXL90305.1", "identity": 97.973, "coverage": 84.81375358166189, "evalue": 0.0, "bitscore": 1195.0}], "name": "EXL90305.1", "ipg": "34777402", "start": 47263, "end": 49142, "strand": -1, "sequence": null}, {"id": null, "hits": [{"query": "EWG54278.1", "subject": "EXL90304.1", "identity": 96.675, "coverage": 100.0, "evalue": 0.0, "bitscore": 827.0}], "name": "EXL90304.1", "ipg": "49311343", "start": 40961, "end": 42320, "strand": -1, "sequence": null}, {"id": null, "hits": [{"query": "EWG54276.1", "subject": "EXL90302.1", "identity": 97.158, "coverage": 100.0, "evalue": 0.0, "bitscore": 776.0}], "name": "EXL90302.1", "ipg": "49311341", "start": 37299, "end": 38782, "strand": 1, "sequence": null}, {"id": null, "hits": [{"query": "EWG54276.1", "subject": "EXL90303.1", "identity": 96.264, "coverage": 89.92248062015504, "evalue": 0.0, "bitscore": 691.0}], "name": "EXL90303.1", "ipg": "49311342", "start": 37468, "end": 38782, "strand": 1, "sequence": null}, {"id": null, "hits": [{"query": "EWG54274.1", "subject": "EXL90301.1", "identity": 91.493, "coverage": 100.0, "evalue": 0.0, "bitscore": 2002.0}], "name": "EXL90301.1", "ipg": "49311340", "start": 33127, "end": 36560, "strand": 1, "sequence": null}, {"id": null, "hits": [{"query": "EWG54273.1", "subject": "EXL90285.1", "identity": 99.076, "coverage": 100.0, "evalue": 0.0, "bitscore": 888.0}], "name": "EXL90285.1", "ipg": "34777406", "start": 31031, "end": 32533, "strand": -1, "sequence": null}, {"id": null, "hits": [{"query": "EWG54272.1", "subject": "EXL90283.1", "identity": 96.639, "coverage": 100.0, "evalue": 0.0, "bitscore": 714.0}], "name": "EXL90283.1", "ipg": "34777408", "start": 27045, "end": 28167, "strand": -1, "sequence": null}, {"id": null, "hits": [{"query": "EWG54267.1", "subject": "EXL90275.1", "identity": 96.122, "coverage": 100.0, "evalue": 0.0, "bitscore": 989.0}], "name": "EXL90275.1", "ipg": "34777416", "start": 2756, "end": 4432, "strand": -1, "sequence": null}, {"id": null, "hits": [{"query": "EWG54266.1", "subject": "EXL90277.1", "identity": 95.104, "coverage": 100.0, "evalue": 0.0, "bitscore": 4564.0}], "name": "EXL90277.1", "ipg": "49311337", "start": 7417, "end": 14844, "strand": 1, "sequence": null}, {"id": null, "hits": [{"query": "EWG54264.1", "subject": "EXL90278.1", "identity": 97.115, "coverage": 100.0, "evalue": 6.23e-68, "bitscore": 209.0}], "name": "EXL90278.1", "ipg": "34777414", "start": 15672, "end": 15987, "strand": 1, "sequence": null}, {"id": null, "hits": [{"query": "EWG54262.1", "subject": "EXL90279.1", "identity": 96.667, "coverage": 97.14285714285714, "evalue": 0.0, "bitscore": 1021.0}], "name": "EXL90279.1", "ipg": "34777413", "start": 16638, "end": 18401, "strand": 1, "sequence": null}, {"id": null, "hits": [{"query": "EWG54261.1", "subject": "EXL90280.1", "identity": 97.753, "coverage": 100.0, "evalue": 0.0, "bitscore": 544.0}], "name": "EXL90280.1", "ipg": "34777412", "start": 19037, "end": 19891, "strand": -1, "sequence": null}, {"id": null, "hits": [{"query": "EWG54260.1", "subject": "EXL90281.1", "identity": 94.03, "coverage": 86.82505399568035, "evalue": 0.0, "bitscore": 793.0}], "name": "EXL90281.1", "ipg": "49311338", "start": 20722, "end": 22106, "strand": 1, "sequence": null}], "clusters": []}, {"accession": "XM_031217922.1", "subjects": [{"id": null, "hits": [{"query": "EWG54279.1", "subject": "XP_031052395.1", "identity": 97.973, "coverage": 84.81375358166189, "evalue": 0.0, "bitscore": 1195.0}], "name": "XP_031052395.1", "ipg": "34777402", "start": 715, "end": 2497, "strand": 1, "sequence": null}], "clusters": []}, {"accession": "NW_022158693.1", "subjects": [{"id": null, "hits": [{"query": "EWG54279.1", "subject": "XP_031066408.1", "identity": 60.448, "coverage": 76.79083094555874, "evalue": 0.0, "bitscore": 667.0}], "name": "XP_031066408.1", "ipg": "34769350", "start": 1426294, "end": 1428243, "strand": 1, "sequence": null}], "clusters": []}, {"accession": "XM_031204579.1", "subjects": [{"id": null, "hits": [{"query": "EWG54279.1", "subject": "XP_031066408.1", "identity": 60.448, "coverage": 76.79083094555874, "evalue": 0.0, "bitscore": 667.0}], "name": "XP_031066408.1", "ipg": "34769350", "start": 0, "end": 1731, "strand": 1, "sequence": null}], "clusters": []}, {"accession": "JH658278.1", "subjects": [{"id": null, "hits": [{"query": "EWG54279.1", "subject": "EXM04319.1", "identity": 60.448, "coverage": 76.79083094555874, "evalue": 0.0, "bitscore": 667.0}], "name": "EXM04319.1", "ipg": "34769350", "start": 1426294, "end": 1428243, "strand": 1, "sequence": null}], "clusters": []}, {"accession": "XM_031217921.1", "subjects": [{"id": null, "hits": [{"query": "EWG54278.1", "subject": "XP_031052394.1", "identity": 96.675, "coverage": 100.0, "evalue": 0.0, "bitscore": 827.0}], "name": "XP_031052394.1", "ipg": "49311343", "start": 658, "end": 2017, "strand": 1, "sequence": null}], "clusters": []}, {"accession": "XM_031217919.1", "subjects": [{"id": null, "hits": [{"query": "EWG54276.1", "subject": "XP_031052392.1", "identity": 97.158, "coverage": 100.0, "evalue": 0.0, "bitscore": 776.0}], "name": "XP_031052392.1", "ipg": "49311341", "start": 146, "end": 1310, "strand": 1, "sequence": null}], "clusters": []}, {"accession": "XM_031217920.1", "subjects": [{"id": null, "hits": [{"query": "EWG54276.1", "subject": "XP_031052393.1", "identity": 96.264, "coverage": 89.92248062015504, "evalue": 0.0, "bitscore": 691.0}], "name": "XP_031052393.1", "ipg": "49311342", "start": 315, "end": 1362, "strand": 1, "sequence": null}], "clusters": []}, {"accession": "XM_031217918.1", "subjects": [{"id": null, "hits": [{"query": "EWG54274.1", "subject": "XP_031052391.1", "identity": 91.493, "coverage": 100.0, "evalue": 0.0, "bitscore": 2002.0}], "name": "XP_031052391.1", "ipg": "49311340", "start": 282, "end": 3459, "strand": 1, "sequence": null}], "clusters": []}, {"accession": "XM_031217902.1", "subjects": [{"id": null, "hits": [{"query": "EWG54273.1", "subject": "XP_031052375.1", "identity": 99.076, "coverage": 100.0, "evalue": 0.0, "bitscore": 888.0}], "name": "XP_031052375.1", "ipg": "34777406", "start": 4338, "end": 5640, "strand": 1, "sequence": null}], "clusters": []}, {"accession": "XM_031217903.1", "subjects": [{"id": null, "hits": [{"query": "EWG54273.1", "subject": "XP_031052376.1", "identity": 99.076, "coverage": 100.0, "evalue": 0.0, "bitscore": 888.0}], "name": "XP_031052376.1", "ipg": "34777406", "start": 4338, "end": 5640, "strand": 1, "sequence": null}], "clusters": []}, {"accession": "XM_031217910.1", "subjects": [{"id": null, "hits": [{"query": "EWG54273.1", "subject": "XP_031052377.1", "identity": 99.076, "coverage": 100.0, "evalue": 0.0, "bitscore": 888.0}], "name": "XP_031052377.1", "ipg": "34777406", "start": 4335, "end": 5637, "strand": 1, "sequence": null}], "clusters": []}, {"accession": "XM_031217911.1", "subjects": [{"id": null, "hits": [{"query": "EWG54273.1", "subject": "XP_031052378.1", "identity": 99.076, "coverage": 100.0, "evalue": 0.0, "bitscore": 888.0}], "name": "XP_031052378.1", "ipg": "34777406", "start": 4335, "end": 5637, "strand": 1, "sequence": null}], "clusters": []}, {"accession": "XM_031217912.1", "subjects": [{"id": null, "hits": [{"query": "EWG54273.1", "subject": "XP_031052379.1", "identity": 99.076, "coverage": 100.0, "evalue": 0.0, "bitscore": 888.0}], "name": "XP_031052379.1", "ipg": "34777406", "start": 4288, "end": 5590, "strand": 1, "sequence": null}], "clusters": []}, {"accession": "XM_031217913.1", "subjects": [{"id": null, "hits": [{"query": "EWG54273.1", "subject": "XP_031052380.1", "identity": 99.076, "coverage": 100.0, "evalue": 0.0, "bitscore": 888.0}], "name": "XP_031052380.1", "ipg": "34777406", "start": 4285, "end": 5587, "strand": 1, "sequence": null}], "clusters": []}, {"accession": "XM_031217914.1", "subjects": [{"id": null, "hits": [{"query": "EWG54273.1", "subject": "XP_031052381.1", "identity": 99.076, "coverage": 100.0, "evalue": 0.0, "bitscore": 888.0}], "name": "XP_031052381.1", "ipg": "34777406", "start": 4285, "end": 5587, "strand": 1, "sequence": null}], "clusters": []}, {"accession": "XM_031217915.1", "subjects": [{"id": null, "hits": [{"query": "EWG54273.1", "subject": "XP_031052382.1", "identity": 99.076, "coverage": 100.0, "evalue": 0.0, "bitscore": 888.0}], "name": "XP_031052382.1", "ipg": "34777406", "start": 4285, "end": 5587, "strand": 1, "sequence": null}], "clusters": []}, {"accession": "XM_031217916.1", "subjects": [{"id": null, "hits": [{"query": "EWG54273.1", "subject": "XP_031052383.1", "identity": 99.076, "coverage": 100.0, "evalue": 0.0, "bitscore": 888.0}], "name": "XP_031052383.1", "ipg": "34777406", "start": 4282, "end": 5584, "strand": 1, "sequence": null}], "clusters": []}, {"accession": "XM_031217917.1", "subjects": [{"id": null, "hits": [{"query": "EWG54273.1", "subject": "XP_031052384.1", "identity": 99.076, "coverage": 100.0, "evalue": 0.0, "bitscore": 888.0}], "name": "XP_031052384.1", "ipg": "34777406", "start": 4244, "end": 5546, "strand": 1, "sequence": null}], "clusters": []}, {"accession": "XM_031217904.1", "subjects": [{"id": null, "hits": [{"query": "EWG54273.1", "subject": "XP_031052385.1", "identity": 99.076, "coverage": 100.0, "evalue": 0.0, "bitscore": 888.0}], "name": "XP_031052385.1", "ipg": "34777406", "start": 4197, "end": 5499, "strand": 1, "sequence": null}], "clusters": []}, {"accession": "XM_031217905.1", "subjects": [{"id": null, "hits": [{"query": "EWG54273.1", "subject": "XP_031052386.1", "identity": 99.076, "coverage": 100.0, "evalue": 0.0, "bitscore": 888.0}], "name": "XP_031052386.1", "ipg": "34777406", "start": 4194, "end": 5496, "strand": 1, "sequence": null}], "clusters": []}, {"accession": "XM_031217906.1", "subjects": [{"id": null, "hits": [{"query": "EWG54273.1", "subject": "XP_031052387.1", "identity": 99.076, "coverage": 100.0, "evalue": 0.0, "bitscore": 888.0}], "name": "XP_031052387.1", "ipg": "34777406", "start": 4194, "end": 5496, "strand": 1, "sequence": null}], "clusters": []}, {"accession": "XM_031217907.1", "subjects": [{"id": null, "hits": [{"query": "EWG54273.1", "subject": "XP_031052388.1", "identity": 99.076, "coverage": 100.0, "evalue": 0.0, "bitscore": 888.0}], "name": "XP_031052388.1", "ipg": "34777406", "start": 4191, "end": 5493, "strand": 1, "sequence": null}], "clusters": []}, {"accession": "XM_031217908.1", "subjects": [{"id": null, "hits": [{"query": "EWG54273.1", "subject": "XP_031052389.1", "identity": 99.076, "coverage": 100.0, "evalue": 0.0, "bitscore": 888.0}], "name": "XP_031052389.1", "ipg": "34777406", "start": 4191, "end": 5493, "strand": 1, "sequence": null}], "clusters": []}, {"accession": "XM_031217909.1", "subjects": [{"id": null, "hits": [{"query": "EWG54273.1", "subject": "XP_031052390.1", "identity": 99.076, "coverage": 100.0, "evalue": 0.0, "bitscore": 888.0}], "name": "XP_031052390.1", "ipg": "34777406", "start": 4088, "end": 5390, "strand": 1, "sequence": null}], "clusters": []}, {"accession": "XM_031217900.1", "subjects": [{"id": null, "hits": [{"query": "EWG54272.1", "subject": "XP_031052373.1", "identity": 96.639, "coverage": 100.0, "evalue": 0.0, "bitscore": 714.0}], "name": "XP_031052373.1", "ipg": "34777408", "start": 0, "end": 1074, "strand": 1, "sequence": null}], "clusters": []}, {"accession": "NW_022158736.1", "subjects": [{"id": null, "hits": [{"query": "EWG54271.1", "subject": "XP_031053232.1", "identity": 96.853, "coverage": 100.0, "evalue": 0.0, "bitscore": 577.0}], "name": "XP_031053232.1", "ipg": "49311921", "start": 38199, "end": 39193, "strand": -1, "sequence": null}, {"id": null, "hits": [{"query": "EWG54270.1", "subject": "XP_031053231.1", "identity": 89.286, "coverage": 100.0, "evalue": 0.0, "bitscore": 607.0}], "name": "XP_031053231.1", "ipg": "49311920", "start": 36944, "end": 37955, "strand": 1, "sequence": null}], "clusters": []}, {"accession": "XM_031217024.1", "subjects": [{"id": null, "hits": [{"query": "EWG54271.1", "subject": "XP_031053232.1", "identity": 96.853, "coverage": 100.0, "evalue": 0.0, "bitscore": 577.0}], "name": "XP_031053232.1", "ipg": "49311921", "start": 49, "end": 910, "strand": 1, "sequence": null}], "clusters": []}, {"accession": "JH658321.1", "subjects": [{"id": null, "hits": [{"query": "EWG54271.1", "subject": "EXL91142.1", "identity": 96.853, "coverage": 100.0, "evalue": 0.0, "bitscore": 577.0}], "name": "EXL91142.1", "ipg": "49311921", "start": 38199, "end": 39193, "strand": -1, "sequence": null}, {"id": null, "hits": [{"query": "EWG54270.1", "subject": "EXL91141.1", "identity": 89.286, "coverage": 100.0, "evalue": 0.0, "bitscore": 607.0}], "name": "EXL91141.1", "ipg": "49311920", "start": 36944, "end": 37955, "strand": 1, "sequence": null}], "clusters": []}, {"accession": "XM_031217023.1", "subjects": [{"id": null, "hits": [{"query": "EWG54270.1", "subject": "XP_031053231.1", "identity": 89.286, "coverage": 100.0, "evalue": 0.0, "bitscore": 607.0}], "name": "XP_031053231.1", "ipg": "49311920", "start": 0, "end": 1011, "strand": 1, "sequence": null}], "clusters": []}, {"accession": "NW_022158697.1", "subjects": [{"id": null, "hits": [{"query": "EWG54269.1", "subject": "XP_031062540.1", "identity": 52.128, "coverage": 87.85046728971963, "evalue": 9.66e-20, "bitscore": 95.1}], "name": "XP_031062540.1", "ipg": "49316547", "start": 25830, "end": 28243, "strand": 1, "sequence": null}], "clusters": []}, {"accession": "XM_031207007.1", "subjects": [{"id": null, "hits": [{"query": "EWG54269.1", "subject": "XP_031062540.1", "identity": 52.128, "coverage": 87.85046728971963, "evalue": 9.66e-20, "bitscore": 95.1}], "name": "XP_031062540.1", "ipg": "49316547", "start": 187, "end": 2428, "strand": 1, "sequence": null}], "clusters": []}, {"accession": "JH658282.1", "subjects": [{"id": null, "hits": [{"query": "EWG54269.1", "subject": "EXM00451.1", "identity": 52.128, "coverage": 87.85046728971963, "evalue": 9.66e-20, "bitscore": 95.1}], "name": "EXM00451.1", "ipg": "49316547", "start": 25830, "end": 28243, "strand": 1, "sequence": null}], "clusters": []}, {"accession": "NW_022158729.1", "subjects": [{"id": null, "hits": [{"query": "EWG54268.1", "subject": "XP_031053689.1", "identity": 86.775, "coverage": 100.0, "evalue": 0.0, "bitscore": 791.0}], "name": "XP_031053689.1", "ipg": "49312197", "start": 123631, "end": 124991, "strand": 1, "sequence": null}], "clusters": []}, {"accession": "XM_031216604.1", "subjects": [{"id": null, "hits": [{"query": "EWG54268.1", "subject": "XP_031053689.1", "identity": 86.775, "coverage": 100.0, "evalue": 0.0, "bitscore": 791.0}], "name": "XP_031053689.1", "ipg": "49312197", "start": 143, "end": 1439, "strand": 1, "sequence": null}], "clusters": []}, {"accession": "JH658314.1", "subjects": [{"id": null, "hits": [{"query": "EWG54268.1", "subject": "EXL91599.1", "identity": 86.775, "coverage": 100.0, "evalue": 0.0, "bitscore": 791.0}], "name": "EXL91599.1", "ipg": "49312197", "start": 123631, "end": 124991, "strand": 1, "sequence": null}], "clusters": []}, {"accession": "XM_031217892.1", "subjects": [{"id": null, "hits": [{"query": "EWG54267.1", "subject": "XP_031052365.1", "identity": 96.122, "coverage": 100.0, "evalue": 0.0, "bitscore": 989.0}], "name": "XP_031052365.1", "ipg": "34777416", "start": 0, "end": 1473, "strand": 1, "sequence": null}], "clusters": []}, {"accession": "XM_031217894.1", "subjects": [{"id": null, "hits": [{"query": "EWG54266.1", "subject": "XP_031052367.1", "identity": 95.104, "coverage": 100.0, "evalue": 0.0, "bitscore": 4564.0}], "name": "XP_031052367.1", "ipg": "49311337", "start": 134, "end": 7367, "strand": 1, "sequence": null}], "clusters": []}, {"accession": "XM_031217895.1", "subjects": [{"id": null, "hits": [{"query": "EWG54264.1", "subject": "XP_031052368.1", "identity": 97.115, "coverage": 100.0, "evalue": 6.23e-68, "bitscore": 209.0}], "name": "XP_031052368.1", "ipg": "34777414", "start": 0, "end": 315, "strand": 1, "sequence": null}], "clusters": []}, {"accession": "XM_031217896.1", "subjects": [{"id": null, "hits": [{"query": "EWG54262.1", "subject": "XP_031052369.1", "identity": 96.667, "coverage": 97.14285714285714, "evalue": 0.0, "bitscore": 1021.0}], "name": "XP_031052369.1", "ipg": "34777413", "start": 281, "end": 1814, "strand": 1, "sequence": null}], "clusters": []}, {"accession": "NW_022158689.1", "subjects": [{"id": null, "hits": [{"query": "EWG54262.1", "subject": "XP_031069866.1", "identity": 57.315, "coverage": 94.85714285714286, "evalue": 0.0, "bitscore": 567.0}], "name": "XP_031069866.1", "ipg": "48767537", "start": 865132, "end": 867043, "strand": -1, "sequence": null}], "clusters": []}, {"accession": "XM_031200098.1", "subjects": [{"id": null, "hits": [{"query": "EWG54262.1", "subject": "XP_031069866.1", "identity": 57.315, "coverage": 94.85714285714286, "evalue": 0.0, "bitscore": 567.0}], "name": "XP_031069866.1", "ipg": "48767537", "start": 745, "end": 2281, "strand": 1, "sequence": null}], "clusters": []}, {"accession": "JH658274.1", "subjects": [{"id": null, "hits": [{"query": "EWG54262.1", "subject": "EXM07777.1", "identity": 57.315, "coverage": 94.85714285714286, "evalue": 0.0, "bitscore": 567.0}], "name": "EXM07777.1", "ipg": "48767537", "start": 865132, "end": 867043, "strand": -1, "sequence": null}], "clusters": []}, {"accession": "XM_031217897.1", "subjects": [{"id": null, "hits": [{"query": "EWG54261.1", "subject": "XP_031052370.1", "identity": 97.753, "coverage": 100.0, "evalue": 0.0, "bitscore": 544.0}], "name": "XP_031052370.1", "ipg": "34777412", "start": 0, "end": 804, "strand": 1, "sequence": null}], "clusters": []}, {"accession": "XM_031217898.1", "subjects": [{"id": null, "hits": [{"query": "EWG54260.1", "subject": "XP_031052371.1", "identity": 94.03, "coverage": 86.82505399568035, "evalue": 0.0, "bitscore": 793.0}], "name": "XP_031052371.1", "ipg": "49311338", "start": 0, "end": 1248, "strand": 1, "sequence": null}], "clusters": []}]}, {"name": "Fusarium oxysporum f. sp. radicis-cucumerinum", "strain": "Forc016", "scaffolds": [{"accession": "CM008290.1", "subjects": [{"id": null, "hits": [{"query": "EWG54281.1", "subject": "PCD37101.1", "identity": 96.52, "coverage": 100.0, "evalue": 0.0, "bitscore": 1333.0}], "name": "PCD37101.1", "ipg": "161209484", "start": 340694, "end": 343113, "strand": -1, "sequence": null}, {"id": null, "hits": [{"query": "EWG54279.1", "subject": "PCD37102.1", "identity": 97.635, "coverage": 84.81375358166189, "evalue": 0.0, "bitscore": 1191.0}], "name": "PCD37102.1", "ipg": "161209441", "start": 343565, "end": 345444, "strand": 1, "sequence": null}, {"id": null, "hits": [{"query": "EWG54279.1", "subject": "PCD38017.1", "identity": 56.837, "coverage": 85.10028653295129, "evalue": 0.0, "bitscore": 671.0}], "name": "PCD38017.1", "ipg": "161209921", "start": 3219441, "end": 3221390, "strand": -1, "sequence": null}, {"id": null, "hits": [{"query": "EWG54278.1", "subject": "PCD37104.1", "identity": 96.33, "coverage": 77.67220902612827, "evalue": 0.0, "bitscore": 632.0}], "name": "PCD37104.1", "ipg": "161209458", "start": 352110, "end": 353079, "strand": 1, "sequence": null}, {"id": null, "hits": [{"query": "EWG54276.1", "subject": "PCD37106.1", "identity": 97.333, "coverage": 96.89922480620154, "evalue": 0.0, "bitscore": 752.0}], "name": "PCD37106.1", "ipg": "161209481", "start": 355257, "end": 356704, "strand": -1, "sequence": null}, {"id": null, "hits": [{"query": "EWG54274.1", "subject": "PCD37107.1", "identity": 89.865, "coverage": 97.92060491493385, "evalue": 0.0, "bitscore": 1925.0}], "name": "PCD37107.1", "ipg": "161209448", "start": 357466, "end": 360832, "strand": -1, "sequence": null}, {"id": null, "hits": [{"query": "EWG54273.1", "subject": "PCD37108.1", "identity": 99.307, "coverage": 100.0, "evalue": 0.0, "bitscore": 889.0}], "name": "PCD37108.1", "ipg": "49215859", "start": 361489, "end": 362990, "strand": 1, "sequence": null}, {"id": null, "hits": [{"query": "EWG54272.1", "subject": "PCD37109.1", "identity": 96.919, "coverage": 100.0, "evalue": 0.0, "bitscore": 714.0}], "name": "PCD37109.1", "ipg": "161209457", "start": 364301, "end": 365422, "strand": 1, "sequence": null}, {"id": null, "hits": [{"query": "EWG54267.1", "subject": "PCD37127.1", "identity": 96.735, "coverage": 100.0, "evalue": 0.0, "bitscore": 995.0}], "name": "PCD37127.1", "ipg": "161209447", "start": 416360, "end": 418037, "strand": 1, "sequence": null}, {"id": null, "hits": [{"query": "EWG54266.1", "subject": "PCD37116.1", "identity": 94.979, "coverage": 100.0, "evalue": 0.0, "bitscore": 4563.0}], "name": "PCD37116.1", "ipg": "161209444", "start": 377586, "end": 385013, "strand": -1, "sequence": null}, {"id": null, "hits": [{"query": "EWG54264.1", "subject": "PCD37115.1", "identity": 96.154, "coverage": 100.0, "evalue": 7.61e-67, "bitscore": 207.0}], "name": "PCD37115.1", "ipg": "48767899", "start": 376450, "end": 376765, "strand": -1, "sequence": null}, {"id": null, "hits": [{"query": "EWG54262.1", "subject": "PCD37114.1", "identity": 95.882, "coverage": 97.14285714285714, "evalue": 0.0, "bitscore": 1013.0}], "name": "PCD37114.1", "ipg": "161209455", "start": 374036, "end": 375799, "strand": -1, "sequence": null}, {"id": null, "hits": [{"query": "EWG54262.1", "subject": "PCD37430.1", "identity": 57.315, "coverage": 94.85714285714286, "evalue": 0.0, "bitscore": 567.0}], "name": "PCD37430.1", "ipg": "48767537", "start": 1266109, "end": 1268026, "strand": -1, "sequence": null}, {"id": null, "hits": [{"query": "EWG54261.1", "subject": "PCD37113.1", "identity": 98.127, "coverage": 100.0, "evalue": 0.0, "bitscore": 541.0}], "name": "PCD37113.1", "ipg": "49300914", "start": 372524, "end": 373380, "strand": 1, "sequence": null}, {"id": null, "hits": [{"query": "EWG54260.1", "subject": "PCD37112.1", "identity": 90.435, "coverage": 99.35205183585313, "evalue": 0.0, "bitscore": 848.0}], "name": "PCD37112.1", "ipg": "161209466", "start": 370317, "end": 372103, "strand": -1, "sequence": null}], "clusters": [{"indices": [0, 1, 3, 4, 5, 6, 7, 14, 13, 11, 10, 9], "subjects": [], "intermediate_genes": [{"id": null, "hits": [], "name": "PCD37097.1", "ipg": null, "start": 335694, "end": 335942, "strand": 1, "sequence": "MLPKFITNILVSGALVAAATQEPLQPNQCDVTCQLAYRKALALESSRWVNQNVSTDDFYSNPSNLSDYSAGDLVKWENVPADQASKRWTLPGGVSMSRFFYITEDIDGKPIPATGFVLTPYSNPLGNDKPFRTLVWTHGTAGGTRQCAPSNHRALYYEWSGPFALVQQGYVVIAPDYAGQGSDIPQGFMYESGALHAGDVSFGLQAARKALGKRITKEWVVIGHSEGGMTAWRTDEREAKPGKATGGFLGAVAIAPALQPIKLIPESFRRAKDGPAGDVVSIFLLQSISRLFPSIKVEDYVTDIVLSRIALADQGCIITGGTLYGSLTVKQLYKNTSWIEHPDFVDWQKRYNGAGEHPLAAPMLVIQGDDDILTYAEYAEEDFNATCKKYPESTAEYRLYHKTDHGLALSVSMADFFPWIEDRFNKVKLNKGCKKTVIKPVTDNFGLTSQDWQVAL"}, {"id": null, "hits": [], "name": "PCD37098.1", "ipg": null, "start": 336611, "end": 337485, "strand": -1, "sequence": "MDSKDRQLYHVPAGPLPPPSYSEATTTDPLTTDGFVSPMTTTSSPVTFNVSVSPMAMTPITSRSTDTLEVAPSPRADSDCLPQAVIHDAPELALVEYAHNRDNLPMISTTPQTNIEYASGLEVIPAPPGSNTVTPLHLLGDQPEAIDCPFCLRRSETRVKKKPSSTTHLQAVALLMTTVCGAVAPYMAKWSFDIEHICDNCQNRVMYRARGKDIRICKAPAAWKEESKYPDVKNSMSPVTQ"}, {"id": null, "hits": [], "name": "PCD37099.1", "ipg": null, "start": 338271, "end": 338907, "strand": 1, "sequence": "MTPVFLKKMEPFFTLRNKLPLQIVLVTLIITVITLSGVRLILPNRPPGRSTTMGLGMGAKSLIILTYEILTEHSIRFHRWSSLKAYFILNAMEVVFWAAVAFMMIRGNSQLCVGTSCALGWVVFVLAGFLSPIYKYLAVVTYLDWRFYKKNGFPRGTRTKNTDESLSTLRSDDTAYRH"}, {"id": null, "hits": [], "name": "PCD37100.1", "ipg": null, "start": 339107, "end": 340398, "strand": -1, "sequence": "MPPRLGYKKSRRGCMRCKQRRVKCDEKQPCAACERHGLSCVYQEPSEVRRGRSADKVDTQRDDRQKSSNADSSIASPDPLPYLAKFVTGQESIEQSTWLTDLELMHQYSTSTYLTLPRADELRQIWQIELPKLSLSHVYLLHQVLSVSAFHMASLHPDRPDYAICASQHQNKAIAGLRSAVACITEESCVEIFLSSSLLGIGAFAGLGAHNAGQQPRIDDLLDVFVLIRGMSDILNRYEPLLKESRIGHLFVKGSQSGSTPLLDATLTQLRQIVIPDGFEDTATAICQESIASAITWIENHIGATATPDERIAMTWCLSVSSGFLDLIRQRHPVALCVLAHYCVILDRVGKSQWFMRNWGKPVLQDIRNEMEPRWSSMLQWCLAAVECERNAQVH"}, {"id": null, "hits": [], "name": "PCD37103.1", "ipg": null, "start": 348773, "end": 349046, "strand": -1, "sequence": "MTLDVKQQDAANVVWAAEAAEVGRTGGRGAQRPECRRLAKPKCRGEKKSQIKTNEMVPGGDVKSSRSSVPLKTLVTKKGQLSESLSSGSC"}, {"id": null, "hits": [], "name": "PCD37105.1", "ipg": null, "start": 354286, "end": 354637, "strand": 1, "sequence": "MAPYGPSLPMTHFGRKDHRVDTTSHTKYRCPRLNAGTEKDRDFGGLAQTNLTNVFAKVSVADDLPCQGPGLYRDYQGADLARRFRTDIDNVGGRLEH"}, {"id": null, "hits": [], "name": "PCD37110.1", "ipg": null, "start": 365564, "end": 366676, "strand": -1, "sequence": "MSQKALLLEEVGKPLSLGHRAIPEPGENQLLVKVLVAGLNPHDQRTRDDGLFATSFPYVIASDLVGEVVTVGTGEHSAKFTLGEHVFGHTFAEGGLAMTSTLRSNMPLLMRVIVLAAFVALFAPSGHGLPPPFSPEAKSFDYSSVSLLIIGGGSNTGRAVVELANLAGIGQIIAIAGKQNEANLKAIGATHVIDRRAPDVLEQIRAIAGDELIYAVDTVNAGLDQELGVAALSNRKKGTLITLRRPDGGLDAAQLGSKAAGYERRLVFGVSPIHPELTMKFWEEAPRWYKEGKLGPSSFEVIQGLDADAVNKALDKYRDGAGVKINIHPWE"}, {"id": null, "hits": [], "name": "PCD37111.1", "ipg": null, "start": 368909, "end": 370235, "strand": 1, "sequence": "MREGDTRAPLILGVVLTLLLLTFSVVLLRVYTRAMLLKQFGTDDIWAVLSMASIASCAFSILLGIKYGFGRHEVFLTEEESRNYFKVFYVSIILYLVSLGAIKTTLLCQYYRAFAINKMRTVLLVAIIFVSAWSISQILLSIFICTPIAAFWDRAIEGKCIPRNPAWYITAAGNIATDIMIIVLPFPVVIKLNLARRQRFVLLGVFCVGFLTCAISIIRMGYLDIKEDLTWVNVGSACWSFTELCCGLLCACVPTLRPFVSRYFPSMSSYDRSRKTYATNQPPEPHTSNRYHDIELQNGRHIQEDLLQDDSQSTRILCVSEFTVTETRELANTKHGERESDDEVLLVSHVFVEPRPIEKARTRPGRLPATD"}, {"id": null, "hits": [], "name": "PCD37117.1", "ipg": null, "start": 386353, "end": 387144, "strand": 1, "sequence": "MKPVAILLALASTACTVSAGLPRFATCTAPSQCNSNYCAPMTNADCDEVANCRDRVCYGASVDSPCSNDWECNSNHCKGGRCYDCRDPRNLARARPPYLSLGSSCTGFGDQCCESQCRANVQGNMQCISNTAIMAMGGHGPFPVENSPPKH"}, {"id": null, "hits": [], "name": "PCD37118.1", "ipg": null, "start": 387360, "end": 388275, "strand": -1, "sequence": "MSKRIIVTGGSGKAGRYIIEYLLAQGHQILNLDLVPLPVDFSQKVHTLRCDLTDGGQVYSALSSHFRLTEPFREPINEPPDAVLHLAGVARNMLVPDIETFRENTLGAYNIIEASCRLGVKKIILASSVCVYGVTYAEGDVDFEAFPVDESHDPNPMDVYSLSKICAERTARSFATKFDIDIYALRIGAIVAPHEYKKVFHSYVNDVEKWKVHGWSYVDVRDLGKMCSLALSRDDLGYQVFNATNDEITNERNATELLKEQCPNTPFTRTMGAREAPISNAKIKELLGFEADYRWRDLYNRQDK"}, {"id": null, "hits": [], "name": "PCD37119.1", "ipg": null, "start": 389138, "end": 390013, "strand": 1, "sequence": "MEESLDFHRAVKQLQGGKDAPRLAQTLLQHLTQDEKLGLLHGDPPFWKGFSHLFGGEYTKRPYSHGKLDRLGIPGVQYCDGPRGVNINQATVFPCSTARGATWDTALEESVARAIGREARVYGANCVGSVCINLPRHPAWGRVQETYGEDPLLLGEFGAAHVRGLQENVMACVKHFALNSMETARFRVNVSIDACALHEVYLPHFKRCIDAGALSIMTAYNSINGEWAGESVALIRNILRERWSFSGIVITDWLFGLRDGVKSVKADLDIECPFQNRRQTSLRPALESGEISWSDIDRIASRIIQAQLTFYANRQSVEPERAVVFGREHRELARTVASRAIVLLKNGLINEQPLLPLSQSIKTCAIVGRHADSALTGDRASSWVHCPEVISPYQGLKEQLPHTSITLSASRDIRAAVEAARKSEVAIVMVGYDGDDEGEFLKPSWENDGEALALLPQPDGSPEAQRVVEGRAKAADVSHRPQAGTGDRPEDDLASRPVGGDRRSVRLAPEDVELIRAVVKTNPRTIVSIITAGAVIIEEWHDIVPSILINWYNGCENGRALADVLAGRSNPSGHLPWSMPRTEVHLPSFDPDANQVTYDKWFGQRMLDKMGVKAAYPLGFGLSYTTFEVECIDFDTSSLDETLSLQVGARVRNTGSRLGHCVVQIYGCPDLGPGQHDFPNRLLAGFQVVELSGQETKWVQVKTSLAPFSRWEEGDLRLTARSILFQVGQYAGDQKSLSHRFHLRGAEARL"}], "score": 22.4608, "start": 340694, "end": 385013, "number": 91}]}, {"accession": "MABQ02000004.1", "subjects": [{"id": null, "hits": [{"query": "EWG54281.1", "subject": "PCD37101.1", "identity": 96.52, "coverage": 100.0, "evalue": 0.0, "bitscore": 1333.0}], "name": "PCD37101.1", "ipg": "161209484", "start": 340694, "end": 343113, "strand": -1, "sequence": null}, {"id": null, "hits": [{"query": "EWG54279.1", "subject": "PCD37102.1", "identity": 97.635, "coverage": 84.81375358166189, "evalue": 0.0, "bitscore": 1191.0}], "name": "PCD37102.1", "ipg": "161209441", "start": 343565, "end": 345444, "strand": 1, "sequence": null}, {"id": null, "hits": [{"query": "EWG54279.1", "subject": "PCD38017.1", "identity": 56.837, "coverage": 85.10028653295129, "evalue": 0.0, "bitscore": 671.0}], "name": "PCD38017.1", "ipg": "161209921", "start": 3219441, "end": 3221390, "strand": -1, "sequence": null}, {"id": null, "hits": [{"query": "EWG54278.1", "subject": "PCD37104.1", "identity": 96.33, "coverage": 77.67220902612827, "evalue": 0.0, "bitscore": 632.0}], "name": "PCD37104.1", "ipg": "161209458", "start": 352110, "end": 353079, "strand": 1, "sequence": null}, {"id": null, "hits": [{"query": "EWG54276.1", "subject": "PCD37106.1", "identity": 97.333, "coverage": 96.89922480620154, "evalue": 0.0, "bitscore": 752.0}], "name": "PCD37106.1", "ipg": "161209481", "start": 355257, "end": 356704, "strand": -1, "sequence": null}, {"id": null, "hits": [{"query": "EWG54274.1", "subject": "PCD37107.1", "identity": 89.865, "coverage": 97.92060491493385, "evalue": 0.0, "bitscore": 1925.0}], "name": "PCD37107.1", "ipg": "161209448", "start": 357466, "end": 360832, "strand": -1, "sequence": null}, {"id": null, "hits": [{"query": "EWG54273.1", "subject": "PCD37108.1", "identity": 99.307, "coverage": 100.0, "evalue": 0.0, "bitscore": 889.0}], "name": "PCD37108.1", "ipg": "49215859", "start": 361489, "end": 362990, "strand": 1, "sequence": null}, {"id": null, "hits": [{"query": "EWG54272.1", "subject": "PCD37109.1", "identity": 96.919, "coverage": 100.0, "evalue": 0.0, "bitscore": 714.0}], "name": "PCD37109.1", "ipg": "161209457", "start": 364301, "end": 365422, "strand": 1, "sequence": null}, {"id": null, "hits": [{"query": "EWG54267.1", "subject": "PCD37127.1", "identity": 96.735, "coverage": 100.0, "evalue": 0.0, "bitscore": 995.0}], "name": "PCD37127.1", "ipg": "161209447", "start": 416360, "end": 418037, "strand": 1, "sequence": null}, {"id": null, "hits": [{"query": "EWG54266.1", "subject": "PCD37116.1", "identity": 94.979, "coverage": 100.0, "evalue": 0.0, "bitscore": 4563.0}], "name": "PCD37116.1", "ipg": "161209444", "start": 377586, "end": 385013, "strand": -1, "sequence": null}, {"id": null, "hits": [{"query": "EWG54264.1", "subject": "PCD37115.1", "identity": 96.154, "coverage": 100.0, "evalue": 7.61e-67, "bitscore": 207.0}], "name": "PCD37115.1", "ipg": "48767899", "start": 376450, "end": 376765, "strand": -1, "sequence": null}, {"id": null, "hits": [{"query": "EWG54262.1", "subject": "PCD37114.1", "identity": 95.882, "coverage": 97.14285714285714, "evalue": 0.0, "bitscore": 1013.0}], "name": "PCD37114.1", "ipg": "161209455", "start": 374036, "end": 375799, "strand": -1, "sequence": null}, {"id": null, "hits": [{"query": "EWG54262.1", "subject": "PCD37430.1", "identity": 57.315, "coverage": 94.85714285714286, "evalue": 0.0, "bitscore": 567.0}], "name": "PCD37430.1", "ipg": "48767537", "start": 1266109, "end": 1268026, "strand": -1, "sequence": null}, {"id": null, "hits": [{"query": "EWG54261.1", "subject": "PCD37113.1", "identity": 98.127, "coverage": 100.0, "evalue": 0.0, "bitscore": 541.0}], "name": "PCD37113.1", "ipg": "49300914", "start": 372524, "end": 373380, "strand": 1, "sequence": null}, {"id": null, "hits": [{"query": "EWG54260.1", "subject": "PCD37112.1", "identity": 90.435, "coverage": 99.35205183585313, "evalue": 0.0, "bitscore": 848.0}], "name": "PCD37112.1", "ipg": "161209466", "start": 370317, "end": 372103, "strand": -1, "sequence": null}], "clusters": []}, {"accession": "CM008294.1", "subjects": [{"id": null, "hits": [{"query": "EWG54276.1", "subject": "PCD29663.1", "identity": 51.743, "coverage": 94.83204134366925, "evalue": 3.29e-131, "bitscore": 392.0}], "name": "PCD29663.1", "ipg": "48770909", "start": 3114771, "end": 3116120, "strand": -1, "sequence": null}, {"id": null, "hits": [{"query": "EWG54268.1", "subject": "PCD28594.1", "identity": 87.471, "coverage": 100.0, "evalue": 0.0, "bitscore": 798.0}], "name": "PCD28594.1", "ipg": "34994987", "start": 60327, "end": 61687, "strand": 1, "sequence": null}], "clusters": []}, {"accession": "MABQ02000008.1", "subjects": [{"id": null, "hits": [{"query": "EWG54276.1", "subject": "PCD29663.1", "identity": 51.743, "coverage": 94.83204134366925, "evalue": 3.29e-131, "bitscore": 392.0}], "name": "PCD29663.1", "ipg": "48770909", "start": 3114771, "end": 3116120, "strand": -1, "sequence": null}, {"id": null, "hits": [{"query": "EWG54268.1", "subject": "PCD28594.1", "identity": 87.471, "coverage": 100.0, "evalue": 0.0, "bitscore": 798.0}], "name": "PCD28594.1", "ipg": "34994987", "start": 60327, "end": 61687, "strand": 1, "sequence": null}], "clusters": []}, {"accession": "CM008292.1", "subjects": [{"id": null, "hits": [{"query": "EWG54271.1", "subject": "PCD33750.1", "identity": 98.601, "coverage": 100.0, "evalue": 0.0, "bitscore": 586.0}], "name": "PCD33750.1", "ipg": "48771837", "start": 4118695, "end": 4119692, "strand": 1, "sequence": null}, {"id": null, "hits": [{"query": "EWG54270.1", "subject": "PCD33751.1", "identity": 91.071, "coverage": 100.0, "evalue": 0.0, "bitscore": 618.0}], "name": "PCD33751.1", "ipg": "161207619", "start": 4119936, "end": 4120947, "strand": -1, "sequence": null}], "clusters": []}, {"accession": "MABQ02000006.1", "subjects": [{"id": null, "hits": [{"query": "EWG54271.1", "subject": "PCD33750.1", "identity": 98.601, "coverage": 100.0, "evalue": 0.0, "bitscore": 586.0}], "name": "PCD33750.1", "ipg": "48771837", "start": 4118695, "end": 4119692, "strand": 1, "sequence": null}, {"id": null, "hits": [{"query": "EWG54270.1", "subject": "PCD33751.1", "identity": 91.071, "coverage": 100.0, "evalue": 0.0, "bitscore": 618.0}], "name": "PCD33751.1", "ipg": "161207619", "start": 4119936, "end": 4120947, "strand": -1, "sequence": null}], "clusters": []}, {"accession": "CM008293.1", "subjects": [{"id": null, "hits": [{"query": "EWG54269.1", "subject": "PCD31459.1", "identity": 51.064, "coverage": 87.85046728971963, "evalue": 6.62e-19, "bitscore": 92.8}], "name": "PCD31459.1", "ipg": "161206391", "start": 3510560, "end": 3512973, "strand": -1, "sequence": null}], "clusters": []}, {"accession": "MABQ02000007.1", "subjects": [{"id": null, "hits": [{"query": "EWG54269.1", "subject": "PCD31459.1", "identity": 51.064, "coverage": 87.85046728971963, "evalue": 6.62e-19, "bitscore": 92.8}], "name": "PCD31459.1", "ipg": "161206391", "start": 3510560, "end": 3512973, "strand": -1, "sequence": null}], "clusters": []}]}, {"name": "Fusarium oxysporum f. sp. cepae", "strain": "FoC_Fus2", "scaffolds": [{"accession": "CM010802.1", "subjects": [{"id": null, "hits": [{"query": "EWG54281.1", "subject": "RKK22085.1", "identity": 96.52, "coverage": 100.0, "evalue": 0.0, "bitscore": 1333.0}], "name": "RKK22085.1", "ipg": "161209484", "start": 340049, "end": 342468, "strand": -1, "sequence": null}, {"id": null, "hits": [{"query": "EWG54279.1", "subject": "RKK22149.1", "identity": 97.973, "coverage": 84.81375358166189, "evalue": 0.0, "bitscore": 1194.0}], "name": "RKK22149.1", "ipg": "49195394", "start": 342920, "end": 344799, "strand": 1, "sequence": null}, {"id": null, "hits": [{"query": "EWG54279.1", "subject": "RKK22239.1", "identity": 58.081, "coverage": 85.10028653295129, "evalue": 0.0, "bitscore": 682.0}], "name": "RKK22239.1", "ipg": "48798351", "start": 3232809, "end": 3234758, "strand": -1, "sequence": null}, {"id": null, "hits": [{"query": "EWG54278.1", "subject": "RKK22148.1", "identity": 96.2, "coverage": 100.0, "evalue": 0.0, "bitscore": 824.0}], "name": "RKK22148.1", "ipg": "211881439", "start": 349856, "end": 351107, "strand": 1, "sequence": null}, {"id": null, "hits": [{"query": "EWG54276.1", "subject": "RKK23164.1", "identity": 96.8, "coverage": 96.89922480620154, "evalue": 0.0, "bitscore": 743.0}], "name": "RKK23164.1", "ipg": "211881831", "start": 353285, "end": 354732, "strand": -1, "sequence": null}, {"id": null, "hits": [{"query": "EWG54274.1", "subject": "RKK23165.1", "identity": 91.216, "coverage": 97.92060491493385, "evalue": 0.0, "bitscore": 1962.0}], "name": "RKK23165.1", "ipg": "211881853", "start": 355494, "end": 358861, "strand": -1, "sequence": null}, {"id": null, "hits": [{"query": "EWG54273.1", "subject": "RKK23166.1", "identity": 89.212, "coverage": 100.0, "evalue": 0.0, "bitscore": 863.0}], "name": "RKK23166.1", "ipg": "211881846", "start": 359518, "end": 361786, "strand": 1, "sequence": null}, {"id": null, "hits": [{"query": "EWG54272.1", "subject": "RKK23167.1", "identity": 96.919, "coverage": 100.0, "evalue": 0.0, "bitscore": 714.0}], "name": "RKK23167.1", "ipg": "161209457", "start": 363097, "end": 364218, "strand": 1, "sequence": null}, {"id": null, "hits": [{"query": "EWG54267.1", "subject": "RKK22661.1", "identity": 96.735, "coverage": 100.0, "evalue": 0.0, "bitscore": 993.0}], "name": "RKK22661.1", "ipg": "211881641", "start": 423237, "end": 424914, "strand": 1, "sequence": null}, {"id": null, "hits": [{"query": "EWG54266.1", "subject": "RKK22216.1", "identity": 94.979, "coverage": 100.0, "evalue": 0.0, "bitscore": 4563.0}], "name": "RKK22216.1", "ipg": "161209444", "start": 383745, "end": 391172, "strand": -1, "sequence": null}, {"id": null, "hits": [{"query": "EWG54264.1", "subject": "RKK23125.1", "identity": 96.154, "coverage": 100.0, "evalue": 7.61e-67, "bitscore": 207.0}], "name": "RKK23125.1", "ipg": "48767899", "start": 375247, "end": 375562, "strand": -1, "sequence": null}, {"id": null, "hits": [{"query": "EWG54262.1", "subject": "RKK23124.1", "identity": 95.882, "coverage": 97.14285714285714, "evalue": 0.0, "bitscore": 1013.0}], "name": "RKK23124.1", "ipg": "161209455", "start": 372833, "end": 374596, "strand": -1, "sequence": null}, {"id": null, "hits": [{"query": "EWG54262.1", "subject": "RKK22867.1", "identity": 57.315, "coverage": 94.85714285714286, "evalue": 0.0, "bitscore": 567.0}], "name": "RKK22867.1", "ipg": "48767537", "start": 1278047, "end": 1279964, "strand": -1, "sequence": null}, {"id": null, "hits": [{"query": "EWG54261.1", "subject": "RKK22876.1", "identity": 98.127, "coverage": 100.0, "evalue": 0.0, "bitscore": 541.0}], "name": "RKK22876.1", "ipg": "49300914", "start": 371321, "end": 372177, "strand": 1, "sequence": null}, {"id": null, "hits": [{"query": "EWG54260.1", "subject": "RKK23169.1", "identity": 90.435, "coverage": 99.35205183585313, "evalue": 0.0, "bitscore": 848.0}], "name": "RKK23169.1", "ipg": "161209466", "start": 369114, "end": 370900, "strand": -1, "sequence": null}], "clusters": [{"indices": [0, 1, 3, 4, 5, 6, 7, 14, 13, 11, 10, 9], "subjects": [], "intermediate_genes": [{"id": null, "hits": [], "name": "RKK22081.1", "ipg": null, "start": 335049, "end": 335296, "strand": 1, "sequence": "MLPKFITNILVSGALVAAATQEPLQPNQCDVTCQLAYRKALALESSRWVNQNVSTDDFYSNPSNLSDYSAGDLVKWENVPADQASKRWTLPGGVSMSRFFYITEDIDGKPIPATGFVLTPYSNPLGNDKPFRTLVWTHGTAGGTRQCAPSNHRALYYEWSGPFALVQQGYVVIAPDYAGQGSDIPQGFMYESGALHAGDVSFGLQAARKALGKRITKEWVVIGHSEGGMTAWRTDEREAKPGKATGGFLGAVAIAPALQPIKLIPESFRRAKDGPAGDVVSIFLLQSISRLFPSIKVEDYVTDIVLSRIALADQGCIITGGTLYGSLTVKQLYKNTSWIEHPDFVDWQKRYNGAGEHPLAAPMLVIQGDDDILTYAEYAEEDFNATCKKYPESTAEYRLYHKTDHGLALSVSMADFFPWIEDRFNKVKLNKGCKKTVIKPVTDNFGLTSQDWQVAL"}, {"id": null, "hits": [], "name": "RKK22084.1", "ipg": null, "start": 335965, "end": 336760, "strand": -1, "sequence": "MNSPLPPPSYSEATTTDPLTTDGFVSPMTTTSSPVAFNVSVSPMAMTPITSRSTESFTLPPLTETDLDSRNHSTLEVAPSPRADSDCLPQAVIHDAPELALVEYAHNRDNLPMISTTPQTNIEYASGLEVIPAPPGSNTVTPLHLLGDQPEAIDCPFCLRRSETRVKKKPSSTTQYVKDVTLTESELTNESLQAVALLMTTVCGAVAPYMAKWSFDIEHICDNCQNRVMYRARGKDIRICKAPAAWKEESKYPDVKNSMSPVTQ"}, {"id": null, "hits": [], "name": "RKK22083.1", "ipg": null, "start": 337626, "end": 338262, "strand": 1, "sequence": "MTPVFLKKMEPFFTLRNKLPLQIVLVTLIITVITLSGVRLILPNRPPGRSTTMGLGMGAKSLIILTYEILTEHSIRFHRWSSLKAYFILNAMEVVFWAAVAFMMIRGNSQLCVGTSCALGWVVFVLAGFLSPIYKYLAVVTYLDWRFYKKNGFPRGTRTKNTDESLSTLRSDDTAYRH"}, {"id": null, "hits": [], "name": "RKK22087.1", "ipg": null, "start": 338462, "end": 339753, "strand": -1, "sequence": "MPPRLGYKKSRRGCMRCKQRRVKCDEKQPCAACERHGLSCVYQEPSEVQRGRSADKVDTQRDDRQKSSNADSSIASPDPLPYLAKFVTGQESIEQSTWLTDLELMHQYSTSTYLTLPRADELRQIWQIELPKLSLSHVYLLHQVLSVSAFHMASLHPDRPDYAICASQHQNKAIAGLRSAVACITEESCVEIFLSSSLLGIGAFAGLGAHNAGQQPRIDDLLDVFVLIRGMSDILNRYEPLLKESRIGHLFVKGSQSGSTPLLDATLTQLRQIVIPDGFEDTATAICQESIASAITWIENHIGATATPDERIAMTWCLSVSSGFLDLIRQRHPVALCVLAHYCVILDRVGKSQWFMRNWGKPVLQDIRNEMEPRWSSMLQWCLAAVECERNAQVH"}, {"id": null, "hits": [], "name": "RKK23163.1", "ipg": null, "start": 352314, "end": 352665, "strand": 1, "sequence": "MAPYGPSLPMTHFGRKDHRVDTTSHTKYRCPRLNAGTEKDRDFGGLAQTNLTNVFAKVSVADDLPCQGPGLYRDYQGADLARRFRTDIDNVGGRLEH"}, {"id": null, "hits": [], "name": "RKK23168.1", "ipg": null, "start": 364360, "end": 365473, "strand": -1, "sequence": "MSQKALLLEEVGKPLSLGHRAIPEPGENQLLVKVLVAGLNPHDQRTRDDGLFATSFPYVIASDLVGEVVTVGTGEHSAKFTLGEHVFGHTFAEGGFSNDFNAAQQYALVDARFVGRVAGSGLTDDEASTIPVIVLAAFVALFAPSGHGLPPPFSPEAKSFDYSSVSLLIIGGGSNTGRAVVELANLAGIGQIIAIAGKQNEANLKAIGATHVIDRRAPDVLEQIRAIAGDELIYAVDTVNAGLDQELGVAALSNRKKGTLITLRRPDGGLDAAQLGSKAAGYERRLVFGVSPIHPELTMKFWEEAPRWYKEGKLGPSSFEVIQGLDADAVNKALDKYRDGAGVKINIHPWE"}, {"id": null, "hits": [], "name": "RKK22220.1", "ipg": null, "start": 377577, "end": 378582, "strand": 1, "sequence": "MASSTTNPPAAPDPFDLGIHTPANLNRGAHAALLQNSPAAMNGTIGVSPGPRRIAQTPSSPLNASTIDAATEGAEHASPSSTFEQQPVSIIKSANDLARKRIEEYNAKLMVFQAFCAKFEEAAQQFTTGPQRRFAQQFADSFLDSWKRELSSAGPTIPKPTYSSIAAASPRTDHDRLTHRQQQQHRRRQTDPPHRQGQPRTIAPPRQDLRVFIRLEAGAPARAHSSYAIRTLIQEKLSAVSNKIRQVFQVRSGWAVLTADSETRDFLVEKQAEWAAKLGATAVETNKEWFTYVVSDFPTRLTDFHGKEVDSNSIIRNKIEIQTGLKPINIHPAR"}, {"id": null, "hits": [], "name": "RKK22219.1", "ipg": null, "start": 379534, "end": 380311, "strand": 1, "sequence": "MTIVNFYRQNDESDTLNILIRWPIPERCLIAGDFNAKHHTWQTGQATNRGQEIADWASENNLDLLNTPDILTNPHGNTINLAFTNMPLTKATIEDHLATSSDHFTLSLTLPDRGLAPMQPGRVQVTTDDELKRFAEIIELGAARLPIADSTPSELNELASALVNLLTSAAKAAGRPTRKGARTAPWWTEEYAGAAAAFYAIRRLYPLGFNEEVQIAKRDFHRVVRRAKRLYWRNLIDTFSDSSSVFKAVRWLKSPGPF"}, {"id": null, "hits": [], "name": "RKK22217.1", "ipg": null, "start": 381016, "end": 382564, "strand": 1, "sequence": "MSSRSARVRYQDTLTSSSPLQCGLPQGSPVLPILFLLYTEPIYRLGNPQGRFGYADDIAILSVGDTVDETAAMASRAIDEMVRWGATNGVSFDSKKTEVMHFSRSKLRTAPAVRHGDIEKHPESALRWLGIWLDSRLSFRIHVEKWAAKAKAIAYHLRGLTNTIHGPLPSAVQSAIRAYVEPVQSLDPLSLVIYSDGSLSSQGAASYGFAIHQDSLPILHGSGRLGPAEVFDAEATGALEGLKAALNLQESVSRNIIICLDNLAAATCLRGIPSDSSQDVFLEFQALAASHGATEVRWVPGHADIPGNEQADKLAKAGSSAPEPEGARPTLAYLRRIARQKPKEAFET"}, {"id": null, "hits": [], "name": "RKK21684.1", "ipg": null, "start": 383021, "end": 383207, "strand": -1, "sequence": "MAHPIGPVTRQRDDKAELAYRSRFWPDIRRVEISLCVCGSSRLPQGGPGQMEGVVAPFVWP"}, {"id": null, "hits": [], "name": "RKK23002.1", "ipg": null, "start": 392512, "end": 393303, "strand": 1, "sequence": "MKPVAILLALASTACTVSAGLPRFATCTAPSQCNSNYCAPMTNADCDEVANCRDRVCYGASVDSPCSNDWECNSNHCKGGRCYDCRDPRNLARARPPYLSLGSSCTGFGDQCCESQCRANVQGNMQCISNTAIMAMGGHGPFPVENSPPKH"}, {"id": null, "hits": [], "name": "RKK23001.1", "ipg": null, "start": 393519, "end": 394434, "strand": -1, "sequence": "MSKRIIVTGGSGKAGRYIIEYLLAQGHQILNLDLVPLPVDFSQKVHTLRCDLTDGGQVYSALSSHFRLTEPFREPINEPPDAVLHLAGVARNMLVPDIETFRENTLGAYNIIEASCRLGVKKIILASSVCVYGVTYAEGDVDFEAFPVDESHDPNPMDVYSLSKICAERTARSFATKFDIDIYALRIGAIVAPHEYKKVFHSYVNDVEKWKVHGWSYVDVRDLGKMCSLALSRDDLGYQVFNATNDEITNERNATELLKEQCPNTPFTRTMGAREAPISNAKIKELLGFEADYRWRDLYNRQDK"}, {"id": null, "hits": [], "name": "RKK22215.1", "ipg": null, "start": 395297, "end": 396172, "strand": 1, "sequence": "MEESLDFHRAVKQLQGGKDAPRLAQTLLQHLTQDEKLGLLHGDPPFWKGFSHLFGGEYTKRPYSHGKLDRLGIPGVQYCDGPRGVNINQATVFPCSTARGATWDTALEESVARAIGREARVYGANCVGSVCINLPRHPAWGRVQETYGEDPLLLGEFGAAHVRGLQENVMACVKHFALNSMETARFRVNVSIDACALHEVYLPHFKRCIDAGALSIMTAYNSINGEWAGESVALIRNILRERWSFSGIVITDWLFGLRDGVKSVKADLDIECPFQNRRQTSLRPALESGEISWSDIDRIASRIIQAQLTFYANRQSVEPERAVVFGREHRELARTVASRAIVLLKNGLINEQPLLPLSQSIKTCAIVGRHADSALTGDRASSWVHCPEVISPYQGLKEQLPHTSITLSASRDIRAAVEAARKSEVAIVMVGYDGDDEGEFLKPSWENDGEALALLPQPDGSPEAQRVVEGRAKAADVSHRPQAGTGDRPEDDLASRPVGGDRRSVRLAPEDVELIRAVVKTNPRTIVSIITAGAVIIEEWHDIVPSILINWYNGCENGRALADVLAGRSNPSGHLPWSMPRTEVHLPSFDPDANQVTYDKWFGQRMLDKMGVKAAYPLGFGLSYTTFEVECIDFDTSSLDETLSLQVGARVRNTGSRLGHCVVQIYGCPDLGPGQHDFPNRLLAGFQVVELSGQETKWVQVKTSLAPFSRWEEGDLRLTARSILFQVGQYAGDQKSLSHRFHLRGAEARL"}], "score": 22.4805, "start": 340049, "end": 391172, "number": 93}]}, {"accession": "MRCU01000003.1", "subjects": [{"id": null, "hits": [{"query": "EWG54281.1", "subject": "RKK22085.1", "identity": 96.52, "coverage": 100.0, "evalue": 0.0, "bitscore": 1333.0}], "name": "RKK22085.1", "ipg": "161209484", "start": 340049, "end": 342468, "strand": -1, "sequence": null}, {"id": null, "hits": [{"query": "EWG54279.1", "subject": "RKK22149.1", "identity": 97.973, "coverage": 84.81375358166189, "evalue": 0.0, "bitscore": 1194.0}], "name": "RKK22149.1", "ipg": "49195394", "start": 342920, "end": 344799, "strand": 1, "sequence": null}, {"id": null, "hits": [{"query": "EWG54279.1", "subject": "RKK22239.1", "identity": 58.081, "coverage": 85.10028653295129, "evalue": 0.0, "bitscore": 682.0}], "name": "RKK22239.1", "ipg": "48798351", "start": 3232809, "end": 3234758, "strand": -1, "sequence": null}, {"id": null, "hits": [{"query": "EWG54278.1", "subject": "RKK22148.1", "identity": 96.2, "coverage": 100.0, "evalue": 0.0, "bitscore": 824.0}], "name": "RKK22148.1", "ipg": "211881439", "start": 349856, "end": 351107, "strand": 1, "sequence": null}, {"id": null, "hits": [{"query": "EWG54276.1", "subject": "RKK23164.1", "identity": 96.8, "coverage": 96.89922480620154, "evalue": 0.0, "bitscore": 743.0}], "name": "RKK23164.1", "ipg": "211881831", "start": 353285, "end": 354732, "strand": -1, "sequence": null}, {"id": null, "hits": [{"query": "EWG54274.1", "subject": "RKK23165.1", "identity": 91.216, "coverage": 97.92060491493385, "evalue": 0.0, "bitscore": 1962.0}], "name": "RKK23165.1", "ipg": "211881853", "start": 355494, "end": 358861, "strand": -1, "sequence": null}, {"id": null, "hits": [{"query": "EWG54273.1", "subject": "RKK23166.1", "identity": 89.212, "coverage": 100.0, "evalue": 0.0, "bitscore": 863.0}], "name": "RKK23166.1", "ipg": "211881846", "start": 359518, "end": 361786, "strand": 1, "sequence": null}, {"id": null, "hits": [{"query": "EWG54272.1", "subject": "RKK23167.1", "identity": 96.919, "coverage": 100.0, "evalue": 0.0, "bitscore": 714.0}], "name": "RKK23167.1", "ipg": "161209457", "start": 363097, "end": 364218, "strand": 1, "sequence": null}, {"id": null, "hits": [{"query": "EWG54267.1", "subject": "RKK22661.1", "identity": 96.735, "coverage": 100.0, "evalue": 0.0, "bitscore": 993.0}], "name": "RKK22661.1", "ipg": "211881641", "start": 423237, "end": 424914, "strand": 1, "sequence": null}, {"id": null, "hits": [{"query": "EWG54266.1", "subject": "RKK22216.1", "identity": 94.979, "coverage": 100.0, "evalue": 0.0, "bitscore": 4563.0}], "name": "RKK22216.1", "ipg": "161209444", "start": 383745, "end": 391172, "strand": -1, "sequence": null}, {"id": null, "hits": [{"query": "EWG54264.1", "subject": "RKK23125.1", "identity": 96.154, "coverage": 100.0, "evalue": 7.61e-67, "bitscore": 207.0}], "name": "RKK23125.1", "ipg": "48767899", "start": 375247, "end": 375562, "strand": -1, "sequence": null}, {"id": null, "hits": [{"query": "EWG54262.1", "subject": "RKK23124.1", "identity": 95.882, "coverage": 97.14285714285714, "evalue": 0.0, "bitscore": 1013.0}], "name": "RKK23124.1", "ipg": "161209455", "start": 372833, "end": 374596, "strand": -1, "sequence": null}, {"id": null, "hits": [{"query": "EWG54262.1", "subject": "RKK22867.1", "identity": 57.315, "coverage": 94.85714285714286, "evalue": 0.0, "bitscore": 567.0}], "name": "RKK22867.1", "ipg": "48767537", "start": 1278047, "end": 1279964, "strand": -1, "sequence": null}, {"id": null, "hits": [{"query": "EWG54261.1", "subject": "RKK22876.1", "identity": 98.127, "coverage": 100.0, "evalue": 0.0, "bitscore": 541.0}], "name": "RKK22876.1", "ipg": "49300914", "start": 371321, "end": 372177, "strand": 1, "sequence": null}, {"id": null, "hits": [{"query": "EWG54260.1", "subject": "RKK23169.1", "identity": 90.435, "coverage": 99.35205183585313, "evalue": 0.0, "bitscore": 848.0}], "name": "RKK23169.1", "ipg": "161209466", "start": 369114, "end": 370900, "strand": -1, "sequence": null}], "clusters": []}, {"accession": "CM010806.1", "subjects": [{"id": null, "hits": [{"query": "EWG54276.1", "subject": "RKK13263.1", "identity": 52.011, "coverage": 94.83204134366925, "evalue": 2.74e-131, "bitscore": 392.0}], "name": "RKK13263.1", "ipg": "211877323", "start": 67082, "end": 68431, "strand": 1, "sequence": null}, {"id": null, "hits": [{"query": "EWG54268.1", "subject": "RKK12856.1", "identity": 87.471, "coverage": 100.0, "evalue": 0.0, "bitscore": 798.0}], "name": "RKK12856.1", "ipg": "34994987", "start": 3242766, "end": 3244126, "strand": -1, "sequence": null}], "clusters": []}, {"accession": "MRCU01000008.1", "subjects": [{"id": null, "hits": [{"query": "EWG54276.1", "subject": "RKK13263.1", "identity": 52.011, "coverage": 94.83204134366925, "evalue": 2.74e-131, "bitscore": 392.0}], "name": "RKK13263.1", "ipg": "211877323", "start": 67082, "end": 68431, "strand": 1, "sequence": null}, {"id": null, "hits": [{"query": "EWG54268.1", "subject": "RKK12856.1", "identity": 87.471, "coverage": 100.0, "evalue": 0.0, "bitscore": 798.0}], "name": "RKK12856.1", "ipg": "34994987", "start": 3242766, "end": 3244126, "strand": -1, "sequence": null}], "clusters": []}, {"accession": "CM010805.1", "subjects": [{"id": null, "hits": [{"query": "EWG54269.1", "subject": "RKK14915.1", "identity": 51.064, "coverage": 87.85046728971963, "evalue": 6.73e-19, "bitscore": 92.8}], "name": "RKK14915.1", "ipg": "211878161", "start": 92636, "end": 95049, "strand": 1, "sequence": null}], "clusters": []}, {"accession": "MRCU01000007.1", "subjects": [{"id": null, "hits": [{"query": "EWG54269.1", "subject": "RKK14915.1", "identity": 51.064, "coverage": 87.85046728971963, "evalue": 6.73e-19, "bitscore": 92.8}], "name": "RKK14915.1", "ipg": "211878161", "start": 92636, "end": 95049, "strand": 1, "sequence": null}], "clusters": []}]}, {"name": "Fusarium oxysporum f. sp. cepae", "strain": "FoC_A23", "scaffolds": [{"accession": "MRCW01000261.1", "subjects": [{"id": null, "hits": [{"query": "EWG54281.1", "subject": "RKK33014.1", "identity": 96.52, "coverage": 100.0, "evalue": 0.0, "bitscore": 1333.0}], "name": "RKK33014.1", "ipg": "161209484", "start": 18430, "end": 20849, "strand": 1, "sequence": null}, {"id": null, "hits": [{"query": "EWG54279.1", "subject": "RKK33025.1", "identity": 97.973, "coverage": 84.81375358166189, "evalue": 0.0, "bitscore": 1194.0}], "name": "RKK33025.1", "ipg": "49195394", "start": 16099, "end": 17978, "strand": -1, "sequence": null}, {"id": null, "hits": [{"query": "EWG54278.1", "subject": "RKK33024.1", "identity": 96.2, "coverage": 100.0, "evalue": 0.0, "bitscore": 824.0}], "name": "RKK33024.1", "ipg": "211881439", "start": 9790, "end": 11041, "strand": -1, "sequence": null}, {"id": null, "hits": [{"query": "EWG54276.1", "subject": "RKK33029.1", "identity": 96.8, "coverage": 96.89922480620154, "evalue": 0.0, "bitscore": 743.0}], "name": "RKK33029.1", "ipg": "211881831", "start": 6165, "end": 7612, "strand": 1, "sequence": null}, {"id": null, "hits": [{"query": "EWG54274.1", "subject": "RKK33022.1", "identity": 91.216, "coverage": 97.92060491493385, "evalue": 0.0, "bitscore": 1962.0}], "name": "RKK33022.1", "ipg": "211881853", "start": 2036, "end": 5403, "strand": 1, "sequence": null}, {"id": null, "hits": [{"query": "EWG54273.1", "subject": "RKK33023.1", "identity": 99.148, "coverage": 81.2933025404157, "evalue": 0.0, "bitscore": 727.0}], "name": "RKK33023.1", "ipg": "211884681", "start": 123, "end": 1379, "strand": -1, "sequence": null}], "clusters": [{"indices": [5, 4, 3, 2, 1, 0], "subjects": [], "intermediate_genes": [], "score": 11.6783, "start": 123, "end": 20849, "number": 95}]}, {"accession": "MRCW01000086.1", "subjects": [{"id": null, "hits": [{"query": "EWG54279.1", "subject": "RKK46392.1", "identity": 58.081, "coverage": 85.10028653295129, "evalue": 0.0, "bitscore": 682.0}], "name": "RKK46392.1", "ipg": "48798351", "start": 33330, "end": 35279, "strand": 1, "sequence": null}], "clusters": []}, {"accession": "MRCW01000244.1", "subjects": [{"id": null, "hits": [{"query": "EWG54276.1", "subject": "RKK33784.1", "identity": 52.011, "coverage": 94.83204134366925, "evalue": 2.74e-131, "bitscore": 392.0}], "name": "RKK33784.1", "ipg": "211877323", "start": 34007, "end": 35356, "strand": -1, "sequence": null}], "clusters": []}, {"accession": "MRCW01000399.1", "subjects": [{"id": null, "hits": [{"query": "EWG54272.1", "subject": "RKK27488.1", "identity": 96.919, "coverage": 100.0, "evalue": 0.0, "bitscore": 714.0}], "name": "RKK27488.1", "ipg": "161209457", "start": 20400, "end": 21521, "strand": -1, "sequence": null}, {"id": null, "hits": [{"query": "EWG54264.1", "subject": "RKK27483.1", "identity": 96.154, "coverage": 100.0, "evalue": 1.84e-66, "bitscore": 209.0}], "name": "RKK27483.1", "ipg": "211885706", "start": 8633, "end": 9371, "strand": 1, "sequence": null}, {"id": null, "hits": [{"query": "EWG54262.1", "subject": "RKK27490.1", "identity": 95.882, "coverage": 97.14285714285714, "evalue": 0.0, "bitscore": 1013.0}], "name": "RKK27490.1", "ipg": "161209455", "start": 10022, "end": 11785, "strand": 1, "sequence": null}, {"id": null, "hits": [{"query": "EWG54261.1", "subject": "RKK27492.1", "identity": 98.127, "coverage": 100.0, "evalue": 0.0, "bitscore": 541.0}], "name": "RKK27492.1", "ipg": "49300914", "start": 12441, "end": 13297, "strand": -1, "sequence": null}, {"id": null, "hits": [{"query": "EWG54260.1", "subject": "RKK27493.1", "identity": 93.478, "coverage": 89.41684665226782, "evalue": 0.0, "bitscore": 816.0}], "name": "RKK27493.1", "ipg": "211883339", "start": 14071, "end": 15504, "strand": 1, "sequence": null}], "clusters": [{"indices": [1, 2, 3, 4, 0], "subjects": [], "intermediate_genes": [], "score": 8.3293, "start": 8633, "end": 21521, "number": 96}]}, {"accession": "MRCW01000078.1", "subjects": [{"id": null, "hits": [{"query": "EWG54269.1", "subject": "RKK47397.1", "identity": 51.064, "coverage": 87.85046728971963, "evalue": 6.73e-19, "bitscore": 92.8}], "name": "RKK47397.1", "ipg": "211878161", "start": 29988, "end": 32401, "strand": 1, "sequence": null}], "clusters": []}, {"accession": "MRCW01000175.1", "subjects": [{"id": null, "hits": [{"query": "EWG54268.1", "subject": "RKK37772.1", "identity": 87.471, "coverage": 100.0, "evalue": 0.0, "bitscore": 798.0}], "name": "RKK37772.1", "ipg": "34994987", "start": 84032, "end": 85392, "strand": -1, "sequence": null}], "clusters": []}, {"accession": "MRCW01000201.1", "subjects": [{"id": null, "hits": [{"query": "EWG54267.1", "subject": "RKK35979.1", "identity": 96.735, "coverage": 100.0, "evalue": 0.0, "bitscore": 993.0}], "name": "RKK35979.1", "ipg": "211881641", "start": 42273, "end": 43950, "strand": 1, "sequence": null}, {"id": null, "hits": [{"query": "EWG54266.1", "subject": "RKK35989.1", "identity": 94.979, "coverage": 100.0, "evalue": 0.0, "bitscore": 4563.0}], "name": "RKK35989.1", "ipg": "161209444", "start": 3458, "end": 10885, "strand": -1, "sequence": null}], "clusters": []}, {"accession": "MRCW01000119.1", "subjects": [{"id": null, "hits": [{"query": "EWG54262.1", "subject": "RKK42609.1", "identity": 57.315, "coverage": 94.85714285714286, "evalue": 0.0, "bitscore": 567.0}], "name": "RKK42609.1", "ipg": "48767537", "start": 122579, "end": 124496, "strand": 1, "sequence": null}], "clusters": []}]}, {"name": "Fusarium oxysporum f. sp. cepae", "strain": "FoC_125", "scaffolds": [{"accession": "MRCV01000455.1", "subjects": [{"id": null, "hits": [{"query": "EWG54281.1", "subject": "RKK30343.1", "identity": 94.554, "coverage": 100.0, "evalue": 0.0, "bitscore": 1297.0}], "name": "RKK30343.1", "ipg": "211883441", "start": 18431, "end": 20850, "strand": 1, "sequence": null}, {"id": null, "hits": [{"query": "EWG54279.1", "subject": "RKK30341.1", "identity": 97.973, "coverage": 84.81375358166189, "evalue": 0.0, "bitscore": 1194.0}], "name": "RKK30341.1", "ipg": "49195394", "start": 16100, "end": 17979, "strand": -1, "sequence": null}, {"id": null, "hits": [{"query": "EWG54278.1", "subject": "RKK30344.1", "identity": 96.2, "coverage": 100.0, "evalue": 0.0, "bitscore": 824.0}], "name": "RKK30344.1", "ipg": "211881439", "start": 9790, "end": 11041, "strand": -1, "sequence": null}, {"id": null, "hits": [{"query": "EWG54276.1", "subject": "RKK30339.1", "identity": 96.8, "coverage": 96.89922480620154, "evalue": 0.0, "bitscore": 743.0}], "name": "RKK30339.1", "ipg": "211881831", "start": 6165, "end": 7612, "strand": 1, "sequence": null}, {"id": null, "hits": [{"query": "EWG54274.1", "subject": "RKK30340.1", "identity": 91.216, "coverage": 97.92060491493385, "evalue": 0.0, "bitscore": 1962.0}], "name": "RKK30340.1", "ipg": "211881853", "start": 2036, "end": 5403, "strand": 1, "sequence": null}, {"id": null, "hits": [{"query": "EWG54273.1", "subject": "RKK30342.1", "identity": 99.424, "coverage": 80.13856812933025, "evalue": 0.0, "bitscore": 719.0}], "name": "RKK30342.1", "ipg": "211883454", "start": 138, "end": 1379, "strand": -1, "sequence": null}], "clusters": [{"indices": [5, 4, 3, 2, 1, 0], "subjects": [], "intermediate_genes": [], "score": 11.6739, "start": 138, "end": 20850, "number": 97}]}, {"accession": "MRCV01000045.1", "subjects": [{"id": null, "hits": [{"query": "EWG54279.1", "subject": "RKK53211.1", "identity": 58.081, "coverage": 85.10028653295129, "evalue": 0.0, "bitscore": 682.0}], "name": "RKK53211.1", "ipg": "48798351", "start": 89100, "end": 91049, "strand": 1, "sequence": null}], "clusters": []}, {"accession": "MRCV01000259.1", "subjects": [{"id": null, "hits": [{"query": "EWG54276.1", "subject": "RKK35345.1", "identity": 52.011, "coverage": 94.83204134366925, "evalue": 2.74e-131, "bitscore": 392.0}], "name": "RKK35345.1", "ipg": "211877323", "start": 34007, "end": 35356, "strand": -1, "sequence": null}], "clusters": []}, {"accession": "MRCV01000531.1", "subjects": [{"id": null, "hits": [{"query": "EWG54272.1", "subject": "RKK27111.1", "identity": 96.919, "coverage": 100.0, "evalue": 0.0, "bitscore": 714.0}], "name": "RKK27111.1", "ipg": "161209457", "start": 12245, "end": 13366, "strand": -1, "sequence": null}, {"id": null, "hits": [{"query": "EWG54264.1", "subject": "RKK27117.1", "identity": 96.154, "coverage": 100.0, "evalue": 7.61e-67, "bitscore": 207.0}], "name": "RKK27117.1", "ipg": "48767899", "start": 901, "end": 1216, "strand": 1, "sequence": null}, {"id": null, "hits": [{"query": "EWG54262.1", "subject": "RKK27116.1", "identity": 95.882, "coverage": 97.14285714285714, "evalue": 0.0, "bitscore": 1013.0}], "name": "RKK27116.1", "ipg": "161209455", "start": 1867, "end": 3630, "strand": 1, "sequence": null}, {"id": null, "hits": [{"query": "EWG54261.1", "subject": "RKK27115.1", "identity": 98.127, "coverage": 100.0, "evalue": 0.0, "bitscore": 541.0}], "name": "RKK27115.1", "ipg": "49300914", "start": 4286, "end": 5142, "strand": -1, "sequence": null}, {"id": null, "hits": [{"query": "EWG54260.1", "subject": "RKK27112.1", "identity": 90.435, "coverage": 99.35205183585313, "evalue": 0.0, "bitscore": 848.0}], "name": "RKK27112.1", "ipg": "161209466", "start": 5563, "end": 7349, "strand": 1, "sequence": null}], "clusters": [{"indices": [1, 2, 3, 4, 0], "subjects": [], "intermediate_genes": [], "score": 8.3323, "start": 901, "end": 13366, "number": 98}]}, {"accession": "MRCV01000067.1", "subjects": [{"id": null, "hits": [{"query": "EWG54269.1", "subject": "RKK50111.1", "identity": 51.064, "coverage": 87.85046728971963, "evalue": 6.79e-19, "bitscore": 92.8}], "name": "RKK50111.1", "ipg": "211886794", "start": 30114, "end": 32527, "strand": 1, "sequence": null}], "clusters": []}, {"accession": "MRCV01000396.1", "subjects": [{"id": null, "hits": [{"query": "EWG54268.1", "subject": "RKK31365.1", "identity": 87.471, "coverage": 100.0, "evalue": 0.0, "bitscore": 798.0}], "name": "RKK31365.1", "ipg": "34994987", "start": 26692, "end": 28052, "strand": -1, "sequence": null}], "clusters": []}, {"accession": "MRCV01000196.1", "subjects": [{"id": null, "hits": [{"query": "EWG54267.1", "subject": "RKK38627.1", "identity": 96.735, "coverage": 100.0, "evalue": 0.0, "bitscore": 993.0}], "name": "RKK38627.1", "ipg": "211881641", "start": 45769, "end": 47446, "strand": 1, "sequence": null}, {"id": null, "hits": [{"query": "EWG54266.1", "subject": "RKK38646.1", "identity": 94.979, "coverage": 100.0, "evalue": 0.0, "bitscore": 4563.0}], "name": "RKK38646.1", "ipg": "161209444", "start": 6954, "end": 14381, "strand": -1, "sequence": null}], "clusters": []}, {"accession": "MRCV01000226.1", "subjects": [{"id": null, "hits": [{"query": "EWG54262.1", "subject": "RKK36920.1", "identity": 57.315, "coverage": 94.85714285714286, "evalue": 0.0, "bitscore": 567.0}], "name": "RKK36920.1", "ipg": "48767537", "start": 8384, "end": 10301, "strand": -1, "sequence": null}], "clusters": []}]}, {"name": "Fusarium oxysporum f. sp. cubense", "strain": "160527", "scaffolds": [{"accession": "SRMI01000001.1", "subjects": [{"id": null, "hits": [{"query": "EWG54281.1", "subject": "TVY79017.1", "identity": 96.52, "coverage": 100.0, "evalue": 0.0, "bitscore": 1332.0}], "name": "TVY79017.1", "ipg": "246264467", "start": 4898545, "end": 4900955, "strand": 1, "sequence": null}, {"id": null, "hits": [{"query": "EWG54279.1", "subject": "TVY79016.1", "identity": 97.973, "coverage": 84.81375358166189, "evalue": 0.0, "bitscore": 1195.0}], "name": "TVY79016.1", "ipg": "24340972", "start": 4896216, "end": 4898095, "strand": -1, "sequence": null}, {"id": null, "hits": [{"query": "EWG54279.1", "subject": "TVY78644.1", "identity": 56.672, "coverage": 85.10028653295129, "evalue": 0.0, "bitscore": 669.0}], "name": "TVY78644.1", "ipg": "263986795", "start": 2018871, "end": 2020820, "strand": 1, "sequence": null}, {"id": null, "hits": [{"query": "EWG54278.1", "subject": "TVY79015.1", "identity": 96.675, "coverage": 100.0, "evalue": 0.0, "bitscore": 828.0}], "name": "TVY79015.1", "ipg": "34777403", "start": 4889927, "end": 4891178, "strand": -1, "sequence": null}, {"id": null, "hits": [{"query": "EWG54276.1", "subject": "TVY79014.1", "identity": 97.333, "coverage": 96.89922480620154, "evalue": 0.0, "bitscore": 752.0}], "name": "TVY79014.1", "ipg": "161209481", "start": 4886305, "end": 4887752, "strand": 1, "sequence": null}, {"id": null, "hits": [{"query": "EWG54274.1", "subject": "TVY79021.1", "identity": 91.892, "coverage": 97.92060491493385, "evalue": 0.0, "bitscore": 1974.0}], "name": "TVY79021.1", "ipg": "246264434", "start": 4882163, "end": 4885532, "strand": 1, "sequence": null}, {"id": null, "hits": [{"query": "EWG54273.1", "subject": "TVY79020.1", "identity": 99.307, "coverage": 100.0, "evalue": 0.0, "bitscore": 889.0}], "name": "TVY79020.1", "ipg": "49215859", "start": 4880005, "end": 4881506, "strand": -1, "sequence": null}, {"id": null, "hits": [{"query": "EWG54272.1", "subject": "TVY79018.1", "identity": 97.199, "coverage": 100.0, "evalue": 0.0, "bitscore": 716.0}], "name": "TVY79018.1", "ipg": "246264448", "start": 4876029, "end": 4877150, "strand": -1, "sequence": null}, {"id": null, "hits": [{"query": "EWG54267.1", "subject": "TVY79077.1", "identity": 96.327, "coverage": 100.0, "evalue": 0.0, "bitscore": 989.0}], "name": "TVY79077.1", "ipg": "263987109", "start": 4817141, "end": 4818818, "strand": -1, "sequence": null}, {"id": null, "hits": [{"query": "EWG54266.1", "subject": "TVY79861.1", "identity": 95.104, "coverage": 100.0, "evalue": 0.0, "bitscore": 4605.0}], "name": "TVY79861.1", "ipg": "246264491", "start": 4850375, "end": 4857802, "strand": 1, "sequence": null}, {"id": null, "hits": [{"query": "EWG54264.1", "subject": "TVY79860.1", "identity": 97.115, "coverage": 100.0, "evalue": 8.19e-68, "bitscore": 209.0}], "name": "TVY79860.1", "ipg": "48814762", "start": 4858628, "end": 4858943, "strand": 1, "sequence": null}, {"id": null, "hits": [{"query": "EWG54262.1", "subject": "TVY79867.1", "identity": 95.882, "coverage": 97.14285714285714, "evalue": 0.0, "bitscore": 1013.0}], "name": "TVY79867.1", "ipg": "246264466", "start": 4859599, "end": 4861362, "strand": 1, "sequence": null}, {"id": null, "hits": [{"query": "EWG54262.1", "subject": "TVY79062.1", "identity": 57.315, "coverage": 94.85714285714286, "evalue": 0.0, "bitscore": 567.0}], "name": "TVY79062.1", "ipg": "48767537", "start": 3975461, "end": 3977366, "strand": 1, "sequence": null}, {"id": null, "hits": [{"query": "EWG54261.1", "subject": "TVY79866.1", "identity": 97.753, "coverage": 100.0, "evalue": 0.0, "bitscore": 542.0}], "name": "TVY79866.1", "ipg": "162453326", "start": 4862034, "end": 4862890, "strand": -1, "sequence": null}, {"id": null, "hits": [{"query": "EWG54260.1", "subject": "TVY79865.1", "identity": 93.237, "coverage": 89.41684665226782, "evalue": 0.0, "bitscore": 813.0}], "name": "TVY79865.1", "ipg": "263987653", "start": 4863676, "end": 4865109, "strand": 1, "sequence": null}], "clusters": [{"indices": [9, 10, 11, 13, 14, 7, 6, 5, 4, 3, 1, 0], "subjects": [], "intermediate_genes": [{"id": null, "hits": [], "name": "TVY79079.1", "ipg": null, "start": 4845375, "end": 4846055, "strand": -1, "sequence": "MEESLNFHRAVKQIQGGKDAPRLSQTLLQHLTQDEKLGLLHGDPPFWKGFSHLFGGEYTKRPYSHGKLDRLGIPGIQYCDGPRGVNINQATVFPCSTARGATWDTALEESVARAIGREARVYGANCVGSVCVNLPRHPAWGRVQETYGEDPLLLGEFGAAHVCGLQENVMACVKHFALNSMETARFRVNVSIDACALHEVYLPHFKQSIDAGALSIMTAYNSINGEWAGESVALIRNILRERWSFSGIVITDWLFGLRDGVKSVKADLDIECPFQNRRQTSLRPALESGEISWSDIDRIASRIIQTQLTFYANRQSVEPERAVVFGREHRELARTVASRAIVLLKNGLINEQPLLPLSQSIKTCTIVGRHADSALTGDRASSWVHCPEVISPYQGLKEQLPCTSITLSASRDIRAAVEAARKSEVAIVMVGYDGDDEGEFLKPSWENDGEALALLPQPDGSPEAQRVVEGRAKAADVSHRPQAGTGDRPEDDLASRPVGGDRRSVRLAPEDVELIRAVVKTNPRTIVSIITAGAVIIEEWHDIVPSILMNWYNGCENGRALADVLAGRSNPSGHLPWSMPRTEVHLPSFDPDANQVTYDKWFGQRMLDKMGVKAAYPLGFGLSYTTFEVECIDFDTSSLDETLSLQVGARVRNTGSRLGHCVVQIYGCPDLGPGQHDFPNRLLAGFQVVELSGQETKWVQVKTSLAPFRRWEEGDLRLTARSILFQVGQYAGDQKSLSHRFHLRGAEARL"}, {"id": null, "hits": [], "name": "TVY79863.1", "ipg": null, "start": 4846904, "end": 4847819, "strand": 1, "sequence": "MSKRIIVTGGSGKAGRYIIEYLLAQGHQILNLDLVPLPVDFSQKVHTLRCDLTDGGQVYSALSSHFRLTEPFREPINDPPDAVLHLAGVARNMLVPDIETFRVNTLGSYNVIEASCRLGVNKIILASSVCVYGVTYAEGDVDFEALPVDESIDPNPMDVYSLSKICAERTARSFATRFGVDIYALRIGAIVAPEEYNKVFHSYINHVEKWKVHGWSYVDARDLGKMCSLALNRVGLGYQVFNATNDEITNERNTTELLKEKCPNTPFTRVMGEMEAPISNAKIKELLGFEPDYRWRDLYDGQDK"}, {"id": null, "hits": [], "name": "TVY79862.1", "ipg": null, "start": 4848420, "end": 4848913, "strand": -1, "sequence": "MKPVAILLALASTACTVSAGLPRFAKCTAPSQCNSNYCSPMRFADCDEVVNCRAYAMVLQWTLRVPMTGNATPTIAREEDAMTAVTLAT"}, {"id": null, "hits": [], "name": "TVY79864.1", "ipg": null, "start": 4867777, "end": 4869475, "strand": 1, "sequence": "MATPWPQDEIWPTDYREHATNLSKYLQKALSAIDNGDGLPVASRGVRVALIGALTLIVKMQSTPDLGHVYEAVKIGQVETKAAAESLAHHVNSLKNELNETNTKAQQTMEVVQRHSEIAMDAKTAAKEATEIGKATMKMIRDMKLVSQQNHASITPTYANVMARGGLATSIHNPQNQKASPVQTLREIIINIRDPVTIANIRAMSPRSLKSHVDLAIAQSSNEHIEKIKVVSSNQLRSGDLSIKTATSSDMVALRQFAEDWEQRIGNGATVRIPTYGVLVHGVRTSSMDMDNFELIRDGLLQDNKPFIPTAEIKYIGWLTRSSSSKSASSVVVEFTRPEDANKVIDEGLIWQGEVFQCELYDRQCRVRQCFQCHKYGHIGTQCKATITCGYCAQEHPTRDCPTKSDRDAPRKCAACNGVHEAWNNQCPVRKQEVNKAKAASKLRPRYHLELESFVTRISTGTRTRERQNNTNTITRTGRPILESGRPQDASSTRSRSPTKRLQKRANPGSDQVASDNPDNEIVVNMGSQRPRRTAAASRRVLEALDVNRQTTQHGQQMEIDDQEC"}, {"id": null, "hits": [], "name": "TVY79859.1", "ipg": null, "start": 4869531, "end": 4873308, "strand": 1, "sequence": "MATLLRDPDIGRYDILAIQEPWKNPFDTTTHHPAKDQFHLCYPDKDQTLPARVCFFINKRLDHSRWHFEEANRDLGSLNLRLGTEEEQRIMVHNVYNPTQTATERGSTLPLLGKALEQSSQHEQIIIGDFNLHHELWGGDRVQRADPNAAELITIIEDHCLTSNLVPGTITYEERDGRTTIDLCLTTAGLVGRLIQCEIETNMDHDSDHLPIVTSLDLNIVKMMAKPRRNWKALDEKTFTRVLQRELPPQQRPRTKTALDRHVEEVMVALTVAVEEAVPTTIPSSRSKSGWNKECAKVLAQSKRLRRQHSLYHTEETWEAYRTARNHKGRTIKKALRQNHRERIEEASQSPTNLWRVAKWARNRHNQSPNVTPALIDPATKQQANTPNEKAELLRKTFFPVPPETNLEDIENANYPAPITMPPITTREIEEAIEESSPFKAPGPDGIANKALHIASPWIKHHLTKIFNQSLALGYYPEHFRQSTTVVLRKPGKDNYTVPKAYRPIALLNTTGKIMEAVIAKRLSYIAETHGLLPDTHMGGRKLRSTEHALHLIIDKIYDAWNTGQGKVASLLLLDVSGAFDNISHARLLHNLRKRRIDERTVKWIGSFLRPRLTKLSIDGFTSEPYRLETGEPQGSNLSPILYLFYNADLIEKCGELEDTMTTGFIDDVAILTWADSTKETCKKLQEALHVAEKWATTHASIFAPDKFQLTHFTRTRTRIDVEEPLQTRWGMIEPKKTCKYLGLIMDSTLTWKQHIDEVQRKVTKTVNALGSLGGSTWGVTMREMRKIYKGVAVPQMMYACSAWSNANWRTRDKPYTERTLSKLQSLQARASRVISGAFKATSIPALDIETYLLPVELQIFKHNVNALGRIGPGDHGPTEGETRRNKKKSPRRAIEQSITDRQGPNIRRQEHITPYIVPPWWQGPQTFIEASIEEAQARHEQIIQDELDAIHIYTDGSGIDGSIGAAAVCTTTQETKSAYMGDETTSTVYAGELQGISLALQIAQEDRSKGNRRSKVAIYTDNQAAIRSTARPKGKSGAYLLKNITQQIDELRTQDLNTEIRWVPAHIGIQGNEDADRAAKEATGWREGGLTGPRAVEPQQLYPLRSTMKTWSHKETIKSWETSWVSETRGRASFRHTPKPSRKVLDLHDGLIKKRSALLMQLRTEKIGFNDFLFGRRVPGITNNRCPCGSDRQTVAHVLLRCRRHRQLRDQELGRLRGRNNLRKLLNERNAAAKAIKFIELTQILGQFLDRDLNRQS"}, {"id": null, "hits": [], "name": "TVY79858.1", "ipg": null, "start": 4874774, "end": 4875886, "strand": 1, "sequence": "MSQKALLLEEVGKPLALGHRAIPEPGENQLLVKVLVAGLNPHDQRTRDDGLFVTSMPYVIASDIVGEVVTLGPGEHSAKFTLGEHVFGHTFAEGGFNNDFNAAQQYALVDARFVGRVAGSGLTDDEASTIPVIVLAAFVALFAPSGHGLPPPFSPEAKSFDYSSVSLLIIGGGSNTGRAVVELANLAGIGQIIAIAGKQNEANLKAIGATHVIDRRAPDVLEQIRAIAGDELIYAVDTVNTGLDQELGVAALSNKKKGTLITLRRPDGGLDPARLGSKAAGYERRLVFGVSPIHSELTMKFWEEAPRWYKEARLGPSSFEVIQGLDADAVNKALDKYRDGAGVKMNIHPWE"}, {"id": null, "hits": [], "name": "TVY79019.1", "ipg": null, "start": 4878821, "end": 4879247, "strand": 1, "sequence": "MTAYNKNDWGTAMWGIDTHLANTSSDAPRSVGITLVNNTNQTLYWDDSGLEHGRRKMTAPDDIAPRTKGRWMLESHGYLTGCEGWMNWRIGNGGPKVKLEYDVPYAGSNEYGYEVESSSYTIEKRGGSGNHANVVFVVSNN"}, {"id": null, "hits": [], "name": "TVY79012.1", "ipg": null, "start": 4901248, "end": 4902539, "strand": 1, "sequence": "MPPRLGYKKSRRGCMRCKQRRVKCDEKQPCAACERHGLSCVYQEPSEVRRGRSADKVDTQRDDRQRSSNADSSIASPDPLPYLAKFVTGQESIEQSTWLTDLELMHQYSTSTYLTLPRADELRQIWQIELPKLSLSHVYLLHQVLSVSAFHLASLHPDRPDYAICASQHQNKAIAGLRSAVACITEESCVEIFLSSSLLGIGAFAGLGAHNAGQQPRIDDLLDVFVLIRGMSDILNRYEPLLKESRIGHLFVKGSQSGSTPLLDATLTQLRQIVIPDGFDDTATAICQESIASGITWIENHIGATATPDERIAMTWCLSVSSGFLDLIRQRHPVALCVLAHYCVILDRVGKSQWFMRNWGKPVLQDIRNEMEPRWSSMLQWCLAAVECERNAQVH"}, {"id": null, "hits": [], "name": "TVY79013.1", "ipg": null, "start": 4902739, "end": 4903375, "strand": -1, "sequence": "MTPVFLKKMEPFFTLRNKLPLQIVLVTLIITVITLSGVRLILPNRPPGRSTTMGLGMGAKSLIILTYEILTEHSIRFHRWSSLKAYFILNAMEVVFWAAVAFMMIRGNSQLCVGTSCALGWVVFVLAGFLSPIYKYLAVVTYLDWRFYKKNGFPRGTRTKNTDESLSTLRSDDTAYRH"}, {"id": null, "hits": [], "name": "TVY79695.1", "ipg": null, "start": 4904174, "end": 4905049, "strand": 1, "sequence": "MDSKDRQLYHVPAGPLPPPSYSEATTTDPLTTDGFVSPMTTTSSPVAFNVSVSPMAMTPITSRSTESFTLPPLTETDLDSRNHSTLEVAHSPRADSDCLPQAVIHDAPELALVEYAHNRDNLPMISTTPQTNIEYASGLEVIPAPPGSNTVTPLHLLGDQPEAIDCPFCLRRSETRVKKKPSSTTHLQAVALLMTTVCGAVAPYMAKWSFDIEHICDNCQNRVMYRARGKDIRICKAPAAWKEESKYPDVKNSMSPVTQ"}, {"id": null, "hits": [], "name": "TVY79696.1", "ipg": null, "start": 4905305, "end": 4905955, "strand": -1, "sequence": "MDTSSLILALQLQQQDLKLWEQSRKGKQREGEVTDSDFALLACRQELELMTAQISDQVLALSIARAVESDGQLIREAQLAEEQAVKGREYAIRLSGGPSAAAKSDAESVKKVPRVDEEDDDLIDILRSMNLGGFDDSTSGQPESSNWAASRKAPQMKECIACNDRFPPLALSRSPCSHEYCRECIVGLVRSSLQDETLFPPRCCGQNIPVTKGRWFSPELVGQFQAKKLEFDTPNRTYCSEPSCSTFVPPQFIAGETATCPRCRRRTCVHCKGPYHSGICPSDTASQQILELAAENGWQRCYACHRVVELDIGCNHMTCICRAEFCYVCGERWKNCGCPQWQEERLTRRANDIVDRDDNAGHMNARVRQARVEQERVNLMENHECTHDRWKWRPGPRQCEECYQVLPQFIYECRQCHIMACRRCRFNRL"}], "score": 22.486800000000002, "start": 4850375, "end": 4900955, "number": 99}]}, {"accession": "SRMI01000011.1", "subjects": [{"id": null, "hits": [{"query": "EWG54271.1", "subject": "TVY62127.1", "identity": 98.252, "coverage": 100.0, "evalue": 0.0, "bitscore": 585.0}], "name": "TVY62127.1", "ipg": "263974361", "start": 4121212, "end": 4122206, "strand": 1, "sequence": null}, {"id": null, "hits": [{"query": "EWG54270.1", "subject": "TVY62126.1", "identity": 90.179, "coverage": 100.0, "evalue": 0.0, "bitscore": 612.0}], "name": "TVY62126.1", "ipg": "263974402", "start": 4122395, "end": 4123406, "strand": -1, "sequence": null}], "clusters": []}, {"accession": "SRMI01000009.1", "subjects": [{"id": null, "hits": [{"query": "EWG54269.1", "subject": "TVY63667.1", "identity": 53.191, "coverage": 87.85046728971963, "evalue": 3.55e-20, "bitscore": 96.3}], "name": "TVY63667.1", "ipg": "263975567", "start": 3514695, "end": 3517108, "strand": -1, "sequence": null}], "clusters": []}, {"accession": "SRMI01000008.1", "subjects": [{"id": null, "hits": [{"query": "EWG54268.1", "subject": "TVY65483.1", "identity": 87.471, "coverage": 100.0, "evalue": 0.0, "bitscore": 798.0}], "name": "TVY65483.1", "ipg": "34994987", "start": 280992, "end": 282352, "strand": 1, "sequence": null}], "clusters": []}]}, {"name": "Fusarium oxysporum f. sp. cubense", "strain": "race 1", "scaffolds": [{"accession": "KB730079.1", "subjects": [{"id": null, "hits": [{"query": "EWG54281.1", "subject": "ENH73615.1", "identity": 91.377, "coverage": 100.0, "evalue": 0.0, "bitscore": 1254.0}], "name": "ENH73615.1", "ipg": "35003359", "start": 121664, "end": 124045, "strand": -1, "sequence": null}, {"id": null, "hits": [{"query": "EWG54279.1", "subject": "ENH73616.1", "identity": 97.973, "coverage": 84.81375358166189, "evalue": 0.0, "bitscore": 1195.0}], "name": "ENH73616.1", "ipg": "24340972", "start": 124496, "end": 126375, "strand": 1, "sequence": null}, {"id": null, "hits": [{"query": "EWG54278.1", "subject": "ENH73617.1", "identity": 96.437, "coverage": 100.0, "evalue": 0.0, "bitscore": 825.0}], "name": "ENH73617.1", "ipg": "35003360", "start": 131438, "end": 132689, "strand": 1, "sequence": null}, {"id": null, "hits": [{"query": "EWG54276.1", "subject": "ENH73618.1", "identity": 97.333, "coverage": 96.89922480620154, "evalue": 0.0, "bitscore": 752.0}], "name": "ENH73618.1", "ipg": "24340970", "start": 134870, "end": 136317, "strand": -1, "sequence": null}, {"id": null, "hits": [{"query": "EWG54274.1", "subject": "ENH73619.1", "identity": 92.278, "coverage": 97.92060491493385, "evalue": 0.0, "bitscore": 1988.0}], "name": "ENH73619.1", "ipg": "35003361", "start": 137090, "end": 140459, "strand": -1, "sequence": null}, {"id": null, "hits": [{"query": "EWG54273.1", "subject": "ENH73620.1", "identity": 99.076, "coverage": 100.0, "evalue": 0.0, "bitscore": 887.0}], "name": "ENH73620.1", "ipg": "35003362", "start": 141116, "end": 142617, "strand": 1, "sequence": null}, {"id": null, "hits": [{"query": "EWG54272.1", "subject": "ENH73622.1", "identity": 96.919, "coverage": 100.0, "evalue": 0.0, "bitscore": 715.0}], "name": "ENH73622.1", "ipg": "35003364", "start": 145483, "end": 146604, "strand": 1, "sequence": null}, {"id": null, "hits": [{"query": "EWG54267.1", "subject": "ENH73641.1", "identity": 96.122, "coverage": 100.0, "evalue": 0.0, "bitscore": 984.0}], "name": "ENH73641.1", "ipg": "35003383", "start": 201683, "end": 203360, "strand": 1, "sequence": null}, {"id": null, "hits": [{"query": "EWG54266.1", "subject": "ENH73631.1", "identity": 94.883, "coverage": 94.06392694063926, "evalue": 0.0, "bitscore": 4347.0}], "name": "ENH73631.1", "ipg": "35003373", "start": 162865, "end": 169863, "strand": -1, "sequence": null}, {"id": null, "hits": [{"query": "EWG54264.1", "subject": "ENH73630.1", "identity": 96.154, "coverage": 100.0, "evalue": 2.51e-67, "bitscore": 208.0}], "name": "ENH73630.1", "ipg": "35003372", "start": 161731, "end": 162046, "strand": -1, "sequence": null}, {"id": null, "hits": [{"query": "EWG54262.1", "subject": "ENH73629.1", "identity": 95.882, "coverage": 97.14285714285714, "evalue": 0.0, "bitscore": 1013.0}], "name": "ENH73629.1", "ipg": "35003371", "start": 159312, "end": 161076, "strand": -1, "sequence": null}, {"id": null, "hits": [{"query": "EWG54261.1", "subject": "ENH73626.1", "identity": 98.127, "coverage": 100.0, "evalue": 0.0, "bitscore": 545.0}], "name": "ENH73626.1", "ipg": "35003368", "start": 153719, "end": 154573, "strand": 1, "sequence": null}, {"id": null, "hits": [{"query": "EWG54260.1", "subject": "ENH73625.1", "identity": 89.633, "coverage": 100.0, "evalue": 0.0, "bitscore": 854.0}], "name": "ENH73625.1", "ipg": "35003367", "start": 151527, "end": 153068, "strand": -1, "sequence": null}], "clusters": [{"indices": [0, 1, 2, 3, 4, 5, 6, 12, 11, 10, 9, 8], "subjects": [], "intermediate_genes": [{"id": null, "hits": [], "name": "ENH73611.1", "ipg": null, "start": 116664, "end": 117261, "strand": 1, "sequence": "MDTSSLILALQLQQQDLKLWEQSRKGKQREGEVTDSDFALLACRQELELMTAQISDQVLALSIARAVESDGQLIREAQLAEEQAVKDREYAIRLSGGPSAAAKSDAESVKKVPRVDEEDDDLIDILRSMNLGGFDDSTSGQPESSNWAASRKAPQMKECIACNDRFPPLALSRSPCSHEYCRECIVGLVRFSLQDETLFPPRCCGQNIPVTKGRWFSPELVGQFQAKKLEFDTPNRTYCSEPSCSTFVPPQFIAGETATCPRCRRRTCVHCKGPYHSGICPSDTASQQILELAAENGWQRCYACHRVVELDIGCNHMTCICRAEFCYVCGERWKNCGCPQWQEERLTRRANGIVDRDDNAGHMNARVRQARVEQERVNLMENHECTHNRWKWRPGPRQCEECYQVLPQFIYECRQCHIMACRRCRFNRL"}, {"id": null, "hits": [], "name": "ENH73612.1", "ipg": null, "start": 117517, "end": 118392, "strand": -1, "sequence": "MDSKDRQLYHVPAGPLPPPSYSEATTTDPLTTDGFVSPMTTTSSPVAFNAAVSPMAMTPITSRSTESFTLPPLTETDLDSRNHSTLEVAHSPRADSDCLPQAVIHDAPELALVEYAPNRDNLPMISTTQQTNIEYASGLEVIPAPPGSNTVTPLHLLGDQPEAIDCPFCLRRSETRVKKKPSSTTHLQAVALLMTTVCGAVAPYMAKWSFDIEHICDNCQNRVMYRARGKDIRICKAPAAWKEESKYPDVKNSMSPVTQ"}, {"id": null, "hits": [], "name": "ENH73613.1", "ipg": null, "start": 119187, "end": 119823, "strand": 1, "sequence": "MTPVFLKKMEPFFTLRNKLPLQIVLVTLIITVITLSGVRLILPNRPPGRSTTMGLGMGAKSLIILTYEILTEHSIRFHRWSSLKAYFILNAMEVVFWAAVAFMMIRVFVLAGFLSPIYKYLAVVTYLDWRFYKKNGFPRGTRTKNTDESLSTLRSDDTAYRP"}, {"id": null, "hits": [], "name": "ENH73614.1", "ipg": null, "start": 120023, "end": 121371, "strand": -1, "sequence": "MPPRLGYKKSRRGCMRCKQRRVKCDEKQPCAACERHGLSCVYQEPSEVRRGRSADKVDTQRDDRQKSSNADSSIASPDPLPYLAKFVTGQESIEQSTWLTDLELMHQYSTSTYLITWLTDLELMHQYSTSTSLPLPRADELRQIWQIELPKLSLSHVYLLHQVLSVSAFHLASLHPDRPDYAICASQHQNKAIAGLRSAVACITEESCVEIFLSSSLLGIGAFAGLGAHNAGQQPRIDDLLDVFVLIRGMSDILNRYEPLLKESRIGHLFVKGSQSGSTPLLDATLTQLRQIVIPDGFEDTATAICQESIASGIIWIENHIGATATPDERIAMTWCLSVSSGFLDLIRQRHPVALCVLAHYCVILDRVGKSQWFMRNWGKPVLQDIRNEMEPRWSSMLQWCLAAVECERNAQGH"}, {"id": null, "hits": [], "name": "ENH73621.1", "ipg": null, "start": 143375, "end": 143765, "strand": -1, "sequence": "MWGIDTHLANTSSDAPRSVGITLVNNTNQTLYWDDSGLEHGRRKMTAPDDIAPRTKGRWMLESHGYLTGCEGWMNWRIGNGGPKVKLEYDVPYAGSNEYGYEVESPSYTIEKRGGSGNHANVVFVVSNN"}, {"id": null, "hits": [], "name": "ENH73623.1", "ipg": null, "start": 146746, "end": 147859, "strand": -1, "sequence": "MSQKALLLEEVGKPLALGHRTIPEPGENQLLVKVLVAGLNPHDQRTRDDGLFATSFPYVIASDLVGEVVTVGTGEHSAKFTLGEHVFGHTFAEGGFNNDFNAAQQYALVDARFVGRVAGSGLTDDEASTIPVIVLAAFVALFAPSGHGLPPPFSPEAKSFDYSSVSLLIIGGGSNTGRAVVELANLAGIGQIIAIAGKQNEANLKAIGATHVIDRRAPDVLEQIRAIAGDELIYAVDTVNAGLDQELGVAALSNRKKGTLITLRRPDGDLDAARLGSKAAGYERRLVFGVSPIHPELTMKFWEEAPRWYKEGKLGPSSFEVIQGLGADAVNKALDKYRDGTGVKMNIHPWE"}, {"id": null, "hits": [], "name": "ENH73624.1", "ipg": null, "start": 150524, "end": 151444, "strand": 1, "sequence": "KVFYISIILYLVSLGAIKTTLLCQYYRAFAINKMRTVLLVAIVVVSAWSISQIFLNIFICTPIAAFWDRAIEGKCIPRNPTWYITAAGNIATDIMIIVLPFPVVIKLNLARRQRFVLLGVFCVGFLTCAISMIRMGYLDIKEDLTWVNVESACWSFTELCCGLLCACVPTLRPFVSRYFPSMSSYNRSRKTYATNQPPEPHTANRYHEIELQNGRHIQEDLLQDDSRSTRILCVSEFTVTETRELVNKKHGERESDDEVLLVSHVFADPRPIEKARTRPGRLPATD"}, {"id": null, "hits": [], "name": "ENH73627.1", "ipg": null, "start": 154978, "end": 155113, "strand": -1, "sequence": "DTSPLAEFRGSVRRASCPKCQGLFEPDAGNLVEALYLRAGLNDVV"}, {"id": null, "hits": [], "name": "FOC1_g10002877", "ipg": null, "start": 155856, "end": 157131, "strand": -1, "sequence": ""}, {"id": null, "hits": [], "name": "ENH73628.1", "ipg": null, "start": 157805, "end": 159014, "strand": 1, "sequence": "LLWVDTICINQNDLDERAEQVNLMQEIYSRASSVLVWLGRATDQTVPAFRLLLGLADMSRASLDVRQEYIAHVIRNECFKGHWLALCELLQREWWHRVWTIQEAVLGSDIRVICGPFVVEWDRIMQATLVFELCYRLMDELLEATIFSMTYHYLYPFQSGASRVNVIKSLELSIRKKKDPRLLQVSSLNESLSTLLDITRNYDATDPRDKVYAILGLLEELGYKSPLRVSYRISVEDLYTQVAMIIQQNSETLKVMSHVEVNPSTRQGTLSTLPSWVPNWTVPSSHKSIVERAAFLDLKQQTQDNQDSRGAKRNHQEQAISSNITTTGFQTEFPNPATAVPRRIGENTRHVDLRCFKTQVTGVLGSTDVSMRVVDAICGLMGARVPYILRSCGNSWMFVGPW"}, {"id": null, "hits": [], "name": "ENH73632.1", "ipg": null, "start": 172763, "end": 173871, "strand": -1, "sequence": "MSVGHPVKSSAKSSRNMFLQIKCDLKVVNSKNQALIQHFTQMSKRIIVTGGSGKTGRYIIEYLLAQGHQILNLDLVPLPVNLSQKVHTLRCDLTDGGQVYSALSSHFRLTEPFREPINDPPDAVLHLAGVARNMLVPDIETFRVNTLGAYNIIEASCRLGVKKIILASSVCVYGVTYAEGDVDFEAFPVDESHDLNPMDVYSLSKICAERTARSFATKFDVDIYALRIGAVVCPHEYNKLFHNYVNDVEKWKVHGWSYVDVQLLKEQCPNIPLTRTMGAREAPISNAKIKEVLGFEADYRWRDLYNGQDK"}], "score": 22.4583, "start": 121664, "end": 169863, "number": 100}]}, {"accession": "KB730528.1", "subjects": [{"id": null, "hits": [{"query": "EWG54279.1", "subject": "ENH64441.1", "identity": 58.249, "coverage": 85.10028653295129, "evalue": 0.0, "bitscore": 683.0}], "name": "ENH64441.1", "ipg": "34995750", "start": 791815, "end": 793764, "strand": 1, "sequence": null}], "clusters": []}, {"accession": "KB730009.1", "subjects": [{"id": null, "hits": [{"query": "EWG54269.1", "subject": "ENH74947.1", "identity": 53.191, "coverage": 87.85046728971963, "evalue": 7.38e-22, "bitscore": 99.4}], "name": "ENH74947.1", "ipg": "35004496", "start": 143359, "end": 144671, "strand": -1, "sequence": null}], "clusters": []}, {"accession": "KB731185.1", "subjects": [{"id": null, "hits": [{"query": "EWG54268.1", "subject": "ENH63544.1", "identity": 87.471, "coverage": 100.0, "evalue": 0.0, "bitscore": 798.0}], "name": "ENH63544.1", "ipg": "34994987", "start": 9, "end": 1369, "strand": -1, "sequence": null}], "clusters": []}]}, {"name": "Fusarium oxysporum f. sp. cubense", "strain": "TR4", "scaffolds": [{"accession": "VMNF01000004.1", "subjects": [{"id": null, "hits": [{"query": "EWG54281.1", "subject": "TXC08965.1", "identity": 87.912, "coverage": 96.36913767019666, "evalue": 0.0, "bitscore": 1137.0}], "name": "TXC08965.1", "ipg": "267141699", "start": 362513, "end": 366391, "strand": -1, "sequence": null}, {"id": null, "hits": [{"query": "EWG54279.1", "subject": "TXC09340.1", "identity": 97.973, "coverage": 84.81375358166189, "evalue": 0.0, "bitscore": 1195.0}], "name": "TXC09340.1", "ipg": "34777402", "start": 366842, "end": 368721, "strand": 1, "sequence": null}, {"id": null, "hits": [{"query": "EWG54279.1", "subject": "TXC09065.1", "identity": 60.448, "coverage": 76.79083094555874, "evalue": 0.0, "bitscore": 667.0}], "name": "TXC09065.1", "ipg": "34769350", "start": 3266730, "end": 3268679, "strand": -1, "sequence": null}, {"id": null, "hits": [{"query": "EWG54278.1", "subject": "TXC09339.1", "identity": 96.675, "coverage": 100.0, "evalue": 0.0, "bitscore": 828.0}], "name": "TXC09339.1", "ipg": "34777403", "start": 373772, "end": 375023, "strand": 1, "sequence": null}, {"id": null, "hits": [{"query": "EWG54276.1", "subject": "TXC09753.1", "identity": 97.158, "coverage": 100.0, "evalue": 0.0, "bitscore": 776.0}], "name": "TXC09753.1", "ipg": "49311341", "start": 382543, "end": 384026, "strand": -1, "sequence": null}, {"id": null, "hits": [{"query": "EWG54274.1", "subject": "TXC09754.1", "identity": 91.493, "coverage": 100.0, "evalue": 0.0, "bitscore": 2002.0}], "name": "TXC09754.1", "ipg": "49311340", "start": 384765, "end": 388198, "strand": -1, "sequence": null}, {"id": null, "hits": [{"query": "EWG54273.1", "subject": "TXC09751.1", "identity": 99.076, "coverage": 100.0, "evalue": 0.0, "bitscore": 888.0}], "name": "TXC09751.1", "ipg": "34777406", "start": 388792, "end": 390294, "strand": 1, "sequence": null}, {"id": null, "hits": [{"query": "EWG54272.1", "subject": "TXC09749.1", "identity": 96.639, "coverage": 100.0, "evalue": 0.0, "bitscore": 714.0}], "name": "TXC09749.1", "ipg": "34777408", "start": 393158, "end": 394280, "strand": 1, "sequence": null}, {"id": null, "hits": [{"query": "EWG54267.1", "subject": "TXC10072.1", "identity": 96.122, "coverage": 100.0, "evalue": 0.0, "bitscore": 989.0}], "name": "TXC10072.1", "ipg": "34777416", "start": 416893, "end": 418569, "strand": 1, "sequence": null}, {"id": null, "hits": [{"query": "EWG54266.1", "subject": "TXC09283.1", "identity": 95.104, "coverage": 100.0, "evalue": 0.0, "bitscore": 4564.0}], "name": "TXC09283.1", "ipg": "49311337", "start": 406481, "end": 413908, "strand": -1, "sequence": null}, {"id": null, "hits": [{"query": "EWG54264.1", "subject": "TXC09290.1", "identity": 97.115, "coverage": 100.0, "evalue": 6.23e-68, "bitscore": 209.0}], "name": "TXC09290.1", "ipg": "34777414", "start": 405338, "end": 405653, "strand": -1, "sequence": null}, {"id": null, "hits": [{"query": "EWG54262.1", "subject": "TXC09267.1", "identity": 96.667, "coverage": 97.14285714285714, "evalue": 0.0, "bitscore": 1021.0}], "name": "TXC09267.1", "ipg": "34777413", "start": 402924, "end": 404687, "strand": -1, "sequence": null}, {"id": null, "hits": [{"query": "EWG54262.1", "subject": "TXC09270.1", "identity": 57.315, "coverage": 94.85714285714286, "evalue": 0.0, "bitscore": 567.0}], "name": "TXC09270.1", "ipg": "48767537", "start": 1292489, "end": 1294400, "strand": -1, "sequence": null}, {"id": null, "hits": [{"query": "EWG54261.1", "subject": "TXC10071.1", "identity": 97.753, "coverage": 100.0, "evalue": 0.0, "bitscore": 544.0}], "name": "TXC10071.1", "ipg": "34777412", "start": 401434, "end": 402288, "strand": 1, "sequence": null}, {"id": null, "hits": [{"query": "EWG54260.1", "subject": "TXC09748.1", "identity": 92.272, "coverage": 92.22462203023758, "evalue": 0.0, "bitscore": 815.0}], "name": "TXC09748.1", "ipg": "267141894", "start": 399219, "end": 400649, "strand": -1, "sequence": null}], "clusters": [{"indices": [0, 1, 3, 4, 5, 6, 7, 14, 13, 11, 10, 9, 8], "subjects": [], "intermediate_genes": [{"id": null, "hits": [], "name": "TXC08960.1", "ipg": null, "start": 357513, "end": 357737, "strand": 1, "sequence": "MDFGLNPEELSTDLLFVVCARCGEERPESAFRAKRQSAGQTKQCIDCRNQRVSHVSSAFLVYKSLNPHQMKHSRSKVVLQTLRNIALRPSSPGRPATKRTEGDAGLSPPNERSGTQPTSPEKLRQLHTARSLFGESISQPHVVLGTPIPPTQQSSRLFRALAPSPPVQPTTHPLVSHSDPSTLRSSTPGVDYSYLATRFHKGGKDSQDDSLKAGARAKLAVIQRDHRSRRRAGETVSLTPTISQLGFLEDFEGPGEDGSQDQLRPSGFLDGDGIIKEGDDRGQFSESDIDADDYFNLLLSPARPRRYLKQLGVESDSDLGDEDENDDNDCVDGSPLRHRLRQPSAQLRRGRRGPAPGTGGRPRKSRRQTRSSMPPRRIRSPVIIPPEESAVFHAQDPVWNGDLEACALTGRDKAILREFWTKLDNDQMQFCSRCQECWFQMKIDCDGICARCYRKDEKRRADEPYFFSADNQLDFGPVPARLPQLTPTEESLIARVHVHVNIMLVRGQQYKYRGHVVHFLREVGLVYNQFPLLPQELNIVLLRPVNTSSHANLSRQFTRQFRVRRQPVVIWLDYLRRHHPGYRCIVIDEERLNQLPQDGNVLDAIPQSQVEAADVGPEEDQEAEPDLEDEAAVPDLLAKDTELDALRSILAGESEADSELSTSFQAQAQHELQLPNIRHTPINEFNRSHALLSLAFPCLFPDGRADFVEPRLRSIDYKDYVEHAMRWHDGRFARHPTFRFVAFNTLMRSQARSRSRFFVKQHDGRQQPLTREQLIQALEHSEDPEAQALINSIARHAVSIRGTRPFWNKKRQDLEAYAYNLGCPGAFITFSPADLHWRSLYQHMPQYDDWLAATEPERMALSCRLLRQNPHIAAFHFYRRYTLFRDIVLSKKFSITDYWDRYEWQGRGSPHNHGLYWMDNCPGADMEDEAARDVFARTWGFHVTAINPEPSRTMPQGEGNPLSVDPLSIEMTFLRLSQIVNRCQRHKCNTTYCLRVRKRTGDLARDMEGAAADIEAANVANPERECRFDFPRALRELAAVIRKEGRSYYVFEAARNDSLMNNFNPAIILGWLANIDISPCTSLQAVITYAAKYCSKSEKKTESFARLADQVLPHTSHVQPLLSFSSRLMNKLIAERDYSAQEISHLLLNIPLQEGTRMVVTVDCRPLERQARSYRVDGDVNEVIGSYRKYLERKDQHEDITYLEYLQSYNLNTWRRLAAQAKKRVLSYFPRYKSMEASSQFNDFCRVKLMMVHPHRSPEELLVVGGQRFDSFTAAYMHCRQHHDTHADDHYGEPDTDELTAEEDEFELEIHEEPIAEEDWHELARMLPDRPLEEEDIDILGRRDIDINYDWTPHVGRYADDGILNSDYWKQRKAENTLDLDVDDQPLEARDSLNPEQRIVYDTVMGHFLTQDPSQLLLHVDGGGGTGKSYLINLLSAHLQSATAGRGTPVWRAAPTGVAGNQISGTTLHSLLHLPINKDFKPLSPVDKTQLQKKLKDIKYLIIDEKSMLGLRQLSWIDDRLREAFPNRNEEFFGGLNILLVGDFFQLPPVLQKPLYCDKEVQGVEIKGRNAYRRFDKSVFLKVVQRQRGDDQEAFRTALGELRLLQLSMESWKLLSTRVQAKLDDREVARFSSALRVYATKDRVNEYNHYHLDRLGRPVVQVKAKNVGPGAAAAPDDKAGNLAKQIPICIGARLMLTSNLWQPVGLCNGARGTVYDIGWAPEADPIQDPPCVIMMEFDKYNGPVFLTTPDGKKIVPILPVEREFLIGATLCARTQFPLIVCYAITVHKSQSITEDMIVTDLSCRDFQTGLSYVAVSRVKTLEGLMLDAPFDRNHLVYGSPPDGMKMKMRDQELRKRQVLTRSPYMIYNTKNGHGTGSFRLSFDNHTVAMLPKFITNILVSGALVAAATQEPLQPNQCDVTCQLAYRKALALESSRWVNQNVSTDDFYSNPSNLSDYSAGDLVKWENVPADQASKRWTLPGGVSMSRFFYITEDIDGKPIPATGFVLTPYSNPLGNDKPFRTLVWTHGTAGGTRQCAPSNHRALYYEWSGPFALVQQGYVVIAPDYAGQGSDIPQGFMYESGALHAGDVSFGLQAARKALGKRITKEWVVIGHSEGGMTAWRTDEREAKPGKATGGFLGAVAIAPALQPIKLIPESFRRAKDGPAGDVVSIFLLQSISRLFPSIKVEDYVTDIVLSRIALADQGCIITGGTLYGSLTVKQLYKNTSWIEHPDFVDWQKRYNGAGEHPLAAPMLVIQGDDDILTYAEYAEEDFNATCKKYPQSTAEYRLYHKTDHGLALSVSMADFFPWIEDRFNKVKLNKGCKKTVIKPVTDNFGLTSQDWQVAL"}, {"id": null, "hits": [], "name": "TXC09336.1", "ipg": null, "start": 358289, "end": 359632, "strand": 1, "sequence": "MDTSSLILALQLQQQDLNLWEQSRKGKQREGEVTDSDFALLACRQELELMTGQISDQMLALSIARAVESDGQLIREAQLAEEQAVKDREYAIRLSGGPSAAAKSDAESVKKVPRVDEEEDDLIDILRSMNLGGFDDSTSGQSESSNWAASRKAPQMKECIACNDRFPPLALSRSPCSHEYCRECMVSLVRSSLQDETLFPPRCCGQNIPVTEGRWFTPELVGQFQAKKLEFDTPNRTYCSEPSCSTFVPPQFIAGETATCPRCRRRTCVHCKGPYHSGICPSDTASQQILELAAENGWQRCYACHRVVELDIGCNHMTCICRAEFCYVCGERWKNCGCPQWQEERLTRRANDIVDRDDNAGHMNARVRQARVEQERVNLMENHECTHDRWKGRPGPRQCEECYQVLPQFIYECRQCHIMACRRCRFNRL"}, {"id": null, "hits": [], "name": "TXC08967.1", "ipg": null, "start": 359888, "end": 360808, "strand": -1, "sequence": "MLPSFVTCLIFLSLIMDSKDRQLYHVPAGPLPPPSYSEATTTDPLTTDGFVSPMTTTSSPVAFNVSVSPMAMTPITSRSTESFTLPPLTETDLDSRNHSTLEVAHSPRADSDCLPQAVIHDAPELALVEYAHNRDNLPMISTTPQTNIEYASGLEVIPAPPGSNTVTPLHLLGDQPEAIDCPFCLRRSETRVKKKPSSTTQYVKDVALTEPELTNDSLQAVALLMTTVCGAVAPYMAKWSFDIEHICDNCQNRVMYRARGKDIRICKAPAAWKEESKYPDVKNSMSPVTQ"}, {"id": null, "hits": [], "name": "TXC08966.1", "ipg": null, "start": 361561, "end": 362197, "strand": 1, "sequence": "MTPVFLKKMEPFFTLRNKLPLQIVLVTLIITVITLSGVRLILPNRPPGRSTTMGLGMGAKSLIILTYEILTEHSIRFHRWSSLKAYFILNAMEVVFWAAVAFMMIRGNSQLCVGTSCALGWVVFVLAGFLSPIYKYLAVVTYLDWRFYKKNGFPRGTRTKNTDESLSTLRSDDTAYRH"}, {"id": null, "hits": [], "name": "TXC09755.1", "ipg": null, "start": 376962, "end": 379217, "strand": 1, "sequence": "MLRGAASLPAAHVRPARHHQQQQHRQSDPPHRQGQQTNIAPPRQDLRVFIRLEAEAPARAHSGYAIRTLIREKLGAVSDKIRQVFQVRSGWAVLAADLATRDFLVEKQAEWAAELKPIAVETNKEWFTYVVSDFPKRLTDFHGNEVDSDSIVSDEIEIQTGLTPVDIRPARQFSDNPLTKGLLVSFLKPIKRFWSLFGSSAARLVNKTNRLRQCETCWGYHFARSCYRQPVCQRCGKTGHSTGDCAAPEQCVNCLGPHQANFDKCPNRPKKVRGVLRRLTKEQRGHVRTVGAEAYRQRQRERESQPESHQEAYNDTSERQGEDDVSQDQPSVRAPSPAVSGAPSCIMVATTPQIGYEAEEEPEHPRPGSPRKRRIATPSQPGKIRVTTEDELKRFVEIVELGATEIPGTGSTSKELDELASSLVCLLTSAAKAAGRPARKGGRPAPWWTEECAVAVAAFRAIRRLYPVGFNQDVQIAKRDFHSSPAAALSSKLSDG"}, {"id": null, "hits": [], "name": "TXC09756.1", "ipg": null, "start": 379279, "end": 381856, "strand": 1, "sequence": "MDKAYALRQATLERRTADDDIDTPWASVSASRSIPFSPEISLDEAQYATLHTGNTSPGSDNITVNLLRAVWHVIGTHVRRLFEGCLTIGHHPRPFKEAEVVMITKPGRRDLTSPRAWRPVSLLSCLGKGLERLIARRLAWAAVHFSVLHPQQAGALPKRSATDLVTALIHDIEEAFARNKVVTLVTMDIQGAFDTVMRNRLVLRLRQQGWPDHLARWAGSFMDGRSARVRYQDTVTPSSPLLCGLPQGSPVSPILFLLYTEPIYRLSNPQGRFGYADDTAILSIGDTVEETSIRASSSIDEMVRWGAANGVSFDPKKTEVMHFSRSKLRTTPAVRHGDVEKHPEAALRWLGIWLDSRLSFRIHVEKWAAKAKAVAYHLRGLTNTIHGPLPSAVRSAVRACVEPVLLHGSEAWYPGKTRPRWTQPMKDLPSSNQHLLQRMSKAMNQTMRAILPVWKTMPATILHRESGIPPIDQLLDARRLRFSTRLKSLDEAHPLASRTRPPCQPAYHDLIKRRYQAQTESSFRTRLRRTDELLAPCARPKLVQRRFHQELLPPLQMASKDKSADAFSHWVESLDPLTLVVYSDGSLSSEGAASYGFTIHQNNIPISDGSGRLGPAEVFDAEATGALEGLKAALNLRELATQNIYICLDNLAAATCLRGTPSDSSQDVFLEFQALATSHGAIQVRWVPGHSDIPGNEQADKLAKAASSLPEPEGAKPTLAYLRRIARQKPKEAFEAWWSASAPEQYRRLNLKATTGCPPELSLPRAALHHLLAARSLHGDFAAYHERFDHVDARLVCSCNRLKAPDHIFYCRKVPPQHRMRLSPSPNAAVNLAIGQDFTKFTELSKASAFFGMICPRY"}, {"id": null, "hits": [], "name": "TXC09752.1", "ipg": null, "start": 391053, "end": 391479, "strand": -1, "sequence": "MTAYNKNDWGTAMWGIDTHLANASSDAPRSVGITLVNNTNQTLYWDDSGLEHGRRKMTAPDDIAPRTKGRWMLESHGYLTGCEGWMNWRIGSGGPKVKLEYDVPYAGSNEYGYEVESSSYTIEKRGGGGNHANVVFVVSNN"}, {"id": null, "hits": [], "name": "TXC09750.1", "ipg": null, "start": 394428, "end": 395540, "strand": -1, "sequence": "MSQKALLLEEVGKPLVLGHRTIPEPGENQLLVKVLVAGLNPHDQRTRDDGLFVTSMPYVIASDIVGEVVTLGPGEHSAKFTLGEHVFGHTFAEGGFNNDFNAAQQYALVDSRFVGRVAGTELTDDEASTIPVIVLAGFIALFAPSGHGIPAPFSPEAKSFDYSSASLLVIGGGSNTGRAVVQLAKLAGIGQIIAIAGKQNEENLKAIGATHVIDRRAPDVLEQVRAIAGDELIYAVDTVNAGLDQELGVAALSNKEKGTLITLRRPDGDLDAARIGSKAAGYERRLAFGVSPIHPELTMKFWEEVPRWYKEGKLGPSSFEVIKGLDADAVNKALDKYRDGAGVKINIHPWE"}, {"id": null, "hits": [], "name": "TXC09747.1", "ipg": null, "start": 397801, "end": 399132, "strand": 1, "sequence": "MKEGDTRAPLILGVVLTLLLLTFSVVLLRLYTRAILLKQFGADDIWAVLSMASIASCAFSILLGIKYGFGRHQVFLTEEESRNYFKVFYVSIILYLVSLGAIKTTLLCQYYRAFAINKMRTVLLVAMVFVSAWSISQIFLNIFICTPIAAFWDRAIQGKCIPRNPTWYITAAGNIATDIMIIVIPFPVVIKLNLARRQRFVLLGVFCVGFLTCAISMVRIGYLDIKEDFTWVNVEPACWSFTELCCGLLCACVPTLRPFVSRYFPSMSSYNRSRKAYATNQPPEPHTSNRYHEIELQNRRHIQDDLLQDDSRSTRILCVSEFTVTETRELEKSKNGERESDDEVLLVSHVFTDPRPIEKARTRPGRLPATD"}, {"id": null, "hits": [], "name": "TXC10073.1", "ipg": null, "start": 415430, "end": 415745, "strand": 1, "sequence": "MSHADCDEVVNCRVYAMVLQWNLRVRMTGNATPTIAREEDAMTAVILAT"}, {"id": null, "hits": [], "name": "TXC09029.1", "ipg": null, "start": 418813, "end": 419656, "strand": -1, "sequence": "MVLHYSVFFSKRDSATRSGPAGHDRLRWVPTSSTLIYGDKDAVLVDAQLTSQASNELLDWVVETGKNITHIYVTHAHGDHFFGGAPILERFPSAIMVATPEVVARMKLETAPARLTGLWEKLFPGQIPPTLRVAEPLELDYLELEGQRLVVVRTGHTDTDDTTTLWVPSIRLAVTGDAVYANTHPYLGESGTAAKRREWTEALDTIAALEPDHVVGGHSDPSRPFGIEAIEDTKTYLEVFERLSGETKTAEELYARMMEIYPDRLNPGSLWAGAILVHKT"}, {"id": null, "hits": [], "name": "TXC10011.1", "ipg": null, "start": 420042, "end": 420963, "strand": 1, "sequence": "MPRYSSSVDGAELFYRYYAPEGRTPALTTELPQPAKSLALVLLHQWPLSSRMYDSILLSLCETHGYRVIAPDRRGFGKSDWAGQQPTVPISYKELGQDLSDLLERIQPGPFVFVATSMSTGEALMAYLNSSYIQENCQGMIWISTCLPYPTASPQNPKATPQSAWDATIMALRQDRPNFIANGFKGPFGDSKSGSVTEKQVAFFENIFFEADPFAVERCLQIYSREDLSEGIKRFGQMFHKPFLLIHGGGDMAVPAEVSAELVQRSVPGTKLTIYDEGGHGEFPTFGA"}, {"id": null, "hits": [], "name": "TXC10595.1", "ipg": null, "start": 422718, "end": 423569, "strand": 1, "sequence": "MMAELQQLRATVNTLRARVNERPTETASGGSNERDLGEALKPPKPEPFRGQAADVIPFLTRMKAHFRLYKNKLNTPTKKLLYTASLIQGDAKDWFEPILRDFLENEEEEQEQDTQNIFGNWDNFEQTLKDNFGVVNEERQAAAELLALKQHKSCAAYSAKFRQLASKTEWDDEALMEIYYRGLKEEVKDELYLADRPEEGLTAYITMAVKIDERQYERRREKANHKRGNDFNPYYPNQRRNDNHQGNSRNQGQRRSNRSNNTSYGTQPGPMLLGATQPGNNDYRQRDMSKVKCYNCNQFGHMAHRCPQPRRARDPNRGKQTLGLTKQQDPQMAIRTQTLGMTRSGYETVPNYPIEFVEPDPESQPGRQLRDPERKASERQKQRERRQRRKNAEKEALGEPQTLGVIREGKTISPEADKQAQSSQRIDDIPVRTKLQDKEEMWKKEVEAGNSIRQKRQQNSRSMGHRGRAAQITARHLRSEDERITKKWMEEYQPEYDEFGGTRRH"}], "score": 24.5682, "start": 362513, "end": 418569, "number": 101}]}, {"accession": "VMNF01000006.1", "subjects": [{"id": null, "hits": [{"query": "EWG54271.1", "subject": "TXC05631.1", "identity": 96.853, "coverage": 100.0, "evalue": 0.0, "bitscore": 577.0}], "name": "TXC05631.1", "ipg": "49311921", "start": 4160298, "end": 4161292, "strand": 1, "sequence": null}, {"id": null, "hits": [{"query": "EWG54270.1", "subject": "TXC05634.1", "identity": 89.286, "coverage": 100.0, "evalue": 0.0, "bitscore": 607.0}], "name": "TXC05634.1", "ipg": "49311920", "start": 4161536, "end": 4162547, "strand": -1, "sequence": null}], "clusters": []}, {"accession": "VMNF01000012.1", "subjects": [{"id": null, "hits": [{"query": "EWG54269.1", "subject": "TXB98816.1", "identity": 52.128, "coverage": 87.85046728971963, "evalue": 9.92e-20, "bitscore": 95.1}], "name": "TXB98816.1", "ipg": "34778624", "start": 3302803, "end": 3305216, "strand": -1, "sequence": null}], "clusters": []}]}, {"name": "Fusarium oxysporum f. sp. albedinis", "strain": "9", "scaffolds": [{"accession": "JAKELM010000012.1", "subjects": [{"id": null, "hits": [{"query": "EWG54281.1", "subject": "KAI3575723.1", "identity": 96.52, "coverage": 100.0, "evalue": 0.0, "bitscore": 1332.0}], "name": "KAI3575723.1", "ipg": "211897330", "start": 2046306, "end": 2048716, "strand": 1, "sequence": null}, {"id": null, "hits": [{"query": "EWG54279.1", "subject": "KAI3575722.1", "identity": 97.635, "coverage": 84.81375358166189, "evalue": 0.0, "bitscore": 1190.0}], "name": "KAI3575722.1", "ipg": "553581820", "start": 2043977, "end": 2045856, "strand": -1, "sequence": null}, {"id": null, "hits": [{"query": "EWG54278.1", "subject": "KAI3575721.1", "identity": 96.437, "coverage": 100.0, "evalue": 0.0, "bitscore": 826.0}], "name": "KAI3575721.1", "ipg": "553581795", "start": 2037682, "end": 2039041, "strand": -1, "sequence": null}, {"id": null, "hits": [{"query": "EWG54276.1", "subject": "KAI3575720.1", "identity": 97.333, "coverage": 96.89922480620154, "evalue": 0.0, "bitscore": 751.0}], "name": "KAI3575720.1", "ipg": "553581786", "start": 2034059, "end": 2035506, "strand": 1, "sequence": null}, {"id": null, "hits": [{"query": "EWG54274.1", "subject": "KAI3575719.1", "identity": 89.286, "coverage": 97.92060491493385, "evalue": 0.0, "bitscore": 1917.0}], "name": "KAI3575719.1", "ipg": "553581793", "start": 2029916, "end": 2033283, "strand": 1, "sequence": null}, {"id": null, "hits": [{"query": "EWG54273.1", "subject": "KAI3575718.1", "identity": 99.076, "coverage": 100.0, "evalue": 0.0, "bitscore": 888.0}], "name": "KAI3575718.1", "ipg": "48790056", "start": 2027759, "end": 2029259, "strand": -1, "sequence": null}, {"id": null, "hits": [{"query": "EWG54272.1", "subject": "KAI3575717.1", "identity": 96.919, "coverage": 100.0, "evalue": 0.0, "bitscore": 712.0}], "name": "KAI3575717.1", "ipg": "553581823", "start": 2025329, "end": 2026450, "strand": -1, "sequence": null}, {"id": null, "hits": [{"query": "EWG54267.1", "subject": "KAI3575697.1", "identity": 94.898, "coverage": 100.0, "evalue": 0.0, "bitscore": 964.0}], "name": "KAI3575697.1", "ipg": "553581768", "start": 1965626, "end": 1967303, "strand": -1, "sequence": null}, {"id": null, "hits": [{"query": "EWG54266.1", "subject": "KAI3575709.1", "identity": 95.189, "coverage": 100.0, "evalue": 0.0, "bitscore": 4553.0}], "name": "KAI3575709.1", "ipg": "553581783", "start": 2000106, "end": 2007533, "strand": 1, "sequence": null}, {"id": null, "hits": [{"query": "EWG54264.1", "subject": "KAI3575710.1", "identity": 96.078, "coverage": 98.07692307692307, "evalue": 1.38e-60, "bitscore": 206.0}, {"query": "EWG54262.1", "subject": "KAI3575710.1", "identity": 94.615, "coverage": 99.04761904761905, "evalue": 0.0, "bitscore": 998.0}], "name": "KAI3575710.1", "ipg": "553581781", "start": 2009670, "end": 2012399, "strand": 1, "sequence": null}, {"id": null, "hits": [{"query": "EWG54262.1", "subject": "KAI3575402.1", "identity": 56.972, "coverage": 94.85714285714286, "evalue": 0.0, "bitscore": 561.0}], "name": "KAI3575402.1", "ipg": "24343634", "start": 1073189, "end": 1075110, "strand": 1, "sequence": null}, {"id": null, "hits": [{"query": "EWG54261.1", "subject": "KAI3575713.1", "identity": 98.127, "coverage": 100.0, "evalue": 0.0, "bitscore": 545.0}], "name": "KAI3575713.1", "ipg": "35003368", "start": 2017362, "end": 2018216, "strand": -1, "sequence": null}, {"id": null, "hits": [{"query": "EWG54260.1", "subject": "KAI3575714.1", "identity": 94.203, "coverage": 89.41684665226782, "evalue": 0.0, "bitscore": 818.0}], "name": "KAI3575714.1", "ipg": "553581821", "start": 2019002, "end": 2020435, "strand": 1, "sequence": null}], "clusters": [{"indices": [8, 9, 11, 12, 6, 5, 4, 3, 2, 1, 0], "subjects": [], "intermediate_genes": [{"id": null, "hits": [], "name": "KAI3575706.1", "ipg": null, "start": 1995106, "end": 1995855, "strand": -1, "sequence": "MEESLNFHRAVKQLQGGKDAPSLAQTLLQHLTQDEKLGLLHGDPPFWKGFSHLFGGEYTKRPYSHGKLDRLGIPGVQYCDGPRGVNINQATVFPCSTARGATWDIALEESVARAIGREARVFGANCIGSVCVNLPRHPAWGRVQETYGEDPLLLGEFGTAHVRGLQENVMACVKHFALNSMETARFRVNVSIDACALHEVYLPHFKQCIEAGALSIMTAYNSINGEWAGESVALIRNILRERWSFSGIVITDWLFGLRDGVKSVKADLDIECPFQNRRQTSLRPALESGEISWSDIDRIASRIIQAQLTFYANRQSVEPERAVVFGREHRELARTVASRAIVLLKNGLINEQPLLPLSQSIKTCAIVGRHADSALTGDRASSWVHCPEVISPYRGLKEQLPHTSITLSASRDIRAAVEAARKSEVAIVMVGYDGDDEGEFLKPS"}, {"id": null, "hits": [], "name": "KAI3575707.1", "ipg": null, "start": 1996578, "end": 1997638, "strand": 1, "sequence": "MFLQIRCGLKVVNSKNQALIQHFTQMSKRIIVTGGSGKAGRYIIEYLLAQGHQILNLDLVPLPVDFSQKVHTLRCDLTDGGQVYSALSSHFRLTEPFREPINDPPDAVLHLAGVARNMLVPDIETFRVNTLGAYNIIEASCRLGVKKIILASSVCVYGVTYAEGDVDFEAFPVDESHDPNPMDVYSLSKICAERTARSFAIKFDVDIYALRIGAVVCPHEYNKVFHSYVNDVEKWKVHGWSYVDVRDLGKICSLALSRDDLGYQVFNATNDEITNKRNTTELLKEQCPNIPLTRTMGAREAPISNAKIKELLGFEADYRWRDLYNGQDK"}, {"id": null, "hits": [], "name": "KAI3575708.1", "ipg": null, "start": 1998154, "end": 1998647, "strand": -1, "sequence": "MKPVAILLALASTACTVSAGLPRFAKCTAPSQCNSNYCAPMTNADCDEVVNCRAYAMVLQWTLRVRMTGNATPTIAREEDAMTAVILAT"}, {"id": null, "hits": [], "name": "KAI3575711.1", "ipg": null, "start": 2012566, "end": 2014437, "strand": -1, "sequence": "MSLRYRPLSTPRSIRLLSIAEADNSGSRILTCYLTEVSLDSPSLNYYALSYTWGDPLRTTRILVNGEWLVVRLNIEDCLRHLRLYLYGCDRHSVCHKESPTLVPLDRRLTFPTLLWVDAICINQNDLDERAQQVNLIREIYSRASSVLVWLGRATYQTVPAFRLLLGLADISRASLDVRQEYIAHVIRNESFKCYWLALGELLQREWWHRVWTIQEAVLGSDIRVICGPFVVEWDRIMQATLVFELCYRLMDELLEATIFSTAYHYLYPFQSGASRVNVIKSLKLSIRKKKDPRLLQISSLNESLSTLLDITRNYDATDPRDKVYAILGLLEELGYNSPLRVSYHISVEDLYTQVAMIIQQNSETLKVMSHVEVNPSTRQGTLSTLPSWVPNWTVPSSHKSIVERAAFLDLKQQTQDNQDSRGAKRNFAFTGDSKANCRFPLKESKMVVEGFIFDNIQQIETRFIDLEPRFEMKAVKRYGSRICWKPPRASHQFQYHNYWLAWFGFQTEFPNPATAVPRRIGENTRHVDLRCFKTQVTGVLGSTDVSMRVGDAICGLMGARVPYILRSCGNSWMFVGPCHLLDLEVMNGLLMKELDAGRFTIRNFIIK"}, {"id": null, "hits": [], "name": "KAI3575712.1", "ipg": null, "start": 2014773, "end": 2016960, "strand": 1, "sequence": "MSDSTAQVVVGCLLDVSGSMRSAFESGHSNEPASDRLRAVLRAALKLAKAERQQNPNAVMFVGVFGLQMPEDSEEHPNPLAADLCGIADALLNDSVNNSTGHDLLIARANENDVSHISEYIKTKLTCREARIVDAYLKRHPDQVQQFVDAIPPEAEVAMLRSSSQTVGASIGGALGFAASVLIPGGTVVGAIISTFGSAAGTAGGAVVGSAVGNSVEDSRVEKSEALALARRIQKDWLSDFVNFEPRPIYEVVDILQRLHDREDRDRRNVPEDNNDNVLDAIRQYMYGLTPMCHALQKALDAFQSKPKAQHRVLVLISDGHSTDGDPSTAAHDLEREGVAIATVKLTDDRSSTQRALHYEANPLWDEGTRTLFKMSKRIPGSTHLVPVLASVGWAIPSAGEIALFCTVCTVTALEEFCSMLLSARFGSADALLDIVGKIRFDDYINNEHLTIRSRPTNQGQRGICYAHAVASVIHITLLHIVSRDGGIPSFNEIRHKTLSKYPEIKGGQPTIQVLADACHWYRPLRFQKVDEEGARQAVLRRRPVLARFGLSKDGWDEFCKQLDGNSAMHNAVLTEAQMAPHFDKKYDGGHAVVLVSCSPNSLTFLNSWGGSWGDNGTFSIENPAVLGHKDVSLSFYDVYWLERDLTDAEQQAFDSQVDEELRHRAEQYESIFELEYRCPRCRDTSPLAEFRGSVRRASCPKCQGLFKPDAGNLVEALYLRAGLNDVV"}, {"id": null, "hits": [], "name": "KAI3575715.1", "ipg": null, "start": 2020905, "end": 2021843, "strand": -1, "sequence": "MREGDTRAPLILGVVLTLLLLTFSVVLLRVYTRAMLLKQFGTDDIWAVLSMHTARHEVFLTEEESRNYFKRKVFYVSIILYLVSLGAIKTTLLCQYYRAFAINKMRTVLLVAIIFVSAWSISQILLSIFICTPIAAFWDRAIEGKCIPRNPACTSLPRGDKTESGSSAAVCPAWGFLRGLSYLCYLDNSNGLSGYQRRSHLGKRRISVLVVH"}, {"id": null, "hits": [], "name": "KAI3575716.1", "ipg": null, "start": 2024073, "end": 2025186, "strand": 1, "sequence": "MSQKALLLEEVGKPLALGHRTIPDPGENQLLVKVLVAGLNPHDQRTRDDGLFATSFPYVIASDLVGEVVTVGTGEHSAKFTLGEHVFGHTFAEGGFKNDFNAAQQYALVDARFVGRVAGSGLTDDEASTIPVIVLAAFVALFAPSGHGLPPPFSPEAKSFDYSSVSLLIIGGGSNTGRAVVELANLAGIGQIIAIAGKQNEANLKAIGATHVIDRRAPDVLEQIRAIAGDELIYAVDTVNAGLDQELGVAALSNRKKGTLITLRRPDGDLDAARLGSKAAGYERRLVFGVSPIHPELTMKFWEEAPCWYKEEKLGPSSFEVIQGLDADAVNKALDKYRDGAGVKMNIHPWE"}, {"id": null, "hits": [], "name": "KAI3575724.1", "ipg": null, "start": 2052481, "end": 2053430, "strand": 1, "sequence": "MFIFSTKSYRPDYAICASQHQNKAIAGLRSAVACITEESCVEIFLSSSLLGIGAFAGLGAHNAGQQPRIDDLLDVFVLIRGMSDILNRYEPLLKESRIGHLFVKGSQSGSTPLLDATLTQLRQIVIPDGFEDTATAICQESIASGITWIENHIGATATPDERIAMTWCLSVSSGFLDLIRQRHPVALCVLAHYCVILDRVGKSQWFMRNWGKPVLQDIRNEMEPRWSSMLQWCLAAVECERNAQVH"}, {"id": null, "hits": [], "name": "KAI3575725.1", "ipg": null, "start": 2053558, "end": 2053716, "strand": -1, "sequence": "MTPVFLKKMEPFFTLRNKLPLQIVLVTLIITVITLSGVRLILPNRPPGRSTTMGLGMGAKSLIILTYEILTEHSIRFHRWSSLKAYFILNAMEVVFWAAVAFMMIRGNSQLCVGTSCALGWVVFVLAGFLSPIYKYLAVVTYLDWRFYKKNGFPRGTRTKNTDESLSTLRSDDTAYR"}], "score": 20.453, "start": 2000106, "end": 2048716, "number": 102}]}, {"accession": "JAKELM010000010.1", "subjects": [{"id": null, "hits": [{"query": "EWG54279.1", "subject": "KAI3577060.1", "identity": 58.081, "coverage": 85.10028653295129, "evalue": 0.0, "bitscore": 682.0}], "name": "KAI3577060.1", "ipg": "48798351", "start": 899904, "end": 901853, "strand": -1, "sequence": null}], "clusters": []}]}, {"name": "Fusarium oxysporum f. sp. albedinis", "strain": "13116", "scaffolds": [{"accession": "JACWCA010000031.1", "subjects": [{"id": null, "hits": [{"query": "EWG54281.1", "subject": "KAJ0155922.1", "identity": 96.52, "coverage": 100.0, "evalue": 0.0, "bitscore": 1332.0}], "name": "KAJ0155922.1", "ipg": "211897330", "start": 116746, "end": 119156, "strand": -1, "sequence": null}, {"id": null, "hits": [{"query": "EWG54279.1", "subject": "KAJ0155923.1", "identity": 95.899, "coverage": 90.83094555873924, "evalue": 0.0, "bitscore": 1253.0}], "name": "KAJ0155923.1", "ipg": "595481176", "start": 119420, "end": 121485, "strand": 1, "sequence": null}, {"id": null, "hits": [{"query": "EWG54278.1", "subject": "KAJ0155925.1", "identity": 96.437, "coverage": 100.0, "evalue": 0.0, "bitscore": 826.0}], "name": "KAJ0155925.1", "ipg": "553581795", "start": 126421, "end": 127780, "strand": 1, "sequence": null}, {"id": null, "hits": [{"query": "EWG54276.1", "subject": "KAJ0155927.1", "identity": 97.416, "coverage": 100.0, "evalue": 0.0, "bitscore": 776.0}], "name": "KAJ0155927.1", "ipg": "595481193", "start": 129956, "end": 131439, "strand": -1, "sequence": null}, {"id": null, "hits": [{"query": "EWG54274.1", "subject": "KAJ0155928.1", "identity": 89.312, "coverage": 100.0, "evalue": 0.0, "bitscore": 1986.0}], "name": "KAJ0155928.1", "ipg": "595481154", "start": 132179, "end": 135612, "strand": -1, "sequence": null}, {"id": null, "hits": [{"query": "EWG54273.1", "subject": "KAJ0155929.1", "identity": 99.076, "coverage": 100.0, "evalue": 0.0, "bitscore": 888.0}], "name": "KAJ0155929.1", "ipg": "48790056", "start": 136203, "end": 137703, "strand": 1, "sequence": null}, {"id": null, "hits": [{"query": "EWG54272.1", "subject": "KAJ0155930.1", "identity": 96.919, "coverage": 100.0, "evalue": 0.0, "bitscore": 712.0}], "name": "KAJ0155930.1", "ipg": "553581823", "start": 139012, "end": 140133, "strand": 1, "sequence": null}, {"id": null, "hits": [{"query": "EWG54264.1", "subject": "KAJ0155941.1", "identity": 95.455, "coverage": 63.46153846153846, "evalue": 1.57e-37, "bitscore": 132.0}], "name": "KAJ0155941.1", "ipg": "595481152", "start": 155477, "end": 155680, "strand": -1, "sequence": null}, {"id": null, "hits": [{"query": "EWG54262.1", "subject": "KAJ0155940.1", "identity": 94.605, "coverage": 97.71428571428571, "evalue": 0.0, "bitscore": 993.0}], "name": "KAJ0155940.1", "ipg": "595481149", "start": 153063, "end": 155263, "strand": -1, "sequence": null}, {"id": null, "hits": [{"query": "EWG54261.1", "subject": "KAJ0155937.1", "identity": 98.127, "coverage": 100.0, "evalue": 0.0, "bitscore": 545.0}], "name": "KAJ0155937.1", "ipg": "35003368", "start": 147246, "end": 148100, "strand": 1, "sequence": null}, {"id": null, "hits": [{"query": "EWG54260.1", "subject": "KAJ0155935.1", "identity": 90.281, "coverage": 100.0, "evalue": 0.0, "bitscore": 847.0}], "name": "KAJ0155935.1", "ipg": "595481171", "start": 145027, "end": 146568, "strand": -1, "sequence": null}], "clusters": [{"indices": [0, 1, 2, 3, 4, 5, 6, 10, 9, 8, 7], "subjects": [], "intermediate_genes": [{"id": null, "hits": [], "name": "KAJ0155918.1", "ipg": null, "start": 111746, "end": 112409, "strand": 1, "sequence": "MDTSSLMLALQLQQQDLNLWEQSRKEKQCEGEVTDSDFALQACRQELELMTAQISDQVLALSIARAVESDGQLIREAQLAEAQAVKDREYAIRLSGGPSAAAKSDAESVKKVPRVDDEEEDLIDILRSMNLGGFDDSTSGQPESSNWAASRKAPQMKECIACNDRFPPLALSRSPCSHEYCRECIVGLVRSSLQDETLFPPRCCGQNIPVTKGRWFSPELVGQFQAKKLEFDTPNRTYCSEPSCSTFVPPQFIAGETATCPRCRRRTCVHCKGPYHTGICPSDTASQQILELAAENGWQRCYACHRVVELDIGCNHMTCICRAEFCYVCGERWKNCDCPQWQEERLTRRANDIVDRDDNAGHMNARVRQARVEQERVNLMENHECTHDRWKGRPGPRQCEECYQVLPQFIYECRQCHIMACRRCRFNRL"}, {"id": null, "hits": [], "name": "KAJ0155919.1", "ipg": null, "start": 112665, "end": 113585, "strand": -1, "sequence": "MLPSFVTCLIFLSLIMDSKDRQLYHVPAGPLPPPSYSEATTTDPLTTDGFVSPMTTTSSPVAFNVSVSPMAMTPITSRSTESFTLPPLTETDLDSRNHSTLEVAHSPRADSDCLPQAVIHDAPELALVEYAHNRDNLPMISTTPQTNIEYASGLEVIPAPPGSNTVTPLHLLGDQPEAIDCPFCLRRSETRVKKKPSSTTHLQAVALLMTTVCGAVAPYMAKWSFDIEHICDNCQNRVMYRARGKDIRICKAPAAWKEESKYPDVKNSMSPVTQ"}, {"id": null, "hits": [], "name": "KAJ0155920.1", "ipg": null, "start": 114326, "end": 114962, "strand": 1, "sequence": "MTPVFLKKMEPFFTLRNKLPLQIVLVTLIITVITLSGVRLILPNRPPGRSTTMGLGMGAKSLIILTYEILTEHSIRFHRWSSLKAYFILNAMEVVFWAAVAFMMIRGNSQLCVGTSCALGWVVFVLAGFLSPIYKYLAVVTYLDWRFYKKNGFPRGTRTKNTDESLSTLRSDDTAYRH"}, {"id": null, "hits": [], "name": "KAJ0155921.1", "ipg": null, "start": 115162, "end": 116453, "strand": -1, "sequence": "MPPRLGYKKSRRGCMRCKQRRVKCDEKQPCAACERHGLSCVYQEPSEVRRGRSADKVDTQRDDRQKSSNAGSSIASPDPLPYLAKFVTGQESIEQSTWLTDLELMHQYSTSTYLTLPRADELRQIWQIELPKLSLSHVYLLHQVLSVSAFHLASLHPDRPDYAICASQHQNKAIAGLRSAVACITEESCVEIFLSSSLLGIGAFAGLGAHNAGQQPRIDDLLDVFVLIRGMSDILNRYEPLLKESRIGHLFVKGSQSGSTPLLDATLTQLRQIVIPDGFEDTATAICQESIASGITWIENHIGATATPDERIAMTWCLSVSSGFLDLIRQRHPVALCVLAHYCVILDRVGKSQWFMRNWGKPVLQDIRNEMEPRWSSMLQWCLAAVECERNAQVH"}, {"id": null, "hits": [], "name": "KAJ0155924.1", "ipg": null, "start": 125602, "end": 126263, "strand": 1, "sequence": "MNPLELPKGFASHRVGILRHVKKKDLTVRLRRRLISTVTPWNLDNTPHLTPSPLSRFKTFVLEITHAEGTLFKAKQVPTLFFATQPRVLVRASNGCVPLAYTYHDSCKKATRQSLWPILDLAIVAACPVRLKDSLLSAFTGHGDCLIC"}, {"id": null, "hits": [], "name": "KAJ0155926.1", "ipg": null, "start": 128847, "end": 129598, "strand": -1, "sequence": "MRITSGTTQAKQTALILNVCRDLKLFSSRYKPGPWHGRSSATDSLANTFVRLVCANPPKSRSFFSTGIYSGTALPSSFSAESPNAAQTWFTYIFSVGCCVDPVVFSAEMRHRKARSVWRHWRLRKMVILFEFPESNSVEWGACAYRYEPVELVALHARNYPTKTR"}, {"id": null, "hits": [], "name": "KAJ0155931.1", "ipg": null, "start": 140276, "end": 141389, "strand": -1, "sequence": "MSQKALLLEEVGKPLALGHRTIPDPGENQLLVKVLVAGLNPHDQRTRDDGLFATSFPYVIASDLVGEVVTVGTGEHSAKFTLGEHVFGHTFAEGGFKNDFNAAQQYALVDARFVGRVAGSGLTDDEASTIPVIVLAAFVALFAPSGHGLPPPFSPEAKSFDYSSVSLLIIGGGSNTGRAVVELANLAGIGQIIAIAGKQNEANLKAIGATHVIDRRAPDVLEQIRAIAGDELIYAVDTVNAGLDQELGVAALSNRKKGTLITLRRPDGDLDAARLGSKAAGYERRLVFGVSPIHPELTMKFWEEAPCWYKEEKLGPSSFEVIQGLDADAVNKALDKYRDGAGVKMNIHPWE"}, {"id": null, "hits": [], "name": "KAJ0155932.1", "ipg": null, "start": 142984, "end": 143320, "strand": 1, "sequence": "MAQYVEISFTQCRFRVRLLDLVQAMIFTVIQQLTCHGVRVLVALSRKASLALLNNQSACCLKCFFLVDTVDLTAEPCIAHLVSSFVSEMIIQACRSMMNGGRCKCRIPALS"}, {"id": null, "hits": [], "name": "KAJ0155933.1", "ipg": null, "start": 143531, "end": 143814, "strand": 1, "sequence": "MLSLAPFIKMREGDTRAPLILGVVLTLLLLTFSVVLLRVYTRAMLLKQFGTDDIWAVLSMVSHGFNPLGQVRR"}, {"id": null, "hits": [], "name": "KAJ0155934.1", "ipg": null, "start": 143868, "end": 144945, "strand": 1, "sequence": "MSIKYGFGRHEVFLTEEESRNYFKRKVFYVSIILYLVSLGAIKTTLLCQYYRAFAINKMRTVLLVAIIFVSAWSISQILLSIFICTPIAAFWDRAIEGKCIPRNPAWYITAAGNVATDIMIIVLPFPVVIKLNLARRQRFVLLGVFCVGFLTCAISIIRMGYLDIKEDLTWVNVGSACWSFTELCCGLLCACVPTLRPFVSRYFPSMSSYDRSRKTYATNQPPEPHTSNRYHDIELQNGRHIQEDLLQDDSQSTRILCVSEFTVTETRELANTKHGERESDDEVLLVSHVFVEPRPIEKARTRPGRLPATD"}, {"id": null, "hits": [], "name": "KAJ0155936.1", "ipg": null, "start": 146668, "end": 146872, "strand": -1, "sequence": "MDLYRATQRLPEACSVDRKMYGSFAEVDRRIGGWAGQFGGSRITRVVTYTGLSLTNMRLDCDFDMKN"}, {"id": null, "hits": [], "name": "KAJ0155938.1", "ipg": null, "start": 148502, "end": 150689, "strand": -1, "sequence": "MSDSTAQVVVGCLLDVSGSMRSAFESGHSNEPASDRLRAVLRAALKLAKAERQQNPNAVMFVGVFGLQMPEDSEEHPNPLAADLCGIADALLNDSVNNSTGHDLLIARANENDVSHISEYIKTKLTCREARIVDAYLKRHPDQVQQFVDAIPPEAEVAMLRSSSQTVGASIGGALGFAASVLIPGGTVVGAIISTFGSAAGTAGGAVVGSAVGNSVEDSRVEKSEALALARRIQKDWLSDFVNFEPRPIYEVVDILQRLHDREDRDRRNVPEDNNDNVLDAIRQYMYGLTPMCHALQKALDAFQSKPKAQHRVLVLISDGHSTDGDPSTAAHDLEREGVAIATVKLTDDRSSTQRALHYEANPLWDEGTRTLFKMSKRIPGSTHLVPVLASVGWAIPSAGEIALFCTVCTVTALEEFCSMLLSARFGSADALLDIVGKIRFDDYINNEHLTIRSRPTNQGQRGICYAHAVASVIHITLLHIVSRDGGIPSFNEIRHKTLSKYPEIKGGQPTIQVLADACHWYRPLRFQKVDEEGARQAVLRRRPVLARFGLSKDGWDEFCKQLDGNSAMHNAVLTEAQMAPHFDKKYDGGHAVVLVSCSPNSLTFLNSWGGSWGDNGTFSIENPAVLGHKDVSLSFYDVYWLERDLTDAEQQAFDSQVDEELRHRAEQYESIFELEYRCPRCRDTSPLAEFRGSVRRASCPKCQGLFKPDAGNLVEALYLRAGLNDVV"}, {"id": null, "hits": [], "name": "KAJ0155939.1", "ipg": null, "start": 151025, "end": 152765, "strand": 1, "sequence": "MSLRYRPLSTPRSIRLLSIAEADNSGSRILTCYLTEVSLDSPSLNYYALSYTWGDPLRTTRILVNGEWLVVRLNIEDCLRHLRLYLYGCDRHSVCHKESPTLVPLDRRLTFPTLLWVDAICINQNDLDERAQQVNLIREIYSRASSVLVWLGRATYQTVPAFRLLLGLADISRASLDVRQEYIAHVIRNESFKCYWLALGELLQREWWHRVWTIQEAVLGSDIRVICGPFVVEWDRIMQATLVFELCYRLMDELLEATIFSTAYHYLYPFQSGASRVNVIKSLKLSIRKKKDPRLLQISSLNESLSTLLDITRNYDATDPRDKVYAILGLLEELGYNSPLRVSYHISVEDLYTQVAMIIQQNSETLKVMSHVEVNPSTRQGTLSTLPSWVPNWTVPSSHKSIVERAAFLDLKQQTQDNQDSRGAKRNFAFTGDSKANCRFPLKESKMVVEGFIFDNIQQIETRFIDLEPRFEMKAVKRYGSRICWKPPRASHQFQYHNYWLAWFGFQTEFPNPATAVPRRIGENTRHVDLRCFKTQVTGVLGSTDVSMRVGDAICGLMGARVPYILRSCGNSWMFVGPW"}], "score": 21.029, "start": 116746, "end": 155680, "number": 103}]}, {"accession": "JACWCA010000319.1", "subjects": [{"id": null, "hits": [{"query": "EWG54279.1", "subject": "KAJ0142225.1", "identity": 56.393, "coverage": 85.10028653295129, "evalue": 0.0, "bitscore": 664.0}], "name": "KAJ0142225.1", "ipg": "595473628", "start": 33295, "end": 35244, "strand": 1, "sequence": null}], "clusters": []}, {"accession": "JACWCA010000148.1", "subjects": [{"id": null, "hits": [{"query": "EWG54269.1", "subject": "KAJ0148528.1", "identity": 53.191, "coverage": 87.85046728971963, "evalue": 4.23e-20, "bitscore": 96.3}], "name": "KAJ0148528.1", "ipg": "595477122", "start": 16260, "end": 18673, "strand": 1, "sequence": null}], "clusters": []}, {"accession": "JACWCA010000056.1", "subjects": [{"id": null, "hits": [{"query": "EWG54267.1", "subject": "KAJ0153925.1", "identity": 96.939, "coverage": 100.0, "evalue": 0.0, "bitscore": 997.0}], "name": "KAJ0153925.1", "ipg": "595480075", "start": 39172, "end": 40849, "strand": 1, "sequence": null}, {"id": null, "hits": [{"query": "EWG54266.1", "subject": "KAJ0153910.1", "identity": 95.189, "coverage": 100.0, "evalue": 0.0, "bitscore": 4553.0}], "name": "KAJ0153910.1", "ipg": "553581783", "start": 264, "end": 7691, "strand": -1, "sequence": null}], "clusters": []}, {"accession": "JACWCA010000245.1", "subjects": [{"id": null, "hits": [{"query": "EWG54262.1", "subject": "KAJ0144584.1", "identity": 55.319, "coverage": 94.85714285714286, "evalue": 0.0, "bitscore": 556.0}], "name": "KAJ0144584.1", "ipg": "48798060", "start": 8178, "end": 10099, "strand": -1, "sequence": null}], "clusters": []}]}, {"name": "Fusarium oxysporum f. sp. albedinis", "strain": "Foa 44", "scaffolds": [{"accession": "CM083092.1", "subjects": [{"id": null, "hits": [{"query": "EWG54281.1", "subject": "KAK2480597.1", "identity": 91.982, "coverage": 100.0, "evalue": 0.0, "bitscore": 1255.0}], "name": "KAK2480597.1", "ipg": "702415509", "start": 311785, "end": 314195, "strand": -1, "sequence": null}, {"id": null, "hits": [{"query": "EWG54279.1", "subject": "KAK2480598.1", "identity": 97.635, "coverage": 84.81375358166189, "evalue": 0.0, "bitscore": 1190.0}], "name": "KAK2480598.1", "ipg": "553581820", "start": 314645, "end": 316524, "strand": 1, "sequence": null}, {"id": null, "hits": [{"query": "EWG54279.1", "subject": "KAK2481606.1", "identity": 58.081, "coverage": 85.10028653295129, "evalue": 0.0, "bitscore": 682.0}], "name": "KAK2481606.1", "ipg": "48798351", "start": 3291790, "end": 3293739, "strand": -1, "sequence": null}, {"id": null, "hits": [{"query": "EWG54278.1", "subject": "KAK2480599.1", "identity": 96.437, "coverage": 100.0, "evalue": 0.0, "bitscore": 826.0}], "name": "KAK2480599.1", "ipg": "501517212", "start": 321568, "end": 322819, "strand": 1, "sequence": null}, {"id": null, "hits": [{"query": "EWG54276.1", "subject": "KAK2480600.1", "identity": 97.416, "coverage": 100.0, "evalue": 0.0, "bitscore": 776.0}], "name": "KAK2480600.1", "ipg": "595481193", "start": 324995, "end": 326478, "strand": -1, "sequence": null}, {"id": null, "hits": [{"query": "EWG54274.1", "subject": "KAK2480601.1", "identity": 90.832, "coverage": 100.0, "evalue": 0.0, "bitscore": 1997.0}], "name": "KAK2480601.1", "ipg": "702415511", "start": 327218, "end": 330651, "strand": -1, "sequence": null}, {"id": null, "hits": [{"query": "EWG54273.1", "subject": "KAK2480602.1", "identity": 99.076, "coverage": 100.0, "evalue": 0.0, "bitscore": 888.0}], "name": "KAK2480602.1", "ipg": "48790056", "start": 331242, "end": 332742, "strand": 1, "sequence": null}, {"id": null, "hits": [{"query": "EWG54272.1", "subject": "KAK2480603.1", "identity": 96.919, "coverage": 100.0, "evalue": 0.0, "bitscore": 712.0}], "name": "KAK2480603.1", "ipg": "553581823", "start": 334051, "end": 335172, "strand": 1, "sequence": null}, {"id": null, "hits": [{"query": "EWG54267.1", "subject": "KAK2480623.1", "identity": 96.939, "coverage": 100.0, "evalue": 0.0, "bitscore": 997.0}], "name": "KAK2480623.1", "ipg": "595480075", "start": 394499, "end": 396176, "strand": 1, "sequence": null}, {"id": null, "hits": [{"query": "EWG54266.1", "subject": "KAK2480612.1", "identity": 95.228, "coverage": 100.0, "evalue": 0.0, "bitscore": 4556.0}], "name": "KAK2480612.1", "ipg": "702415507", "start": 354270, "end": 361697, "strand": -1, "sequence": null}, {"id": null, "hits": [{"query": "EWG54264.1", "subject": "KAK2480611.1", "identity": 96.154, "coverage": 100.0, "evalue": 7.61e-67, "bitscore": 207.0}], "name": "KAK2480611.1", "ipg": "48767899", "start": 350516, "end": 350831, "strand": -1, "sequence": null}, {"id": null, "hits": [{"query": "EWG54262.1", "subject": "KAK2480610.1", "identity": 96.078, "coverage": 97.14285714285714, "evalue": 0.0, "bitscore": 1015.0}], "name": "KAK2480610.1", "ipg": "48767900", "start": 348102, "end": 349865, "strand": -1, "sequence": null}, {"id": null, "hits": [{"query": "EWG54262.1", "subject": "KAK2480944.1", "identity": 56.972, "coverage": 94.85714285714286, "evalue": 0.0, "bitscore": 561.0}], "name": "KAK2480944.1", "ipg": "24343634", "start": 1323308, "end": 1325229, "strand": -1, "sequence": null}, {"id": null, "hits": [{"query": "EWG54261.1", "subject": "KAK2480607.1", "identity": 98.127, "coverage": 100.0, "evalue": 0.0, "bitscore": 545.0}], "name": "KAK2480607.1", "ipg": "35003368", "start": 342285, "end": 343139, "strand": 1, "sequence": null}, {"id": null, "hits": [{"query": "EWG54260.1", "subject": "KAK2480606.1", "identity": 90.652, "coverage": 99.35205183585313, "evalue": 0.0, "bitscore": 843.0}], "name": "KAK2480606.1", "ipg": "702415504", "start": 340066, "end": 341854, "strand": -1, "sequence": null}], "clusters": [{"indices": [0, 1, 3, 4, 5, 6, 7, 14, 13, 11, 10, 9], "subjects": [], "intermediate_genes": [{"id": null, "hits": [], "name": "KAK2480593.1", "ipg": null, "start": 306785, "end": 307197, "strand": 1, "sequence": "MDTSSLMLALQLQQQDLNLWEQSRKEKQCEGEVTDSDFALQACRQELELMTAQISDQVLALSIARAVESDGQLIREAQLAEAQAVKDREYAIRLSGGPSAAAKSDAESVKKVPRVDDEEEDLIDILRSMNLGGFDDSTSGQPESSNWAASRKAPQMKECIACNDRFPPLALSRSPCSHEYCRECIVGLVRSSLQDETLFPPRCCGQNIPVTKGRWFSPELVGQFQAKKLEFDTPNRTYCSEPSCSTFVPPQFIAGETATCPRCRRRTCVHCKGPYHTGICPSDTASQQILELAAENGWQRCYACHRVVELDIGCNHMKQNSATFAASVGRIAIALNGKKSG"}, {"id": null, "hits": [], "name": "KAK2480594.1", "ipg": null, "start": 307704, "end": 308579, "strand": -1, "sequence": "MDSKDRQLYHVPAGPLPPPSYSEATTTDPLTTDGFVSPMTTTSSPVAFNVSVSPMAMTPITSRSTESFTLPPLTETDLDSRNHSTLEVAHSPRADSDCLPQAVIHDAPELALVEYAHNRDNLPMISTTPQTNIEYASGLEVIPAPPGSNTVTPLHLLGDQPEAIDCPFCLRRSETRVKKKPSSTTHLQAVALLMTTVCGAVAPYMAKWSFDIEHICDNCQNRVMYRARGKDIRICKAPAAWKEESKYPDVKNSMSPVTQ"}, {"id": null, "hits": [], "name": "KAK2480595.1", "ipg": null, "start": 309365, "end": 310001, "strand": 1, "sequence": "MTPVFLKKMEPFFTLRNKLPLQIVLVTLIITVITLSGVRLILPNRPPGRSTTMGLGMGAKSLIILTYEILTEHSIRFHRWSSLKAYFILNAMEVVFWAAVAFMMIRGNSQLCVGTSCALGWVVFVLAGFLSPIYKYLAVVTYLDWRFYKKNGFPRGTRTKNTDESLSTLRSDDTAYRH"}, {"id": null, "hits": [], "name": "KAK2480596.1", "ipg": null, "start": 310201, "end": 311450, "strand": -1, "sequence": "MRCKQRRVKCDEKQPCAACERHGLSCVYQEPSEVRRGRSADKVDTQRDDRQKSSNAGSSIASPDPLPYLAKFVTGQESIEQSTWLTDLELMHQYSTSTYLTLPRADELRQIWQIELPKLSLSHVYLLHQVLSVSAFHLASLHPDRPDYAICASQHQNKAIAGLRSAVACITEESCVEIFLSSSLLGIGAFAGLGAHNAGQQPRIDDLLDVFVLIRGMSDILNRYEPLLKESRIGHLFVKGSQSGSTPLLDATLTQLRQIVIPDGFEDTATAICQESIASGITWIENHIGATATPDERIAMTWCLSVSSGFLDLIRQRHPVALCVLAHYCVILDRVGKSQWFMRNWGKPVLQDIRNEMEPRWSSMLQWCLAAVECERNAQVH"}, {"id": null, "hits": [], "name": "KAK2480604.1", "ipg": null, "start": 335266, "end": 336613, "strand": -1, "sequence": "MLFLYKFTLFLCFYPHIHSTNLNTQRTMSQKALLLEEVGKPLALGHRTIPDPGENQLLVKVLVAGLNPHDQRTRDDGLFATSFPYVIASDLVGEVVTVGTGEHSAKFTLGEHVFGHTFAEGGFKNDFNAAQQYALVDARFVGRVAGSGLTDDEASTIPVIVLAAFVALFAPSGHGLPPPFSPEAKSFDYSSVSLLIIGGGSNTGRAVVELANLAGIGQIIAIAGKQNEANLKAIGATHVIDRRAPDVLEQIRAIAGDELIYAVDTVNAGLDQELGVAALSNRKKGTLITLRRPDGDLDAARLGSKAAGYERRLVFGVSPIHPELTMKFWEEAPCWYKEEKLGPSSFEVIQGLDADAVNKALDKYRDGAGVKMNIHPWE"}, {"id": null, "hits": [], "name": "KAK2480605.1", "ipg": null, "start": 338658, "end": 339984, "strand": 1, "sequence": "MREGDTRAPLILGVVLTLLLLTFSVVLLRVYTRAMLLKQFGTDDIWAVLSMASIASCAFSILLGIKYGFGRHEVFLTEEESRNYFKVFYVSIILYLVSLGAIKTTLLCQYYRAFAINKMRTVLLVAIIFVSAWSISQILLSIFICTPIAAFWDRAIEGKCIPRNPAWYITAAGNVATDIMIIVLPFPVVIKLNLARRQRFVLLGVFCVGFLTCAISIIRMGYLDIKEDLTWVNVGSACWSFTELCCGLLCACVPTLRPFVSRYFPSMSSYDRSRKTYATNQPPEPHTSNRYHDIELQNGRHIQEDLLQDDSQSTRILCVSEFTVTETRELANTKHGERESDDEVLLVSHVFVEPRPIEKARTRPGRLPATD"}, {"id": null, "hits": [], "name": "KAK2480608.1", "ipg": null, "start": 343541, "end": 345728, "strand": -1, "sequence": "MSDSTAQVVVGCLLDVSGSMRSAFESGHSNEPASDRLRAVLRAALKLAKAERQQNPNAVMFVGVFGLQMPEDSEEHPNPLAADLCGIADALLNDSVNNSTGHDLLIARANENDVSHISEYIKTKLTCREARIVDAYLKRHPDQVQQFVDAIPPEAEVAMLRSSSQTVGASIGGALGFAASVLIPGGTVVGAIISTFGSAAGTAGGAVVGSAVGNSVEDSRVEKSEALALARRIQKDWLSDFVNFEPRPIYEVVDILQRLHDREDRDRRNVPEDNNDNVLDAIRQYMYGLTPMCHALQKALDAFQSKPKAQHRVLVLISDGHSTDGDPSTAAHDLEREGVAIATVKLTDDRSSTQRALHYEANPLWDEGTRTLFKMSKRIPGSTHLVPVLASVGWAIPSAGEIALFCTVCTVTALEEFCSMLLSARFGSADALLDIVGKIRFDDYINNEHLTIRSRPTNQGQRGICYAHAVASVIHITLLHIVSRDGGIPSFNEIRHKTLSKYPEIKGGQPTIQVLADACHWYRPLRFQKVDEEGARQAVLRRRPVLARFGLSKDGWDEFCKQLDGNSAMHNAVLTEAQMAPHFDKKYDGGHAVVLVSCSPNSLTFLNSWGGSWGDNGTFSIENPAVLGHKDVSLSFYDVYWLERDLTDAEQQAFDSQVDEELRHRAEQYESIFELEYRCPRCRDTSPLAEFRGSVRRASCPKCQGLFKPDAGNLVEALYLRAGLNDVV"}, {"id": null, "hits": [], "name": "KAK2480609.1", "ipg": null, "start": 346064, "end": 347804, "strand": 1, "sequence": "MSLRYRPLSTPRSIRLLSIAEADNSGSRILTCYLTEVSLDSPSLNYYALSYTWGDPLRTTRILVNGEWLVVRLNIEDCLRHLRLYLYGCDRHSVCHKESPTLVPLDRRLTFPTLLWVDAICINQNDLDERAQQVNLIREIYSRASSVLVWLGRATYQTVPAFRLLLGLADISRASLDVRQEYIAHVIRNESFKCYWLALGELLQREWWHRVWTIQEAVLGSDIRVICGPFVVEWDRIMQATLVFELCYRLMDELLEATIFSTAYHYLYPFQSGASRVNVIKSLKLSIRKKKDPRLLQISSLNESLSTLLDITRNYDATDPRDKVYAILGLLEELGYNSPLRVSYHISVEDLYTQVAMIIQQNSETLKVMSHVEVNPSTRQGTLSTLPSWVPNWTVPSSHKSIVERAAFLDLKQQTQDNQDSRGAKRNFAFTGDSKANCRFPLKESKMVVEGFIFDNIQQIETRFIDLEPRFEMKAVKRYGSRICWKPPRASHQFQYHNYWLAWFGFQTEFPNPATAVPRRIGENTRHVDLRCFKTQVTGVLGSTDVSMRVGDAICGLMGARVPYILRSCGNSWMFVGPW"}, {"id": null, "hits": [], "name": "KAK2480613.1", "ipg": null, "start": 363120, "end": 363671, "strand
```
