## Additional File 11 for "Genome sequencing and physiological characterization of three *Neoarthrinium moseri* strains": N884V553V349S42_session.json (part 2 of 6)

```
": 1, "sequence": "MKPVAILLALASTACTVSAGLPRFAKCTAPSQCNSNYCAPMTNADCDEVVNCRAYAMVLQWTLRVRMTGNATPTIAREEDAMTAVILAT"}, {"id": null, "hits": [], "name": "KAK2480614.1", "ipg": null, "start": 364165, "end": 365080, "strand": -1, "sequence": "MSKRIIVTGGSGKAGRYIIEYLLAQGHQILNLDLVPLPVDFSQKVHTLRCDLTDGGQVYSALSSHFRLTEPFREPINDPPDAVLHLAGVARNMLVPDIETFRVNTLGAYNIIEASCRLGVKKIILASSVCVYGVTYAEGDVDFEAFPVDESHDPNPMDVYSLSKICAERTARSFAIKFDVDIYALRIGAVVCPHEYNKVFHSYVNDVEKWKVHGWSYVDVRDLGKICSLALSRDDLGYQVFNATNDEITNKRNTTELLKEQCPNIPLTRTMGAREAPISNAKIKELLGFEADYRWRDLYNGQDK"}, {"id": null, "hits": [], "name": "KAK2480615.1", "ipg": null, "start": 365948, "end": 366697, "strand": 1, "sequence": "MEESLNFHRAVKQLQGGKDAPSLAQTLLQHLTQDEKLGLLHGDPPFWKGFSHLFGGEYTKRPYSHGKLDRLGIPGVQYCDGPRGVNINQATVFPCSTARGATWDIALEESVARAIGREARVFGANCIGSVCVNLPRHPAWGRVQETYGEDPLLLGEFGTAHVRGLQENVMACVKHFALNSMETARFRVNVSIDACALHEVYLPHFKQCIEAGALSIMTAYNSINGEWAGESVALIRNILRERWSFSGIVITDWLFGLRDGVKSVKADLDIECPFQNRRQTSLRPALESGEISWSDIDRIASRIIQAQLTFYANRQSVEPERAVVFGREHRELARTVASRAIVLLKNGLINEQPLLPLSQSIKTCAIVGRHADSALTGDRASSWVHCPEVISPYRGLKEQLPHTSITLSASRDIRAAVEAARKSEVAIVMVGYDGDDEGEFLKPSWENDGEALALLPQPDGSPEAQRVVEGRAKAADASHRPQAGTGARPEDDLASRPVGGDRRSVRLAPEDVELIRAVVKTNPRTIVSIITAGAVIIEEWHDIVPSILINWYNGCENGRALADVLAGRSNPSGHLPWSMPRTEVHLPSFDPDANQVTYDKWFGQRMLDKMGVKAAYPLGFGLSYTTFEVECIDFDTSSLDETLSLQVRAMVRNTGSRQGHCVVQIYGCPDLGPAQHDFPNRLLAGFQVVELSGQETKWVQVKTSLAPFRRWEEGDLRLTARSILFQVGQYAGDQKSLSHRFHLRGAEARL"}], "score": 22.481, "start": 311785, "end": 361697, "number": 104}]}, {"accession": "JACSDM010000004.1", "subjects": [{"id": null, "hits": [{"query": "EWG54281.1", "subject": "KAK2480597.1", "identity": 91.982, "coverage": 100.0, "evalue": 0.0, "bitscore": 1255.0}], "name": "KAK2480597.1", "ipg": "702415509", "start": 311785, "end": 314195, "strand": -1, "sequence": null}, {"id": null, "hits": [{"query": "EWG54279.1", "subject": "KAK2480598.1", "identity": 97.635, "coverage": 84.81375358166189, "evalue": 0.0, "bitscore": 1190.0}], "name": "KAK2480598.1", "ipg": "553581820", "start": 314645, "end": 316524, "strand": 1, "sequence": null}, {"id": null, "hits": [{"query": "EWG54279.1", "subject": "KAK2481606.1", "identity": 58.081, "coverage": 85.10028653295129, "evalue": 0.0, "bitscore": 682.0}], "name": "KAK2481606.1", "ipg": "48798351", "start": 3291790, "end": 3293739, "strand": -1, "sequence": null}, {"id": null, "hits": [{"query": "EWG54278.1", "subject": "KAK2480599.1", "identity": 96.437, "coverage": 100.0, "evalue": 0.0, "bitscore": 826.0}], "name": "KAK2480599.1", "ipg": "501517212", "start": 321568, "end": 322819, "strand": 1, "sequence": null}, {"id": null, "hits": [{"query": "EWG54276.1", "subject": "KAK2480600.1", "identity": 97.416, "coverage": 100.0, "evalue": 0.0, "bitscore": 776.0}], "name": "KAK2480600.1", "ipg": "595481193", "start": 324995, "end": 326478, "strand": -1, "sequence": null}, {"id": null, "hits": [{"query": "EWG54274.1", "subject": "KAK2480601.1", "identity": 90.832, "coverage": 100.0, "evalue": 0.0, "bitscore": 1997.0}], "name": "KAK2480601.1", "ipg": "702415511", "start": 327218, "end": 330651, "strand": -1, "sequence": null}, {"id": null, "hits": [{"query": "EWG54273.1", "subject": "KAK2480602.1", "identity": 99.076, "coverage": 100.0, "evalue": 0.0, "bitscore": 888.0}], "name": "KAK2480602.1", "ipg": "48790056", "start": 331242, "end": 332742, "strand": 1, "sequence": null}, {"id": null, "hits": [{"query": "EWG54272.1", "subject": "KAK2480603.1", "identity": 96.919, "coverage": 100.0, "evalue": 0.0, "bitscore": 712.0}], "name": "KAK2480603.1", "ipg": "553581823", "start": 334051, "end": 335172, "strand": 1, "sequence": null}, {"id": null, "hits": [{"query": "EWG54267.1", "subject": "KAK2480623.1", "identity": 96.939, "coverage": 100.0, "evalue": 0.0, "bitscore": 997.0}], "name": "KAK2480623.1", "ipg": "595480075", "start": 394499, "end": 396176, "strand": 1, "sequence": null}, {"id": null, "hits": [{"query": "EWG54266.1", "subject": "KAK2480612.1", "identity": 95.228, "coverage": 100.0, "evalue": 0.0, "bitscore": 4556.0}], "name": "KAK2480612.1", "ipg": "702415507", "start": 354270, "end": 361697, "strand": -1, "sequence": null}, {"id": null, "hits": [{"query": "EWG54264.1", "subject": "KAK2480611.1", "identity": 96.154, "coverage": 100.0, "evalue": 7.61e-67, "bitscore": 207.0}], "name": "KAK2480611.1", "ipg": "48767899", "start": 350516, "end": 350831, "strand": -1, "sequence": null}, {"id": null, "hits": [{"query": "EWG54262.1", "subject": "KAK2480610.1", "identity": 96.078, "coverage": 97.14285714285714, "evalue": 0.0, "bitscore": 1015.0}], "name": "KAK2480610.1", "ipg": "48767900", "start": 348102, "end": 349865, "strand": -1, "sequence": null}, {"id": null, "hits": [{"query": "EWG54262.1", "subject": "KAK2480944.1", "identity": 56.972, "coverage": 94.85714285714286, "evalue": 0.0, "bitscore": 561.0}], "name": "KAK2480944.1", "ipg": "24343634", "start": 1323308, "end": 1325229, "strand": -1, "sequence": null}, {"id": null, "hits": [{"query": "EWG54261.1", "subject": "KAK2480607.1", "identity": 98.127, "coverage": 100.0, "evalue": 0.0, "bitscore": 545.0}], "name": "KAK2480607.1", "ipg": "35003368", "start": 342285, "end": 343139, "strand": 1, "sequence": null}, {"id": null, "hits": [{"query": "EWG54260.1", "subject": "KAK2480606.1", "identity": 90.652, "coverage": 99.35205183585313, "evalue": 0.0, "bitscore": 843.0}], "name": "KAK2480606.1", "ipg": "702415504", "start": 340066, "end": 341854, "strand": -1, "sequence": null}], "clusters": []}, {"accession": "CM083095.1", "subjects": [{"id": null, "hits": [{"query": "EWG54269.1", "subject": "KAK2477196.1", "identity": 53.191, "coverage": 87.85046728971963, "evalue": 3.58e-20, "bitscore": 96.3}], "name": "KAK2477196.1", "ipg": "702414635", "start": 3507788, "end": 3510201, "strand": -1, "sequence": null}], "clusters": []}, {"accession": "JACSDM010000008.1", "subjects": [{"id": null, "hits": [{"query": "EWG54269.1", "subject": "KAK2477196.1", "identity": 53.191, "coverage": 87.85046728971963, "evalue": 3.58e-20, "bitscore": 96.3}], "name": "KAK2477196.1", "ipg": "702414635", "start": 3507788, "end": 3510201, "strand": -1, "sequence": null}], "clusters": []}, {"accession": "JACSDM010000023.1", "subjects": [{"id": null, "hits": [{"query": "EWG54268.1", "subject": "KAK2470250.1", "identity": 87.007, "coverage": 100.0, "evalue": 0.0, "bitscore": 793.0}], "name": "KAK2470250.1", "ipg": "501503770", "start": 97519, "end": 98879, "strand": 1, "sequence": null}], "clusters": []}]}, {"name": "Fusarium oxysporum f. sp. raphani", "strain": "54005", "scaffolds": [{"accession": "JH658391.1", "subjects": [{"id": null, "hits": [{"query": "EWG54281.1", "subject": "EXK85140.1", "identity": 96.369, "coverage": 100.0, "evalue": 0.0, "bitscore": 1332.0}], "name": "EXK85140.1", "ipg": "49215854", "start": 91590, "end": 94000, "strand": -1, "sequence": null}, {"id": null, "hits": [{"query": "EWG54279.1", "subject": "EXK85141.1", "identity": 97.635, "coverage": 84.81375358166189, "evalue": 0.0, "bitscore": 1190.0}], "name": "EXK85141.1", "ipg": "49215855", "start": 94451, "end": 96330, "strand": 1, "sequence": null}, {"id": null, "hits": [{"query": "EWG54278.1", "subject": "EXK85142.1", "identity": 96.437, "coverage": 100.0, "evalue": 0.0, "bitscore": 825.0}], "name": "EXK85142.1", "ipg": "48814771", "start": 101290, "end": 102649, "strand": 1, "sequence": null}, {"id": null, "hits": [{"query": "EWG54276.1", "subject": "EXK85143.1", "identity": 97.158, "coverage": 100.0, "evalue": 0.0, "bitscore": 775.0}], "name": "EXK85143.1", "ipg": "49215856", "start": 104806, "end": 106296, "strand": -1, "sequence": null}, {"id": null, "hits": [{"query": "EWG54276.1", "subject": "EXK85144.1", "identity": 96.264, "coverage": 89.92248062015504, "evalue": 0.0, "bitscore": 692.0}], "name": "EXK85144.1", "ipg": "49215857", "start": 104806, "end": 106120, "strand": -1, "sequence": null}, {"id": null, "hits": [{"query": "EWG54274.1", "subject": "EXK85145.1", "identity": 92.155, "coverage": 100.0, "evalue": 0.0, "bitscore": 2020.0}], "name": "EXK85145.1", "ipg": "49215858", "start": 107032, "end": 110465, "strand": -1, "sequence": null}, {"id": null, "hits": [{"query": "EWG54273.1", "subject": "EXK85146.1", "identity": 99.307, "coverage": 100.0, "evalue": 0.0, "bitscore": 889.0}], "name": "EXK85146.1", "ipg": "49215859", "start": 111071, "end": 112572, "strand": 1, "sequence": null}, {"id": null, "hits": [{"query": "EWG54272.1", "subject": "EXK85147.1", "identity": 97.479, "coverage": 100.0, "evalue": 0.0, "bitscore": 716.0}], "name": "EXK85147.1", "ipg": "49215860", "start": 113888, "end": 115009, "strand": 1, "sequence": null}, {"id": null, "hits": [{"query": "EWG54267.1", "subject": "EXK85166.1", "identity": 96.122, "coverage": 100.0, "evalue": 0.0, "bitscore": 989.0}], "name": "EXK85166.1", "ipg": "49215875", "start": 166092, "end": 167769, "strand": 1, "sequence": null}, {"id": null, "hits": [{"query": "EWG54266.1", "subject": "EXK85155.1", "identity": 94.689, "coverage": 100.0, "evalue": 0.0, "bitscore": 4528.0}], "name": "EXK85155.1", "ipg": "49215865", "start": 127212, "end": 134639, "strand": -1, "sequence": null}, {"id": null, "hits": [{"query": "EWG54264.1", "subject": "EXK85154.1", "identity": 96.154, "coverage": 100.0, "evalue": 7.61e-67, "bitscore": 207.0}], "name": "EXK85154.1", "ipg": "48767899", "start": 126084, "end": 126399, "strand": -1, "sequence": null}, {"id": null, "hits": [{"query": "EWG54262.1", "subject": "EXK85153.1", "identity": 95.882, "coverage": 97.14285714285714, "evalue": 0.0, "bitscore": 1014.0}], "name": "EXK85153.1", "ipg": "48814763", "start": 123671, "end": 125434, "strand": -1, "sequence": null}, {"id": null, "hits": [{"query": "EWG54261.1", "subject": "EXK85152.1", "identity": 97.004, "coverage": 100.0, "evalue": 0.0, "bitscore": 539.0}], "name": "EXK85152.1", "ipg": "49215864", "start": 122143, "end": 122999, "strand": 1, "sequence": null}, {"id": null, "hits": [{"query": "EWG54260.1", "subject": "EXK85150.1", "identity": 90.281, "coverage": 100.0, "evalue": 0.0, "bitscore": 855.0}], "name": "EXK85150.1", "ipg": "49215862", "start": 119934, "end": 121475, "strand": -1, "sequence": null}, {"id": null, "hits": [{"query": "EWG54260.1", "subject": "EXK85151.1", "identity": 93.72, "coverage": 89.41684665226782, "evalue": 0.0, "bitscore": 817.0}], "name": "EXK85151.1", "ipg": "49215863", "start": 119934, "end": 121367, "strand": -1, "sequence": null}], "clusters": [{"indices": [0, 1, 2, 3, 4, 5, 6, 7, 13, 14, 12, 11, 10, 9], "subjects": [], "intermediate_genes": [{"id": null, "hits": [], "name": "EXK85135.1", "ipg": null, "start": 86590, "end": 86993, "strand": 1, "sequence": "MDTSSLILALQLQQQDLKLWEQSRKGKQREGEVTDSDFALLACRQELELMTAQISDQVLALSIARAVESDGQLIREAQLAEEQAVKDREYAIRLSGGLSAAAKSDAESVKKVPRVDEEEDDLIDILRSMNLGGFDDSTSGQPESSNWAASRKAPQMKECIACNDRFPPLALSRSPCSHEYCRECIVGLVRFSLQDETLFPPRCCGQNIPVTKGRWFSPELVGQFQAKKLEFDTSNRTYCSEPSCSTFVPPQFIAGETATCPRCRRRTCVHCKGPYHSGICPSDSASQQILELAAENGWQRCYACHRVVELDIGCNHMKQNSATFAASVGRIAVALNGKKSG"}, {"id": null, "hits": [], "name": "EXK85136.1", "ipg": null, "start": 87320, "end": 88454, "strand": -1, "sequence": "MLPGFVTCLIFLSLIMDSKDRQLYHVPAGPLPPPSYSEATTTDPLTTDGFVSPMTTTSSPVAFNAAVSPMAMTPITSRSTESFTLPPLTETDLDSRNHSTLEVAHSPRADSDCLPQAVIHDAPELALVEYAPNRDNLPMISTTSQTNIEYASGLEVIPAPPGSNTVTPLHLLGDQPEAIDCPFCLRRSETRVKKKPSSTTHLQAVALLMTTVCGAVAPYMAKWSFDIEHICDNCQNRVMYRARGKDIRICKAPAAWKEESKYPDVKNSMSPVTQ"}, {"id": null, "hits": [], "name": "EXK85137.1", "ipg": null, "start": 89170, "end": 89829, "strand": 1, "sequence": "MTPVFLKKMEPFFTLRNKLPLQIVLVTLIITVITLSGVRLILPNRPPGRSTTMGLGMGAKSLIILTYEILTEHSIRFHRWSSLKAYFILNAMEVVFWAAVAFMMIRGNSQLCVGTSCALGWVVFVLAGFLSPIYKYLAVVTYLDWRFYKKNGFPRGTRTKNTDESLSTLRSDDTAYRP"}, {"id": null, "hits": [], "name": "EXK85138.1", "ipg": null, "start": 89847, "end": 91510, "strand": -1, "sequence": "MPPRLGYKKSRRGCMRCKQRRVKCDEKQPCAACERHGLSCVYQEPSEVRRGRSADKVDTQRDDRQKSSNADSSIASPDPLPYLAKFVTGQESIEQSTWLTDLELMHQYSTSTYLTLPRADELRQIWQIELPKLSLSHVYLLHQVLSVSAFHLASLHPDRPDYAICASQHQNKAIAGLRSAVACITEESCVEIFLSSSLLGIGAFAGLGAHNAGQQPRIDDLLDVFVLIRGMSDILNRYEPLLKESRIGHLFVKGSQSGSTPLLDATLTQLRQIVIPDGFEDTATAICQESIASGITWIENHIGATATPDERIAMTWCLSVSSGFLDLIRQRHPVALCVLAHYCVILDRVGKSQWFMRNWGKPVLQDIRNEMEPRWSSMLQWCLAAVECERNAQGH"}, {"id": null, "hits": [], "name": "EXK85148.1", "ipg": null, "start": 115153, "end": 116521, "strand": -1, "sequence": "MLFLYKFTLFLCFYPHLHSTNLNTQRTMSQKALLLEEVGKPLALGRRPIPEPGEYQLLVKVLVAGLNPHDQRTRDDGLFATSFPYVIASDLVGEVVTVGTGEHSAKFTLGEHVFGHTFAEGGFNNDFNAAQQYALVDARFVGRVAGSGLTDDEASTIPVIVLAAFVALFAPSGHGLPPPFSPEAKSFDYSSVSLLIIGGGSNTGRAVVELANLAGIGQIIAIAGKQNEANLKAIGATHVIDRRAPDVLEQIRAIAGDELIYAVDTVNAGLDQELGVAALSNRKKGTLITLRRPDGDLDAARLGSKAAGYERRLVFGVSPIHPELTMKFWEEAPRWYKEGKLGPSSFEVIQGLDADAVNKALDKYREGAGVKMNIHPWE"}, {"id": null, "hits": [], "name": "EXK85149.1", "ipg": null, "start": 118424, "end": 119910, "strand": 1, "sequence": "MKEGDTRAPLILGVVLTLLLLTFSVVLLRVYTRAMLLKQFGADDIWAVLSMASIASCAFSILLGIKYGFGRHQVFLTEEESRNYFKVFYVSIILYLVSLGAIKTTLLCQYYRAFAINKMRTVLLVAIVFVSAWSISQIFLNIFICTPIAAFWDRAIEGKCIPRNPTWYITAAGNIATDIMIIVLPFPVVIKLNLARRQRFVLLGVFCVGFLTCAISMIRMGYLDIKEDLTWVNVESACWSFTELCCGLLCACVPTLRPFVSRYFPSMSSYNRSRKTYATNQPPEPHTANRYHEIELQNGRHIQEDLLQDDSRSTRILCVSEFTVTETRELVNKKHGERESDDEVLLVSHVFADPRPIEKARTRPGRLPATD"}, {"id": null, "hits": [], "name": "EXK85156.1", "ipg": null, "start": 136098, "end": 136591, "strand": 1, "sequence": "MKPVAILLALASTACTVSAGLPRFEKCDAPSQCNSNYCSPMRFADCDEVLNCRGYAMVLQWTLRVRMTGNATRTIAREEDAMTAVILAT"}, {"id": null, "hits": [], "name": "EXK85157.1", "ipg": null, "start": 137107, "end": 138022, "strand": -1, "sequence": "MSKRIIVTGGSGKAGRYIIEYLLAQGHQILNLDLVPLPVDLSQKVHTLRCDLTDGGQVYSALSSHFRLTEPFREPINDPPDTVLHLAGVARNMLVPDIETFRVNTLGAYNIIEASCRLGVKKVILASSVCVYGVTYAEGDVDFEAFPVDESHDPNPMDVYSLSKICAERTARSFATKFDVDIYALRIGAVVCPHEYNKVFHSYVNDVEKWKVHGWSYVDVRDLGKICSLALSRDDLGYQVFNATNDEITNKRNTTELLKEQCPNIPLTRTMGAREAPISNAKIKEVLGFEADYRWRDLYNGQDK"}, {"id": null, "hits": [], "name": "EXK85158.1", "ipg": null, "start": 138882, "end": 139639, "strand": 1, "sequence": "MEESLNFHRAVKQVQGGKDAPRLAQTLLQHLTQDEKLGLLHGDPPFWKGFSHLFGGEYTKRPYSHGKLERLGIPGVQYCDGPRGVNINQATVFPCSTARGATWDTALEESVARAIGREARVYGANCVGSVCVNLPRHPAWGRVQETYGEDPLLLGEFGAAHVRGLQENVMACVKHFALNSMETARFRVNVSIDACALHEVYLPHFKQCIDAGALSIMTAYNSINGEWAGESVALIRNILRERWSFSGIAITDWLFGLRDGVKSVKADLDIECPFQNRRQTSLRPALESGEISWSDIDRIASRIIQTQLTFYANRQSVEPERAVVFGREHRELARTVASRAIVLLKNGLINEQPLLPLSQSIKTCAIVGRHADSALTGDRASSWVHCPEVISPYQGLKEQLPHTSITLSASRDIRAAVEAARKSEMAIVMVGYDGDDEGEFLKPSWENDGEALALLPQPDGSLEAQRVVEGRAKAADASNRPQAGTGARPEDDLASRPVGGDRRSVRLAPEDVELIRAVVKTNPRTIVSIITAGAVIIEEWHDIVPSILINWYNGCENGRALADVLAGRSNPSGHLPWSMPRTEVHLPSFDPDANQVTYDKWFGQRMLDKMGVKAAYPLGFGLSYTTFEVECIDFDTSSLDETLSLQVGARVRNTGSRLGHCVVQIYGCPDLGPGQHDFPNRLLAGFQVVELSGQETKWVQVKTSLAPFRRWEEGDLRLTARSILFQVGQYAGDQKSLSHRFHLRGAEARL"}], "score": 24.6399, "start": 91590, "end": 134639, "number": 106}]}, {"accession": "JH658362.1", "subjects": [{"id": null, "hits": [{"query": "EWG54279.1", "subject": "EXL00914.1", "identity": 57.576, "coverage": 85.10028653295129, "evalue": 0.0, "bitscore": 674.0}], "name": "EXL00914.1", "ipg": "49220394", "start": 2486385, "end": 2488334, "strand": -1, "sequence": null}, {"id": null, "hits": [{"query": "EWG54262.1", "subject": "EXK99774.1", "identity": 57.315, "coverage": 94.85714285714286, "evalue": 0.0, "bitscore": 567.0}], "name": "EXK99774.1", "ipg": "48767537", "start": 506593, "end": 508498, "strand": -1, "sequence": null}], "clusters": []}, {"accession": "JH658450.1", "subjects": [{"id": null, "hits": [{"query": "EWG54269.1", "subject": "EXK80150.1", "identity": 79.348, "coverage": 85.98130841121495, "evalue": 5.71e-43, "bitscore": 146.0}], "name": "EXK80150.1", "ipg": "49212899", "start": 415, "end": 718, "strand": -1, "sequence": null}], "clusters": []}, {"accession": "KI979339.1", "subjects": [{"id": null, "hits": [{"query": "EWG54269.1", "subject": "EXK80223.1", "identity": 52.632, "coverage": 88.78504672897196, "evalue": 4.11e-20, "bitscore": 96.3}], "name": "EXK80223.1", "ipg": "48803197", "start": 47077, "end": 49490, "strand": 1, "sequence": null}], "clusters": []}, {"accession": "KI979335.1", "subjects": [{"id": null, "hits": [{"query": "EWG54268.1", "subject": "EXK81244.1", "identity": 87.239, "coverage": 100.0, "evalue": 0.0, "bitscore": 795.0}], "name": "EXK81244.1", "ipg": "49213546", "start": 37536, "end": 38896, "strand": 1, "sequence": null}], "clusters": []}]}, {"name": "Fusarium oxysporum f. sp. raphani", "strain": "Tf1262", "scaffolds": [{"accession": "JAELUR010000002.1", "subjects": [{"id": null, "hits": [{"query": "EWG54281.1", "subject": "KAG7436863.1", "identity": 96.369, "coverage": 100.0, "evalue": 0.0, "bitscore": 1332.0}], "name": "KAG7436863.1", "ipg": "49215854", "start": 787044, "end": 789454, "strand": -1, "sequence": null}, {"id": null, "hits": [{"query": "EWG54279.1", "subject": "KAG7436862.1", "identity": 97.635, "coverage": 84.81375358166189, "evalue": 0.0, "bitscore": 1190.0}], "name": "KAG7436862.1", "ipg": "49215855", "start": 789905, "end": 791784, "strand": 1, "sequence": null}, {"id": null, "hits": [{"query": "EWG54279.1", "subject": "KAG7435848.1", "identity": 57.576, "coverage": 85.10028653295129, "evalue": 0.0, "bitscore": 674.0}], "name": "KAG7435848.1", "ipg": "49220394", "start": 3728796, "end": 3730745, "strand": -1, "sequence": null}, {"id": null, "hits": [{"query": "EWG54278.1", "subject": "KAG7436861.1", "identity": 96.437, "coverage": 100.0, "evalue": 0.0, "bitscore": 825.0}], "name": "KAG7436861.1", "ipg": "211897341", "start": 796853, "end": 798104, "strand": 1, "sequence": null}, {"id": null, "hits": [{"query": "EWG54276.1", "subject": "KAG7436869.1", "identity": 97.067, "coverage": 96.89922480620154, "evalue": 0.0, "bitscore": 751.0}], "name": "KAG7436869.1", "ipg": "468618120", "start": 800261, "end": 801715, "strand": -1, "sequence": null}, {"id": null, "hits": [{"query": "EWG54274.1", "subject": "KAG7436035.1", "identity": 92.375, "coverage": 97.92060491493385, "evalue": 0.0, "bitscore": 1988.0}], "name": "KAG7436035.1", "ipg": "468617922", "start": 802487, "end": 805854, "strand": -1, "sequence": null}, {"id": null, "hits": [{"query": "EWG54273.1", "subject": "KAG7436036.1", "identity": 99.307, "coverage": 100.0, "evalue": 0.0, "bitscore": 889.0}], "name": "KAG7436036.1", "ipg": "49215859", "start": 806526, "end": 808027, "strand": 1, "sequence": null}, {"id": null, "hits": [{"query": "EWG54272.1", "subject": "KAG7436037.1", "identity": 97.479, "coverage": 100.0, "evalue": 0.0, "bitscore": 716.0}], "name": "KAG7436037.1", "ipg": "49215860", "start": 809343, "end": 810464, "strand": 1, "sequence": null}, {"id": null, "hits": [{"query": "EWG54267.1", "subject": "KAG7436808.1", "identity": 96.122, "coverage": 100.0, "evalue": 0.0, "bitscore": 989.0}], "name": "KAG7436808.1", "ipg": "49215875", "start": 861547, "end": 863224, "strand": 1, "sequence": null}, {"id": null, "hits": [{"query": "EWG54266.1", "subject": "KAG7436034.1", "identity": 94.689, "coverage": 100.0, "evalue": 0.0, "bitscore": 4528.0}], "name": "KAG7436034.1", "ipg": "49215865", "start": 822667, "end": 830094, "strand": -1, "sequence": null}, {"id": null, "hits": [{"query": "EWG54264.1", "subject": "KAG7436033.1", "identity": 96.154, "coverage": 100.0, "evalue": 7.61e-67, "bitscore": 207.0}], "name": "KAG7436033.1", "ipg": "48767899", "start": 821539, "end": 821854, "strand": -1, "sequence": null}, {"id": null, "hits": [{"query": "EWG54262.1", "subject": "KAG7436042.1", "identity": 95.882, "coverage": 97.14285714285714, "evalue": 0.0, "bitscore": 1014.0}], "name": "KAG7436042.1", "ipg": "48814763", "start": 819126, "end": 820889, "strand": -1, "sequence": null}, {"id": null, "hits": [{"query": "EWG54262.1", "subject": "KAG7436630.1", "identity": 57.315, "coverage": 94.85714285714286, "evalue": 0.0, "bitscore": 567.0}], "name": "KAG7436630.1", "ipg": "48767537", "start": 1747025, "end": 1748930, "strand": -1, "sequence": null}, {"id": null, "hits": [{"query": "EWG54261.1", "subject": "KAG7436041.1", "identity": 97.004, "coverage": 100.0, "evalue": 0.0, "bitscore": 539.0}], "name": "KAG7436041.1", "ipg": "49215864", "start": 817598, "end": 818454, "strand": 1, "sequence": null}, {"id": null, "hits": [{"query": "EWG54260.1", "subject": "KAG7436040.1", "identity": 90.652, "coverage": 99.35205183585313, "evalue": 0.0, "bitscore": 851.0}], "name": "KAG7436040.1", "ipg": "468617920", "start": 815389, "end": 817177, "strand": -1, "sequence": null}], "clusters": [{"indices": [0, 1, 3, 4, 5, 6, 7, 14, 13, 11, 10, 9], "subjects": [], "intermediate_genes": [{"id": null, "hits": [], "name": "KAG7436865.1", "ipg": null, "start": 782044, "end": 782533, "strand": -1, "sequence": "MDSKDRQLYHVPAGPLPPPSYSEATTTDPLTTDGFVSPMTTTSSPVAFNAAVSPMAMTPITSRSTESFTLPPLTETDLDSRNHSTLEVAHSPRADSDCLPQAVIHDAPELALVEYAPNRDNLPMISTTSQTNIEYASGLEVIPAPPGSNTVTPLHLLGDQPEAIDCPFCLRRSETRVKKKPSSTTHLQAVALLMTTVCGAVAPYMAKWSFDIEHICDNCQNRVMYRARGKDIRICKAPAAWKEESKYPDVKNSMSPVTQ"}, {"id": null, "hits": [], "name": "KAG7436864.1", "ipg": null, "start": 783328, "end": 783964, "strand": 1, "sequence": "MTPVFLKKMEPFFTLRNKLPLQIVLVTLIITVITLSGVRLILPNRPPGRSTTMGLGMGAKSLIILTYEILTEHSIRFHRWSSLKAYFILNAMEVVFWAAVAFMMIRGNSQLCVGTSCALGWVVFVLAGFLSPIYKYLAVVTYLDWRFYKKNGFPRGTRTKNTDESLSTLRSDDTAYRP"}, {"id": null, "hits": [], "name": "KAG7436870.1", "ipg": null, "start": 798068, "end": 798355, "strand": -1, "sequence": "MLTPRVISHHHHKSPGQPGLRSHGMKGHGAIIIHDDSAKPESSLDRSPVQTREPSESLDLCLKIFNLAHHYL"}, {"id": null, "hits": [], "name": "KAG7436038.1", "ipg": null, "start": 810608, "end": 811721, "strand": -1, "sequence": "MSQKALLLEEVGKPLALGRRPIPEPGEYQLLVKVLVAGLNPHDQRTRDDGLFATSFPYVIASDLVGEVVTVGTGEHSAKFTLGEHVFGHTFAEGGFNNDFNAAQQYALVDARFVGRVAGSGLTDDEASTIPVIVLAAFVALFAPSGHGLPPPFSPEAKSFDYSSVSLLIIGGGSNTGRAVVELANLAGIGQIIAIAGKQNEANLKAIGATHVIDRRAPDVLEQIRAIAGDELIYAVDTVNAGLDQELGVAALSNRKKGTLITLRRPDGDLDAARLGSKAAGYERRLVFGVSPIHPELTMKFWEEAPRWYKEGKLGPSSFEVIQGLDADAVNKALDKYREGAGVKMNIHPWE"}, {"id": null, "hits": [], "name": "KAG7436039.1", "ipg": null, "start": 814485, "end": 814846, "strand": 1, "sequence": "MRTVLLVAIVFVSAWSISQIFLNIFICTPIAAFWDRAIEGKCIPRNPTCTSLPRGDKAESGSSAALCPAWGLLRGLSYLCYLDD"}, {"id": null, "hits": [], "name": "KAG7436801.1", "ipg": null, "start": 831553, "end": 832345, "strand": 1, "sequence": "MKPVAILLALASTACTVSAGLPRFEKCDAPSQCNSNYCSPMRFADCDEVLNCRDRVCYGASVDSPCSNDWECNSNHCKGGRCYDCRDPRNLARARPPYLSVGSSCTAFGDQCCESQCRANVQGNMQCISNTAIMDRGGHGPFQVENSPPKH"}, {"id": null, "hits": [], "name": "KAG7435779.1", "ipg": null, "start": 834337, "end": 835094, "strand": 1, "sequence": "MEESLNFHRAVKQVQGGKDAPRLAQTLLQHLTQDEKLGLLHGDPPFWKGFSHLFGGEYTKRPYSHGKLERLGIPGVQYCDGPRGVNINQATVFPCSTARGATWDTALEESVARAIGREARVYGANCVGSVCVNLPRHPAWGRVQETYGEDPLLLGEFGAAHVRGLQENVMACVKHFALNSMETARFRVNVSIDACALHEVYLPHFKQCIDAGALSIMTAYNSINGEWAGESVALIRNILRERWSFSGIAITDWLFGLRDGVKSVKADLDIECPFQNRRQTSLRPALESGEISWSDIDRIASRIIQTQLTFYANRQSVEPERAVVFGREHRELARTVASRAIVLLKNGLINEQPLLPLSQSIKTCAIVGRHADSALTGDRASSWVHCPEVISPYQGLKEQLPHTSITLSASRDIRAAVEAARKSEMAIVMVGYDGDDEGEFLKPSWENDGEALALLPQPDGSLEAQRVVEGRAKAADASNRPQAGTGARPEDDLASRPVGGDRRSVRLAPEDVELIRAVVKTNPRTIVSIITAGAVIIEEWHDIVPSILINWYNGCENGRALADVLAGRSNPSGHLPWSMPRTEVHLPSFDPDANQVTYDKWFGQRMLDKMGVKAAYPLGFGLSYTTFEVECIDFDTSSLDETLSLQVGARVRNTGSRLGHCVVQIYGCPDLGPGQHDFPNRLLAGFQVVELSGQETKWVQVKTSLAPFRRWEEGDLRLTARSILFQVGQYAGDQKSLSHRFHLRGAEARL"}], "score": 22.483, "start": 787044, "end": 830094, "number": 107}]}, {"accession": "JAELUR010000005.1", "subjects": [{"id": null, "hits": [{"query": "EWG54269.1", "subject": "KAG7431683.1", "identity": 53.191, "coverage": 87.85046728971963, "evalue": 4.26e-20, "bitscore": 96.3}], "name": "KAG7431683.1", "ipg": "468616766", "start": 3364451, "end": 3366864, "strand": -1, "sequence": null}], "clusters": []}]}, {"name": "Fusarium oxysporum f. sp. vasinfectum", "strain": "25433", "scaffolds": [{"accession": "JH657973.1", "subjects": [{"id": null, "hits": [{"query": "EWG54281.1", "subject": "EXM18513.1", "identity": 96.067, "coverage": 100.0, "evalue": 0.0, "bitscore": 1330.0}], "name": "EXM18513.1", "ipg": "49326876", "start": 134595, "end": 137005, "strand": 1, "sequence": null}, {"id": null, "hits": [{"query": "EWG54279.1", "subject": "EXM18512.1", "identity": 97.973, "coverage": 84.81375358166189, "evalue": 0.0, "bitscore": 1195.0}], "name": "EXM18512.1", "ipg": "24340972", "start": 132265, "end": 134144, "strand": -1, "sequence": null}, {"id": null, "hits": [{"query": "EWG54278.1", "subject": "EXM18511.1", "identity": 96.437, "coverage": 100.0, "evalue": 0.0, "bitscore": 825.0}], "name": "EXM18511.1", "ipg": "49326875", "start": 125959, "end": 127318, "strand": -1, "sequence": null}, {"id": null, "hits": [{"query": "EWG54276.1", "subject": "EXM18508.1", "identity": 97.416, "coverage": 100.0, "evalue": 0.0, "bitscore": 777.0}], "name": "EXM18508.1", "ipg": "49326872", "start": 122294, "end": 123777, "strand": 1, "sequence": null}, {"id": null, "hits": [{"query": "EWG54276.1", "subject": "EXM18509.1", "identity": 96.552, "coverage": 89.92248062015504, "evalue": 0.0, "bitscore": 692.0}], "name": "EXM18509.1", "ipg": "49326873", "start": 122463, "end": 123777, "strand": 1, "sequence": null}, {"id": null, "hits": [{"query": "EWG54276.1", "subject": "EXM18510.1", "identity": 94.714, "coverage": 58.39793281653747, "evalue": 7.52e-151, "bitscore": 437.0}], "name": "EXM18510.1", "ipg": "49326874", "start": 122808, "end": 123777, "strand": 1, "sequence": null}, {"id": null, "hits": [{"query": "EWG54274.1", "subject": "EXM18507.1", "identity": 91.777, "coverage": 100.0, "evalue": 0.0, "bitscore": 2016.0}], "name": "EXM18507.1", "ipg": "49326871", "start": 118122, "end": 121557, "strand": 1, "sequence": null}, {"id": null, "hits": [{"query": "EWG54273.1", "subject": "EXM18497.1", "identity": 99.076, "coverage": 100.0, "evalue": 0.0, "bitscore": 889.0}], "name": "EXM18497.1", "ipg": "49326870", "start": 116038, "end": 117539, "strand": -1, "sequence": null}, {"id": null, "hits": [{"query": "EWG54272.1", "subject": "EXM18496.1", "identity": 96.919, "coverage": 100.0, "evalue": 0.0, "bitscore": 714.0}], "name": "EXM18496.1", "ipg": "48790055", "start": 113602, "end": 114723, "strand": -1, "sequence": null}, {"id": null, "hits": [{"query": "EWG54267.1", "subject": "EXM18474.1", "identity": 96.531, "coverage": 100.0, "evalue": 0.0, "bitscore": 992.0}], "name": "EXM18474.1", "ipg": "49326851", "start": 56710, "end": 58387, "strand": -1, "sequence": null}, {"id": null, "hits": [{"query": "EWG54266.1", "subject": "EXM18486.1", "identity": 94.938, "coverage": 100.0, "evalue": 0.0, "bitscore": 4588.0}], "name": "EXM18486.1", "ipg": "49326863", "start": 89800, "end": 97227, "strand": 1, "sequence": null}, {"id": null, "hits": [{"query": "EWG54264.1", "subject": "EXM18487.1", "identity": 97.115, "coverage": 100.0, "evalue": 8.19e-68, "bitscore": 209.0}], "name": "EXM18487.1", "ipg": "48814762", "start": 98053, "end": 98368, "strand": 1, "sequence": null}, {"id": null, "hits": [{"query": "EWG54262.1", "subject": "EXM18488.1", "identity": 96.078, "coverage": 97.14285714285714, "evalue": 0.0, "bitscore": 1015.0}], "name": "EXM18488.1", "ipg": "48767900", "start": 99024, "end": 100788, "strand": 1, "sequence": null}, {"id": null, "hits": [{"query": "EWG54261.1", "subject": "EXM18491.1", "identity": 97.378, "coverage": 100.0, "evalue": 0.0, "bitscore": 543.0}], "name": "EXM18491.1", "ipg": "49326866", "start": 105606, "end": 106460, "strand": -1, "sequence": null}, {"id": null, "hits": [{"query": "EWG54260.1", "subject": "EXM18492.1", "identity": 89.417, "coverage": 100.0, "evalue": 0.0, "bitscore": 849.0}], "name": "EXM18492.1", "ipg": "49326867", "start": 107138, "end": 108679, "strand": 1, "sequence": null}, {"id": null, "hits": [{"query": "EWG54260.1", "subject": "EXM18493.1", "identity": 92.754, "coverage": 89.41684665226782, "evalue": 0.0, "bitscore": 810.0}], "name": "EXM18493.1", "ipg": "49326868", "start": 107246, "end": 108679, "strand": 1, "sequence": null}], "clusters": [{"indices": [10, 11, 12, 13, 14, 15, 8, 7, 6, 3, 4, 5, 2, 1, 0], "subjects": [], "intermediate_genes": [{"id": null, "hits": [], "name": "EXM18483.1", "ipg": null, "start": 84800, "end": 85591, "strand": -1, "sequence": "MEESLNFHRAVKQLQGGKDAPRLAQTLLQQLTQDEKLGLLHGDPPFWKGFSHLFGGEYTKRPYSHGKLERLGIPGVQYCDGPRGVNINQATVFPCSTARGATWDTALEESVARAIGREARVYGANCVGSVCVNLPRHPAWGRVQETYGEDPLLLGEFGAAHVRGLQENVMACVKHFALNSMETARFRVNVSIDVCALHEVYLPHFKQCIDAGALSIMTAYNSINGEWAGESVALICNILRERWSFSGIAITDWLFGLRDGVKSVKADLDIECPFQNRRQTSLRPALESGEISWSDIDRIASRIIQTQLTFYANRQSVEPERAVVFGREHRELARTVASRAIVLLKNGLMNEQPLLPLSQSIKTCAIVGRHADSALTGDRASSWVHCPEVISPYQGLKEQLPHTSITLSASRDIRAAVEAARKPEVAIVMVGYDGDDEGEFLKPSWENDGEALALLPQPDGSLEAQRVVEGRAKAADASNRPQAGTGARPEDDLASRPVGGDRRSVRLAPEDVELIRAVVKTNPRTIVSIITAGAVIIEEWHDIVPSILINWYNGCENGRALADVLAGRSNPSGHLPWSMPRTEVHLPSFDPDANQVTYDKWFGQRMLDKMGVKAAYPLGFGLSYTTFEVECIDFDASSLDETLSLQVGARVRNTGSRLGHCVVQIYGCPDLGPGQHDFPNRLLAGFQVVELSGQETKWVQVKISLAPFRRWEEGDLRLTARSILFQVGQYAGDQKSLSYRFHLRGAEARL"}, {"id": null, "hits": [], "name": "EXM18484.1", "ipg": null, "start": 86456, "end": 87371, "strand": 1, "sequence": "MSKRIIVTGGSGKTGRYIIEYLLAQGHQILNLDLVPLPVNLSQKVHTLRCDLTDGGQVYSALSSHFRLTEPFREPINDPPDAVLHLAGVARNMLVPDIEIFRVNTLGAYNIIEASCRLGVKKIILASSVCVYGVTYAEGDVDFEAFPVDESHDLNPMDVYSLSKICAERTARSFATKFDVDIYALRIGAVVCPHEYNKLFHNYVNDVEKWKVHGWSYVDVRDLGKICSLALSRDNLGYQVFNATNDEITNKRNTTELLKEQCPNIPLTRTMGAREAPISNAKIKEVLGFEADYRWRDLYNGQDK"}, {"id": null, "hits": [], "name": "EXM18485.1", "ipg": null, "start": 87887, "end": 88202, "strand": -1, "sequence": "MRFADCDEVLNCRGYAMVLQWTLRVRMAGNATRTIAREEDAMTAVMPAT"}, {"id": null, "hits": [], "name": "EXM18489.1", "ipg": null, "start": 100955, "end": 102124, "strand": -1, "sequence": "MSRASLDVRQEYIAHVIRNECFKGHWLALCELLQREWWHRVWTIQEAVLGSDIRVICGPFVVEWDRIMQATLVFELCYRLMDELLEATIFSMTYHYLYPFQSGASRVNVIKSLELSIRKKKDPRLLQVSSLNESLSTLLDITRNYDATDPRDKVYAILGLLEELGYKSPLRVSYRISVEDLYTQVAMIIQQNSETLKVMSHVEVNPSTRQGTLSTLPSWVPNWTVPSSHKSIVERAAFLDLKQQTQDNQDSRGAKRNHQEQAISSNITTTGFQTEFPNPATAVPRRIGENTRHVDLRCFKTQVTGVLGSTDVSMRVVDAICGLMGARVPYILRSCGNSWMFVGPCHLLDLEVMNSLSMKELDAGRFTLRNFIIK"}, {"id": null, "hits": [], "name": "EXM18490.1", "ipg": null, "start": 102867, "end": 105204, "strand": 1, "sequence": "MSDSTAQVVVGCLLDVSGSMRSAFESGHSNEPASDRLRAVLRAALKLAKAERQQNPNAVMFVGVFGLQMPEDSEEHPNPLAADLCGIADALLNDSGNNSSGHDLLIARANENDVSHISEYIKTKLTCREARIVHAYLKRHPDQVQQFVDAIPPEAEVEMLRSSSRTAGMLIGAAVALASIFISGGALGVAAAGSVASSATGSVVGTAAGTTAGTAACMAAGSVVGTAAGNSLEDSRVERSEALALARRIQNDWLSDFVNFEPRPVSHVVDILQRLQDHEDRDRRNVPEDNSDNLFDAIRQYMYGLTPMCHALKKALDAFQSKPDAQHRVLVLVSDGHSTDGDPSTAADDLESEGVAIATVNLTDDRSNTQRALHYEVNPLWDEGTRTLFNMSKRIPGSTHPVPVLASVGWAIPSAGEIALFCTVCTVTALEEFCSMLLSARFGSADALLDIVGKIRFDDYINNEHLTIRSRPTNQGQRGICYAHAVASVIHMALLRIVSRDGGIPSFNEIRHKILSKYPEIKGGQPTIQVLADACHWYRPLRFQKVDEEGARQAVLRRRPVLARFGLSKDGWDEFCKQLDGNSAMHNAVLTEAQMAPHFDKKYDGGHAVVLVSCSPKSLTFLNSWGGSWGDNGTFSIENPAVLGHKDVSLSFYDVYWLERDLTDAEQQAFDSQVDEELRRRAGQHESIFELEYRCPKCRDTSPLAEFRGSVRRASCPKCQGLFEPDAGNLVEALYLRAGLNDVV"}, {"id": null, "hits": [], "name": "EXM18494.1", "ipg": null, "start": 108703, "end": 110189, "strand": -1, "sequence": "MKEGDTRAPLILGVVLTLLLLTFSVVLLRVYTRAMLLKQFGADDIWAVLSMASIASCAFSILLGIKYGFGRHQVFLTEEESRNYFKVFYVSIILYLVSLGAIKTTLLCQYYRAFAINKMRTVLLVAIVFVSAWSISQIFLNIFICTPIAAFWDRAIEGKCIPRNPTWYITAAGNIATDIMIIVLPFPVVIKLNLARRQRFVLLGVFCVGFLTCAISMIRMGYLDIKEDLTWVNVESACWSFTELCCGLLCACVPTLRPFVSRYFPSMSSYNRSRKTYATNQPPEPHTANRYHEIELQNGRHIQEDLLQDDSRSTRILCVSEFTVTETRELVNKKHGERESDDEVLLVSHVFADPRPIEKARTRPGRLPATD"}, {"id": null, "hits": [], "name": "EXM18495.1", "ipg": null, "start": 112092, "end": 113460, "strand": 1, "sequence": "MLFLYKFTLFLCFYPHLHSTNLDTQRTMSQKALLLEEVGKPLALGHRTIPEPGENQLLVKVLVAGLNPHDQRTRDDGLFATSFPYVIASDLVGEVVTVGTGEHSAKFTLGEHVFGHTFAEGGFNNDFNAAQQYALVDARFVGRVAGSGLTDDEASTIPVIVLAAFVALFAPSGHGLPPPFSPEAKSFDYSSVSLLIIGGGSNTGRAVVELANLAGIGQIIAIAGKQNEANLKAIGATHVIDRRAPDVLEQIRAIAGDELIYAVDTVNAGLDQELGVAALSNRKKGTLITLRRPDGDLDAARLGSKAAGYERRLVFGVSPIHPELTMKFWEEAPRWYKEGKLGPSSFEVIQGLDADAVNKALDKYRDGAGVKMNIHPWE"}, {"id": null, "hits": [], "name": "EXM18514.1", "ipg": null, "start": 137774, "end": 139435, "strand": 1, "sequence": "MPPRLGYKKSRRGCMRCKQRRVKCDEKQPCAACERHGLSCVYQEPSEVRRGRSADKVDTQRDDRQKSSNADSSIASPDPLPYLAKFVTGQESIEQSTWLTDLELMHQYSTSTYLTLPRADELRQIWQIELPKLSLSHVYLLHQVLSVSAFHLASLHPDRPDYAICASQHQNKAIAGLRSAVACITEESCVEIFLSSSLLGIGAFAGLGAHNAGQQPRIDDLLDVFVLIRGMSDILNRYEPLLKESRIGHLFVKGSQSGSTPLLDATLTQLRQIVIPDGFEDTATAICQESIASGIIWIENHIGATATPDERIAMTWCLSVSSGFLDLIRQRHPVALCVLAHYCVILDRVGKSQWFMRNWGKPVLQDIRNEMEPRWSSMLQWCLAAVECERNAQGH"}, {"id": null, "hits": [], "name": "EXM18516.1", "ipg": null, "start": 139453, "end": 140237, "strand": -1, "sequence": "MTPVFLKKMEPFFTLRNKLPLQIVLVTLIITVITLSGVRLILPNRPPGRSTTMGLGMGAKSLIILTYEILTEHSIRFHRWSSLKAYFILNAMEVVFWAAVAFMMIRGNSQLCVGTSCALGWVVFVLAGFLSPIYKYLAVVTYLDWRFYKKNGFPRGTRTKNTDESLSTLRSDDTAYRP"}, {"id": null, "hits": [], "name": "EXM18517.1", "ipg": null, "start": 140829, "end": 141963, "strand": 1, "sequence": "MLPGFVTCLIFLSLIMDSKDRQLYHVPAGPLPPPSYSEATTTDPLTTDGFVSPMTTTSSPVAFNAAVSPMAMTPITSRSTESFTLPPLTETDLDSRNHSTLEVAHSPRADSDCLPQAVIHDAPELALVEYAPNRDNLPMISTTQQTNIEYASGLEVIPAPPGSNTVTPLHLLGDQPEAIDCPFCLRRSETRVKKKPSSTTHLQAVALLMTTVCGAVAPYMAKWSFDIEHICDNCQNRVMYRARGKDIRICKAPAAWKEESKYPDVKNSMSPVTQ"}], "score": 25.6889, "start": 89800, "end": 137005, "number": 108}]}, {"accession": "JH657918.1", "subjects": [{"id": null, "hits": [{"query": "EWG54279.1", "subject": "EXM36898.1", "identity": 57.744, "coverage": 85.10028653295129, "evalue": 0.0, "bitscore": 677.0}], "name": "EXM36898.1", "ipg": "49335588", "start": 2423883, "end": 2425832, "strand": -1, "sequence": null}, {"id": null, "hits": [{"query": "EWG54262.1", "subject": "EXM35779.1", "identity": 57.315, "coverage": 94.85714285714286, "evalue": 0.0, "bitscore": 567.0}], "name": "EXM35779.1", "ipg": "49335231", "start": 452490, "end": 454395, "strand": -1, "sequence": null}], "clusters": []}, {"accession": "JH658122.1", "subjects": [{"id": null, "hits": [{"query": "EWG54271.1", "subject": "EXM13694.1", "identity": 97.902, "coverage": 100.0, "evalue": 0.0, "bitscore": 580.0}], "name": "EXM13694.1", "ipg": "49322962", "start": 12203, "end": 13198, "strand": 1, "sequence": null}, {"id": null, "hits": [{"query": "EWG54270.1", "subject": "EXM13695.1", "identity": 89.286, "coverage": 100.0, "evalue": 0.0, "bitscore": 607.0}], "name": "EXM13695.1", "ipg": "49322963", "start": 13388, "end": 14399, "strand": -1, "sequence": null}], "clusters": []}, {"accession": "JH658118.1", "subjects": [{"id": null, "hits": [{"query": "EWG54271.1", "subject": "EXM13738.1", "identity": 54.694, "coverage": 85.66433566433567, "evalue": 2.88e-100, "bitscore": 306.0}], "name": "EXM13738.1", "ipg": "49323001", "start": 21716, "end": 22787, "strand": 1, "sequence": null}], "clusters": []}, {"accession": "JH657957.1", "subjects": [{"id": null, "hits": [{"query": "EWG54269.1", "subject": "EXM20048.1", "identity": 52.128, "coverage": 87.85046728971963, "evalue": 2.06e-19, "bitscore": 94.0}], "name": "EXM20048.1", "ipg": "49328021", "start": 219345, "end": 221757, "strand": -1, "sequence": null}], "clusters": []}, {"accession": "JH657996.1", "subjects": [{"id": null, "hits": [{"query": "EWG54268.1", "subject": "EXM16517.1", "identity": 86.775, "coverage": 100.0, "evalue": 0.0, "bitscore": 791.0}], "name": "EXM16517.1", "ipg": "49325375", "start": 53331, "end": 54691, "strand": 1, "sequence": null}], "clusters": []}]}, {"name": "Fusarium oxysporum f. sp. vasinfectum", "strain": "F17", "scaffolds": [{"accession": "JBBJCF010000003.1", "subjects": [{"id": null, "hits": [{"query": "EWG54281.1", "subject": "KAK7594879.1", "identity": 96.067, "coverage": 100.0, "evalue": 0.0, "bitscore": 1325.0}], "name": "KAK7594879.1", "ipg": "830696242", "start": 4926313, "end": 4928909, "strand": 1, "sequence": null}, {"id": null, "hits": [{"query": "EWG54279.1", "subject": "KAK7594878.1", "identity": 97.973, "coverage": 84.81375358166189, "evalue": 0.0, "bitscore": 1195.0}], "name": "KAK7594878.1", "ipg": "24340972", "start": 4924169, "end": 4926048, "strand": -1, "sequence": null}, {"id": null, "hits": [{"query": "EWG54279.1", "subject": "KAK7593820.1", "identity": 57.744, "coverage": 85.10028653295129, "evalue": 0.0, "bitscore": 677.0}], "name": "KAK7593820.1", "ipg": "49335588", "start": 1905572, "end": 1907521, "strand": 1, "sequence": null}, {"id": null, "hits": [{"query": "EWG54278.1", "subject": "KAK7594877.1", "identity": 96.437, "coverage": 100.0, "evalue": 0.0, "bitscore": 825.0}], "name": "KAK7594877.1", "ipg": "35003360", "start": 4917863, "end": 4919114, "strand": -1, "sequence": null}, {"id": null, "hits": [{"query": "EWG54276.1", "subject": "KAK7594876.1", "identity": 97.333, "coverage": 96.89922480620154, "evalue": 0.0, "bitscore": 751.0}], "name": "KAK7594876.1", "ipg": "710504536", "start": 4914234, "end": 4915681, "strand": 1, "sequence": null}, {"id": null, "hits": [{"query": "EWG54274.1", "subject": "KAK7594875.1", "identity": 91.988, "coverage": 97.92060491493385, "evalue": 0.0, "bitscore": 1981.0}], "name": "KAK7594875.1", "ipg": "246264424", "start": 4910092, "end": 4913461, "strand": 1, "sequence": null}, {"id": null, "hits": [{"query": "EWG54273.1", "subject": "KAK7594874.1", "identity": 99.076, "coverage": 100.0, "evalue": 0.0, "bitscore": 889.0}], "name": "KAK7594874.1", "ipg": "49326870", "start": 4907942, "end": 4909443, "strand": -1, "sequence": null}, {"id": null, "hits": [{"query": "EWG54272.1", "subject": "KAK7594873.1", "identity": 96.919, "coverage": 100.0, "evalue": 0.0, "bitscore": 714.0}], "name": "KAK7594873.1", "ipg": "48790055", "start": 4905506, "end": 4906627, "strand": -1, "sequence": null}, {"id": null, "hits": [{"query": "EWG54267.1", "subject": "KAK7594851.1", "identity": 96.531, "coverage": 100.0, "evalue": 0.0, "bitscore": 992.0}], "name": "KAK7594851.1", "ipg": "49326851", "start": 4848614, "end": 4850291, "strand": -1, "sequence": null}, {"id": null, "hits": [{"query": "EWG54266.1", "subject": "KAK7594863.1", "identity": 94.538, "coverage": 88.87505188875052, "evalue": 0.0, "bitscore": 4065.0}], "name": "KAK7594863.1", "ipg": "830696233", "start": 4881704, "end": 4888314, "strand": 1, "sequence": null}, {"id": null, "hits": [{"query": "EWG54264.1", "subject": "KAK7594865.1", "identity": 97.115, "coverage": 100.0, "evalue": 8.19e-68, "bitscore": 209.0}], "name": "KAK7594865.1", "ipg": "48814762", "start": 4889957, "end": 4890272, "strand": 1, "sequence": null}, {"id": null, "hits": [{"query": "EWG54262.1", "subject": "KAK7594866.1", "identity": 96.078, "coverage": 97.14285714285714, "evalue": 0.0, "bitscore": 1015.0}], "name": "KAK7594866.1", "ipg": "48767900", "start": 4890928, "end": 4892692, "strand": 1, "sequence": null}, {"id": null, "hits": [{"query": "EWG54262.1", "subject": "KAK7594485.1", "identity": 57.315, "coverage": 94.85714285714286, "evalue": 0.0, "bitscore": 567.0}], "name": "KAK7594485.1", "ipg": "49335231", "start": 3875551, "end": 3877456, "strand": 1, "sequence": null}, {"id": null, "hits": [{"query": "EWG54261.1", "subject": "KAK7594869.1", "identity": 97.378, "coverage": 100.0, "evalue": 0.0, "bitscore": 543.0}], "name": "KAK7594869.1", "ipg": "49326866", "start": 4897510, "end": 4898364, "strand": -1, "sequence": null}, {"id": null, "hits": [{"query": "EWG54260.1", "subject": "KAK7594870.1", "identity": 92.754, "coverage": 89.41684665226782, "evalue": 0.0, "bitscore": 810.0}], "name": "KAK7594870.1", "ipg": "49326868", "start": 4899150, "end": 4900583, "strand": 1, "sequence": null}], "clusters": [{"indices": [9, 10, 11, 13, 14, 7, 6, 5, 4, 3, 1, 0], "subjects": [], "intermediate_genes": [{"id": null, "hits": [], "name": "KAK7594861.1", "ipg": null, "start": 4876704, "end": 4877495, "strand": -1, "sequence": "MEESLNFHRAVKQLQGGKDAPRLAQTLLQQLTQDEKLGLLHGDPPFWKGFSHLFGGEYTKRPYSHGKLERLGIPGVQYCDGPRGVNINQATVFPCSTARGATWDTALEESVARAIGREARVYGANCVGSVCVNLPRHPAWGRVQETYGEDPLLLGEFGAAHVRGLQENVMACVKHFALNSMETARFRVNVSIDVCALHEVYLPHFKQCIDAGALSIMTAYNSINGEWAGESVALICNILRERWSFSGIAITDWLFGLRDGVKSVKADLDIECPFQNRRQTSLRPALESGEISWSDIDRIASRIIQTQLTFYANRQSVEPERAVVFGREHRELARTVASRAIVLLKNGLMNEQPLLPLSQSIKTCAIVGRHADSALTGDRASSWVHCPEVISPYQGLKEQLPHTSITLSASRDIRAAVEAARKPEVAIVMVGYDGDDEGEFLKPSWENDGEALALLPQPDGSLEAQRVVEGRAKAADASNRPQAGTGARPEDDLASRPVGGDRRSVRLAPEDVELIRAVVKTNPRTIVSIITAGAVIIEEWHDIVPSILINWYNGCENGRALADVLAGRSNPSGHLPWSMPRTEVHLPSFDPDANQVTYDKWFGQRMLDKMGVKAAYPLGFGLSYTTFEVECIDFDASSLDETLSLQVGARVRNTGSRLGHCVVQIYGCPDLGPGQHDFPNRLLAGFQVVELSGQETKWVQVKISLAPFRRWEEGDLRLTARSILFQVGQYAGDQKSLSYRFHLRGAEARL"}, {"id": null, "hits": [], "name": "KAK7594862.1", "ipg": null, "start": 4878360, "end": 4879275, "strand": 1, "sequence": "MSKRIIVTGGSGKTGRYIIEYLLAQGHQILNLDLVPLPVNLSQKVHTLRCDLTDGGQVYSALSSHFRLTEPFREPINDPPDAVLHLAGVARNMLVPDIEIFRVNTLGAYNIIEASCRLGVKKIILASSVCVYGVTYAEGDVDFEAFPVDESHDLNPMDVYSLSKICAERTARSFATKFDVDIYALRIGAVVCPHEYNKLFHNYVNDVEKWKVHGWSYVDVRDLGKICSLALSRDNLGYQVFNATNDEITNKRNTTELLKEQCPNIPLTRTMGAREAPISNAKIKEVLGFEADYRWRDLYNGQDK"}, {"id": null, "hits": [], "name": "KAK7594864.1", "ipg": null, "start": 4888342, "end": 4889131, "strand": 1, "sequence": "MTADDWNASLRPKLLATRNLHELLPTDLDFFICLSSIAGIIGSRGQANYNAGNTYQDALAHHRAASGLAATSINLSLVVGIGVSTERSEVFQLLKDGGLLGMDENDVLNVIKAAISGRTPTQVALGASTGGQLDKLAANDPYWFADSRFAVLNQLDRQGTGATAGGQDWKKLLAAAASPDEVYEIVLQQLLEGVSKIIKADVEDMDSRKSLPALGIDSLVAIEIRTWLLKEFQADLSVFDIVSNDPLTGFAKKVMAKSALIA"}, {"id": null, "hits": [], "name": "KAK7594867.1", "ipg": null, "start": 4892859, "end": 4894028, "strand": -1, "sequence": "MSRASLDVRQEYIAHVIRNECFKGHWLALCELLQREWWHRVWTIQEAVLGSDIRVICGPFVVEWDRIMQATLVFELCYRLMDELLEATIFSMTYHYLYPFQSGASRVNVIKSLELSIRKKKDPRLLQVSSLNESLSTLLDITRNYDATDPRDKVYAILGLLEELGYKSPLRVSYRISVEDLYTQVAMIIQQNSETLKVMSHVEVNPSTRQGTLSTLPSWVPNWTVPSSHKSIVERAAFLDLKQQTQDNQDSRGAKRNHQEQAISSNITTTGFQTEFPNPATAVPRRIGENTRHVDLRCFKTQVTGVLGSTDVSMRVVDAICGLMGARVPYILRSCGNSWMFVGPCHLLDLEVMNSLSMKELDAGRFTLRNFIIK"}, {"id": null, "hits": [], "name": "KAK7594868.1", "ipg": null, "start": 4894873, "end": 4897108, "strand": 1, "sequence": "MSDSTAQVVVGCLLDVSGSMRSAFESGHSNEPASDRLRAVLRAALKLAKAERQQNPNAVMFVGVFGLQMPEDSEEHPNPLAADLCGIADALLNDSGNNSSGHDLLIARANENDVSHISEYIKTKLTCREARIVHAYLKRHPDQVQQFVDAIPPEAEVEMLRSSSRTAGMLIGAAVALASIFISGGALGVAAAGSVASSATGSVVGTAAGTTAGTAACMAAGSVVGTAAGNSLEDSRVERSEALALARRIQNDWLSDFVNFEPRPVSHVVDILQRLQDHEDRDRRNVPEDNSDNLFDAIRQYMYGLTPMCHALKKALDAFQSKPDAQHRVLVLVSDGHSTDGDPSTAADDLESEGVAIATVNLTDDRSNTQRALHYEVNPLWDEGTRTLFNMSKRIPGSTHPVPVLASVGWAIPSAGEIALFCTVCTVTALEEFCSMLLSARFGSADALLDIVGKIRFDDYINNEHLTIRSRPTNQGQRGICYAHAVASVIHMALLRIVSRDGGIPSFNEIRHKILSKYPEIKGGQPTIQVLADACHWYRPLRFQKVDEEGARQAVLRRRPVLARFGLSKDGWDEFCKQLDGNSAMHNAVLTEAQMAPHFDKKYDGGHAVVLVSCSPKSLTFLNSWGGSWGDNGTFSIENPAVLGHKDVSLSFYDVYWLERDLTDAEQQAFDSQVDEELRRRAGQHESIFELEYRCPKCRDTSPLAEFRGSVRRASCPKCQGLFEPDAGNLVEALYLRAGLNDVV"}, {"id": null, "hits": [], "name": "KAK7594871.1", "ipg": null, "start": 4900666, "end": 4901487, "strand": -1, "sequence": "MRTVLLVAIVFVSAWSISQIFLNIFICTPIAAFWDRAIEGKCIPRNPTWYITAAGNIATDIMIIVLPFPVVIKLNLARRQRFVLLGVFCVGFLTCAISMIRMGYLDIKEDLTWVNVESACWSFTELCCGLLCACVPTLRPFVSRYFPSMSSYNRSRKTYATNQPPEPHTANRYHEIELQNGRHIQEDLLQDDSRSTRILCVSEFTVTETRELVNKKHGERESDDEVLLVSHVFADPRPIEKARTRPGRLPATD"}, {"id": null, "hits": [], "name": "KAK7594872.1", "ipg": null, "start": 4904251, "end": 4905364, "strand": 1, "sequence": "MSQKALLLEEVGKPLALGHRTIPEPGENQLLVKVLVAGLNPHDQRTRDDGLFATSFPYVIASDLVGEVVTVGTGEHSAKFTLGEHVFGHTFAEGGFNNDFNAAQQYALVDARFVGRVAGSGLTDDEASTIPVIVLAAFVALFAPSGHGLPPPFSPEAKSFDYSSVSLLIIGGGSNTGRAVVELANLAGIGQIIAIAGKQNEANLKAIGATHVIDRRAPDVLEQIRAIAGDELIYAVDTVNAGLDQELGVAALSNRKKGTLITLRRPDGDLDAARLGSKAAGYERRLVFGVSPIHPELTMKFWEEAPRWYKEGKLGPSSFEVIQGLDADAVNKALDKYRDGAGVKMNIHPWE"}, {"id": null, "hits": [], "name": "KAK7594880.1", "ipg": null, "start": 4930722, "end": 4932470, "strand": 1, "sequence": "MPPRLGYKKSRRGCMRCKQRRVKCDEKQPCAACERHGLSCVYQEPSEVRRGRSADKVDTQRDDRQKSSNADSSIASPDPLPYLAKFVTGQESIEQSTWLTDLELMHQYSTSTYLTLPRADELRQIWQIELPKLSLSHVYLLHQVLSVSAFHLASLHPDRPDYAICASQHQNKAIAGLRSAVACITEESCVEIFLSSSLLGIGAFAGLGAHNAGQQPRIDDLLDVFVLIRGMSDILNRYEPLLKESRIGHLFVKGSQSGSTPLLDATLTQLRQIVIPDGFEDTATAICQESIASGIIWIENHIGATATPDERIAMTWCLSVSSGFLDLIRQRHPVALCVLAHYCVILDRVGKSQWFMRNWGKPVLQDIRNEMEPRWSSMLQWCLAAVECERNAQGH"}, {"id": null, "hits": [], "name": "KAK7594881.1", "ipg": null, "start": 4932290, "end": 4932926, "strand": -1, "sequence": "MTPVFLKKMEPFFTLRNKLPLQIVLVTLIITVITLSGVRLILPNRPPGRSTTMGLGMGAKSLIILTYEILTEHSIRFHRWSSLKAYFILNAMEVVFWAAVAFMMIRGNSQLCVGTSCALGWVVFVLAGFLSPIYKYLAVVTYLDWRFYKKNGFPRGTRTKNTDESLSTLRSDDTAYRP"}, {"id": null, "hits": [], "name": "KAK7594882.1", "ipg": null, "start": 4933426, "end": 4933909, "strand": 1, "sequence": "MLPGFVTCLIFLSLIMDSKDRQLYHVPAGPLPPPSYSEATTTDPLTTDGFVSPMTTTSSPVAFNAAVSPMAMTPITSRSTESFTLPPLTETDLDSRNHSTLEVAHSPRADSDCLPQAVIHDAPELALVEYAPNRDNLPMISTTQQTNIEYASGLEVIPAPPGSNTVTPLHLLGDQPEAIDCPFCLRRSETRVKKKPSSTTHLQAVALLMTTVCGAVAPYMAKWSFDIEHICDNCQNRVMYRARGKDIRICKAPAAWKEESKYPDVKNSMSPVTQ"}], "score": 22.4322, "start": 4881704, "end": 4928909, "number": 109}]}, {"accession": "JBBJCF010000009.1", "subjects": [{"id": null, "hits": [{"query": "EWG54281.1", "subject": "KAK7582066.1", "identity": 35.559, "coverage": 89.56127080181543, "evalue": 7.08e-113, "bitscore": 364.0}], "name": "KAK7582066.1", "ipg": "830690515", "start": 3505328, "end": 3507640, "strand": -1, "sequence": null}, {"id": null, "hits": [{"query": "EWG54281.1", "subject": "KAK7582067.1", "identity": 34.615, "coverage": 77.60968229954615, "evalue": 1.1e-90, "bitscore": 302.0}], "name": "KAK7582067.1", "ipg": "830690514", "start": 3505747, "end": 3507640, "strand": -1, "sequence": null}, {"id": null, "hits": [{"query": "EWG54269.1", "subject": "KAK7580814.1", "identity": 52.128, "coverage": 87.85046728971963, "evalue": 2.06e-19, "bitscore": 94.0}], "name": "KAK7580814.1", "ipg": "49328021", "start": 58779, "end": 61191, "strand": 1, "sequence": null}], "clusters": []}, {"accession": "JBBJCF010000007.1", "subjects": [{"id": null, "hits": [{"query": "EWG54271.1", "subject": "KAK7585811.1", "identity": 97.902, "coverage": 100.0, "evalue": 0.0, "bitscore": 580.0}], "name": "KAK7585811.1", "ipg": "49322962", "start": 4294738, "end": 4295733, "strand": 1, "sequence": null}, {"id": null, "hits": [{"query": "EWG54270.1", "subject": "KAK7585812.1", "identity": 89.286, "coverage": 100.0, "evalue": 0.0, "bitscore": 607.0}], "name": "KAK7585812.1", "ipg": "49322963", "start": 4295923, "end": 4296934, "strand": -1, "sequence": null}], "clusters": []}, {"accession": "JBBJCF010000012.1", "subjects": [{"id": null, "hits": [{"query": "EWG54271.1", "subject": "KAK7574536.1", "identity": 55.102, "coverage": 85.66433566433567, "evalue": 6.11e-101, "bitscore": 308.0}], "name": "KAK7574536.1", "ipg": "468600895", "start": 50273, "end": 51344, "strand": 1, "sequence": null}], "clusters": []}, {"accession": "JBBJCF010000014.1", "subjects": [{"id": null, "hits": [{"query": "EWG54271.1", "subject": "KAK7571725.1", "identity": 54.694, "coverage": 85.66433566433567, "evalue": 2.88e-100, "bitscore": 306.0}], "name": "KAK7571725.1", "ipg": "49323001", "start": 2048404, "end": 2049475, "strand": -1, "sequence": null}], "clusters": []}, {"accession": "JBBJCF010000010.1", "subjects": [{"id": null, "hits": [{"query": "EWG54268.1", "subject": "KAK7578313.1", "identity": 82.831, "coverage": 100.0, "evalue": 0.0, "bitscore": 739.0}], "name": "KAK7578313.1", "ipg": "830688868", "start": 109788, "end": 111148, "strand": 1, "sequence": null}], "clusters": []}]}, {"name": "Fusarium oxysporum f. sp. vasinfectum", "strain": "", "scaffolds": [{"accession": "CP130299.1", "subjects": [{"id": null, "hits": [{"query": "EWG54281.1", "subject": "WKT43713.1", "identity": 89.796, "coverage": 96.36913767019666, "evalue": 0.0, "bitscore": 1174.0}], "name": "WKT43713.1", "ipg": "682569691", "start": 4736256, "end": 4740250, "strand": 1, "sequence": null}, {"id": null, "hits": [{"query": "EWG54279.1", "subject": "WKT43712.1", "identity": 97.635, "coverage": 84.81375358166189, "evalue": 0.0, "bitscore": 1190.0}], "name": "WKT43712.1", "ipg": "49215855", "start": 4733926, "end": 4735805, "strand": -1, "sequence": null}, {"id": null, "hits": [{"query": "EWG54279.1", "subject": "WKT42791.1", "identity": 56.507, "coverage": 85.10028653295129, "evalue": 0.0, "bitscore": 667.0}], "name": "WKT42791.1", "ipg": "347520037", "start": 1851942, "end": 1853891, "strand": 1, "sequence": null}, {"id": null, "hits": [{"query": "EWG54278.1", "subject": "WKT43711.1", "identity": 96.675, "coverage": 100.0, "evalue": 0.0, "bitscore": 828.0}], "name": "WKT43711.1", "ipg": "34777403", "start": 4727616, "end": 4728867, "strand": -1, "sequence": null}, {"id": null, "hits": [{"query": "EWG54276.1", "subject": "WKT43710.1", "identity": 97.333, "coverage": 96.89922480620154, "evalue": 0.0, "bitscore": 752.0}], "name": "WKT43710.1", "ipg": "161209481", "start": 4724012, "end": 4725459, "strand": 1, "sequence": null}, {"id": null, "hits": [{"query": "EWG54274.1", "subject": "WKT43709.1", "identity": 91.795, "coverage": 97.92060491493385, "evalue": 0.0, "bitscore": 1976.0}], "name": "WKT43709.1", "ipg": "682569697", "start": 4719873, "end": 4723240, "strand": 1, "sequence": null}, {"id": null, "hits": [{"query": "EWG54273.1", "subject": "WKT43708.1", "identity": 99.076, "coverage": 100.0, "evalue": 0.0, "bitscore": 887.0}], "name": "WKT43708.1", "ipg": "682569695", "start": 4717700, "end": 4719201, "strand": -1, "sequence": null}, {"id": null, "hits": [{"query": "EWG54272.1", "subject": "WKT43707.1", "identity": 96.919, "coverage": 100.0, "evalue": 0.0, "bitscore": 714.0}], "name": "WKT43707.1", "ipg": "682569721", "start": 4715264, "end": 4716385, "strand": -1, "sequence": null}, {"id": null, "hits": [{"query": "EWG54267.1", "subject": "WKT43690.1", "identity": 96.735, "coverage": 100.0, "evalue": 0.0, "bitscore": 993.0}], "name": "WKT43690.1", "ipg": "48814748", "start": 4662475, "end": 4664152, "strand": -1, "sequence": null}, {"id": null, "hits": [{"query": "EWG54266.1", "subject": "WKT43700.1", "identity": 93.568, "coverage": 100.0, "evalue": 0.0, "bitscore": 4451.0}], "name": "WKT43700.1", "ipg": "682569682", "start": 4695633, "end": 4703060, "strand": 1, "sequence": null}, {"id": null, "hits": [{"query": "EWG54264.1", "subject": "WKT43701.1", "identity": 96.154, "coverage": 100.0, "evalue": 7.61e-67, "bitscore": 207.0}], "name": "WKT43701.1", "ipg": "48767899", "start": 4703873, "end": 4704188, "strand": 1, "sequence": null}, {"id": null, "hits": [{"query": "EWG54262.1", "subject": "WKT43702.1", "identity": 95.686, "coverage": 97.14285714285714, "evalue": 0.0, "bitscore": 1012.0}], "name": "WKT43702.1", "ipg": "682569703", "start": 4704838, "end": 4706601, "strand": 1, "sequence": null}, {"id": null, "hits": [{"query": "EWG54262.1", "subject": "WKT43380.1", "identity": 57.315, "coverage": 94.85714285714286, "evalue": 0.0, "bitscore": 567.0}], "name": "WKT43380.1", "ipg": "48767537", "start": 3812070, "end": 3813975, "strand": 1, "sequence": null}, {"id": null, "hits": [{"query": "EWG54261.1", "subject": "WKT43703.1", "identity": 97.004, "coverage": 100.0, "evalue": 0.0, "bitscore": 539.0}], "name": "WKT43703.1", "ipg": "49215864", "start": 4707273, "end": 4708129, "strand": -1, "sequence": null}, {"id": null, "hits": [{"query": "EWG54260.1", "subject": "WKT43704.1", "identity": 93.72, "coverage": 89.41684665226782, "evalue": 0.0, "bitscore": 817.0}], "name": "WKT43704.1", "ipg": "49215863", "start": 4708905, "end": 4710338, "strand": 1, "sequence": null}], "clusters": [{"indices": [9, 10, 11, 13, 14, 7, 6, 5, 4, 3, 1, 0], "subjects": [], "intermediate_genes": [{"id": null, "hits": [], "name": "WKT43697.1", "ipg": null, "start": 4690633, "end": 4691384, "strand": -1, "sequence": "MEESLNFHRAVKQLQGGKDAPRLAQTLLQQLTQDEKLGLLHGDPPFWKGFSHLFGGEYTKRPYSHGKLERLGIPGVQYCDGPRGVNINQATVFPCSTARGATWDTALEESVARAIGREARVYGANCVGSVCVNLPRHPAWGRVQETYGEDPLLLGEFGAAHVRVLQENVMACVKHFALNSMETARFRVNVSIDACALHEVYLPHFKQCIDAGALSIMTAYNSINGEWAGESVALIRNILRERWSFSGIAITDWLFGLRDGVKSVKADLDIECPFQNRRQTSLRPALESGEISWSDIDRIASRIIQTQLTFYANRQSVEPERAVVFGREHRELARTVASRAIVLLKNGLMNEQPLLPLSQSIKTCAIVGRHADSALTGDRASSWVHCPEVISPYQGLKEQLPHTSITLSASRDIRAAVEAARKSEVAIVMVGYDGDDEGEFLKPSWENDGEALALLPQPDGSPEAQRVAEGRAKAADVSHRPQAGTGDRPEDDLASRPVGGDRRSVRLAPEDVELIRAVVKTNPRTIVSIITAGAVIIEEWHDIVPSILINWYNGCENGRALADVLAGRSNPSGHLPWSMPRTEVHLPSFDPDANQVTYDKWFGQRMLDKMGVKAAYPLGFGLSYTTFEVECIDFDTSSLDETLSLQVGARVRNTGSRLGHCVVQIYGSPDLGPGQHDFPNRLLAGFQVVELSGQETKWVQVKTSLAPFRRWEEGDLRLTARSILFQVGQYAGDQKSLSHRFHLRGAEARL"}, {"id": null, "hits": [], "name": "WKT43698.1", "ipg": null, "start": 4692250, "end": 4693165, "strand": 1, "sequence": "MSKRIIVTGGSGKAGRYIIEYLLAQGHQILNLDLVPLPVDLSQKVHTLRCDLTDGGQVYSALSSHFRLTEPFREPINDPPDAVLHLAGVARNMLVPDIETFRVNTLGAYNIIEASCRLGVKKIILASSVCVYGVTYAEGDVDFEAFPVDESHDPNPMDVYSLSKICAERTARSFATKFDVDIYALRIGAVVCPHEYNKVFHSYVNDVEKWKVHGWSYVDVRDLGKICSLALSRDDLGYQVFNATNDEITNKRNTTELLKEQCPNIPLTRTMGAREAPISNAKIKEVLGFEADYRWRDLYNGQDK"}, {"id": null, "hits": [], "name": "WKT43699.1", "ipg": null, "start": 4693681, "end": 4694174, "strand": -1, "sequence": "MKPVAILLALASTACTVSAGLPRFEKCDAPSQCNSNYCSPMRFADCDEVLNCRGYAMVLQWTLRVRMTGNATRTIAREEDAMTAVILAT"}, {"id": null, "hits": [], "name": "WKT43705.1", "ipg": null, "start": 4710421, "end": 4711751, "strand": -1, "sequence": "MKEGDTRAPLILGVVLTLLLLTFSVVLLRVYTRAMLLKQFGADDIWAVFSMASIASCAFSILLGIKYGFGRHQVFLTEEESRNYFKVFYVSIILYLVSLGAIKTTLLCQYYRAFAINKMRTVLLVAIVFVSAWSISQIFLNIFICTPIAAFWDRAIEGKCIPRNPTWYITAAGNIATDIMIIVLPFPVVIKLNLARRQRFVLLGVFCVGFLTCAISMIRMGYLDIKEDLTWVNVESACWSFTELCCGLLCACVPTLRPFVSRYFPSMSSYNRSRKTYATNQPPEPHTANRYHEIELQNGRHIQEDLLQDDSRSTRILCVSEFTVTETRELVNKKHGERESDDEVLLVSHVFADPRPIEKARTRPGRLPATD"}, {"id": null, "hits": [], "name": "WKT43706.1", "ipg": null, "start": 4714008, "end": 4715121, "strand": 1, "sequence": "MSQKALLLEEVGKPLALGHRTIPEPGENQLLVKVLVAGLNPHDQRTRDDGLFATSFPYVIASDLVGEVVTVGTGEHSAKFTLGEHVFGHTFAEGGFNNDFNAAQQYALVDARFVGRVAGSGLTDDEASTIPVIVLAAFVALFAPSGHGLPPPFSPEAKSFDYSSVSLLIIGGGSNTGRAVVELANLAGIGQIIAIAGKQNEANLKPIGATHVIDRRAPDVLEQIRAIAGDELIYAVDTVNAGLDQELGVAALSNRKKGTLITLRRPDGDLDAARLGSKAAGYERRLVFGVSPIHPELTMKFWEEAPCWYKEGKLGPSSFEVIQGLDADAVNKALDKYREGAGVKMNIHPWE"}, {"id": null, "hits": [], "name": "WKT43714.1", "ipg": null, "start": 4740450, "end": 4741086, "strand": -1, "sequence": "MTPVFLKKMEPFFTLRNKLPLQIVLVTLIITVITLSGVRLILPNRPPGRSTTMGLGMGAKSLIILTYEILTEHSIRFHRWSSLKAYFILNAMEVVFWAAVAFMMIRGNSQLCVGTSCALGWVVFVLAGFLSPIYKYLAVVTYLDWRFYKKNGFPRGTRTKNTDESLSTLRSDDTAYRP"}, {"id": null, "hits": [], "name": "WKT43715.1", "ipg": null, "start": 4741881, "end": 4742756, "strand": 1, "sequence": "MDSKDRQLYHVPAGPLPPPSYSEATTTDPLTTDGFVSPMTTTSSPVAFNAAVSPMAMTPITSRSTESFTLPPLTETDLDSRNHSTLEVAHSPRADSDCLPQAVIHDAPELALVEYAPNRDNLPMISTTSQTNIEYASGLEVIPAPPGSNTVTPLHLLGDQPEAIDCPFCLRRSETRVKKKPSSTTHLQAVALLMTTVCGAVAPYMAKWSFDIEHICDNCQNRVMYRARGKDIRICKAPAAWKEESKYPDVKNSMSPVTQ"}, {"id": null, "hits": [], "name": "WKT43716.1", "ipg": null, "start": 4743263, "end": 4744355, "strand": -1, "sequence": "MDTSSLILALQLQQQDLKLWEQSRKGKQREGEVTDSDFALLACRQELELMTAQISDQVLALSIARAVESDGQLIREAQLAEEQAVKDREYAIRLSGGLSAAAKSDAESVKKVPRVDEEEDDLIDILRSMNLGGFDDSTSGQPESSNWAASRKAPQMKECIACNDRFPPLALSRSPCSHEYCRECIVGLVRFSLQDETLFPPRCCGQNIPVTKGRWFSPELVGQFQAKKLEFDTSNRTYCSEPSCSTFVPPQFIAGETATCPRCRRRTCVHCKGPYHSGICPSDSASQQILELAAENGWQRCYACHRVVELDIGCNHMKQNSATFAASVGRIAVALNGKKSG"}, {"id": null, "hits": [], "name": "WKT43717.1", "ipg": null, "start": 4744907, "end": 4745250, "strand": -1, "sequence": "MLPKFITNILVSGAFVAAATQEPLQPNQCDVTCQLAYRKALALESSRWVNQNVSTDDFYSNQSNLSDYSAGDLVKWENVPADQASKRWTLPGGVSMSRFFYITEDIDGKPIPATGFVLTPYSNPLGNDKPFRTLVWTHGTAGGTRQCAPSNHRALYYEWSGPFALVQQGYVVIAPDYAGQGSDIPQGFMYESGALHAGDVSFGLQAARKALGKRITKEWVVIGHSEGGMTAWRTDEREAKPGKATGGFLGAVAIAPALQPIKLIPESFRRAKDGPAGDVVSIFLLQSISRLFPSIKVEDYVTDIVLSRIALADQGCIITGGTLYGSLTVKQLYKNTSWIEHPDFVDWQKRYNGAGEHPLAAPMLVIQGDDDILTYAEYAEEDFNATCKKYPESTAEYRLYHKTDHGLALSVSMADFFPWIEDRFNKVKLNKGCKKTVIKPVTDNFGLTSQDWQVAL"}], "score": 22.454700000000003, "start": 4695633, "end": 4740250, "number": 110}]}, {"accession": "JAVSMJ010000003.1", "subjects": [{"id": null, "hits": [{"query": "EWG54281.1", "subject": "KAK2678798.1", "identity": 93.843, "coverage": 71.25567322239031, "evalue": 0.0, "bitscore": 927.0}], "name": "KAK2678798.1", "ipg": "710504564", "start": 519666, "end": 521416, "strand": -1, "sequence": null}, {"id": null, "hits": [{"query": "EWG54279.1", "subject": "KAK2678799.1", "identity": 97.804, "coverage": 84.81375358166189, "evalue": 0.0, "bitscore": 1194.0}], "name": "KAK2678799.1", "ipg": "710504539", "start": 522528, "end": 524407, "strand": 1, "sequence": null}, {"id": null, "hits": [{"query": "EWG54279.1", "subject": "KAK2679759.1", "identity": 56.507, "coverage": 85.10028653295129, "evalue": 0.0, "bitscore": 667.0}], "name": "KAK2679759.1", "ipg": "710504969", "start": 3549629, "end": 3551578, "strand": -1, "sequence": null}, {"id": null, "hits": [{"query": "EWG54278.1", "subject": "KAK2678800.1", "identity": 94.902, "coverage": 60.57007125890736, "evalue": 1.97e-171, "bitscore": 491.0}], "name": "KAK2678800.1", "ipg": "710504546", "start": 529464, "end": 530226, "strand": 1, "sequence": null}, {"id": null, "hits": [{"query": "EWG54276.1", "subject": "KAK2678801.1", "identity": 97.333, "coverage": 96.89922480620154, "evalue": 0.0, "bitscore": 751.0}], "name": "KAK2678801.1", "ipg": "710504536", "start": 532898, "end": 534345, "strand": -1, "sequence": null}, {"id": null, "hits": [{"query": "EWG54274.1", "subject": "KAK2678802.1", "identity": 90.927, "coverage": 97.92060491493385, "evalue": 0.0, "bitscore": 1949.0}], "name": "KAK2678802.1", "ipg": "710504540", "start": 535118, "end": 538488, "strand": -1, "sequence": null}, {"id": null, "hits": [{"query": "EWG54273.1", "subject": "KAK2678803.1", "identity": 99.076, "coverage": 100.0, "evalue": 0.0, "bitscore": 889.0}], "name": "KAK2678803.1", "ipg": "49326870", "start": 539137, "end": 540638, "strand": 1, "sequence": null}, {"id": null, "hits": [{"query": "EWG54272.1", "subject": "KAK2678804.1", "identity": 96.919, "coverage": 100.0, "evalue": 0.0, "bitscore": 714.0}], "name": "KAK2678804.1", "ipg": "48790055", "start": 541953, "end": 543074, "strand": 1, "sequence": null}, {"id": null, "hits": [{"query": "EWG54267.1", "subject": "KAK2678824.1", "identity": 96.531, "coverage": 100.0, "evalue": 0.0, "bitscore": 992.0}], "name": "KAK2678824.1", "ipg": "49326851", "start": 598294, "end": 599971, "strand": 1, "sequence": null}, {"id": null, "hits": [{"query": "EWG54266.1", "subject": "KAK2678813.1", "identity": 94.232, "coverage": 100.0, "evalue": 0.0, "bitscore": 4540.0}], "name": "KAK2678813.1", "ipg": "710504537", "start": 559452, "end": 566880, "strand": -1, "sequence": null}, {"id": null, "hits": [{"query": "EWG54264.1", "subject": "KAK2678812.1", "identity": 97.115, "coverage": 100.0, "evalue": 8.19e-68, "bitscore": 209.0}], "name": "KAK2678812.1", "ipg": "48814762", "start": 558310, "end": 558625, "strand": -1, "sequence": null}, {"id": null, "hits": [{"query": "EWG54262.1", "subject": "KAK2678811.1", "identity": 96.078, "coverage": 97.14285714285714, "evalue": 0.0, "bitscore": 1015.0}], "name": "KAK2678811.1", "ipg": "48767900", "start": 555890, "end": 557654, "strand": -1, "sequence": null}, {"id": null, "hits": [{"query": "EWG54262.1", "subject": "KAK2679166.1", "identity": 57.315, "coverage": 94.85714285714286, "evalue": 0.0, "bitscore": 567.0}], "name": "KAK2679166.1", "ipg": "49335231", "start": 1570264, "end": 1572169, "strand": -1, "sequence": null}, {"id": null, "hits": [{"query": "EWG54261.1", "subject": "KAK2678808.1", "identity": 91.822, "coverage": 100.0, "evalue": 0.0, "bitscore": 511.0}], "name": "KAK2678808.1", "ipg": "710504560", "start": 550216, "end": 551071, "strand": 1, "sequence": null}, {"id": null, "hits": [{"query": "EWG54260.1", "subject": "KAK2678807.1", "identity": 92.754, "coverage": 89.41684665226782, "evalue": 0.0, "bitscore": 810.0}], "name": "KAK2678807.1", "ipg": "49326868", "start": 547997, "end": 549430, "strand": -1, "sequence": null}], "clusters": [{"indices": [0, 1, 3, 4, 5, 6, 7, 14, 13, 11, 10, 9], "subjects": [], "intermediate_genes": [{"id": null, "hits": [], "name": "KAK2678795.1", "ipg": null, "start": 514666, "end": 514853, "strand": -1, "sequence": "MDSKDRQLYHVPAGPLPPPSYSEATTTDPLTTDGFVSPMTTTSSPVAFNAAVSPMAMTPITSRSTESFTLPPLTETDLDSRNHSTLEVAHSPRADSDCLPQAVIHDAPELALVEYAPNRDNLPMISTTQQTNIEYASGLEVIPAPPGSNTVTPLHLLGDQPEAIDCPFCLRRSETRVKKKPSSTTHLQAVALLMTTVCGAVAPYMAKWSFDIEHICDNCQNRVMYRARGKDIRICKAPAAWKEESKYPDVKNSMSPVTQ"}, {"id": null, "hits": [], "name": "KAK2678796.1", "ipg": null, "start": 515649, "end": 516285, "strand": 1, "sequence": "MTPVFLKKMEPFFTLRNKLPLQIVLVTLIITVITLSGVRLILPNRPPGRSTTMGLGMGAKSLIILTYEILTEHSIRFHRWSSLKAYFILNAMEVVFWAAVAFMMIRGNSQLCVGTSCALGWVVFVLAGFLSPIYKYLAVVTYLDWRFYKKNGFPRGTRTKNTDESLSTLRSDDTAYRP"}, {"id": null, "hits": [], "name": "KAK2678797.1", "ipg": null, "start": 516485, "end": 517652, "strand": -1, "sequence": "MRSSLAPRARDTAYRVSTRNLRKYDEGVQPIKSVGCTNVDITDPDLTTQVDTQRDDRQKSSNADSSIASPDPLPYLAKFVTGQESIEQSTWLTDLELMHQYSTSTYLTLPRADELRQIWQIELPKLSLSHVYLLHQVLSVSAFHLASLHPDRPDYAICASQHQNKAIAGLRSAVACITEESCVEIFLSSSLLGIGAFAGLGAHNAGQQPRIDDLLDVFVLIRGMSDILNRYEPLLKESRIGHLFVKGSQSGSTPLLDATLTQLRQIVIPDGFEDTATAICQESIASGIIWIENHIGATATPDERIAMTWCLSVSSGFLDLIRQRHPVALCVLAHYCVILDRVGKSQWFMRNWGKPVLQDIRNEMEPRWSSMLQWCLAAVECERNAQGH"}, {"id": null, "hits": [], "name": "KAK2678805.1", "ipg": null, "start": 543319, "end": 544330, "strand": -1, "sequence": "MSQKALLLEEVGKPLALGHRTIPEPGENQLLVKVLVAGLNPHDQRTRDDGLFATSFPYVIASDLVGEVVTVGTGEHSAKFTLGEHVFGHTFAEGGFNNDFNAAQQYALVDARFVGRVAGSGLTDDEASTIPVIVLAAFVALFAPSGHGLPPPFSPEAKSFDYSSVSLLIIGGGSNTGRAVVELANLAGIGQIIAIAGKQNEANLKAIGATHVIDRRAPDVLEQIRAIAGDELIYAVDTVNAGLDQELGVAALSNRKKGTLITLRRPDGDLDAARLGSKAAGYERRLVFGVSPIHPELTMKFWEEAPRWYKEGETWPQ"}, {"id": null, "hits": [], "name": "KAK2678806.1", "ipg": null, "start": 547093, "end": 547914, "strand": 1, "sequence": "MRTVLLVAIVFVSAWSISQIFLNIFICTPIAAFWDRAIEGKCIPRNPTWYITAAGNIATDIMIIVLPFPVVIKLNLARRQRFVLLGVFCVGFLTCAISMIRMGYLDIKEDLTWVNVESACWSFTELCCGLLCACVPTLRPFVSRYFPSMSSYNRSRKTYATNQPPEPHTANRYHEIELQNGRHIQEDLLQDDSRSTRILCVSEFTVTETRELVNKKHGERESDDEVLLVSHVFADPRPIEKARTRPGRLPATD"}, {"id": null, "hits": [], "name": "KAK2678809.1", "ipg": null, "start": 551473, "end": 553709, "strand": -1, "sequence": "MSDSTAQVVVGCLLDVSGSMRSAFESGHSNEPASDRLRAVLRAALKLAKAERQQNPNAVMFVGVFGLQMPEDSEEHPNPLAADLCGIADALLNDSGNNSSGHDLLIARANENDVSHISEYIKTKLTCREARIVHAYLKRHPDQVQQFVDAIPPEAEPSLSHQFSSLGGALGVAAAGSVASSATGSVVGTAAGTTAGTAACMAAGSVVGTAAGNSLEDSRVERSEALALARRIQNDWLSDFVNFEPRPVSHVVDILQRLQDHEDRDRRNVPEDNSDNLFDAIRQYMYGLTPMCHALKKALDAFQSKPDAQHRVLVLVSDGHSTDGDPSTAADDLESEGVAIATVNLTDDRSNTQRALHYEVNPLWDEGTRTLFNMSKRIPGSTHPVPVLASVGWAIPSAGEIALFCTVCTVTALEEFCSMLLSARFGSADALLDIVGKIRFDDYINNEHLTIRSRPTNQGQRGICYAHAVASVIHMALLRIVSRDGGIPSFNEIRHKILSKYPEIKGGQPTIQVLADACHWYRPLRFQKVDEEGARQAVLRRRPVLARFGLSKDGWDEFCKQLDGNSAMHNAVLTEAQMAPHFDKKYDGGHAVVLVSCSPKSLTFLNSWGGSWGDNGTFSIENPAVLGHKDVSLSFYDVYWLERDLTDAEQQAFDSQVDEELRRRAGQHESIFELEYRCPKCRDTSPLAEFRGSVRRASCPKCQGLFEPDAGNLVEALYLRAGLNDVV"}, {"id": null, "hits": [], "name": "KAK2678810.1", "ipg": null, "start": 554554, "end": 555723, "strand": 1, "sequence": "MSRASLDVRQEYIAHVIRNECFKGHWLALCELLQREWWHRVWTIQEAVLGSDIRVICGPFVVEWDRIMQATLVFELCYRLMDELLEATIFSMTYHYLYPFQSGASRVNVIKSLELSIRKKKDPRLLQVSSLNESLSTLLDITRNYDATDPRDKVYAILGLLEELGYKSPLRVSYRISVEDLYTQVAMIIQQNSETLKVMSHVEVNPSTRQGTLSTLPSWVPNWTVPSSHKSIVERAAFLDLKQQTQDNQDSRGAKRNHQEQAISSNITTTGFQTEFPNPATAVPRRIGENTRHVDLRCFKTQVTGVLGSTDVSMRVVDAICGLMGARVPYILRSCGNSWMFVGPCHLLDLEVMNSLSMKELDAGRFTLRNFIIK"}, {"id": null, "hits": [], "name": "KAK2678814.1", "ipg": null, "start": 568478, "end": 568793, "strand": 1, "sequence": "MRFADCDEVLNCRGYAMVLQWTLRVRMAGNATRTIAREEDAMTAVMPAT"}, {"id": null, "hits": [], "name": "KAK2678815.1", "ipg": null, "start": 569309, "end": 570224, "strand": -1, "sequence": "MSKRIIVTGGSGKTGRYIIEYLLAQGHQILNLDLVPLPVNLSQKVHTLRCDLTDGGQVYSALSSHFRLTEPFREPINDPPDAVLHLAGVARNMLVPDIEIFRVNTLGAYNIIEASCRLGVKKIILASSVCVYGVTYAEGDVDFEAFPVDESHDLNPMDVYSLSKICAERTARSFATKFDVDIYALRIGAVVCPHEYNKLFHNYVNDVEKWKVHGWSYVDVRDLGKICSLALSRDNLGYQVFNATNDEITNKRNTTELLKEQCPNIPLTRTMGAREAPISNAKIKEVLGFEADYRWRDLYNGQDK"}, {"id": null, "hits": [], "name": "KAK2678816.1", "ipg": null, "start": 571089, "end": 571880, "strand": 1, "sequence": "MEESLNFHRAVKQLQGGKDAPRLAQTLLQQLTQDEKLGLLHGDPPFWKGFSHLFGGEYTKRPYSHGKLERLGIPGVQYCDGPRGVNINQATVFPCSTARGATWDTALEESVARAIGREARVYGANCVGSVCDPLLLGEFGAAHVRGLQENVMACVKHFALNSMETARFRVNVSIDVCALHEVYLPHFKQCIDAGALSIMTAYNSINGEWAGESVALICNILRERWSFSGIAITDWLFGLRDGVKSVKADLDIECPFQNRRQTSLRPALESGEISWSDIDRIASRIIQTQLTFYANRQSVEPERAVVFGREHRELARTVASRAIVLLKNGLMNEQPLLPLSQSIKTCAIVGRHADSALTGDRASSWVHCPEVISPYQGLKEQLPHTSITLSASRDIRAAVEAARKPEVAIVMVGYDGDDEGEFLKPSWENDGEALALLPQPDGSLEAQRVVEGRAKAADASNRPQAGTGARPEDDLASRPVGGDRRSVRLAPEDVELIRAVVKTNPRTIVSIITAGAVIIEEWHDIVPSILINWYNGCENGRALADVLAGRSNPSGHLPWSMPRTEVHLPSFDPDANQVTYDKWFGQRMLDKMGVKAAYPLGFGLSYTTFEVECIDFDASSLDETLSLQVGARVRNTGSRLGHCVVQIYGCPDLGPGQHDFPNRLLAGFQVVELSGQETKWVQVKISLAPFRRWEEGDLRLTARSILFQVGQYAGDQKSLSYRFHLRGAEARL"}], "score": 22.4, "start": 519666, "end": 566880, "number": 111}]}, {"accession": "JAVENW010000002.1", "subjects": [{"id": null, "hits": [{"query": "EWG54281.1", "subject": "KAK2936693.1", "identity": 93.289, "coverage": 67.62481089258698, "evalue": 0.0, "bitscore": 872.0}], "name": "KAK2936693.1", "ipg": "711196446", "start": 5024131, "end": 5029062, "strand": 1, "sequence": null}, {"id": null, "hits": [{"query": "EWG54279.1", "subject": "KAK2936692.1", "identity": 95.27, "coverage": 84.81375358166189, "evalue": 0.0, "bitscore": 1152.0}], "name": "KAK2936692.1", "ipg": "711196449", "start": 5021141, "end": 5023019, "strand": -1, "sequence": null}, {"id": null, "hits": [{"query": "EWG54279.1", "subject": "KAK2935716.1", "identity": 56.507, "coverage": 85.10028653295129, "evalue": 0.0, "bitscore": 667.0}], "name": "KAK2935716.1", "ipg": "710504969", "start": 1941834, "end": 1943783, "strand": 1, "sequence": null}, {"id": null, "hits": [{"query": "EWG54278.1", "subject": "KAK2936691.1", "identity": 96.437, "coverage": 100.0, "evalue": 0.0, "bitscore": 825.0}], "name": "KAK2936691.1", "ipg": "35003360", "start": 5014836, "end": 5016087, "strand": -1, "sequence": null}, {"id": null, "hits": [{"query": "EWG54276.1", "subject": "KAK2936690.1", "identity": 97.333, "coverage": 96.89922480620154, "evalue": 0.0, "bitscore": 751.0}], "name": "KAK2936690.1", "ipg": "710504536", "start": 5011207, "end": 5012654, "strand": 1, "sequence": null}, {"id": null, "hits": [{"query": "EWG54274.1", "subject": "KAK2936689.1", "identity": 91.684, "coverage": 92.06049149338375, "evalue": 0.0, "bitscore": 1846.0}], "name": "KAK2936689.1", "ipg": "711196455", "start": 5007194, "end": 5010434, "strand": 1, "sequence": null}, {"id": null, "hits": [{"query": "EWG54273.1", "subject": "KAK2936688.1", "identity": 99.076, "coverage": 100.0, "evalue": 0.0, "bitscore": 889.0}], "name": "KAK2936688.1", "ipg": "49326870", "start": 5004914, "end": 5006415, "strand": -1, "sequence": null}, {"id": null, "hits": [{"query": "EWG54272.1", "subject": "KAK2936687.1", "identity": 96.919, "coverage": 100.0, "evalue": 0.0, "bitscore": 714.0}], "name": "KAK2936687.1", "ipg": "48790055", "start": 5002478, "end": 5003599, "strand": -1, "sequence": null}, {"id": null, "hits": [{"query": "EWG54267.1", "subject": "KAK2936668.1", "identity": 96.531, "coverage": 100.0, "evalue": 0.0, "bitscore": 992.0}], "name": "KAK2936668.1", "ipg": "49326851", "start": 4945587, "end": 4947264, "strand": -1, "sequence": null}, {"id": null, "hits": [{"query": "EWG54266.1", "subject": "KAK2936678.1", "identity": 93.693, "coverage": 100.0, "evalue": 0.0, "bitscore": 4509.0}], "name": "KAK2936678.1", "ipg": "711196451", "start": 4978675, "end": 4986102, "strand": 1, "sequence": null}, {"id": null, "hits": [{"query": "EWG54264.1", "subject": "KAK2936679.1", "identity": 97.115, "coverage": 100.0, "evalue": 8.19e-68, "bitscore": 209.0}], "name": "KAK2936679.1", "ipg": "48814762", "start": 4986929, "end": 4987244, "strand": 1, "sequence": null}, {"id": null, "hits": [{"query": "EWG54262.1", "subject": "KAK2936680.1", "identity": 96.078, "coverage": 97.14285714285714, "evalue": 0.0, "bitscore": 1015.0}], "name": "KAK2936680.1", "ipg": "48767900", "start": 4987900, "end": 4989664, "strand": 1, "sequence": null}, {"id": null, "hits": [{"query": "EWG54262.1", "subject": "KAK2936308.1", "identity": 57.315, "coverage": 94.85714285714286, "evalue": 0.0, "bitscore": 567.0}], "name": "KAK2936308.1", "ipg": "49335231", "start": 3921839, "end": 3923744, "strand": 1, "sequence": null}, {"id": null, "hits": [{"query": "EWG54261.1", "subject": "KAK2936683.1", "identity": 97.378, "coverage": 100.0, "evalue": 0.0, "bitscore": 543.0}], "name": "KAK2936683.1", "ipg": "49326866", "start": 4994483, "end": 4995337, "strand": -1, "sequence": null}, {"id": null, "hits": [{"query": "EWG54260.1", "subject": "KAK2936684.1", "identity": 92.754, "coverage": 89.41684665226782, "evalue": 0.0, "bitscore": 810.0}], "name": "KAK2936684.1", "ipg": "49326868", "start": 4996123, "end": 4997556, "strand": 1, "sequence": null}], "clusters": [{"indices": [9, 10, 11, 13, 14, 7, 6, 5, 4, 3, 1, 0], "subjects": [], "intermediate_genes": [{"id": null, "hits": [], "name": "KAK2936676.1", "ipg": null, "start": 4973675, "end": 4974467, "strand": -1, "sequence": "MEESLNFHRAVKQLQGGKDAPRLAQTLLQQLTQDEKLGLLHGDPPFWKGFSHLFGGEYTKRPYSHGKLERLGIPGVQYCDGPRGVNINQATVFPCSTARGATWDTALEESVARAIGREARVYGANCVGSVCVNLPRHPAWGRVQETYGEDPLLLGEFGAAHVRGLQENVMACVKHFALNSMETARFRVNVSIDVCALHEVYLPHFKQCIDAGALSIMTAYNSINGEWAGESVALICNILRERWSFSGIAITDWLFGLRDGVKSVKADLDIECPFQNRRQTSLRPALESGEISWSDIDRIASRIIQTQLTFYANRQSVEPERAVVFGREHRELARTVASRAIVLLKNGLMNEQPLLPLSQSIKTCAIVGRHADSALTGDRASSWVHCPEVISPYQGLKEQLPHTSITLSASRDIRAAVEAARKPEVAIVMVGYDGDDEGEFLKPSWENDGEALALLPQPDGSLEAQRVVEGRAKAADASNRPQAGTGARPEDDLASRPVGGDRRSVRLAPEDVELIRAVVKTNPRTIVSIITAGAVIIEEWHDIVPSILINWYNGCENGRALADVLAGRSNPSGHLPWSMPRTEVHLPSFDPDANQVTYDKWFGQRMLDKMGVKAAYPLGFGLSYTTFEVECIDFDASSLDETLSLQVGARVRNTGSRLGHCVVQIYGCPDLGPGQHDFPNRLLAGFQVVELSGQETKWVQVKISLAPFRRWEEGDLRLTARSILFQVGQYAGDQKSLSYRFHLRGAEARL"}, {"id": null, "hits": [], "name": "KAK2936677.1", "ipg": null, "start": 4975332, "end": 4976247, "strand": 1, "sequence": "MSKRIIVTGGSGKTGRYIIEYLLAQGHQILNLDLVPLPVNLSQKVHTLRCDLTDGGQVYSALSSHFRLTEPFREPINDPPDAVLHLAGVARNMLVPDIEIFRVNTLGAYNIIEASCRLGVKKIILASSVCVYGVTYAEGDVDFEAFPVDESHDLNPMDVYSLSKICAERTARSFATKFDVDIYALRIGAVVCPHEYNKLFHNYVNDVEKWKVHGWSYVDVRDLGKICSLALSRDNLGYQVFNATNDEITNKRNTTELLKEQCPNIPLTRTMGAREAPISNAKIKEVLGFEADYRWRDLYNGQDK"}, {"id": null, "hits": [], "name": "FoTM2_004624", "ipg": null, "start": 4976763, "end": 4977078, "strand": -1, "sequence": ""}, {"id": null, "hits": [], "name": "KAK2936681.1", "ipg": null, "start": 4989831, "end": 4991000, "strand": -1, "sequence": "MSRASLDVRQEYIAHVIRNECFKGHWLALCELLQREWWHRVWTIQEAVLGSDIRVICGPFVVEWDRIMQATLVFELCYRLMDELLEATIFSMTYHYLYPFQSGASRVNVIKSLELSIRKKKDPRLLQVSSLNESLSTLLDITRNYDATDPRDKVYAILGLLEELGYKSPLRVSYRISVEDLYTQVAMIIQQNSETLKVMSHVEVNPSTRQGTLSTLPSWVPNWTVPSSHKSIVERAAFLDLKQQTQDNQDSRGAKRNHQEQAISSNITTTGFQTEFPNPATAVPRRIGENTRHVDLRCFKTQVTGVLGSTDVSMRVVDAICGLMGARVPYILRSCGNSWMFVGPCHLLDLEVMNSLSMKELDAGRFTLRNFIIK"}, {"id": null, "hits": [], "name": "KAK2936682.1", "ipg": null, "start": 4991846, "end": 4994081, "strand": 1, "sequence": "MSDSTAQVVVGCLLDVSGSMRSAFESGHSNEPASDRLRAVLRAALKLAKAERQQNPNAVMFVGVFGLQMPEDSEEHPNPLAADLCGIADALLNDSGNNSSGHDLLIARANENDVSHISEYIKTKLTCREARIVHAYLKRHPDQVQQFVDAIPPEAEVEMLRSSSRTAGMLIGAAVALASIFISGGALGVAAAGSVASSATGSVVGTAAGTTAGTAACMAAGSVVGTAAGNSLEDSRVERSEALALARRIQNDWLSDFVNFEPRPVSHVVDILQRLQDHEDRDRRNVPEDNSDNLFDAIRQYMYGLTPMCHALKKALDAFQSKPDAQHRVLVLVSDGHSTDGDPSTAADDLESEGVAIATVNLTDDRSNTQRALHYEVNPLWDEGTRTLFNMSKRIPGSTHPVPVLASVGWAIPSAGEIALFCTVCTVTALEEFCSMLLSARFGSADALLDIVGKIRFDDYINNEHLTIRSRPTNQGQRGICYAHAVASVIHMALLRIVSRDGGIPSFNEIRHKILSKYPEIKGGQPTIQVLADACHWYRPLRFQKVDEEGARQAVLRRRPVLARFGLSKDGWDEFCKQLDGNSAMHNAVLTEAQMAPHFDKKYDGGHAVVLVSCSPKSLTFLNSWGGSWGDNGTFSIENPAVLGHKDVSLSFYDVYWLERDLTDAEQQAFDSQVDEELRRRAGQHESIFELEYRCPKCRDTSPLAEFRGSVRRASCPKCQGLFEPDAGNLVEALYLRAGLNDVV"}, {"id": null, "hits": [], "name": "KAK2936685.1", "ipg": null, "start": 4997639, "end": 4998460, "strand": -1, "sequence": "MRTVLLVAIVFVSAWSISQIFLNIFICTPIAAFWDRAIEGKCIPRNPTWYITAAGNIATDIMIIVLPFPVVIKLNLARRQRFVLLGVFCVGFLTCAISMIRMGYLDIKEDLTWVNVESACWSFTELCCGLLCACVPTLRPFVSRYFPSMSSYNRSRKTYATNQPPEPHTANRYHEIELQNGRHIQEDLLQDDSRSTRILCVSEFTVTETRELVNKKHGERESDDEVLLVSHVFADPRPIEKARTRPGRLPATD"}, {"id": null, "hits": [], "name": "KAK2936686.1", "ipg": null, "start": 5001223, "end": 5002336, "strand": 1, "sequence": "MSQKALLLEEVGKPLALGHRTIPEPGENQLLVKVLVAGLNPHDQRTRDDGLFATSFPYVIASDLVGEVVTVGTGEHSAKFTLGEHVFGHTFAEGGFNNDFNAAQQYALVDARFVGRVAGSGLTDDEASTIPVIVLAAFVALFAPSGHGLPPPFSPEAKSFDYSSVSLLIIGGGSNTGRAVVELANLAGIGQIIAIAGKQNEANLKAIGATHVIDRRAPDVLEQIRAIAGDELIYAVDTVNAGLDQELGVAALSNRKKGTLITLRRPDGDLDAARLGSKAAGYERRLVFGVSPIHPELTMKFWEEAPRWYKEGKLGPSSFEVIQGLDADAVNKALDKYRDGAGVKMNIHPWE"}, {"id": null, "hits": [], "name": "KAK2936694.1", "ipg": null, "start": 5029262, "end": 5029898, "strand": -1, "sequence": "MTPVFLKKMEPFFTLRNKLPLQIVLVTLIITVITLSGVRLILPNRPPGRSTTMGLGMGAKSLIILTYEILTEHSIRFHRWSSLKAYFILNAMEVVFWAAVAFMMIRGNSQLCVGTSCALGWVVFVLAGFLSPIYKYLAVVTYLDWRFYKKNGFPRGTRTKNTDESLSTLRSDDTAYRP"}, {"id": null, "hits": [], "name": "KAK2936695.1", "ipg": null, "start": 5030694, "end": 5031569, "strand": 1, "sequence": "MDSKDRQLYHVPAGPLPPPSYSEATTTDPLTTDGFVSPMTTTSSPVAFNAAVSPMAMTPITSRSTESFTLPPLTETDLDSRNHSTLEVAHSPRADSDCLPQAVIHDAPELALVEYAPNRDNLPMISTTQQTNIEYASGLEVIPAPPGSNTVTPLHLLGDQPEAIDCPFCLRRSETRVKKKPSSTTHLQAVALLMTTVCGAVAPYMAKWSFDIEHICDNCQNRVMYRARGKDIRICKAPAAWKEESKYPDVKNSMSPVTQ"}, {"id": null, "hits": [], "name": "KAK2936696.1", "ipg": null, "start": 5032076, "end": 5033168, "strand": -1, "sequence": "MDTSSLILALQLQEQDLKLWEQSRKGKQREGEVTDSDFALLACRQELELMTAQISDQVLALSIARAVESDGQLIREAQLAEEQAVKDREYAIRLSGGPSAAAKSDAESVKKVPRVDEEDDDLIDILRSMNLGGFDDSTSGQPESSNWAASRKAPQMKECIACNDRFPPLALSRSPCSHEYCRECIVALVRFSLQDETLFPPRCCGQNIPVTKGRWFSSELVGQFQAKKLEFDTPNRTYCSEPSCSTFVPPQFIAGETATCPRCRRRTCVHCKGPYHSGICPSDTASQQILELAAENGWQRCYACHRVVELDIGCNHMKQNSATFAASVGRIAVALNGKKSG"}, {"id": null, "hits": [], "name": "KAK2936697.1", "ipg": null, "start": 5033721, "end": 5034062, "strand": -1, "sequence": "MLPKFITNILVSGAFVAAATQEPLQPNQCDVTCQLAYRKALALESSRWVNQNVSTDDFYSNPSNLSDYSAGDLVKWENVPADQASKRWTLPGGVSMSRFFYITEDIDGKPIPATGFVLTPYSNPLGNDKPFRTLVWTHGTAGGTRQCAPSNHRALYYEWSGPFALVQQGYVVIAPDYAGQGSDIPQGFMYESGALHAGDVSFGLQAARKALGKRITKEWVVVGHSEGGMTAWRTDEREAKPGKATGGFLGAVAIAPALQPIKLIPESFRRAKDGPAGDVVSIFLLQSISRLFPSIKVEDYVTDIVLSRIALADQGCIITGGTLYALQRRWGTPLAAPMLVIQGDDDILTYAEYAEEDFNATCKKYPESTAEYRLYHKTDHGLALSVSMADFFPWIEDRFNKVKLNKGCKKTVIKPVTDNFGLTSQDWQVAL"}], "score": 22.4135, "start": 4978675, "end": 5029062, "number": 112}]}, {"accession": "JAVENW010000007.1", "subjects": [{"id": null, "hits": [{"query": "EWG54281.1", "subject": "KAK2928006.1", "identity": 35.697, "coverage": 63.842662632375195, "evalue": 1.19e-71, "bitscore": 250.0}], "name": "KAK2928006.1", "ipg": "711194502", "start": 92367, "end": 94126, "strand": 1, "sequence": null}, {"id": null, "hits": [{"query": "EWG54269.1", "subject": "KAK2929101.1", "identity": 52.128, "coverage": 87.85046728971963, "evalue": 2.06e-19, "bitscore": 94.0}], "name": "KAK2929101.1", "ipg": "49328021", "start": 3476756, "end": 3479168, "strand": -1, "sequence": null}], "clusters": []}, {"accession": "CP130302.1", "subjects": [{"id": null, "hits": [{"query": "EWG54271.1", "subject": "WKT48277.1", "identity": 98.601, "coverage": 100.0, "evalue": 0.0, "bitscore": 586.0}], "name": "WKT48277.1", "ipg": "211906782", "start": 4128547, "end": 4129539, "strand": 1, "sequence": null}, {"id": null, "hits": [{"query": "EWG54270.1", "subject": "WKT48278.1", "identity": 89.881, "coverage": 100.0, "evalue": 0.0, "bitscore": 610.0}], "name": "WKT48278.1", "ipg": "613912942", "start": 4129729, "end": 4130740, "strand": -1, "sequence": null}, {"id": null, "hits": [{"query": "EWG54269.1", "subject": "WKT48276.1", "identity": 79.07, "coverage": 80.37383177570094, "evalue": 1.36e-39, "bitscore": 137.0}], "name": "WKT48276.1", "ipg": "682571536", "start": 4127674, "end": 4127935, "strand": 1, "sequence": null}], "clusters": [{"indices": [2, 0, 1], "subjects": [], "intermediate_genes": [], "score": 4.1333, "start": 4127674, "end": 4130740, "number": 113}]}, {"accession": "JAVSMJ010000007.1", "subjects": [{"id": null, "hits": [{"query": "EWG54271.1", "subject": "KAK2672747.1", "identity": 97.902, "coverage": 100.0, "evalue": 0.0, "bitscore": 580.0}], "name": "KAK2672747.1", "ipg": "710501076", "start": 62153, "end": 63145, "strand": -1, "sequence": null}, {"id": null, "hits": [{"query": "EWG54270.1", "subject": "KAK2672746.1", "identity": 89.286, "coverage": 100.0, "evalue": 0.0, "bitscore": 607.0}], "name": "KAK2672746.1", "ipg": "49322963", "start": 60952, "end": 61963, "strand": 1, "sequence": null}, {"id": null, "hits": [{"query": "EWG54269.1", "subject": "KAK2672748.1", "identity": 79.07, "coverage": 80.37383177570094, "evalue": 3.33e-40, "bitscore": 139.0}], "name": "KAK2672748.1", "ipg": "710501074", "start": 65613, "end": 65874, "strand": -1, "sequence": null}], "clusters": [{"indices": [1, 0, 2], "subjects": [], "intermediate_genes": [], "score": 4.1326, "start": 60952, "end": 65874, "number": 114}]}, {"accession": "JAVENW010000006.1", "subjects": [{"id": null, "hits": [{"query": "EWG54271.1", "subject": "KAK2929171.1", "identity": 97.902, "coverage": 100.0, "evalue": 0.0, "bitscore": 580.0}], "name": "KAK2929171.1", "ipg": "710501076", "start": 159616, "end": 160608, "strand": -1, "sequence": null}, {"id": null, "hits": [{"query": "EWG54270.1", "subject": "KAK2929170.1", "identity": 89.286, "coverage": 100.0, "evalue": 0.0, "bitscore": 607.0}], "name": "KAK2929170.1", "ipg": "49322963", "start": 158415, "end": 159426, "strand": 1, "sequence": null}, {"id": null, "hits": [{"query": "EWG54269.1", "subject": "KAK2929172.1", "identity": 75.294, "coverage": 79.43925233644859, "evalue": 5.66e-37, "bitscore": 132.0}], "name": "KAK2929172.1", "ipg": "711194792", "start": 162992, "end": 163337, "strand": -1, "sequence": null}], "clusters": [{"indices": [1, 0, 2], "subjects": [], "intermediate_genes": [], "score": 4.1319, "start": 158415, "end": 163337, "number": 115}]}, {"accession": "JAVSMJ010000013.1", "subjects": [{"id": null, "hits": [{"query": "EWG54271.1", "subject": "KAK2667249.1", "identity": 55.102, "coverage": 85.66433566433567, "evalue": 6.11e-101, "bitscore": 308.0}], "name": "KAK2667249.1", "ipg": "468600895", "start": 66807, "end": 67878, "strand": 1, "sequence": null}], "clusters": []}, {"accession": "JAVENW010000015.1", "subjects": [{"id": null, "hits": [{"query": "EWG54271.1", "subject": "KAK2922494.1", "identity": 55.102, "coverage": 85.66433566433567, "evalue": 6.11e-101, "bitscore": 308.0}], "name": "KAK2922494.1", "ipg": "468600895", "start": 64815, "end": 65886, "strand": 1, "sequence": null}, {"id": null, "hits": [{"query": "EWG54271.1", "subject": "KAK2922809.1", "identity": 54.694, "coverage": 85.66433566433567, "evalue": 2.88e-100, "bitscore": 306.0}], "name": "KAK2922809.1", "ipg": "49323001", "start": 1521591, "end": 1522662, "strand": -1, "sequence": null}], "clusters": []}, {"accession": "JAVSMJ010000014.1", "subjects": [{"id": null, "hits": [{"query": "EWG54271.1", "subject": "KAK2667239.1", "identity": 54.694, "coverage": 85.66433566433567, "evalue": 2.88e-100, "bitscore": 306.0}], "name": "KAK2667239.1", "ipg": "49323001", "start": 2070958, "end": 2072028, "strand": -1, "sequence": null}], "clusters": []}, {"accession": "CP130307.1", "subjects": [{"id": null, "hits": [{"query": "EWG54271.1", "subject": "WKT53600.1", "identity": 54.694, "coverage": 85.66433566433567, "evalue": 2.88e-100, "bitscore": 306.0}], "name": "WKT53600.1", "ipg": "49323001", "start": 2703938, "end": 2705009, "strand": -1, "sequence": null}], "clusters": []}, {"accession": "CP130303.1", "subjects": [{"id": null, "hits": [{"query": "EWG54269.1", "subject": "WKT49424.1", "identity": 52.632, "coverage": 88.78504672897196, "evalue": 5.29e-20, "bitscore": 95.9}], "name": "WKT49424.1", "ipg": "682572048", "start": 3331332, "end": 3333745, "strand": -1, "sequence": null}], "clusters": []}, {"accession": "JAVSMJ010000008.1", "subjects": [{"id": null, "hits": [{"query": "EWG54269.1", "subject": "KAK2671604.1", "identity": 51.613, "coverage": 86.91588785046729, "evalue": 7.06e-19, "bitscore": 92.8}], "name": "KAK2671604.1", "ipg": "710500624", "start": 322814, "end": 325227, "strand": 1, "sequence": null}], "clusters": []}, {"accession": "CP130304.1", "subjects": [{"id": null, "hits": [{"query": "EWG54268.1", "subject": "WKT49479.1", "identity": 87.239, "coverage": 100.0, "evalue": 0.0, "bitscore": 795.0}], "name": "WKT49479.1", "ipg": "49213546", "start": 137442, "end": 138802, "strand": 1, "sequence": null}], "clusters": []}, {"accession": "JAVSMJ010000009.1", "subjects": [{"id": null, "hits": [{"query": "EWG54268.1", "subject": "KAK2671518.1", "identity": 86.775, "coverage": 100.0, "evalue": 0.0, "bitscore": 791.0}], "name": "KAK2671518.1", "ipg": "49325375", "start": 3480317, "end": 3481677, "strand": -1, "sequence": null}], "clusters": []}, {"accession": "JAVENW010000008.1", "subjects": [{"id": null, "hits": [{"query": "EWG54268.1", "subject": "KAK2927970.1", "identity": 86.775, "coverage": 100.0, "evalue": 0.0, "bitscore": 791.0}], "name": "KAK2927970.1", "ipg": "49325375", "start": 3516470, "end": 3517830, "strand": -1, "sequence": null}], "clusters": []}]}, {"name": "Fusarium oxysporum f. sp. vasinfectum", "strain": "AuK24232", "scaffolds": [{"accession": "KM435073.1", "subjects": [{"id": null, "hits": [{"query": "EWG54279.1", "subject": "AJE75875.1", "identity": 97.973, "coverage": 84.81375358166189, "evalue": 0.0, "bitscore": 1195.0}], "name": "AJE75875.1", "ipg": "34777402", "start": 114, "end": 1993, "strand": 1, "sequence": null}], "clusters": []}, {"accession": "KM435074.1", "subjects": [{"id": null, "hits": [{"query": "EWG54279.1", "subject": "AJE75876.1", "identity": 97.973, "coverage": 84.81375358166189, "evalue": 0.0, "bitscore": 1195.0}], "name": "AJE75876.1", "ipg": "34777402", "start": 26, "end": 1808, "strand": 1, "sequence": null}], "clusters": []}]}, {"name": "Fusarium chuoi", "strain": "FFSC RH1", "scaffolds": [{"accession": "JAJALE010000837.1", "subjects": [{"id": null, "hits": [{"query": "EWG54281.1", "subject": "KAI1036311.1", "identity": 96.218, "coverage": 100.0, "evalue": 0.0, "bitscore": 1330.0}], "name": "KAI1036311.1", "ipg": "533744396", "start": 2201353, "end": 2203949, "strand": -1, "sequence": null}, {"id": null, "hits": [{"query": "EWG54279.1", "subject": "KAI1036312.1", "identity": 97.134, "coverage": 89.97134670487105, "evalue": 0.0, "bitscore": 1256.0}], "name": "KAI1036312.1", "ipg": "533744362", "start": 2204102, "end": 2206089, "strand": 1, "sequence": null}, {"id": null, "hits": [{"query": "EWG54278.1", "subject": "KAI1036317.1", "identity": 96.675, "coverage": 100.0, "evalue": 0.0, "bitscore": 841.0}], "name": "KAI1036317.1", "ipg": "533744369", "start": 2211197, "end": 2212463, "strand": 1, "sequence": null}, {"id": null, "hits": [{"query": "EWG54276.1", "subject": "KAI1036318.1", "identity": 95.779, "coverage": 79.58656330749353, "evalue": 0.0, "bitscore": 603.0}], "name": "KAI1036318.1", "ipg": "533744330", "start": 2214643, "end": 2215777, "strand": -1, "sequence": null}, {"id": null, "hits": [{"query": "EWG54273.1", "subject": "KAI1036658.1", "identity": 98.383, "coverage": 100.0, "evalue": 0.0, "bitscore": 885.0}], "name": "KAI1036658.1", "ipg": "533744752", "start": 2220894, "end": 2222400, "strand": 1, "sequence": null}, {"id": null, "hits": [{"query": "EWG54272.1", "subject": "KAI1036657.1", "identity": 97.759, "coverage": 100.0, "evalue": 0.0, "bitscore": 719.0}], "name": "KAI1036657.1", "ipg": "533744744", "start": 2223673, "end": 2224795, "strand": 1, "sequence": null}, {"id": null, "hits": [{"query": "EWG54266.1", "subject": "KAI1036278.1", "identity": 94.44, "coverage": 100.0, "evalue": 0.0, "bitscore": 4506.0}], "name": "KAI1036278.1", "ipg": "533744367", "start": 2245670, "end": 2253095, "strand": -1, "sequence": null}, {"id": null, "hits": [{"query": "EWG54261.1", "subject": "KAI1036653.1", "identity": 97.753, "coverage": 100.0, "evalue": 0.0, "bitscore": 544.0}], "name": "KAI1036653.1", "ipg": "533744778", "start": 2240622, "end": 2241472, "strand": 1, "sequence": null}, {"id": null, "hits": [{"query": "EWG54260.1", "subject": "KAI1036654.1", "identity": 88.553, "coverage": 100.0, "evalue": 0.0, "bitscore": 835.0}], "name": "KAI1036654.1", "ipg": "533744738", "start": 2238414, "end": 2239955, "strand": -1, "sequence": null}], "clusters": [{"indices": [0, 1, 2, 3, 4, 5, 8, 7, 6], "subjects": [], "intermediate_genes": [{"id": null, "hits": [], "name": "KAI1036315.1", "ipg": null, "start": 2196353, "end": 2197033, "strand": 1, "sequence": "MDTSSLTLALQLQQQDLNLWEQSKKGKQREGEVTDSDLALEACRHELEKMTAQISDQVLALSIARAVESDGQLIREAQLAEEQATKDREYAVRLSRDPSAATRSDAEKGKKLPRVDEVEDDLIDILRSMNLGGFEYSTSEQPESSGWASSRKPPQTQECIACNDRFPPLALSKAPCSHDYCRECLVSLARSSLQDETLFPPRCCGQNIPIEQGRWFSPELVGQFQAKKLEFETPDRTYCSEPSCSTFVPPAFISGDSATCPKCNQKTCTHCKGQNHTGVCPSDTASQQVLQLAAQNGWQQCYNCRKLVELNYGCYHIKLGTTVAVVTDARNAATSFLTISSSVLSAMSWPAGDVDITAFEKPVLQACVI"}, {"id": null, "hits": [], "name": "KAI1036316.1", "ipg": null, "start": 2197269, "end": 2198141, "strand": -1, "sequence": "MDSKDRQLYHIPAGPLPPPSYSEATTTDPLTTDGFVSPMTTTSSPVAFNVSISPLAMTPITSRSTDSFTLPPVTETDLDSHNHSTLEVAHPPRADSDCFPQAVMHDAPELALVEYAHNRDNLPISITSQTTIEYASGLEVIPAPPRSNTVTPLHLLGDQPEAIDCPFCLRRSETIVKKKPSSTTQYVKDVTLTEPELTNYSLQAVALLMTTVCGAVAPYMAKWSFDIEHICDNCKNRVMYKAKGKDIRICKAPEAWKEESKYPNVNTSMKLVTE"}, {"id": null, "hits": [], "name": "KAI1036309.1", "ipg": null, "start": 2198917, "end": 2199395, "strand": 1, "sequence": "MTPVFLKKMEPFFTLRNKIPLQILLVTLIITVITLSGVRLILPNRPPGRSTTMGLGMGAKSLIILAYEILTEHSIRFHRWSSLKAYFILNALEVVFWAAVAFMMIQGNSRLCVGTSCALGWVVFVLAGVSRYVLLSTYSRL"}, {"id": null, "hits": [], "name": "KAI1036310.1", "ipg": null, "start": 2199637, "end": 2200920, "strand": -1, "sequence": "MRSSLAQRARDTAYRVSTRNPRKCDGVVQLIKSADAPRDDHQKGSNADSSIASPDPLPYLAKFVTGQESIEQSTWLTDLELMHQYSTSTYLTLPRADELQQIWQIELPRLSLSHVYLLHQVLSVSAFHLASLHPDRPDYAICASQHQNKAIAGLRSAVACITEESCVEIFLSSSLLGIGAFAGLGAHNAGQQPRIDDLLDVFVLIRGMSDILNRYEPLLKESRIGHLFVLGNQSGSTPLLDATVTQLRQIVIPDGFDEGVIAICQESIASAITWIGNHIGATAASDERIAMTWCLSVSSEFLDLIKQRHPIALCILAHYCVILDRVGRSQWFMRNWGKPVLQDIRNEMEPRWSSMLQWCLAAAECDRNAQLH"}, {"id": null, "hits": [], "name": "KAI1036660.1", "ipg": null, "start": 2216859, "end": 2217657, "strand": -1, "sequence": "MNWPSDLLGPVPEASIPRFDAPINGYGSSKLVAEHLLSKAARSGVLSLSVLRVGQVAGPVKTLGEGSIWTRRDWVPAIIDASVHLRALPLDLGSASILDWIPIDLLTEVIGQLVVPVNAVVGEENYYNLLNPRTPSWIDTLPGLKAHLEASFSDKFELIPLHEWIGRLRGVEKTIVKEVSEGSSETARRAQNGLKLLAFFEMLASGEEGSRGLEWSKGNTLAQSSILACMEPVSSAWFDTWLTQWGY"}, {"id": null, "hits": [], "name": "KAI1036659.1", "ipg": null, "start": 2217803, "end": 2219306, "strand": -1, "sequence": "MQHVIEDALDHITLDSAFISPSVLQDISKSPRVLEKLSKLKFITSAGGPIPQSVGDLIHPRVPIMQTMGMTEGQWLASVVTHPDEWAYYYFHPRTGVEMRPYSEELSELVFVQNPKLTATQPVFKTFPELDIWETKDLYSRHPKHPDLWKYEMRRDDLIILSNGEKFNPLAAEGKLISHPWIAAAYLTGRGRFQTAALLYPDETSLDKSDDTIIDNVWPTFEDVNKSLPAFAQIHRDFVKIVRTPFPRTPKGTLARNETEKAFTADINAIYDRSTHGKPSVHINGTTEDVVRSGIREAIEAVSGLVDLKDDDNIFTRGFDSLHVIRLAGLLSSAFDQPIEVEAGTIYTNPTVSQLTRSVWSHLEHGPQDKIHHSEATREMLAKYAQAFEPPREAKEHIVITGTTGEIGSYLLDVLCNNDKVAKVWCLNRSADAFQRQVDSAKSKGLSLTWQSKAKFVRYDVAADNLGLSQDDLQEIKNQATAIIRKPGNSYNNLVKANVD"}, {"id": null, "hits": [], "name": "KAI1036656.1", "ipg": null, "start": 2224917, "end": 2227461, "strand": -1, "sequence": "MEKFIYALNPPNRLRDNGKQMQVLCLGLSRSGTDSLRSALRILGYSDVYHGFVITSHQREDCAFWVPLMRRKLRNPNFRESIDFDSVLGNCEAVTDGPANIFGHELLTYYPNAKVIINRRRDVDDWYRSMKKTCLEVFSWPMWVLSWFDTSISWLWWNFELVMKEYYKGDFEKFGKETFKNHYKDLESALKPSENQLLVKVFVAGLNPHDQRTRDDGLFVTSMPYVIASDIVGEVVAVGTGEHSAKFTLGEHVFGHTYADGGFNNDFNAAQQYALVDARFVGRVAGSGLNDDEASTIPVIVLAAFIALFASSGLGIPAPFAPEAKSVDYSNLSLLIIGGGSNTGRAVVELAKLAGIGQIIAVAGSQNEEKLKAIGATNVIDRRAPDVLDQIRAIAGDELIYAVDTVNPGLGQELGIAALSNQKKGTLTTLRRPDGDFDAARIGSKAAGYERRLVLGVSPIHPELTTRFWDEVPRWYKEGKLHPSRIEVIRGLDADAVNKALDNYRDGNGVKMNIHPWE"}, {"id": null, "hits": [], "name": "KAI1036655.1", "ipg": null, "start": 2235937, "end": 2238566, "strand": 1, "sequence": "MKEADTRAPLILGVVLTLLLLTLSIVLLRVYTRAMLLKQFGADDIWAVLSMASIAACAFSILLGIKYGFGRHQVFLTEEESRNYFKVFYVSIILYLVSLGAIKATLLCQYYRAFAINKMRTVLLVAMVFVSAWSISQIFLNIFICTPIAAFWDRTIEGKCIPRNPMCDPLSRGDKAESGSSAALCPAWGILRGLSYMCHLYGSHGLPRYPRRPDLGQRRTGMLVIHRTLLRAAMRLRPNTTAFRLTILSVTVQL"}, {"id": null, "hits": [], "name": "KAI1036661.1", "ipg": null, "start": 2242662, "end": 2243452, "strand": -1, "sequence": "MQELLFDRLRSIIRDIRDDQVATVQIYILRQEIRDETIRQITADCQELLDYTSAAKRFNLDINGKAKDKMLSCRLMVAMLRDRDIPAEYVDLSDIVPSNNLDQLKPDFFHEAAAVFGKRVEACNGRVPVITGFFGAVPGMVLEEDILICVLSWWRSVYMQRGYRSGKRLMAFSQLIPEKFPMLDASLRLLRQKQLNLHSMDQRSFIILHCLWQSKQSLQLASLSRMCRSRGAKELLLFPLMVMTHLRGRSTT"}], "score": 15.1519, "start": 2201353, "end": 2253095, "number": 116}]}, {"accession": "JAJALE010000832.1", "subjects": [{"id": null, "hits": [{"query": "EWG54279.1", "subject": "KAI1038513.1", "identity": 60.448, "coverage": 76.79083094555874, "evalue": 0.0, "bitscore": 681.0}], "name": "KAI1038513.1", "ipg": "533746418", "start": 354992, "end": 356924, "strand": -1, "sequence": null}], "clusters": []}, {"accession": "JAJALE010000870.1", "subjects": [{"id": null, "hits": [{"query": "EWG54269.1", "subject": "KAI1019120.1", "identity": 44.66, "coverage": 88.78504672897196, "evalue": 1.7e-10, "bitscore": 68.6}], "name": "KAI1019120.1", "ipg": "533729135", "start": 43311, "end": 45725, "strand": 1, "sequence": null}, {"id": null, "hits": [{"query": "EWG54268.1", "subject": "KAI1019157.1", "identity": 86.881, "coverage": 93.7354988399072, "evalue": 0.0, "bitscore": 745.0}], "name": "KAI1019157.1", "ipg": "533729193", "start": 14993, "end": 16253, "strand": 1, "sequence": null}], "clusters": []}]}, {"name": "Fusarium chuoi", "strain": "FFSC RH3", "scaffolds": [{"accession": "JAJALD010000560.1", "subjects": [{"id": null, "hits": [{"query": "EWG54281.1", "subject": "KAI1046895.1", "identity": 96.218, "coverage": 100.0, "evalue": 0.0, "bitscore": 1329.0}], "name": "KAI1046895.1", "ipg": "533753897", "start": 96247, "end": 98843, "strand": -1, "sequence": null}, {"id": null, "hits": [{"query": "EWG54279.1", "subject": "KAI1046894.1", "identity": 98.48, "coverage": 84.81375358166189, "evalue": 0.0, "bitscore": 1196.0}], "name": "KAI1046894.1", "ipg": "533753842", "start": 99106, "end": 100985, "strand": 1, "sequence": null}, {"id": null, "hits": [{"query": "EWG54278.1", "subject": "KAI1046897.1", "identity": 96.97, "coverage": 86.22327790973871, "evalue": 0.0, "bitscore": 725.0}], "name": "KAI1046897.1", "ipg": "533753843", "start": 106097, "end": 107470, "strand": 1, "sequence": null}, {"id": null, "hits": [{"query": "EWG54276.1", "subject": "KAI1046896.1", "identity": 97.6, "coverage": 96.89922480620154, "evalue": 0.0, "bitscore": 756.0}], "name": "KAI1046896.1", "ipg": "533753885", "start": 109559, "end": 111010, "strand": -1, "sequence": null}, {"id": null, "hits": [{"query": "EWG54273.1", "subject": "KAI1046900.1", "identity": 98.845, "coverage": 100.0, "evalue": 0.0, "bitscore": 887.0}], "name": "KAI1046900.1", "ipg": "39110347", "start": 115799, "end": 117305, "strand": 1, "sequence": null}, {"id": null, "hits": [{"query": "EWG54272.1", "subject": "KAI1046883.1", "identity": 98.039, "coverage": 100.0, "evalue": 0.0, "bitscore": 721.0}], "name": "KAI1046883.1", "ipg": "533753895", "start": 118560, "end": 119682, "strand": 1, "sequence": null}, {"id": null, "hits": [{"query": "EWG54266.1", "subject": "KAI1046886.1", "identity": 94.025, "coverage": 99.95848899958489, "evalue": 0.0, "bitscore": 4520.0}], "name": "KAI1046886.1", "ipg": "533753844", "start": 139972, "end": 147397, "strand": -1, "sequence": null}, {"id": null, "hits": [{"query": "EWG54261.1", "subject": "KAI1046898.1", "identity": 97.378, "coverage": 100.0, "evalue": 0.0, "bitscore": 541.0}], "name": "KAI1046898.1", "ipg": "533753849", "start": 134944, "end": 135794, "strand": 1, "sequence": null}], "clusters": [{"indices": [0, 1, 2, 3, 4, 5, 7, 6], "subjects": [], "intermediate_genes": [], "score": 13.067499999999999, "start": 96247, "end": 147397, "number": 117}]}, {"accession": "JAJALD010000161.1", "subjects": [{"id": null, "hits": [{"query": "EWG54268.1", "subject": "KAI1051262.1", "identity": 87.239, "coverage": 100.0, "evalue": 0.0, "bitscore": 792.0}], "name": "KAI1051262.1", "ipg": "533757014", "start": 69219, "end": 70601, "strand": -1, "sequence": null}], "clusters": []}]}, {"name": "Fusarium oxysporum f. sp. pisi", "strain": "HDV247", "scaffolds": [{"accession": "JH650969.1", "subjects": [{"id": null, "hits": [{"query": "EWG54281.1", "subject": "EXA51297.1", "identity": 96.218, "coverage": 100.0, "evalue": 0.0, "bitscore": 1329.0}], "name": "EXA51297.1", "ipg": "48814772", "start": 4390271, "end": 4392681, "strand": 1, "sequence": null}, {"id": null, "hits": [{"query": "EWG54279.1", "subject": "EXA51296.1", "identity": 97.973, "coverage": 84.81375358166189, "evalue": 0.0, "bitscore": 1195.0}], "name": "EXA51296.1", "ipg": "24340972", "start": 4387941, "end": 4389820, "strand": -1, "sequence": null}, {"id": null, "hits": [{"query": "EWG54279.1", "subject": "EXA49655.1", "identity": 57.744, "coverage": 85.10028653295129, "evalue": 0.0, "bitscore": 678.0}], "name": "EXA49655.1", "ipg": "48813968", "start": 1478187, "end": 1480136, "strand": 1, "sequence": null}, {"id": null, "hits": [{"query": "EWG54278.1", "subject": "EXA51295.1", "identity": 96.437, "coverage": 100.0, "evalue": 0.0, "bitscore": 825.0}], "name": "EXA51295.1", "ipg": "48814771", "start": 4381628, "end": 4382987, "strand": -1, "sequence": null}, {"id": null, "hits": [{"query": "EWG54276.1", "subject": "EXA51293.1", "identity": 97.416, "coverage": 100.0, "evalue": 0.0, "bitscore": 778.0}], "name": "EXA51293.1", "ipg": "48783696", "start": 4377988, "end": 4379471, "strand": 1, "sequence": null}, {"id": null, "hits": [{"query": "EWG54276.1", "subject": "EXA51294.1", "identity": 96.552, "coverage": 89.92248062015504, "evalue": 0.0, "bitscore": 693.0}], "name": "EXA51294.1", "ipg": "48783697", "start": 4378157, "end": 4379471, "strand": 1, "sequence": null}, {"id": null, "hits": [{"query": "EWG54274.1", "subject": "EXA51292.1", "identity": 92.06, "coverage": 100.0, "evalue": 0.0, "bitscore": 2017.0}], "name": "EXA51292.1", "ipg": "48814770", "start": 4373819, "end": 4377252, "strand": 1, "sequence": null}, {"id": null, "hits": [{"query": "EWG54273.1", "subject": "EXA51291.1", "identity": 99.076, "coverage": 100.0, "evalue": 0.0, "bitscore": 889.0}], "name": "EXA51291.1", "ipg": "48814769", "start": 4371712, "end": 4373213, "strand": -1, "sequence": null}, {"id": null, "hits": [{"query": "EWG54272.1", "subject": "EXA51290.1", "identity": 96.919, "coverage": 100.0, "evalue": 0.0, "bitscore": 714.0}], "name": "EXA51290.1", "ipg": "48790055", "start": 4369275, "end": 4370396, "strand": -1, "sequence": null}, {"id": null, "hits": [{"query": "EWG54267.1", "subject": "EXA51269.1", "identity": 96.735, "coverage": 100.0, "evalue": 0.0, "bitscore": 993.0}], "name": "EXA51269.1", "ipg": "48814748", "start": 4316524, "end": 4318201, "strand": -1, "sequence": null}, {"id": null, "hits": [{"query": "EWG54266.1", "subject": "EXA51282.1", "identity": 94.855, "coverage": 100.0, "evalue": 0.0, "bitscore": 4535.0}], "name": "EXA51282.1", "ipg": "48814761", "start": 4349647, "end": 4357074, "strand": 1, "sequence": null}, {"id": null, "hits": [{"query": "EWG54264.1", "subject": "EXA51283.1", "identity": 97.115, "coverage": 100.0, "evalue": 8.19e-68, "bitscore": 209.0}], "name": "EXA51283.1", "ipg": "48814762", "start": 4357873, "end": 4358188, "strand": 1, "sequence": null}, {"id": null, "hits": [{"query": "EWG54262.1", "subject": "EXA51284.1", "identity": 95.882, "coverage": 97.14285714285714, "evalue": 0.0, "bitscore": 1014.0}], "name": "EXA51284.1", "ipg": "48814763", "start": 4358850, "end": 4360614, "strand": 1, "sequence": null}, {"id": null, "hits": [{"query": "EWG54262.1", "subject": "EXA50837.1", "identity": 57.114, "coverage": 94.85714285714286, "evalue": 0.0, "bitscore": 564.0}], "name": "EXA50837.1", "ipg": "48814456", "start": 3444931, "end": 3446836, "strand": 1, "sequence": null}, {"id": null, "hits": [{"query": "EWG54261.1", "subject": "EXA51285.1", "identity": 97.378, "coverage": 100.0, "evalue": 0.0, "bitscore": 541.0}], "name": "EXA51285.1", "ipg": "48814764", "start": 4361286, "end": 4362142, "strand": -1, "sequence": null}, {"id": null, "hits": [{"query": "EWG54260.1", "subject": "EXA51286.1", "identity": 90.065, "coverage": 100.0, "evalue": 0.0, "bitscore": 855.0}], "name": "EXA51286.1", "ipg": "48814765", "start": 4362810, "end": 4364351, "strand": 1, "sequence": null}, {"id": null, "hits": [{"query": "EWG54260.1", "subject": "EXA51287.1", "identity": 93.478, "coverage": 89.41684665226782, "evalue": 0.0, "bitscore": 817.0}], "name": "EXA51287.1", "ipg": "48814766", "start": 4362918, "end": 4364351, "strand": 1, "sequence": null}], "clusters": [{"indices": [10, 11, 12, 14, 15, 16, 8, 7, 6, 4, 5, 3, 1, 0], "subjects": [], "intermediate_genes": [{"id": null, "hits": [], "name": "EXA51279.1", "ipg": null, "start": 4344647, "end": 4345397, "strand": -1, "sequence": "MEESLNFHRAVKQLQGGKDAPRLAQTLLQHLTQDEKLGLLHGDPPFWKGFSHLFGGEYTKRPYSHGKLERLGIPGVQYCDGPRGVNINQATVFPCSTARGATWDIALEESVARAIGREARVFGANCVGSVCVNLPRHPAWGRVQETYGEDPLLLGQFGAAHVRGLQENVMACVKHFALNSMETARFRVNVSIDACALHEVYLPHFKQCIDAGALSIMTAYNSINREWAGESVALIRNILRERWSFSGIVITDWLFGLRDGVKSVKADLDIECPFQNRRQTSLRPALESGEISWSDIDRIASRIIQTQLTFYANRQSVEPERAVVFGREHRELARTVASRAIVLLKNGLMNEQPLLPLSQSIKTCAIVGRHADSALTGDRASSWVHCPEVISPYQGLKEQLPHTSITLSASRDIRAAVEAARKSEVAIVMVGYDGDDEGEFLKPSWENDGEALALLPQPDGSLEAQRVVEGRAKAADASNRPQAGTGARPEDDLASRPVGGDRRSVRLAPEDVELIRAVVKTNPRTIVPIITAGAVIIEEWHDIVPSILINWYNGCENGRALADVLAGRSNPSGHLPWSMPRTEVHLPSFDPDANQVTYDKWFGQRMLDKMGVKAAYPLGFGLSYTTFEVECIDFDTSSLDETLSLQVEARVRNTGSRLGHCVVQIYGCPDLGPGQHDFPNRLLAGFQVVELSGQEAKWVQVKTSLAHFRRWEEGDLRLTARSILFQVGQYAGDQKSLSYRFHLRGAEARL"}, {"id": null, "hits": [], "name": "EXA51280.1", "ipg": null, "start": 4346264, "end": 4347179, "strand": 1, "sequence": "MSKRIIVTGGSGKAGRYIIEYLLAQGHQILNLDLLPLPVDFSQKVHTLRCDLTNGGQVYSALSSHFRLTEPFREPINDPPDAVLHLAGVARNMLVPDIETFRVNTLGAYNIIEASCRLGVKKIILASSVCVYGVTYAEGDVDFEAFPVDESHDPNPMDVYSLSKICAERTARSFATKFDVDIYALRIGAVVCPHEYNKVFHSYVNDVEKWKVHGWSYVDVRDLGKICSLALSRDDLGYQVFNATNDEITNKRNTTELLKEQCPNIPLTRTMGAREAPISNAKIKELLGFEADYRWRDLYNGQDK"}, {"id": null, "hits": [], "name": "EXA51281.1", "ipg": null, "start": 4347695, "end": 4348188, "strand": -1, "sequence": "MKPVAILLALASTACTVSAGLPRFEKCDAPSQCNSNYCSPMRFADCDEVLNCRGYAMVLQWTLRVRMTGNATPTIAREEDAMTAVILAT"}, {"id": null, "hits": [], "name": "EXA51288.1", "ipg": null, "start": 4364375, "end": 4365861, "strand": -1, "sequence": "MKEGDTRAPLILGVVLTLLLLTFSVVLLRVYTRAMLLKQFGADDIWAVLSMASIASCAFSILLGIKYGFGRHQVFLTEEESRNYFKVFYVSIILYLVSLGAIKTTLLCQYYRAFAINKMRTVLLVAIVFVSAWSISQIFLNIFICTPIAAFWDRAIEGKCIPRNPTWYITAAGNIATDIMIIVLPFPVVIKLNLARRQRFVLLGVFCVGFLTCAISMIRMGYLDIKEDLTWVNVESACWSFTELCCGLLCACVPTLRPFVSRYFPSMSSYNRSRKTYATNQPPEPHTANRYHEIELQNGRHIQEDLLQDDSRSTRILCVSEFTVTETRELVNKKHGERESDDEVLLVSHVFADPRPIEKARTRPGRLPATD"}, {"id": null, "hits": [], "name": "EXA51289.1", "ipg": null, "start": 4367764, "end": 4369132, "strand": 1, "sequence": "MLFLYKFTLFLCFYPHLHSTNLNTQRTMSQKALLLEEVGKPLALGHRTIPEPGENQLLVKVLVAGLNPHDQRTRDDGLFATSFPYVIASDLVGEVVTVGTGEHSAKFTLGEHVFGHTFAEGGFNNDFNAAQQYALVDARFVGRVAGSGLTDDEASTIPVIVLAAFVALFAPSGHGLPPPFSPEAKSFDYSSVSLLIIGGGSNTGRAVVELANLAGIGQIIAIAGKQNEANLKPIGATHVIDRRAPDVLEQIRAIAGDELIYAVDTVNAGLDQELGVAALSNRKKGTLITLRRPDGDLDAARLGSKAAGYERRLVFGVSPIHPELTMKFWEEAPRWYKEGKLGPSSFEVIQGLDADAVNKALDKYREGAGVKMNIHPWE"}, {"id": null, "hits": [], "name": "EXA51298.1", "ipg": null, "start": 4392761, "end": 4394425, "strand": 1, "sequence": "MPPRLGYKKSRRGCMRCKQRRVKCDEKQPCAACERHGLSCVYQEPSEVRRGRSADKVDAQRDDRQKSSNADSSIASPDPLPYLAKFVTGQESIEQSTWLTDLELMHQYSTSTYLTLPRADELRQIWQIELPKLSLSHVYLLHQVLSVSAFHLASLHPDRPDYAICASQHQNKAIAGLRSAVACITEESCVEIFLSSSLLGIGAFAGLGAHNAGQQPRIDDLLDVFVLIRGMSDILNRYEPLLKESRIGHLFVKGSQSGSTPLLDATLTQLRQIVIPDGFEDTATAICQESIASGITWIENHIGATATPDERIAMTWCLSVSSGFLDLIRQRHPVALCVLAHYCVILDRVGKSQWFMRNWGKPVLQDIRNEMEPRWSSMLQWCLAAVECERNAQVH"}, {"id": null, "hits": [], "name": "EXA51300.1", "ipg": null, "start": 4394443, "end": 4395227, "strand": -1, "sequence": "MTPVFLKKMEPFFTLRNKLPLQIVLVTLIITVITLSGVRLILPNRPPGRSTTMGLGMGAKSLIILTYEILTEHSIRFHRWSSLKAYFILNAMEVVFWAAVAFMMIRGNSQLCVGTSCALGWVVFVLAGFLSPIYKYLAVVTYLDWRFYKKNGFPRGTRTKNTDESLSTLRSDDTAYRH"}, {"id": null, "hits": [], "name": "EXA51301.1", "ipg": null, "start": 4395818, "end": 4396952, "strand": 1, "sequence": "MLPGFVTCLIFLSLIMDSKDRQLYHVPAGPLPPPSYSEATTTDPLTTDGFVSPMTTTSSPVAFNAAVSPMAMTPITSRSTESFTLPPLTETDLDSRNHSTLEVAHSPRADSDCLPQAVIHDAPELALVEYAPNRDNLPMISTTQQTNIEYASGLEVIPAPPGSNTVTPLHLLGDQPEAIDCPFCLRRSETRVKKKPSSTTHLQAVALLMTTVCGAVAPYMAKWSFDIEHICDNCQNRVMYRARGKDIRICKAPAAWKEESKYPDVKNSMSPVTQ"}, {"id": null, "hits": [], "name": "EXA51302.1", "ipg": null, "start": 4396967, "end": 4397681, "strand": -1, "sequence": "MDTSSLILALQLQQQDLKLWEQSRKGKQREGEVTDSDFALLACRQELELMTAQISDQVLALSIARAVESDGQLIREAQLAEEQAVKDREYAIRLSGGPSAAAKSDAESVKKVPRVDEEEDDLIDILRSMNLGGFDDSTPGQPESSNWAASRKAPQMKECIACNDRFPPLALSRSPCSHEYCRECIVGLVRSSLQDETLFPPRCCGQNIPVTKGRWFSPELVGQFQAKKLEFDTPNRTYCSEPSCSTFVPPQFIAGETATCPRCRRRTCVHCKGPYHSGICPSDTASQQILELAAENGWQRCYACHRVVELDIGCNHMTCICRAEFCYVCGERWKNCGCPQWQEERLTRRANDIVDRDDNAGHMNARVRQARVEQERVNLMENHECTHNRWKWRPGPRQCEECYQVLPQFIYECRQCHIMACRRCRFNRL"}], "score": 24.6411, "start": 4349647, "end": 4392681, "number": 118}]}, {"accession": "JH650982.1", "subjects": [{"id": null, "hits": [{"query": "EWG54271.1", "subject": "EXA34341.1", "identity": 98.601, "coverage": 100.0, "evalue": 0.0, "bitscore": 586.0}], "name": "EXA34341.1", "ipg": "48771837", "start": 505963, "end": 506958, "strand": 1, "sequence": null}, {"id": null, "hits": [{"query": "EWG54270.1", "subject": "EXA34342.1", "identity": 89.583, "coverage": 100.0, "evalue": 0.0, "bitscore": 608.0}], "name": "EXA34342.1", "ipg": "48804807", "start": 507148, "end": 508159, "strand": -1, "sequence": null}], "clusters": []}, {"accession": "JH650995.1", "subjects": [{"id": null, "hits": [{"query": "EWG54269.1", "subject": "EXA32491.1", "identity": 52.632, "coverage": 88.78504672897196, "evalue": 4.11e-20, "bitscore": 96.3}], "name": "EXA32491.1", "ipg": "48803197", "start": 161233, "end": 163646, "strand": 1, "sequence": null}], "clusters": []}]}, {"name": "Fusarium oxysporum f. sp. conglutinans", "strain": "Fo5176", "scaffolds": [{"accession": "AFQF01002623.1", "subjects": [{"id": null, "hits": [{"query": "EWG54281.1", "subject": "EGU79543.1", "identity": 96.067, "coverage": 100.0, "evalue": 0.0, "bitscore": 1328.0}], "name": "EGU79543.1", "ipg": "24340973", "start": 46037, "end": 48447, "strand": 1, "sequence": null}, {"id": null, "hits": [{"query": "EWG54279.1", "subject": "EGU79542.1", "identity": 97.973, "coverage": 84.81375358166189, "evalue": 0.0, "bitscore": 1195.0}], "name": "EGU79542.1", "ipg": "24340972", "start": 43707, "end": 45586, "strand": -1, "sequence": null}, {"id": null, "hits": [{"query": "EWG54278.1", "subject": "EGU79541.1", "identity": 96.094, "coverage": 91.21140142517815, "evalue": 0.0, "bitscore": 749.0}], "name": "EGU79541.1", "ipg": "24340971", "start": 37308, "end": 38664, "strand": -1, "sequence": null}, {"id": null, "hits": [{"query": "EWG54276.1", "subject": "EGU79540.1", "identity": 97.333, "coverage": 96.89922480620154, "evalue": 0.0, "bitscore": 752.0}], "name": "EGU79540.1", "ipg": "24340970", "start": 33787, "end": 35234, "strand": 1, "sequence": null}, {"id": null, "hits": [{"query": "EWG54274.1", "subject": "EGU79539.1", "identity": 90.444, "coverage": 97.92060491493385, "evalue": 0.0, "bitscore": 1935.0}], "name": "EGU79539.1", "ipg": "24340969", "start": 29647, "end": 33014, "strand": 1, "sequence": null}, {"id": null, "hits": [{"query": "EWG54273.1", "subject": "EGU79538.1", "identity": 96.767, "coverage": 100.0, "evalue": 0.0, "bitscore": 860.0}], "name": "EGU79538.1", "ipg": "24340968", "start": 27489, "end": 28990, "strand": -1, "sequence": null}, {"id": null, "hits": [{"query": "EWG54272.1", "subject": "EGU79537.1", "identity": 96.639, "coverage": 100.0, "evalue": 0.0, "bitscore": 712.0}], "name": "EGU79537.1", "ipg": "24340967", "start": 25072, "end": 26193, "strand": -1, "sequence": null}, {"id": null, "hits": [{"query": "EWG54266.1", "subject": "EGU79531.1", "identity": 94.857, "coverage": 100.0, "evalue": 0.0, "bitscore": 4541.0}], "name": "EGU79531.1", "ipg": "24340961", "start": 5593, "end": 13020, "strand": 1, "sequence": null}, {"id": null, "hits": [{"query": "EWG54264.1", "subject": "EGU79532.1", "identity": 97.753, "coverage": 85.57692307692307, "evalue": 2.35e-50, "bitscore": 179.0}, {"query": "EWG54262.1", "subject": "EGU79532.1", "identity": 95.0, "coverage": 99.04761904761905, "evalue": 0.0, "bitscore": 1006.0}], "name": "EGU79532.1", "ipg": "24340962", "start": 13838, "end": 16579, "strand": 1, "sequence": null}, {"id": null, "hits": [{"query": "EWG54261.1", "subject": "EGU79533.1", "identity": 91.011, "coverage": 100.0, "evalue": 3.97e-179, "bitscore": 504.0}], "name": "EGU79533.1", "ipg": "24340963", "start": 17083, "end": 17939, "strand": -1, "sequence": null}, {"id": null, "hits": [{"query": "EWG54260.1", "subject": "EGU79534.1", "identity": 90.102, "coverage": 85.09719222462203, "evalue": 0.0, "bitscore": 742.0}], "name": "EGU79534.1", "ipg": "24340964", "start": 18715, "end": 20281, "strand": 1, "sequence": null}], "clusters": [{"indices": [7, 8, 9, 10, 6, 5, 4, 3, 2, 1, 0], "subjects": [], "intermediate_genes": [{"id": null, "hits": [], "name": "EGU79528.1", "ipg": null, "start": 593, "end": 1463, "strand": -1, "sequence": "MEESLNFHRAVKQLQGGKDAPRLAQTLLQQLTQDEKLGLLHGDPPFWKGFSHLFGGEYTKRPYSHGKLERLGIPGVQYCDGPRGVNINQATVFPCSTARGATWDTALEESVARAISREARVYGANCVGSVCVNLPRHPAWGRVQETYGEDPLLLGEFGAAHVRGLQENVMACVKHFALNSMETARFRVNVSIDACALHEVYLPHFKQCIDAGALSIMTAYNSINGEWAGESVALIRNILRERWSFSGIAITDWLFGLRDGVKSVKADLDIECPFQNRRQTSLRPALESGEISWSDIDRIASRIIQTQLTFYANRQSVEPERAVVFGREHRELARTVGSRAIVLLKNGLINEQPLLPLSQSIKTCAIVGRHADSALTGDRASSWVHCPEVISPYQGLKEQLPHTSITLSASRDIRAAVEAAKKSEMAIVMVGYDGDDEGEFLKPS"}, {"id": null, "hits": [], "name": "EGU79529.1", "ipg": null, "start": 1904, "end": 3141, "strand": 1, "sequence": "MSVGHPVKSSAKSSTNMFLQIKCDLKVVNSKNQALIQHFTQMSKRIIVTGGSGKAGRYIIEYLLAQGHQILNLDLVPLPVDLSQKVHTLRCDLTDGGQVYSALSSHFRLTEPFREPINDPPDAVLHLAGVARNMLVPDIETFRVNTLGAYNIIEASCRLGVKKIILASSVCVYGVTYAEGDVVFEAFPVDESHDPNPMDVYSLSKICAERTARSFATKFDVDIYALRIGAVVCPHEYNKVFHSYVNDVEKWKVHGWSYVDVRDLGKICSLALSRDDLGYQVFNATNDEITNKRNTTELLKEQCPNIPLTRTMGAREAPISNAKIKEVLGFEADYRWRDLYNGQDK"}, {"id": null, "hits": [], "name": "EGU79530.1", "ipg": null, "start": 3177, "end": 4209, "strand": -1, "sequence": "MKPVAILLALASTACTVSAGLPRFEKCDAPSQCNSNYCSPMRFADCDEVLNCRGYAMVLQWTLRVRMTGNATPTIARLPVLHSEINAASRSVEGWAWAVPGGEFTS"}, {"id": null, "hits": [], "name": "EGU79535.1", "ipg": null, "start": 20348, "end": 21848, "strand": -1, "sequence": "MKEGDTRAPLILGVVLTLLLLTFSVVLLRVYTRAMLLKQFGADDIWAVLSMHTARHQVFLTEEESRNYFKRKVFYVSIILYLVSLGAIKTTLLCQYYRAFAINKMRTVLLVAIVFVSAWSISQIFLNIFICTPIAAFWDRAVEGKCIPRNPTCTSLPRGDKAESGSSAALCPAWGLLRGLSNGLSGYQRRPHLGKCRVGVLVIHRTLLRTAMRLRPDATTFRFTVLSVNVQL"}, {"id": null, "hits": [], "name": "EGU79536.1", "ipg": null, "start": 23747, "end": 25010, "strand": 1, "sequence": "MSQKALLLEEVGKPLALGHRTIPEPGENQLLVKVLVAGLNPHDQRTRDDGLFATSFPYVIASDLVGEVVTVGTGEHSAKFTLGEHVFGHTFAEGGFNNDFNAAQQYALVDARFVGRVAGSGLTDDEASTIPVIVLAAFVALFAPSGHGLPPPFSPEAKSFDYSSVSLLIIGGGSNTGRAVVELANLAGIGQIIAIAGKQNEANLKAIGATHVIDRRAPDVLEQIRAIAGDELIYAVDTVNAGLDQELGVAALSNRKKGTLITLRRPDGDLDAARLGPKAAGYERRLVFGVSPIHPELTMKFWEEAPRWYKEGKLGPSSFEVIQGLDADAVNKALDKYRDGAGVKMNIHPWE"}, {"id": null, "hits": [], "name": "EGU79544.1", "ipg": null, "start": 48757, "end": 50064, "strand": 1, "sequence": "MRSSLAPRARDTAYRVSTRNLRKYDEGVQPIKSVDAQRDDRQKSSNADSSIASPDPLPYLAKFVTGQESIEQSTWLTDLELMHQYSTSTYLTLPRADELRQIWQIELPKLSLSHVYLLHQVLSVSAFHLASLHPDRPDYAICASQHQNKAIAGLRSAVACITEESCVEIFLSSSLLGIGAFAGLGAHNAGQQPRIDDLLDVFVLIRGMSDILNRYEPLLKESRIGHLFVKGSQSGSTPLLDATLTQLRQIVIPDGFEDTATAICQESIASGIIWIENHIGATATPDERIAMTWCLSVSSGFLDLIRQRHPVALCVLAHYCVILDRVGKSQWFMRNWGKPVLQDIRNEMEPRWSSMLQWCLAAVECERNAQGH"}, {"id": null, "hits": [], "name": "EGU79545.1", "ipg": null, "start": 50191, "end": 50960, "strand": -1, "sequence": "MTPVFLKKMEPFFTLRNKLPLQIVLVTLIITVITLSGVRLILPNRPPGRSTTMGLGMGAKSLIILTYEILTEHSIRFHRWSSLKAYFILNAMEVVFWAAVAFMMIRGNSQLCVGTSCALGWVVFVLAGFLSPIYKYLAVVTYLDWRFYKKNGFPRGTRTKNTDESLSTLRSDDTAYRP"}, {"id": null, "hits": [], "name": "EGU79546.1", "ipg": null, "start": 51035, "end": 52682, "strand": 1, "sequence": "MDSKDRQLYHVPAGPLPPPSYSEATTTDPLTTDGFVSPMTTTSSPVAFNAAVSPMAMTPITSRSTESFTLPPLTETDLDSRNHSTLEVAHSPRADSDCLPQAVIHDAPELALVEYAPNRDNLPMISTTQQTNIEYASGLEVIPAPPGSNTVTPLHLLGDQPEAIDCPFCLRRSETRVKKKPSSTTHLQAVALLMTTVCGAVAPYMAKWSFDIEHICDNCQNRVMYRARGKDIRICKAPAAWKEESKYPDVKNSMSPVTQ"}, {"id": null, "hits": [], "name": "EGU79547.1", "ipg": null, "start": 52744, "end": 53447, "strand": -1, "sequence": "MLPKFITNILVSGAFVAAATQEPLQPNQCDVTCQLAYRKALALESSRWVNQNVSTDDFYSNPSNLSDYSAGDLVKWENVPADQASKRWTLPGGVSMSRFFYITEDIDGKPIPATGFVLTPYSNPLGNDKPFRTLVWTHGTAGGTRQCAPSNHRALYYEWSGPFALVQQGYVVIAPDYAGQGSDIPQGFMYESGALHAGDVSFGLQAARKALGKRITKEWVVIGHSEGGMTAWRTDEREAKPGKATGGFLGAVAIAPALQPIKLIPESFRRAKDGPAGDVVSIFLLQSISRLFPSIKVEDYVTDIVLSRIALADQGCIITGGTLYGSLTVKQLYKNTSWIEHPDFVDWQKRYNGAGEHPLAAPMLVIQGDDDILTYAEYAEEDFNATCKKYPESTAEYRLYHKTDHGLALSVSMADFFPWIEDRFNKVKLNKGFLTSVSMDTSSLILALQLQQQDLKLWEQSRKGKQREGEVTDSDFALLACRQELELMTAQISDQVLALSIARAVESDGQLIREAQLAEEQAVKDREYAIRLSAGPSAAAKSDAESVKKVPRVDEEDDDLIDILRSMNLGGFDDSTSGQPESSNWAASRKAPQMKECIACNDRFPPLALSRSPCSHEYCRECIVGLVRFSLQDETLFPPRCCGQNIPVTKGRWFSPELVGQFQAKKLEFDTPNRTYCSEPSCSTFVPPQFIADETATCPRCRRRTCVHCKGPYHSGICPSDTASQQILELAAENGWQRCYACHRVVELDIGCNHMTCICRAEFCYVCGERWKNCGCPQWQEERLTRRANDIVGRDDNAGHMNARVRQARVEQERVNLMENHECTHDRWKWRPGPRQCEECYQVLPQFIYECRQCHIMACRRCRFNRL"}], "score": 20.4324, "start": 5593, "end": 48447, "number": 119}]}, {"accession": "CM024362.1", "subjects": [{"id": null, "hits": [{"query": "EWG54281.1", "subject": "KAF6526040.1", "identity": 95.918, "coverage": 96.36913767019666, "evalue": 0.0, "bitscore": 1274.0}], "name": "KAF6526040.1", "ipg": "347519829", "start": 431749, "end": 435908, "strand": -1, "sequence": null}, {"id": null, "hits": [{"query": "EWG54279.1", "subject": "KAF6526041.1", "identity": 97.973, "coverage": 84.81375358166189, "evalue": 0.0, "bitscore": 1195.0}], "name": "KAF6526041.1", "ipg": "24340972", "start": 436359, "end": 438238, "strand": 1, "sequence": null}, {"id": null, "hits": [{"query": "EWG54279.1", "subject": "KAF6526909.1", "identity": 56.507, "coverage": 85.10028653295129, "evalue": 0.0, "bitscore": 667.0}], "name": "KAF6526909.1", "ipg": "347520037", "start": 3475675, "end": 3477624, "strand": -1, "sequence": null}, {"id": null, "hits": [{"query": "EWG54276.1", "subject": "KAF6526042.1", "identity": 97.333, "coverage": 96.89922480620154, "evalue": 0.0, "bitscore": 752.0}], "name": "KAF6526042.1", "ipg": "24340970", "start": 446712, "end": 448159, "strand": -1, "sequence": null}, {"id": null, "hits": [{"query": "EWG54274.1", "subject": "KAF6526043.1", "identity": 90.444, "coverage": 97.92060491493385, "evalue": 0.0, "bitscore": 1935.0}], "name": "KAF6526043.1", "ipg": "24340969", "start": 448932, "end": 452299, "strand": -1, "sequence": null}, {"id": null, "hits": [{"query": "EWG54273.1", "subject": "KAF6526044.1", "identity": 99.076, "coverage": 100.0, "evalue": 0.0, "bitscore": 888.0}], "name": "KAF6526044.1", "ipg": "49306483", "start": 452956, "end": 454457, "strand": 1, "sequence": null}, {"id": null, "hits": [{"query": "EWG54272.1", "subject": "KAF6526045.1", "identity": 96.639, "coverage": 100.0, "evalue": 0.0, "bitscore": 712.0}], "name": "KAF6526045.1", "ipg": "24340967", "start": 455753, "end": 456874, "strand": 1, "sequence": null}, {"id": null, "hits": [{"query": "EWG54267.1", "subject": "KAF6526061.1", "identity": 96.122, "coverage": 100.0, "evalue": 0.0, "bitscore": 984.0}], "name": "KAF6526061.1", "ipg": "49305239", "start": 517353, "end": 519030, "strand": 1, "sequence": null}, {"id": null, "hits": [{"query": "EWG54266.1", "subject": "KAF6526050.1", "identity": 94.896, "coverage": 100.0, "evalue": 0.0, "bitscore": 4546.0}], "name": "KAF6526050.1", "ipg": "49306476", "start": 468925, "end": 476352, "strand": -1, "sequence": null}, {"id": null, "hits": [{"query": "EWG54264.1", "subject": "KAF6526049.1", "identity": 95.192, "coverage": 100.0, "evalue": 2.64e-62, "bitscore": 210.0}, {"query": "EWG54262.1", "subject": "KAF6526049.1", "identity": 94.8, "coverage": 95.23809523809523, "evalue": 0.0, "bitscore": 957.0}], "name": "KAF6526049.1", "ipg": "347519839", "start": 465367, "end": 468108, "strand": -1, "sequence": null}, {"id": null, "hits": [{"query": "EWG54262.1", "subject": "KAF6526358.1", "identity": 57.315, "coverage": 94.85714285714286, "evalue": 0.0, "bitscore": 567.0}], "name": "KAF6526358.1", "ipg": "48767537", "start": 1489501, "end": 1491406, "strand": -1, "sequence": null}, {"id": null, "hits": [{"query": "EWG54261.1", "subject": "KAF6526048.1", "identity": 97.004, "coverage": 100.0, "evalue": 0.0, "bitscore": 538.0}], "name": "KAF6526048.1", "ipg": "49306479", "start": 464007, "end": 464863, "strand": 1, "sequence": null}, {"id": null, "hits": [{"query": "EWG54260.1", "subject": "KAF6526047.1", "identity": 93.478, "coverage": 89.41684665226782, "evalue": 0.0, "bitscore": 815.0}], "name": "KAF6526047.1", "ipg": "347519828", "start": 461798, "end": 463231, "strand": -1, "sequence": null}], "clusters": [{"indices": [0, 1, 3, 4, 5, 6, 12, 11, 9, 8], "subjects": [], "intermediate_genes": [{"id": null, "hits": [], "name": "KAF6526036.1", "ipg": null, "start": 426749, "end": 427257, "strand": 1, "sequence": "MLPKFITNILVSGAFVAAATQEPLQPNQCDVTCQLAYRKALALESSRWVNQNVSTDDFYSNPSNLSDYSAGDLVKWENVPADQASKRWTLPGGVSMSRFFYITEDIDGKPIPATGFVLTPYSNPLGNDKPFRTLVWTHGTAGGTRQCAPSNHRALYYEWSGPFALVQQGYVVIAPDYAGQGSDIPQGFMYESGALHAGDVSFGLQAARKALGKRITKEWVVIGHSEGGMTAWRTDEREAKPGKATGGFLGAVAIAPALQPIKLIPESFRRAKDGPAGDVVSIFLLQSISRLFPSIKVEDYVTDIVLSRIALADQGCIITGGTLYGSLTVKQLYKNTSWIEHPDFVDWQKRYNGAGEHPLAAPMLVIQGDDDILTYAEYAEEDFNATCKKYPESTAEYRLYHKTDHGLALSVSMADFFPWIEDRFNKVKLNKGCKKTVIKPVTDNFGLTSQDWQVAL"}, {"id": null, "hits": [], "name": "KAF6526037.1", "ipg": null, "start": 427809, "end": 428740, "strand": 1, "sequence": "MDTSSLILALQLQQQDLKLWEQSRKGKQREGEVTDSDFALLACRQELELMTAQISDQVLALSIARAVESDGQLIREAQLAEEQAVKDREYAIRLSAGPSAAAKSDAESVKKVPRVDEEDDDLIDILRSMNLGGFDDSTSGQPESSNWAASRKAPQMKECIACNDRFPPLALSRSPCSHEYCRECIVGLVRFSLQDETLFPPRCCGQNIPVTKGRWFSPELVGQFQAKKLEFDTPNRTYCSEPSCSTGAMLATEWLS"}, {"id": null, "hits": [], "name": "KAF6526038.1", "ipg": null, "start": 429408, "end": 430283, "strand": -1, "sequence": "MDSKDRQLYHVPAGPLPPPSYSEATTTDPLTTDGFVSPMTTTSSPVAFNAAVSPMAMTPITSRSTESFTLPPLTETDLDSRNHSTLEVAHSPRADSDCLPQAVIHDAPELALVEYAPNRDNLPMISTTQQTNIEYASGLEVIPAPPGSNTVTPLHLLGDQPEAIDCPFCLRRSETRVKKKPSSTTHLQAVALLMTTVCGAVAPYMAKWSFDIEHICDNCQNRVMYRARGKDIRICKAPAAWKEESKYPDVKNSMSPVTQ"}, {"id": null, "hits": [], "name": "KAF6526039.1", "ipg": null, "start": 431078, "end": 431714, "strand": 1, "sequence": "MTPVFLKKMEPFFTLRNKLPLQIVLVTLIITVITLSGVRLILPNRPPGRSTTMGLGMGAKSLIILTYEILTEHSIRFHRWSSLKAYFILNAMEVVFWAAVAFMMIRGNSQLCVGTSCALGWVVFVLAGFLSPIYKYLAVVTYLDWRFYKKNGFPRGTRTKNTDESLSTLRSDDTAYRP"}, {"id": null, "hits": [], "name": "KAF6526046.1", "ipg": null, "start": 457016, "end": 458129, "strand": -1, "sequence": "MSQKALLLEEVGKPLALGHRTIPEPGENQLLVKVLVAGLNPHDQRTRDDGLFATSFPYVIASDLVGEVVTVGTGEHSAKFTLGEHVFGHTFAEGGFNNDFNAAQQYALVDARFVGRVAGSGLTDDEASTIPVIVLAAFVALFAPSGHGLPPPFSPEAKSFDYSSVSLLIIGGGSNTGRAVVELANLAGIGQIIAIAGKQNEANLKAIGATHVIDRRAPDVLEQIRAIAGDELIYAVDTVNAGLDQELGVAALSNRKKGTLITLRRPDGDLDAARLGPKAAGYERRLVFGVSPIHPELTMKFWEEAPRWYKEGKLGPSSFEVIQGLDADAVNKALDKYRDGAGVKMNIHPWE"}, {"id": null, "hits": [], "name": "KAF6526051.1", "ipg": null, "start": 477811, "end": 478304, "strand": 1, "sequence": "MKPVAILLALASTACTVSAGLPRFEKCDAPSQCNSNYCSPMRFADCDEVLNCRGYAMVLQWTLRVRMTGNATPTIAREEDAMTAVILAT"}, {"id": null, "hits": [], "name": "KAF6526052.1", "ipg": null, "start": 480601, "end": 481352, "strand": 1, "sequence": "MEESLNFHRAVKQLQGGKDAPRLAQTLLQQLTQDEKLGLLHGDPPFWKGFSHLFGGEYTKRPYSHGKLERLGIPGVQYCDGPRGVNINQATVFPCSTARGATWDTALEESVARAISREARVYGANCVGSVCVNLPRHPAWGRVQETYGEDPLLLGEFGAAHVRGLQENVMACVKHFALNSMETARFRVNVSIDACALHEVYLPHFKQCIDAGALSIMTAYNSINGEWAGESVALIRNILRERWSFSGIAITDWLFGLRDGVKSVKADLDIECPFQNRRQTSLRPALESGEISWSDIDRIASRIIQTQLTFYANRQSVEPERAVVFGREHRELARTVGSRAIVLLKNGLINEQPLLPLSQSIKTCAIVGRHADSALTGDRASSWVHCPEVISPYQGLKEQLPHTSITLSASRDIRAAVEAAKKSEMAIVMVGYDGDDEGEFLKPSWENDGKALALLPQPDGSLEAQRVVEGRAKAADASNRPQAGTGARPEDDLASRPVGGDRRSVRLAPEDVELIRAVVKTNPRTIVSIITAGAVIIEEWHDIVPSILINWYNGCENGRALADVLAGRSNPSGHLPWSMPRTEVHLPSFDPDANQVTYDKWFGQRMLDKMGVKAAYPLGFGLSYTTFEVECIDFDTSSLDETLSLQVGARVRNTGSRLGHCVVQIYGCPDLGPGQHDFPNRLLAGFQVVELSGQETKWVQVKTSLAPFRRWEEGDLRLTARSILFQVGQYAGDQKSLSYRFHLRGAEARL"}], "score": 17.3612, "start": 431749, "end": 476352, "number": 120}]}, {"accession": "JACDXP010000003.1", "subjects": [{"id": null, "hits": [{"query": "EWG54281.1", "subject": "KAF6526040.1", "identity": 95.918, "coverage": 96.36913767019666, "evalue": 0.0, "bitscore": 1274.0}], "name": "KAF6526040.1", "ipg": "347519829", "start": 431749, "end": 435908, "strand": -1, "sequence": null}, {"id": null, "hits": [{"query": "EWG54279.1", "subject": "KAF6526041.1", "identity": 97.973, "coverage": 84.81375358166189, "evalue": 0.0, "bitscore": 1195.0}], "name": "KAF6526041.1", "ipg": "24340972", "start": 436359, "end": 438238, "strand": 1, "sequence": null}, {"id": null, "hits": [{"query": "EWG54279.1", "subject": "KAF6526909.1", "identity": 56.507, "coverage": 85.10028653295129, "evalue": 0.0, "bitscore": 667.0}], "name": "KAF6526909.1", "ipg": "347520037", "start": 3475675, "end": 3477624, "strand": -1, "sequence": null}, {"id": null, "hits": [{"query": "EWG54276.1", "subject": "KAF6526042.1", "identity": 97.333, "coverage": 96.89922480620154, "evalue": 0.0, "bitscore": 752.0}], "name": "KAF6526042.1", "ipg": "24340970", "start": 446712, "end": 448159, "strand": -1, "sequence": null}, {"id": null, "hits": [{"query": "EWG54274.1", "subject": "KAF6526043.1", "identity": 90.444, "coverage": 97.92060491493385, "evalue": 0.0, "bitscore": 1935.0}], "name": "KAF6526043.1", "ipg": "24340969", "start": 448932, "end": 452299, "strand": -1, "sequence": null}, {"id": null, "hits": [{"query": "EWG54273.1", "subject": "KAF6526044.1", "identity": 99.076, "coverage": 100.0, "evalue": 0.0, "bitscore": 888.0}], "name": "KAF6526044.1", "ipg": "49306483", "start": 452956, "end": 454457, "strand": 1, "sequence": null}, {"id": null, "hits": [{"query": "EWG54272.1", "subject": "KAF6526045.1", "identity": 96.639, "coverage": 100.0, "evalue": 0.0, "bitscore": 712.0}], "name": "KAF6526045.1", "ipg": "24340967", "start": 455753, "end": 456874, "strand": 1, "sequence": null}, {"id": null, "hits": [{"query": "EWG54267.1", "subject": "KAF6526061.1", "identity": 96.122, "coverage": 100.0, "evalue": 0.0, "bitscore": 984.0}], "name": "KAF6526061.1", "ipg": "49305239", "start": 517353, "end": 519030, "strand": 1, "sequence": null}, {"id": null, "hits": [{"query": "EWG54266.1", "subject": "KAF6526050.1", "identity": 94.896, "coverage": 100.0, "evalue": 0.0, "bitscore": 4546.0}], "name": "KAF6526050.1", "ipg": "49306476", "start": 468925, "end": 476352, "strand": -1, "sequence": null}, {"id": null, "hits": [{"query": "EWG54264.1", "subject": "KAF6526049.1", "identity": 95.192, "coverage": 100.0, "evalue": 2.64e-62, "bitscore": 210.0}, {"query": "EWG54262.1", "subject": "KAF6526049.1", "identity": 94.8, "coverage": 95.23809523809523, "evalue": 0.0, "bitscore": 957.0}], "name": "KAF6526049.1", "ipg": "347519839", "start": 465367, "end": 468108, "strand": -1, "sequence": null}, {"id": null, "hits": [{"query": "EWG54262.1", "subject": "KAF6526358.1", "identity": 57.315, "coverage": 94.85714285714286, "evalue": 0.0, "bitscore": 567.0}], "name": "KAF6526358.1", "ipg": "48767537", "start": 1489501, "end": 1491406, "strand": -1, "sequence": null}, {"id": null, "hits": [{"query": "EWG54261.1", "subject": "KAF6526048.1", "identity": 97.004, "coverage": 100.0, "evalue": 0.0, "bitscore": 538.0}], "name": "KAF6526048.1", "ipg": "49306479", "start": 464007, "end": 464863, "strand": 1, "sequence": null}, {"id": null, "hits": [{"query": "EWG54260.1", "subject": "KAF6526047.1", "identity": 93.478, "coverage": 89.41684665226782, "evalue": 0.0, "bitscore": 815.0}], "name": "KAF6526047.1", "ipg": "347519828", "start": 461798, "end": 463231, "strand": -1, "sequence": null}], "clusters": []}, {"accession": "AFQF01001717.1", "subjects": [{"id": null, "hits": [{"query": "EWG54279.1", "subject": "EGU84149.1", "identity": 57.744, "coverage": 85.10028653295129, "evalue": 0.0, "bitscore": 678.0}], "name": "EGU84149.1", "ipg": "24345563", "start": 9081, "end": 11030, "strand": -1, "sequence": null}], "clusters": []}, {"accession": "CM024367.1", "subjects": [{"id": null, "hits": [{"query": "EWG54268.1", "subject": "KAF6519568.1", "identity": 87.007, "coverage": 100.0, "evalue": 0.0, "bitscore": 793.0}], "name": "KAF6519568.1", "ipg": "49303275", "start": 130147, "end": 131507, "strand": 1, "sequence": null}], "clusters": []}, {"accession": "JACDXP010000008.1", "subjects": [{"id": null, "hits": [{"query": "EWG54268.1", "subject": "KAF6519568.1", "identity": 87.007, "coverage": 100.0, "evalue": 0.0, "bitscore": 793.0}], "name": "KAF6519568.1", "ipg": "49303275", "start": 130147, "end": 131507, "strand": 1, "sequence": null}], "clusters": []}, {"accession": "AFQF01001032.1", "subjects": [{"id": null, "hits": [{"query": "EWG54268.1", "subject": "EGU86406.1", "identity": 87.089, "coverage": 98.83990719257541, "evalue": 0.0, "bitscore": 787.0}], "name": "EGU86406.1", "ipg": "24347814", "start": 46, "end": 1591, "strand": 1, "sequence": null}], "clusters": []}, {"accession": "AFQF01002936.1", "subjects": [{"id": null, "hits": [{"query": "EWG54268.1", "subject": "EGU77573.1", "identity": 65.893, "coverage": 100.0, "evalue": 0.0, "bitscore": 622.0}], "name": "EGU77573.1", "ipg": "24339011", "start": 3590, "end": 4994, "strand": 1, "sequence": null}], "clusters": []}, {"accession": "CM024361.1", "subjects": [{"id": null, "hits": [{"query": "EWG54268.1", "subject": "KAF6528511.1", "identity": 66.584, "coverage": 93.7354988399072, "evalue": 0.0, "bitscore": 588.0}], "name": "KAF6528511.1", "ipg": "347520875", "start": 5013289, "end": 5014522, "strand": -1, "sequence": null}], "clusters": []}, {"accession": "JACDXP010000002.1", "subjects": [{"id": null, "hits": [{"query": "EWG54268.1", "subject": "KAF6528511.1", "identity": 66.584, "coverage": 93.7354988399072, "evalue": 0.0, "bitscore": 588.0}], "name": "KAF6528511.1", "ipg": "347520875", "start": 5013289, "end": 5014522, "strand": -1, "sequence": null}], "clusters": []}, {"accession": "AFQF01001949.1", "subjects": [{"id": null, "hits": [{"query": "EWG54267.1", "subject": "EGU83091.1", "identity": 94.082, "coverage": 100.0, "evalue": 0.0, "bitscore": 952.0}], "name": "EGU83091.1", "ipg": "24344507", "start": 19086, "end": 20763, "strand": -1, "sequence": null}], "clusters": []}, {"accession": "AFQF01002183.1", "subjects": [{"id": null, "hits": [{"query": "EWG54262.1", "subject": "EGU82212.1", "identity": 56.972, "coverage": 94.85714285714286, "evalue": 0.0, "bitscore": 561.0}], "name": "EGU82212.1", "ipg": "24343634", "start": 60118, "end": 62023, "strand": 1, "sequence": null}], "clusters": []}]}, {"name": "Fusarium oxysporum f. sp. conglutinans", "strain": "Cong1-1", "scaffolds": [{"accession": "RSAI01000015.1", "subjects": [{"id": null, "hits": [{"query": "EWG54281.1", "subject": "KAG6981253.1", "identity": 94.1, "coverage": 100.0, "evalue": 0.0, "bitscore": 1292.0}], "name": "KAG6981253.1", "ipg": "462756581", "start": 5316199, "end": 5318609, "strand": -1, "sequence": null}, {"id": null, "hits": [{"query": "EWG54279.1", "subject": "KAG6981309.1", "identity": 97.973, "coverage": 84.81375358166189, "evalue": 0.0, "bitscore": 1195.0}], "name": "KAG6981309.1", "ipg": "24340972", "start": 5319060, "end": 5320939, "strand": 1, "sequence": null}, {"id": null, "hits": [{"query": "EWG54279.1", "subject": "KAG6981202.1", "identity": 57.744, "coverage": 85.10028653295129, "evalue": 0.0, "bitscore": 678.0}], "name": "KAG6981202.1", "ipg": "24345563", "start": 2303571, "end": 2305520, "strand": 1, "sequence": null}, {"id": null, "hits": [{"query": "EWG54278.1", "subject": "KAG6981300.1", "identity": 96.675, "coverage": 100.0, "evalue": 0.0, "bitscore": 828.0}], "name": "KAG6981300.1", "ipg": "34777403", "start": 5325983, "end": 5327234, "strand": 1, "sequence": null}, {"id": null, "hits": [{"query": "EWG54276.1", "subject": "KAG6980746.1", "identity": 97.333, "coverage": 96.89922480620154, "evalue": 0.0, "bitscore": 752.0}], "name": "KAG6980746.1", "ipg": "24340970", "start": 5329413, "end": 5330860, "strand": -1, "sequence": null}, {"id": null, "hits": [{"query": "EWG54274.1", "subject": "KAG6980747.1", "identity": 92.278, "coverage": 97.92060491493385, "evalue": 0.0, "bitscore": 1985.0}], "name": "KAG6980747.1", "ipg": "462756509", "start": 5331633, "end": 5335000, "strand": -1, "sequence": null}, {"id": null, "hits": [{"query": "EWG54273.1", "subject": "KAG6980876.1", "identity": 99.076, "coverage": 100.0, "evalue": 0.0, "bitscore": 888.0}], "name": "KAG6980876.1", "ipg": "49306483", "start": 5335657, "end": 5337158, "strand": 1, "sequence": null}, {"id": null, "hits": [{"query": "EWG54272.1", "subject": "KAG6980745.1", "identity": 96.639, "coverage": 100.0, "evalue": 0.0, "bitscore": 712.0}], "name": "KAG6980745.1", "ipg": "24340967", "start": 5338454, "end": 5339575, "strand": 1, "sequence": null}, {"id": null, "hits": [{"query": "EWG54267.1", "subject": "KAG6980638.1", "identity": 96.122, "coverage": 100.0, "evalue": 0.0, "bitscore": 984.0}], "name": "KAG6980638.1", "ipg": "49305239", "start": 5400055, "end": 5401732, "strand": 1, "sequence": null}, {"id": null, "hits": [{"query": "EWG54266.1", "subject": "KAG6981669.1", "identity": 94.896, "coverage": 100.0, "evalue": 0.0, "bitscore": 4546.0}], "name": "KAG6981669.1", "ipg": "49306476", "start": 5351626, "end": 5359053, "strand": -1, "sequence": null}, {"id": null, "hits": [{"query": "EWG54264.1", "subject": "KAG6980788.1", "identity": 96.154, "coverage": 100.0, "evalue": 2.99e-67, "bitscore": 208.0}], "name": "KAG6980788.1", "ipg": "49306477", "start": 5350494, "end": 5350809, "strand": -1, "sequence": null}, {"id": null, "hits": [{"query": "EWG54262.1", "subject": "KAG6980882.1", "identity": 96.275, "coverage": 97.14285714285714, "evalue": 0.0, "bitscore": 1017.0}], "name": "KAG6980882.1", "ipg": "49306478", "start": 5348068, "end": 5349832, "strand": -1, "sequence": null}, {"id": null, "hits": [{"query": "EWG54262.1", "subject": "KAG6981440.1", "identity": 57.315, "coverage": 94.85714285714286, "evalue": 0.0, "bitscore": 567.0}], "name": "KAG6981440.1", "ipg": "48767537", "start": 4296716, "end": 4298621, "strand": 1, "sequence": null}, {"id": null, "hits": [{"query": "EWG54261.1", "subject": "KAG6980879.1", "identity": 97.004, "coverage": 100.0, "evalue": 0.0, "bitscore": 538.0}], "name": "KAG6980879.1", "ipg": "49306479", "start": 5346708, "end": 5347564, "strand": 1, "sequence": null}, {"id": null, "hits": [{"query": "EWG54260.1", "subject": "KAG6980878.1", "identity": 93.478, "coverage": 89.41684665226782, "evalue": 0.0, "bitscore": 815.0}], "name": "KAG6980878.1", "ipg": "347519828", "start": 5344499, "end": 5345932, "strand": -1, "sequence": null}], "clusters": [{"indices": [0, 1, 3, 4, 5, 6, 7, 14, 13, 11, 10, 9], "subjects": [], "intermediate_genes": [{"id": null, "hits": [], "name": "KAG6980723.1", "ipg": null, "start": 5311199, "end": 5311853, "strand": 1, "sequence": "MDTSSLILALQLQQQDLKLWEQSRKGKQREGEVTDSDFALLACRQELELMTAQISDQVLALSIARAVESDGQLIREAQLAEEQAVKDREYAIRLSAGPSAAAKSDAESVKKVPRVDEEDDDLIDILRSMNLGGFDDSTSGQPESSNWAASRKAPQMKECIACNDRFPPLALSRSPCSHEYCRECIVGLVRFSLQDETLFPPRCCGQNIPVTKGRWFSPELVGQFQAKKLEFDTPNRTYCSEPSCSTFVPPQFIADETATCPRCRRRTCVHCKGPYHSGICPSDTASQQILELAAENGWQRCYACHRVVELDIGCNHMTCICRAEFCYVCGERWKNCGCPQWQEERLTRRANDIVGRDDNAGHMNARVRQARVEQERVNLMENHECTHDRWKWRPGPRQCEECYQVLPQFIYECRQCHIMACRRCRFNRL"}, {"id": null, "hits": [], "name": "KAG6981503.1", "ipg": null, "start": 5312109, "end": 5312984, "strand": -1, "sequence": "MDSKDRQLYHVPAGPLPPPSYSEATTTDPLTTDGFVSPMTTTSSPVAFNAAVSPMAMTPITSRSTESFTLPPLTETDLDSRNHSTLEVAHSPRADSDCLPQAVIHDAPELALVEYAPNRDNLPMISTTQQTNIEYASGLEVIPAPPGSNTVTPLHLLGDQPEAIDCPFCLRRSETRVKKKPSSTTHLQAVALLMTTVCGAVAPYMAKWSFDIEHICDNCQNRVMYRARGKDIRICKAPAAWKEESKYPDVKNSMSPVTQ"}, {"id": null, "hits": [], "name": "KAG6981502.1", "ipg": null, "start": 5313779, "end": 5314415, "strand": 1, "sequence": "MTPVFLKKMEPFFTLRNKLPLQIVLVTLIITVITLSGVRLILPNRPPGRSTTMGLGMGAKSLIILTYEILTEHSIRFHRWSSLKAYFILNAMEVVFWAAVAFMMIRGNSQLCVGTSCALGWVVFVLAGFLSPIYKYLAVVTYLDWRFYKKNGFPRGTRTKNTDESLSTLRSDDTAYRP"}, {"id": null, "hits": [], "name": "KAG6981255.1", "ipg": null, "start": 5314615, "end": 5315906, "strand": -1, "sequence": "MPPRLGYKKSRRGCMRCKQRRVKCDEKQPCAACERHGLSCVYQEPSEVRRGRSADKVDAQRDDRQKSSNADSSIASPDPLPYLAKFVTGQESIEQSTWLTDLELMHQYSTSTYLTLPRADELRQIWQIELPKLSLSHVYLLHQVLSVSAFHLASLHPDRPDYAICASQHQNKAIAGLRSAVACITEESCVEIFLSSSLLGIGAFAGLGAHNAGQQPRIDDLLDVFVLIRGMSDILNRYEPLLKESRIGHLFVKGSQSGSTPLLDATLTQLRQIVIPDGFEDTATAICQESIASGIIWIENHIGATATPDERIAMTWCLSVSSGFLDLIRQRHPVALCVLAHYCVILDRVGKSQWFMRNWGKPVLQDIRNEMEPRWSSMLQWCLAAVECERNAQGH"}, {"id": null, "hits": [], "name": "KAG6980748.1", "ipg": null, "start": 5339717, "end": 5340830, "strand": -1, "sequence": "MSQKALLLEEVGKPLALGHRTIPEPGENQLLVKVLVAGLNPHDQRTRDDGLFATSFPYVIASDLVGEVVTVGTGEHSAKFTLGEHVFGHTFAEGGFNNDFNAAQQYALVDARFVGRVAGSGLTDDEASTIPVIVLAAFVALFAPSGHGLPPPFSPEAKSFDYSSVSLLIIGGGSNTGRAVVELANLAGIGQIIAIAGKQNEANLKAIGATHVIDRRAPDVLEQIRAIAGDELIYAVDTVNAGLDQELGVAALSNRKKGTLITLRRPDGDLDAARLGPKAAGYERRLVFGVSPIHPELTMKFWEEAPRWYKEGKLGPSSFEVIQGLDADAVNKALDKYRDGAGVKMNIHPWE"}, {"id": null, "hits": [], "name": "KAG6980880.1", "ipg": null, "start": 5343595, "end": 5344416, "strand": 1, "sequence": "MRTVLLVAIVFVSAWSISQIFLNIFICTPIAAFWDRAVEGKCIPRNPTWYITAAGNIATDIMIIVLPFPVVIKLNLARRQRFVLLGVFCVGFLTCAISMIRMGYLDIKEDLTWVNVESACWSFTELCCGLLCACVPTLRPFVSRYFPSMSSYNRSRKTYATNQPPEPHTANRYHEIELQNGRHIQEDLLQDNSRSTRILCVSEFTVTETRELVNKKHGERESDDEVLLVSHVFADPRPIEKARTRPGRLPATD"}, {"id": null, "hits": [], "name": "KAG6981104.1", "ipg": null, "start": 5360512, "end": 5361304, "strand": 1, "sequence": "MKPVAILLALASTACTVSAGLPRFEKCDAPSQCNSNYCSPMRFADCDEVLNCRDRVCYGASVDSPCSNDWECNSNHCKGGRCYDCRDPRNLARARPPYLAIGSSCTSFGDQCCESQCRANVQGNMQCISNTAIMDRGGHGPFQVENSPPKH"}, {"id": null, "hits": [], "name": "KAG6981671.1", "ipg": null, "start": 5361521, "end": 5362436, "strand": -1, "sequence": "MSKRIIVTGGSGKAGRYIIEYLLAQGHQILNLDLVPLPVDLSQKVHTLRCDLTDGGQVYSALSSHFRLTEPFREPINDPPDAVLHLAGVARNMLVPDIETFRVNTLGAYNIIEASCRLGVKKIILASSVCVYGVTYAEGDVVFEAFPVDESHDPNPMDVYSLSKICAERTARSFATKFDVDIYALRIGAVVCPHEYNKVFHSYVNDVEKWKVHGWSYVDVRDLGKICSLALSRDDLGYQVFNATNDEITNKRNTTELLKEQCPNIPLTRTMGAREAPISNAKIKEVLGFEADYRWRDLYNGQDK"}, {"id": null, "hits": [], "name": "KAG6981670.1", "ipg": null, "start": 5363302, "end": 5364053, "strand": 1, "sequence": "MEESLNFHRAVKQLQGGKDAPRLAQTLLQQLTQDEKLGLLHGDPPFWKGFSHLFGGEYTKRPYSHGKLERLGIPGVQYCDGPRGVNINQATVFPCSTARGATWDTALEESVARAISREARVYGANCVGSVCVNLPRHPAWGRVQETYGEDPLLLGEFGAAHVRGLQENVMACVKHFALNSMETARFRVNVSIDACALHEVYLPHFKQCIDAGALSIMTAYNSINGEWAGESVALIRNILRERWSFSGIAITDWLFGLRDGVKSVKADLDIECPFQNRRQTSLRPALESGEISWSDIDRIASRIIQTQLTFYANRQSVEPERAVVFGREHRELARTVGSRAIVLLKNGLINEQPLLPLSQSIKTCAIVGRHADSALTGDRASSWVHCPEVISPYQGLKEQLPHTSITLSASRDIRAAVEAAKKSEMAIVMVGYDGDDEGEFLKPSWENDGKALALLPQPDGSLEAQRVVEGRAKAADASNRPQAGTGARPEDDLASRPVGGDRRSVRLAPEDVELIRAVVKTNPRTIVSIITAGAVIIEEWHDIVPSILINWYNGCENGRALADVLAGRSNPSGHLPWSMPRTEVHLPSFDPDANQVTYDKWFGQRMLDKMGVKAAYPLGFGLSYTTFEVECIDFDTSSLDETLSLQVGARVRNTGSRLGHCVVQIYGCPDLGPGQHDFPNRLLAGFQVVELSGQETKWVQVKTSLAPFRRWEEGDLRLTARSILFQVGQYAGDQKSLSYRFHLRGAEARL"}], "score": 22.477600000000002, "start": 5316199, "end": 5359053, "number": 122}]}, {"accession": "RSAI01000006.1", "subjects": [{"id": null, "hits": [{"query": "EWG54268.1", "subject": "KAG6995399.1", "identity": 87.007, "coverage": 100.0, "evalue": 0.0, "bitscore": 793.0}], "name": "KAG6995399.1", "ipg": "49303275", "start": 3402504, "end": 3403864, "strand": -1, "sequence": null}], "clusters": []}, {"accession": "RSAI01000008.1", "subjects": [{"id": null, "hits": [{"query": "EWG54268.1", "subject": "KAG6990168.1", "identity": 65.893, "coverage": 100.0, "evalue": 0.0, "bitscore": 622.0}], "name": "KAG6990168.1", "ipg": "24339011", "start": 742076, "end": 743480, "strand": 1, "sequence": null}], "clusters": []}]}, {"name": "Fusarium oxysporum f. sp. conglutinans race 2", "strain": "54008", "scaffolds": [{"accession": "KK033211.1", "subjects": [{"id": null, "hits": [{"query": "EWG54281.1", "subject": "EXL72613.1", "identity": 96.067, "coverage": 100.0, "evalue": 0.0, "bitscore": 1328.0}], "name": "EXL72613.1", "ipg": "24340973", "start": 54157, "end": 56567, "strand": 1, "sequence": null}, {"id": null, "hits": [{"query": "EWG54279.1", "subject": "EXL72612.1", "identity": 97.973, "coverage": 84.81375358166189, "evalue": 0.0, "bitscore": 1195.0}], "name": "EXL72612.1", "ipg": "24340972", "start": 51827, "end": 53706, "strand": -1, "sequence": null}, {"id": null, "hits": [{"query": "EWG54276.1", "subject": "EXL72606.1", "identity": 97.416, "coverage": 100.0, "evalue": 0.0, "bitscore": 778.0}], "name": "EXL72606.1", "ipg": "49306485", "start": 41850, "end": 43333, "strand": 1, "sequence": null}, {"id": null, "hits": [{"query": "EWG54276.1", "subject": "EXL72607.1", "identity": 96.552, "coverage": 89.92248062015504, "evalue": 0.0, "bitscore": 693.0}], "name": "EXL72607.1", "ipg": "49306486", "start": 42019, "end": 43333, "strand": 1, "sequence": null}, {"id": null, "hits": [{"query": "EWG54274.1", "subject": "EXL72605.1", "identity": 92.06, "coverage": 100.0, "evalue": 0.0, "bitscore": 2019.0}], "name": "EXL72605.1", "ipg": "49306484", "start": 37680, "end": 41113, "strand": 1, "sequence": null}, {"id": null, "hits": [{"query": "EWG54273.1", "subject": "EXL72591.1", "identity": 99.076, "coverage": 100.0, "evalue": 0.0, "bitscore": 888.0}], "name": "EXL72591.1", "ipg": "49306483", "start": 35588, "end": 37089, "strand": -1, "sequence": null}, {"id": null, "hits": [{"query": "EWG54272.1", "subject": "EXL72590.1", "identity": 96.639, "coverage": 100.0, "evalue": 0.0, "bitscore": 712.0}], "name": "EXL72590.1", "ipg": "24340967", "start": 33171, "end": 34292, "strand": -1, "sequence": null}, {"id": null, "hits": [{"query": "EWG54266.1", "subject": "EXL72583.1", "identity": 94.896, "coverage": 100.0, "evalue": 0.0, "bitscore": 4546.0}], "name": "EXL72583.1", "ipg": "49306476", "start": 13693, "end": 21120, "strand": 1, "sequence": null}, {"id": null, "hits": [{"query": "EWG54264.1", "subject": "EXL72584.1", "identity": 96.154, "coverage": 100.0, "evalue": 2.99e-67, "bitscore": 208.0}], "name": "EXL72584.1", "ipg": "49306477", "start": 21937, "end": 22252, "strand": 1, "sequence": null}, {"id": null, "hits": [{"query": "EWG54262.1", "subject": "EXL72585.1", "identity": 96.275, "coverage": 97.14285714285714, "evalue": 0.0, "bitscore": 1017.0}], "name": "EXL72585.1", "ipg": "49306478", "start": 22914, "end": 24678, "strand": 1, "sequence": null}, {"id": null, "hits": [{"query": "EWG54261.1", "subject": "EXL72586.1", "identity": 97.004, "coverage": 100.0, "evalue": 0.0, "bitscore": 538.0}], "name": "EXL72586.1", "ipg": "49306479", "start": 25182, "end": 26038, "strand": -1, "sequence": null}, {"id": null, "hits": [{"query": "EWG54260.1", "subject": "EXL72587.1", "identity": 90.065, "coverage": 100.0, "evalue": 0.0, "bitscore": 852.0}], "name": "EXL72587.1", "ipg": "49306480", "start": 26706, "end": 28247, "strand": 1, "sequence": null}], "clusters": [{"indices": [7, 8, 9, 10, 11, 6, 5, 4, 2, 3, 1, 0], "subjects": [], "intermediate_genes": [{"id": null, "hits": [], "name": "EXL72579.1", "ipg": null, "start": 8693, "end": 9444, "strand": -1, "sequence": "MEESLNFHRAVKQLQGGKDAPRLAQTLLQQLTQDEKLGLLHGDPPFWKGFSHLFGGEYTKRPYSHGKLERLGIPGVQYCDGPRGVNINQATVFPCSTARGATWDTALEESVARAISREARVYGANCVGSVCVNLPRHPAWGRVQETYGEDPLLLGEFGAAHVRGLQENVMACVKHFALNSMETARFRVNVSIDACALHEVYLPHFKQCIDAGALSIMTAYNSINGEWAGESVALIRNILRERWSFSGIAITDWLFGLRDGVKSVKADLDIECPFQNRRQTSLRPALESGEISWSDIDRIASRIIQTQLTFYANRQSVEPERAVVFGREHRELARTVGSRAIVLLKNGLINEQPLLPLSQSIKTCAIVGRHADSALTGDRASSWVHCPEVISPYQGLKEQLPHTSITLSASRDIRAAVEAAKKSEMAIVMVGYDGDDEGEFLKPSWENDGKALALLPQPDGSLEAQRVVEGRAKAADASNRPQAGTGARPEDDLASRPVGGDRRSVRLAPEDVELIRAVVKTNPRTIVSIITAGAVIIEEWHDIVPSILINWYNGCENGRALADVLAGRSNPSGHLPWSMPRTEVHLPSFDPDANQVTYDKWFGQRMLDKMGVKAAYPLGFGLSYTTFEVECIDFDTSSLDETLSLQVGARVRNTGSRLGHCVVQIYGCPDLGPGQHDFPNRLLAGFQVVELSGQETKWVQVKTSLAPFRRWEEGDLRLTARSILFQVGQYAGDQKSLSYRFHLRGAEARL"}, {"id": null, "hits": [], "name": "EXL72580.1", "ipg": null, "start": 9682, "end": 9910, "strand": 1, "sequence": "MQLRLGHTASEPSRNAKNVEHWAKDLSVDQSKVRGPVVRVITLRSGQYPTAKLSHSYLHNDLSGGGLRATNTNPQ"}, {"id": null, "hits": [], "name": "EXL72581.1", "ipg": null, "start": 10310, "end": 11225, "strand": 1, "sequence": "MSKRIIVTGGSGKAGRYIIEYLLAQGHQILNLDLVPLPVDLSQKVHTLRCDLTDGGQVYSALSSHFRLTEPFREPINDPPDAVLHLAGVARNMLVPDIETFRVNTLGAYNIIEASCRLGVKKIILASSVCVYGVTYAEGDVVFEAFPVDESHDPNPMDVYSLSKICAERTARSFATKFDVDIYALRIGAVVCPHEYNKVFHSYVNDVEKWKVHGWSYVDVRDLGKICSLALSRDDLGYQVFNATNDEITNKRNTTELLKEQCPNIPLTRTMGAREAPISNAKIKEVLGFEADYRWRDLYNGQDK"}, {"id": null, "hits": [], "name": "EXL72582.1", "ipg": null, "start": 11741, "end": 12234, "strand": -1, "sequence": "MKPVAILLALASTACTVSAGLPRFEKCDAPSQCNSNYCSPMRFADCDEVLNCRGYAMVLQWTLRVRMTGNATPTIAREEDAMTAVILAT"}, {"id": null, "hits": [], "name": "EXL72588.1", "ipg": null, "start": 28271, "end": 29757, "strand": -1, "sequence": "MKEGDTRAPLILGVVLTLLLLTFSVVLLRVYTRAMLLKQFGADDIWAVLSMASIASCAFSILLGIKYGFGRHQVFLTEEESRNYFKVFYVSIILYLVSLGAIKTTLLCQYYRAFAINKMRTVLLVAIVFVSAWSISQIFLNIFICTPIAAFWDRAVEGKCIPRNPTWYITAAGNIATDIMIIVLPFPVVIKLNLARRQRFVLLGVFCVGFLTCAISMIRMGYLDIKEDLTWVNVESACWSFTELCCGLLCACVPTLRPFVSRYFPSMSSYNRSRKTYATNQPPEPHTANRYHEIELQNGRHIQEDLLQDNSRSTRILCVSEFTVTETRELVNKKHGERESDDEVLLVSHVFADPRPIEKARTRPGRLPATD"}, {"id": null, "hits": [], "name": "EXL72589.1", "ipg": null, "start": 31661, "end": 33029, "strand": 1, "sequence": "MLFLYKFTLFLCFYPHLHSTNLNTQRTMSQKALLLEEVGKPLALGHRTIPEPGENQLLVKVLVAGLNPHDQRTRDDGLFATSFPYVIASDLVGEVVTVGTGEHSAKFTLGEHVFGHTFAEGGFNNDFNAAQQYALVDARFVGRVAGSGLTDDEASTIPVIVLAAFVALFAPSGHGLPPPFSPEAKSFDYSSVSLLIIGGGSNTGRAVVELANLAGIGQIIAIAGKQNEANLKAIGATHVIDRRAPDVLEQIRAIAGDELIYAVDTVNAGLDQELGVAALSNRKKGTLITLRRPDGDLDAARLGPKAAGYERRLVFGVSPIHPELTMKFWEEAPRWYKEGKLGPSSFEVIQGLDADAVNKALDKYRDGAGVKMNIHPWE"}, {"id": null, "hits": [], "name": "EXL72608.1", "ipg": null, "start": 43913, "end": 48995, "strand": 1, "sequence": "MGKAESMELVLGRLLNWYDAVDWMVLGSTVCACATLCWLVDWDDRGEMSTRILSLTMKSECCIPMLSKMLSSDKSYSKFIMLLMSVPPAEGEESVVCDDELVSPCSTETVGCTCLEGGRPVGRALLVTHSMPDLRHLRHASVE"}, {"id": null, "hits": [], "name": "EXL72614.1", "ipg": null, "start": 56647, "end": 58310, "strand": 1, "sequence": "MPPRLGYKKSRRGCMRCKQRRVKCDEKQPCAACERHGLSCVYQEPSEVRRGRSADKVDAQRDDRQKSSNADSSIASPDPLPYLAKFVTGQESIEQSTWLTDLELMHQYSTSTYLTLPRADELRQIWQIELPKLSLSHVYLLHQVLSVSAFHLASLHPDRPDYAICASQHQNKAIAGLRSAVACITEESCVEIFLSSSLLGIGAFAGLGAHNAGQQPRIDDLLDVFVLIRGMSDILNRYEPLLKESRIGHLFVKGSQSGSTPLLDATLTQLRQIVIPDGFEDTATAICQESIASGIIWIENHIGATATPDERIAMTWCLSVSSGFLDLIRQRHPVALCVLAHYCVILDRVGKSQWFMRNWGKPVLQDIRNEMEPRWSSMLQWCLAAVECERNAQGH"}, {"id": null, "hits": [], "name": "EXL72616.1", "ipg": null, "start": 58328, "end": 58987, "strand": -1, "sequence": "MTPVFLKKMEPFFTLRNKLPLQIVLVTLIITVITLSGVRLILPNRPPGRSTTMGLGMGAKSLIILTYEILTEHSIRFHRWSSLKAYFILNAMEVVFWAAVAFMMIRGNSQLCVGTSCALGWVVFVLAGFLSPIYKYLAVVTYLDWRFYKKNGFPRGTRTKNTDESLSTLRSDDTAYRP"}, {"id": null, "hits": [], "name": "EXL72617.1", "ipg": null, "start": 59703, "end": 60837, "strand": 1, "sequence": "MLPGFVTCLIFLSLIMDSKDRQLYHVPAGPLPPPSYSEATTTDPLTTDGFVSPMTTTSSPVAFNAAVSPMAMTPITSRSTESFTLPPLTETDLDSRNHSTLEVAHSPRADSDCLPQAVIHDAPELALVEYAPNRDNLPMISTTQQTNIEYASGLEVIPAPPGSNTVTPLHLLGDQPEAIDCPFCLRRSETRVKKKPSSTTHLQAVALLMTTVCGAVAPYMAKWSFDIEHICDNCQNRVMYRARGKDIRICKAPAAWKEESKYPDVKNSMSPVTQ"}, {"id": null, "hits": [], "name": "EXL72618.1", "ipg": null, "start": 60852, "end": 61567, "strand": -1, "sequence": "MDTSSLILALQLQQQDLKLWEQSRKGKQREGEVTDSDFALLACRQELELMTAQISDQVLALSIARAVESDGQLIREAQLAEEQAVKDREYAIRLSAGPSAAAKSDAESVKKVPRVDEEDDDLIDILRSMNLGGFDDSTSGQPESSNWAASRKAPQMKECIACNDRFPPLALSRSPCSHEYCRECIVGLVRFSLQDETLFPPRCCGQNIPVTKGRWFSPELVGQFQAKKLEFDTPNRTYCSEPSCSTFVPPQFIADETATCPRCRRRTCVHCKGPYHSGICPSDTASQQILELAAENGWQRCYACHRVVELDIGCNHMTCICRAEFCYVCGERWKNCGCPQWQEERLTRRANDIVGRDDNAGHMNARVRQARVEQERVNLMENHECTHDRWKWRPGPRQCEECYQVLPQFIYECRQCHIMACRRCRFNRL"}], "score": 20.4774, "start": 13693, "end": 56567, "number": 123}]}, {"accession": "JH658849.1", "subjects": [{"id": null, "hits": [{"query": "EWG54279.1", "subject": "EXL76960.1", "identity": 57.744, "coverage": 85.10028653295129, "evalue": 0.0, "bitscore": 678.0}], "name": "EXL76960.1", "ipg": "24345563", "start": 147185, "end": 149134, "strand": -1, "sequence": null}], "clusters": []}, {"accession": "KK033192.1", "subjects": [{"id": null, "hits": [{"query": "EWG54269.1", "subject": "EXL76484.1", "identity": 52.632, "coverage": 88.78504672897196, "evalue": 4.11e-20, "bitscore": 96.3}], "name": "EXL76484.1", "ipg": "49307898", "start": 29606, "end": 32019, "strand": 1, "sequence": null}], "clusters": []}, {"accession": "KK033456.1", "subjects": [{"id": null, "hits": [{"query": "EWG54268.1", "subject": "EXL66371.1", "identity": 87.007, "coverage": 100.0, "evalue": 0.0, "bitscore": 793.0}], "name": "EXL66371.1", "ipg": "49303275", "start": 4703, "end": 6063, "strand": 1, "sequence": null}], "clusters": []}, {"accession": "JH659048.1", "subjects": [{"id": null, "hits": [{"query": "EWG54268.1", "subject": "EXL66305.1", "identity": 65.893, "coverage": 100.0, "evalue": 0.0, "bitscore": 622.0}], "name": "EXL66305.1", "ipg": "49303228", "start": 5397, "end": 6747, "strand": 1, "sequence": null}], "clusters": []}, {"accession": "KK033251.1", "subjects": [{"id": null, "hits": [{"query": "EWG54267.1", "subject": "EXL69784.1", "identity": 96.122, "coverage": 100.0, "evalue": 0.0, "bitscore": 984.0}], "name": "EXL69784.1", "ipg": "49305239", "start": 39842, "end": 41519, "strand": -1, "sequence": null}], "clusters": []}, {"accession": "JH658831.1", "subjects": [{"id": null, "hits": [{"query": "EWG54262.1", "subject": "EXL79748.1", "identity": 57.315, "coverage": 94.85714285714286, "evalue": 0.0, "bitscore": 567.0}], "name": "EXL79748.1", "ipg": "48767537", "start": 186494, "end": 188399, "strand": -1, "sequence": null}], "clusters": []}]}, {"name": "Fusarium oxysporum f. sp. melonis", "strain": "26406", "scaffolds": [{"accession": "KI980352.1", "subjects": [{"id": null, "hits": [{"query": "EWG54281.1", "subject": "EXK26894.1", "identity": 96.067, "coverage": 100.0, "evalue": 0.0, "bitscore": 1327.0}], "name": "EXK26894.1", "ipg": "49195395", "start": 44391, "end": 46810, "strand": 1, "sequence": null}, {"id": null, "hits": [{"query": "EWG54279.1", "subject": "EXK26893.1", "identity": 97.973, "coverage": 84.81375358166189, "evalue": 0.0, "bitscore": 1194.0}], "name": "EXK26893.1", "ipg": "49195394", "start": 42063, "end": 43942, "strand": -1, "sequence": null}, {"id": null, "hits": [{"query": "EWG54278.1", "subject": "EXK26892.1", "identity": 96.437, "coverage": 100.0, "evalue": 0.0, "bitscore": 825.0}], "name": "EXK26892.1", "ipg": "49195393", "start": 35770, "end": 37129, "strand": -1, "sequence": null}, {"id": null, "hits": [{"query": "EWG54276.1", "subject": "EXK26889.1", "identity": 97.158, "coverage": 100.0, "evalue": 0.0, "bitscore": 775.0}], "name": "EXK26889.1", "ipg": "49195390", "start": 32094, "end": 33577, "strand": 1, "sequence": null}, {"id": null, "hits": [{"query": "EWG54276.1", "subject": "EXK26890.1", "identity": 96.264, "coverage": 89.92248062015504, "evalue": 0.0, "bitscore": 691.0}], "name": "EXK26890.1", "ipg": "49195391", "start": 32263, "end": 33577, "strand": 1, "sequence": null}, {"id": null, "hits": [{"query": "EWG54276.1", "subject": "EXK26891.1", "identity": 94.273, "coverage": 58.39793281653747, "evalue": 2.44e-142, "bitscore": 416.0}], "name": "EXK26891.1", "ipg": "49195392", "start": 32608, "end": 33577, "strand": 1, "sequence": null}, {"id": null, "hits": [{"query": "EWG54274.1", "subject": "EXK26888.1", "identity": 91.399, "coverage": 100.0, "evalue": 0.0, "bitscore": 2006.0}], "name": "EXK26888.1", "ipg": "49195389", "start": 27921, "end": 31354, "strand": 1, "sequence": null}, {"id": null, "hits": [{"query": "EWG54273.1", "subject": "EXK26873.1", "identity": 99.076, "coverage": 100.0, "evalue": 0.0, "bitscore": 888.0}], "name": "EXK26873.1", "ipg": "49195388", "start": 25828, "end": 27329, "strand": -1, "sequence": null}, {"id": null, "hits": [{"query": "EWG54272.1", "subject": "EXK26872.1", "identity": 96.919, "coverage": 100.0, "evalue": 0.0, "bitscore": 714.0}], "name": "EXK26872.1", "ipg": "49195387", "start": 23420, "end": 24541, "strand": -1, "sequence": null}, {"id": null, "hits": [{"query": "EWG54266.1", "subject": "EXK26864.1", "identity": 94.896, "coverage": 100.0, "evalue": 0.0, "bitscore": 4552.0}], "name": "EXK26864.1", "ipg": "49195380", "start": 3797, "end": 11224, "strand": 1, "sequence": null}, {"id": null, "hits": [{"query": "EWG54264.1", "subject": "EXK26865.1", "identity": 96.154, "coverage": 100.0, "evalue": 7.61e-67, "bitscore": 207.0}], "name": "EXK26865.1", "ipg": "48767899", "start": 12034, "end": 12349, "strand": 1, "sequence": null}, {"id": null, "hits": [{"query": "EWG54262.1", "subject": "EXK26866.1", "identity": 96.078, "coverage": 97.14285714285714, "evalue": 0.0, "bitscore": 1015.0}], "name": "EXK26866.1", "ipg": "49195381", "start": 12995, "end": 14758, "strand": 1, "sequence": null}, {"id": null, "hits": [{"query": "EWG54261.1", "subject": "EXK26867.1", "identity": 98.127, "coverage": 100.0, "evalue": 0.0, "bitscore": 543.0}], "name": "EXK26867.1", "ipg": "49195382", "start": 15430, "end": 16286, "strand": -1, "sequence": null}, {"id": null, "hits": [{"query": "EWG54260.1", "subject": "EXK26868.1", "identity": 90.281, "coverage": 100.0, "evalue": 0.0, "bitscore": 856.0}], "name": "EXK26868.1", "ipg": "49195383", "start": 16952, "end": 18493, "strand": 1, "sequence": null}, {"id": null, "hits": [{"query": "EWG54260.1", "subject": "EXK26869.1", "identity": 93.72, "coverage": 89.41684665226782, "evalue": 0.0, "bitscore": 818.0}], "name": "EXK26869.1", "ipg": "49195384", "start": 17060, "end": 18493, "strand": 1, "sequence": null}], "clusters": [{"indices": [9, 10, 11, 12, 13, 14, 8, 7, 6, 3, 4, 5, 2, 1, 0], "subjects": [], "intermediate_genes": [{"id": null, "hits": [], "name": "EXK26862.1", "ipg": null, "start": 536, "end": 1451, "strand": 1, "sequence": "MSKRIIVTGGSGKAGRYIIEYLLAQGHQILNLDLVPLPVDFSQKVHTLRCDLTDGGQVYSALSSHFRLTEPFREPINDPPDAVLHLAGVARNMLVPDIETFRVNTLGAYNIIEASCRLGVKKIILASSVCVYGVTYAEGDVDFEAFPVDESHDPNPMDVYSLSKTCAERTARSFATKFDVDIYALRIGAVVCPHEYNKVFHSYVNDVEKWKVHGWSYVDVRDLGKICSLALSRDELGYQVFNATNDEITNERNTTELLKEQCPNTPFTRTMGAREAPISNAKIKELLGFEAEYRWRDLYNGQDK"}, {"id": null, "hits": [], "name": "EXK26863.1", "ipg": null, "start": 1481, "end": 2554, "strand": -1, "sequence": "MKPVAILLALASTACTVSAGLPRFATCTAPSQCNSNYCAPMTNADCDEVANCRDRVCYGASVDSPCSNDWECNSNHCKGGRCYDCRDPRNLARARPPYLSLGSSCTGFGDQCCESQCRANVQGNMQCISNTAIMQMGGHGPFPVENSPPKH"}, {"id": null, "hits": [], "name": "EXK26870.1", "ipg": null, "start": 18539, "end": 19401, "strand": -1, "sequence": "MRTVLLVAIVFVSAWSISQIFLNIFICTPIAAFWDRAIEGKCIPSNPTWYITAAGNIATDIMIILIPFPVVIKLNLARRQRFVLLGVFCVGFLTCAISMIRMGYLDIKEDLTWVNVEPACWSFTELCCGLLCACVPTLRPFVSRYFPSMSSYNRSRKTYATNQPPEPHTANRYHEIELQNGRHIQEDLLQDDGQSTRILCVSEFTVTETRELANTKHGERESDDEVLLVSHVFADPRPIEKARTRPGRLPATD"}, {"id": null, "hits": [], "name": "EXK26871.1", "ipg": null, "start": 21911, "end": 23278, "strand": 1, "sequence": "MLFLYKFTLFLCFYPHLHSTNLNTQRTMSQKALLLEQVGKPLALGHRAIPEPGENQLLVKVLVAGLNPHDQRTRDDGLFATSFPYVIASDLVGEVVTVGTGEHSAKFTLGEHVFGHTFAEGGFHNDFNAAQQYALVDARFVGRVAGSGLTDDEASTIPVIVLAAFVALFAPSGHGLPPPFSPEAKSFDYSSVSLLIIGGGSNTGRAVVEFANLAGIGQIIAIAGKQNEATLKAIGATHVIDRRAPDVLEQIRAIAGDELIYAVDTVNAGLDQELGVAALSNRKKGTLITLRRPDGDLDAARLGSKAAGYERRLVFGVSPIHPELTIKFWEEAPRWYKEGKLGPSSFEVIQGLDADAVNKALDRYRDGAGVKMNIHPWE"}, {"id": null, "hits": [], "name": "EXK26895.1", "ipg": null, "start": 46893, "end": 48556, "strand": 1, "sequence": "MPPRLGYKKSRRGCMRCKQRRVKCDEKQPCAACERHGLSCVYQEPSEVRRGRSADKVDTQRDDRRKSSNADSSIASPDPLPYLAKFVTGQESIEQSTWLTDLELMHQYSTSTYLTLPRADELRQIWQIELPKLSLSHVYLLHQVLSVSAFHLASLHPDRPDYAICASQHQNKAIAGLRSAVACITEESCVEIFLSSSLLGIGAFAGLGAHNAGQQPRIDDLLDVFVLIRGMSDILNRYEPLLKESRIGHLFVKGSQSGSTPLLDATLTQLRQIVIPDGFEDTATAICQESIASGITWIENHIGATATPDERIAMTWCLSVSSGFLDLIRQRHPVALCVLAHYCVILDRVGKSQWFMRNWGKPVLQDIRNEMEPRWSSMLQWCLAAVECERNAQVH"}, {"id": null, "hits": [], "name": "EXK26897.1", "ipg": null, "start": 48574, "end": 49358, "strand": -1, "sequence": "MTPVFLKKMEPFFTLRNKLPLQIVLVTLIITVITLSGVRLILPNRPPGRSTTMGLGMGAKSLIILTYEILTEHSIRFHRWSSLKAYFILNAMEVVFWAAVAFMMIRGNSQLCVGTSCALGWVVFVLAGFLSPIYKYLAVVTYLDWRFYKKNGFPRGTRTKNTDESLSTLRSDDTAYRH"}, {"id": null, "hits": [], "name": "EXK26898.1", "ipg": null, "start": 49939, "end": 51073, "strand": 1, "sequence": "MLPSLVACLIFLSLIMDSKDRQLYHVPAGPLPPPSYSEATTTDPLTTDGFVSPMTTTSSPVAFNVSVSPMAMTPITSRSTESFTLPPLTETDLDSRNHSTLEVAHSPRADSDCLPQAVIHDAPELALVEYAHNRDNLPMISTTPQTNIEYASGLEVIPAPPGSNTVTPLHLLGDQPEAIDCPFCLRRSETRVKKKPSSTTHLQAVALLMTTVCGAVAPYMAKWSFDIEHICDNCQNRVMYRARGKDIRICKAPAAWKEESKYPDVKNSMSPVTQ"}, {"id": null, "hits": [], "name": "EXK26899.1", "ipg": null, "start": 51088, "end": 51810, "strand": -1, "sequence": "MDTSSLMLALQLQQQDLNLWEQSRKEKQREGEVTDSDFALQASRQELELMTAQISDQVLALSIARAVESDGQLIREAQLAEEQAVKDREYAIRLSGGPSAAAKSDAESVKKVPRVDDEEEDLIDILRSMNLGGFDDSTSGQPESSNWAASRKAPQMKECIACNDRFPPLALSRSPCSHEYCRECIVGLVRSSLQDETLFPPRCCGQNIPVTKGRWFSPELVGQFQAKKLEFDTPNRTYCSEPSCSTFVPPQFIAGETATCPRCRRRTCVHCKGPYHTGICPSDTASQQILELAAENGWQRCYACHRVVELDIGCNHMTCICRAEFCYVCGERWKNCDCPQWQEERLTRRANDIVDRDDNAGHMNARVRQARVEQERVNLMENHECTHDRWKGRPGPRQCEECYQVLPQFIYECRQCHIMACRRCRFNRL"}], "score": 25.6827, "start": 3797, "end": 46810, "number": 124}]}, {"accession": "JH659331.1", "subjects": [{"id": null, "hits": [{"query": "EWG54279.1", "subject": "EXK41735.1", "identity": 58.081, "coverage": 85.10028653295129, "evalue": 0.0, "bitscore": 681.0}], "name": "EXK41735.1", "ipg": "49204717", "start": 1453632, "end": 1455581, "strand": 1, "sequence": null}, {"id": null, "hits": [{"query": "EWG54267.1", "subject": "EXK43415.1", "identity": 96.735, "coverage": 100.0, "evalue": 0.0, "bitscore": 996.0}], "name": "EXK43415.1", "ipg": "49205540", "start": 4262578, "end": 4264255, "strand": -1, "sequence": null}, {"id": null, "hits": [{"query": "EWG54262.1", "subject": "EXK42971.1", "identity": 57.315, "coverage": 94.85714285714286, "evalue": 0.0, "bitscore": 567.0}], "name": "EXK42971.1", "ipg": "49205241", "start": 3414766, "end": 3416687, "strand": 1, "sequence": null}], "clusters": []}, {"accession": "JH659351.1", "subjects": [{"id": null, "hits": [{"query": "EWG54269.1", "subject": "EXK27208.1", "identity": 52.632, "coverage": 88.78504672897196, "evalue": 2.23e-20, "bitscore": 97.1}], "name": "EXK27208.1", "ipg": "49195679", "start": 179875, "end": 182288, "strand": 1, "sequence": null}], "clusters": []}, {"accession": "JH659349.1", "subjects": [{"id": null, "hits": [{"query": "EWG54268.1", "subject": "EXK27495.1", "identity": 87.471, "coverage": 100.0, "evalue": 0.0, "bitscore": 798.0}], "name": "EXK27495.1", "ipg": "34994987", "start": 259662, "end": 261022, "strand": 1, "sequence": null}], "clusters": []}]}, {"name": "Fusarium odoratissimum", "strain": "race 4", "scaffolds": [{"accession": "KB726264.1", "subjects": [{"id": null, "hits": [{"query": "EWG54281.1", "subject": "EMT72687.1", "identity": 96.369, "coverage": 100.0, "evalue": 0.0, "bitscore": 1324.0}], "name": "EMT72687.1", "ipg": "34777401", "start": 201601, "end": 206098, "strand": -1, "sequence": null}, {"id": null, "hits": [{"query": "EWG54279.1", "subject": "EMT72688.1", "identity": 97.973, "coverage": 84.81375358166189, "evalue": 0.0, "bitscore": 1195.0}], "name": "EMT72688.1", "ipg": "34777402", "start": 206549, "end": 208428, "strand": 1, "sequence": null}, {"id": null, "hits": [{"query": "EWG54278.1", "subject": "EMT72689.1", "identity": 96.675, "coverage": 100.0, "evalue": 0.0, "bitscore": 828.0}], "name": "EMT72689.1", "ipg": "34777403", "start": 213479, "end": 214730, "strand": 1, "sequence": null}, {"id": null, "hits": [{"query": "EWG54276.1", "subject": "EMT72690.1", "identity": 97.067, "coverage": 96.89922480620154, "evalue": 0.0, "bitscore": 750.0}], "name": "EMT72690.1", "ipg": "34777404", "start": 216909, "end": 218356, "strand": -1, "sequence": null}, {"id": null, "hits": [{"query": "EWG54274.1", "subject": "EMT72691.1", "identity": 91.795, "coverage": 97.92060491493385, "evalue": 0.0, "bitscore": 1971.0}], "name": "EMT72691.1", "ipg": "34777405", "start": 219131, "end": 222498, "strand": -1, "sequence": null}, {"id": null, "hits": [{"query": "EWG54273.1", "subject": "EMT72692.1", "identity": 99.076, "coverage": 100.0, "evalue": 0.0, "bitscore": 888.0}], "name": "EMT72692.1", "ipg": "34777406", "start": 223158, "end": 224660, "strand": 1, "sequence": null}, {"id": null, "hits": [{"query": "EWG54272.1", "subject": "EMT72694.1", "identity": 96.639, "coverage": 100.0, "evalue": 0.0, "bitscore": 714.0}], "name": "EMT72694.1", "ipg": "34777408", "start": 227524, "end": 228646, "strand": 1, "sequence": null}, {"id": null, "hits": [{"query": "EWG54267.1", "subject": "EMT72702.1", "identity": 96.122, "coverage": 100.0, "evalue": 0.0, "bitscore": 989.0}], "name": "EMT72702.1", "ipg": "34777416", "start": 253393, "end": 255069, "strand": 1, "sequence": null}, {"id": null, "hits": [{"query": "EWG54266.1", "subject": "EMT72701.1", "identity": 93.913, "coverage": 94.06392694063926, "evalue": 0.0, "bitscore": 4238.0}], "name": "EMT72701.1", "ipg": "34777415", "start": 240820, "end": 249979, "strand": -1, "sequence": null}, {"id": null, "hits": [{"query": "EWG54264.1", "subject": "EMT72700.1", "identity": 97.115, "coverage": 100.0, "evalue": 6.23e-68, "bitscore": 209.0}], "name": "EMT72700.1", "ipg": "34777414", "start": 239677, "end": 239992, "strand": -1, "sequence": null}, {"id": null, "hits": [{"query": "EWG54262.1", "subject": "EMT72699.1", "identity": 96.667, "coverage": 97.14285714285714, "evalue": 0.0, "bitscore": 1021.0}], "name": "EMT72699.1", "ipg": "34777413", "start": 237263, "end": 239026, "strand": -1, "sequence": null}, {"id": null, "hits": [{"query": "EWG54261.1", "subject": "EMT72698.1", "identity": 97.753, "coverage": 100.0, "evalue": 0.0, "bitscore": 544.0}], "name": "EMT72698.1", "ipg": "34777412", "start": 235773, "end": 236627, "strand": 1, "sequence": null}, {"id": null, "hits": [{"query": "EWG54260.1", "subject": "EMT72697.1", "identity": 89.417, "coverage": 100.0, "evalue": 0.0, "bitscore": 857.0}], "name": "EMT72697.1", "ipg": "34777411", "start": 233585, "end": 235123, "strand": -1, "sequence": null}], "clusters": [{"indices": [0, 1, 2, 3, 4, 5, 6, 12, 11, 10, 9, 8, 7], "subjects": [], "intermediate_genes": [{"id": null, "hits": [], "name": "EMT72683.1", "ipg": null, "start": 196601, "end": 197001, "strand": 1, "sequence": "MDTSSLILALQLQQQDLNLWEQSRKGKQREGEVTDSDFALLACRQELELMTGQISDQMLALSIARAVESDGQLIREAQLAEEQAVKDREYAIRLSGGPSAAAKSDAESVKKVPRVDEEEDDLIDILRSMNLGGFDDSTSGQSESSNWAASRKAPQMKECIACNDRFPPLALSRSPCSHEYCRECMVSLVRSSLQDETLFPPRCCGQNIPVTEGRWFTPELVGQFQAKKLEFDTPNRTYCSEPSCSTFVPPQFIAGETATCPRCRRRTCVHCKGPYHSGICPSDTASQQILELAAENGWQRCYACHRVVELDIGCNHMKQNSATFAASVGRIAVALNGKKSG"}, {"id": null, "hits": [], "name": "EMT72684.1", "ipg": null, "start": 197508, "end": 198383, "strand": -1, "sequence": "MDSKDRQLYHVPAGPLPPPSYSEATTTDPLTTDGFVSPMTTTSSPVAFNVSVSPMAMTPITSRSTESFTLPPLTETDLDSRNHSTLEVAHSPRADSDCLPQAVIHDAPELALVEYAHNRDNLPMISTTPQTNIEYASGLEVIPAPPGSNTVTPLHLLGDQPEAIDCPFCLRRSETRVKKKPSSTTHLQAVALLMTTVCGAVAPYMAKWSFDIEHICDNCQNRVMYRARGKDIRICKAPAAWKEESKYPDVKNSMSPVTQ"}, {"id": null, "hits": [], "name": "EMT72685.1", "ipg": null, "start": 199181, "end": 199817, "strand": 1, "sequence": "MTPVFLKKMEPFFTLRNKLPLQIVLVTLIITVITLSGVRLILPNRPPGRSTTMGLGMGAKSLIILTYEILTEHSIRFHRWSSLKAYFILNAMEVVFWAAVAFMMIRGNSQLCVGTSCALGWVVFVLAGFLSPIYKYLAVVTYLDWRFYKKNGFPRGTRTKNTDESLSTLRSDDTAYRH"}, {"id": null, "hits": [], "name": "EMT72686.1", "ipg": null, "start": 200014, "end": 201305, "strand": -1, "sequence": "MPPRLGYKKSRRGCMRCKQRRVKCDEKQPCAACERHGLSCVYQEPSEVRRGRSADKVDTQRDDRQKSSNADSSIASPDPLPYLAKFVTGQESIEQSTWLTDLELMHQYSTSTYLTLPRADELRQIWQIELPKLSLSHVYLLHQVLSVSAFHLASLHPDRPDYAICASQHQNKAIAGLRSAVACITEESCVEIFLSSSLLGIGAFAGLGAHNAGQQPRIDDLLDVFVLIRGMSDILNRYEPLLKESRIGHLFVKGSQSGSTPLLDATLTQLRQIVIPDGFEDTATAICQESIASGITWIENHIGATATPDERIAMTWCLSVSSGFLDLIRQRHPVALCVLAHYCVILDRVGRSQWFMRNWGKPVLQDIRNEMEPRWSSMLQWCLAAVECERNAQVH"}, {"id": null, "hits": [], "name": "EMT72693.1", "ipg": null, "start": 225419, "end": 225809, "strand": -1, "sequence": "MWGIDTHLANASSDAPRSVGITLVNNTNQTLYWDDSGLEHGRRKMTAPDDIAPRTKGRWMLESHGYLTGCEGWMNWRIGSGGPKVKLEYDVPYAGSNEYGYEVESSSYTIEKRGGGGNHANVVFVVSNN"}, {"id": null, "hits": [], "name": "EMT72695.1", "ipg": null, "start": 228794, "end": 229906, "strand": -1, "sequence": "MSQKALLLEEVGKPLVLGHRTIPEPGENQLLVKVLVAGLNPHDQRTRDDGLFVTSMPYVIASDIVGEVVTLGPGEHSAKFTLGEHVFGHTFAEGGFNNDFNAAQQYALVDSRFVGRVAGTELTDDEASTIPVIVLAGFIALFAPSGHGIPAPFSPEAKSFDYSSASLLVIGGGSNTGRAVVQLAKLAGIGQIIAIAGKQNEENLKAIGATHVIDRRAPDVLEQVRAIAGDELIYAVDTVNAGLDQELGVAALSNKEKGTLITLRRPDGDLDAARIGSKAAGYERRLAFGVSPIHPELTMKFWEEVPRWYKEGKLGPSSFEVIKGLDADAVNKALDKYRDGAGVKINIHPWE"}, {"id": null, "hits": [], "name": "EMT72696.1", "ipg": null, "start": 232167, "end": 233498, "strand": 1, "sequence": "MKEGDTRAPLILGVVLTLLLLTFSVVLLRLYTRAILLKQFGADDIWAVLSMASIASCAFSILLGIKYGFGRHQVFLTEEESRNYFKVFYVSIILYLVSLGAIKTTLLCQYYRAFAINKMRTVLLVAMVFVSAWSISQIFLNIFICTPIAAFWDRAIQGKCIPRNPTWYITAAGNIATDIMIIVIPFPVVIKLNLARRQRFVLLGVFCVGFLTCAISMVRIGYLDIKEDFTWVNVEPACWSFTELCCGLLCACVPTLRPFVSRYFPSMSSYNRSRKAYATNQPPEPHTSNRYHEIELQNRRHIQDDLLQDDSRSTRILCVSEFTVTETRELEKSKNGERESDDEVLLVSHVFTDPRPIEKARTRPGRLPATD"}, {"id": null, "hits": [], "name": "EMT72703.1", "ipg": null, "start": 255313, "end": 256156, "strand": -1, "sequence": "MVLHYSVFFSKRDSATRSGPAGHDRLRWVPTSSTLIYGDKDAVLVDAQLTSQASNELLDWVVETGKNITHIYVTHAHGDHFFGGAPILERFPSAIMVATPEVVARMKLETAPARLTGLWEKLFPGQIPPTLRVAEPLELDYLELEGQRLVVVRTGHTDTDDTTTLWVPSIRLAVTGDAVYANTHPYLGESGTAAKRREWTEALDTIAALEPDHVVGGHSDPSRPFGIEAIEDTKTYLEVFERLSGETKTAEELYARMMEIYPDRLNPGSLWAGAILVHKT"}, {"id": null, "hits": [], "name": "EMT72704.1", "ipg": null, "start": 256542, "end": 257463, "strand": 1, "sequence": "MPRYSSSVDGAELFYRYYAPEGRTPALTTELPQPAKSLALVLLHQWPLSSRMYDSILLSLCETHGYRVIAPDRRGFGKSDWAGQQPTVPISYKELGQDLSDLLERIQPGPFVFVATSMSTGEALMAYLNSSYIQENCQGMIWISTCLPYPTASPQNPKATPQSAWDATIMALRQDRPNFIANGFKGPFGDSKSGSVTEKQVAFFENIFFEADPFAVERCLQIYSREDLSEGIKRFGQMFHKPFLLIHGGGDMAVPAEVSAELVQRSVPGTKLTIYDEGGHGEFPTFGA"}], "score": 24.552799999999998, "start": 201601, "end": 255069, "number": 125}]}, {"accession": "KB726992.1", "subjects": [{"id": null, "hits": [{"query": "EWG54279.1", "subject": "EMT63894.1", "identity": 60.448, "coverage": 76.79083094555874, "evalue": 0.0, "bitscore": 667.0}], "name": "EMT63894.1", "ipg": "34769350", "start": 346237, "end": 348186, "strand": -1, "sequence": null}], "clusters": []}, {"accession": "KB726218.1", "subjects": [{"id": null, "hits": [{"query": "EWG54269.1", "subject": "EMT74008.1", "identity": 52.128, "coverage": 87.85046728971963, "evalue": 9.92e-20, "bitscore": 95.1}], "name": "EMT74008.1", "ipg": "34778624", "start": 157766, "end": 160179, "strand": 1, "sequence": null}], "clusters": []}, {"accession": "KB726995.1", "subjects": [{"id": null, "hits": [{"query": "EWG54268.1", "subject": "EMT62859.1", "identity": 87.121, "coverage": 91.87935034802784, "evalue": 0.0, "bitscore": 726.0}], "name": "EMT62859.1", "ipg": "34768433", "start": 1630243, "end": 1631498, "strand": -1, "sequence": null}], "clusters": []}, {"accession": "KB726990.1", "subjects": [{"id": null, "hits": [{"query": "EWG54262.1", "subject": "EMT65002.1", "identity": 57.086, "coverage": 94.85714285714286, "evalue": 0.0, "bitscore": 561.0}], "name": "EMT65002.1", "ipg": "34770328", "start": 217173, "end": 221166, "strand": -1, "sequence": null}], "clusters": []}]}, {"name": "Fusarium mangiferae", "strain": "MRC7560", "scaffolds": [{"accession": "NW_024573937.1", "subjects": [{"id": null, "hits": [{"query": "EWG54281.1", "subject": "XP_041689917.1", "identity": 95.613, "coverage": 100.0, "evalue": 0.0, "bitscore": 1322.0}], "name": "XP_041689917.1", "ipg": "131244069", "start": 839042, "end": 841444, "strand": -1, "sequence": null}, {"id": null, "hits": [{"query": "EWG54279.1", "subject": "XP_041689918.1", "identity": 98.649, "coverage": 84.81375358166189, "evalue": 0.0, "bitscore": 1198.0}], "name": "XP_041689918.1", "ipg": "83060745", "start": 841904, "end": 843783, "strand": 1, "sequence": null}, {"id": null, "hits": [{"query": "EWG54278.1", "subject": "XP_041689919.1", "identity": 96.675, "coverage": 100.0, "evalue": 0.0, "bitscore": 837.0}], "name": "XP_041689919.1", "ipg": "131244070", "start": 848921, "end": 850181, "strand": 1, "sequence": null}, {"id": null, "hits": [{"query": "EWG54276.1", "subject": "XP_041689921.1", "identity": 93.067, "coverage": 96.89922480620154, "evalue": 0.0, "bitscore": 710.0}], "name": "XP_041689921.1", "ipg": "131244072", "start": 852319, "end": 853766, "strand": -1, "sequence": null}, {"id": null, "hits": [{"query": "EWG54274.1", "subject": "XP_041689922.1", "identity": 90.637, "coverage": 97.92060491493385, "evalue": 0.0, "bitscore": 1955.0}], "name": "XP_041689922.1", "ipg": "131244073", "start": 854535, "end": 857898, "strand": -1, "sequence": null}, {"id": null, "hits": [{"query": "EWG54273.1", "subject": "XP_041689923.1", "identity": 98.845, "coverage": 100.0, "evalue": 0.0, "bitscore": 885.0}], "name": "XP_041689923.1", "ipg": "131244074", "start": 858573, "end": 860078, "strand": 1, "sequence": null}, {"id": null, "hits": [{"query": "EWG54272.1", "subject": "XP_041689924.1", "identity": 96.348, "coverage": 99.71988795518207, "evalue": 0.0, "bitscore": 709.0}], "name": "XP_041689924.1", "ipg": "131244075", "start": 861353, "end": 862475, "strand": 1, "sequence": null}, {"id": null, "hits": [{"query": "EWG54267.1", "subject": "XP_041689935.1", "identity": 96.327, "coverage": 100.0, "evalue": 0.0, "bitscore": 991.0}], "name": "XP_041689935.1", "ipg": "131244086", "start": 892415, "end": 894093, "strand": 1, "sequence": null}, {"id": null, "hits": [{"query": "EWG54266.1", "subject": "XP_041689933.1", "identity": 94.274, "coverage": 100.0, "evalue": 0.0, "bitscore": 4515.0}], "name": "XP_041689933.1", "ipg": "131244084", "start": 882303, "end": 889728, "strand": -1, "sequence": null}, {"id": null, "hits": [{"query": "EWG54264.1", "subject": "XP_041689932.1", "identity": 94.231, "coverage": 100.0, "evalue": 8.79e-58, "bitscore": 184.0}], "name": "XP_041689932.1", "ipg": "131244083", "start": 881168, "end": 881483, "strand": -1, "sequence": null}, {"id": null, "hits": [{"query": "EWG54262.1", "subject": "XP_041689931.1", "identity": 96.078, "coverage": 97.14285714285714, "evalue": 0.0, "bitscore": 1016.0}], "name": "XP_041689931.1", "ipg": "131244082", "start": 878761, "end": 880527, "strand": -1, "sequence": null}, {"id": null, "hits": [{"query": "EWG54261.1", "subject": "XP_041689930.1", "identity": 97.378, "coverage": 100.0, "evalue": 0.0, "bitscore": 541.0}], "name": "XP_041689930.1", "ipg": "131244081", "start": 877287, "end": 878143, "strand": 1, "sequence": null}, {"id": null, "hits": [{"query": "EWG54260.1", "subject": "XP_041689929.1", "identity": 87.905, "coverage": 100.0, "evalue": 0.0, "bitscore": 852.0}], "name": "XP_041689929.1", "ipg": "131244080", "start": 875081, "end": 876622, "strand": -1, "sequence": null}], "clusters": [{"indices": [0, 1, 2, 3, 4, 5, 6, 12, 11, 10, 9, 8, 7], "subjects": [], "intermediate_genes": [{"id": null, "hits": [], "name": "XP_041689913.1", "ipg": null, "start": 834042, "end": 834692, "strand": 1, "sequence": "MDTSSLILALQLQQQDLSLWEQSKKGKQREGEVTDSDLALEACRHEIELMTAQVSDQVLALSIARAVESDGQLIREAQLAEEQAAKDREYAVRLARDPSAATPSDAEKGMRVSRVDEDEDNLIDTLRSMNLGGFEYSTSGQPESSGWASSRKPPQTLECIACNDRFPPLALSKAPCSHDYCRECLVSLTRSSLQDETLFPPRCCGQNIPIKQGRWFSPELVGQFQAKKLEFDTPNRTYCSEPSCSTFVPPAFISGDSATCPKCSRKTCTHCKGSNHIGVCPSDTASQQVLQLAAQNGWQQCYKCRKLVELNYGCYHITCRCSAEFCYVCGKKWRSCRCPLWEEGRLVRRANAIANRDDNFGQMNARARQARIEQERLNLIQNHECTHRTWNYRGGRHRCEECRDILPHYIFECPQCHVMACRRCRYNRF"}, {"id": null, "hits": [], "name": "XP_041689914.1", "ipg": null, "start": 834959, "end": 835831, "strand": -1, "sequence": "MDSKDRQLYHVPAGPLPPPSYSEATTTDPLTTDGFVSPMTTTSSPVAFNVSVSPMAMTPITSRSTESFTLPPVTETDLDSRNHSTLEVALPPRADSDCLPQAVMHDAPELALVEYAHNRDNLPMSITSQTNIEYASGLEVIPAPPRSNTVTPLHLLGDQPEAIDCPFCLRRSETIVKKKPSSTTHLQAVALLMTTVCGAVAPYMAKWSFDIEHICDNCKNRVMYKAKGKDIRICKAPEAWKEESKYPNVNTSMNVVTQ"}, {"id": null, "hits": [], "name": "XP_041689915.1", "ipg": null, "start": 836619, "end": 837254, "strand": 1, "sequence": "MTPVFLKKMEPFFTLRNKIPLQIVLVTLIITVITLSGVRLILPNRPPGRSTTMGLGMGAKSLIILAYEILTEHSIRFHRWSSLKAYFILNAMEVVFWAAVAFMMIRGNSQLCVGTSCALGWVVFVLAGFLSPIYKYLAVVTYLDWRFYKKNGFPRGTRTKNTDESLSTLRSDDTAYRH"}, {"id": null, "hits": [], "name": "XP_041689916.1", "ipg": null, "start": 837459, "end": 838755, "strand": -1, "sequence": "MPPRLGYKKSRRGCMRCKQRRVKCDEKQPCAACERHGLSCVYQEPSEVRRGRSADKTDAPRDDHQKGSNADSSIASPDPLPYLAKFVTGQESIEQSTWLTDLELMHQYSTSTYLTLPRADELQQIWQIELPRLSLSHVYLLHQVLSVSAFHLASLHPDRPDYAICASQHQNKAIAGLRSAVACITEESCVEIFLSSSLLGIGAFAGLGAHNAGQQPRIDDLLDVFVLIRGMSDILNRYEPLLKESRIGHLFVLGSQSGSTPLLDATVTQLRQIVIPDGFEDGGIAICQESIASAIIWIENHIGATAAPDERIAMTWCLSVSSEFLDLIKQRHPVALCILAHYCVILDRVGRSQWFMRNWGKPVLQDIRNEMEPRWSSMLQWCLAAVECDRNAQVH"}, {"id": null, "hits": [], "name": "XP_041689920.1", "ipg": null, "start": 850145, "end": 850434, "strand": -1, "sequence": "MLTPRVISHHHHKSPGQPGLRSHGIKGHGTMIIHDDSVKPDNSPVQSPVQARQPSDSLDLISINRCLKIFNLAHHYL"}, {"id": null, "hits": [], "name": "XP_041689925.1", "ipg": null, "start": 862596, "end": 863709, "strand": -1, "sequence": "MSQKALLLEEVGKPLTLGHRTIPEPGKNQLLVKVLVAGLNPHDQRTRDDGLFVTSMPYVIASDIVGEVVTVGTGEHSAKFTLGEHVFGHTYAEGGFNNDFNAAQQYALVDARFVGRVAGSGLNDDEASTIPVIVLAAFIALFTPSGLSIPAPFTSEAKSFDYSNISLLVIGGGSNTGRAVVELAKLARIGQIIAVAGGQNEEKLKAIGATHVIDRRAPDVLDQIRAIAGDELIYAVDTVNPGLGQELGIAALSNQTKGTLITLRRPDGDFDAGRIGPKAAGYERRLVFGVSPIHPELTTRFWEEVPCWYKEGNLHPSSFEIITGLDVDAVNKALDKYRDGNGVKMNIHPWE"}, {"id": null, "hits": [], "name": "XP_041689926.1", "ipg": null, "start": 864287, "end": 865151, "strand": -1, "sequence": "MEKFIYPLNPPNRFRDNGKQMQVLCLGLSRSGTDSLRSALRILGYSDVYHGFVITSHQREDCAFWVPLMRRKLRNPNFRESIDFDSVLGNCEAVTDGPANVFGHELLTYYPNAKVIINRRRHVDDWYSSMKKTCLEVFSWPMWVLSWFDTSICWLWWNFELVMKEYYKGDFEKFGKETFKNHYKDLESRLTKDERPFLDWTVEDGWEPLCKFLERPTPDVPFPNGNKGSGQFQDNMQQATRDIVANALRNMTLCFTLLLSTTLAFILTRNL"}, {"id": null, "hits": [], "name": "XP_041689927.1", "ipg": null, "start": 865682, "end": 871976, "strand": 1, "sequence": "MLLDELDLPLDDVVVVDRLAIADYDQSNILPQDEATLKRLYDWLRPTRYEGDGSELKKHSSCHLKGTSQWLLDSPIFQQWHNGRNDGILWIRGVPGTGKSVLASTLIHCLSSEDCPVLYFFFRHTIRSNHRPESALRDWLAQILPLSPPLQLAIRNLISQPICLDFVDDLSLVELWHLVRLALKSMPRAYCVVDALDEMDGNALEGFLQFIDQLGNMHPDRIKLIITSRPISTIGKMVRNLKLLDIRLDKKAIDPDISTYLEHRLDASKLLPETRVSIKKTVFKKADGLFLYAKLAMDQISELQTESEAEILESIGRMPISLSDMYRNLFSEHMDRTGLPEGLQMLVLQLVTHATRPLRLLEISDCIRETQPQYGRDTGIIKNYVRTCCGPLLEVLPDETVRVVHHSLTEYLFGLDRSPDDNEIPVFEPGPTHDLLANLCVSYLSSGHLDKIKFQDYGRVIEIIMSTNQDLPPFLNYAMQNWYIHTNEAAKRDFAQEETNNRILSMLMIPKHVKLLATLAEKPCWENGFQRHRDLEAPLETEVLMFGIKLGLTSFIDSLLGFCGEEALKFHGYLETYPPLHQAVDDGNLDIVRLLVRHGAKLDEHDSRGCTPLHRALSGCSRTNGNLRSAIIDCLLEAGADPWKTQEERKRAPRLRLPIQEAFLVDDSTVSQLFLPSIKTQKQANKALSWVINGFKDLRLMRSILELGLAGINDHADSPTALFQACKQVDPMMVSILLEAGADPNICQLRPKPRLLAESIKQGRALSGSRDEMGGPNVLHALAAPYCASNDPYSSYKRASAFPNKYPPDDEAIRECFHLVINAGADVNHIDSAENTPLHLAEIPLMAQLLLETGADITAINWCNDTPLHASQDIDIMKIILSKTDVDTRDRESKTMFYRLLERTCARGPKAVSSLEGAMQLLDLGVDARSVDDDGNTALHYLASTEKGFASPEGIQLLKRLMQDGLDPNLYNTKGEAAVHRLSMQDESSSTVSPPCLRRFIELTKADINAVDSKGQTLLFNIIDRVYVSLEDLVKEFAVECRFSQADMTKNTDTEKGESFISVMADLGARFDVTDKQGRTLLHAAVRNCRNGKDFDVLHRLIELGADPLQTDREGNTIWHEAMPKYANQALGSPSLGTLQSITDLGIDPAKPNNQGITPFHLFCEYKQPASKTILFEYLLQQVGDVNMRDNNGVTALHIGSTYSTDFTRRLLELGADATLVTKEGMNVFHLASRGRQSNTIGLLLDWLREITANEELQNLLNLKDNCGRAPLYYACASGRFQSVALLINAGAVVEMETYEGSALSGCVCIEEETNNWQEFRSQTCPDSGAVLVDNTKRPKYAPVEGPLLEILDLIIDKAATPNWHLLDMAISEAVKMATAENLYPVEKHRLSYHPNHDYTIECLVQARKAWGVGGEMPCVPEVQKCLQRREKIFKEDFVEKKCECGKCYKFPWHVSSLKEWKCYDAILNYINEVSPKPEDLQPVLVDFAKDGMARLLDTLLTPETILSLGRTEYQSISSLMRAACESTEPNMPVIRLLVSKGLEIGERKPPEYDFLHVLTRGGEHPWWHTGEALPYLIGQGVYLESRDAGGLTPLMASLCNIEKPVWTPKATEMLLRAGADPNSVDYEGKSCLARVIDNKTIFEMLIYHGAIVDPSLLTSAILSKDVGMVEMLLSSGADANVCRPSSPPCPDERRWRMYYKVDIPASFREIHPLDMVISEIDSETASEIDCEAYIRMVEILLKFGANPNAPFHHTTVAHKTLRNAKFSLHVLNKSSANPNFTHSVRRKYLDLILQHPTLDVDLRDTAGVPLLHVAFEKADAKSARTLIDRGADLYARDDFDRNIFHIGSTLLSKKELFDYIIARAPELLDQVDKCGRSPLHHALDDRNEFGYLSSLEKVEEFVQMLIAAGDDICVKDENRNTPLHLLLQREWKLLVDDRGGEVWQGSVYPTMELLLSKGADINARNKMGETPIFSFFRKGDLYVDMPRTDSNKGILAPFRYTSKSERQAMEERRPVLWALFEKAGVDWTAINANGQSLLHLVASYRCQGSCFTRLERFKLLMGKGLDPLVEDWEHRTALDIAAANGALEIMELFKSE"}, {"id": null, "hits": [], "name": "XP_041689928.1", "ipg": null, "start": 874181, "end": 874998, "strand": 1, "sequence": "MKTVLLVAMVFVSAWSISQIFLNIFICTPIAAFWDKTIEGKCIPRNPTWYITAAGNIATDIMIIVIPFPVVIKLNLARRQRFVLLGVFCVGFLTCAISMVRMGYLDIQEDLTWVNVEPACWSFTELCCGLLCACVPTLRPFVSRYFPSMSSYNRSRKAYATNQPPEPHTSNRYHEIELQNRRHIQGDLLQDDSRSTRILRVSEFTVTETRELANTKDGGRESDDEVLLVSHVFTAPRPTEKARTRPGRLSATE"}, {"id": null, "hits": [], "name": "XP_041689934.1", "ipg": null, "start": 890906, "end": 891691, "strand": 1, "sequence": "MKPVTILLALTSTACTVSAGLPRFAKCTAASQCNSDYCSPVRNADCDEFVNCRDSVCYGASVDSPCSNDWECNSNHCKGGRCYDCRDPRNLAKARPPYLSVGSSCTGFGDQCCESQCRANTQGNMQCIDNTVIMQMGGHGPFPVQNGPSRR"}, {"id": null, "hits": [], "name": "XP_041689936.1", "ipg": null, "start": 894290, "end": 894926, "strand": -1, "sequence": "MDGTEDAVGPIKIFTANMRIEVQARVPLLTARTSGYTEPLASIITDNQNQISTPDLFARPMRLTEKFGQSEFVVSLKGLGGGEVALNAQPNVKGMPRALWGENVAKPDRTAPIISHVTGYTLTMRQNEPSPEKPPLISMHEFSTVDVGQGSNYSIPHIPPAKVLKDDNRLQVKTEIGYEFNITETTEQDSCQR"}, {"id": null, "hits": [], "name": "XP_041689937.1", "ipg": null, "start": 895671, "end": 896751, "strand": -1, "sequence": "MKDDVVTNKTWEVHHHDFEWIMGSSPKIELLLHTHDYPFAHEAGVFFEQTHELFITSNQFKSPTGETKVQISKISLGNNTRPTKLENIDCDPIHFANGGVNYREGILFCAQGSGSNPSGLFYMQASPPYTTEPVLTSFLGKPFNSVNDVVVHNDGSIWFTDPSYGHDQGYRPRPSLPNLVYRYDPATKSTRAMADAFGRPNGICFSPDQRTVYITDTDQVRGLTIDHTRASSIHAFDLIYRHGQPFLANRRLFAFADGGIPDGIKCDTKGNVYSGCPDGVNVWSPGGVLLGKIIIPGGVANFCFGPSGHIFALNDHRLWRIQLDSNVQGALLASNGNN"}, {"id": null, "hits": [], "name": "XP_041689938.1", "ipg": null, "start": 897116, "end": 898049, "strand": 1, "sequence": "MTSNDWKVTNRHLQILRAAEDGNYGVLAAIAYNIEQILGLVRAAERARSPLILQFFPWAIKFSDGLLIRTAADAARRATVPISIHLDHAQEEDIIKLAADELPFDSIMVDMSHYNKEENLTKTAKWVKYCNSRKIATEAEPGRIEGGEDGVMDTAGLEASKTTPDEVDQFIATGVDALAPAFGNVHGEYGPQGPQLDFERLALIKTQVNKRARIALHGTNGFPPDLMHKCIKAGTTKINVNRIVLDDYYAHLRAEGTIKQSHTAIMEQGVEKVIDQTVEWMEILGSAGKAPPL"}, {"id": null, "hits": [], "name": "XP_041689939.1", "ipg": null, "start": 898224, "end": 899093, "strand": -1, "sequence": "MESNQSITAEQPRSFTRGRLSRGKGLRKTTGWQLFSLNCRRRHIKCDEIRPRCGGCTRKKTRCEYGKVQGTNRRTRQQTSPITSNQENCNAEVPHHEQAASPSGATITAEPTSLRQQQDQPRDEISVQDAHLPTDDQILPANSSQSYDTIVVEHTETNQETRNVNTQFGQVPPNSLGSHTDYGNGTYPYLDSIVYGLPSPVQLPYHPISMSYGSSPDASLTLKWLDLLVGDAAITHGPLPETNPGPDGPNIFGNSAAQSPSISGEAGASYDNDQIGPPEPHTNGLRVETRNTYLRERIPSREDGSREKHQTWQASEPISLQTQELTLFRHFTEQISQWLHNVGLMNAILALSARHLDILNRDMPANAAGLRPTHDDTIDYYYKTLHYCQEAMQYHSYKTSLELLASAFIISAYEMLDGSNADWEKHLKGGFWIQRSQTIHGHSDGLRQAVWWAWLCQDVWAAFREKRKPFTFWMPNRHLADLTPSELAARSIYNFAHVVGFCARDDPSTIPDYIAVKMQEADRLSRQLEDWASYLTCEFQPLPMPTPGSEKNPFPKIWIQPPSFAASMQVYYCSLILLNLHRPCAGGYQDYLSKQKTLRRWASTVCGIAKVSSDYASSVLSSQCVFIGKYSKPFLFVTYGLEN"}], "score": 24.5715, "start": 839042, "end": 894093, "number": 126}]}, {"accession": "XM_041824437.1", "subjects": [{"id": null, "hits": [{"query": "EWG54281.1", "subject": "XP_041689917.1", "identity": 95.613, "coverage": 100.0, "evalue": 0.0, "bitscore": 1322.0}], "name": "XP_041689917.1", "ipg": "131244069", "start": 0, "end": 1986, "strand": 1, "sequence": null}], "clusters": []}, {"accession": "FCQH01000017.1", "subjects": [{"id": null, "hits": [{"query": "EWG54281.1", "subject": "CVL06444.1", "identity": 95.613, "coverage": 100.0, "evalue": 0.0, "bitscore": 1322.0}], "name": "CVL06444.1", "ipg": "131244069", "start": 839042, "end": 841444, "strand": -1, "sequence": null}, {"id": null, "hits": [{"query": "EWG54279.1", "subject": "CVL06446.1", "identity": 98.649, "coverage": 84.81375358166189, "evalue": 0.0, "bitscore": 1198.0}], "name": "CVL06446.1", "ipg": "83060745", "start": 841904, "end": 843783, "strand": 1, "sequence": null}, {"id": null, "hits": [{"query": "EWG54278.1", "subject": "CVL06448.1", "identity": 96.675, "coverage": 100.0, "evalue": 0.0, "bitscore": 837.0}], "name": "CVL06448.1", "ipg": "131244070", "start": 848921, "end": 850181, "strand": 1, "sequence": null}, {"id": null, "hits": [{"query": "EWG54276.1", "subject": "CVL06450.1", "identity": 93.067, "coverage": 96.89922480620154, "evalue": 0.0, "bitscore": 710.0}], "name": "CVL06450.1", "ipg": "131244072", "start": 852319, "end": 853766, "strand": -1, "sequence": null}, {"id": null, "hits": [{"query": "EWG54274.1", "subject": "CVL06452.1", "identity": 90.637, "coverage": 97.92060491493385, "evalue": 0.0, "bitscore": 1955.0}], "name": "CVL06452.1", "ipg": "131244073", "start": 854535, "end": 857898, "strand": -1, "sequence": null}, {"id": null, "hits": [{"query": "EWG54273.1", "subject": "CVL06455.1", "identity": 98.845, "coverage": 100.0, "evalue": 0.0, "bitscore": 885.0}], "name": "CVL06455.1", "ipg": "131244074", "start": 858573, "end": 860078, "strand": 1, "sequence": null}, {"id": null, "hits": [{"query": "EWG54272.1", "subject": "CVL06456.1", "identity": 96.348, "coverage": 99.71988795518207, "evalue": 0.0, "bitscore": 709.0}], "name": "CVL06456.1", "ipg": "131244075", "start": 861353, "end": 862475, "strand": 1, "sequence": null}, {"id": null, "hits": [{"query": "EWG54267.1", "subject": "CVL06476.1", "identity": 96.327, "coverage": 100.0, "evalue": 0.0, "bitscore": 991.0}], "name": "CVL06476.1", "ipg": "131244086", "start": 892415, "end": 894093, "strand": 1, "sequence": null}, {"id": null, "hits": [{"query": "EWG54266.1", "subject": "CVL06472.1", "identity": 94.274, "coverage": 100.0, "evalue": 0.0, "bitscore": 4515.0}], "name": "CVL06472.1", "ipg": "131244084", "start": 882303, "end": 889728, "strand": -1, "sequence": null}, {"id": null, "hits": [{"query": "EWG54264.1", "subject": "CVL06471.1", "identity": 94.231, "coverage": 100.0, "evalue": 8.79e-58, "bitscore": 184.0}], "name": "CVL06471.1", "ipg": "131244083", "start": 881168, "end": 881483, "strand": -1, "sequence": null}, {"id": null, "hits": [{"query": "EWG54262.1", "subject": "CVL06468.1", "identity": 96.078, "coverage": 97.14285714285714, "evalue": 0.0, "bitscore": 1016.0}], "name": "CVL06468.1", "ipg": "131244082", "start": 878761, "end": 880527, "strand": -1, "sequence": null}, {"id": null, "hits": [{"query": "EWG54261.1", "subject": "CVL06467.1", "identity": 97.378, "coverage": 100.0, "evalue": 0.0, "bitscore": 541.0}], "name": "CVL06467.1", "ipg": "131244081", "start": 877287, "end": 878143, "strand": 1, "sequence": null}, {"id": null, "hits": [{"query": "EWG54260.1", "subject": "CVL06465.1", "identity": 87.905, "coverage": 100.0, "evalue": 0.0, "bitscore": 852.0}], "name": "CVL06465.1", "ipg": "131244080", "start": 875081, "end": 876622, "strand": -1, "sequence": null}], "clusters": []}, {"accession": "XM_041824438.1", "subjects": [{"id": null, "hits": [{"query": "EWG54279.1", "subject": "XP_041689918.1", "identity": 98.649, "coverage": 84.81375358166189, "evalue": 0.0, "bitscore": 1198.0}], "name": "XP_041689918.1", "ipg": "83060745", "start": 0, "end": 1782, "strand": 1, "sequence": null}], "clusters": []}, {"accession": "NW_024573923.1", "subjects": [{"id": null, "hits": [{"query": "EWG54279.1", "subject": "XP_041679463.1", "identity": 56.345, "coverage": 84.67048710601719, "evalue": 0.0, "bitscore": 682.0}], "name": "XP_041679463.1", "ipg": "131253158", "start": 1402466, "end": 1404399, "strand": 1, "sequence": null}, {"id": null, "hits": [{"query": "EWG54262.1", "subject": "XP_041680046.1", "identity": 57.515, "coverage": 94.85714285714286, "evalue": 0.0, "bitscore": 569.0}], "name": "XP_041680046.1", "ipg": "131253663", "start": 3365198, "end": 3367097, "strand": 1, "sequence": null}], "clusters": []}, {"accession": "XM_041828617.1", "subjects": [{"id": null, "hits": [{"query": "EWG54279.1", "subject": "XP_041679463.1", "identity": 56.345, "coverage": 84.67048710601719, "evalue": 0.0, "bitscore": 682.0}], "name": "XP_041679463.1", "ipg": "131253158", "start": 0, "end": 1731, "strand": 1, "sequence": null}], "clusters": []}, {"accession": "FCQH01000003.1", "subjects": [{"id": null, "hits": [{"query": "EWG54279.1", "subject": "CVK88880.1", "identity": 56.345, "coverage": 84.67048710601719, "evalue": 0.0, "bitscore": 682.0}], "name": "CVK88880.1", "ipg": "131253158", "start": 1402466, "end": 1404399, "strand": 1, "sequence": null}, {"id": null, "hits": [{"query": "EWG54262.1", "subject": "CVK89791.1", "identity": 57.515, "coverage": 94.85714285714286, "evalue": 0.0, "bitscore": 569.0}], "name": "CVK89791.1", "ipg": "131253663", "start": 3365198, "end": 3367097, "strand": 1, "sequence": null}], "clusters": []}, {"accession": "XM_041824439.1", "subjects": [{"id": null, "hits": [{"query": "EWG54278.1", "subject": "XP_041689919.1", "identity": 96.675, "coverage": 100.0, "evalue": 0.0, "bitscore": 837.0}], "name": "XP_041689919.1", "ipg": "131244070", "start": 0, "end": 1260, "strand": 1, "sequence": null}], "clusters": []}, {"accession": "XM_041824441.1", "subjects": [{"id": null, "hits": [{"query": "EWG54276.1", "subject": "XP_041689921.1", "identity": 93.067, "coverage": 96.89922480620154, "evalue": 0.0, "bitscore": 710.0}], "name": "XP_041689921.1", "ipg": "131244072", "start": 0, "end": 1077, "strand": 1, "sequence": null}], "clusters": []}, {"accession": "XM_041824442.1", "subjects": [{"id": null, "hits": [{"query": "EWG54274.1", "subject": "XP_041689922.1", "identity": 90.637, "coverage": 97.92060491493385, "evalue": 0.0, "bitscore": 1955.0}], "name": "XP_041689922.1", "ipg": "131244073", "start": 0, "end": 3111, "strand": 1, "sequence": null}], "clusters": []}, {"accession": "XM_041824443.1", "subjects": [{"id": null, "hits": [{"query": "EWG54273.1", "subject": "XP_041689923.1", "identity": 98.845, "coverage": 100.0, "evalue": 0.0, "bitscore": 885.0}], "name": "XP_041689923.1", "ipg": "131244074", "start": 0, "end": 1302, "strand": 1, "sequence": null}], "clusters": []}, {"accession": "XM_041824444.1", "subjects": [{"id": null, "hits": [{"query": "EWG54272.1", "subject": "XP_041689924.1", "identity": 96.348, "coverage": 99.71988795518207, "evalue": 0.0, "bitscore": 709.0}], "name": "XP_041689924.1", "ipg": "131244075", "start": 0, "end": 1074, "strand": 1, "sequence": null}], "clusters": []}, {"accession": "NW_024573936.1", "subjects": [{"id": null, "hits": [{"query": "EWG54269.1", "subject": "XP_041689167.1", "identity": 44.66, "coverage": 88.78504672897196, "evalue": 3.04e-10, "bitscore": 68.2}], "name": "XP_041689167.1", "ipg": "131244108", "start": 31072, "end": 33490, "strand": 1, "sequence": null}], "clusters": []}, {"accession": "XM_041823604.1", "subjects": [{"id": null, "hits": [{"query": "EWG54269.1", "subject": "XP_041689167.1", "identity": 44.66, "coverage": 88.78504672897196, "evalue": 3.04e-10, "bitscore": 68.2}], "name": "XP_041689167.1", "ipg": "131244108", "start": 0, "end": 2244, "strand": 1, "sequence": null}], "clusters": []}, {"accession": "FCQH01000016.1", "subjects": [{"id": null, "hits": [{"query": "EWG54269.1", "subject": "CVL05257.1", "identity": 44.66, "coverage": 88.78504672897196, "evalue": 3.04e-10, "bitscore": 68.2}], "name": "CVL05257.1", "ipg": "131244108", "start": 31072, "end": 33490, "strand": 1, "sequence": null}], "clusters": []}, {"accession": "XM_041824457.1", "subjects": [{"id": null, "hits": [{"query": "EWG54267.1", "subject": "XP_041689935.1", "identity": 96.327, "coverage": 100.0, "evalue": 0.0, "bitscore": 991.0}], "name": "XP_041689935.1", "ipg": "131244086", "start": 0, "end": 1473, "strand": 1, "sequence": null}], "clusters": []}, {"accession": "XM_041824454.1", "subjects": [{"id": null, "hits": [{"query": "EWG54266.1", "subject": "XP_041689933.1", "identity": 94.274, "coverage": 100.0, "evalue": 0.0, "bitscore": 4515.0}], "name": "XP_041689933.1", "ipg": "131244084", "start": 0, "end": 7233, "strand": 1, "sequence": null}], "clusters": []}, {"accession": "XM_041824453.1", "subjects": [{"id": null, "hits": [{"query": "EWG54264.1", "subject": "XP_041689932.1", "identity": 94.231, "coverage": 100.0, "evalue": 8.79e-58, "bitscore": 184.0}], "name": "XP_041689932.1", "ipg": "131244083", "start": 0, "end": 315, "strand": 1, "sequence": null}], "clusters": []}, {"accession": "XM_041824452.1", "subjects": [{"id": null, "hits": [{"query": "EWG54262.1", "subject": "XP_041689931.1", "identity": 96.078, "coverage": 97.14285714285714, "evalue": 0.0, "bitscore": 1016.0}], "name": "XP_041689931.1", "ipg": "131244082", "start": 0, "end": 1533, "strand": 1, "sequence": null}], "clusters": []}, {"accession": "XM_041829266.1", "subjects": [{"id": null, "hits": [{"query": "EWG54262.1", "subject": "XP_041680046.1", "identity": 57.515, "coverage": 94.85714285714286, "evalue": 0.0, "bitscore": 569.0}], "name": "XP_041680046.1", "ipg": "131253663", "start": 0, "end": 1536, "strand": 1, "sequence": null}], "clusters": []}, {"accession": "XM_041824451.1", "subjects": [{"id": null, "hits": [{"query": "EWG54261.1", "subject": "XP_041689930.1", "identity": 97.378, "coverage": 100.0, "evalue": 0.0, "bitscore": 541.0}], "name": "XP_041689930.1", "ipg": "131244081", "start": 0, "end": 804, "strand": 1, "sequence": null}], "clusters": []}, {"accession": "XM_041824450.1", "subjects": [{"id": null, "hits": [{"query": "EWG54260.1", "subject": "XP_041689929.1", "identity": 87.905, "coverage": 100.0, "evalue": 0.0, "bitscore": 852.0}], "name": "XP_041689929.1", "ipg": "131244080", "start": 0, "end": 1392, "strand": 1, "sequence": null}], "clusters": []}]}, {"name": "Fusarium redolens", "strain": "MPI-CAGE-AT-0023", "scaffolds": [{"accession": "NW_025763690.1", "subjects": [{"id": null, "hits": [{"query": "EWG54281.1", "subject": "XP_046042255.1", "identity": 94.554, "coverage": 100.0, "evalue": 0.0, "bitscore": 1311.0}], "name": "XP_046042255.1", "ipg": "500873539", "start": 326142, "end": 328571, "strand": 1, "sequence": null}, {"id": null, "hits": [{"query": "EWG54279.1", "subject": "XP_046042254.1", "identity": 96.453, "coverage": 84.81375358166189, "evalue": 0.0, "bitscore": 1175.0}], "name": "XP_046042254.1", "ipg": "500873456", "start": 323825, "end": 325704, "strand": -1, "sequence": null}, {"id": null, "hits": [{"query": "EWG54278.1", "subject": "XP_046042253.1", "identity": 95.487, "coverage": 100.0, "evalue": 0.0, "bitscore": 822.0}], "name": "XP_046042253.1", "ipg": "500873471", "start": 317468, "end": 318719, "strand": -1, "sequence": null}, {"id": null, "hits": [{"query": "EWG54276.1", "subject": "XP_046042252.1", "identity": 97.6, "coverage": 96.89922480620154, "evalue": 0.0, "bitscore": 755.0}], "name": "XP_046042252.1", "ipg": "500873513", "start": 313843, "end": 315290, "strand": 1, "sequence": null}, {"id": null, "hits": [{"query": "EWG54274.1", "subject": "XP_046042251.1", "identity": 89.712, "coverage": 97.92060491493385, "evalue": 0.0, "bitscore": 1927.0}], "name": "XP_046042251.1", "ipg": "500873488", "start": 309689, "end": 313076, "strand": 1, "sequence": null}, {"id": null, "hits": [{"query": "EWG54273.1", "subject": "XP_046042250.1", "identity": 96.305, "coverage": 100.0, "evalue": 0.0, "bitscore": 854.0}], "name": "XP_046042250.1", "ipg": "500873514", "start": 307500, "end": 309004, "strand": -1, "sequence": null}, {"id": null, "hits": [{"query": "EWG54272.1", "subject": "XP_046042249.1", "identity": 96.639, "coverage": 100.0, "evalue": 0.0, "bitscore": 714.0}], "name": "XP_046042249.1", "ipg": "500873527", "start": 305033, "end": 306154, "strand": -1, "sequence": null}, {"id": null, "hits": [{"query": "EWG54267.1", "subject": "XP_046042241.1", "identity": 93.673, "coverage": 100.0, "evalue": 0.0, "bitscore": 948.0}], "name": "XP_046042241.1", "ipg": "500873498", "start": 280006, "end": 281683, "strand": -1, "sequence": null}, {"id": null, "hits": [{"query": "EWG54266.1", "subject": "XP_046042243.1", "identity": 94.564, "coverage": 100.0, "evalue": 0.0, "bitscore": 4602.0}], "name": "XP_046042243.1", "ipg": "500873502", "start": 285525, "end": 292952, "strand": 1, "sequence": null}, {"id": null, "hits": [{"query": "EWG54264.1", "subject": "XP_046042244.1", "identity": 97.059, "coverage": 98.07692307692307, "evalue": 6.34e-61, "bitscore": 207.0}, {"query": "EWG54262.1", "subject": "XP_046042244.1", "identity": 93.834, "coverage": 98.85714285714286, "evalue": 0.0, "bitscore": 994.0}], "name": "XP_046042244.1", "ipg": "500873553", "start": 293864, "end": 296593, "strand": 1, "sequence": null}, {"id": null, "hits": [{"query": "EWG54261.1", "subject": "XP_046042245.1", "identity": 91.76, "coverage": 100.0, "evalue": 2.15e-180, "bitscore": 507.0}], "name": "XP_046042245.1", "ipg": "500873523", "start": 297408, "end": 298264, "strand": -1, "sequence": null}, {"id": null, "hits": [{"query": "EWG54260.1", "subject": "XP_046042246.1", "identity": 87.685, "coverage": 87.6889848812095, "evalue": 0.0, "bitscore": 738.0}], "name": "XP_046042246.1", "ipg": "500873472", "start": 299088, "end": 300787, "strand": 1, "sequence": null}], "clusters": [{"indices": [7, 8, 9, 10, 11, 6, 5, 4, 3, 2, 1, 0], "subjects": [], "intermediate_genes": [{"id": null, "hits": [], "name": "XP_046042237.1", "ipg": null, "start": 275006, "end": 275257, "strand": 1, "sequence": "MSTVDADPVLYLDEQINDDADSSIEADAASSTASISKYHLPNDQVENERLDLQHNLFLLTFGDKLGLSPPNEPGTMVGRVLDVGTGTGIWAIDYADEHPGAEVIGVDLSPIQPTFVPPNLRFIIDDIDEDWEYGQPFDYIHSRMMVFSIQNWENYIRKIFKHPGGYVEIQETGGIILSDDRTLTPDHALSQWCVLLGEAFTKLGSTSIEFDSIKAIMQEVGFTDVVDTRFKWPTNPWPRDKKYKELGTWNNYNASNALESLTMASFSRAHGWSRDEVIMFLVDVRKDLNNPCIHAYNPM"}, {"id": null, "hits": [], "name": "XP_046042238.1", "ipg": null, "start": 275828, "end": 276587, "strand": 1, "sequence": "MPRIVSHVSGAQWEKDGPQSPTQKFFKQYVNAVDSRGYDSGSGLKFYSKDVVFHNQNNAVYHGGDEMWAWMKKLFEVFERIQHDWIHFVEIERDDGTSQIYTQNIRNLWLRGNKGSKPTVSIPVTMIAIIGNSGSDETPEGLHFKEVWLYWDTALLLPHLPTDAVVFKAENVLKGNKDLFQE"}, {"id": null, "hits": [], "name": "XP_046042239.1", "ipg": null, "start": 276683, "end": 277709, "strand": -1, "sequence": "MPRYSSSVDGAELFYRYYAPEGRTPALTTQLPQPTKSLTLVLLHQWPLSSRMYDSILLQLCETHGYRVIAPDRRGFGKSDWAGQQPKAPISYKELGQDLSGLLERIQPGPFVFVAASMSTGEALLAYLNSSYIQENCQVTSPQNPRALPRSEWDATLMSLRQDRPNFIANGFRGPFGVGTSGSVTEKQIAFFENIFFDADPIAVERCLQIYTREDLSEGIKRFGQIFHRPFLLIHGGGDGGVPAEVSAELVQKSVPGAKLIIYDEGGHVLVLAYADRLVNDIIHFTEDIAGRN"}, {"id": null, "hits": [], "name": "XP_046042240.1", "ipg": null, "start": 278156, "end": 278999, "strand": 1, "sequence": "MVLQYSVFFSKRDSATRSGPALHDHLKWVPTSSTLIYGDKDAVLVDAQLTSRASNELLDWVVKSGKNITHIYVTHAHGDHFFGSVPILERFPRAILVATPEVVARMKLETAPARLAGLWEKLFPGQIPPALRVAEPLEQDYLELEGERLVVVRTGHTDTDDTTTLWVPSIKLAVTGDAVYANTHPYLGESGTAAKRKEWIEALDTIAALKPKHVIGGHSDPSRPFGPEAIGDTKTYLEIFEKLSAETKTAEELYARMMEVYPDRLNPGSLWAGAILVHKS"}, {"id": null, "hits": [], "name": "XP_046042242.1", "ipg": null, "start": 283012, "end": 283807, "strand": -1, "sequence": "MKPVAILLALASTAFTVSAGGLPRFAKCTAPSQCISSFCANMPGANCDENPNCHDRVCWGAPVNSLCSNDWECNSNHCKGGRCYDCRDPRNNARAAPPYLSIGSDSQINAASHSVEQTFRGICNALIIW"}, {"id": null, "hits": [], "name": "XP_046042247.1", "ipg": null, "start": 300600, "end": 302046, "strand": -1, "sequence": "MKEEDSRAPLILGVVLTLLLLTFSVVLLRVYTRAILLKQLGADDIWAMLSFASIAACAFSILLGLKYGLGRHEVFLTEEESKNYFKLFYVSIILYLISLGAIKTTLLCQYYRAFAINKIKTVLLVTIVFVSAWSISQIFLNIFVCTPIAAFWDRAVQGKCIPRNPTCNSLSSGDETESCSSAALCPAWGFLRWLSYLPYLGKRRASVLVVH"}, {"id": null, "hits": [], "name": "XP_046042248.1", "ipg": null, "start": 303776, "end": 304890, "strand": 1, "sequence": "MSQKALLLEEVGKPLIVGHRTIPEPGENQLLVKVLVAGLNPHDQRTRDDGLFITSMPYVIANDLVGEVVTVGTGDHSAKFTLGEHVFGHTFAEGGFNNDFNAAQQYALVDARFVGRIADCGLSDDEASTIPVIVLAAFVALFAPSGHGLPPPFSPEAKSFDYSSVTLLVIGGGSNTGRAVVELAKLVGIGQIIAVAGKQNEANLKAIGATHVIDRRVPDVLDQIRDITGDELIYAVDTVNPGLDQELGVAALSNKKKGTLITLRRPDGDFDAARVGPKSAGYERRLVFGVSPIHPEVTMGFWEEVPRWYKEGKLHQSSFEVIKGLDANAVNKALDKYRDGNGVKMNIHPWE"}, {"id": null, "hits": [], "name": "XP_046042256.1", "ipg": null, "start": 328733, "end": 330204, "strand": 1, "sequence": "MPPRLGYKKSRRGCMRCKQRRVKCDEKQPCAACERHGLSCVYQEPSDVRRGPSADKTDAQKDDRQISSNADSSIASPDPLPYLAKFVTGQESIEQSTWLTDLELMHQYSTSTYLTLPRADELRQIWQIELPKLSLSHVYLLHQVLSVSAFHLASLHPDRPDYAICASQHQNKAIAGLRSAVACITEESCVEIFLASSLLGIGAFAGLGAHNAGQQPRIDDLLDVFVLIRGMSDILNRYEPLLKESRIAHLFVKGSQSGSTPLLDATLAQLRQIVIPDGFEDTTITICQESIASAITWIENHIGTTPAPDERIAMTWCLSVSSEFLDLIRQRHPVALCVLAHYCVILDRVGRSQWFMRNWGKPVLQDIRNEMEPRWSTMLQWCLAAVECERNTQVH"}, {"id": null, "hits": [], "name": "XP_046042257.1", "ipg": null, "start": 330205, "end": 330912, "strand": -1, "sequence": "MTPVFLKKMEPFFTPRNKIPLQIVLVILIITVITLSGVRLILPNRPPGRSTTMGLGMGAKSLIILSYEILAEHTVRFHRWSSLKAYFILNAMEVVFWAAVAFMMIRGNSQVCVGTSCALGWVVFVLAGILSPMYKYLAVVSFLDWRFYKKNGFPRGARTKNTDESLSTLRSESLPDTAYHH"}, {"id": null, "hits": [], "name": "XP_046042258.1", "ipg": null, "start": 331649, "end": 332716, "strand": 1, "sequence": "MDYKDRQLHQGPAGPLPPPSYSEATTTDPLTTDGFGVSPMTTTSSPVAFNVSVSPMAMTPITSRSIESFTLPSLTETDLDPRNPSTIEASHSPGADSDCLPQAVIHDAPELALVEYAHNRDNLPMISTTPQTNIEYASGLEVIPAPRASNTVTPLHLLGDQPEAIDCPFCLRRSETRVKKKPSNTTHLQAVALLMTTVCGAVAPYMAKWSFDIEHICDNCQNRVMYRARGKDIRICKAPAEWKEESKYPNVVTSVSPSTQ"}, {"id": null, "hits": [], "name": "XP_046042259.1", "ipg": null, "start": 332832, "end": 333571, "strand": -1, "sequence": "MLPKFITNILISGAVVAAATQEPLQPNRCDVTCQLAYRKALALESSRWVNQNVSTDDFYSNPSNLSEYSAGDLVKWENVPADQASKRWTLPGGVSMSRFFYITEDIDGKPIPATGFVLTPYSNPLGNDKPFRTLVWTHGTAGGTRQCAPSNHRALYYEWSGPFALVQQGYVVIAPDYAGQGSDIPQGFMYESGALHAGDVSFGLQAARKALGKRITKEWVVIGHSEGGLTAWRTGEREAKPGKATGGFLGTVAIAPALQPIKLIPESFRRAKGGPAGDVVSIFLLQSISRLFPSIKVEDYVTDIVLSRIALADQGCLGTGGTLYGSLTVEQLYKNTSWIEHPDFIDWQKRYNGAGEHPLAAPMLVIQGDADILTYAEYAEEDFNATCKKYPESTAEYRLYQKTDHGLALSVSQADFFPWIKDRFNKVKLNKGFSQVPVSMDTSSLMLALQLQQQDLDLWEQSKKGKQREGELELMTAQISDQVLALSIARAVESDGQVIREAQLAEEQAARDREYAVRLSEDPSAAARSVAEKGKPAQTDEVEDDLIDILRSMNLGRFDSSMSGQPESSSWASSRKPPQTRECIACNDRFPPLALSKSPCSHDYCRECLVGLIRSSLQDETLFPPRCCGQNIPIKQGRWLSPELVGQFQAKKLEFDTPNRTYCSEPSCSTFIPPAFIAGDRATCPKCNQRTCIHCKGSHHIGVCPSDNASQQVLQLAAQNGWQQCYNCRRLVELNFGCYHITCLCRAQFCYICGERWKTCRCPHWEERRLVRRANVIVDRDDYAGRMNPRARQARIEQERLNLLENHECTHRTWNWRGGRHRCEECRDVLPHYIFECPQCHVMACRRCRFNRF"}], "score": 22.5347, "start": 280006, "end": 328571, "number": 128}]}, {"accession": "XM_046201567.1", "subjects": [{"id": null, "hits": [{"query": "EWG54281.1", "subject": "XP_046042255.1", "identity": 94.554, "coverage": 100.0, "evalue": 0.0, "bitscore": 1311.0}], "name": "XP_046042255.1", "ipg": "500873539", "start": 101, "end": 2087, "strand": 1, "sequence": null}], "clusters": []}, {"accession": "JAGMUX010000027.1", "subjects": [{"id": null, "hits": [{"query": "EWG54281.1", "subject": "KAH7222632.1", "identity": 94.554, "coverage": 100.0, "evalue": 0.0, "bitscore": 1311.0}], "name": "KAH7222632.1", "ipg": "500873539", "start": 326142, "end": 328571, "strand": 1, "sequence": null}, {"id": null, "hits": [{"query": "EWG54279.1", "subject": "KAH7222631.1", "identity": 96.453, "coverage": 84.81375358166189, "evalue": 0.0, "bitscore": 1175.0}], "name": "KAH7222631.1", "ipg": "500873456", "start": 323825, "end": 325704, "strand": -1, "sequence": null}, {"id": null, "hits": [{"query": "EWG54278.1", "subject": "KAH7222630.1", "identity": 95.487, "coverage": 100.0, "evalue": 0.0, "bitscore": 822.0}], "name": "KAH7222630.1", "ipg": "500873471", "start": 317468, "end": 318719, "strand": -1, "sequence": null}, {"id": null, "hits": [{"query": "EWG54276.1", "subject": "KAH7222629.1", "identity": 97.6, "coverage": 96.89922480620154, "evalue": 0.0, "bitscore": 755.0}], "name": "KAH7222629.1", "ipg": "500873513", "start": 313843, "end": 315290, "strand": 1, "sequence": null}, {"id": null, "hits": [{"query": "EWG54274.1", "subject": "KAH7222628.1", "identity": 89.712, "coverage": 97.92060491493385, "evalue": 0.0, "bitscore": 1927.0}], "name": "KAH7222628.1", "ipg": "500873488", "start": 309689, "end": 313076, "strand": 1, "sequence": null}, {"id": null, "hits": [{"query": "EWG54273.1", "subject": "KAH7222627.1", "identity": 96.305, "coverage": 100.0, "evalue": 0.0, "bitscore": 854.0}], "name": "KAH7222627.1", "ipg": "500873514", "start": 307500, "end": 309004, "strand": -1, "sequence": null}, {"id": null, "hits": [{"query": "EWG54272.1", "subject": "KAH7222626.1", "identity": 96.639, "coverage": 100.0, "evalue": 0.0, "bitscore": 714.0}], "name": "KAH7222626.1", "ipg": "500873527", "start": 305033, "end": 306154, "strand": -1, "sequence": null}, {"id": null, "hits": [{"query": "EWG54267.1", "subject": "KAH7222618.1", "identity": 93.673, "coverage": 100.0, "evalue": 0.0, "bitscore": 948.0}], "name": "KAH7222618.1", "ipg": "500873498", "start": 280006, "end": 281683, "strand": -1, "sequence": null}, {"id": null, "hits": [{"query": "EWG54266.1", "subject": "KAH7222620.1", "identity": 94.564, "coverage": 100.0, "evalue": 0.0, "bitscore": 4602.0}], "name": "KAH7222620.1", "ipg": "500873502", "start": 285525, "end": 292952, "strand": 1, "sequence": null}, {"id": null, "hits": [{"query": "EWG54264.1", "subject": "KAH7222621.1", "identity": 97.059, "coverage": 98.07692307692307, "evalue": 6.34e-61, "bitscore": 207.0}, {"query": "EWG54262.1", "subject": "KAH7222621.1", "identity": 93.834, "coverage": 98.85714285714286, "evalue": 0.0, "bitscore": 994.0}], "name": "KAH7222621.1", "ipg": "500873553", "start": 293864, "end": 296593, "strand": 1, "sequence": null}, {"id": null, "hits": [{"query": "EWG54261.1", "subject": "KAH7222622.1", "identity": 91.76, "coverage": 100.0, "evalue": 2.15e-180, "bitscore": 507.0}], "name": "KAH7222622.1", "ipg": "500873523", "start": 297408, "end": 298264, "strand": -1, "sequence": null}, {"id": null, "hits": [{"query": "EWG54260.1", "subject": "KAH7222623.1", "identity": 87.685, "coverage": 87.6889848812095, "evalue": 0.0, "bitscore": 738.0}], "name": "KAH7222623.1", "ipg": "500873472", "start": 299088, "end": 300787, "strand": 1, "sequence": null}], "clusters": []}, {"accession": "XM_046198237.1", "subjects": [{"id": null, "hits": [{"query": "EWG54279.1", "subject": "XP_046042254.1", "identity": 96.453, "coverage": 84.81375358166189, "evalue": 0.0, "bitscore": 1175.0}], "name": "XP_046042254.1", "ipg": "500873456", "start": 0, "end": 1782, "strand": 1, "sequence": null}], "clusters": []}, {"accession": "NW_025763665.1", "subjects": [{"id": null, "hits": [{"query": "EWG54279.1", "subject": "XP_046055149.1", "identity": 57.912, "coverage": 85.10028653295129, "evalue": 0.0, "bitscore": 682.0}], "name": "XP_046055149.1", "ipg": "500914919", "start": 2166024, "end": 2167892, "strand": -1, "sequence": null}], "clusters": []}, {"accession": "XM_046194994.1", "subjects": [{"id": null, "hits": [{"query": "EWG54279.1", "subject": "XP_046055149.1", "identity": 57.912, "coverage": 85.10028653295129, "evalue": 0.0, "bitscore": 682.0}], "name": "XP_046055149.1", "ipg": "500914919", "start": 0, "end": 1731, "strand": 1, "sequence": null}], "clusters": []}, {"accession": "JAGMUX010000002.1", "subjects": [{"id": null, "hits": [{"query": "EWG54279.1", "subject": "KAH7267330.1", "identity": 57.912, "coverage": 85.10028653295129, "evalue": 0.0, "bitscore": 682.0}], "name": "KAH7267330.1", "ipg": "500914919", "start": 2166024, "end": 2167892, "strand": -1, "sequence": null}], "clusters": []}, {"accession": "XM_046200922.1", "subjects": [{"id": null, "hits": [{"query": "EWG54278.1", "subject": "XP_046042253.1", "identity": 95.487, "coverage": 100.0, "evalue": 0.0, "bitscore": 822.0}], "name": "XP_046042253.1", "ipg": "500873471", "start": 0, "end": 1251, "strand": 1, "sequence": null}], "clusters": []}, {"accession": "XM_046196400.1", "subjects": [{"id": null, "hits": [{"query": "EWG54276.1", "subject": "XP_046042252.1", "identity": 97.6, "coverage": 96.89922480620154, "evalue": 0.0, "bitscore": 755.0}], "name": "XP_046042252.1", "ipg": "500873513", "start": 0, "end": 1128, "strand": 1, "sequence": null}], "clusters": []}, {"accession": "XM_046196399.1", "subjects": [{"id": null, "hits": [{"query": "EWG54274.1", "subject": "XP_046042251.1", "identity": 89.712, "coverage": 97.92060491493385, "evalue": 0.0, "bitscore": 1927.0}], "name": "XP_046042251.1", "ipg": "500873488", "start": 0, "end": 3066, "strand": 1, "sequence": null}], "clusters": []}, {"accession": "XM_046196398.1", "subjects": [{"id": null, "hits": [{"query": "EWG54273.1", "subject": "XP_046042250.1", "identity": 96.305, "coverage": 100.0, "evalue": 0.0, "bitscore": 854.0}], "name": "XP_046042250.1", "ipg": "500873514", "start": 0, "end": 1266, "strand": 1, "sequence": null}], "clusters": []}, {"accession": "XM_046188947.1", "subjects": [{"id": null, "hits": [{"query": "EWG54272.1", "subject": "XP_046042249.1", "identity": 96.639, "coverage": 100.0, "evalue": 0.0, "bitscore": 714.0}], "name": "XP_046042249.1", "ipg": "500873527", "start": 0, "end": 1074, "strand": 1, "sequence": null}], "clusters": []}, {"accession": "NW_025763688.1", "subjects": [{"id": null, "hits": [{"query": "EWG54271.1", "subject": "XP_046042532.1", "identity": 61.232, "coverage": 96.5034965034965, "evalue": 3.64e-120, "bitscore": 355.0}], "name": "XP_046042532.1", "ipg": "500875891", "start": 152070, "end": 153148, "strand": 1, "sequence": null}], "clusters": []}, {"accession": "XM_046196352.1", "subjects": [{"id": null, "hits": [{"query": "EWG54271.1", "subject": "XP_046042532.1", "identity": 61.232, "coverage": 96.5034965034965, "evalue": 3.64e-120, "bitscore": 355.0}], "name": "XP_046042532.1", "ipg": "500875891", "start": 0, "end": 786, "strand": 1, "sequence": null}], "clusters": []}, {"accession": "JAGMUX010000025.1", "subjects": [{"id": null, "hits": [{"query": "EWG54271.1", "subject": "KAH7227101.1", "identity": 61.232, "coverage": 96.5034965034965, "evalue": 3.64e-120, "bitscore": 355.0}], "name": "KAH7227101.1", "ipg": "500875891", "start": 152070, "end": 153148, "strand": 1, "sequence": null}], "clusters": []}, {"accession": "NW_025763678.1", "subjects": [{"id": null, "hits": [{"query": "EWG54269.1", "subject": "XP_046045675.1", "identity": 46.392, "coverage": 87.85046728971963, "evalue": 8.44e-10, "bitscore": 66.6}], "name": "XP_046045675.1", "ipg": "500885665", "start": 1150364, "end": 1152794, "strand": -1, "sequence": null}], "clusters": []}, {"accession": "XM_046184824.1", "subjects": [{"id": null, "hits": [{"query": "EWG54269.1", "subject": "XP_046045675.1", "identity": 46.392, "coverage": 87.85046728971963, "evalue": 8.44e-10, "bitscore": 66.6}], "name": "XP_046045675.1", "ipg": "500885665", "start": 220, "end": 2464, "strand": 1, "sequence": null}], "clusters": []}, {"accession": "JAGMUX010000015.1", "subjects": [{"id": null, "hits": [{"query": "EWG54269.1", "subject": "KAH7237816.1", "identity": 46.392, "coverage": 87.85046728971963, "evalue": 8.44e-10, "bitscore": 66.6}], "name": "KAH7237816.1", "ipg": "500885665", "start": 1150364, "end": 1152794, "strand": -1, "sequence": null}], "clusters": []}, {"accession": "XM_046197881.1", "subjects": [{"id": null, "hits": [{"query": "EWG54267.1", "subject": "XP_046042241.1", "identity": 93.673, "coverage": 100.0, "evalue": 0.0, "bitscore": 948.0}], "name": "XP_046042241.1", "ipg": "500873498", "start": 166, "end": 1639, "strand": 1, "sequence": null}], "clusters": []}, {"accession": "XM_046197438.1", "subjects": [{"id": null, "hits": [{"query": "EWG54266.1", "subject": "XP_046042243.1", "identity": 94.564, "coverage": 100.0, "evalue": 0.0, "bitscore": 4602.0}], "name": "XP_046042243.1", "ipg": "500873502", "start": 0, "end": 7233, "strand": 1, "sequence": null}], "clusters": []}, {"accession": "XM_046201566.1", "subjects": [{"id": null, "hits": [{"query": "EWG54264.1", "subject": "XP_046042244.1", "identity": 97.059, "coverage": 98.07692307692307, "evalue": 6.34e-61, "bitscore": 207.0}, {"query": "EWG54262.1", "subject": "XP_046042244.1", "identity": 93.834, "coverage": 98.85714285714286, "evalue": 0.0, "bitscore": 994.0}], "name": "XP_046042244.1", "ipg": "500873553", "start": 381, "end": 2250, "strand": 1, "sequence": null}], "clusters": []}, {"accession": "XM_046196396.1", "subjects": [{"id": null, "hits": [{"query": "EWG54261.1", "subject": "XP_046042245.1", "identity": 91.76, "coverage": 100.0, "evalue": 2.15e-180, "bitscore": 507.0}], "name": "XP_046042245.1", "ipg": "500873523", "start": 0, "end": 804, "strand": 1, "sequence": null}], "clusters": []}, {"accession": "XM_046197439.1", "subjects": [{"id": null, "hits": [{"query": "EWG54260.1", "subject": "XP_046042246.1", "identity": 87.685, "coverage": 87.6889848812095, "evalue": 0.0, "bitscore": 738.0}], "name": "XP_046042246.1", "ipg": "500873472", "start": 0, "end": 1311, "strand": 1, "sequence": null}], "clusters": []}]}, {"name": "Fusarium redolens", "strain": "NRRL 22901", "scaffolds": [{"accession": "KU180058.1", "subjects": [{"id": null, "hits": [{"query": "EWG54266.1", "subject": "ALQ32921.1", "identity": 94.564, "coverage": 100.0, "evalue": 0.0, "bitscore": 4602.0}], "name": "ALQ32921.1", "ipg": "98921667", "start": 0, "end": 7233, "strand": 1, "sequence": null}], "clusters": []}]}, {"name": "Fusarium oxysporum f. sp. narcissi", "strain": "N139", "scaffolds": [{"accession": "MQTW01000031.1", "subjects": [{"id": null, "hits": [{"query": "EWG54281.1", "subject": "RYC91552.1", "identity": 94.554, "coverage": 100.0, "evalue": 0.0, "bitscore": 1297.0}], "name": "RYC91552.1", "ipg": "211883441", "start": 303220, "end": 305639, "strand": 1, "sequence": null}, {"id": null, "hits": [{"query": "EWG54279.1", "subject": "RYC91551.1", "identity": 97.635, "coverage": 84.81375358166189, "evalue": 0.0, "bitscore": 1191.0}], "name": "RYC91551.1", "ipg": "161209441", "start": 300889, "end": 302768, "strand": -1, "sequence": null}, {"id": null, "hits": [{"query": "EWG54278.1", "subject": "RYC91550.1", "identity": 96.2, "coverage": 100.0, "evalue": 0.0, "bitscore": 824.0}], "name": "RYC91550.1", "ipg": "211881439", "start": 294579, "end": 295830, "strand": -1, "sequence": null}, {"id": null, "hits": [{"query": "EWG54276.1", "subject": "RYC91556.1", "identity": 96.8, "coverage": 96.89922480620154, "evalue": 0.0, "bitscore": 743.0}], "name": "RYC91556.1", "ipg": "211881831", "start": 290954, "end": 292401, "strand": 1, "sequence": null}, {"id": null, "hits": [{"query": "EWG54274.1", "subject": "RYC91555.1", "identity": 91.216, "coverage": 97.92060491493385, "evalue": 0.0, "bitscore": 1965.0}], "name": "RYC91555.1", "ipg": "231221799", "start": 286810, "end": 290177, "strand": 1, "sequence": null}, {"id": null, "hits": [{"query": "EWG54273.1", "subject": "RYC91559.1", "identity": 99.307, "coverage": 100.0, "evalue": 0.0, "bitscore": 889.0}], "name": "RYC91559.1", "ipg": "49215859", "start": 284652, "end": 286153, "strand": -1, "sequence": null}, {"id": null, "hits": [{"query": "EWG54272.1", "subject": "RYC91554.1", "identity": 96.919, "coverage": 100.0, "evalue": 0.0, "bitscore": 714.0}], "name": "RYC91554.1", "ipg": "161209457", "start": 282220, "end": 283341, "strand": -1, "sequence": null}, {"id": null, "hits": [{"query": "EWG54267.1", "subject": "RYC91545.1", "identity": 96.327, "coverage": 100.0, "evalue": 0.0, "bitscore": 989.0}], "name": "RYC91545.1", "ipg": "211927022", "start": 229569, "end": 231246, "strand": -1, "sequence": null}, {"id": null, "hits": [{"query": "EWG54266.1", "subject": "RYC91620.1", "identity": 94.938, "coverage": 100.0, "evalue": 0.0, "bitscore": 4560.0}], "name": "RYC91620.1", "ipg": "231221829", "start": 262627, "end": 270054, "strand": 1, "sequence": null}, {"id": null, "hits": [{"query": "EWG54264.1", "subject": "RYC91619.1", "identity": 96.154, "coverage": 100.0, "evalue": 7.61e-67, "bitscore": 207.0}], "name": "RYC91619.1", "ipg": "48767899", "start": 270876, "end": 271191, "strand": 1, "sequence": null}, {"id": null, "hits": [{"query": "EWG54262.1", "subject": "RYC91622.1", "identity": 95.882, "coverage": 97.14285714285714, "evalue": 0.0, "bitscore": 1013.0}], "name": "RYC91622.1", "ipg": "161209455", "start": 271842, "end": 273605, "strand": 1, "sequence": null}, {"id": null, "hits": [{"query": "EWG54261.1", "subject": "RYC91621.1", "identity": 98.127, "coverage": 100.0, "evalue": 0.0, "bitscore": 541.0}], "name": "RYC91621.1", "ipg": "49300914", "start": 274261, "end": 275117, "strand": -1, "sequence": null}, {"id": null, "hits": [{"query": "EWG54260.1", "subject": "RYC91618.1", "identity": 90.435, "coverage": 99.35205183585313, "evalue": 0.0, "bitscore": 848.0}], "name": "RYC91618.1", "ipg": "161209466", "start": 275538, "end": 277324, "strand": 1, "sequence": null}], "clusters": [{"indices": [8, 9, 10, 11, 12, 6, 5, 4, 3, 2, 1, 0], "subjects": [], "intermediate_genes": [{"id": null, "hits": [], "name": "RYC91623.1", "ipg": null, "start": 257627, "end": 258502, "strand": -1, "sequence": "MEESLDFHRAVKQLQGGKDAPRLAQTLLQHLTQDEKLGLLHGDPPFWKGFSHLFGGEYTKRPYSHGKLDRLGIPGVQYCDGPRGVNINQATVFPCSTARGATWDTALEESVARAIGREARVYGANCVGSVCINLPRHPAWGRVQETYGEDPLLLGEFGAAHVRGLQENVMACVKHFALNSMETARFRVNVSIDACALHEVYLPHFKRCIDAGALSIMTAYNSINGEWAGESVALIRNILRERWSFSGIVITDWLFGLRDGVKSVKADLDIECPFQNRRQTSLRPALESGEISWSDIDRIASRIIQAQLTFYANRQSVEPERAVVFGREHRELARTVASRAIVLLKNGLINEQPLLPLSQSIKTCAIVGRHADSALTGDRASSWVHCPEVISPYQGLKEQLPHTSITLSASRDIRAAVEAARKSEVAIVMVGYDGDDEGEFLKPSWENDGEALALLPQPDGSPEAQRVVEGRAKAADVSHRPQAGTGDRPEDDLASRPVGGDRRSVRLAPEDVELIRAVVKTNPRTIVSIITAGAVIIEEWHDIVPSILINWYNGCENGRALADVLAGRSNPSGHLPWSMPRTEVHLPSFDPDANQVTYDKWFGQRMLDKMGVKAAYPLGFGLSYTTFEVECIDFDTSSLDETLSLQVGARVRNTGSRLGHCVVQIYGCPDLGPGQHDFPNRLLAGFQVVELSGQETKWVQVKTSLAPFSRWEEGDLRLTARSILFQVGQYAGDQKSLSHRFHLRGAEARL"}, {"id": null, "hits": [], "name": "RYC91626.1", "ipg": null, "start": 259365, "end": 260280, "strand": 1, "sequence": "MSKRIIVTGGSGKAGRYIIEYLLAQGHQILNLDLVPLPVDFSQKVHTLRCDLTDGGQVYSALSSHFRLTEPFREPINEPPDAVLHLAGVARNMLVPDIETFRENTLGAYNIIEASCRLGVKKIILASSVCVYGVTYAEGDVDFEAFPVDESHDPNPMDVYSLSKICAERTARSFATKFDIDIYALRIGAIVAPHEYKKVFHSYVNDVEKWKVHGWSYVDVRDLGKMCSLALSRDDLGYQVFNATNDEITNERNATELLKEQCPNTPFTRTMGAREAPISNAKIKELLGFEADYRWRDLYNRQDK"}, {"id": null, "hits": [], "name": "RYC91625.1", "ipg": null, "start": 260496, "end": 261287, "strand": -1, "sequence": "MKPVAILLALASTACTVSAGLPRFATCTAPSQCNSNYCAPMTNADCDEVANCRDRVCYGASVDSPCSNDWECNSNHCKGGRCYDCRDPRNLARARPPYLSLGSSCTGFGDQCCESQCRANVQGNMQCISNTAIMAMGGHGPFPVENSPPKH"}, {"id": null, "hits": [], "name": "RYC91617.1", "ipg": null, "start": 280965, "end": 282078, "strand": 1, "sequence": "MSQKALLLEEVGKPLSLGHRAIPEPGENQLLVKVLVAGLNPHDQRTRDDGLFATSFPYVIASDLVGEVVTVGTGEHSAKFTLGEHVFGHTFAEGGFSNDFNAAQQYALVDARFVGRVAGSGLTDDEASTIPVIVLAAFVALFAPSGHGLPPPFSPEAKSFDYSSVSLLIIGGGSNTGRAVVELANLAGIGQIIAIAGKQNEANLKAIGATHVIDRRAPDVLEQIRAIAGDELIYAVDTVNAGLDQELGVAALSNRKKGTLITLRRPDGGLDAAQLGSKAAGYERRLVFGVSPIHPELTMKFWEEAPRWYKEGKLGPSSFEVIQGLDADAVNKALDKYRDGAGVKINIHPWE"}, {"id": null, "hits": [], "name": "RYC91553.1", "ipg": null, "start": 305935, "end": 307226, "strand": 1, "sequence": "MPPRLGYKKSRRGCMRCKQRRVKCDEKQPCAACERHGLSCVYQEPSEVRRGRSADKVDTQRDDRQKSSNADSSIASPDPLPYLAKFVTGQESIEQSTWLTDLELMHQYSTSTYLTLPRADELRQIWQIELPKLSLSHVYLLHQVLSVSAFHMASLHPDRPDYAICASQHQNKAIAGLRSAVACITEESCVEIFLSSSLLGIGAFAGLGAHNAGQQPRIDDLLDVFVLIRGMSDILNRYEPLLKESRIGHLFVKGSQSGSTPLLDATLTQLRQIVIPDGFEDTATAICQESIASAITWIENHIGATATPDERIAMTWCLSVSSGFLDLIRQRHPVALCVLAHYCVILDRVGKSQWFMRNWGKPVLQDIRNEMEPRWSSMLQWCLAAVECERNAQVH"}, {"id": null, "hits": [], "name": "RYC91557.1", "ipg": null, "start": 307426, "end": 308062, "strand": -1, "sequence": "MTPVFLKKMEPFFTLRNKLPLQIVLVTLIITVITLSGVRLILPNRPPGRSTTMGLGMGAKSLIILTYEILTEHSIRFHRWSSLKAYFILNAMEVVFWAAVAFMMIRGNSQLCVGTSCALGWVVFVLAGFLSPIYKYLAVVTYLDWRFYKKNGFPRGTRTKNTDESLSTLRSDDTAYRH"}, {"id": null, "hits": [], "name": "RYC91558.1", "ipg": null, "start": 308928, "end": 309723, "strand": 1, "sequence": "MNSPLPPPSYSEATTTDPLTTDGFVSPMTTTSSPVTFNVSVSPMAMTPITSRSTESFTLPPLTETDLDSRNHSTLEVAPSPRADSDCLPQAVIHDAPELALVEYAHNRDNLPMISTTPQTNIEYASGLEVIPAPPGSNTVTPLHLLGDQPEAIDCPFCLRRSETRVKKKPSSTTQYVKDVTLTESELTNESLQAVALLMTTVCGAVAPYMAKWSFDIEHICDNCQNRVMYRARGKDIRICKAPAAWKEESKYPDVKNSMSPVTQ"}, {"id": null, "hits": [], "name": "RYC91635.1", "ipg": null, "start": 310392, "end": 310639, "strand": -1, "sequence": "MLPKFITNILVSGALVAAATQEPLQPNQCDVTCQLAYRKALALESSRWVNQNVSTDDFYSNPSNLSDYSAGDLVKWENVPADQASKRWTLPGGVSMSRFFYITEDIDGKPIPATGFVLTPYSNPLGNDKPFRTLVWTHGTAGGTRQCAPSNHRALYYEWSGPFALVQQGYVVIAPDYAGQGSDIPQGFMYESGALHAGDVSFGLQAARKALGKRITKEWVVIGHSEGGMTAWRTDEREAKPGKATGGFLGAVAIAPALQPIKLIPESFRRAKDGPAGDVVSIFLLQSISRLFPSIKVEDYVTDIVLSRIALADQGCIITGGTLYGSLTVKQLYKNTSWIEHPDFVDWQKRYNGAGEHPLAAPMLVIQGDDDILTYAEYAEEDFNATCKKYPESTAEYRLYHKTDHGLALSVSMADFFPWIEDRFNKVKLNKGCKKTVIKPVTDNFGLTSQDWQVAL"}], "score": 22.4792, "start": 262627, "end": 305639, "number": 130}]}, {"accession": "MQTW01000005.1", "subjects": [{"id": null, "hits": [{"query": "EWG54279.1", "subject": "RYC95956.1", "identity": 58.081, "coverage": 85.10028653295129, "evalue": 0.0, "bitscore": 682.0}], "name": "RYC95956.1", "ipg": "48798351", "start": 128321, "end": 130270, "strand": -1, "sequence": null}], "clusters": []}, {"accession": "MQTW01002007.1", "subjects": [{"id": null, "hits": [{"query": "EWG54278.1", "subject": "RYC77622.1", "identity": 82.094, "coverage": 86.22327790973871, "evalue": 0.0, "bitscore": 572.0}], "name": "RYC77622.1", "ipg": "231215403", "start": 45, "end": 1110, "strand": -1, "sequence": null}], "clusters": []}, {"accession": "MQTW01000218.1", "subjects": [{"id": null, "hits": [{"query": "EWG54271.1", "subject": "RYC81828.1", "identity": 98.601, "coverage": 100.0, "evalue": 0.0, "bitscore": 586.0}], "name": "RYC81828.1", "ipg": "48771837", "start": 44442, "end": 45439, "strand": -1, "sequence": null}, {"id": null, "hits": [{"query": "EWG54270.1", "subject": "RYC81834.1", "identity": 77.083, "coverage": 100.0, "evalue": 1.73e-174, "bitscore": 496.0}], "name": "RYC81834.1", "ipg": "231218610", "start": 43186, "end": 44198, "strand": 1, "sequence": null}], "clusters": []}, {"accession": "MQTW01000098.1", "subjects": [{"id": null, "hits": [{"query": "EWG54269.1", "subject": "RYC85907.1", "identity": 51.064, "coverage": 87.85046728971963, "evalue": 8.66e-19, "bitscore": 92.4}], "name": "RYC85907.1", "ipg": "231220128", "start": 38412, "end": 40825, "strand": 1, "sequence": null}], "clusters": []}, {"accession": "MQTW01000356.1", "subjects": [{"id": null, "hits": [{"query": "EWG54268.1", "subject": "RYC80556.1", "identity": 87.239, "coverage": 100.0, "evalue": 0.0, "bitscore": 796.0}], "name": "RYC80556.1", "ipg": "48797846", "start": 799, "end": 2159, "strand": 1, "sequence": null}], "clusters": []}, {"accession": "MQTW01000040.1", "subjects": [{"id": null, "hits": [{"query": "EWG54262.1", "subject": "RYC90465.1", "identity": 57.315, "coverage": 94.85714285714286, "evalue": 0.0, "bitscore": 567.0}], "name": "RYC90465.1", "ipg": "48767537", "start": 8406, "end": 10323, "strand": -1, "sequence": null}], "clusters": []}]}, {"name": "Fusarium phyllophilum", "strain": "NRRL 13617", "scaffolds": [{"accession": "JAAOAQ010000274.1", "subjects": [{"id": null, "hits": [{"query": "EWG54281.1", "subject": "KAF5557780.1", "identity": 90.469, "coverage": 100.0, "evalue": 0.0, "bitscore": 1232.0}], "name": "KAF5557780.1", "ipg": "336830167", "start": 62040, "end": 66050, "strand": 1, "sequence": null}, {"id": null, "hits": [{"query": "EWG54279.1", "subject": "KAF5557779.1", "identity": 97.466, "coverage": 84.81375358166189, "evalue": 0.0, "bitscore": 1184.0}], "name": "KAF5557779.1", "ipg": "336830143", "start": 59709, "end": 61587, "strand": -1, "sequence": null}, {"id": null, "hits": [{"query": "EWG54278.1", "subject": "KAF5557778.1", "identity": 96.912, "coverage": 100.0, "evalue": 0.0, "bitscore": 835.0}], "name": "KAF5557778.1", "ipg": "336830181", "start": 53384, "end": 54644, "strand": -1, "sequence": null}, {"id": null, "hits": [{"query": "EWG54276.1", "subject": "KAF5557777.1", "identity": 91.667, "coverage": 96.12403100775194, "evalue": 0.0, "bitscore": 686.0}], "name": "KAF5557777.1", "ipg": "336830160", "start": 49765, "end": 51357, "strand": 1, "sequence": null}, {"id": null, "hits": [{"query": "EWG54274.1", "subject": "KAF5557776.1", "identity": 92.085, "coverage": 97.92060491493385, "evalue": 0.0, "bitscore": 1974.0}], "name": "KAF5557776.1", "ipg": "336830187", "start": 45644, "end": 49010, "strand": 1, "sequence": null}, {"id": null, "hits": [{"query": "EWG54273.1", "subject": "KAF5557775.1", "identity": 94.676, "coverage": 99.76905311778292, "evalue": 0.0, "bitscore": 835.0}], "name": "KAF5557775.1", "ipg": "336830178", "start": 43481, "end": 44984, "strand": -1, "sequence": null}, {"id": null, "hits": [{"query": "EWG54272.1", "subject": "KAF5557774.1", "identity": 96.919, "coverage": 100.0, "evalue": 0.0, "bitscore": 714.0}], "name": "KAF5557774.1", "ipg": "336830196", "start": 41107, "end": 42229, "strand": -1, "sequence": null}, {"id": null, "hits": [{"query": "EWG54268.1", "subject": "KAF5557757.1", "identity": 92.343, "coverage": 100.0, "evalue": 0.0, "bitscore": 830.0}], "name": "KAF5557757.1", "ipg": "336830106", "start": 1236, "end": 2595, "strand": -1, "sequence": null}, {"id": null, "hits": [{"query": "EWG54262.1", "subject": "KAF5557769.1", "identity": 96.471, "coverage": 97.14285714285714, "evalue": 0.0, "bitscore": 1019.0}], "name": "KAF5557769.1", "ipg": "336830198", "start": 28983, "end": 30745, "strand": 1, "sequence": null}, {"id": null, "hits": [{"query": "EWG54261.1", "subject": "KAF5557770.1", "identity": 96.629, "coverage": 100.0, "evalue": 0.0, "bitscore": 539.0}], "name": "KAF5557770.1", "ipg": "336830153", "start": 31406, "end": 32262, "strand": -1, "sequence": null}, {"id": null, "hits": [{"query": "EWG54260.1", "subject": "KAF5557771.1", "identity": 95.169, "coverage": 89.41684665226782, "evalue": 0.0, "bitscore": 828.0}], "name": "KAF5557771.1", "ipg": "336830154", "start": 33044, "end": 34479, "strand": 1, "sequence": null}], "clusters": [{"indices": [8, 9, 10, 6, 5, 4, 3, 2, 1, 0], "subjects": [], "intermediate_genes": [{"id": null, "hits": [], "name": "KAF5557767.1", "ipg": null, "start": 23983, "end": 24313, "strand": -1, "sequence": "MSTDAHTQTRVQTKTVEGVGFLSPPATNFKSKYEEREYIKGRLAAAFRIFARFNLNEGAAGHITARDPIEADTFLNKPASTIHGAIHAARSDVICAAHTHSVYGRAICALGKPLDMLTLEACMFYKSFRQDYYIYDGKGVVLEGEEAAQIAKALGDKKAAILKNHRLLTTGATIEETVHWFTH"}, {"id": null, "hits": [], "name": "KAF5557768.1", "ipg": null, "start": 25313, "end": 26852, "strand": -1, "sequence": "MAAPGGKYHIHDQLDVKEPHHESFAHLWKTRWEPLADNMTYPFLYTDKRDFKEIAEEMIRRDFKEPYEWNAFASMFDPHASNLYEKAEAAEMAGELEKASEYYLRAANLWFISRYPAIMNDIQRNAWERSKVSVLKGLRLRGINMQEVLVPHKHGLECEGKHIPVWICLPEGASKENPVPLVFGMGGLDSWRPEMSCFAGVFQACGLGMVIAEIPGTGDSPALADDPKSPDRQWSSVLDWIEQNEAIDSNKVVGWGISTGGYYATRAAYMHHDRFLGLVSHGGATHYAFDSKWLENIDYRDNIDSASEAFSWKWGFRGDTERFIVETSDRFSLLKDGTLDRAECARLLLVNGTDDSIFPIDDLYLCLEHGPPKEARVFRGKGHMGGKASYSTIISWISKLAGSKVDVQTAIRSLDFRPKH"}, {"id": null, "hits": [], "name": "KAF5557772.1", "ipg": null, "start": 34548, "end": 35880, "strand": -1, "sequence": "MKETDTRAPLILGVVLTLLLLTFSIVLLRVYTRAMLLKQFGADDIWAVLSMASIAACAFSILLGLKYGFGRHQVFLTEEESRNYFKVFYVSIILYLVSLGAIKTTLLCQYYRAFAINKMRSVLLIAMVFVSAWSISQIFLNIFICTPIAAFWDRAIEGKCIPRNPTWYITAAGNIATDIMIIVIPFPVVIKLNLARRQRFVLLGVFCVGFLTCAISMVRMGYLDIQEDLTWVNVEPACWSFTELCCGLLCACVPTLRPFVSRYFPSMSSYNRSRKAYATNPPPEPHTSNRYHEIKLQNRRHIQDELLQDDSRSTRILRVSEFTVKETSELANTKNGERESDDEVLLVSHVFTAPRPIEKARTRTGRLSATDQI"}, {"id": null, "hits": [], "name": "KAF5557773.1", "ipg": null, "start": 39848, "end": 40965, "strand": 1, "sequence": "MSQKALLLEEVGKPLALGHRTIPEPGENQLLVKVLVAGLNPHDQRTHDDGLFVTSMPYVIASDIVGEVVTVGTGEHSDKFTLGEHVFGHTFAEGGFKNDFNAAQQYALVDARFVGRVAGSGLTDDEASTIPVIVLAAFIALFAPSGHGIPAPFSPEAKSFDYSSISLLIIGGGSNTGRAVIELAKLVGIGQIVVIAGKQNEESIKTIGATHFIDRRAPDVLKQIRAISGDELIYAVDTVNAGLDQELGVAALSNKKKGTLITLRRPDGDFDAARIGPKAAGYERRLVFGVSPIHPELTIKFWEEVPRWYKEGKLRPSSFEVIKGLDADALNKALDKYRDGNGVKMNIHPWE"}, {"id": null, "hits": [], "name": "KAF5557781.1", "ipg": null, "start": 66249, "end": 66886, "strand": -1, "sequence": "MTPVFLKKMEPFFTLRNKLPLQIVIVTLIITVITLSGVRLILPNRPPGRSTTMGLGMGAKSLIILAYEILTEHSIRFHRWSSLKAYFILNAMEVVFWAAVAFMMIQGNSKLCVGTSCALGWVVLVLAGFLSPIYKYLAVITYLDWRFYKKNGFPRGTRTKNTDESLSTLRSDDTAYRH"}, {"id": null, "hits": [], "name": "KAF5557782.1", "ipg": null, "start": 67676, "end": 68548, "strand": 1, "sequence": "MDSKEGQLYHVPAGPLPPPSYSEATTTDPLTTDGFVSPMTTASSPVAFNVSVSPMAMTPITSRSTESFTLPPLTETDLDSRNHSTLEVAHPTRADSDCLPQAVVHDAPELALVEYAHNRDNLPMSITSQPNTEYASGLEVIPAPPVSNTVTPLHLLGDQPEAIDCPFCLRRSETIVKKKPSSTTHLQAVALLMTTVCGAVAPYMAKWSFDIEHICDNCRNRVMYKAKGKDIRICKAPEAWKEESKYPSVNTSMSPLTQ"}, {"id": null, "hits": [], "name": "KAF5557783.1", "ipg": null, "start": 68795, "end": 70155, "strand": -1, "sequence": "MDTSSLMLALQLQQQDLNLWELSKKGKQREGEVTDSDLAFEACRHELELMTAQISDQVMALSVARAVESDGQLIREAQLAEEQAAKDHEYAVRLSKDPNATTRSGAEKGKKVQRVDDDDENDLIDVLRSMNLGGFDYSMSDQPESSSWASSRKPPQTRECIACNDRFPPLALSQTPCSHDYCRECLVGLVRSSLQDETLFPPRCCGQNIPIKKSRWFSPELVGQFQAKKLEFETPDRTYCSVPSCSTFVPPAFISGDSATCPKCSRRTCIHYEREGTTELGTTVVVVTDARNAAMSFLTISSSAPSAMSWLAGDVDITVFETAVV"}, {"id": null, "hits": [], "name": "KAF5557784.1", "ipg": null, "start": 70840, "end": 71050, "strand": -1, "sequence": "MLPKLITNILLSGVLVAAATQEPLQPNHCDVTCQLAYRNALAVETNRWVNQNVSTDDFYSNPSNLSDYSAGDLVKWEEVPADQVSKRWTLPGGVSMSRFFYITEDIDGKPIPATGFVLTPYSNPLGNDKPFRTLVWTHGTAGGTRQCAPSNHRALYYEWSGPFALVQQGYVVIAPDYAGQGSDIPQGFMYESGALHAGDVSFGLQAARKALGKRITKEWVIVGHSEGGMTAWRTDEREAKPGKATGGFLGAVAIAPALQPIKLIPESFRRAKDGPAGDVVSIFLLQSISRLYPSIKVEDYATDIVLSRIALADQGCLITGGTLYGSLTVKQLYMNTSWVEHPDFVDWQKRYNGAGEHPLAAPMLVIQGDDDILTYAEYAEEDFNATCKKYPESTAEYRLYHKTDHGLALSVSMGDFFPWIADRFNKVKLNKGCKKTVIKPVTNNFGLSSQDWQAEIH"}], "score": 18.9846, "start": 28983, "end": 66050, "number": 131}]}, {"accession": "JAAOAQ010000328.1", "subjects": [{"id": null, "hits": [{"query": "EWG54267.1", "subject": "KAF5554115.1", "identity": 95.198, "coverage": 97.75510204081633, "evalue": 0.0, "bitscore": 907.0}], "name": "KAF5554115.1", "ipg": "336826677", "start": 76812, "end": 78748, "strand": 1, "sequence": null}, {"id": null, "hits": [{"query": "EWG54266.1", "subject": "KAF5554112.1", "identity": 95.39, "coverage": 99.95848899958489, "evalue": 0.0, "bitscore": 4737.0}, {"query": "EWG54264.1", "subject": "KAF5554112.1", "identity": 96.154, "coverage": 100.0, "evalue": 1.56e-60, "bitscore": 211.0}], "name": "KAF5554112.1", "ipg": "336826685", "start": 60037, "end": 68605, "strand": -1, "sequence": null}], "clusters": []}, {"accession": "JAAOAQ010000579.1", "subjects": [{"id": null, "hits": [{"query": "EWG54262.1", "subject": "KAF5540949.1", "identity": 57.515, "coverage": 94.85714285714286, "evalue": 0.0, "bitscore": 569.0}], "name": "KAF5540949.1", "ipg": "336814397", "start": 58612, "end": 60510, "strand": -1, "sequence": null}], "clusters": []}, {"accession": "JAAOAQ010000128.1", "subjects": [{"id": null, "hits": [{"query": "EWG54261.1", "subject": "KAF5565482.1", "identity": 30.112, "coverage": 99.625468164794, "evalue": 1.03e-18, "bitscore": 95.1}], "name": "KAF5565482.1", "ipg": "336837491", "start": 17990, "end": 18910, "strand": 1, "sequence": null}], "clusters": []}]}, {"name": "Fusarium pseudoanthophilum", "strain": "NRRL 25211", "scaffolds": [{"accession": "JAAOAR010000164.1", "subjects": [{"id": null, "hits": [{"query": "EWG54281.1", "subject": "KAF5599073.1", "identity": 90.772, "coverage": 100.0, "evalue": 0.0, "bitscore": 1231.0}], "name": "KAF5599073.1", "ipg": "336868902", "start": 162125, "end": 164540, "strand": -1, "sequence": null}, {"id": null, "hits": [{"query": "EWG54279.1", "subject": "KAF5599074.1", "identity": 98.988, "coverage": 84.9570200573066, "evalue": 0.0, "bitscore": 1202.0}], "name": "KAF5599074.1", "ipg": "336868911", "start": 164992, "end": 166871, "strand": 1, "sequence": null}, {"id": null, "hits": [{"query": "EWG54278.1", "subject": "KAF5599075.1", "identity": 97.625, "coverage": 100.0, "evalue": 0.0, "bitscore": 849.0}], "name": "KAF5599075.1", "ipg": "336868948", "start": 171946, "end": 173212, "strand": 1, "sequence": null}, {"id": null, "hits": [{"query": "EWG54276.1", "subject": "KAF5599076.1", "identity": 98.4, "coverage": 96.89922480620154, "evalue": 0.0, "bitscore": 761.0}], "name": "KAF5599076.1", "ipg": "336868926", "start": 175399, "end": 176847, "strand": -1, "sequence": null}, {"id": null, "hits": [{"query": "EWG54274.1", "subject": "KAF5599077.1", "identity": 92.664, "coverage": 97.92060491493385, "evalue": 0.0, "bitscore": 1988.0}], "name": "KAF5599077.1", "ipg": "336868892", "start": 177614, "end": 180981, "strand": -1, "sequence": null}, {"id": null, "hits": [{"query": "EWG54273.1", "subject": "KAF5599078.1", "identity": 99.538, "coverage": 100.0, "evalue": 0.0, "bitscore": 890.0}], "name": "KAF5599078.1", "ipg": "336855324", "start": 181629, "end": 183131, "strand": 1, "sequence": null}, {"id": null, "hits": [{"query": "EWG54272.1", "subject": "KAF5599079.1", "identity": 98.039, "coverage": 100.0, "evalue": 0.0, "bitscore": 721.0}], "name": "KAF5599079.1", "ipg": "336868900", "start": 184428, "end": 185548, "strand": 1, "sequence": null}], "clusters": [{"indices": [0, 1, 2, 3, 4, 5, 6], "subjects": [], "intermediate_genes": [], "score": 13.764199999999999, "start": 162125, "end": 185548, "number": 132}]}, {"accession": "JAAOAR010000768.1", "subjects": [{"id": null, "hits": [{"query": "EWG54269.1", "subject": "KAF5573955.1", "identity": 44.66, "coverage": 88.78504672897196, "evalue": 1.16e-09, "bitscore": 66.2}], "name": "KAF5573955.1", "ipg": "336845639", "start": 47241, "end": 49627, "strand": 1, "sequence": null}], "clusters": []}, {"accession": "JAAOAR010000447.1", "subjects": [{"id": null, "hits": [{"query": "EWG54268.1", "subject": "KAF5582066.1", "identity": 95.128, "coverage": 100.0, "evalue": 0.0, "bitscore": 854.0}], "name": "KAF5582066.1", "ipg": "336853288", "start": 444, "end": 2588, "strand": -1, "sequence": null}, {"id": null, "hits": [{"query": "EWG54267.1", "subject": "KAF5582067.1", "identity": 98.571, "coverage": 100.0, "evalue": 0.0, "bitscore": 1008.0}], "name": "KAF5582067.1", "ipg": "336853216", "start": 4362, "end": 6038, "strand": -1, "sequence": null}, {"id": null, "hits": [{"query": "EWG54266.1", "subject": "KAF5582068.1", "identity": 96.556, "coverage": 100.0, "evalue": 0.0, "bitscore": 4791.0}], "name": "KAF5582068.1", "ipg": "336853251", "start": 9016, "end": 16449, "strand": 1, "sequence": null}, {"id": null, "hits": [{"query": "EWG54264.1", "subject": "KAF5582069.1", "identity": 95.146, "coverage": 99.03846153846155, "evalue": 4.46e-61, "bitscore": 207.0}, {"query": "EWG54262.1", "subject": "KAF5582069.1", "identity": 95.935, "coverage": 93.71428571428572, "evalue": 0.0, "bitscore": 974.0}], "name": "KAF5582069.1", "ipg": "336853298", "start": 17262, "end": 19854, "strand": 1, "sequence": null}, {"id": null, "hits": [{"query": "EWG54261.1", "subject": "KAF5582070.1", "identity": 98.502, "coverage": 100.0, "evalue": 0.0, "bitscore": 546.0}], "name": "KAF5582070.1", "ipg": "336853249", "start": 20648, "end": 21504, "strand": -1, "sequence": null}, {"id": null, "hits": [{"query": "EWG54260.1", "subject": "KAF5582071.1", "identity": 96.135, "coverage": 89.41684665226782, "evalue": 0.0, "bitscore": 831.0}], "name": "KAF5582071.1", "ipg": "336853272", "start": 22295, "end": 23730, "strand": 1, "sequence": null}], "clusters": [{"indices": [0, 1, 2, 3, 4, 5], "subjects": [], "intermediate_genes": [], "score": 10.900400000000001, "start": 444, "end": 23730, "number": 133}]}, {"accession": "JAAOAR010000373.1", "subjects": [{"id": null, "hits": [{"query": "EWG54262.1", "subject": "KAF5585171.1", "identity": 57.171, "coverage": 94.85714285714286, "evalue": 0.0, "bitscore": 563.0}], "name": "KAF5585171.1", "ipg": "336856070", "start": 18865, "end": 20772, "strand": 1, "sequence": null}], "clusters": []}, {"accession": "JAAOAR010000334.1", "subjects": [{"id": null, "hits": [{"query": "EWG54260.1", "subject": "KAF5587328.1", "identity": 56.208, "coverage": 86.60907127429806, "evalue": 3.67e-175, "bitscore": 511.0}], "name": "KAF5587328.1", "ipg": "336858072", "start": 25308, "end": 26986, "strand": -1, "sequence": null}], "clusters": []}]}, {"name": "Fusarium globosum", "strain": "NRRL 26131", "scaffolds": [{"accession": "JAAQPF010000359.1", "subjects": [{"id": null, "hits": [{"query": "EWG54281.1", "subject": "KAF5704807.1", "identity": 90.318, "coverage": 100.0, "evalue": 0.0, "bitscore": 1229.0}], "name": "KAF5704807.1", "ipg": "336966431", "start": 5086, "end": 9070, "strand": 1, "sequence": null}, {"id": null, "hits": [{"query": "EWG54279.1", "subject": "KAF5704806.1", "identity": 98.649, "coverage": 84.81375358166189, "evalue": 0.0, "bitscore": 1198.0}], "name": "KAF5704806.1", "ipg": "83060745", "start": 2749, "end": 4628, "strand": -1, "sequence": null}], "clusters": []}, {"accession": "JAAQPF010000087.1", "subjects": [{"id": null, "hits": [{"query": "EWG54279.1", "subject": "KAF5716698.1", "identity": 56.195, "coverage": 80.80229226361033, "evalue": 0.0, "bitscore": 669.0}], "name": "KAF5716698.1", "ipg": "336977252", "start": 65443, "end": 67359, "strand": 1, "sequence": null}], "clusters": []}, {"accession": "JAAQPF010000345.1", "subjects": [{"id": null, "hits": [{"query": "EWG54278.1", "subject": "KAF5705642.1", "identity": 96.217, "coverage": 100.0, "evalue": 0.0, "bitscore": 837.0}], "name": "KAF5705642.1", "ipg": "336967119", "start": 1382, "end": 2654, "strand": 1, "sequence": null}, {"id": null, "hits": [{"query": "EWG54276.1", "subject": "KAF5705643.1", "identity": 97.067, "coverage": 96.89922480620154, "evalue": 0.0, "bitscore": 751.0}], "name": "KAF5705643.1", "ipg": "336967090", "start": 4767, "end": 6213, "strand": -1, "sequence": null}, {"id": null, "hits": [{"query": "EWG54274.1", "subject": "KAF5705644.1", "identity": 91.12, "coverage": 97.92060491493385, "evalue": 0.0, "bitscore": 1970.0}], "name": "KAF5705644.1", "ipg": "336967110", "start": 6982, "end": 10350, "strand": -1, "sequence": null}, {"id": null, "hits": [{"query": "EWG54273.1", "subject": "KAF5705645.1", "identity": 98.845, "coverage": 100.0, "evalue": 0.0, "bitscore": 887.0}], "name": "KAF5705645.1", "ipg": "39110347", "start": 11027, "end": 12528, "strand": 1, "sequence": null}, {"id": null, "hits": [{"query": "EWG54272.1", "subject": "KAF5705646.1", "identity": 97.479, "coverage": 100.0, "evalue": 0.0, "bitscore": 717.0}], "name": "KAF5705646.1", "ipg": "336967112", "start": 13807, "end": 14939, "strand": 1, "sequence": null}], "clusters": [{"indices": [0, 1, 2, 3, 4], "subjects": [], "intermediate_genes": [], "score": 9.5162, "start": 1382, "end": 14939, "number": 134}]}, {"accession": "JAAQPF010000135.1", "subjects": [{"id": null, "hits": [{"query": "EWG54269.1", "subject": "KAF5714296.1", "identity": 44.118, "coverage": 87.85046728971963, "evalue": 3.06e-09, "bitscore": 65.1}], "name": "KAF5714296.1", "ipg": "336975065", "start": 10532, "end": 15115, "strand": -1, "sequence": null}], "clusters": []}, {"accession": "JAAQPF010000525.1", "subjects": [{"id": null, "hits": [{"query": "EWG54268.1", "subject": "KAF5700476.1", "identity": 86.775, "coverage": 100.0, "evalue": 0.0, "bitscore": 788.0}], "name": "KAF5700476.1", "ipg": "336962504", "start": 6042, "end": 7424, "strand": 1, "sequence": null}], "clusters": []}, {"accession": "JAAQPF010001085.1", "subjects": [{"id": null, "hits": [{"query": "EWG54267.1", "subject": "KAF5693577.1", "identity": 95.297, "coverage": 99.79591836734694, "evalue": 0.0, "bitscore": 931.0}], "name": "KAF5693577.1", "ipg": "336956232", "start": 10232, "end": 11911, "strand": 1, "sequence": null}, {"id": null, "hits": [{"query": "EWG54266.1", "subject": "KAF5693575.1", "identity": 94.108, "coverage": 100.0, "evalue": 0.0, "bitscore": 4498.0}], "name": "KAF5693575.1", "ipg": "336956205", "start": 141, "end": 7566, "strand": -1, "sequence": null}], "clusters": []}, {"accession": "JAAQPF010000576.1", "subjects": [{"id": null, "hits": [{"query": "EWG54264.1", "subject": "KAF5699495.1", "identity": 96.117, "coverage": 99.03846153846155, "evalue": 4.18e-62, "bitscore": 210.0}, {"query": "EWG54262.1", "subject": "KAF5699495.1", "identity": 94.275, "coverage": 99.80952380952381, "evalue": 0.0, "bitscore": 1005.0}], "name": "KAF5699495.1", "ipg": "336961601", "start": 684, "end": 3409, "strand": 1, "sequence": null}, {"id": null, "hits": [{"query": "EWG54261.1", "subject": "KAF5699496.1", "identity": 97.753, "coverage": 100.0, "evalue": 0.0, "bitscore": 544.0}], "name": "KAF5699496.1", "ipg": "131224658", "start": 4027, "end": 4883, "strand": -1, "sequence": null}, {"id": null, "hits": [{"query": "EWG54260.1", "subject": "KAF5699497.1", "identity": 93.478, "coverage": 89.41684665226782, "evalue": 0.0, "bitscore": 819.0}], "name": "KAF5699497.1", "ipg": "336961588", "start": 5644, "end": 7077, "strand": 1, "sequence": null}], "clusters": [{"indices": [0, 1, 2], "subjects": [], "intermediate_genes": [], "score": 5.236800000000001, "start": 684, "end": 7077, "number": 135}]}, {"accession": "JAAQPF010000499.1", "subjects": [{"id": null, "hits": [{"query": "EWG54262.1", "subject": "KAF5701115.1", "identity": 57.515, "coverage": 94.85714285714286, "evalue": 0.0, "bitscore": 568.0}], "name": "KAF5701115.1", "ipg": "336963097", "start": 7967, "end": 9867, "strand": -1, "sequence": null}], "clusters": []}]}, {"name": "Fusarium agapanthi", "strain": "NRRL 31653", "scaffolds": [{"accession": "LUFC02001033.1", "subjects": [{"id": null, "hits": [{"query": "EWG54281.1", "subject": "KAF4487898.1", "identity": 90.166, "coverage": 100.0, "evalue": 0.0, "bitscore": 1226.0}], "name": "KAF4487898.1", "ipg": "320003143", "start": 2889, "end": 5309, "strand": -1, "sequence": null}, {"id": null, "hits": [{"query": "EWG54279.1", "subject": "KAF4487899.1", "identity": 96.453, "coverage": 84.81375358166189, "evalue": 0.0, "bitscore": 1176.0}], "name": "KAF4487899.1", "ipg": "320003120", "start": 5759, "end": 7638, "strand": 1, "sequence": null}], "clusters": []}, {"accession": "LUFC02000896.1", "subjects": [{"id": null, "hits": [{"query": "EWG54278.1", "subject": "KAF4493434.1", "identity": 95.107, "coverage": 77.67220902612827, "evalue": 0.0, "bitscore": 630.0}], "name": "KAF4493434.1", "ipg": "320004796", "start": 1922, "end": 2900, "strand": -1, "sequence": null}], "clusters": []}, {"accession": "LUFC02000485.1", "subjects": [{"id": null, "hits": [{"query": "EWG54276.1", "subject": "KAF4496941.1", "identity": 91.184, "coverage": 96.89922480620154, "evalue": 0.0, "bitscore": 714.0}], "name": "KAF4496941.1", "ipg": "320008316", "start": 827, "end": 2294, "strand": 1, "sequence": null}], "clusters": []}, {"accession": "LUFC02001662.1", "subjects": [{"id": null, "hits": [{"query": "EWG54272.1", "subject": "KAF4473388.1", "identity": 95.518, "coverage": 100.0, "evalue": 0.0, "bitscore": 705.0}], "name": "KAF4473388.1", "ipg": "319998779", "start": 918, "end": 2049, "strand": 1, "sequence": null}], "clusters": []}, {"accession": "LUFC02000921.1", "subjects": [{"id": null, "hits": [{"query": "EWG54271.1", "subject": "KAF4493285.1", "identity": 73.571, "coverage": 97.9020979020979, "evalue": 4.87e-130, "bitscore": 379.0}], "name": "KAF4493285.1", "ipg": "320004718", "start": 37830, "end": 38799, "strand": 1, "sequence": null}, {"id": null, "hits": [{"query": "EWG54270.1", "subject": "KAF4493286.1", "identity": 83.529, "coverage": 75.89285714285714, "evalue": 1.01e-149, "bitscore": 432.0}], "name": "KAF4493286.1", "ipg": "320004692", "start": 38916, "end": 39786, "strand": -1, "sequence": null}], "clusters": []}, {"accession": "LUFC02000013.1", "subjects": [{"id": null, "hits": [{"query": "EWG54268.1", "subject": "KAF4503546.1", "identity": 92.111, "coverage": 100.0, "evalue": 0.0, "bitscore": 845.0}], "name": "KAF4503546.1", "ipg": "320014653", "start": 40346, "end": 44312, "strand": -1, "sequence": null}, {"id": null, "hits": [{"query": "EWG54267.1", "subject": "KAF4503543.1", "identity": 94.888, "coverage": 99.79591836734694, "evalue": 0.0, "bitscore": 976.0}], "name": "KAF4503543.1", "ipg": "320014681", "start": 34770, "end": 36521, "strand": 1, "sequence": null}, {"id": null, "hits": [{"query": "EWG54266.1", "subject": "KAF4503541.1", "identity": 94.977, "coverage": 100.0, "evalue": 0.0, "bitscore": 4618.0}], "name": "KAF4503541.1", "ipg": "320014704", "start": 21740, "end": 29164, "strand": -1, "sequence": null}, {"id": null, "hits": [{"query": "EWG54264.1", "subject": "KAF4503540.1", "identity": 96.078, "coverage": 98.07692307692307, "evalue": 2.26e-60, "bitscore": 205.0}, {"query": "EWG54262.1", "subject": "KAF4503540.1", "identity": 95.525, "coverage": 97.90476190476191, "evalue": 0.0, "bitscore": 1011.0}], "name": "KAF4503540.1", "ipg": "320014700", "start": 18248, "end": 20950, "strand": -1, "sequence": null}, {"id": null, "hits": [{"query": "EWG54261.1", "subject": "KAF4503539.1", "identity": 97.004, "coverage": 100.0, "evalue": 0.0, "bitscore": 539.0}], "name": "KAF4503539.1", "ipg": "320014646", "start": 16726, "end": 17582, "strand": 1, "sequence": null}, {"id": null, "hits": [{"query": "EWG54260.1", "subject": "KAF4503538.1", "identity": 94.444, "coverage": 89.41684665226782, "evalue": 0.0, "bitscore": 823.0}], "name": "KAF4503538.1", "ipg": "320014667", "start": 14498, "end": 15930, "strand": -1, "sequence": null}], "clusters": [{"indices": [5, 4, 3, 2, 1, 0], "subjects": [], "intermediate_genes": [], "score": 10.8812, "start": 14498, "end": 44312, "number": 136}]}, {"accession": "LUFC02000064.1", "subjects": [{"id": null, "hits": [{"query": "EWG54262.1", "subject": "KAF4502642.1", "identity": 57.315, "coverage": 94.85714285714286, "evalue": 0.0, "bitscore": 568.0}], "name": "KAF4502642.1", "ipg": "320013871", "start": 26887, "end": 28794, "strand": 1, "sequence": null}], "clusters": []}]}, {"name": "Fusarium coicis", "strain": "NRRL 66233", "scaffolds": [{"accession": "JAAOAJ010000393.1", "subjects": [{"id": null, "hits": [{"query": "EWG54281.1", "subject": "KAF5972395.1", "identity": 89.713, "coverage": 100.0, "evalue": 0.0, "bitscore": 1217.0}], "name": "KAF5972395.1", "ipg": "343706288", "start": 53, "end": 2336, "strand": -1, "sequence": null}, {"id": null, "hits": [{"query": "EWG54279.1", "subject": "KAF5972396.1", "identity": 98.314, "coverage": 84.9570200573066, "evalue": 0.0, "bitscore": 1197.0}], "name": "KAF5972396.1", "ipg": "343706299", "start": 2796, "end": 4675, "strand": 1, "sequence": null}, {"id": null, "hits": [{"query": "EWG54278.1", "subject": "KAF5972397.1", "identity": 97.872, "coverage": 100.0, "evalue": 0.0, "bitscore": 850.0}], "name": "KAF5972397.1", "ipg": "343706346", "start": 9767, "end": 11039, "strand": 1, "sequence": null}, {"id": null, "hits": [{"query": "EWG54276.1", "subject": "KAF5972398.1", "identity": 94.667, "coverage": 96.89922480620154, "evalue": 0.0, "bitscore": 719.0}], "name": "KAF5972398.1", "ipg": "343706261", "start": 13249, "end": 14696, "strand": -1, "sequence": null}, {"id": null, "hits": [{"query": "EWG54274.1", "subject": "KAF5972399.1", "identity": 91.216, "coverage": 97.92060491493385, "evalue": 0.0, "bitscore": 1959.0}], "name": "KAF5972399.1", "ipg": "343706264", "start": 15461, "end": 18830, "strand": -1, "sequence": null}, {"id": null, "hits": [{"query": "EWG54273.1", "subject": "KAF5972400.1", "identity": 99.076, "coverage": 100.0, "evalue": 0.0, "bitscore": 886.0}], "name": "KAF5972400.1", "ipg": "343706319", "start": 19480, "end": 20983, "strand": 1, "sequence": null}, {"id": null, "hits": [{"query": "EWG54272.1", "subject": "KAF5972401.1", "identity": 97.199, "coverage": 100.0, "evalue": 0.0, "bitscore": 717.0}], "name": "KAF5972401.1", "ipg": "343706336", "start": 22282, "end": 23402, "strand": 1, "sequence": null}, {"id": null, "hits": [{"query": "EWG54268.1", "subject": "KAF5972410.1", "identity": 97.448, "coverage": 100.0, "evalue": 0.0, "bitscore": 871.0}], "name": "KAF5972410.1", "ipg": "343706255", "start": 52054, "end": 53403, "strand": 1, "sequence": null}, {"id": null, "hits": [{"query": "EWG54267.1", "subject": "KAF5972409.1", "identity": 97.143, "coverage": 100.0, "evalue": 0.0, "bitscore": 998.0}], "name": "KAF5972409.1", "ipg": "343706313", "start": 49394, "end": 51070, "strand": 1, "sequence": null}, {"id": null, "hits": [{"query": "EWG54266.1", "subject": "KAF5972408.1", "identity": 95.434, "coverage": 100.0, "evalue": 0.0, "bitscore": 4729.0}], "name": "KAF5972408.1", "ipg": "343706297", "start": 40216, "end": 47646, "strand": -1, "sequence": null}, {"id": null, "hits": [{"query": "EWG54264.1", "subject": "KAF5972407.1", "identity": 95.192, "coverage": 100.0, "evalue": 1.66e-58, "bitscore": 186.0}], "name": "KAF5972407.1", "ipg": "343706304", "start": 39122, "end": 39437, "strand": -1, "sequence": null}, {"id": null, "hits": [{"query": "EWG54262.1", "subject": "KAF5972406.1", "identity": 96.477, "coverage": 97.14285714285714, "evalue": 0.0, "bitscore": 1010.0}], "name": "KAF5972406.1", "ipg": "343706272", "start": 36691, "end": 38457, "strand": -1, "sequence": null}, {"id": null, "hits": [{"query": "EWG54261.1", "subject": "KAF5972405.1", "identity": 98.127, "coverage": 100.0, "evalue": 0.0, "bitscore": 543.0}], "name": "KAF5972405.1", "ipg": "343706295", "start": 35202, "end": 36058, "strand": 1, "sequence": null}, {"id": null, "hits": [{"query": "EWG54260.1", "subject": "KAF5972404.1", "identity": 94.848, "coverage": 92.22462203023758, "evalue": 0.0, "bitscore": 839.0}], "name": "KAF5972404.1", "ipg": "343706341", "start": 32966, "end": 34400, "strand": -1, "sequence": null}], "clusters": [{"indices": [0, 1, 2, 3, 4, 5, 6, 13, 12, 11, 10, 9, 8, 7], "subjects": [], "intermediate_genes": [{"id": null, "hits": [], "name": "KAF5972402.1", "ipg": null, "start": 23535, "end": 24646, "strand": -1, "sequence": "MSQKALLLHELGKPLTLGYRTIPEPGENQLLVKVLVAGRKFQENRTRDDGLFITSMPFVIASDIVGEVVTVGTEEHSAKFSLGEHVFGHTFAVGGFNNDFNAAQQYALVDARFVGRVADSGLTDDEASTVPVIVLAAFIALFVPSGHGISAPFASEAKSFDYSSVSLLVIGGGSNTGQVVVELAKLAGLGQIIVIAGRQNEENLKAVGATHVIDRRAPDVLGQIRAITGDELIHAVDTVNAGLDQELGVAALSNKKKGTLITLRRPDGDFHAAQIGSKAAGYERRLVFGVSPIHPELIMKFWEEVPRWYKGGKLRPSSFEVTEGLDVGAVNNKALDKYRDGNGVKMNIHPWE"}, {"id": null, "hits": [], "name": "KAF5972403.1", "ipg": null, "start": 25724, "end": 32310, "strand": 1, "sequence": "MLLDELDLPLDDVVVVDRLAFADYNESNILPQDEATLRRLQDWLRPTKHKEDGSELKKHSSSHLEGTSQWLLDSPIFQQWHDSRNDGVLWIRGVPGTGKSVLASRLIHHLSSEEFPVLYFFFRHTIHSNHRPESALRDWLAQALPFSPPLQLAIKNLIYRPICLDFVDDLSLVELWHLVRLALRDMPRAYCVVDALDEMDNSALESFLQLVDQLGNMQPDRIKLIITSRPIATIEKMVRNLKLLDIRLDKKAINPDISTYIEHRLAASKLSPETRFAVKDAVFKKADGLFLYAKLTMDKISGLHNGPEANLLREHMDRARLPEGLQMLVLKLVTHATRPLRLLEISECIKVTQPQYGQDTGTVKNHVRTCCGPLLEVLPDETVRVVHHSLTEYLLGLDRSPDDHEIPVFEPGPTHNLLANLCLSYLQSGHLDKIGFQYFGSVIKTIMSTNQQLPPFMNYAMRNWHIHVKEAVRRGFTQEETNDRIFSTLMNPEHIKILTTLAEKPPVGNEFRGRLDPEAPLETGVLILSIKLGLTSFIGCLLERCDRKALKFHGSSQIYPPLHQAVDDGNLDIVRLLIEHGAELDEHDYEGFTPLHRALDGGPRIKGEVRTVIIDSLLKAGADPWKTQDESKRPYGMGLPIQKAFEAVDRIVARLFLPSIKTQGQANKALSWIINGSRDLRVLTSVLDLGLADINGHAQSPTPLFQACKQVDTMMVSILLKAGADPNIGQLFPKLSMYPKLGGSRDEMEMAGPNALHALAAPHSPSKYPFNVYKRVSAFPNKYPPDDEAIRECFRLVLDAGADVNHADNAGNTPLHLAELPLMAQLLLEAGADIIAINWCNSTPLHTAQDLDVMMMILNNTDIGIRDRESMTMFFRLLEAPGTRRDRGFRSFQGALQLLDLGVDARAVDNEGSTALHYLASTEEEIASPEGLQLLRRLMQDGVDPNLHNANGEAAIHNLAIHCRRPGIVSPLCLRTFIELTKANINAVDSKGQTLLFSSIDRAHANLEDLVKDYEKEGRFALDDTTKSTDTETSESFISVMADLGARFDVTDKQGRTLLHAAVRRCQNDREYDVLRRLIDRFIELGADPLRADLEGNTIWHEAIPKYAGEEAQGPSSLETLQSITALGIDPKKANNQGITPFHLLCEYDQPAPKTALFEYLLQQHGGDVNMRDNNGVTVLHIVSTYSTDFTRSLLELGADATLVTEEGMNVFHLTSRCRQSNTIGLFLDWFRERTNKEELQNLLNLKDNRGRSPLYYACASDRFQSVELLINAGAVVEMETYKGSALSGCVQTEEEMKNWRSSPSQTHPSESGGVLVGDTRRPRNARIEGRLQETLDLLIANAATPNWHLIDMAIAAAAKMAATENMNPGDKRYRVCRPDHDYTVECLVQTRRALKVEGELPRAFEVQQCLQRREDILKDFSVKKECTCGECYKLPRLVHRLKEQKCYEAIPNYINKLSPKPEDLHYVLVNLANEGMARILDTLLTPEAILSSGMTKDESLSSLMRAACESTEPNMPVIRLLVSKGVGLGEMKSPECNFLHVLSQGKSEKFSRRGQRPWWHVPWWHTGQALPYLIKQGVYLETRDREGLTPLNVSLDDIEKSAWRPTATEMLLQAGADPNSVDYKGKSCLARAVGNKTVFKLLVDHGAIIDPSLLTSAILAMDVGMVEMILSSGADPNARRPPSPPSTDEKRRRKNEKYTSVSFDEMYPLDMVIYMIDSSTASEVDCEAYLRMVERLLELGADPNARFHHKTVAHQALRKDVGYGNSMPWGMSLYRRATESIRRKYLDLILQHPTLDVNLKDAAGVPLLHVAFEDADETSARILIDRGANLYARDNLDRTILHLGPSLLSEKSLFDEIMALAPELLDQVNKVGRTPLHYALDDRDRFGYLRRIERAEAFAQMLIAAGASVRAKDENGDTPLHLLLQRKWYLLVDIDGSEVWEGSVCPTMELLLSKGADINARNEMGETPIFAFFREGDFHVDMTRVYPDKCFGHCSCFYHSEVERQAMEEKRPVLWALFEKVGVDWMAVDAKAYYIPKFVTKSTINKEQIDLRIEVMALENSL"}], "score": 26.6721, "start": 53, "end": 53403, "number": 137}]}, {"accession": "JAAOAJ010000297.1", "subjects": [{"id": null, "hits": [{"query": "EWG54269.1", "subject": "KAF5975828.1", "identity": 41.837, "coverage": 91.58878504672897, "evalue": 4.94e-07, "bitscore": 58.9}], "name": "KAF5975828.1", "ipg": "343709450", "start": 60309, "end": 62707, "strand": -1, "sequence": null}], "clusters": []}, {"accession": "JAAOAJ010000299.1", "subjects": [{"id": null, "hits": [{"query": "EWG54260.1", "subject": "KAF5975706.1", "identity": 56.881, "coverage": 85.09719222462203, "evalue": 4.91e-174, "bitscore": 508.0}], "name": "KAF5975706.1", "ipg": "343709339", "start": 69138, "end": 70784, "strand": 1, "sequence": null}], "clusters": []}]}, {"name": "Fusarium oxysporum f. sp. rapae", "strain": "Tf1208", "scaffolds": [{"accession": "JAELUQ010000002.1", "subjects": [{"id": null, "hits": [{"query": "EWG54281.1", "subject": "KAG7419416.1", "identity": 88.654, "coverage": 100.0, "evalue": 0.0, "bitscore": 1205.0}], "name": "KAG7419416.1", "ipg": "468610813", "start": 215808, "end": 218231, "strand": -1, "sequence": null}, {"id": null, "hits": [{"query": "EWG54279.1", "subject": "KAG7419417.1", "identity": 98.142, "coverage": 84.81375358166189, "evalue": 0.0, "bitscore": 1196.0}], "name": "KAG7419417.1", "ipg": "468610745", "start": 218683, "end": 220563, "strand": 1, "sequence": null}, {"id": null, "hits": [{"query": "EWG54279.1", "subject": "KAG7418867.1", "identity": 57.912, "coverage": 85.10028653295129, "evalue": 0.0, "bitscore": 677.0}], "name": "KAG7418867.1", "ipg": "468610276", "start": 3068803, "end": 3070746, "strand": -1, "sequence": null}, {"id": null, "hits": [{"query": "EWG54276.1", "subject": "KAG7419418.1", "identity": 97.6, "coverage": 96.89922480620154, "evalue": 0.0, "bitscore": 756.0}], "name": "KAG7419418.1", "ipg": "468610752", "start": 229041, "end": 230487, "strand": -1, "sequence": null}, {"id": null, "hits": [{"query": "EWG54274.1", "subject": "KAG7419419.1", "identity": 91.988, "coverage": 97.92060491493385, "evalue": 0.0, "bitscore": 1973.0}], "name": "KAG7419419.1", "ipg": "468610792", "start": 231231, "end": 234603, "strand": -1, "sequence": null}, {"id": null, "hits": [{"query": "EWG54273.1", "subject": "KAG7419412.1", "identity": 98.845, "coverage": 100.0, "evalue": 0.0, "bitscore": 886.0}], "name": "KAG7419412.1", "ipg": "468610773", "start": 235258, "end": 236760, "strand": 1, "sequence": null}, {"id": null, "hits": [{"query": "EWG54272.1", "subject": "KAG7419414.1", "identity": 96.639, "coverage": 100.0, "evalue": 0.0, "bitscore": 715.0}], "name": "KAG7419414.1", "ipg": "468610780", "start": 238982, "end": 240105, "strand": 1, "sequence": null}, {"id": null, "hits": [{"query": "EWG54267.1", "subject": "KAG7420074.1", "identity": 95.918, "coverage": 100.0, "evalue": 0.0, "bitscore": 981.0}], "name": "KAG7420074.1", "ipg": "468611335", "start": 262735, "end": 264412, "strand": 1, "sequence": null}, {"id": null, "hits": [{"query": "EWG54266.1", "subject": "KAG7420072.1", "identity": 95.309, "coverage": 100.0, "evalue": 0.0, "bitscore": 4579.0}], "name": "KAG7420072.1", "ipg": "468611292", "start": 252320, "end": 259741, "strand": -1, "sequence": null}, {"id": null, "hits": [{"query": "EWG54264.1", "subject": "KAG7420069.1", "identity": 98.077, "coverage": 100.0, "evalue": 3.88e-68, "bitscore": 210.0}], "name": "KAG7420069.1", "ipg": "39110339", "start": 251156, "end": 251471, "strand": -1, "sequence": null}, {"id": null, "hits": [{"query": "EWG54262.1", "subject": "KAG7420070.1", "identity": 96.863, "coverage": 97.14285714285714, "evalue": 0.0, "bitscore": 1021.0}], "name": "KAG7420070.1", "ipg": "468611304", "start": 248742, "end": 250505, "strand": -1, "sequence": null}, {"id": null, "hits": [{"query": "EWG54262.1", "subject": "KAG7419204.1", "identity": 57.315, "coverage": 94.85714285714286, "evalue": 0.0, "bitscore": 566.0}], "name": "KAG7419204.1", "ipg": "468610573", "start": 1090034, "end": 1091931, "strand": -1, "sequence": null}, {"id": null, "hits": [{"query": "EWG54261.1", "subject": "KAG7419411.1", "identity": 98.127, "coverage": 100.0, "evalue": 0.0, "bitscore": 545.0}], "name": "KAG7419411.1", "ipg": "468610737", "start": 247222, "end": 248078, "strand": 1, "sequence": null}, {"id": null, "hits": [{"query": "EWG54260.1", "subject": "KAG7419410.1", "identity": 92.174, "coverage": 99.35205183585313, "evalue": 0.0, "bitscore": 861.0}], "name": "KAG7419410.1", "ipg": "468610743", "start": 245002, "end": 247141, "strand": -1, "sequence": null}], "clusters": [{"indices": [0, 1, 3, 4, 5, 6, 13, 12, 10, 9, 8, 7], "subjects": [], "intermediate_genes": [{"id": null, "hits": [], "name": "KAG7420237.1", "ipg": null, "start": 210808, "end": 211465, "strand": 1, "sequence": "MLALQLQQQDLKRWEQSRKGKQREGEVSDSDLALEACRHELQAMAAQISDQALALSIARAVESDGQIIREAQLAEQQAARDHEYAVRLSNNPDANPGSLARRAKNTQKLEDEVEDDLIDILRSMNLGGFDHSMSGQPESSNWAVSRKAPQMKECIACNDPFPPLALSRSPCSHEYCRECIVGLVRSSLQDETLFPPRCCGQNIPVTKGRWFSPELVGQFQAKKLEFDTPNRTYCSEPSCSTFVPPQFIAGPYHSGICPSDAASQQILELAAENGWQRCYACHRVVELDIGCNHMTCICRAEFCYVCGERWKNCDCPQWQEERLMRRANDIVDRDDNAGRMNARLRQARVEQERVNLMENHECTHDRWKGRPGPRQCEECYQVLPQFIYECRQCHIMACRRCRFNRL"}, {"id": null, "hits": [], "name": "KAG7420236.1", "ipg": null, "start": 211720, "end": 212595, "strand": -1, "sequence": "MDSKDRQLYHAPAGPLPPPSYSEATTTDPLTTDGFVSPMTTTSSPVAFNVSVSPMAMTPITSRSTESFTVPPLTETDLDSRNHSTLEVAHSPRADSDCLPQAVMHDAPELALVEYAHNRDNLPMISTTPQSNIEYASGLEVIPAPPGSNTVTPLHLLGDQPEAIDCPFCLRRSETRVKKKPSSTTHLQAVALLMTTVCGAVAPYMAKWSFDIEHICDNCQNRVMYRARGKDIRICKAPAAWKEESKYPDVNNSMSPVTQ"}, {"id": null, "hits": [], "name": "KAG7420231.1", "ipg": null, "start": 213396, "end": 214032, "strand": 1, "sequence": "MTPVFLKKMEPFFTLRNKLPLQIVLVTLIITVITLSGVRLILPNRPPGRSTTMGLGMGAKSLIILAYEILTEHSIRFHRWSSLKAYFILNAMEVVFWAAVAFMMIRGNSQLCVGTSCALGWVVFVLAGFLSPIYKYLAVVTYLDWRFYKKNGFPRGTRTKNTDESLSTLRSDDTAYRH"}, {"id": null, "hits": [], "name": "KAG7420230.1", "ipg": null, "start": 214227, "end": 215517, "strand": -1, "sequence": "MPPRLGYKKSRRGCMRCKQRRVKCDEKQPCAACERHGLSCVYQEPSEVRRGRSADKADVQRDDRQKSSNADSSIASPDPLPYLAKFVTGQESIEQSTWLTDLELMHQYSTSTYLTLPRADELRQIWQIELPKLSLSHVYLLHQVLSVSAFHLASLHPDRPDYAICASQHQNKAIAGLRSAVACITEESCVEIFLSSSLLGIGAFAGLGAHNAGQQPRIDDLLDVFVLIRGMSDILNRYEPLLKESRIGHLFVKGSQSGSTPLLDATLTQLRQFTIPDGFEDGGIAICQESIASAITWIENHIGATATPDERIAMTWCLSVSSEFLDLIKQRHPVALCVLAHYCVILDRVGRSQWFMRNWGKPVLQDIRNEMEPRWSSMLQWCLAAVECERNVQVH"}, {"id": null, "hits": [], "name": "KAG7419413.1", "ipg": null, "start": 237351, "end": 237777, "strand": -1, "sequence": "MTAYNKNDWGTAMWGIDTHLANTGSDAPRSVGITLVNNTNQTLYWDDSGLEHGRRKITAPDDIAPRTKGRWMLESHGYLTGCEGWMNWRIGNGGPKVKLEYDVPYAGSNEYGYEVESSSYTIEKRGGSGNHANVVFAVSNN"}, {"id": null, "hits": [], "name": "KAG7419415.1", "ipg": null, "start": 240249, "end": 241361, "strand": -1, "sequence": "MSQKALLLEEVGKPLALGNRTIPEPGENQLLVKVLVAGLNPHDQRTRDVGLFVTSVPYVIASDIVGEVVTLGHGEHSAKFTLGEHVFGHTFAEGGFNNDFNAAQQYALVDARFVGRVAGSGLSDDEASTIPVIVLAALIALFAPSGHGLPAPFSPEAKSFDYSSVSLLVIGGGSNTGRAVVELAKLVGIGQIIAIAGKQNEENLKAIGATHVIDRRAPDVLEQIRKIAGDELIYAVDTVNAGPDQELGVAALSNKKKGTLITLRRPEGDLDTARIGSKAAGYERRLAFGVSPIHPELTMKFWEEVPRWYKEGKLRPSSFEVIKGLDADAVNKALDKYRDGAGVRMNIHPWE"}, {"id": null, "hits": [], "name": "KAG7420071.1", "ipg": null, "start": 261275, "end": 261873, "strand": 1, "sequence": "MRHADCDEVVNCRDSVCYGASVDSPCSNDWECNSNHCKGGRCYDCRDPSNLARARPPYLSIGSSCTGFGDQCCESQCRANVQGNMQCIDNAVIMDMGGQGPFPVEN"}, {"id": null, "hits": [], "name": "KAG7420073.1", "ipg": null, "start": 266090, "end": 266933, "strand": -1, "sequence": "MVLQYSVFFSKRDSATRTGPAGHDHLRWVPTSSTLIYGEKDAVLVDAQLTSQASNELLDWVVESGKNITHIYVTHAHGDHFFGGAPILERFPSAIMVAAPEVVARMKLETAPARLTGLWEKLFPGQIPPTLRVAEPLEQDYLELEGERLVVIRTGHTDTDDTTTLWIPSIRLAVTGDAVYANTHPYLGESGTAAKRREWIEALDTIAALEPDHVVGGHSDPSRPFGSEAIKDTKTYLEVFEKLTTETKAAEELYARMMELYPDRLNPGSLWAGAILVHKS"}, {"id": null, "hits": [], "name": "KAG7420076.1", "ipg": null, "start": 267321, "end": 268351, "strand": 1, "sequence": "MPRYSSSVDGAELFYRYYAPEGRTPALTTQLPQPAKSLALVLLHQWPLSSRMYDSILLSLCETHGYRVIAPDRRGFGKSDWAGQQPTVPISYKELAQDLSGLLERIQPGPFVFVATSMSTGEALTAYLNSSYIQDNCQGMIWISTCLPYPTASPQNPKAMPQSVWDATIMALRQDRPNFIANGFKGPFGDSNSGSATEKQVAFFENIFFEADPFAVERCLQIYSREDLSEGIKRFGQMFHKPFLLIHGGADKAVPAEVSAELVQKSVPGARLTIYDEGGHVLVLSYSDRLSDDIVKFAEDIAGRN"}, {"id": null, "hits": [], "name": "KAG7420075.1", "ipg": null, "start": 268700, "end": 269249, "strand": -1, "sequence": "MPRLVSHVSGAQWENDGPQSPTQRFFKQYVNAVDSRGYDSGSGLKFYSEDVIFHNQNNAVYNGGDEMWAWMKKLFEVFERIQHDWIHFVEIEHDDETSQIYTQNIRNLWLRGDKGSKPTVSIPITMIAIIGKSGSDETPEGLHFKEVWLYWDTALLLPHLPKDAVVFKTENVLHGDKDWIQE"}], "score": 21.4928, "start": 215808, "end": 264412, "number": 138}]}, {"accession": "JAELUQ010000004.1", "subjects": [{"id": null, "hits": [{"query": "EWG54271.1", "subject": "KAG7415082.1", "identity": 98.929, "coverage": 97.9020979020979, "evalue": 0.0, "bitscore": 575.0}], "name": "KAG7415082.1", "ipg": "468607055", "start": 226273, "end": 227247, "strand": 1, "sequence": null}, {"id": null, "hits": [{"query": "EWG54270.1", "subject": "KAG7415081.1", "identity": 97.024, "coverage": 100.0, "evalue": 0.0, "bitscore": 680.0}], "name": "KAG7415081.1", "ipg": "468607054", "start": 227496, "end": 228507, "strand": -1, "sequence": null}], "clusters": []}, {"accession": "JAELUQ010000010.1", "subjects": [{"id": null, "hits": [{"query": "EWG54271.1", "subject": "KAG7407668.1", "identity": 55.102, "coverage": 85.66433566433567, "evalue": 6.11e-101, "bitscore": 308.0}], "name": "KAG7407668.1", "ipg": "468600895", "start": 57552, "end": 58623, "strand": 1, "sequence": null}], "clusters": []}, {"accession": "JAELUQ010000015.1", "subjects": [{"id": null, "hits": [{"query": "EWG54268.1", "subject": "KAG7403160.1", "identity": 64.733, "coverage": 100.0, "evalue": 0.0, "bitscore": 605.0}], "name": "KAG7403160.1", "ipg": "468596758", "start": 701922, "end": 703272, "strand": -1, "sequence": null}], "clusters": []}]}, {"name": "Fusarium napiforme", "strain": "NRRL 25196", "scaffolds": [{"accession": "JAAOAO010000280.1", "subjects": [{"id": null, "hits": [{"query": "EWG54281.1", "subject": "KAF5550813.1", "identity": 90.513, "coverage": 97.2768532526475, "evalue": 0.0, "bitscore": 1192.0}], "name": "KAF5550813.1", "ipg": "336823554", "start": 57020, "end": 60789, "strand": 1, "sequence": null}, {"id": null, "hits": [{"query": "EWG54279.1", "subject": "KAF5550812.1", "identity": 98.145, "coverage": 84.81375358166189, "evalue": 0.0, "bitscore": 1190.0}], "name": "KAF5550812.1", "ipg": "336823564", "start": 54677, "end": 56559, "strand": -1, "sequence": null}, {"id": null, "hits": [{"query": "EWG54278.1", "subject": "KAF5550811.1", "identity": 98.1, "coverage": 100.0, "evalue": 0.0, "bitscore": 847.0}], "name": "KAF5550811.1", "ipg": "336823584", "start": 48376, "end": 49636, "strand": -1, "sequence": null}, {"id": null, "hits": [{"query": "EWG54276.1", "subject": "KAF5550810.1", "identity": 97.6, "coverage": 96.89922480620154, "evalue": 0.0, "bitscore": 758.0}], "name": "KAF5550810.1", "ipg": "336823585", "start": 44897, "end": 46343, "strand": 1, "sequence": null}, {"id": null, "hits": [{"query": "EWG54274.1", "subject": "KAF5550809.1", "identity": 91.988, "coverage": 97.92060491493385, "evalue": 0.0, "bitscore": 1976.0}], "name": "KAF5550809.1", "ipg": "336823592", "start": 40760, "end": 44128, "strand": 1, "sequence": null}, {"id": null, "hits": [{"query": "EWG54273.1", "subject": "KAF5550808.1", "identity": 99.307, "coverage": 100.0, "evalue": 0.0, "bitscore": 889.0}], "name": "KAF5550808.1", "ipg": "49215859", "start": 38610, "end": 40113, "strand": -1, "sequence": null}, {"id": null, "hits": [{"query": "EWG54272.1", "subject": "KAF5550807.1", "identity": 98.319, "coverage": 100.0, "evalue": 0.0, "bitscore": 723.0}], "name": "KAF5550807.1", "ipg": "336823528", "start": 36244, "end": 37364, "strand": -1, "sequence": null}, {"id": null, "hits": [{"query": "EWG54268.1", "subject": "KAF5550798.1", "identity": 94.186, "coverage": 59.86078886310905, "evalue": 1.14e-178, "bitscore": 509.0}], "name": "KAF5550798.1", "ipg": "336823538", "start": 0, "end": 774, "strand": -1, "sequence": null}, {"id": null, "hits": [{"query": "EWG54266.1", "subject": "KAF5550799.1", "identity": 96.472, "coverage": 100.0, "evalue": 0.0, "bitscore": 4799.0}], "name": "KAF5550799.1", "ipg": "336823583", "start": 3707, "end": 11130, "strand": 1, "sequence": null}, {"id": null, "hits": [{"query": "EWG54264.1", "subject": "KAF5550800.1", "identity": 95.146, "coverage": 99.03846153846155, "evalue": 5.04e-62, "bitscore": 209.0}, {"query": "EWG54262.1", "subject": "KAF5550800.1", "identity": 95.325, "coverage": 93.71428571428572, "evalue": 0.0, "bitscore": 971.0}], "name": "KAF5550800.1", "ipg": "336823590", "start": 11950, "end": 14538, "strand": 1, "sequence": null}, {"id": null, "hits": [{"query": "EWG54261.1", "subject": "KAF5550801.1", "identity": 98.127, "coverage": 100.0, "evalue": 0.0, "bitscore": 544.0}], "name": "KAF5550801.1", "ipg": "336823591", "start": 15253, "end": 16109, "strand": -1, "sequence": null}, {"id": null, "hits": [{"query": "EWG54260.1", "subject": "KAF5550802.1", "identity": 95.024, "coverage": 91.14470842332614, "evalue": 0.0, "bitscore": 838.0}], "name": "KAF5550802.1", "ipg": "336823612", "start": 16921, "end": 18342, "strand": 1, "sequence": null}], "clusters": [{"indices": [7, 8, 9, 10, 11, 6, 5, 4, 3, 2, 1, 0], "subjects": [], "intermediate_genes": [{"id": null, "hits": [], "name": "KAF5550803.1", "ipg": null, "start": 21283, "end": 24476, "strand": -1, "sequence": "MAVPSLVSRGAVNLADIRGTFSNTRSTFTQVRSRREETDSDTKKLDFITLVALICDIYGQFGDDLIPVQQFHPDAERQEDSGHTCIVSQRAISVKAASNVTRGESDAFAEDIVVKRTRESVLHPGSSGLHSLVNELRIRTHHPIRNHPNIARFRGIAWDFENVEATQPRPLLLEELAPQRSMARFWRDYDFLRMNFMAKMELCLDIAIGLAALHGCDVAHGDVKPDNVLIFPRVGRQEAFMAKLTDFGHSVSAHQGLTSMPAHTPQWCAPEVLDYNHRLDFSGMKATDVYSFGLVILSTILGRPYYQDLDTFEGSKRDGSMFDKAILMIEKEDQECQDSDFEMDIIQQLLSNTLLMKPAERSLEQCISILQRYKSTLDNSGDFFTMRQPTHSLDPLVALDIDQAVSIGYQTLLLCSHQLKGCIVSHLQAISMDDKDARQAAAAWELVICHFSGFGTPRDFASASRLLHFAIERGIPAAKAFSIQLHQSMHIGIGMEDQDMLHQAPAGVFEGFFPSKPMGDDSVLLTAISGLEKIEPSSNIYIPSQNRDGQLMATSKTSQVSASETMATSIKRQDDESLSKLLASDPACANHQDQDGATPLIVAARSGCYRSMELLLKLPSIDAGISNNYQEQAMHFLNNFTDSEIRLLVPQLLSKNGDPYHEALPLQHKGSFLDLSTKIRCCSVLRAVLSGNLVLLSCLLEETHKAKNDMRCRICESGSRFRRIVAIALSTFRFETLNLILDHLKTHKPEMDISFRDLKTWTNRELLPLWQLPFQSVVVKTIDLPESFYRAISFGSKCNTALFSTLNFLLDEVLVESDQLELLYKMLIKATATDNISAVNFILNRAEKRGFSPSWWVKRSSTNLSKSPLLLAIKFGFRSVFDRLWDSNRIMLANLIQVDHEESLSPIAKMFNKGPETYKKVRLVNFVQICLSSAVTAAHQDSYFFTFILDHADRKYIVQQPELFEKKPIGDFQKPGNIEFP"}, {"id": null, "hits": [], "name": "KAF5550804.1", "ipg": null, "start": 25329, "end": 27186, "strand": 1, "sequence": "MSGIEVLGAVAACFELSKILHSLLTVVDDARVVYKDGAEWGELRFHLLVQVLNFESWCKELGISGSLDIVKSSPERNCEASQNAVLEVRLRTGLRLDNKAISEATIDALRSLTAKFKQAQCMLQPYESSSVDQEAPKLEQTMPKRSWLRRLRDNRVPQTSDIQSIPKSESKSRKIYGAVKWVSVDRKVFSSLMVDITRLNTSLLTLLEVSRQQRVERQTELALLDSSEGMHVSHLPEDSDFKALVKLKSFQDEEQPETMVASEYPKPIFHVDDIKGEPTKVGETRSICQLHGESVLVEWRFYRKENPIRIQRTSQLLRLVNLLNQSGVSGKFLAPKCKGLITDDANSRIGIIFSTASSIDTAMQTGFHYQDLQSFIRRSSNVPPLEERFKIARRLALAVHHLHSVKWLHKSFRSDNVVFFDSIPEQSTQSSPVEAHGVEANSKEDVIDERELLNNAPPPLPDLYLVGWDFSRPDDVLEFSESISLSSADFQSKRENMTLYSHPKVHLLSSSTQRSRFCAEYDIYSLGLVLLEVGLWRTLDTIRRKCNNDSEFRRRVRGEYCDKLLSKTGKLYWRATQRCLAFDFDTAASDSSQITEYPLRVAFEQQVVSQLELCKVAP"}, {"id": null, "hits": [], "name": "KAF5550805.1", "ipg": null, "start": 27587, "end": 33928, "strand": -1, "sequence": "MLLDELDLPLDDVVVVDRLAIADYNESNILPQDEATLRRLQDWLRPTKHKEDGSELKKHSSSHLEGTSQWLLDSPIFQQWHDSRNDGILWIRGVPGTGKSVLASRLIHHLSSEEFPVLYFFFRHTIQSNHRPESALRDWLAQALPFSPPLQLAIKNLIYRPICLDFVDDLSLVELWHLVRLAVRDMPRAYCVIDALDEMDNNSLESFLQLVDQLGNMQPDRIKLIITSRPIATIEKMVRNLKLLDIRLDKKAINPDISTYIEHRLAASKLSPETRVAVKDAVLKKADGLFLYAKLTMDKVAELQKKSETEILQSIDRMPANLSVMYKNILREHMDRTELPDGLQMLVLRLVTHATRPLRLLEISDCLKVTQLQYGQDTGIMKNHVRVCCGPLLEVLPDETVRVVHHSLTEYLFGLDRSPDDDHIPPFEPGATHNLLANLCLSYLQSGHLGKVKFQDFSDVIEIVMSTNQDLPPFLNYAIKNWHVHIKEAAGRGFPQQETNERIFSLLMVPTHVKILATLAEKPRWENGFQGHRDPEAPLATEVLIFSIKLGLTSFIGSLLERCDGKALKFHGFSQIYPPLHQAADDGKLDIVRLLIEHGAELDEHDYKGCTPLHRALDGGPRTKGEVRTVIIDSLLKAGADPWKDESKRLYGRGLPIQKAFEAVDRTVTELFLPYIKTQGQANKALGWIINGSRDLGVLTSILNLGLADINDHAKSPTPLFQACKQVDPMMVSILLKAGADPNVNQLFPKMSMFPKLGASRDEMEMAGPNALHALAVPHSPSRDPFNVYQGSAAFPNKYPPDDEAVRECFRLVMDAGADVNHVDNAGNTPLHLAEIPLMAQLLLEGRADITAINCCNSTPLHTAQNLDVMMMILNKTDIGIRDRESKTMFFRLLEVPGTRRDRGFRSLQGALQLLDLGVDAQAVDNEGSTALHYLASTEEEIASPEGLQLLHRLMQDGVNPNLHNANGEAAIHNLAIHCRHSGTVSPPCLRTFIELTKADINAVDSKGQTLLFSSIDRAPTWNTCMETEKSESLIFIMADLGARFDVTDKQGRTLLHAAVRKCQNDREYNVLRRLIDRFIELGADPLRADLEGNTIWHEAIPKYAGEEAQGSPSLETLQSITALGIDPKKANNQGITPFHLLCKYNQPAPKTALFEYLWQQNGGDVNMRDNNGVTALHIVSTYSTDFTKSLLELGADARLVTKEGMNVFHLTSRCRRSNTIGLFLDWFRERTTKEELTKLLNLKDNHGRSPLYYACASDRFQSVEFLINAGAVVEMETYEGSALNGCVQAEEEMKNWQSSPSQTHPPDSGGVLVGDTRRPRNAPIEGRLQETLDLIIANAATSNWHLIDVAIAAAVEMAATENLNPREKPYGVYRVRRPDHDYTVECLVRARKSLGVEDELLCAPELQQCLQRRENIVKDFSVEKECRYGECYKLPWLVHRLKEQKCYEAIPGYINKLSPKPKDLHSVLVNLAKGGMVRILDTLLTPETILSSGMTKDGGLSSLMRAACESTEPNMPVIRLLVSKGVDLGKKKSPECSFLHVLSQGRREQFSRRGQRPLWHAPWWHTGQALPYLINEGACLETRDREGLTPLNASLDDIEKSAWRPKATEMLLQAGADPNSVDYKGKSCLARAAGNKTVFKLLVGHGAIIDPSLLTSAILAKDVGMVEMILSSGADPNVPRPPSPPSPDEKRRRETEMYTFVPFDGVYPLDMVIYMIDDSTASEVDIEAYLRMVEMLLEFGADPNARFYHNTVAHKALRRHVKYGDSMPLEMHLNRRATGSIRRKYLDLILQHPTLDIDLKDDAGVPLLHVALEEADETSTRILIDRGADLYARDNLDRTILHIRPSLLSEKSLFDEIIALAPELLYEVNKVGRTPLHHALGGRGRFGYLGRTERAEAFPQMLTAAGASVLAKDENGDTPLHLLLQGKWYLLVHEDGSEVWEGPVYPTMELLLSKGADINARNEMGETPIFAFFREGDFHVDMTRVYPDKCFGHCSCLYHSEVERQAMEEKRPVLWALFQKVGVDWTAVNAKGQSLLHVVANRGGCGSCFTRLERFKLLMGKGLDPLVEDREHRTALDIAAANRAHDIMELFKLD"}, {"id": null, "hits": [], "name": "KAF5550806.1", "ipg": null, "start": 35004, "end": 36112, "strand": 1, "sequence": "MSQKALLLQEVAKPLTQGYRTIPEPGESQLLVKVLVAGLNPHDQRTRDDGLFVTSMPYVIASDIVGEVVTVGTGEYSAKFTLGDHVFGHTFAEGGFNNDFNAAQQYALVDARFVGRVATSGLTDDEASTIPVIVLAAFIALFAPSGHGIPAPFATEAISFDYSRVSLLVIGGGSNTGRAVVELAKLAGIGQIIVIAGKQNEENLKAVGATHVIDRRAPDVLGQIRAITGDELIYAVDTVNAGLDQELGVAALSNKKKGTLITLRRPDGDFDAARIGPKAAGYERRLAFGVSPIHPELTMKFWEEVPRWYKEGKLRPTSFGVIKGLDADAVNQALDKYRDGNGVKMNIHPWE"}, {"id": null, "hits": [], "name": "KAF5550814.1", "ipg": null, "start": 61230, "end": 61866, "strand": -1, "sequence": "MTPVFLKKMEPFFTLRNKLPLQIVIVTLIITVITLSGVRLILPNRPPGRSTTMGLGMGAKSLIILAYEILTEHSIRFHRWSSLKAYFILNAMEVVFWSAVAFMMIRGNSQLCVGTSCALGWVVFVLAGFLSPIYKYLAVVTYLDWRFYKKNGFPRGTRTKNTDESLSTLRSDDTAYRH"}, {"id": null, "hits": [], "name": "KAF5550815.1", "ipg": null, "start": 62650, "end": 63087, "strand": 1, "sequence": "MMDSKDQQLYHVPAGPLPPPSYSEARTKDPLTTDGFVSPMTTTSSPVAFNVSVSPMAMTPITSRSTESFTLPPLTGTDLDSRNHSTLEVAHPPRADSDCLPQAVMHNMPELALVEYAYNRDNLPISITS"}], "score": 21.523600000000002, "start": 0, "end": 60789, "number": 139}]}, {"accession": "JAAOAO010000670.1", "subjects": [{"id": null, "hits": [{"query": "EWG54260.1", "subject": "KAF5533621.1", "identity": 56.208, "coverage": 86.60907127429806, "evalue": 2.95e-175, "bitscore": 511.0}], "name": "KAF5533621.1", "ipg": "336807409", "start": 15234, "end": 16900, "strand": -1, "sequence": null}], "clusters": []}]}, {"name": "Fusarium mexicanum", "strain": "NRRL 53147", "scaffolds": [{"accession": "JAAOAM010000273.1", "subjects": [{"id": null, "hits": [{"query": "EWG54281.1", "subject": "KAF5535510.1", "identity": 89.891, "coverage": 97.2768532526475, "evalue": 0.0, "bitscore": 1191.0}], "name": "KAF5535510.1", "ipg": "336809143", "start": 42926, "end": 46963, "strand": -1, "sequence": null}, {"id": null, "hits": [{"query": "EWG54279.1", "subject": "KAF5535511.1", "identity": 97.804, "coverage": 84.81375358166189, "evalue": 0.0, "bitscore": 1189.0}], "name": "KAF5535511.1", "ipg": "336809132", "start": 47426, "end": 49305, "strand": 1, "sequence": null}, {"id": null, "hits": [{"query": "EWG54278.1", "subject": "KAF5535512.1", "identity": 97.387, "coverage": 100.0, "evalue": 0.0, "bitscore": 842.0}], "name": "KAF5535512.1", "ipg": "336809198", "start": 54424, "end": 55684, "strand": 1, "sequence": null}, {"id": null, "hits": [{"query": "EWG54276.1", "subject": "KAF5535513.1", "identity": 96.8, "coverage": 96.89922480620154, "evalue": 0.0, "bitscore": 747.0}], "name": "KAF5535513.1", "ipg": "336809212", "start": 57879, "end": 59333, "strand": -1, "sequence": null}, {"id": null, "hits": [{"query": "EWG54274.1", "subject": "KAF5535514.1", "identity": 91.12, "coverage": 97.92060491493385, "evalue": 0.0, "bitscore": 1971.0}], "name": "KAF5535514.1", "ipg": "336809210", "start": 60174, "end": 63540, "strand": -1, "sequence": null}, {"id": null, "hits": [{"query": "EWG54273.1", "subject": "KAF5535515.1", "identity": 98.383, "coverage": 100.0, "evalue": 0.0, "bitscore": 884.0}], "name": "KAF5535515.1", "ipg": "336809165", "start": 64194, "end": 65703, "strand": 1, "sequence": null}, {"id": null, "hits": [{"query": "EWG54272.1", "subject": "KAF5535516.1", "identity": 97.199, "coverage": 100.0, "evalue": 0.0, "bitscore": 716.0}], "name": "KAF5535516.1", "ipg": "336809155", "start": 66977, "end": 68099, "strand": 1, "sequence": null}, {"id": null, "hits": [{"query": "EWG54267.1", "subject": "KAF5535542.1", "identity": 96.728, "coverage": 99.79591836734694, "evalue": 0.0, "bitscore": 990.0}], "name": "KAF5535542.1", "ipg": "336809256", "start": 136893, "end": 138644, "strand": 1, "sequence": null}, {"id": null, "hits": [{"query": "EWG54266.1", "subject": "KAF5535538.1", "identity": 95.475, "coverage": 100.0, "evalue": 0.0, "bitscore": 4574.0}], "name": "KAF5535538.1", "ipg": "336809314", "start": 114804, "end": 122225, "strand": -1, "sequence": null}, {"id": null, "hits": [{"query": "EWG54264.1", "subject": "KAF5535537.1", "identity": 97.115, "coverage": 100.0, "evalue": 8.28e-68, "bitscore": 209.0}], "name": "KAF5535537.1", "ipg": "336809248", "start": 113668, "end": 113983, "strand": -1, "sequence": null}, {"id": null, "hits": [{"query": "EWG54262.1", "subject": "KAF5535536.1", "identity": 96.234, "coverage": 91.04761904761904, "evalue": 0.0, "bitscore": 956.0}], "name": "KAF5535536.1", "ipg": "336809299", "start": 111394, "end": 113027, "strand": -1, "sequence": null}, {"id": null, "hits": [{"query": "EWG54261.1", "subject": "KAF5535535.1", "identity": 91.197, "coverage": 100.0, "evalue": 0.0, "bitscore": 527.0}], "name": "KAF5535535.1", "ipg": "336809276", "start": 109799, "end": 110654, "strand": 1, "sequence": null}, {"id": null, "hits": [{"query": "EWG54260.1", "subject": "KAF5535534.1", "identity": 91.768, "coverage": 89.20086393088553, "evalue": 0.0, "bitscore": 786.0}], "name": "KAF5535534.1", "ipg": "336809273", "start": 107578, "end": 109014, "strand": -1, "sequence": null}], "clusters": [{"indices": [0, 1, 2, 3, 4, 5, 6], "subjects": [], "intermediate_genes": [], "score": 13.754, "start": 42926, "end": 68099, "number": 140}, {"indices": [12, 11, 10, 9, 8, 7], "subjects": [], "intermediate_genes": [], "score": 10.8042, "start": 107578, "end": 138644, "number": 141}]}, {"accession": "JAAOAM010000091.1", "subjects": [{"id": null, "hits": [{"query": "EWG54271.1", "subject": "KAF5549190.1", "identity": 96.503, "coverage": 100.0, "evalue": 0.0, "bitscore": 577.0}], "name": "KAF5549190.1", "ipg": "336822079", "start": 13540, "end": 14528, "strand": 1, "sequence": null}, {"id": null, "hits": [{"query": "EWG54270.1", "subject": "KAF5549191.1", "identity": 90.774, "coverage": 100.0, "evalue": 0.0, "bitscore": 615.0}], "name": "KAF5549191.1", "ipg": "336822098", "start": 14632, "end": 15643, "strand": -1, "sequence": null}], "clusters": []}, {"accession": "JAAOAM010000349.1", "subjects": [{"id": null, "hits": [{"query": "EWG54269.1", "subject": "KAF5532855.1", "identity": 47.368, "coverage": 87.85046728971963, "evalue": 4.32e-09, "bitscore": 64.7}], "name": "KAF5532855.1", "ipg": "336806711", "start": 31275, "end": 35995, "strand": -1, "sequence": null}], "clusters": []}, {"accession": "JAAOAM010000196.1", "subjects": [{"id": null, "hits": [{"query": "EWG54268.1", "subject": "KAF5539982.1", "identity": 81.206, "coverage": 100.0, "evalue": 0.0, "bitscore": 694.0}], "name": "KAF5539982.1", "ipg": "336813450", "start": 3758, "end": 5120, "strand": -1, "sequence": null}], "clusters": []}, {"accession": "JAAOAM010000185.1", "subjects": [{"id": null, "hits": [{"query": "EWG54262.1", "subject": "KAF5541223.1", "identity": 57.171, "coverage": 94.85714285714286, "evalue": 0.0, "bitscore": 562.0}], "name": "KAF5541223.1", "ipg": "336814652", "start": 142490, "end": 144401, "strand": -1, "sequence": null}], "clusters": []}]}, {"name": "Fusarium beomiforme", "strain": "NRRL 25174", "scaffolds": [{"accession": "PVQB02000295.1", "subjects": [{"id": null, "hits": [{"query": "EWG54281.1", "subject": "KAF4339193.1", "identity": 85.113, "coverage": 100.0, "evalue": 0.0, "bitscore": 1190.0}], "name": "KAF4339193.1", "ipg": "319370920", "start": 34948, "end": 37347, "strand": 1, "sequence": null}, {"id": null, "hits": [{"query": "EWG54279.1", "subject": "KAF4339192.1", "identity": 90.541, "coverage": 84.81375358166189, "evalue": 0.0, "bitscore": 1085.0}], "name": "KAF4339192.1", "ipg": "319370890", "start": 32651, "end": 34521, "strand": -1, "sequence": null}, {"id": null, "hits": [{"query": "EWG54278.1", "subject": "KAF4339191.1", "identity": 90.974, "coverage": 100.0, "evalue": 0.0, "bitscore": 749.0}], "name": "KAF4339191.1", "ipg": "319370859", "start": 26742, "end": 27990, "strand": -1, "sequence": null}, {"id": null, "hits": [{"query": "EWG54276.1", "subject": "KAF4339190.1", "identity": 93.067, "coverage": 96.89922480620154, "evalue": 0.0, "bitscore": 704.0}], "name": "KAF4339190.1", "ipg": "319370895", "start": 23199, "end": 24634, "strand": 1, "sequence": null}, {"id": null, "hits": [{"query": "EWG54274.1", "subject": "KAF4339189.1", "identity": 81.274, "coverage": 97.92060491493385, "evalue": 0.0, "bitscore": 1761.0}], "name": "KAF4339189.1", "ipg": "319370933", "start": 19057, "end": 22435, "strand": 1, "sequence": null}, {"id": null, "hits": [{"query": "EWG54273.1", "subject": "KAF4339188.1", "identity": 94.444, "coverage": 99.76905311778292, "evalue": 0.0, "bitscore": 833.0}], "name": "KAF4339188.1", "ipg": "319370889", "start": 16870, "end": 18378, "strand": -1, "sequence": null}, {"id": null, "hits": [{"query": "EWG54272.1", "subject": "KAF4339187.1", "identity": 87.675, "coverage": 100.0, "evalue": 0.0, "bitscore": 657.0}], "name": "KAF4339187.1", "ipg": "319370863", "start": 14187, "end": 15311, "strand": -1, "sequence": null}], "clusters": [{"indices": [6, 5, 4, 3, 2, 1, 0], "subjects": [], "intermediate_genes": [], "score": 13.6979, "start": 14187, "end": 37347, "number": 142}]}, {"accession": "PVQB02000789.1", "subjects": [{"id": null, "hits": [{"query": "EWG54279.1", "subject": "KAF4333709.1", "identity": 56.678, "coverage": 83.66762177650429, "evalue": 0.0, "bitscore": 676.0}], "name": "KAF4333709.1", "ipg": "319365430", "start": 49159, "end": 51085, "strand": 1, "sequence": null}], "clusters": []}, {"accession": "PVQB02000480.1", "subjects": [{"id": null, "hits": [{"query": "EWG54268.1", "subject": "KAF4336664.1", "identity": 88.399, "coverage": 100.0, "evalue": 0.0, "bitscore": 803.0}], "name": "KAF4336664.1", "ipg": "319368431", "start": 49869, "end": 51231, "strand": -1, "sequence": null}], "clusters": []}, {"accession": "PVQB02000182.1", "subjects": [{"id": null, "hits": [{"query": "EWG54267.1", "subject": "KAF4341702.1", "identity": 89.959, "coverage": 99.59183673469387, "evalue": 0.0, "bitscore": 926.0}], "name": "KAF4341702.1", "ipg": "319373390", "start": 43614, "end": 45404, "strand": 1, "sequence": null}, {"id": null, "hits": [{"query": "EWG54266.1", "subject": "KAF4341699.1", "identity": 87.852, "coverage": 100.0, "evalue": 0.0, "bitscore": 4326.0}], "name": "KAF4341699.1", "ipg": "319373441", "start": 31138, "end": 38604, "strand": -1, "sequence": null}, {"id": null, "hits": [{"query": "EWG54264.1", "subject": "KAF4341698.1", "identity": 79.808, "coverage": 100.0, "evalue": 2.67e-56, "bitscore": 180.0}], "name": "KAF4341698.1", "ipg": "319373294", "start": 30055, "end": 30370, "strand": -1, "sequence": null}, {"id": null, "hits": [{"query": "EWG54262.1", "subject": "KAF4341697.1", "identity": 85.686, "coverage": 97.14285714285714, "evalue": 0.0, "bitscore": 881.0}], "name": "KAF4341697.1", "ipg": "319373267", "start": 27658, "end": 29402, "strand": -1, "sequence": null}, {"id": null, "hits": [{"query": "EWG54261.1", "subject": "KAF4341696.1", "identity": 85.887, "coverage": 92.88389513108615, "evalue": 4.04e-159, "bitscore": 452.0}], "name": "KAF4341696.1", "ipg": "319373346", "start": 26247, "end": 27044, "strand": 1, "sequence": null}, {"id": null, "hits": [{"query": "EWG54260.1", "subject": "KAF4341695.1", "identity": 89.952, "coverage": 90.28077753779698, "evalue": 0.0, "bitscore": 790.0}], "name": "KAF4341695.1", "ipg": "319373355", "start": 23958, "end": 25407, "strand": -1, "sequence": null}], "clusters": [{"indices": [5, 4, 3, 2, 1, 0], "subjects": [], "intermediate_genes": [], "score": 10.7555, "start": 23958, "end": 45404, "number": 143}]}, {"accession": "PVQB02000514.1", "subjects": [{"id": null, "hits": [{"query": "EWG54262.1", "subject": "KAF4336182.1", "identity": 57.114, "coverage": 94.85714285714286, "evalue": 0.0, "bitscore": 567.0}], "name": "KAF4336182.1", "ipg": "319367921", "start": 66808, "end": 68703, "strand": -1, "sequence": null}], "clusters": []}]}, {"name": "Fusarium mundagurra", "strain": "NRRL 66235", "scaffolds": [{"accession": "JAAOAN010000374.1", "subjects": [{"id": null, "hits": [{"query": "EWG54281.1", "subject": "KAF5708955.1", "identity": 88.502, "coverage": 100.0, "evalue": 0.0, "bitscore": 1190.0}], "name": "KAF5708955.1", "ipg": "336970143", "start": 236, "end": 2636, "strand": -1, "sequence": null}, {"id": null, "hits": [{"query": "EWG54279.1", "subject": "KAF5708956.1", "identity": 97.973, "coverage": 84.81375358166189, "evalue": 0.0, "bitscore": 1194.0}], "name": "KAF5708956.1", "ipg": "336970172", "start": 3093, "end": 4972, "strand": 1, "sequence": null}, {"id": null, "hits": [{"query": "EWG54278.1", "subject": "KAF5708957.1", "identity": 97.625, "coverage": 100.0, "evalue": 0.0, "bitscore": 848.0}], "name": "KAF5708957.1", "ipg": "336970193", "start": 10047, "end": 11313, "strand": 1, "sequence": null}, {"id": null, "hits": [{"query": "EWG54276.1", "subject": "KAF5708958.1", "identity": 98.133, "coverage": 96.89922480620154, "evalue": 0.0, "bitscore": 757.0}], "name": "KAF5708958.1", "ipg": "336970205", "start": 13347, "end": 14792, "strand": -1, "sequence": null}, {"id": null, "hits": [{"query": "EWG54274.1", "subject": "KAF5708959.1", "identity": 91.023, "coverage": 97.92060491493385, "evalue": 0.0, "bitscore": 1960.0}], "name": "KAF5708959.1", "ipg": "336970212", "start": 15549, "end": 18920, "strand": -1, "sequence": null}, {"id": null, "hits": [{"query": "EWG54273.1", "subject": "KAF5708960.1", "identity": 99.307, "coverage": 100.0, "evalue": 0.0, "bitscore": 889.0}], "name": "KAF5708960.1", "ipg": "336970142", "start": 19572, "end": 21078, "strand": 1, "sequence": null}, {"id": null, "hits": [{"query": "EWG54272.1", "subject": "KAF5708961.1", "identity": 97.759, "coverage": 100.0, "evalue": 0.0, "bitscore": 720.0}], "name": "KAF5708961.1", "ipg": "336970195", "start": 22355, "end": 23477, "strand": 1, "sequence": null}], "clusters": [{"indices": [0, 1, 2, 3, 4, 5, 6], "subjects": [], "intermediate_genes": [], "score": 13.7558, "start": 236, "end": 23477, "number": 144}]}, {"accession": "JAAOAN010000401.1", "subjects": [{"id": null, "hits": [{"query": "EWG54268.1", "subject": "KAF5708095.1", "identity": 94.664, "coverage": 100.0, "evalue": 0.0, "bitscore": 846.0}], "name": "KAF5708095.1", "ipg": "336969480", "start": 20043, "end": 21397, "strand": 1, "sequence": null}, {"id": null, "hits": [{"query": "EWG54267.1", "subject": "KAF5708094.1", "identity": 96.735, "coverage": 100.0, "evalue": 0.0, "bitscore": 998.0}], "name": "KAF5708094.1", "ipg": "336969403", "start": 17686, "end": 19362, "strand": 1, "sequence": null}, {"id": null, "hits": [{"query": "EWG54266.1", "subject": "KAF5708093.1", "identity": 95.102, "coverage": 100.0, "evalue": 0.0, "bitscore": 4611.0}], "name": "KAF5708093.1", "ipg": "336969434", "start": 7381, "end": 14807, "strand": -1, "sequence": null}, {"id": null, "hits": [{"query": "EWG54264.1", "subject": "KAF5708092.1", "identity": 94.231, "coverage": 100.0, "evalue": 7.06e-58, "bitscore": 184.0}], "name": "KAF5708092.1", "ipg": "336969453", "start": 6261, "end": 6576, "strand": -1, "sequence": null}, {"id": null, "hits": [{"query": "EWG54262.1", "subject": "KAF5708091.1", "identity": 95.188, "coverage": 91.04761904761904, "evalue": 0.0, "bitscore": 926.0}], "name": "KAF5708091.1", "ipg": "336969415", "start": 3986, "end": 5601, "strand": -1, "sequence": null}, {"id": null, "hits": [{"query": "EWG54261.1", "subject": "KAF5708090.1", "identity": 97.378, "coverage": 100.0, "evalue": 0.0, "bitscore": 540.0}], "name": "KAF5708090.1", "ipg": "336969441", "start": 2343, "end": 3197, "strand": 1, "sequence": null}, {"id": null, "hits": [{"query": "EWG54260.1", "subject": "KAF5708089.1", "identity": 92.545, "coverage": 84.01727861771057, "evalue": 0.0, "bitscore": 749.0}], "name": "KAF5708089.1", "ipg": "336969468", "start": 254, "end": 1560, "strand": -1, "sequence": null}], "clusters": [{"indices": [6, 5, 4, 3, 2, 1, 0], "subjects": [], "intermediate_genes": [], "score": 12.8854, "start": 254, "end": 21397, "number": 145}]}, {"accession": "JAAOAN010000273.1", "subjects": [{"id": null, "hits": [{"query": "EWG54262.1", "subject": "KAF5712926.1", "identity": 57.515, "coverage": 94.85714285714286, "evalue": 0.0, "bitscore": 569.0}], "name": "KAF5712926.1", "ipg": "48283707", "start": 199822, "end": 201719, "strand": 1, "sequence": null}], "clusters": []}]}, {"name": "Fusarium oxysporum f. sp. matthiolae", "strain": "Stocks4", "scaffolds": [{"accession": "JAJGYP010000002.1", "subjects": [{"id": null, "hits": [{"query": "EWG54281.1", "subject": "KAH7490033.1", "identity": 90.424, "coverage": 96.36913767019666, "evalue": 0.0, "bitscore": 1185.0}], "name": "KAH7490033.1", "ipg": "501517277", "start": 5053908, "end": 5057902, "strand": 1, "sequence": null}, {"id": null, "hits": [{"query": "EWG54279.1", "subject": "KAH7490034.1", "identity": 97.973, "coverage": 84.81375358166189, "evalue": 0.0, "bitscore": 1194.0}], "name": "KAH7490034.1", "ipg": "49195394", "start": 5051578, "end": 5053457, "strand": -1, "sequence": null}, {"id": null, "hits": [{"query": "EWG54279.1", "subject": "KAH7490981.1", "identity": 58.081, "coverage": 85.10028653295129, "evalue": 0.0, "bitscore": 682.0}], "name": "KAH7490981.1", "ipg": "48798351", "start": 2111692, "end": 2113641, "strand": 1, "sequence": null}, {"id": null, "hits": [{"query": "EWG54278.1", "subject": "KAH7490031.1", "identity": 96.437, "coverage": 100.0, "evalue": 0.0, "bitscore": 826.0}], "name": "KAH7490031.1", "ipg": "501517212", "start": 5045281, "end": 5046532, "strand": -1, "sequence": null}, {"id": null, "hits": [{"query": "EWG54276.1", "subject": "KAH7490032.1", "identity": 97.073, "coverage": 52.97157622739018, "evalue": 2.97e-141, "bitscore": 411.0}], "name": "KAH7490032.1", "ipg": "501517240", "start": 5042331, "end": 5043102, "strand": 1, "sequence": null}, {"id": null, "hits": [{"query": "EWG54274.1", "subject": "KAH7490314.1", "identity": 91.313, "coverage": 97.92060491493385, "evalue": 0.0, "bitscore": 1965.0}], "name": "KAH7490314.1", "ipg": "501517422", "start": 4612180, "end": 4615547, "strand": -1, "sequence": null}, {"id": null, "hits": [{"query": "EWG54273.1", "subject": "KAH7490023.1", "identity": 99.307, "coverage": 100.0, "evalue": 0.0, "bitscore": 889.0}], "name": "KAH7490023.1", "ipg": "49215859", "start": 4616204, "end": 4617704, "strand": 1, "sequence": null}, {"id": null, "hits": [{"query": "EWG54272.1", "subject": "KAH7490308.1", "identity": 96.639, "coverage": 100.0, "evalue": 0.0, "bitscore": 712.0}], "name": "KAH7490308.1", "ipg": "501517427", "start": 4619017, "end": 4620138, "strand": 1, "sequence": null}, {"id": null, "hits": [{"query": "EWG54267.1", "subject": "KAH7490481.1", "identity": 94.49, "coverage": 100.0, "evalue": 0.0, "bitscore": 961.0}], "name": "KAH7490481.1", "ipg": "501517546", "start": 4675437, "end": 4677114, "strand": 1, "sequence": null}, {"id": null, "hits": [{"query": "EWG54266.1", "subject": "KAH7489416.1", "identity": 95.021, "coverage": 100.0, "evalue": 0.0, "bitscore": 4565.0}], "name": "KAH7489416.1", "ipg": "501516815", "start": 4636606, "end": 4644033, "strand": -1, "sequence": null}, {"id": null, "hits": [{"query": "EWG54264.1", "subject": "KAH7489415.1", "identity": 96.154, "coverage": 100.0, "evalue": 7.61e-67, "bitscore": 207.0}], "name": "KAH7489415.1", "ipg": "48767899", "start": 4635482, "end": 4635797, "strand": -1, "sequence": null}, {"id": null, "hits": [{"query": "EWG54262.1", "subject": "KAH7489410.1", "identity": 96.444, "coverage": 91.04761904761904, "evalue": 0.0, "bitscore": 955.0}], "name": "KAH7489410.1", "ipg": "501516847", "start": 4633217, "end": 4634831, "strand": -1, "sequence": null}, {"id": null, "hits": [{"query": "EWG54262.1", "subject": "KAH7490802.1", "identity": 57.315, "coverage": 94.85714285714286, "evalue": 0.0, "bitscore": 567.0}], "name": "KAH7490802.1", "ipg": "48767537", "start": 4086638, "end": 4088555, "strand": 1, "sequence": null}, {"id": null, "hits": [{"query": "EWG54261.1", "subject": "KAH7489412.1", "identity": 98.127, "coverage": 100.0, "evalue": 0.0, "bitscore": 545.0}], "name": "KAH7489412.1", "ipg": "35003368", "start": 4627251, "end": 4628105, "strand": 1, "sequence": null}, {"id": null, "hits": [{"query": "EWG54260.1", "subject": "KAH7489411.1", "identity": 94.444, "coverage": 89.41684665226782, "evalue": 0.0, "bitscore": 820.0}], "name": "KAH7489411.1", "ipg": "501516835", "start": 4625032, "end": 4626465, "strand": -1, "sequence": null}], "clusters": [{"indices": [5, 6, 7, 14, 13, 11, 10, 9], "subjects": [], "intermediate_genes": [], "score": 14.0658, "start": 4612180, "end": 4644033, "number": 146}, {"indices": [4, 3, 1, 0], "subjects": [], "intermediate_genes": [], "score": 7.3616, "start": 5042331, "end": 5057902, "number": 147}]}, {"accession": "JAJGYP010000005.1", "subjects": [{"id": null, "hits": [{"query": "EWG54271.1", "subject": "KAH7480702.1", "identity": 87.063, "coverage": 100.0, "evalue": 4.61e-177, "bitscore": 499.0}], "name": "KAH7480702.1", "ipg": "501510049", "start": 4522439, "end": 4523436, "strand": 1, "sequence": null}, {"id": null, "hits": [{"query": "EWG54270.1", "subject": "KAH7481442.1", "identity": 90.179, "coverage": 100.0, "evalue": 0.0, "bitscore": 610.0}], "name": "KAH7481442.1", "ipg": "501510489", "start": 4523680, "end": 4524691, "strand": -1, "sequence": null}], "clusters": []}, {"accession": "JAJGYP010000007.1", "subjects": [{"id": null, "hits": [{"query": "EWG54269.1", "subject": "KAH7475845.1", "identity": 53.191, "coverage": 87.85046728971963, "evalue": 3.83e-20, "bitscore": 96.3}], "name": "KAH7475845.1", "ipg": "501506145", "start": 196403, "end": 198816, "strand": 1, "sequence": null}], "clusters": []}, {"accession": "JAJGYP010000008.1", "subjects": [{"id": null, "hits": [{"query": "EWG54268.1", "subject": "KAH7472856.1", "identity": 87.007, "coverage": 100.0, "evalue": 0.0, "bitscore": 793.0}], "name": "KAH7472856.1", "ipg": "501503770", "start": 3141918, "end": 3143278, "strand": -1, "sequence": null}], "clusters": []}]}, {"name": "Fusarium annulatum", "strain": "FFSC RH5", "scaffolds": [{"accession": "JAJATS010001740.1", "subjects": [{"id": null, "hits": [{"query": "EWG54281.1", "subject": "KAI1051168.1", "identity": 90.267, "coverage": 96.36913767019666, "evalue": 0.0, "bitscore": 1182.0}], "name": "KAI1051168.1", "ipg": "533756893", "start": 63988, "end": 67977, "strand": 1, "sequence": null}, {"id": null, "hits": [{"query": "EWG54279.1", "subject": "KAI1051169.1", "identity": 98.311, "coverage": 84.81375358166189, "evalue": 0.0, "bitscore": 1194.0}], "name": "KAI1051169.1", "ipg": "533756943", "start": 61651, "end": 63530, "strand": -1, "sequence": null}, {"id": null, "hits": [{"query": "EWG54278.1", "subject": "KAI1051170.1", "identity": 97.245, "coverage": 86.22327790973871, "evalue": 0.0, "bitscore": 729.0}], "name": "KAI1051170.1", "ipg": "533756909", "start": 55432, "end": 56538, "strand": -1, "sequence": null}, {"id": null, "hits": [{"query": "EWG54276.1", "subject": "KAI1051172.1", "identity": 97.312, "coverage": 96.12403100775194, "evalue": 0.0, "bitscore": 750.0}], "name": "KAI1051172.1", "ipg": "533756898", "start": 51723, "end": 53328, "strand": 1, "sequence": null}, {"id": null, "hits": [{"query": "EWG54274.1", "subject": "KAI1051044.1", "identity": 88.61, "coverage": 97.92060491493385, "evalue": 0.0, "bitscore": 1896.0}], "name": "KAI1051044.1", "ipg": "533756838", "start": 47585, "end": 50953, "strand": 1, "sequence": null}, {"id": null, "hits": [{"query": "EWG54272.1", "subject": "KAI1051040.1", "identity": 97.199, "coverage": 100.0, "evalue": 0.0, "bitscore": 716.0}], "name": "KAI1051040.1", "ipg": "533756851", "start": 43006, "end": 44128, "strand": -1, "sequence": null}, {"id": null, "hits": [{"query": "EWG54267.1", "subject": "KAI1051187.1", "identity": 96.122, "coverage": 100.0, "evalue": 0.0, "bitscore": 993.0}], "name": "KAI1051187.1", "ipg": "83060733", "start": 12604, "end": 14281, "strand": -1, "sequence": null}, {"id": null, "hits": [{"query": "EWG54266.1", "subject": "KAI1051042.1", "identity": 94.191, "coverage": 100.0, "evalue": 0.0, "bitscore": 4520.0}], "name": "KAI1051042.1", "ipg": "533756814", "start": 16920, "end": 24345, "strand": 1, "sequence": null}, {"id": null, "hits": [{"query": "EWG54262.1", "subject": "KAI1051043.1", "identity": 93.023, "coverage": 97.14285714285714, "evalue": 0.0, "bitscore": 988.0}], "name": "KAI1051043.1", "ipg": "533756817", "start": 26121, "end": 27887, "strand": 1, "sequence": null}, {"id": null, "hits": [{"query": "EWG54261.1", "subject": "KAI1050989.1", "identity": 92.537, "coverage": 100.0, "evalue": 0.0, "bitscore": 508.0}], "name": "KAI1050989.1", "ipg": "533756744", "start": 28505, "end": 29361, "strand": -1, "sequence": null}, {"id": null, "hits": [{"query": "EWG54260.1", "subject": "KAI1051037.1", "identity": 89.201, "coverage": 100.0, "evalue": 0.0, "bitscore": 838.0}], "name": "KAI1051037.1", "ipg": "533756832", "start": 30014, "end": 31555, "strand": 1, "sequence": null}], "clusters": [{"indices": [6, 7, 8, 9, 10, 5, 4, 3, 2, 1, 0], "subjects": [], "intermediate_genes": [{"id": null, "hits": [], "name": "KAI1051041.1", "ipg": null, "start": 14996, "end": 15830, "strand": -1, "sequence": "MSSPASSPENTAVTRNHEACYHSSRAYQYSLHSVGWFAPVWFVISFMIKDTSVLTVPFTQRNVPLLRSVIPIIALLYKMRTATNSSIAVRRARMIGNATPTIAREEDAMTAVILATMPRPGHLTSLWALPVLDSEINAASRNVERNMQCIDNTVIMQMGGHGPFPVQNGPSRR"}, {"id": null, "hits": [], "name": "KAI1051038.1", "ipg": null, "start": 31807, "end": 32968, "strand": -1, "sequence": "MKQGDTRAPLLLGVVLPLLLLTFTVVLLRVYTRAVLLKQFGADDIWAVLSMVSIKYGFGRHQMFLTEEDSRNCFKVFYVSIILYLVSLGAIKTTLLCQYYRAFATNKMRTVLLVAMVLVSTWSISQIFLNIFICTPVAAFWDPAIQGKCVPKHPMWYITAAGNIATDIIIIAIPLPVVMKLKLARRQRFVLLAVFCVGFLTCAISVVRIFYLDGLKDISWENVDVACWSFAELCCGLLCACVPTLRPLFSRYFPTMSSHNRWSKTFAINRLPDPDTLSHCHDTERQHRRHIQDDLLQDNSRPIRI"}, {"id": null, "hits": [], "name": "KAI1051039.1", "ipg": null, "start": 41587, "end": 42885, "strand": 1, "sequence": "MGTMLFLYKFTLSLCFYPHLHSTDLKTRTTMSQKALLLEEVGKPLTLGRRTIPEPGENQLLVKVLVAGLNPHDQRTRDDGLFVTSMPYVIASDIVGEVVTVGTGEHSAKFTLGEHVFGHTYAEGGFNNDFNAAQQYALVDAQFVGRVAGSGLNDDEASTIPVIVLAAFIALFTPSGLGIPAPFAPEAKSFEYSNSSLLVIGGGSNTGRAVVELAKLAGIGQIIAVAGSQNEEKLKAAGATHVIDRRAPDVLDQIRAIAGDELIFAVDTVNPGLGQELGIAALSNQKEGTLITLRRPDGDFDAARIGSKAAGYERRLVFGVSPIHPELTTRFWDEVPRWYKEGKLHPSSFEIIGGLDADAVNKALDKYRDGNGVKMNIHPWE"}, {"id": null, "hits": [], "name": "KAI1051171.1", "ipg": null, "start": 54818, "end": 55533, "strand": 1, "sequence": "MLTPRVISHHHHKCPGQPGLRSHGIKGHGTMIIHDDSVKPDNSPVEAREPSESLDFVFSSRRYSIMLGQAHELFNLVKLMLDEVNEQISG"}, {"id": null, "hits": [], "name": "KAI1051167.1", "ipg": null, "start": 68182, "end": 68817, "strand": -1, "sequence": "MTPVFLKKMEPFFTLRNKIPLQIVLVTLIITVITLSGVRLILPNRPPGRSTTMGLGMGAKSLIILAYEILTEHSIRFHRWSSLKAYFILNALEVVFWAAVAFMMIRGNSQLCVGTSCALGWVVFVLAGFLSPIYKYLAVVTYLDWRFYKKNGFPRGTRTKNTDESLSTLRSDDTAYRH"}, {"id": null, "hits": [], "name": "KAI1051166.1", "ipg": null, "start": 69606, "end": 70478, "strand": 1, "sequence": "MDSKDRQLYHVPAGPLPPPSYSEATTTDPLTTDGFVSPMTTTSSPVAFNVSVSPMAMTPITSRSAESFTLPPVTETDLDSRSHSTLEVAHPPRADSDCLPQAVTDDAPELALVEYAHNRDNLPMSITSQTNIEYASGLEVIPAPPRSNTVTPLHLLGDQPEAIDCPFCLRRSETIVKKKPSSTTQYAKDVTLTGPGLTNVSLQAVALLMTTVCGAVAPYMAKWSFDIEHICDNCKNRVMYKAKGKDIRICKAPEAWKEESKYPSVKTSMNLVTE"}, {"id": null, "hits": [], "name": "KAI1051165.1", "ipg": null, "start": 70745, "end": 72087, "strand": -1, "sequence": "MDTSSLMLALQLQHQDLSLWEQSKKGKQREGEVADSDLALEACRHELETMTAQISDQVMALSIARAVESDGQLIREAQLAEEQAAKDREYAVRLARDPSAETRSDAEKGMRVSRVDEDEDNLIDTLRSMNLGGFEYSTSGQPESSGWASSRKPLQTQECIACNDRFPPLALSKAPCSHDYCRECLVSLTRSSLQDETLFPPRCCGQNIPIEQGRWFSPELVGQFQAKKLEFETPNRTYCSEPSCSTFVPPAFVSGDSATCPKCSRKTCTHSCRCSAEFCYVCGKKWRSCRCPLWEEGRLVRRANAIANRDGNFGQMNARARQARIEQERLNLIQNHECTHRTWNYRGGRHRCEECRDVLPHYIFECPQCHVMACRRCRYNRF"}, {"id": null, "hits": [], "name": "KAI1051174.1", "ipg": null, "start": 72643, "end": 72977, "strand": -1, "sequence": "MLPKFITNILVSGALVAAATQEPLQPNHCDVACQLAYRKALSVETNRWVNQNLSTDEFYSNPSNLSDYSAGDLVKWENVPADQASKRWTLPGGVSLSRFFYITEDIDGKPIPATGFVLTPYSNPLGNDKPFRTLVWTHGTAGGTRQCAPSNHRALYYEWTGPFALVQQGYVVIAPDYAGQGSDISQGFMYESGALHAADVSFGLQAARKALGKRITKEWVVIGHSEGGMTAWRTDEREAKPGKATGGFLGAVAIAPALQPIKLIPESFRRAKDGPAGDVVSIFLLQSISRLYPSIKVEDYATDIVLSRIALADQGCINTGGTLYGSLTVKQLYKNTSWVEHPDFVDWQKRYNGAGEHPLAAPMLVIQGDDDILTYAEYAEEDFNATCKKYPESTAEYRLYHKTDHGLALSVSQADFFPWIEDRFNKVKLNKGCKKTVIKPVTNNFGLTSQEWQVEL"}], "score": 19.4314, "start": 12604, "end": 67977, "number": 148}]}, {"accession": "JAJATS010001743.1", "subjects": [{"id": null, "hits": [{"query": "EWG54279.1", "subject": "KAI1048491.1", "identity": 57.465, "coverage": 82.52148997134671, "evalue": 0.0, "bitscore": 686.0}], "name": "KAI1048491.1", "ipg": "131219959", "start": 2150487, "end": 2152424, "strand": -1, "sequence": null}, {"id": null, "hits": [{"query": "EWG54262.1", "subject": "KAI1048357.1", "identity": 57.515, "coverage": 94.85714285714286, "evalue": 0.0, "bitscore": 567.0}], "name": "KAI1048357.1", "ipg": "39110723", "start": 193609, "end": 195509, "strand": -1, "sequence": null}], "clusters": []}, {"accession": "JAJATS010001738.1", "subjects": [{"id": null, "hits": [{"query": "EWG54269.1", "subject": "KAI1051568.1", "identity": 43.0, "coverage": 85.98130841121495, "evalue": 7.47e-08, "bitscore": 61.2}], "name": "KAI1051568.1", "ipg": "533757473", "start": 2880820, "end": 2883517, "strand": -1, "sequence": null}, {"id": null, "hits": [{"query": "EWG54268.1", "subject": "KAI1051966.1", "identity": 87.239, "coverage": 100.0, "evalue": 0.0, "bitscore": 790.0}], "name": "KAI1051966.1", "ipg": "533757698", "start": 2912856, "end": 2914238, "strand": -1, "sequence": null}], "clusters": []}]}, {"name": "Fusarium acutatum", "strain": "NRRL 13308", "scaffolds": [{"accession": "JAADJF010000088.1", "subjects": [{"id": null, "hits": [{"query": "EWG54281.1", "subject": "KAF4439620.1", "identity": 90.267, "coverage": 96.36913767019666, "evalue": 0.0, "bitscore": 1179.0}], "name": "KAF4439620.1", "ipg": "319965583", "start": 36735, "end": 40750, "strand": 1, "sequence": null}, {"id": null, "hits": [{"query": "EWG54279.1", "subject": "KAF4439619.1", "identity": 98.314, "coverage": 84.9570200573066, "evalue": 0.0, "bitscore": 1196.0}], "name": "KAF4439619.1", "ipg": "319965510", "start": 34406, "end": 36285, "strand": -1, "sequence": null}, {"id": null, "hits": [{"query": "EWG54278.1", "subject": "KAF4439618.1", "identity": 97.862, "coverage": 100.0, "evalue": 0.0, "bitscore": 842.0}], "name": "KAF4439618.1", "ipg": "319965586", "start": 28100, "end": 29360, "strand": -1, "sequence": null}, {"id": null, "hits": [{"query": "EWG54276.1", "subject": "KAF4439617.1", "identity": 91.733, "coverage": 96.89922480620154, "evalue": 0.0, "bitscore": 692.0}], "name": "KAF4439617.1", "ipg": "319965522", "start": 24455, "end": 25902, "strand": 1, "sequence": null}, {"id": null, "hits": [{"query": "EWG54274.1", "subject": "KAF4439616.1", "identity": 91.602, "coverage": 97.92060491493385, "evalue": 0.0, "bitscore": 1977.0}], "name": "KAF4439616.1", "ipg": "319965571", "start": 20309, "end": 23678, "strand": 1, "sequence": null}, {"id": null, "hits": [{"query": "EWG54273.1", "subject": "KAF4439615.1", "identity": 99.076, "coverage": 100.0, "evalue": 0.0, "bitscore": 888.0}], "name": "KAF4439615.1", "ipg": "319965573", "start": 18141, "end": 19643, "strand": -1, "sequence": null}, {"id": null, "hits": [{"query": "EWG54272.1", "subject": "KAF4439614.1", "identity": 97.479, "coverage": 100.0, "evalue": 0.0, "bitscore": 719.0}], "name": "KAF4439614.1", "ipg": "319965585", "start": 15770, "end": 16889, "strand": -1, "sequence": null}, {"id": null, "hits": [{"query": "EWG54261.1", "subject": "KAF4439610.1", "identity": 97.378, "coverage": 100.0, "evalue": 0.0, "bitscore": 540.0}], "name": "KAF4439610.1", "ipg": "319965596", "start": 1505, "end": 2361, "strand": -1, "sequence": null}, {"id": null, "hits": [{"query": "EWG54260.1", "subject": "KAF4439611.1", "identity": 94.379, "coverage": 92.22462203023758, "evalue": 0.0, "bitscore": 845.0}], "name": "KAF4439611.1", "ipg": "319965601", "start": 3168, "end": 4601, "strand": 1, "sequence": null}], "clusters": [{"indices": [7, 8, 6, 5, 4, 3, 2, 1, 0], "subjects": [], "intermediate_genes": [{"id": null, "hits": [], "name": "KAF4439612.1", "ipg": null, "start": 7171, "end": 13448, "strand": -1, "sequence": "MLLDELDLPLDDVVVIDRLAIADYNESNILPQDEVTLKRLHDWLRPTQYEGDSSELKKHSGCHLEGTSQWLLDSPIFQQWHDSRNDGILWVRGVPGAGKSVLASRLIHHLSSEEFPVLYFFFRHTIQSNHRPESALRDWLAQALPFSPPLQLALKNLIFRPICLDFVDDLSLVELWHLVRLALRDMPRAYCVVDALDEMDNNTQESFLQLIDQFGNMQPDRLKLIITSRPIATIEKMVRNLKPLDIRLDKKAINPDISTYLEHRLATSKLSPETRIAVKDIVFKKADGLFLYAKLTMDKIVGLQNEPEAGILESIERMPVNLSIMYKNLLREQMGRIGLPEGLQMLVLQLVTHATRPLRLLEITDCIKVTQPQYGQDTGAIKNHIRTCCGPLLEVLPDETVRVVHHSLTEYLFGLDRSPDDHEIPVFEPGPTHNHLANLCISYLQSGNLNKIKFQDFSRVIEIVMSSNQDLPPFMNYAIKNWYIHVKEATRRDFPQKETNDRIFSMLMIPKHVKILATLAEKPRWENGFQGHRNPEAPLATEVLIFSIKLGLVSFIESLLELCGGEALKFHGYSETSPPLHQAVDDGNLEIVRLLIKHGAELDEHASRGCTLLHRALRRGHGTKGELHTLIIESLLKAGADPWEEQEESTSVSYTNTTSPLQEAFLADDKTVAALFLPYIKTQGQANKALSWLIKGFKDPKAMRSILDLGLADINDHADSPTPLFQACHEVDPIMVSILLEAGADPNIGQLRPMFGGYRDEMAGANVLHALAAPYCASKDPFKIYKRYSAFPNKYPPDDEAVRECFRLVIDAGADVNHVDNAGNTPLHLAEIPLMAQLLLEAGADITAINCRNNTPLHVAQSLDVMKMILSKTDIGIRDRESKTMFFRLLEGPGARRSREIRSLQGALQLLDLGVDARAVDSEGSTALHYLASTEEGIASPEGLQLLERLMRDGVNPNLHNSKGEAAIHRLAIHGRHSGTVSPLCLRTFIELTKADINAVDSKGQTLLFSSIDRLYGNLQLLVKDYVGGDRFALDDTAKNRDTRKDKTFISAMTDLGARFRPRNCRNDKDFNVLRHLIELGADPFQADLEGNTIWHEAMPKYTDEAHGSPSLETLQNITALGIDPTKANNQGITPFHLLCEYNQPVSKTTLFGYLLQQQLEKDVNMRDYNGITALHIVSTYSTDLTMRLLELGADATLVTKEGMNVFHLASRCRQSNTLGLVLDWLRERTAKEELQNLLNLKDNRGRAPLYYACASGRFQSVELLINGGAVVEMQTYEGSALSGCVFIEEETKNWQGLRSRTHSPDSGAVLVDDTKRPKNVPIEGRLQETLDLVIGNAATPNWHLLDTAIAAAVEMATSEHLHPAKKHRLSYHPNHDYTVERLVQARKALGVGDEMPCSPEVQQCLRRREEILKAAFVEKKCDCGKCYKFPRHVGNLKEWKCYDAIPNYINEVSPRPEDLQPVLVDFAKKGMARLLDTLLTPETILGLGRTKYQSISSLMCAACESTEPNMPVIRLLVSKGLELGESKPPECSFLHVLSRAGEHPWWHTGEALPYLIRQGVYLETRDKDGLTPLNASLDNIDKPFWSAKATEMLLQAGADPNSVDYKGKSCLARVIGNKTVFKMLVDHGAIIDHSLLTSAILAKDVVMVEVILSSGADPNIRRPPSPPSPDEERRRAQMGVYPSVSFHEMYPLDMVISKIDSETVSEVDCEAYIRMIEMLLKFGADPNARFHDTTVAHKTLGKDAIYSIPMPWIRRAKPRATHSIRRKYLDLILQHPTLDVNLRDAAGVPLLHAALDGADEKTTQILIARGADVYARDNFDRNIFHIESTLLSKKDQFDDIVALAPGLLNQVDKCGRTPLHYALGNRDEFGYLGSLEKVEAFAQMLITAGSNVCAKDENGDTPLHLLLQRKWDLLVDEDGGEVWQGPVYPIMELLLSKGADINARNQMDETPIFSFFREGDIHVDMSRVYPDKGFGPGPCTYHSQSERQAMEEKRPVLWAFFEKVGVDWTAVNAKGQSLLHVVASHKDRGSCFTRLERLKLLMGKGLDPLMEDREHRTALDIAAANGAHEIMELFKSE"}, {"id": null, "hits": [], "name": "KAF4439613.1", "ipg": null, "start": 14510, "end": 15621, "strand": 1, "sequence": "MSQKALLLEEVGKPLALGHRTIPEPGENQLLVKVLVAGLNPHDQRTRDDGLFVTSMPYVLASDIVGEVVTVGTGEHSAKFTLGDHVFGHTFAEGGFNNDFNAAQQYALVDARFVGRVADSGLTDDEASTIPVIVLAAFIALFAPSGHGIPAPFASEAKSFDYSSVSLLVIGGGSNTGRAVVELAKLAGIGHIIVIAGKQNEENLKAIGATHFIDRRAPDVLEQIRAIAGDELIYAVDTVNAGLDQELGVAALSNKKKGTLITLRRPVGDYDAAQIGSKVAGYERRLAFGVSPIHPELTMKFWEEVPRWYKEGKLRPSSFEVIQGLDADAVNKALDKYRDGNGVKMNIHP"}, {"id": null, "hits": [], "name": "KAF4439621.1", "ipg": null, "start": 40951, "end": 41587, "strand": -1, "sequence": "MTPVFLKKMEPFFTLRNKMPLQIVLVTLIITVITLSGVRLILPNRPPGRSTTMGLGMVYLQGAKSLIILAYEILTEHSIRFHRWSSLKAYFIFNAMEVVFWAAVAFMMIRGNSQLCVGTSCALGWVVFVLAGFLSPIYKYLAVVTYLDWRFYKKNGFPRGTRTKNTDESLSTLRSDDTAYHH"}, {"id": null, "hits": [], "name": "KAF4439622.1", "ipg": null, "start": 42354, "end": 43227, "strand": 1, "sequence": "MDSKERQLYHVPAGPLPPPSYSEATTTDPLTTDGFVSPMTTTSSPVAFNVSVSPMAMTPITSRSTESFTLPPLTETDLDSRNHSTLEVAHSPRADSDCLPQAVMHDAPERALVEYAHNRDNLPMISTPQTNIEYASGLEVIPAPPVSNTVTPLHLLGDQPEAIDCPFCLRRSETRVKKKPSSTTHLQAVALLMTTVCGAVAPYMAKWSFDIEHICDNCQNRVMYKAKGKDIRICKAPEAWKEESKYPDVNTSMSPVTQ"}, {"id": null, "hits": [], "name": "KAF4439623.1", "ipg": null, "start": 43736, "end": 44828, "strand": -1, "sequence": "MDTSSLLLALQLQQQDLNLWEQSKKGKQREGEVADSDLALEACRHELELMTAQISDQVLTLSIARAVESDGQLIREAQLAEEQAAKDREYAVRLSRDPNAATRSDAEKEGKLPRVDEEEDGLIDILRSMNLGGFDYSTSDQPESSSWASSRKPPQTRECIACNDRFPPLALSRSPCSHEYCRECIVGLVRSSLQDETLFPPRCCGQNIPVTKGRWFSPGLVGQFQAKKLEFDTPNRTYCNEPSCSTFVPPQFIAGETATCPRCRRRTCVHCKGQYHSGVCPSDAASQQILELAAENGWQRCYACHRVVELEIGCNHMKQNSATFVASLGRIAAAPNGKKRG"}, {"id": null, "hits": [], "name": "KAF4439624.1", "ipg": null, "start": 45511, "end": 45750, "strand": -1, "sequence": "MLPKFITNILVSGALVAAATQEPLQPNHCDVACQLAYRKALSIETNRWVNQNLSTDDFYSNPSNLSDYSAGDLVKWENIPADQASKRWTLPGGVSLSRFFYITEDIDGKPIPATGFVLTPYSNPLGNDKPFRTLVWTHGTAGGTRQCAPSNHRALYYEWTGPFALVQQGYVVIAPDYAGQGSDIPQGFMYESGALHAADVSFGLQAARKALGKRITKEWVVIGHSEGGMTAWRTDEREAKPGKATGGFLGAVAIAPALQPIKLIPESFRRAKDGPAGDVVSIFLLQSISRLYPSIKVEDYATDIVLSRIALADQGCINTGGTIYGSLTVKQLYKNTSWVEHPDFVDWQKRYNGAGEHPLAAPMLVIQGDDDILTYAEYAEEDFNATCKKYPESTAEYRLYHKTDHGLALTVSQADFMPWIEDRFNKVKLNKGCKKTVIKPVTNNFGLTTQEFQVDLL"}], "score": 16.8878, "start": 1505, "end": 40750, "number": 149}]}, {"accession": "JAADJF010000250.1", "subjects": [{"id": null, "hits": [{"query": "EWG54279.1", "subject": "KAF4430919.1", "identity": 56.414, "coverage": 85.10028653295129, "evalue": 0.0, "bitscore": 689.0}], "name": "KAF4430919.1", "ipg": "319959062", "start": 17318, "end": 19267, "strand": -1, "sequence": null}], "clusters": []}, {"accession": "JAADJF010000268.1", "subjects": [{"id": null, "hits": [{"query": "EWG54269.1", "subject": "KAF4428353.1", "identity": 45.312, "coverage": 53.271028037383175, "evalue": 0.000357, "bitscore": 50.8}], "name": "KAF4428353.1", "ipg": "319957949", "start": 34346, "end": 36919, "strand": 1, "sequence": null}], "clusters": []}, {"accession": "JAADJF010000040.1", "subjects": [{"id": null, "hits": [{"query": "EWG54268.1", "subject": "KAF4442533.1", "identity": 94.307, "coverage": 93.7354988399072, "evalue": 0.0, "bitscore": 797.0}], "name": "KAF4442533.1", "ipg": "319968375", "start": 20951, "end": 25365, "strand": 1, "sequence": null}, {"id": null, "hits": [{"query": "EWG54267.1", "subject": "KAF4442534.1", "identity": 96.939, "coverage": 100.0, "evalue": 0.0, "bitscore": 996.0}], "name": "KAF4442534.1", "ipg": "319968433", "start": 25635, "end": 27312, "strand": -1, "sequence": null}, {"id": null, "hits": [{"query": "EWG54266.1", "subject": "KAF4442535.1", "identity": 96.347, "coverage": 100.0, "evalue": 0.0, "bitscore": 4787.0}], "name": "KAF4442535.1", "ipg": "319968392", "start": 30308, "end": 37732, "strand": 1, "sequence": null}, {"id": null, "hits": [{"query": "EWG54264.1", "subject": "KAF4442536.1", "identity": 98.936, "coverage": 90.38461538461539, "evalue": 5.62e-56, "bitscore": 193.0}, {"query": "EWG54262.1", "subject": "KAF4442536.1", "identity": 96.273, "coverage": 92.0, "evalue": 0.0, "bitscore": 962.0}], "name": "KAF4442536.1", "ipg": "319968382", "start": 38553, "end": 41132, "strand": 1, "sequence": null}], "clusters": [{"indices": [0, 1, 2, 3], "subjects": [], "intermediate_genes": [], "score": 6.7542, "start": 20951, "end": 41132, "number": 150}]}, {"accession": "JAADJF010000046.1", "subjects": [{"id": null, "hits": [{"query": "EWG54262.1", "subject": "KAF4442380.1", "identity": 57.515, "coverage": 94.85714285714286, "evalue": 0.0, "bitscore": 569.0}], "name": "KAF4442380.1", "ipg": "48283707", "start": 45734, "end": 47630, "strand": -1, "sequence": null}], "clusters": []}, {"accession": "JAADJF010000269.1", "subjects": [{"id": null, "hits": [{"query": "EWG54260.1", "subject": "KAF4428296.1", "identity": 56.881, "coverage": 85.09719222462203, "evalue": 3.59e-172, "bitscore": 505.0}], "name": "KAF4428296.1", "ipg": "319957884", "start": 55985, "end": 58386, "strand": -1, "sequence": null}], "clusters": []}]}, {"name": "Fusarium denticulatum", "strain": "NRRL 25311", "scaffolds": [{"accession": "JAAOAK010000164.1", "subjects": [{"id": null, "hits": [{"query": "EWG54281.1", "subject": "KAF5685444.1", "identity": 89.953, "coverage": 96.36913767019666, "evalue": 0.0, "bitscore": 1176.0}], "name": "KAF5685444.1", "ipg": "336948788", "start": 109229, "end": 113234, "strand": -1, "sequence": null}, {"id": null, "hits": [{"query": "EWG54279.1", "subject": "KAF5685445.1", "identity": 98.649, "coverage": 84.81375358166189, "evalue": 0.0, "bitscore": 1198.0}], "name": "KAF5685445.1", "ipg": "336948795", "start": 113688, "end": 115567, "strand": 1, "sequence": null}, {"id": null, "hits": [{"query": "EWG54278.1", "subject": "KAF5685446.1", "identity": 97.625, "coverage": 100.0, "evalue": 0.0, "bitscore": 842.0}], "name": "KAF5685446.1", "ipg": "336948759", "start": 120616, "end": 121876, "strand": 1, "sequence": null}, {"id": null, "hits": [{"query": "EWG54276.1", "subject": "KAF5685447.1", "identity": 97.333, "coverage": 96.89922480620154, "evalue": 0.0, "bitscore": 751.0}], "name": "KAF5685447.1", "ipg": "336948765", "start": 124069, "end": 125521, "strand": -1, "sequence": null}, {"id": null, "hits": [{"query": "EWG54274.1", "subject": "KAF5685448.1", "identity": 91.915, "coverage": 97.92060491493385, "evalue": 0.0, "bitscore": 1971.0}], "name": "KAF5685448.1", "ipg": "336948792", "start": 126289, "end": 129655, "strand": -1, "sequence": null}, {"id": null, "hits": [{"query": "EWG54273.1", "subject": "KAF5685449.1", "identity": 99.076, "coverage": 100.0, "evalue": 0.0, "bitscore": 886.0}], "name": "KAF5685449.1", "ipg": "336948841", "start": 130312, "end": 131816, "strand": 1, "sequence": null}, {"id": null, "hits": [{"query": "EWG54272.1", "subject": "KAF5685450.1", "identity": 96.91, "coverage": 99.71988795518207, "evalue": 0.0, "bitscore": 711.0}], "name": "KAF5685450.1", "ipg": "336948833", "start": 133086, "end": 134207, "strand": 1, "sequence": null}, {"id": null, "hits": [{"query": "EWG54268.1", "subject": "KAF5685468.1", "identity": 93.735, "coverage": 100.0, "evalue": 0.0, "bitscore": 842.0}], "name": "KAF5685468.1", "ipg": "336948782", "start": 192335, "end": 193689, "strand": 1, "sequence": null}, {"id": null, "hits": [{"query": "EWG54267.1", "subject": "KAF5685467.1", "identity": 96.735, "coverage": 100.0, "evalue": 0.0, "bitscore": 995.0}], "name": "KAF5685467.1", "ipg": "336948840", "start": 190000, "end": 191676, "strand": 1, "sequence": null}, {"id": null, "hits": [{"query": "EWG54266.1", "subject": "KAF5685458.1", "identity": 96.139, "coverage": 100.0, "evalue": 0.0, "bitscore": 4772.0}], "name": "KAF5685458.1", "ipg": "336948793", "start": 153111, "end": 160535, "strand": -1, "sequence": null}, {"id": null, "hits": [{"query": "EWG54264.1", "subject": "KAF5685457.1", "identity": 95.192, "coverage": 100.0, "evalue": 2.28e-66, "bitscore": 206.0}], "name": "KAF5685457.1", "ipg": "336948791", "start": 151991, "end": 152306, "strand": -1, "sequence": null}, {"id": null, "hits": [{"query": "EWG54262.1", "subject": "KAF5685456.1", "identity": 96.444, "coverage": 91.04761904761904, "evalue": 0.0, "bitscore": 951.0}], "name": "KAF5685456.1", "ipg": "336948783", "start": 149714, "end": 151330, "strand": -1, "sequence": null}, {"id": null, "hits": [{"query": "EWG54261.1", "subject": "KAF5685455.1", "identity": 97.378, "coverage": 100.0, "evalue": 0.0, "bitscore": 541.0}], "name": "KAF5685455.1", "ipg": "336948756", "start": 148058, "end": 148912, "strand": 1, "sequence": null}, {"id": null, "hits": [{"query": "EWG54260.1", "subject": "KAF5685454.1", "identity": 88.264, "coverage": 88.12095032397409, "evalue": 0.0, "bitscore": 737.0}], "name": "KAF5685454.1", "ipg": "336948808", "start": 145699, "end": 147256, "strand": -1, "sequence": null}], "clusters": [{"indices": [0, 1, 2, 3, 4, 5, 6, 13, 12, 11, 10, 9], "subjects": [], "intermediate_genes": [{"id": null, "hits": [], "name": "KAF5685440.1", "ipg": null, "start": 104229, "end": 104470, "strand": 1, "sequence": "MLPKFITNILVSGALVAAATQEALQPNHCDVACQLAYRKALAVETNRWVNQNLSTDDFYSNPSNLSEYSAGDLVKWEDVPADQASKRWTLPGGVSMSRFFYMTEDIDGKPIPATGFVLTPYSNPLGNDKPFRTLVWTHGTAGGTRQCAPSNHRALYYEWTGPFALVQQGYVVIAPDYAGQGSDIPQGFMYESGALHAADVSFGLQAARKALGKRITKEWIVIGHSEGGMTAWRTDEREAKPGKATGGFLGAVAIAPALQPIKLIPESFRRAKDGPAGDVVSIFLLQSISRLYQSIKVEDYATDIVLSRIALADQGCINTGGTLYGSLTVKQLYKNTSWVEHPDFVDWQKRYNGAGEHPLAAPMLVIQGDDDILTYAEYAEEDFNATCKKYPESTAEYRLYHKTDHGLALSVSQADFFPWIEDRFNKVKLSKGCKKTVIKPFNDNFGRTSQEWQVDLL"}, {"id": null, "hits": [], "name": "KAF5685441.1", "ipg": null, "start": 104913, "end": 106542, "strand": 1, "sequence": "MRFTSIRSANSPNLCVSMDTSSLMLALQLQQQDLNLWEQSKKGKQREGQVTDSDLALEACRHELQLLTSQISDQALALSIARAVESDGQLIREAQLAEEQAAKDREYAIRLSGDPSAATGSGNEKGKKLPRVEEDEDEDDLIDILRSMNLGGLDYSMSGQPESSRWASSRKPPQTRECVACNDRFPPLALSQSPCSHDYCRECLVSLVRSSLQDETLFPPRCCGQNIPIKQGRWLSPELIGQFQAKKLEFETPNRTYCAEPSCSVFVPPAFISGDRATCPKCNRRTCVHCKGPHHIGVCPSDAASQQVLQLADQNGWQQCFNCRRLVELNYGCYHITCFCKAEFCYICGKKWKSCKCPHWEERRLMRRVNDIVNRDDNVGQIMSARTELGTTVVVDTAARSAATSFLTIFLSALNAMSWLVGDVDITAFETTVRLAHIM"}, {"id": null, "hits": [], "name": "KAF5685442.1", "ipg": null, "start": 106906, "end": 107557, "strand": -1, "sequence": "MNSPLPPPSYSEATTTDPLTTDGFVSPMTTTSSPVAFNVSVSPMAMTPITSRSTESFTLPPLTETDLDSRNHSTLEVAHPPRGDSDCLPQAVMHDAPELSLVEYAHNRDNLPMSITSQTNIEYASGLEVIPAPPVSNTVTPLHLLGDQPEAIDCPFCLRRSETRVKKKPSSTTQYVKPVSFAGSRANESQSASRCTTDDNGLWGSRSIYGEVVIRH"}, {"id": null, "hits": [], "name": "KAF5685443.1", "ipg": null, "start": 108395, "end": 109031, "strand": 1, "sequence": "MTPVFLKKMEPFFTLRNKLPLQIVIVTLIITVITLSGVRLILPNRPPGRSTTMGLGMGAKSLIILAYEILTEHSIRFHRWSSLKAYFILNAMEVVFWAAVAFMMIRGNSQLCVGTSCALGWVVFVLAGFLSPIYKYLAVVTYLDWRFYKKNGFPRGTRTKNTDESLSTLRSDDTAYHH"}, {"id": null, "hits": [], "name": "KAF5685451.1", "ipg": null, "start": 134591, "end": 135456, "strand": -1, "sequence": "MSQEALLLEEVARPLTLGHRTIPEPGENQLLVKVLVAGLNPHDQRTRDDGLFVTSMPYVIASDIVGEVVIVGTGEHSAKFKLGDHVFGHTFAEGGFNNDFNAAQQYALVDARFVGRVADSGLTDDEASTIPVIVLAAFISLFAPSGHGIPAPFAFEAGSFDYSSISLLVIGGGSNTGRAVVELAKLAGIGQIIVIAGKQNEENLKAVGATHVIDRRAPDVLGQIRAITGDELIYAVDTVNAGLEQEIGVAALSNKKKGTLITLRRPDGDF"}, {"id": null, "hits": [], "name": "KAF5685452.1", "ipg": null, "start": 135903, "end": 139163, "strand": 1, "sequence": "MIRSRNTSIVFTAGSPDRLPTKHKEDGSELKKHSSSHLEGTSRWLLDSPIFQQWHDSRNDGILWIRGVPGTGKSVLASRLIHQLSSEEFPVLYFFFRHTIQSNHRPESALRDWLAQALPFSPPLQLAIKNLIYRPICLDFVDDLSLVELWHLVRLALRDIPRAHCVIDALDEMDNNALENKKAINPDISTYLGHRLAASKLPPETRVAVKDAVFKQADGLFLYAKLTMDKIVGLQNESEAGILESIERMPVNLSVMYRNILREHMDRTGLPEGLQMLVLQLITHAIRPLRLLEISDCIKITQPQYGQDTGTIKNHVRSCCGPLLEVLPDETVRVVHQSLTEYLFGLDRSPDDGDIPLFEPGATHNLLANLCLSYLQSGYLGKIRFQDFGRVIEIVMSTNQDLPPFMDYALKSWHAHIKEAVRRDFPQQKTNDRIFSLLMVPTHVKILATLAEKPRWENGFQGRRDPEAPLETEVLIFSIKLDSSASEQGVDLDYQWLQGPKGDESNLELGLADINDHAGSPTFLLQACKQVDPKMVSMLLEAGADPNICQLYPKLGDSRENDEMAGPSVLHALEVPYCATKDPYSGYKRVSTTANEYPPDDEAIRECFRLVTDAGADVNHVDNAGNTPLHLAEIPLMAQLLLESGADITAINCRNNTPLHVAQNLDVMKMILSKTDIDIRD"}, {"id": null, "hits": [], "name": "KAF5685453.1", "ipg": null, "start": 139175, "end": 142639, "strand": 1, "sequence": "MFFRLLEEPNVRRERGIPSIEGALQLLDLGVDACVVDNEGNTALHYLASTEKETTSPEGIQLLERLIQDGVDPNLHNAKGEAAVHRLATHGGHSRPLSPWCLRKFIELTEADINDGDSKGQTLLFRSIDKFYINLEDLVKDYDNRNRPPLYYACASGRFQSVKLFINADAVVEMDIYEGSTLSGYVDIEEELKNWQGLRSRSNSPDSGAVLVDDTKRLKNAPIEGRLRETVDLVIDNAATPNWHLLDMAITAAVEMATTEHLQPSEKRRHSYRRPNHDYTVECLLQAREVLGVSGELLRAAEVQQCLKRRERISKGAFVDKRCKCGQCYKFPWRIGILQQQKGYDAIPDYINMVSPKPEDLHSFFDNLSKEGMARLLDTLLTPEAILSLDETKDENISSLQGVYLETRDEDGLTPLNASLDNIDKPAWTPKATEMLLQADAGPNSVDYKGKSCLERVIGNTTVFRMLVDHGAVVNPSLLTSAIVTKDFGLVEMILSSGADPNVRRPPNHSSSDEERRRAQTGVYSYISFQEMYPLDMVIGKIDSGTTNEVDCEAYILAHKALRKDVNYGDSMPWEMHLNPRATPSIRRKYLDLILQHPTLDVNLKDAAGVSLLHIAFEEADERSTQILIDRGTDLYARDNFDKIILHIGSTLLSKKNLFDNVMALAPKLLDQVNKGDRTPLHHALGYRNKFGYLESLERVEVFGQMLIAAGANVCAKDENGDTPLHLLLQRKWNLLADEDGSEVWQGPVYPIMDLLLSKGADINARNETGETPIFSFFRECDLDVDMSKVYPDKGFNQSVWAVFTSHRGES"}, {"id": null, "hits": [], "name": "KAF5685459.1", "ipg": null, "start": 161359, "end": 163001, "strand": -1, "sequence": "MMTSLFSLLIFGLGALANPLSKRAATVKIANGTVNGGTNGNVEFFKGIPFAKAPVGDLRFRNPQPYDSNFGELDATKRPPACIQGDGSTGSEDCLKLIVVRPTSRPSDKLPVLVFIHGGAFAGGEAEQGNDGTPVVKKSIEMGKPFILVSIQYRLGAFGFLPGKELAGNTNLGLRDQRMALQWVQENIAAFGGDPKKVTLWGFSAGAMSAFDHTIINNGDANGLFRGIILSSGSMIPALSYDSPKAQDIYDTVAARAGCGQSTNSLDCLRKVDAKKLQAAGYSLNMEFKYLGGNTPYFPRPDNTDSFFSTPADTALAAGKYAKVPVLSGNSEDEGTLFALTQSNVTNNKILVDYIATYYPGNAQYSNQFVAKYPDDLGISGSPFRTGLENNAFGQYKRLAAILGDITFIFQRRYHLQAISSEVPTWSYLHTSAHEVGLVGSMHGSDGLQTLSSANTVVAQTQQRNAISFINTLDPNALGVSSPLINWPKYTTSTAQLVNQGKNFNTLIKDDFRSQQYQYWRDNISKFRV"}, {"id": null, "hits": [], "name": "KAF5685460.1", "ipg": null, "start": 163885, "end": 165535, "strand": 1, "sequence": "MHISAAILCTLGASTYAQDGLTDASFYGLSPPVYPAPQIKGLDAWSHAYVKARKLVDRLTLEEKINITYGPPDAISGCAGTISPIQRVGFPGLCLTDAGNGVRSTDLVNAYASGISVAASWNKQLAKDRAHFMFKEFKTKGVNVALAPAVGALGRVVKGGRVWEGFGVDPYLSGVLASETIKAAVGVGVQTTIKHYIANEQETNRSPEGDVASVSSNVDDKTLHELYLWPFQDAVKAGTTGVMCSYNRINGSYACGNSKILNGLLKTELGFQGYVLTDWDSQPSGVASVLAGLDMAMPTTKYLGMTNFTQAIRNGSVPLTRLNDMATRILASWYFTRQDSDFPSPGIGMPLNTSQPHVRINARDPAAKNTILAGAVEGHVLVKNINNALPLKKPLEVAVFGYSAHVPQMYGPSGIGTGWRVGFSSANVSQVLEKFARTFVPPFQNTARYGTIIGGGGSGANAAPYISSPFDALSQRAWEDDGSISWDFEQQNPTVAAEADVCFVFINAFASEAFDRPRLYDQDSERLVLNVARQCNNTMVVIHNAGPTLVESYADHPNVSAIIYAHLPGQDSGRALVSLLYGDENFSGKLPYTVAKKESDYGHLLDPVQPTGAYKLYPQSNFTEGTNIDYRHFEANRIAPRYEFGFGLSYTNFSYSNLAIHRAPLKSLSQYPTGTVESGGQRDLWDTLAEVTLDVRNSGGRKGQEVVQLYLQRPDGSKWLRGFEKIKLSPGQKVEALTRSYQVVFWFEFEKYLIKWFLELESGS"}], "score": 22.4742, "start": 109229, "end": 160535, "number": 151}]}, {"accession": "JAAOAK010000150.1", "subjects": [{"id": null, "hits": [{"query": "EWG54269.1", "subject": "KAF5686195.1", "identity": 42.857, "coverage": 65.42056074766354, "evalue": 0.006, "bitscore": 47.4}], "name": "KAF5686195.1", "ipg": "336949471", "start": 40179, "end": 42669, "strand": 1, "sequence": null}], "clusters": []}]}, {"name": "Fusarium circinatum", "strain": "NRRL 25331", "scaffolds": [{"accession": "JAAQPE010000138.1", "subjects": [{"id": null, "hits": [{"query": "EWG54281.1", "subject": "KAF5683793.1", "identity": 86.989, "coverage": 100.0, "evalue": 0.0, "bitscore": 1169.0}], "name": "KAF5683793.1", "ipg": "336947243", "start": 160838, "end": 163252, "strand": 1, "sequence": null}, {"id": null, "hits": [{"query": "EWG54279.1", "subject": "KAF5683792.1", "identity": 97.466, "coverage": 84.81375358166189, "evalue": 0.0, "bitscore": 1186.0}], "name": "KAF5683792.1", "ipg": "336947266", "start": 158540, "end": 160419, "strand": -1, "sequence": null}, {"id": null, "hits": [{"query": "EWG54278.1", "subject": "KAF5683791.1", "identity": 94.872, "coverage": 100.0, "evalue": 0.0, "bitscore": 829.0}], "name": "KAF5683791.1", "ipg": "336947233", "start": 152817, "end": 154101, "strand": -1, "sequence": null}, {"id": null, "hits": [{"query": "EWG54276.1", "subject": "KAF5683790.1", "identity": 97.067, "coverage": 96.89922480620154, "evalue": 0.0, "bitscore": 750.0}], "name": "KAF5683790.1", "ipg": "336947211", "start": 149159, "end": 150613, "strand": 1, "sequence": null}, {"id": null, "hits": [{"query": "EWG54274.1", "subject": "KAF5683789.1", "identity": 87.838, "coverage": 97.92060491493385, "evalue": 0.0, "bitscore": 1879.0}], "name": "KAF5683789.1", "ipg": "336947241", "start": 144953, "end": 148319, "strand": 1, "sequence": null}, {"id": null, "hits": [{"query": "EWG54273.1", "subject": "KAF5683788.1", "identity": 98.152, "coverage": 100.0, "evalue": 0.0, "bitscore": 882.0}], "name": "KAF5683788.1", "ipg": "336947253", "start": 142790, "end": 144296, "strand": -1, "sequence": null}, {"id": null, "hits": [{"query": "EWG54272.1", "subject": "KAF5683787.1", "identity": 96.359, "coverage": 100.0, "evalue": 0.0, "bitscore": 709.0}], "name": "KAF5683787.1", "ipg": "336947222", "start": 140392, "end": 141514, "strand": -1, "sequence": null}, {"id": null, "hits": [{"query": "EWG54268.1", "subject": "KAF5683750.1", "identity": 93.968, "coverage": 100.0, "evalue": 0.0, "bitscore": 840.0}], "name": "KAF5683750.1", "ipg": "336947255", "start": 31748, "end": 33109, "strand": 1, "sequence": null}, {"id": null, "hits": [{"query": "EWG54267.1", "subject": "KAF5683764.1", "identity": 96.327, "coverage": 100.0, "evalue": 0.0, "bitscore": 990.0}], "name": "KAF5683764.1", "ipg": "336947207", "start": 78212, "end": 79892, "strand": -1, "sequence": null}, {"id": null, "hits": [{"query": "EWG54266.1", "subject": "KAF5683767.1", "identity": 95.475, "coverage": 100.0, "evalue": 0.0, "bitscore": 4619.0}], "name": "KAF5683767.1", "ipg": "336947208", "start": 85897, "end": 93319, "strand": 1, "sequence": null}, {"id": null, "hits": [{"query": "EWG54264.1", "subject": "KAF5683768.1", "identity": 98.077, "coverage": 100.0, "evalue": 3.88e-68, "bitscore": 210.0}], "name": "KAF5683768.1", "ipg": "39110339", "start": 94140, "end": 94455, "strand": 1, "sequence": null}, {"id": null, "hits": [{"query": "EWG54262.1", "subject": "KAF5683769.1", "identity": 96.275, "coverage": 97.14285714285714, "evalue": 0.0, "bitscore": 1018.0}], "name": "KAF5683769.1", "ipg": "336947281", "start": 95094, "end": 96858, "strand": 1, "sequence": null}, {"id": null, "hits": [{"query": "EWG54261.1", "subject": "KAF5683770.1", "identity": 92.254, "coverage": 100.0, "evalue": 0.0, "bitscore": 534.0}], "name": "KAF5683770.1", "ipg": "336947234", "start": 97471, "end": 98326, "strand": -1, "sequence": null}, {"id": null, "hits": [{"query": "EWG54260.1", "subject": "KAF5683771.1", "identity": 95.476, "coverage": 90.71274298056156, "evalue": 0.0, "bitscore": 839.0}], "name": "KAF5683771.1", "ipg": "336947256", "start": 99102, "end": 100541, "strand": 1, "sequence": null}], "clusters": [{"indices": [6, 5, 4, 3, 2, 1, 0], "subjects": [], "intermediate_genes": [], "score": 13.740400000000001, "start": 140392, "end": 163252, "number": 153}, {"indices": [8, 9, 10, 11, 12, 13], "subjects": [], "intermediate_genes": [], "score": 10.821, "start": 78212, "end": 100541, "number": 152}]}, {"accession": "JAAQPE010000394.1", "subjects": [{"id": null, "hits": [{"query": "EWG54271.1", "subject": "KAF5665247.1", "identity": 96.503, "coverage": 100.0, "evalue": 0.0, "bitscore": 577.0}], "name": "KAF5665247.1", "ipg": "336930104", "start": 74041, "end": 75029, "strand": 1, "sequence": null}, {"id": null, "hits": [{"query": "EWG54270.1", "subject": "KAF5665248.1", "identity": 91.964, "coverage": 100.0, "evalue": 0.0, "bitscore": 625.0}], "name": "KAF5665248.1", "ipg": "336930063", "start": 75146, "end": 76157, "strand": -1, "sequence": null}], "clusters": []}]}, {"name": "Fusarium circinatum", "strain": "", "scaffolds": [{"accession": "BK014564.1", "subjects": [{"id": null, "hits": [{"query": "EWG54281.1", "subject": "DAZ85502.1", "identity": 94.168, "coverage": 70.04538577912254, "evalue": 0.0, "bitscore": 913.0}], "name": "DAZ85502.1", "ipg": "491727257", "start": 496, "end": 2413, "strand": 1, "sequence": null}], "clusters": []}, {"accession": "BK014563.1", "subjects": [{"id": null, "hits": [{"query": "EWG54279.1", "subject": "DAZ85501.1", "identity": 97.466, "coverage": 84.81375358166189, "evalue": 0.0, "bitscore": 1186.0}], "name": "DAZ85501.1", "ipg": "336947266", "start": 0, "end": 1879, "strand": 1, "sequence": null}], "clusters": []}, {"accession": "BK014562.1", "subjects": [{"id": null, "hits": [{"query": "EWG54278.1", "subject": "DAZ85500.1", "identity": 94.872, "coverage": 100.0, "evalue": 0.0, "bitscore": 829.0}], "name": "DAZ85500.1", "ipg": "336947233", "start": 0, "end": 1284, "strand": 1, "sequence": null}], "clusters": []}, {"accession": "BK014561.1", "subjects": [{"id": null, "hits": [{"query": "EWG54276.1", "subject": "DAZ85499.1", "identity": 97.067, "coverage": 96.89922480620154, "evalue": 0.0, "bitscore": 750.0}], "name": "DAZ85499.1", "ipg": "336947211", "start": 0, "end": 1454, "strand": 1, "sequence": null}], "clusters": []}, {"accession": "BK014560.1", "subjects": [{"id": null, "hits": [{"query": "EWG54274.1", "subject": "DAZ85498.1", "identity": 91.506, "coverage": 97.92060491493385, "evalue": 0.0, "bitscore": 1973.0}], "name": "DAZ85498.1", "ipg": "491727267", "start": 0, "end": 3366, "strand": 1, "sequence": null}], "clusters": []}, {"accession": "BK014559.1", "subjects": [{"id": null, "hits": [{"query": "EWG54273.1", "subject": "DAZ85497.1", "identity": 98.152, "coverage": 100.0, "evalue": 0.0, "bitscore": 882.0}], "name": "DAZ85497.1", "ipg": "336947253", "start": 61, "end": 1567, "strand": 1, "sequence": null}], "clusters": []}, {"accession": "BK014558.1", "subjects": [{"id": null, "hits": [{"query": "EWG54272.1", "subject": "DAZ85496.1", "identity": 96.359, "coverage": 100.0, "evalue": 0.0, "bitscore": 709.0}], "name": "DAZ85496.1", "ipg": "336947222", "start": 0, "end": 1122, "strand": 1, "sequence": null}], "clusters": []}, {"accession": "BK014554.1", "subjects": [{"id": null, "hits": [{"query": "EWG54264.1", "subject": "DAZ85492.1", "identity": 95.294, "coverage": 81.73076923076923, "evalue": 1.48e-50, "bitscore": 165.0}], "name": "DAZ85492.1", "ipg": "491727247", "start": 0, "end": 264, "strand": 1, "sequence": null}], "clusters": []}, {"accession": "BK014555.1", "subjects": [{"id": null, "hits": [{"query": "EWG54262.1", "subject": "DAZ85493.1", "identity": 96.275, "coverage": 97.14285714285714, "evalue": 0.0, "bitscore": 1018.0}], "name": "DAZ85493.1", "ipg": "336947281", "start": 0, "end": 1764, "strand": 1, "sequence": null}], "clusters": []}, {"accession": "BK014556.1", "subjects": [{"id": null, "hits": [{"query": "EWG54261.1", "subject": "DAZ85494.1", "identity": 98.502, "coverage": 100.0, "evalue": 0.0, "bitscore": 545.0}], "name": "DAZ85494.1", "ipg": "336873665", "start": 0, "end": 855, "strand": 1, "sequence": null}], "clusters": []}, {"accession": "BK014557.1", "subjects": [{"id": null, "hits": [{"query": "EWG54260.1", "subject": "DAZ85495.1", "identity": 89.404, "coverage": 97.19222462203024, "evalue": 0.0, "bitscore": 812.0}], "name": "DAZ85495.1", "ipg": "491727279", "start": 0, "end": 1511, "strand": 1, "sequence": null}], "clusters": []}]}, {"name": "Fusarium circinatum", "strain": "FSP34", "scaffolds": [{"accession": "BK014592.1", "subjects": [{"id": null, "hits": [{"query": "EWG54266.1", "subject": "DAZ85491.1", "identity": 93.649, "coverage": 100.0, "evalue": 0.0, "bitscore": 4494.0}], "name": "DAZ85491.1", "ipg": "485194800", "start": 0, "end": 7358, "strand": 1, "sequence": null}], "clusters": []}]}, {"name": "Fusarium subglutinans", "strain": "NRRL 66333", "scaffolds": [{"accession": "NW_023502295.1", "subjects": [{"id": null, "hits": [{"query": "EWG54281.1", "subject": "XP_036532776.1", "identity": 89.325, "coverage": 96.36913767019666, "evalue": 0.0, "bitscore": 1162.0}], "name": "XP_036532776.1", "ipg": "336858337", "start": 38929, "end": 42949, "strand": -1, "sequence": null}, {"id": null, "hits": [{"query": "EWG54279.1", "subject": "XP_036532777.1", "identity": 98.142, "coverage": 84.81375358166189, "evalue": 0.0, "bitscore": 1195.0}], "name": "XP_036532777.1", "ipg": "331910180", "start": 43403, "end": 45282, "strand": 1, "sequence": null}, {"id": null, "hits": [{"query": "EWG54278.1", "subject": "XP_036532778.1", "identity": 97.387, "coverage": 100.0, "evalue": 0.0, "bitscore": 839.0}], "name": "XP_036532778.1", "ipg": "336858335", "start": 50381, "end": 51641, "strand": 1, "sequence": null}, {"id": null, "hits": [{"query": "EWG54276.1", "subject": "XP_036532779.1", "identity": 97.333, "coverage": 96.89922480620154, "evalue": 0.0, "bitscore": 750.0}], "name": "XP_036532779.1", "ipg": "336858325", "start": 53855, "end": 55309, "strand": -1, "sequence": null}, {"id": null, "hits": [{"query": "EWG54274.1", "subject": "XP_036532780.1", "identity": 92.085, "coverage": 97.92060491493385, "evalue": 0.0, "bitscore": 1987.0}], "name": "XP_036532780.1", "ipg": "336858386", "start": 56150, "end": 59515, "strand": -1, "sequence": null}, {"id": null, "hits": [{"query": "EWG54273.1", "subject": "XP_036532781.1", "identity": 98.845, "coverage": 100.0, "evalue": 0.0, "bitscore": 887.0}], "name": "XP_036532781.1", "ipg": "336858334", "start": 60171, "end": 61679, "strand": 1, "sequence": null}, {"id": null, "hits": [{"query": "EWG54272.1", "subject": "XP_036532782.1", "identity": 98.039, "coverage": 100.0, "evalue": 0.0, "bitscore": 721.0}], "name": "XP_036532782.1", "ipg": "336858382", "start": 62954, "end": 64081, "strand": 1, "sequence": null}], "clusters": [{"indices": [0, 1, 2, 3, 4, 5, 6], "subjects": [], "intermediate_genes": [], "score": 13.754100000000001, "start": 38929, "end": 64081, "number": 154}]}, {"accession": "XM_036676469.1", "subjects": [{"id": null, "hits": [{"query": "EWG54281.1", "subject": "XP_036532776.1", "identity": 89.325, "coverage": 96.36913767019666, "evalue": 0.0, "bitscore": 1162.0}], "name": "XP_036532776.1", "ipg": "336858337", "start": 0, "end": 2901, "strand": 1, "sequence": null}], "clusters": []}, {"accession": "JAAOAV010000232.1", "subjects": [{"id": null, "hits": [{"query": "EWG54281.1", "subject": "KAF5587637.1", "identity": 89.325, "coverage": 96.36913767019666, "evalue": 0.0, "bitscore": 1162.0}], "name": "KAF5587637.1", "ipg": "336858337", "start": 38929, "end": 42949, "strand": -1, "sequence": null}, {"id": null, "hits": [{"query": "EWG54279.1", "subject": "KAF5587638.1", "identity": 98.142, "coverage": 84.81375358166189, "evalue": 0.0, "bitscore": 1195.0}], "name": "KAF5587638.1", "ipg": "331910180", "start": 43403, "end": 45282, "strand": 1, "sequence": null}, {"id": null, "hits": [{"query": "EWG54278.1", "subject": "KAF5587639.1", "identity": 97.387, "coverage": 100.0, "evalue": 0.0, "bitscore": 839.0}], "name": "KAF5587639.1", "ipg": "336858335", "start": 50381, "end": 51641, "strand": 1, "sequence": null}, {"id": null, "hits": [{"query": "EWG54276.1", "subject": "KAF5587640.1", "identity": 97.333, "coverage": 96.89922480620154, "evalue": 0.0, "bitscore": 750.0}], "name": "KAF5587640.1", "ipg": "336858325", "start": 53855, "end": 55309, "strand": -1, "sequence": null}, {"id": null, "hits": [{"query": "EWG54274.1", "subject": "KAF5587641.1", "identity": 92.085, "coverage": 97.92060491493385, "evalue": 0.0, "bitscore": 1987.0}], "name": "KAF5587641.1", "ipg": "336858386", "start": 56150, "end": 59515, "strand": -1, "sequence": null}, {"id": null, "hits": [{"query": "EWG54273.1", "subject": "KAF5587642.1", "identity": 98.845, "coverage": 100.0, "evalue": 0.0, "bitscore": 887.0}], "name": "KAF5587642.1", "ipg": "336858334", "start": 60171, "end": 61679, "strand": 1, "sequence": null}, {"id": null, "hits": [{"query": "EWG54272.1", "subject": "KAF5587643.1", "identity": 98.039, "coverage": 100.0, "evalue": 0.0, "bitscore": 721.0}], "name": "KAF5587643.1", "ipg": "336858382", "start": 62954, "end": 64081, "strand": 1, "sequence": null}], "clusters": []}, {"accession": "XM_036676470.1", "subjects": [{"id": null, "hits": [{"query": "EWG54279.1", "subject": "XP_036532777.1", "identity": 98.142, "coverage": 84.81375358166189, "evalue": 0.0, "bitscore": 1195.0}], "name": "XP_036532777.1", "ipg": "331910180", "start": 0, "end": 1782, "strand": 1, "sequence": null}], "clusters": []}, {"accession": "XM_036676471.1", "subjects": [{"id": null, "hits": [{"query": "EWG54278.1", "subject": "XP_036532778.1", "identity": 97.387, "coverage": 100.0, "evalue": 0.0, "bitscore": 839.0}], "name": "XP_036532778.1", "ipg": "336858335", "start": 0, "end": 1260, "strand": 1, "sequence": null}], "clusters": []}, {"accession": "XM_036676472.1", "subjects": [{"id": null, "hits": [{"query": "EWG54276.1", "subject": "XP_036532779.1", "identity": 97.333, "coverage": 96.89922480620154, "evalue": 0.0, "bitscore": 750.0}], "name": "XP_036532779.1", "ipg": "336858325", "start": 0, "end": 1128, "strand": 1, "sequence": null}], "clusters": []}, {"accession": "XM_036676473.1", "subjects": [{"id": null, "hits": [{"query": "EWG54274.1", "subject": "XP_036532780.1", "identity": 92.085, "coverage": 97.92060491493385, "evalue": 0.0, "bitscore": 1987.0}], "name": "XP_036532780.1", "ipg": "336858386", "start": 0, "end": 3111, "strand": 1, "sequence": null}], "clusters": []}, {"accession": "XM_036676474.1", "subjects": [{"id": null, "hits": [{"query": "EWG54273.1", "subject": "XP_036532781.1", "identity": 98.845, "coverage": 100.0, "evalue": 0.0, "bitscore": 887.0}], "name": "XP_036532781.1", "ipg": "336858334", "start": 0, "end": 1302, "strand": 1, "sequence": null}], "clusters": []}, {"accession": "XM_036676475.1", "subjects": [{"id": null, "hits": [{"query": "EWG54272.1", "subject": "XP_036532782.1", "identity": 98.039, "coverage": 100.0, "evalue": 0.0, "bitscore": 721.0}], "name": "XP_036532782.1", "ipg": "336858382", "start": 0, "end": 1080, "strand": 1, "sequence": null}], "clusters": []}, {"accession": "NW_023502187.1", "subjects": [{"id": null, "hits": [{"query": "EWG54271.1", "subject": "XP_036535714.1", "identity": 95.105, "coverage": 100.0, "evalue": 0.0, "bitscore": 572.0}], "name": "XP_036535714.1", "ipg": "336866678", "start": 61507, "end": 62495, "strand": -1, "sequence": null}, {"id": null, "hits": [{"query": "EWG54270.1", "subject": "XP_036535713.1", "identity": 93.333, "coverage": 75.89285714285714, "evalue": 5.15e-165, "bitscore": 472.0}], "name": "XP_036535713.1", "ipg": "336866727", "start": 60526, "end": 61390, "strand": 1, "sequence": null}], "clusters": []}, {"accession": "XM_036687230.1", "subjects": [{"id": null, "hits": [{"query": "EWG54271.1", "subject": "XP_036535714.1", "identity": 95.105, "coverage": 100.0, "evalue": 0.0, "bitscore": 572.0}], "name": "XP_036535714.1", "ipg": "336866678", "start": 0, "end": 861, "strand": 1, "sequence": null}], "clusters": []}, {"accession": "JAAOAV010000124.1", "subjects": [{"id": null, "hits": [{"query": "EWG54271.1", "subject": "KAF5596640.1", "identity": 95.105, "coverage": 100.0, "evalue": 0.0, "bitscore": 572.0}], "name": "KAF5596640.1", "ipg": "336866678", "start": 61507, "end": 62495, "strand": -1, "sequence": null}, {"id": null, "hits": [{"query": "EWG54270.1", "subject": "KAF5596639.1", "identity": 93.333, "coverage": 75.89285714285714, "evalue": 5.15e-165, "bitscore": 472.0}], "name": "KAF5596639.1", "ipg": "336866727", "start": 60526, "end": 61390, "strand": 1, "sequence": null}], "clusters": []}, {"accession": "XM_036687229.1", "subjects": [{"id": null, "hits": [{"query": "EWG54270.1", "subject": "XP_036535713.1", "identity": 93.333, "coverage": 75.89285714285714, "evalue": 5.15e-165, "bitscore": 472.0}], "name": "XP_036535713.1", "ipg": "336866727", "start": 0, "end": 864, "strand": 1, "sequence": null}], "clusters": []}, {"accession": "NW_023502142.1", "subjects": [{"id": null, "hits": [{"query": "EWG54268.1", "subject": "XP_036537620.1", "identity": 93.735, "coverage": 100.0, "evalue": 0.0, "bitscore": 839.0}], "name": "XP_036537620.1", "ipg": "336873735", "start": 74728, "end": 76089, "strand": -1, "sequence": null}, {"id": null, "hits": [{"query": "EWG54267.1", "subject": "XP_036537612.1", "identity": 95.918, "coverage": 100.0, "evalue": 0.0, "bitscore": 989.0}], "name": "XP_036537612.1", "ipg": "336873747", "start": 57239, "end": 58919, "strand": 1, "sequence": null}, {"id": null, "hits": [{"query": "EWG54266.1", "subject": "XP_036537610.1", "identity": 95.475, "coverage": 100.0, "evalue": 0.0, "bitscore": 4615.0}], "name": "XP_036537610.1", "ipg": "98921756", "start": 44379, "end": 51801, "strand": -1, "sequence": null}, {"id": null, "hits": [{"query": "EWG54264.1", "subject": "XP_036537609.1", "identity": 97.115, "coverage": 100.0, "evalue": 1.83e-67, "bitscore": 208.0}], "name": "XP_036537609.1", "ipg": "246264462", "start": 43156, "end": 43471, "strand": -1, "sequence": null}, {"id": null, "hits": [{"query": "EWG54262.1", "subject": "XP_036537608.1", "identity": 96.471, "coverage": 97.14285714285714, "evalue": 0.0, "bitscore": 1020.0}], "name": "XP_036537608.1", "ipg": "336873691", "start": 40744, "end": 42509, "strand": -1, "sequence": null}, {"id": null, "hits": [{"query": "EWG54261.1", "subject": "XP_036537607.1", "identity": 98.502, "coverage": 100.0, "evalue": 0.0, "bitscore": 545.0}], "name": "XP_036537607.1", "ipg": "336873665", "start": 39273, "end": 40128, "strand": 1, "sequence": null}, {"id": null, "hits": [{"query": "EWG54260.1", "subject": "XP_036537606.1", "identity": 95.652, "coverage": 89.41684665226782, "evalue": 0.0, "bitscore": 830.0}], "name": "XP_036537606.1", "ipg": "336873715", "start": 37046, "end": 38482, "strand": -1, "sequence": null}], "clusters": [{"indices": [6, 5, 4, 3, 2, 1, 0], "subjects": [], "intermediate_genes": [], "score": 12.9046, "start": 37046, "end": 76089, "number": 156}]}, {"accession": "XM_036685138.1", "subjects": [{"id": null, "hits": [{"query": "EWG54268.1", "subject": "XP_036537620.1", "identity": 93.735, "coverage": 100.0, "evalue": 0.0, "bitscore": 839.0}], "name": "XP_036537620.1", "ipg": "336873735", "start": 0, "end": 1296, "strand": 1, "sequence": null}], "clusters": []}, {"accession": "JAAOAV010000079.1", "subjects": [{"id": null, "hits": [{"query": "EWG54268.1", "subject": "KAF5604274.1", "identity": 93.735, "coverage": 100.0, "evalue": 0.0, "bitscore": 839.0}], "name": "KAF5604274.1", "ipg": "336873735", "start": 74728, "end": 76089, "strand": -1, "sequence": null}, {"id": null, "hits": [{"query": "EWG54267.1", "subject": "KAF5604266.1", "identity": 95.918, "coverage": 100.0, "evalue": 0.0, "bitscore": 989.0}], "name": "KAF5604266.1", "ipg": "336873747", "start": 57239, "end": 58919, "strand": 1, "sequence": null}, {"id": null, "hits": [{"query": "EWG54266.1", "subject": "KAF5604264.1", "identity": 95.475, "coverage": 100.0, "evalue": 0.0, "bitscore": 4615.0}], "name": "KAF5604264.1", "ipg": "98921756", "start": 44379, "end": 51801, "strand": -1, "sequence": null}, {"id": null, "hits": [{"query": "EWG54264.1", "subject": "KAF5604263.1", "identity": 97.115, "coverage": 100.0, "evalue": 1.83e-67, "bitscore": 208.0}], "name": "KAF5604263.1", "ipg": "246264462", "start": 43156, "end": 43471, "strand": -1, "sequence": null}, {"id": null, "hits": [{"query": "EWG54262.1", "subject": "KAF5604262.1", "identity": 96.471, "coverage": 97.14285714285714, "evalue": 0.0, "bitscore": 1020.0}], "name": "KAF5604262.1", "ipg": "336873691", "start": 40744, "end": 42509, "strand": -1, "sequence": null}, {"id": null, "hits": [{"query": "EWG54261.1", "subject": "KAF5604261.1", "identity": 98.502, "coverage": 100.0, "evalue": 0.0, "bitscore": 545.0}], "name": "KAF5604261.1", "ipg": "336873665", "start": 39273, "end": 40128, "strand": 1, "sequence": null}, {"id": null, "hits": [{"query": "EWG54260.1", "subject": "KAF5604260.1", "identity": 95.652, "coverage": 89.41684665226782, "evalue": 0.0, "bitscore": 830.0}], "name": "KAF5604260.1", "ipg": "336873715", "start": 37046, "end": 38482, "strand": -1, "sequence": null}], "clusters": []}, {"accession": "XM_036685129.1", "subjects": [{"id": null, "hits": [{"query": "EWG54267.1", "subject": "XP_036537612.1", "identity": 95.918, "coverage": 100.0, "evalue": 0.0, "bitscore": 989.0}], "name": "XP_036537612.1", "ipg": "336873747", "start": 0, "end": 1473, "strand": 1, "sequence": null}], "clusters": []}, {"accession": "XM_036685127.1", "subjects": [{"id": null, "hits": [{"query": "EWG54266.1", "subject": "XP_036537610.1", "identity": 95.475, "coverage": 100.0, "evalue": 0.0, "bitscore": 4615.0}], "name": "XP_036537610.1", "ipg": "98921756", "start": 0, "end": 7230, "strand": 1, "sequence": null}], "clusters": []}, {"accession": "XM_036685126.1", "subjects": [{"id": null, "hits": [{"query": "EWG54264.1", "subject": "XP_036537609.1", "identity": 97.115, "coverage": 100.0, "evalue": 1.83e-67, "bitscore": 208.0}], "name": "XP_036537609.1", "ipg": "246264462", "start": 0, "end": 315, "strand": 1, "sequence": null}], "clusters": []}, {"accession": "XM_036685125.1", "subjects": [{"id": null, "hits": [{"query": "EWG54262.1", "subject": "XP_036537608.1", "identity": 96.471, "coverage": 97.14285714285714, "evalue": 0.0, "bitscore": 1020.0}], "name": "XP_036537608.1", "ipg": "336873691", "start": 0, "end": 1533, "strand": 1, "sequence": null}], "clusters": []}, {"accession": "XM_036685123.1", "subjects": [{"id": null, "hits": [{"query": "EWG54261.1", "subject": "XP_036537607.1", "identity": 98.502, "coverage": 100.0, "evalue": 0.0, "bitscore": 545.0}], "name": "XP_036537607.1", "ipg": "336873665", "start": 0, "end": 804, "strand": 1, "sequence": null}], "clusters": []}, {"accession": "XM_036685122.1", "subjects": [{"id": null, "hits": [{"query": "EWG54260.1", "subject": "XP_036537606.1", "identity": 95.652, "coverage": 89.41684665226782, "evalue": 0.0, "bitscore": 830.0}], "name": "XP_036537606.1", "ipg": "336873715", "start": 0, "end": 1284, "strand": 1, "sequence": null}], "clusters": []}]}, {"name": "Fusarium subglutinans", "strain": "NSM 107", "scaffolds": [{"accession": "KU180147.1", "subjects": [{"id": null, "hits": [{"query": "EWG54266.1", "subject": "ALQ33010.1", "identity": 95.475, "coverage": 100.0, "evalue": 0.0, "bitscore": 4615.0}], "name": "ALQ33010.1", "ipg": "98921756", "start": 0, "end": 7230, "strand": 1, "sequence": null}], "clusters": []}]}, {"name": "Fusarium pseudocircinatum", "strain": "NRRL 36939", "scaffolds": [{"accession": "JAAOAS010000534.1", "subjects": [{"id": null, "hits": [{"query": "EWG54281.1", "subject": "KAF5574293.1", "identity": 84.615, "coverage": 96.36913767019666, "evalue": 0.0, "bitscore": 1080.0}], "name": "KAF5574293.1", "ipg": "336845968", "start": 2514, "end": 6523, "strand": 1, "sequence": null}, {"id": null, "hits": [{"query": "EWG54279.1", "subject": "KAF5574292.1", "identity": 99.157, "coverage": 84.9570200573066, "evalue": 0.0, "bitscore": 1206.0}], "name": "KAF5574292.1", "ipg": "336845986", "start": 182, "end": 2061, "strand": -1, "sequence": null}], "clusters": []}, {"accession": "JAAOAS010000225.1", "subjects": [{"id": null, "hits": [{"query": "EWG54278.1", "subject": "KAF5584424.1", "identity": 99.05, "coverage": 100.0, "evalue": 0.0, "bitscore": 858.0}], "name": "KAF5584424.1", "ipg": "336855329", "start": 4897, "end": 6163, "strand": 1, "sequence": null}, {"id": null, "hits": [{"query": "EWG54276.1", "subject": "KAF5584425.1", "identity": 97.6, "coverage": 96.89922480620154, "evalue": 0.0, "bitscore": 756.0}], "name": "KAF5584425.1", "ipg": "336855377", "start": 8263, "end": 9717, "strand": -1, "sequence": null}, {"id": null, "hits": [{"query": "EWG54274.1", "subject": "KAF5584426.1", "identity": 91.988, "coverage": 97.92060491493385, "evalue": 0.0, "bitscore": 1980.0}], "name": "KAF5584426.1", "ipg": "336855357", "start": 10484, "end": 13851, "strand": -1, "sequence": null}, {"id": null, "hits": [{"query": "EWG54273.1", "subject": "KAF5584427.1", "identity": 99.538, "coverage": 100.0, "evalue": 0.0, "bitscore": 890.0}], "name": "KAF5584427.1", "ipg": "336855324", "start": 14498, "end": 16001, "strand": 1, "sequence": null}, {"id": null, "hits": [{"query": "EWG54272.1", "subject": "KAF5584430.1", "identity": 96.639, "coverage": 100.0, "evalue": 0.0, "bitscore": 710.0}], "name": "KAF5584430.1", "ipg": "336855373", "start": 20269, "end": 21391, "strand": 1, "sequence": null}, {"id": null, "hits": [{"query": "EWG54266.1", "subject": "KAF5584437.1", "identity": 96.555, "coverage": 100.0, "evalue": 0.0, "bitscore": 4799.0}], "name": "KAF5584437.1", "ipg": "336855355", "start": 40290, "end": 47714, "strand": -1, "sequence": null}, {"id": null, "hits": [{"query": "EWG54265.1", "subject": "KAF5584436.1", "identity": 50.0, "coverage": 82.53968253968253, "evalue": 4.63e-06, "bitscore": 53.1}, {"query": "EWG54264.1", "subject": "KAF5584436.1", "identity": 97.115, "coverage": 100.0, "evalue": 8.53e-67, "bitscore": 210.0}], "name": "KAF5584436.1", "ipg": "336855343", "start": 39158, "end": 39895, "strand": -1, "sequence": null}, {"id": null, "hits": [{"query": "EWG54262.1", "subject": "KAF5584435.1", "identity": 97.071, "coverage": 91.04761904761904, "evalue": 0.0, "bitscore": 958.0}], "name": "KAF5584435.1", "ipg": "336855402", "start": 36879, "end": 38494, "strand": -1, "sequence": null}, {"id": null, "hits": [{"query": "EWG54261.1", "subject": "KAF5584434.1", "identity": 97.753, "coverage": 100.0, "evalue": 0.0, "bitscore": 541.0}], "name": "KAF5584434.1", "ipg": "336855328", "start": 35203, "end": 36057, "strand": 1, "sequence": null}, {"id": null, "hits": [{"query": "EWG54260.1", "subject": "KAF5584433.1", "identity": 88.02, "coverage": 88.12095032397409, "evalue": 0.0, "bitscore": 738.0}], "name": "KAF5584433.1", "ipg": "336855358", "start": 32867, "end": 34400, "strand": -1, "sequence": null}], "clusters": [{"indices": [0, 1, 2, 3, 4, 9, 8, 7, 6, 5], "subjects": [], "intermediate_genes": [{"id": null, "hits": [], "name": "KAF5584428.1", "ipg": null, "start": 16260, "end": 17527, "strand": -1, "sequence": "MPRENRTAKVNRRRHTKTRKGCATCKRRKIKCDESRPSCSNCVKHDVECDFALATRELSSRSTAPLNRELNLLDLELLNNFTSSTVATFGNDPVLRTVWKTAVVREAFGCEYLMRAVLSVSAAHIAHHRPALEQYYMSHALSHHEIASRAAIDLIASPPSDQYEKLWIFSVLTVFFALASSKDPNASLLICENVLPNWLLLLSGVQELSENLNLQTYSGILSPIFKRGSERMKLARELARTKDDKLLEELEIDVRRTVKDTTELVTYIDSIEVLRCQLGMALFPPSDRQHDLDLSSAFAWYFMLPRGFMPLLKQMKQEAVAIFAHSLILLKLLQGYRWVQGWDIFLLSRVWEILDDEHRLWIQWPIEEIGWVSP"}, {"id": null, "hits": [], "name": "KAF5584429.1", "ipg": null, "start": 18351, "end": 19681, "strand": 1, "sequence": "MRFIALAGFLAISTAAPTSNTNCAHGLKLFIARGTGEKLGSTVMDPIAQKIAERVLYSDTWNIPYPATFNNPQYIASAGNGTTMVREALEEYSNMCPNSKMALMGWSRGAQIISNNLCGTPAAWRIFWGQNVSLHSTSLEPLSDEIRKKIVAVVLFGDPTHRGDASYARGNVTGNGIFYRNDYSDCEALGTRIRDYCLENDPYCDSGYQADPDVHYKYFEMYKDEVVEYVKSLPANGGVLCYKVSKGQSLHTGH"}, {"id": null, "hits": [], "name": "KAF5584431.1", "ipg": null, "start": 21522, "end": 22629, "strand": -1, "sequence": "MSQKALLLEEVGKPLALGQRTIPEPGENQLLVKVLVAGLNPHDQRTRDDGLFITSMPYVIASDIVGEVMTAGTGEYSAKFKHGDHVFGHTFVEGGFNNDFNAAQQYALVDARFVGRVADSGLTDDEASTIPVIVLAAFIALFAPSGHGIPAPFASEAKSFDYSSISLLVIGGGSNTGRAVVELANLAGIGQIIVIAGKQNEENLKAVGATHVIDRRAPDVLGQIRAITGDELIYAVDTVNAGLDQELDVAALSSKKKGTLITLRRPDGDFDAARIGSKAAGYERRLVFGVSPIHPELTMKFWKEVPRWYKEGKLRPSSFEVIKGLDADAVNKALDKYRDGAGVKMNIHPWE"}, {"id": null, "hits": [], "name": "KAF5584432.1", "ipg": null, "start": 23703, "end": 29978, "strand": 1, "sequence": "MLLDELDLPLDDVVVVDRLAIADYNEPNILPQEEATLRRLQDWLRPTKHKEDGSELKKHSSSHLEGTSQWLLDSPVFQQWHDSRSDGILWIRGVPGTGKSVLASRLIHHLSSEEFPVLYFFFRHTIQSNHRPESALRDWLAQVLPFSPLLQLTTLSLVELWHLVRLALRDMPRAYCVIDALDEMDNNALGSFLQLVNQLGNMQPDKIKLIITSRPIATIEKMVRNLKLLDIRLDKKAINPDISTYVEHRLAASKLSPETRVAVRDAVFKKADGLFLYAKLTMDKIVGLQNESEAEILESIERMPVNLSFMYRNILREHMDRTGLPEGLQMLVLQLVTHATRPLRLLEISDCIKATQPQYGQDTGTIKNHVRSSCGPLLEVLPDETVRVVHHSLTEYLLGLDRSPDDDETPVFELGQTHNLLAILCLSYLQSGYLDKIKFQDFGRVIEIVMSTNQDLPPFMDYAIKNWHIHIKEAARQNFPQQETNDRLFSLLMVPTHVKILATLAEKPRWENGIVRLLINNGAELDEQDNRGCTPLHRALMGGSRKEGDLRTVIIESLLQAGASPWKTQDESKRSYGMRLPIHEAFLVDDKVIAELFIPHIKTQAQANKALSWIINGSKDLKAMRAILELGLADINGHADFPTFLFQACKQVDPMMVSMLLEAGADPSICQLYPKLGGSREKKEMAGPSVLHALAAPYCATKDPYSGYKRVSTTANEYPPDDKAIRECFRLVTDAGADVNHVDNAGNTPLHLAEIPLMAQLLLEAGADITAVNCRNNTPLHIAKNLDVMKMILSKTDIDIRDRESKKMFFWLLEAPNVRRDRGISSLEGALQLLDIGVDARTVDNEGSTALHYLASTEKGTTSPEGIQLLERLIQDGIDPNLHNAKGEAAVHRLATHGGHSRPVSPPCLRKFIELTKADINVVDSKGQTLLFRSIDRFYVNLEDLVQDYIGERTSSLADMTKNTDAEKGESFISVMSDLGARFDVTDKQGRTLLHAAVRNCRNGKDFDVLCRLIELGADPLQTDCEGNTIWHEAMSKYANQALGSPSLETLQSVTALGIKPTKANNQGITPFHLLCEYNQPASKTTVFAYLLQEIREDVNMRDNNGVTALHIVSTYSTDFTRRLLELGADATLVTKEGMNVFHLASRCRQSNTIGLLLDWFREQIPEEELRNLLNLKDNRNRPPLYYACASGSFQSVELLINADAVVEMDTYEGSALSGCVGIEEELKNWQGLRSRSNSPDSGAVLVNDTKRLKNPPIEGRLRETLDLVIDNAATPNWHLLDMAITAAAEMATTEHLQPSEERRRSYRRPNHDYTVECLLQAREALGVSGELLCAAEVQQCLQRRERISKGAFVVNRCKCGQCYKFPWRIGILQQQKCYDAIPDYINMVSPKPEDLHSVFVNLSKEGMARLLNTLLTPEAILSLGKTKDENISSLMRAACESTEPNMSVIRLLVSKGLELGESKPPECSFLHVLCRGGKHPWWHRGEALPYLIEQGVYLETRDEDGLTPLNTSLNNIDKPVWTPKATEMLLQAGADPNSVDYKDKSCLERVIGNTTVFRMLVDHGAIIDPSLLTSAIVAKDVGLVEMILSSGADPNVRRPPNHSSPDEEIRRAQTGVYSSVSFQEMYPLDMVIGKIDSRTTSEVDCEAYIRIVEILLKYGADPNARIHHKTVAHKALRRDVKYGDSMPWEMHLNTRATPSIRRKYLDLILQHPTLDVNLKDAAGVSLLHIAFEEAGERSTQILIDRGADLYARDNFDRNILHIGSTLLSKKDLFDNIMALAPELLDQVDKGGRTPLHHVLGYRNKSGYLESLERVEMFVQMLIAAGANVCAKDENGDTPLHLLLQRKWNLLADEDDSEVWQGPIYPITELLLSKGADINARNETGETPIFSFFREGDLGVDMSKVHPDKGLNQSVCKYHPQSKRQTIEERRPVLWSFLEKWGVEWTALDAKGQSLIHVVASRKAQPSCFTRLERFKLLMSRGLDPLVEDREHRTALDVAVANGAHEIMELFQSD"}, {"id": null, "hits": [], "name": "KAF5584438.1", "ipg": null, "start": 50528, "end": 52170, "strand": -1, "sequence": "MKTSLFSLLVFGLGALANPLSKRAATVKISNGTVNGGTNGNVEFFKGIPFAKAPVGNLRFRHPQPYDSNFGELDATKRPPACIQGDGSTGSEDCLKLIVVRPTSRPSDKLPVMVFIHGGAFAGGEAEQGNDGTPVVKKSIEMGKPFILVSIQYRLGAFGFLPGKEFAGNTNLGLRDQRMALQWVQENIADFGGDPKKVTLWGFSAGAMSAFDHTIINNGDANGLFRGIILSSGSMIPALSYDSPKAQEVYDTVAARAGCGQSTNSLDCLRKVDAKKLQAAGYSLNMEFKYLGGNTPYFPRPDDTDSFSSTPADTALAAGKYAKVPVLSGNSEDEGTLFALTQSNVTNNKILVDYIATYYPGNAQYSNQFVAKYPDDLGISGSPFRTGLENNAFGQYKRLAAILGDITFIFQRRYHLQAISSEVPTWSYLHSSAHDVGLVGSMHGSDGLQTLSSANTVVAQTQQRYAISFINTLDPNALGVSSPLINWPKYTTSTAQLVNQGKNSNTLIKDDFRSQQYQYWRDNISKLRV"}], "score": 18.244, "start": 4897, "end": 47714, "number": 158}]}, {"accession": "JAAOAS010000197.1", "subjects": [{"id": null, "hits": [{"query": "EWG54269.1", "subject": "KAF5586246.1", "identity": 44.615, "coverage": 54.20560747663551, "evalue": 9.65e-05, "bitscore": 52.4}], "name": "KAF5586246.1", "ipg": "336857061", "start": 35466, "end": 40272, "strand": 1, "sequence": null}], "clusters": []}, {"accession": "JAAOAS010000845.1", "subjects": [{"id": null, "hits": [{"query": "EWG54267.1", "subject": "KAF5572146.1", "identity": 95.092, "coverage": 99.79591836734694, "evalue": 0.0, "bitscore": 968.0}], "name": "KAF5572146.1", "ipg": "336843898", "start": 227, "end": 1900, "strand": -1, "sequence": null}], "clusters": []}, {"accession": "JAAOAS010000010.1", "subjects": [{"id": null, "hits": [{"query": "EWG54262.1", "subject": "KAF5605434.1", "identity": 57.171, "coverage": 94.85714285714286, "evalue": 0.0, "bitscore": 563.0}], "name": "KAF5605434.1", "ipg": "336874803", "start": 126174, "end": 128073, "strand": 1, "sequence": null}], "clusters": []}, {"accession": "JAAOAS010000254.1", "subjects": [{"id": null, "hits": [{"query": "EWG54260.1", "subject": "KAF5583042.1", "identity": 56.208, "coverage": 86.60907127429806, "evalue": 3.59e-175, "bitscore": 511.0}], "name": "KAF5583042.1", "ipg": "336854107", "start": 64953, "end": 66618, "strand": 1, "sequence": null}], "clusters": []}]}, {"name": "Fusarium gaditjirri", "strain": "NRRL 45417", "scaffolds": [{"accession": "JABFAI010000074.1", "subjects": [{"id": null, "hits": [{"query": "EWG54281.1", "subject": "KAF4957113.1", "identity": 94.569, "coverage": 80.78668683812406, "evalue": 0.0, "bitscore": 1058.0}], "name": "KAF4957113.1", "ipg": "328073214", "start": 63981, "end": 67151, "strand": 1, "sequence": null}, {"id": null, "hits": [{"query": "EWG54279.1", "subject": "KAF4957112.1", "identity": 94.088, "coverage": 84.81375358166189, "evalue": 0.0, "bitscore": 1136.0}], "name": "KAF4957112.1", "ipg": "328073203", "start": 61524, "end": 63403, "strand": -1, "sequence": null}, {"id": null, "hits": [{"query": "EWG54278.1", "subject": "KAF4957111.1", "identity": 97.387, "coverage": 100.0, "evalue": 0.0, "bitscore": 842.0}], "name": "KAF4957111.1", "ipg": "328073217", "start": 55245, "end": 56508, "strand": -1, "sequence": null}, {"id": null, "hits": [{"query": "EWG54276.1", "subject": "KAF4957110.1", "identity": 96.0, "coverage": 96.89922480620154, "evalue": 0.0, "bitscore": 745.0}], "name": "KAF4957110.1", "ipg": "328073191", "start": 51787, "end": 53231, "strand": 1, "sequence": null}, {"id": null, "hits": [{"query": "EWG54274.1", "subject": "KAF4957109.1", "identity": 90.251, "coverage": 97.92060491493385, "evalue": 0.0, "bitscore": 1939.0}], "name": "KAF4957109.1", "ipg": "328073232", "start": 47655, "end": 51025, "strand": 1, "sequence": null}, {"id": null, "hits": [{"query": "EWG54273.1", "subject": "KAF4957108.1", "identity": 98.383, "coverage": 100.0, "evalue": 0.0, "bitscore": 881.0}], "name": "KAF4957108.1", "ipg": "328073213", "start": 45505, "end": 47006, "strand": -1, "sequence": null}, {"id": null, "hits": [{"query": "EWG54272.1", "subject": "KAF4957106.1", "identity": 97.199, "coverage": 100.0, "evalue": 0.0, "bitscore": 717.0}], "name": "KAF4957106.1", "ipg": "328073218", "start": 42597, "end": 43720, "strand": -1, "sequence": null}, {"id": null, "hits": [{"query": "EWG54267.1", "subject": "KAF4957098.1", "identity": 96.319, "coverage": 99.79591836734694, "evalue": 0.0, "bitscore": 984.0}], "name": "KAF4957098.1", "ipg": "328073172", "start": 7898, "end": 11502, "strand": -1, "sequence": null}, {"id": null, "hits": [{"query": "EWG54266.1", "subject": "KAF4957099.1", "identity": 94.811, "coverage": 100.0, "evalue": 0.0, "bitscore": 4610.0}], "name": "KAF4957099.1", "ipg": "98921611", "start": 14494, "end": 21917, "strand": 1, "sequence": null}, {"id": null, "hits": [{"query": "EWG54264.1", "subject": "KAF4957100.1", "identity": 94.792, "coverage": 92.3076923076923, "evalue": 1.95e-46, "bitscore": 168.0}, {"query": "EWG54262.1", "subject": "KAF4957100.1", "identity": 90.221, "coverage": 99.61904761904762, "evalue": 0.0, "bitscore": 982.0}], "name": "KAF4957100.1", "ipg": "328073225", "start": 22728, "end": 25441, "strand": 1, "sequence": null}, {"id": null, "hits": [{"query": "EWG54261.1", "subject": "KAF4957102.1", "identity": 91.608, "coverage": 100.0, "evalue": 0.0, "bitscore": 532.0}], "name": "KAF4957102.1", "ipg": "328073242", "start": 28558, "end": 29419, "strand": -1, "sequence": null}, {"id": null, "hits": [{"query": "EWG54260.1", "subject": "KAF4957103.1", "identity": 87.85, "coverage": 92.44060475161987, "evalue": 0.0, "bitscore": 761.0}], "name": "KAF4957103.1", "ipg": "328073185", "start": 30089, "end": 31928, "strand": 1, "sequence": null}], "clusters": [{"indices": [7, 8, 9, 10, 11, 6, 5, 4, 3, 2, 1, 0], "subjects": [], "intermediate_genes": [{"id": null, "hits": [], "name": "KAF4957096.1", "ipg": null, "start": 3225, "end": 5729, "strand": -1, "sequence": "MDLPRLDPVPPIDPANPLELVSVLTKPAVPIANHDETVSLLPAENEAVTVWDSSVDKTAHPVGFKLDTGPLSARVVARALIPKDWGNDLDCLLTGTVAQGNELITVLSGAWKWTIPQPRSDAPAEPFKFETDVEFLDPLGDSKLAPILPYGFHGQVQWTLELKKTVTTPKLAGMKATSLLEMYRLSGDAPGGPTAAAAVTRINLQGKWPVGLLRSFVPDPFDLAKLSAEDVAALKADLWPWWARHAVGKIQAKKQCYDAAEGRSGYEVGPTGGSFDLQGWIQDSNPNVNSADLTALLQAAFSILTTPQRPDPSNWVLMTPFGEIAAKQIVPYGFDLNDGVPNPFFKGLGAKGDIDTESGKISSFSWLEIKPNDSNPPTVIQTAFKIKSATNGNKFIPDVAQRPRKAFLQSCVKNPEAFPNLGMDDCYTTTDFEPVKADNKGLYLRRVGLYDLRGINEPWQLVTYNRPSLMPMTKKSRFAIKKVLLERGGDEKAALLNDASLLPSVILPILADKPNFKVTPESFNLKVGRGVAVASYTLPTRLKSPTGTPINACVKIHVYETYNDALEAMAFELAKLESMPDKVARPRSSIYGSYMILTTKSLFMVRGNLMVSMAVLGLDRYDDTLPEALLKMADQLYEYLKVRVALPFQARRPSVIVADEWKANSKVVEPRKPFDVAVQLKGEYNVKDTMCVYIASGDGTSSTEQPIIFTGASEPAFGSDRTFSFYSLNKENKQIPGEVHVTIGVAHSETFFPAADTFTVKL"}, {"id": null, "hits": [], "name": "KAF4957097.1", "ipg": null, "start": 6902, "end": 7757, "strand": 1, "sequence": "MPSYSIQVTNKSRETQHFMLFQSIPVPTAVPSEQCFMNVFQLSVAVEGNADDSATFEFEDSYYALYGTKVSDPSGKARINTSSSRGPVALGPKGTYKVITTDNNDGVSPKWDEKAAEGKSTEGAGQFTISTDGSFNNNPKTNIYIGVGAKSPSTGKVVPIQTYPAHPNTVVPMQPQVKYYICFGKFLPGTLVKAMELGKVLMVDFSNSKKDKPVSAAFTLQQNNAYTADDQSSLDADGTTWKFEQAA"}, {"id": null, "hits": [], "name": "KAF4957101.1", "ipg": null, "start": 25986, "end": 28161, "strand": 1, "sequence": "MSDSAAQVVVGCLLDVSGSMRSAFESGHPNEPAGDRLRAVLRAALKLAKAERSQNPNAVMFVGVFGLQMPGGSEGHPGPLAADLCGIADALLNDSGNNSSGHDLLIARANENNVPHISKYIKTKLTCHEARIVDAHLKLHPDQVQRFVDAIPPEADVEMLHSATRTVGALVGGTVALTAAVVTPGGFLVGAFLAVGGGLAGSEVGSAAGEFVEDSRVESSEALALARRIQKDWLSDFVKFETRPISEVVDILQRLQDHEDRDRGHVPEDNSDNLFDAIRQYMYGLTPMCHALQKALDAFQSQPKVQHRVLVLISDGLSTDGDPSKAAHDLESEGVAIATVNLTDDRSSTQRALHYEANPHWDEGTRTLFEMSKRISASTHPVPVLAAVGWSIPSAGEIALFCTVCTVTALEEFCSMLLSARFGSTDALLDIVGKIRFDDYINNEHLAVRSRPTDQGQRRICYAHAVASVIHMALLRIVSRDGGIPPFHEIRSKILSQYPERKGGQPTREVLKDACVWYRPLRFEEVGEERARLAVLCRRPVLATFRLSKRGWDEFDKHFNRNSGTRKTVLTEAQMVPYFNEKSDGGHAVVLISCSPKSLTFLNSWGSSWGDNGTFSIESPAVLGHKDRPLSFYDVYWVEKELTEAERQAFDTRVDEELRRRAEQHESIFELEYRCPRCKDCSPLAEFRGSVRSVSCPKCQGVFKPDPGNLVEALYLRAGLNCAV"}, {"id": null, "hits": [], "name": "KAF4957104.1", "ipg": null, "start": 34223, "end": 40562, "strand": -1, "sequence": "MLLDELDLPLDDVVVVDRLAIADFNESNILPQDEATLTRIRDWLRPTKYEEDGSELKKHTGSHLEGTSQWLFDSPIFQQWHHGRDDGILWIRGVPGTGKSVLASRLIHQLSSEQCPILYFFFRHTIQSNHRPESALRDWLAQALPFSPPLQLALKSLIFRPICLDFVDDLSLVELWHLVRLALRGMAKVYCVVDALDEMDTNTLETFLQLIDQLGNMHPDRIKLIITSRPIPTIEKMVRNLRLLDIRLDKKAINPDILTYLEHRLAASKLSPEARVAVKDAVFQKAEGLFLYAKLTMDKIAGLQNESEAGILESIDKMPVNLSVMYKNLLREHMDRTGLPEGLQMLVLKLVTHATRPLRLLEISDCIKVTQPQYGQDTGAIKNHVRTCCGPLLEILPDETVRVVHHSLTEYLFGLTRSSDDNEIPVIEPGPTHNLLANLCVSYLQSGHLDKIKFKDYGRSIKISEAMNQDWPPFMNYAIHNWHVHTRASTRRGVPQYETNDKIFSMLMIPKHVALLATLSEKPHYANMSHACRDPETPLETEVLTFSIKLGLHSFIDSLLERCGGDALGFHGWVETEPPLHQAVEDGSLDIIRSLIKHGAELDEHNRQGCTPLHKALGVCIPPHKALWGGARTKGYPCAAIVESLLEAGADPWNTQEESERGCTMASPIQEVFRKCDKTVAKLFLPYIKTQKEAKMAMDWVINGSKDLEVLRLILDLGLADINDNADSPTPLFYACQQVDPMIVSMLLEAGASPNICQWVPGPPECYDLQGRLVVESLSQHSEPGPRDGDAGPNALHALAEPGYSLEDPPDEAIRECFRLLVDAGADVNHVDSSGYTPLHHAKSPLMAELLLEAGADTTAINHYNQTPLHSSHDVEVMKMILNKTDINIRGRDSKIVFFRLLEETYARRGREVSPLETALQLLDLGVDAQGVDSEGNTALHHLASTERGITSPEGMRLVERLMQEGLDPNLHNGKGEAAVHRLAAKEITSGPVSPACLRTFISLTKADINAVDSKGQTLLFSSIDSFNSNLQKLMWICVGQARIASSNDMTSTDTENDGSFISVMADLGARFDVVDQKGRTLLHAAVGNCRDGKDVNVLRRLVELGADPQKTDLEGNTIWHEVIPKCAKKAYEYRSHSPSLETLQSITAMGIDPRQASNQGTTPFHILCEYNQPASNPVLFEYLLQQIGGDVNMKDYNEVTALHTVSTYSGDFTRRLLELGADATLVTKEGINVFHLAARCRQSNTIGLVLEWLRERIAKEELQSLLNLKDSRGRAPLYYACASGCFRSVELLISAGAVVDMDTYEGSTLSGCAYIEEEAKNWPTVRSPAYITRSGGVLIDDTKRPNHVLIEGRLQEVLDLVIDNAAALNWSLLDMAIAAAVEKATVENLHPREKSGHLYPPVRDYTYHPDHDYTVECLVQARKVLGVRGELPCAPELQQCLQRRQEVLKDVSVEKECNCGTCYKFPWHIWLLKKLKCYDAIPNYLNKVSPKPEDLHSVLVNLAREGMARLLNTLLTPETISSLGRTKDESLSPLMHAACESTEPNMPVIRLLVSMGVELDKAKPQECSFLHVLSRGGQHPWWHTGEALPYMIKQGVCLENRDKDGLTPLNASLDEIDNPAWSPKIPEMLLQAGADPSSVDDKGKSCLWRAIGNKTVFKMLAHHGAIIDPTLLTSAILTKDIGMVEMILSSGADPNVRGPPSHSPDKERRRRRRGVYTPAPSHEIYPLDLAINRINRVTGAEVESEPIIRMIEMLLEFGADPNARFDHTTVAHKILGKDGDSSLPMPLRRFAYPRAPYSVRRKYLDLIFQHPTLNVNLRDTAGVPLLHVAFDEADEETAQILMNRGANVSARDDFDRNILHIGSALLCKKDLFDDIIARAPELLDQANKCGRTPLHCALGDRDEFGYLRSLEKAETFIQMLLAAGANVCAKDENGDTPLHLLLQRKWNLLVNDDGSEVWQGPIHPIMEILLSKGADINARNKTGETPIFAFFREGDLHVDVGTDSSDDELPAPCTIHSRSKRQVIQENRSVLWALFDKAGVDWTAISAKGQSLLHVVAGHKGQGCCFTRLERFEFLMGKGLDPLAEDREHRTALDIAAANGANEIIELFKTE"}, {"id": null, "hits": [], "name": "KAF4957105.1", "ipg": null, "start": 41344, "end": 42456, "strand": 1, "sequence": "MSQKALLLEELGKPLTLGQRTIPEPGENQLLVKVLVAGLNPHDQRTRDDGLFVTSMPYVIASDIVGEVVTVGTGEHSAKFTIGEHVFGHTYAEGGFDNDFNAAQQYALVDARFVGKVAGSGLSDDEASTIPVIVLAAFIALFAPSGHGLPAPFAPEAKSFDYSSVSLLVIGGSSNTGRAVVELAKLAGIGQVIAVAGSKNEPNLKAIGATHVIDRRAPDALNQIRAITGDELIYAVDTVNAGLDQELGVAALSNKKKGTLVTLRRPVGDLDIARIGPKAAGYERRLAFGVSPIHPELTVKFWEEVPRWYKEGKLGPSSFEVIQGLDADAVNKALDNYRDGAGIKMNIHPWE"}, {"id": null, "hits": [], "name": "KAF4957107.1", "ipg": null, "start": 44832, "end": 45258, "strand": 1, "sequence": "MTAYNKNDWGTAMWGIDTHLANTGSDAPRSVGITLVNNTNQTLYWDDSGLEHGRRKITAPDDIEPRTKGRWMLESHGYLTGCEGWMNWRIGHGGPKVKLEYDVPYAGSNEYGYEVESSSYTIEKRGGGGNHANVVFVVSNN"}, {"id": null, "hits": [], "name": "KAF4957114.1", "ipg": null, "start": 67159, "end": 67639, "strand": -1, "sequence": "MTPLFLKKIGLFFTIRNKLPLQIVIVTLIITVITISGVRLILPNRPPGRSTTMGLGMGAKSLIILTYETLTEHSIRFHRWSSLKAYFILNAMEVVFWAAVAFMMIRGNSQLCVGTSCALGWVVFMLAGFLRYVLLSTHERF"}, {"id": null, "hits": [], "name": "KAF4957115.1", "ipg": null, "start": 68665, "end": 70023, "strand": -1, "sequence": "MDASSLMLAVQLQQQDLNLWEQSRKGKQREGEVTDSDLALEACRHELELMTAQVTDQVMALSIARAVESDGHVIREAQLAEEQARKDREYAIRLSKGPGTEAKSDAENVKKVPRMDEEGDDLIDMLRPMNLGGFDSSMPGQSESSSWASSRKPPQTRECIACNDRFPPLALSQSPCSHDYCRECLVSLVRSSLQDETLFPPRCCGQNIPIKQGRWLSAELVGQFRAKKLELETPNRTYCSEPSCSIFVPPAFISGDRATCPKCNRRTCVHCKGPDHIGVCPSDTASQQVLQLAAQNGWQQCFKCRRLVELNFGCYHIMVVTDARNVATYFLTISLNALSAMSWLAGDVDITAFETTVL"}, {"id": null, "hits": [], "name": "KAF4957116.1", "ipg": null, "start": 70590, "end": 71961, "strand": -1, "sequence": "MLPKLITNVLVSGALVAAAAQDPLQPNQCDVTCQLAYRKALALESSRWVNQNVSTDNFYSNPSNLSDYSAGDLVKWENIPADQASKRWTLPGGVSMSRFFYITEDIDGKPIPATGFVLTPYSNPLGNDKPFRTLVWTHGTAGGTRQCAPSNHRALYYEWSGPFALVQQGYVVIAPDYAGQGSDIPQGFMYESGALHAGDVSFGLQAARKALGKRITKEWIVIGHSEGGMTAWRTDEREAKPGKATGGFLGAVAIAPALQPIKLIPESFRRAKDGPAGDVVSIFLLQSISRLFPSIKVEDYATDIVLERIALADQGCLSTGGTLYGSLTVKQLYKNTSWVEHPDFVDWQKRYNGAGEHPLAAPMLVIQGDDDILTYAEYAEEDFNATCKKYPESTAEYRLYHKTDHGLALSASQADFFPWIKDRFNKVKLNKGCKKTVIKPVTDNFGLSSQDWQVEL"}], "score": 22.5187, "start": 7898, "end": 67151, "number": 159}]}, {"accession": "JABFAI010000045.1", "subjects": [{"id": null, "hits": [{"query": "EWG54268.1", "subject": "KAF4958809.1", "identity": 89.327, "coverage": 100.0, "evalue": 0.0, "bitscore": 804.0}], "name": "KAF4958809.1", "ipg": "328074913", "start": 134179, "end": 135564, "strand": 1, "sequence": null}], "clusters": []}, {"accession": "KU180000.1", "subjects": [{"id": null, "hits": [{"query": "EWG54266.1", "subject": "ALQ32865.1", "identity": 94.811, "coverage": 100.0, "evalue": 0.0, "bitscore": 4610.0}], "name": "ALQ32865.1", "ipg": "98921611", "start": 0, "end": 7230, "strand": 1, "sequence": null}], "clusters": []}, {"accession": "JABFAI010000405.1", "subjects": [{"id": null, "hits": [{"query": "EWG54266.1", "subject": "KAF4944756.1", "identity": 36.985, "coverage": 99.29431299294313, "evalue": 0.0, "bitscore": 1489.0}], "name": "KAF4944756.1", "ipg": "328061131", "start": 8982, "end": 16577, "strand": -1, "sequence": null}], "clusters": []}, {"accession": "KU179999.1", "subjects": [{"id": null, "hits": [{"query": "EWG54266.1", "subject": "ALQ32864.1", "identity": 37.199, "coverage": 97.5093399750934, "evalue": 0.0, "bitscore": 1486.0}], "name": "ALQ32864.1", "ipg": "98921610", "start": 0, "end": 7248, "strand": 1, "sequence": null}], "clusters": []}, {"accession": "JABFAI010000029.1", "subjects": [{"id": null, "hits": [{"query": "EWG54262.1", "subject": "KAF4959889.1", "identity": 56.972, "coverage": 94.85714285714286, "evalue": 0.0, "bitscore": 560.0}], "name": "KAF4959889.1", "ipg": "328075875", "start": 291688, "end": 293588, "strand": 1, "sequence": null}], "clusters": []}]}, {"name": "Fusarium sp. LHS14.1", "strain": "", "scaffolds": [{"accession": "JANGYB010000010.1", "subjects": [{"id": null, "hits": [{"query": "EWG54281.1", "subject": "KAI8713678.1", "identity": 75.34, "coverage": 100.0, "evalue": 0.0, "bitscore": 1052.0}], "name": "KAI8713678.1", "ipg": "582738044", "start": 48454, "end": 50873, "strand": -1, "sequence": null}, {"id": null, "hits": [{"query": "EWG54279.1", "subject": "KAI8713679.1", "identity": 85.906, "coverage": 84.81375358166189, "evalue": 0.0, "bitscore": 966.0}], "name": "KAI8713679.1", "ipg": "582737979", "start": 51222, "end": 53124, "strand": 1, "sequence": null}, {"id": null, "hits": [{"query": "EWG54278.1", "subject": "KAI8713680.1", "identity": 80.806, "coverage": 100.0, "evalue": 0.0, "bitscore": 653.0}], "name": "KAI8713680.1", "ipg": "582738037", "start": 54067, "end": 55306, "strand": 1, "sequence": null}, {"id": null, "hits": [{"query": "EWG54276.1", "subject": "KAI8713681.1", "identity": 87.733, "coverage": 96.89922480620154, "evalue": 0.0, "bitscore": 684.0}], "name": "KAI8713681.1", "ipg": "582737965", "start": 57296, "end": 58751, "strand": -1, "sequence": null}, {"id": null, "hits": [{"query": "EWG54273.1", "subject": "KAI8713677.1", "identity": 95.602, "coverage": 99.76905311778292, "evalue": 0.0, "bitscore": 859.0}], "name": "KAI8713677.1", "ipg": "582738021", "start": 40417, "end": 41941, "strand": -1, "sequence": null}, {"id": null, "hits": [{"query": "EWG54272.1", "subject": "KAI8713676.1", "identity": 89.802, "coverage": 98.8795518207283, "evalue": 0.0, "bitscore": 662.0}], "name": "KAI8713676.1", "ipg": "582737987", "start": 38393, "end": 39525, "strand": -1, "sequence": null}, {"id": null, "hits": [{"query": "EWG54266.1", "subject": "KAI8713672.1", "identity": 81.066, "coverage": 100.0, "evalue": 0.0, "bitscore": 4030.0}], "name": "KAI8713672.1", "ipg": "582737961", "start": 23227, "end": 30817, "strand": 1, "sequence": null}, {"id": null, "hits": [{"query": "EWG54264.1", "subject": "KAI8713673.1", "identity": 78.571, "coverage": 94.23076923076923, "evalue": 1.85e-43, "bitscore": 160.0}, {"query": "EWG54262.1", "subject": "KAI8713673.1", "identity": 81.053, "coverage": 90.28571428571428, "evalue": 0.0, "bitscore": 797.0}], "name": "KAI8713673.1", "ipg": "582737959", "start": 31555, "end": 34077, "strand": 1, "sequence": null}, {"id": null, "hits": [{"query": "EWG54261.1", "subject": "KAI8713674.1", "identity": 82.772, "coverage": 100.0, "evalue": 5.54e-164, "bitscore": 466.0}], "name": "KAI8713674.1", "ipg": "582738029", "start": 34812, "end": 35664, "strand": -1, "sequence": null}, {"id": null, "hits": [{"query": "EWG54260.1", "subject": "KAI8713675.1", "identity": 80.66, "coverage": 90.28077753779698, "evalue": 0.0, "bitscore": 713.0}], "name": "KAI8713675.1", "ipg": "582737986", "start": 36495, "end": 37974, "strand": 1, "sequence": null}], "clusters": [{"indices": [6, 7, 8, 9, 5, 4, 0, 1, 2, 3], "subjects": [], "intermediate_genes": [{"id": null, "hits": [], "name": "NCS52_01213000", "ipg": null, "start": 42636, "end": 46101, "strand": 1, "sequence": ""}], "score": 17.0882, "start": 23227, "end": 58751, "number": 160}]}, {"accession": "CM046486.1", "subjects": [{"id": null, "hits": [{"query": "EWG54281.1", "subject": "KAI8712833.1", "identity": 49.025, "coverage": 99.84871406959152, "evalue": 0.0, "bitscore": 610.0}], "name": "KAI8712833.1", "ipg": "582737150", "start": 2306031, "end": 2308391, "strand": -1, "sequence": null}, {"id": null, "hits": [{"query": "EWG54279.1", "subject": "KAI8712834.1", "identity": 64.078, "coverage": 73.78223495702005, "evalue": 0.0, "bitscore": 702.0}], "name": "KAI8712834.1", "ipg": "582737108", "start": 2308688, "end": 2310450, "strand": 1, "sequence": null}], "clusters": []}, {"accession": "JANGYB010000012.1", "subjects": [{"id": null, "hits": [{"query": "EWG54281.1", "subject": "KAI8712833.1", "identity": 49.025, "coverage": 99.84871406959152, "evalue": 0.0, "bitscore": 610.0}], "name": "KAI8712833.1", "ipg": "582737150", "start": 2306031, "end": 2308391, "strand": -1, "sequence": null}, {"id": null, "hits": [{"query": "EWG54279.1", "subject": "KAI8712834.1", "identity": 64.078, "coverage": 73.78223495702005, "evalue": 0.0, "bitscore": 702.0}], "name": "KAI8712834.1", "ipg": "582737108", "start": 2308688, "end": 2310450, "strand": 1, "sequence": null}], "clusters": []}, {"accession": "CM046480.1", "subjects": [{"id": null, "hits": [{"query": "EWG54279.1", "subject": "KAI8720785.1", "identity": 59.735, "coverage": 75.78796561604585, "evalue": 0.0, "bitscore": 671.0}], "name": "KAI8720785.1", "ipg": "582744803", "start": 2788988, "end": 2790877, "strand": 1, "sequence": null}], "clusters": []}, {"accession": "JANGYB010000004.1", "subjects": [{"id": null, "hits": [{"query": "EWG54279.1", "subject": "KAI8720785.1", "identity": 59.735, "coverage": 75.78796561604585, "evalue": 0.0, "bitscore": 671.0}], "name": "KAI8720785.1", "ipg": "582744803", "start": 2788988, "end": 2790877, "strand": 1, "sequence": null}], "clusters": []}, {"accession": "JANGYB010000011.1", "subjects": [{"id": null, "hits": [{"query": "EWG54276.1", "subject": "KAI8713133.1", "identity": 54.545, "coverage": 93.54005167958657, "evalue": 5.61e-136, "bitscore": 404.0}], "name": "KAI8713133.1", "ipg": "582737420", "start": 568688, "end": 570164, "strand": 1, "sequence": null}], "clusters": []}, {"accession": "CM046477.1", "subjects": [{"id": null, "hits": [{"query": "EWG54276.1", "subject": "KAI8725724.1", "identity": 51.075, "coverage": 94.83204134366925, "evalue": 3.4e-132, "bitscore": 394.0}], "name": "KAI8725724.1", "ipg": "582749456", "start": 4667924, "end": 4669343, "strand": -1, "sequence": null}, {"id": null, "hits": [{"query": "EWG54273.1", "subject": "KAI8724716.1", "identity": 75.41, "coverage": 98.61431870669746, "evalue": 0.0, "bitscore": 648.0}], "name": "KAI8724716.1", "ipg": "582748588", "start": 1396378, "end": 1398148, "strand": 1, "sequence": null}, {"id": null, "hits": [{"query": "EWG54272.1", "subject": "KAI8725727.1", "identity": 43.466, "coverage": 98.0392156862745, "evalue": 7.94e-99, "bitscore": 307.0}], "name": "KAI8725727.1", "ipg": "582749437", "start": 4711937, "end": 4713031, "strand": -1, "sequence": null}], "clusters": []}, {"accession": "JANGYB010000001.1", "subjects": [{"id": null, "hits": [{"query": "EWG54276.1", "subject": "KAI8725724.1", "identity": 51.075, "coverage": 94.83204134366925, "evalue": 3.4e-132, "bitscore": 394.0}], "name": "KAI8725724.1", "ipg": "582749456", "start": 4667924, "end": 4669343, "strand": -1, "sequence": null}, {"id": null, "hits": [{"query": "EWG54273.1", "subject": "KAI8724716.1", "identity": 75.41, "coverage": 98.61431870669746, "evalue": 0.0, "bitscore": 648.0}], "name": "KAI8724716.1", "ipg": "582748588", "start": 1396378, "end": 1398148, "strand": 1, "sequence": null}, {"id": null, "hits": [{"query": "EWG54272.1", "subject": "KAI8725727.1", "identity": 43.466, "coverage": 98.0392156862745, "evalue": 7.94e-99, "bitscore": 307.0}], "name": "KAI8725727.1", "ipg": "582749437", "start": 4711937, "end": 4713031, "strand": -1, "sequence": null}], "clusters": []}, {"accession": "CM046483.1", "subjects": [{"id": null, "hits": [{"query": "EWG54274.1", "subject": "KAI8716593.1", "identity": 40.577, "coverage": 96.88090737240076, "evalue": 0.0, "bitscore": 776.0}], "name": "KAI8716593.1", "ipg": "582740797", "start": 2031713, "end": 2035123, "strand": 1, "sequence": null}, {"id": null, "hits": [{"query": "EWG54270.1", "subject": "KAI8716890.1", "identity": 43.976, "coverage": 96.72619047619048, "evalue": 1.15e-92, "bitscore": 290.0}], "name": "KAI8716890.1", "ipg": "582741108", "start": 3081559, "end": 3082564, "strand": -1, "sequence": null}, {"id": null, "hits": [{"query": "EWG54261.1", "subject": "KAI8716592.1", "identity": 43.346, "coverage": 98.12734082397003, "evalue": 1.93e-63, "bitscore": 211.0}], "name": "KAI8716592.1", "ipg": "582740770", "start": 2029515, "end": 2030388, "strand": 1, "sequence": null}], "clusters": []}, {"accession": "JANGYB010000007.1", "subjects": [{"id": null, "hits": [{"query": "EWG54274.1", "subject": "KAI8716593.1", "identity": 40.577, "coverage": 96.88090737240076, "evalue": 0.0, "bitscore": 776.0}], "name": "KAI8716593.1", "ipg": "582740797", "start": 2031713, "end": 2035123, "strand": 1, "sequence": null}, {"id": null, "hits": [{"query": "EWG54270.1", "subject": "KAI8716890.1", "identity": 43.976, "coverage": 96.72619047619048, "evalue": 1.15e-92, "bitscore": 290.0}], "name": "KAI8716890.1", "ipg": "582741108", "start": 3081559, "end": 3082564, "strand": -1, "sequence": null}, {"id": null, "hits": [{"query": "EWG54261.1", "subject": "KAI8716592.1", "identity": 43.346, "coverage": 98.12734082397003, "evalue": 1.93e-63, "bitscore": 211.0}], "name": "KAI8716592.1", "ipg": "582740770", "start": 2029515, "end": 2030388, "strand": 1, "sequence": null}], "clusters": []}, {"accession": "CM046479.1", "subjects": [{"id": null, "hits": [{"query": "EWG54267.1", "subject": "KAI8722388.1", "identity": 76.059, "coverage": 96.12244897959184, "evalue": 0.0, "bitscore": 751.0}], "name": "KAI8722388.1", "ipg": "582746224", "start": 3148054, "end": 3149744, "strand": -1, "sequence": null}], "clusters": []}, {"accession": "JANGYB010000003.1", "subjects": [{"id": null, "hits": [{"query": "EWG54267.1", "subject": "KAI8722388.1", "identity": 76.059, "coverage": 96.12244897959184, "evalue": 0.0, "bitscore": 751.0}], "name": "KAI8722388.1", "ipg": "582746224", "start": 3148054, "end": 3149744, "strand": -1, "sequence": null}], "clusters": []}, {"accession": "CM046478.1", "subjects": [{"id": null, "hits": [{"query": "EWG54264.1", "subject": "KAI8724104.1", "identity": 36.458, "coverage": 92.3076923076923, "evalue": 2.33e-14, "bitscore": 75.5}], "name": "KAI8724104.1", "ipg": "582747827", "start": 4072268, "end": 4072858, "strand": -1, "sequence": null}], "clusters": []}, {"accession": "JANGYB010000002.1", "subjects": [{"id": null, "hits": [{"query": "EWG54264.1", "subject": "KAI8724104.1", "identity": 36.458, "coverage": 92.3076923076923, "evalue": 2.33e-14, "bitscore": 75.5}], "name": "KAI8724104.1", "ipg": "582747827", "start": 4072268, "end": 4072858, "strand": -1, "sequence": null}], "clusters": []}, {"accession": "CM046485.1", "subjects": [{"id": null, "hits": [{"query": "EWG54262.1", "subject": "KAI8714239.1", "identity": 56.917, "coverage": 95.42857142857143, "evalue": 0.0, "bitscore": 565.0}], "name": "KAI8714239.1", "ipg": "582738518", "start": 1010828, "end": 1012853, "strand": -1, "sequence": null}], "clusters": []}, {"accession": "JANGYB010000009.1", "subjects": [{"id": null, "hits": [{"query": "EWG54262.1", "subject": "KAI8714239.1", "identity": 56.917, "coverage": 95.42857142857143, "evalue": 0.0, "bitscore": 565.0}], "name": "KAI8714239.1", "ipg": "582738518", "start": 1010828, "end": 1012853, "strand": -1, "sequence": null}], "clusters": []}]}, {"name": "Fusarium tjaetaba", "strain": "NRRL 66243", "scaffolds": [{"accession": "NW_023501241.1", "subjects": [{"id": null, "hits": [{"query": "EWG54281.1", "subject": "XP_037210419.1", "identity": 95.938, "coverage": 78.21482602118003, "evalue": 0.0, "bitscore": 1039.0}], "name": "XP_037210419.1", "ipg": "336911673", "start": 65367, "end": 67785, "strand": 1, "sequence": null}, {"id": null, "hits": [{"query": "EWG54279.1", "subject": "XP_037210418.1", "identity": 99.155, "coverage": 84.81375358166189, "evalue": 0.0, "bitscore": 1204.0}], "name": "XP_037210418.1", "ipg": "336911617", "start": 63029, "end": 64908, "strand": -1, "sequence": null}, {"id": null, "hits": [{"query": "EWG54278.1", "subject": "XP_037210417.1", "identity": 97.862, "coverage": 100.0, "evalue": 0.0, "bitscore": 844.0}], "name": "XP_037210417.1", "ipg": "336911677", "start": 56678, "end": 57938, "strand": -1, "sequence": null}, {"id": null, "hits": [{"query": "EWG54276.1", "subject": "XP_037210416.1", "identity": 98.4, "coverage": 96.89922480620154, "evalue": 0.0, "bitscore": 759.0}], "name": "XP_037210416.1", "ipg": "336911652", "start": 53037, "end": 54485, "strand": 1, "sequence": null}, {"id": null, "hits": [{"query": "EWG54274.1", "subject": "XP_037210415.1", "identity": 93.05, "coverage": 97.92060491493385, "evalue": 0.0, "bitscore": 1997.0}], "name": "XP_037210415.1", "ipg": "336911664", "start": 48904, "end": 52271, "strand": 1, "sequence": null}, {"id": null, "hits": [{"query": "EWG54273.1", "subject": "XP_037210414.1", "identity": 99.538, "coverage": 100.0, "evalue": 0.0, "bitscore": 890.0}], "name": "XP_037210414.1", "ipg": "336855324", "start": 46753, "end": 48256, "strand": -1, "sequence": null}, {"id": null, "hits": [{"query": "EWG54272.1", "subject": "XP_037210413.1", "identity": 97.479, "coverage": 100.0, "evalue": 0.0, "bitscore": 718.0}], "name": "XP_037210413.1", "ipg": "336911676", "start": 44351, "end": 45473, "strand": -1, "sequence": null}, {"id": null, "hits": [{"query": "EWG54268.1", "subject": "XP_037210404.1", "identity": 93.735, "coverage": 100.0, "evalue": 0.0, "bitscore": 847.0}], "name": "XP_037210404.1", "ipg": "336911648", "start": 6332, "end": 11455, "strand": -1, "sequence": null}, {"id": null, "hits": [{"query": "EWG54267.1", "subject": "XP_037210406.1", "identity": 97.755, "coverage": 100.0, "evalue": 0.0, "bitscore": 1001.0}], "name": "XP_037210406.1", "ipg": "336911698", "start": 13293, "end": 14973, "strand": -1, "sequence": null}, {"id": null, "hits": [{"query": "EWG54266.1", "subject": "XP_037210407.1", "identity": 96.555, "coverage": 100.0, "evalue": 0.0, "bitscore": 4784.0}], "name": "XP_037210407.1", "ipg": "336911634", "start": 17941, "end": 25364, "strand": 1, "sequence": null}, {"id": null, "hits": [{"query": "EWG54264.1", "subject": "XP_037210408.1", "identity": 95.146, "coverage": 99.03846153846155, "evalue": 4.93e-61, "bitscore": 207.0}, {"query": "EWG54262.1", "subject": "XP_037210408.1", "identity": 95.611, "coverage": 99.80952380952381, "evalue": 0.0, "bitscore": 1039.0}], "name": "XP_037210408.1", "ipg": "336911660", "start": 26177, "end": 28919, "strand": 1, "sequence": null}, {"id": null, "hits": [{"query": "EWG54261.1", "subject": "XP_037210409.1", "identity": 98.127, "coverage": 100.0, "evalue": 0.0, "bitscore": 545.0}], "name": "XP_037210409.1", "ipg": "336911628", "start": 29558, "end": 30414, "strand": -1, "sequence": null}, {"id": null, "hits": [{"query": "EWG54260.1", "subject": "XP_037210410.1", "identity": 94.787, "coverage": 91.14470842332614, "evalue": 0.0, "bitscore": 833.0}], "name": "XP_037210410.1", "ipg": "336911688", "start": 31223, "end": 32644, "strand": 1, "sequence": null}], "clusters": [{"indices": [7, 8, 9, 10, 11, 12, 6, 5, 4, 3, 2, 1, 0], "subjects": [], "intermediate_genes": [{"id": null, "hits": [], "name": "XP_037210402.1", "ipg": null, "start": 2135, "end": 3803, "strand": -1, "sequence": "MSTGKPEARDLESPKMSMDEHTSVEVPADVNRRVRRLFDFRVLPIVCCLYVLSYLDRGNIGNAKTAGAQDALGLSSSQWAWVLNSFYIAYILFEWTTMFWKIFPAHIYVAALCLGWGAAAMSSGAARNMAELVITRVFLGIFEATFGAGAPYFLSCIYKREELGLRMAILLGMSPLANTFASTLAYGITHIRNSLEPWRLLFIIEGAPTIAFSVIVYFFLIDSPSTAKFLTEEEKTFAVERLPVRDNTSNQAGLSAPVYFAAFILCLASAFFSDRYGNRGYIVASFGAMGAVGYGILAAVRDSTGARYAGVWLAACGIFPALAMNITWLLNNQGGDSKKGAGLAISLTIGQCSSLISSTVFPKSAGPFYVVGCAIGCGMSGLIVILALVMHFLLSRENRKRDELYGPVDKSQAVDVSQQGDYARNFRYFT"}, {"id": null, "hits": [], "name": "XP_037210403.1", "ipg": null, "start": 5011, "end": 6242, "strand": 1, "sequence": "MPAAYKDDVRFPFTFESGKEIEVERKGNDAHTATISFPNARGRLPSSRASRLRSMMIEAYNDRTKILAVPCSYDALSSRLVEEAGFPILFISGYTVSSSHGLPDTGYIAMQEMCDKIQETSRVTSVPIIADGDTGYGGPVNVKRTVESFALAGAAGVMIEDQSWPKRCGHTKGKSVVPREEAFARIQAACDARDNGLDIFILARTDSLILGWEEAIYRAKEFQRIGADGIFIEALPDREAMKRAVKEVQMPMLANIIDGGMTENLSASELAELGFSAVAYPFMLVAAKLKSIRETLQALKTSLPIGPPPTILSAAEVCEGVGFNKYWALEDRYATQGAKAKVALNGNHKAIGISPINGH"}, {"id": null, "hits": [], "name": "XP_037210405.1", "ipg": null, "start": 12653, "end": 13048, "strand": 1, "sequence": "MLQLVENDGFTLKSDPVEIFSETDDEKLIQAPSLVYEDGSYLLFYSSRCYTSEKYSIKYATPGSVSRPYDRGNDNVLGSVYSIPIEDLDTLTL"}, {"id": null, "hits": [], "name": "XP_037210411.1", "ipg": null, "start": 35721, "end": 42040, "strand": -1, "sequence": "MLLDELDLPLDDVVVVDRLAIADYDYNESNILPQDEATLRRLQDWLRPTKHKEDGSELKKHSSSHLEGTSQWLLDSPIFQQWHDSRNDGILWIRGVPGTGKSVLASRLIHHLSSEDFPVLYFFFRHTIQSNHRPESALRDWLAQALPFSPPLQLTIKNLIYRPICLDFVDDLSLVERWHLVRLALRDMPRAYCVIDALDEMDNNALESFLQLVDQLGNMQPDRIKLIITSRPIATVEKMVRNLKLLDIRLDKKAINPGISTYIEHRLAASKLSPETRVAAKDTVFKKADGLFLYAKLTMDKISGLQNGPEAVILESVERMPVNLSAMYRNLLGEHMDRARLPEGLQILVLKLVTHATRPLRLLEISECIRVTQPQYGQDTGTVKNHVRTCCGPLLEVLPDETVRVVHHSLTEYLLGLDRSPDDHEIPVFEPGPTHNLLANICLSYLQSSHLDKIRFHYFGSVIKIVTLTNQQLPPFMNYAMRNWNIHVKEAARRGFIQEETNDRIFSTLMIPEHVKILTTLAEKPPVGNEFRGRLDPQAPLETGVLILSIKLGLTSFIGSLLERYDGRALEFHGFSQIYPPLHQAVDDGNLDIVRLLIEHGAELDEHDYKGFTPLHRALDGGPRTKGEMRTVIIDSLLKAGADPWKMQDESLADINDHAKSPTPLFQACKQVDPMMVSILLKAGADPNTSQLFPKMSTYPKLGCSRDEMEMAGPNALHALAAPHSPSKDPFNVYKRSSAFPNKYPPDDEAVRECFRLIIDAGADVNHADNRGNTPLHLAEIPLMAQLLLEAGADITAINWCNNTPLHTAQNLDVMKMILNKVDIGIRDRESKTMFFRLLEGSGTRRDKGFRSFQGALPLLDLGVDARAVDNEGSTALHYLASTEEGIASPEGLQLLHRLMQDGVNPNLHNANGEAAIHKLALHCRRSGTVSPPCLRTFIELTKAAINAVDSKGQTLLFSSIDRVHSNLEDLVKDYGKEGRFALDDTTKNAVTKSGSFISVMADLGARFDVTDKQGRTLLHAAVRKCQNDREYNVLRRLIDRFIELGADPLRADLEGNTVWHEAMPKYAGEESQGSSSLETLQSITALGIDPTKANNQGITPFHLLCEYDQPATKTALFEYLLQQHGGDVNMRDNNGVTALHIVSTYSTDFTRSLLELGADATLVTEEGMNVFHLTSRCRQSNTIGLFFGLVQGTNHQERAAESVELLINAGAVVEMETYEGSALNGCVQTEEEMKNWQSSPSQTDPPESGGVLVDDTRRPRNARIEGRLQETLDLLIANAATPNWHLIDIAIAAGAEMAATENLNPGDKRYHVCRPDHDYTVECLVQARRALKVEDDLPRALEVQQCLQRREDIVKDFSVKKECTCGECYKLPRLVQRLKEQKCYEAIPDYVNKLSPKPEDLHYVLVTLANEGMARILDTLLTPETILSSGMRKDESLSSLMRAACESTEPNMPVIRLSVSKGVGLGETKSPECNFLHVLSQGRRERFSRRGQRPWWHVPWWHTGQALPYLIKQGVYLETRDREGLSPLNASLDDIEKSAWRPTATEMLLQAGADPNSVAYKGKSCLARAVGNKTVFKLLVGHGAIIDPSLLTSAILAKDVGMVEMILSSGADPNVRRPPSPPSPDKKRRRKDEKYTSVSFDEMYPLDMVIYMIDSRTASAVDCEVYLRMVEMLLEFGADPNARFHQKTVAHKALRKDVRYGDSMPWEMFLNRRATESVRRKYLDLILQHPTLDINLKDAAGVPLLHVAFEDADEASTRILIDRGADLYARDNLDRTILHIGPSLLSEKSLFDEVMTLAPELLNQVNKVGRTPLHYALDDRDRFGYLGRIERVEAFAQMLIAAGASVRAKDENGDTPLHLLLQRKWYLLVHEDGSEVWEGPVYPTMELLLSKGADINARNEMGETPIFAFFREGDFHVNMTRVYPDKCFGHCSCIHHSNVERQAMEEKRPVLWALLEKVGVDWTAVNVRGQSLLHVVANRGGCGSCFTRLERFKLLDGQGAGSVGGGSRASDSVGYCCCEWGF"}, {"id": null, "hits": [], "name": "XP_037210412.1", "ipg": null, "start": 43113, "end": 44221, "strand": 1, "sequence": "MSQKALLLEEVGKPLALGQRTIPEPGENQLLVKVLVAGLNPHDQRTRDDGLFVTSMPYVITSDIVGEVVTAGTGEHSAKFKLGDRVFGHTFAEGGFKNDFNAAQQYALVDARFVGRVAGSGLTDDEASTIPVIVLAAFIALFAPSGHGIPAPLATEAKSFDYSSVSLLVIGGGSNTGRAVVELAKLAGIGQIIVIAGKQNEENLKAVGATHVIDRRAQDVLGQIRAITGDELIYSVDTVNAGLDQELGVAALSNKKKGTLITLRRPDGDFDAARIGPKAAGYERRLAFGVSPIHPELTMKFWEEVPRWYKEGKLRPSSFGVIKGLDADAVNQALDKYRDGNGVKMNIHPWE"}], "score": 24.65, "start": 6332, "end": 67785, "number": 161}]}, {"accession": "XM_037348686.1", "subjects": [{"id": null, "hits": [{"query": "EWG54281.1", "subject": "XP_037210419.1", "identity": 95.938, "coverage": 78.21482602118003, "evalue": 0.0, "bitscore": 1039.0}], "name": "XP_037210419.1", "ipg": "336911673", "start": 0, "end": 1671, "strand": 1, "sequence": null}], "clusters": []}, {"accession": "JAAQRI010000045.1", "subjects": [{"id": null, "hits": [{"query": "EWG54281.1", "subject": "KAF5645354.1", "identity": 95.938, "coverage": 78.21482602118003, "evalue": 0.0, "bitscore": 1039.0}], "name": "KAF5645354.1", "ipg": "336911673", "start": 65367, "end": 67785, "strand": 1, "sequence": null}, {"id": null, "hits": [{"query": "EWG54279.1", "subject": "KAF5645353.1", "identity": 99.155, "coverage": 84.81375358166189, "evalue": 0.0, "bitscore": 1204.0}], "name": "KAF5645353.1", "ipg": "336911617", "start": 63029, "end": 64908, "strand": -1, "sequence": null}, {"id": null, "hits": [{"query": "EWG54278.1", "subject": "KAF5645352.1", "identity": 97.862, "coverage": 100.0, "evalue": 0.0, "bitscore": 844.0}], "name": "KAF5645352.1", "ipg": "336911677", "start": 56678, "end": 57938, "strand": -1, "sequence": null}, {"id": null, "hits": [{"query": "EWG54276.1", "subject": "KAF5645351.1", "identity": 98.4, "coverage": 96.89922480620154, "evalue": 0.0, "bitscore": 759.0}], "name": "KAF5645351.1", "ipg": "336911652", "start": 53037, "end": 54485, "strand": 1, "sequence": null}, {"id": null, "hits": [{"query": "EWG54274.1", "subject": "KAF5645350.1", "identity": 93.05, "coverage": 97.92060491493385, "evalue": 0.0, "bitscore": 1997.0}], "name": "KAF5645350.1", "ipg": "336911664", "start": 48904, "end": 52271, "strand": 1, "sequence": null}, {"id": null, "hits": [{"query": "EWG54273.1", "subject": "KAF5645349.1", "identity": 99.538, "coverage": 100.0, "evalue": 0.0, "bitscore": 890.0}], "name": "KAF5645349.1", "ipg": "336855324", "start": 46753, "end": 48256, "strand": -1, "sequence": null}, {"id": null, "hits": [{"query": "EWG54272.1", "subject": "KAF5645348.1", "identity": 97.479, "coverage": 100.0, "evalue": 0.0, "bitscore": 718.0}], "name": "KAF5645348.1", "ipg": "336911676", "start": 44351, "end": 45473, "strand": -1, "sequence": null}, {"id": null, "hits": [{"query": "EWG54268.1", "subject": "KAF5645339.1", "identity": 93.735, "coverage": 100.0, "evalue": 0.0, "bitscore": 847.0}], "name": "KAF5645339.1", "ipg": "336911648", "start": 6332, "end": 11455, "strand": -1, "sequence": null}, {"id": null, "hits": [{"query": "EWG54267.1", "subject": "KAF5645341.1", "identity": 97.755, "coverage": 100.0, "evalue": 0.0, "bitscore": 1001.0}], "name": "KAF5645341.1", "ipg": "336911698", "start": 13293, "end": 14973, "strand": -1, "sequence": null}, {"id": null, "hits": [{"query": "EWG54266.1", "subject": "KAF5645342.1", "identity": 96.555, "coverage": 100.0, "evalue": 0.0, "bitscore": 4784.0}], "name": "KAF5645342.1", "ipg": "336911634", "start": 17941, "end": 25364, "strand": 1, "sequence": null}, {"id": null, "hits": [{"query": "EWG54264.1", "subject": "KAF5645343.1", "identity": 95.146, "coverage": 99.03846153846155, "evalue": 4.93e-61, "bitscore": 207.0}, {"query": "EWG54262.1", "subject": "KAF5645343.1", "identity": 95.611, "coverage": 99.80952380952381, "evalue": 0.0, "bitscore": 1039.0}], "name": "KAF5645343.1", "ipg": "336911660", "start": 26177, "end": 28919, "strand": 1, "sequence": null}, {"id": null, "hits": [{"query": "EWG54261.1", "subject": "KAF5645344.1", "identity": 98.127, "coverage": 100.0, "evalue": 0.0, "bitscore": 545.0}], "name": "KAF5645344.1", "ipg": "336911628", "start": 29558, "end": 30414, "strand": -1, "sequence": null}, {"id": null, "hits": [{"query": "EWG54260.1", "subject": "KAF5645345.1", "identity": 94.787, "coverage": 91.14470842332614, "evalue": 0.0, "bitscore": 833.0}], "name": "KAF5645345.1", "ipg": "336911688", "start": 31223, "end": 32644, "strand": 1, "sequence": null}], "clusters": []}, {"accession": "XM_037348685.1", "subjects": [{"id": null, "hits": [{"query": "EWG54279.1", "subject": "XP_037210418.1", "identity": 99.155, "coverage": 84.81375358166189, "evalue": 0.0, "bitscore": 1204.0}], "name": "XP_037210418.1", "ipg": "336911617", "start": 0, "end": 1782, "strand": 1, "sequence": null}], "clusters": []}, {"accession": "NW_023501668.1", "subjects": [{"id": null, "hits": [{"query": "EWG54279.1", "subject": "XP_037199194.1", "identity": 54.605, "coverage": 81.9484240687679, "evalue": 0.0, "bitscore": 662.0}], "name": "XP_037199194.1", "ipg": "336882626", "start": 18998, "end": 20962, "strand": 1, "sequence": null}], "clusters": []}, {"accession": "XM_037346960.1", "subjects": [{"id": null, "hits": [{"query": "EWG54279.1", "subject": "XP_037199194.1", "identity": 54.605, "coverage": 81.9484240687679, "evalue": 0.0, "bitscore": 662.0}], "name": "XP_037199194.1", "ipg": "336882626", "start": 0, "end": 1839, "strand": 1, "sequence": null}], "clusters": []}, {"accession": "JAAQRI010000472.1", "subjects": [{"id": null, "hits": [{"query": "EWG54279.1", "subject": "KAF5614080.1", "identity": 54.605, "coverage": 81.9484240687679, "evalue": 0.0, "bitscore": 662.0}], "name": "KAF5614080.1", "ipg": "336882626", "start": 18998, "end": 20962, "strand": 1, "sequence": null}], "clusters": []}, {"accession": "XM_037348684.1", "subjects": [{"id": null, "hits": [{"query": "EWG54278.1", "subject": "XP_037210417.1", "identity": 97.862, "coverage": 100.0, "evalue": 0.0, "bitscore": 844.0}], "name": "XP_037210417.1", "ipg": "336911677", "start": 0, "end": 1260, "strand": 1, "sequence": null}], "clusters": []}, {"accession": "XM_037348683.1", "subjects": [{"id": null, "hits": [{"query": "EWG54276.1", "subject": "XP_037210416.1", "identity": 98.4, "coverage": 96.89922480620154, "evalue": 0.0, "bitscore": 759.0}], "name": "XP_037210416.1", "ipg": "336911652", "start": 0, "end": 1128, "strand": 1, "sequence": null}], "clusters": []}, {"accession": "XM_037348682.1", "subjects": [{"id": null, "hits": [{"query": "EWG54274.1", "subject": "XP_037210415.1", "identity": 93.05, "coverage": 97.92060491493385, "evalue": 0.0, "bitscore": 1997.0}], "name": "XP_037210415.1", "ipg": "336911664", "start": 0, "end": 3111, "strand": 1, "sequence": null}], "clusters": []}, {"accession": "XM_037348681.1", "subjects": [{"id": null, "hits": [{"query": "EWG54273.1", "subject": "XP_037210414.1", "identity": 99.538, "coverage": 100.0, "evalue": 0.0, "bitscore": 890.0}], "name": "XP_037210414.1", "ipg": "336855324", "start": 0, "end": 1302, "strand": 1, "sequence": null}], "clusters": []}, {"accession": "XM_037348680.1", "subjects": [{"id": null, "hits": [{"query": "EWG54272.1", "subject": "XP_037210413.1", "identity": 97.479, "coverage": 100.0, "evalue": 0.0, "bitscore": 718.0}], "name": "XP_037210413.1", "ipg": "336911676", "start": 0, "end": 1074, "strand": 1, "sequence": null}], "clusters": []}, {"accession": "XM_037348670.1", "subjects": [{"id": null, "hits": [{"query": "EWG54268.1", "subject": "XP_037210404.1", "identity": 93.735, "coverage": 100.0, "evalue": 0.0, "bitscore": 847.0}], "name": "XP_037210404.1", "ipg": "336911648", "start": 0, "end": 3609, "strand": 1, "sequence": null}], "clusters": []}, {"accession": "XM_037348672.1", "subjects": [{"id": null, "hits": [{"query": "EWG54267.1", "subject": "XP_037210406.1", "identity": 97.755, "coverage": 100.0, "evalue": 0.0, "bitscore": 1001.0}], "name": "XP_037210406.1", "ipg": "336911698", "start": 0, "end": 1473, "strand": 1, "sequence": null}], "clusters": []}, {"accession": "XM_037348673.1", "subjects": [{"id": null, "hits": [{"query": "EWG54266.1", "subject": "XP_037210407.1", "identity": 96.555, "coverage": 100.0, "evalue": 0.0, "bitscore": 4784.0}], "name": "XP_037210407.1", "ipg": "336911634", "start": 0, "end": 7230, "strand": 1, "sequence": null}], "clusters": []}, {"accession": "XM_037348674.1", "subjects": [{"id": null, "hits": [{"query": "EWG54264.1", "subject": "XP_037210408.1", "identity": 95.146, "coverage": 99.03846153846155, "evalue": 4.93e-61, "bitscore": 207.0}, {"query": "EWG54262.1", "subject": "XP_037210408.1", "identity": 95.611, "coverage": 99.80952380952381, "evalue": 0.0, "bitscore": 1039.0}], "name": "XP_037210408.1", "ipg": "336911660", "start": 0, "end": 1884, "strand": 1, "sequence": null}], "clusters": []}, {"accession": "XM_037348675.1", "subjects": [{"id": null, "hits": [{"query": "EWG54261.1", "subject": "XP_037210409.1", "identity": 98.127, "coverage": 100.0, "evalue": 0.0, "bitscore": 545.0}], "name": "XP_037210409.1", "ipg": "336911628", "start": 0, "end": 804, "strand": 1, "sequence": null}], "clusters": []}, {"accession": "XM_037348676.1", "subjects": [{"id": null, "hits": [{"query": "EWG54260.1", "subject": "XP_037210410.1", "identity": 94.787, "coverage": 91.14470842332614, "evalue": 0.0, "bitscore": 833.0}], "name": "XP_037210410.1", "ipg": "336911688", "start": 0, "end": 1272, "strand": 1, "sequence": null}], "clusters": []}, {"accession": "NW_023501218.1", "subjects": [{"id": null, "hits": [{"query": "EWG54260.1", "subject": "XP_037211882.1", "identity": 56.208, "coverage": 86.60907127429806, "evalue": 5.86e-175, "bitscore": 510.0}], "name": "XP_037211882.1", "ipg": "336915293", "start": 138045, "end": 139703, "strand": 1, "sequence": null}], "clusters": []}, {"accession": "XM_037342962.1", "subjects": [{"id": null, "hits": [{"query": "EWG54260.1", "subject": "XP_037211882.1", "identity": 56.208, "coverage": 86.60907127429806, "evalue": 5.86e-175, "bitscore": 510.0}], "name": "XP_037211882.1", "ipg": "336915293", "start": 0, "end": 1464, "strand": 1, "sequence": null}], "clusters": []}, {"accession": "JAAQRI010000022.1", "subjects": [{"id": null, "hits": [{"query": "EWG54260.1", "subject": "KAF5649273.1", "identity": 56.208, "coverage": 86.60907127429806, "evalue": 5.86e-175, "bitscore": 510.0}], "name": "KAF5649273.1", "ipg": "336915293", "start": 138045, "end": 139703, "strand": 1, "sequence": null}], "clusters": []}]}, {"name": "Fusarium bulbicola", "strain": "NRRL 25176", "scaffolds": [{"accession": "JAAOAI010000273.1", "subjects": [{"id": null, "hits": [{"query": "EWG54281.1", "subject": "KAF5979580.1", "identity": 80.56, "coverage": 97.2768532526475, "evalue": 0.0, "bitscore": 1031.0}], "name": "KAF5979580.1", "ipg": "343712837", "start": 15735, "end": 19765, "strand": -1, "sequence": null}, {"id": null, "hits": [{"query": "EWG54279.1", "subject": "KAF5979581.1", "identity": 97.635, "coverage": 84.81375358166189, "evalue": 0.0, "bitscore": 1189.0}], "name": "KAF5979581.1", "ipg": "343712910", "start": 20219, "end": 22098, "strand": 1, "sequence": null}, {"id": null, "hits": [{"query": "EWG54278.1", "subject": "KAF5979582.1", "identity": 96.437, "coverage": 100.0, "evalue": 0.0, "bitscore": 832.0}], "name": "KAF5979582.1", "ipg": "343712882", "start": 27216, "end": 28476, "strand": 1, "sequence": null}, {"id": null, "hits": [{"query": "EWG54276.1", "subject": "KAF5979583.1", "identity": 97.067, "coverage": 96.89922480620154, "evalue": 0.0, "bitscore": 751.0}], "name": "KAF5979583.1", "ipg": "343712858", "start": 30669, "end": 32123, "strand": -1, "sequence": null}, {"id": null, "hits": [{"query": "EWG54274.1", "subject": "KAF5979584.1", "identity": 91.216, "coverage": 97.92060491493385, "evalue": 0.0, "bitscore": 1966.0}], "name": "KAF5979584.1", "ipg": "343712868", "start": 32963, "end": 36329, "strand": -1, "sequence": null}, {"id": null, "hits": [{"query": "EWG54273.1", "subject": "KAF5979585.1", "identity": 98.614, "coverage": 100.0, "evalue": 0.0, "bitscore": 886.0}], "name": "KAF5979585.1", "ipg": "343712922", "start": 36985, "end": 38493, "strand": 1, "sequence": null}, {"id": null, "hits": [{"query": "EWG54272.1", "subject": "KAF5979586.1", "identity": 97.479, "coverage": 100.0, "evalue": 0.0, "bitscore": 719.0}], "name": "KAF5979586.1", "ipg": "343712891", "start": 39763, "end": 40885, "strand": 1, "sequence": null}], "clusters": [{"indices": [0, 1, 2, 3, 4, 5, 6], "subjects": [], "intermediate_genes": [], "score": 13.737400000000001, "start": 15735, "end": 40885, "number": 163}]}, {"accession": "JAAOAI010001396.1", "subjects": [{"id": null, "hits": [{"query": "EWG54271.1", "subject": "KAF5962348.1", "identity": 97.143, "coverage": 97.9020979020979, "evalue": 0.0, "bitscore": 567.0}], "name": "KAF5962348.1", "ipg": "343695023", "start": 2361, "end": 3322, "strand": 1, "sequence": null}, {"id": null, "hits": [{"query": "EWG54270.1", "subject": "KAF5962349.1", "identity": 90.476, "coverage": 100.0, "evalue": 0.0, "bitscore": 615.0}], "name": "KAF5962349.1", "ipg": "343695059", "start": 3439, "end": 4450, "strand": -1, "sequence": null}], "clusters": []}, {"accession": "JAAOAI010000072.1", "subjects": [{"id": null, "hits": [{"query": "EWG54269.1", "subject": "KAF5988071.1", "identity": 45.361, "coverage": 87.85046728971963, "evalue": 2.77e-07, "bitscore": 59.7}], "name": "KAF5988071.1", "ipg": "343720701", "start": 39741, "end": 44473, "strand": -1, "sequence": null}], "clusters": []}, {"accession": "JAAOAI010001060.1", "subjects": [{"id": null, "hits": [{"query": "EWG54268.1", "subject": "KAF5963541.1", "identity": 94.2, "coverage": 100.0, "evalue": 0.0, "bitscore": 848.0}], "name": "KAF5963541.1", "ipg": "343696401", "start": 33537, "end": 34898, "strand": -1, "sequence": null}, {"id": null, "hits": [{"query": "EWG54267.1", "subject": "KAF5963533.1", "identity": 96.524, "coverage": 99.79591836734694, "evalue": 0.0, "bitscore": 988.0}], "name": "KAF5963533.1", "ipg": "343696352", "start": 18129, "end": 19880, "strand": 1, "sequence": null}, {"id": null, "hits": [{"query": "EWG54266.1", "subject": "KAF5963531.1", "identity": 95.766, "coverage": 100.0, "evalue": 0.0, "bitscore": 4769.0}], "name": "KAF5963531.1", "ipg": "343696417", "start": 4683, "end": 12105, "strand": -1, "sequence": null}, {"id": null, "hits": [{"query": "EWG54264.1", "subject": "KAF5963530.1", "identity": 97.115, "coverage": 100.0, "evalue": 2.38e-67, "bitscore": 208.0}], "name": "KAF5963530.1", "ipg": "343696395", "start": 3593, "end": 3908, "strand": -1, "sequence": null}, {"id": null, "hits": [{"query": "EWG54262.1", "subject": "KAF5963529.1", "identity": 95.882, "coverage": 97.14285714285714, "evalue": 0.0, "bitscore": 1016.0}], "name": "KAF5963529.1", "ipg": "343696415", "start": 1204, "end": 2954, "strand": -1, "sequence": null}], "clusters": [{"indices": [4, 3, 2, 1, 0], "subjects": [], "intermediate_genes": [], "score": 8.7829, "start": 1204, "end": 34898, "number": 164}]}, {"accession": "JAAOAI010000669.1", "subjects": [{"id": null, "hits": [{"query": "EWG54262.1", "subject": "KAF5968565.1", "identity": 56.972, "coverage": 94.85714285714286, "evalue": 0.0, "bitscore": 561.0}], "name": "KAF5968565.1", "ipg": "343702867", "start": 44827, "end": 46729, "strand": 1, "sequence": null}], "clusters": []}, {"accession": "JAAOAI010001034.1", "subjects": [{"id": null, "hits": [{"query": "EWG54261.1", "subject": "KAF5963686.1", "identity": 97.753, "coverage": 100.0, "evalue": 0.0, "bitscore": 540.0}], "name": "KAF5963686.1", "ipg": "343696777", "start": 547, "end": 1403, "strand": -1, "sequence": null}, {"id": null, "hits": [{"query": "EWG54260.1", "subject": "KAF5963687.1", "identity": 93.711, "coverage": 68.68250539956804, "evalue": 0.0, "bitscore": 629.0}], "name": "KAF5963687.1", "ipg": "343696724", "start": 2179, "end": 3328, "strand": 1, "sequence": null}], "clusters": []}]}, {"name": "Fusarium bulbicola", "strain": "NRRL 13618", "scaffolds": [{"accession": "KU179923.1", "subjects": [{"id": null, "hits": [{"query": "EWG54266.1", "subject": "ALQ32788.1", "identity": 95.724, "coverage": 100.0, "evalue": 0.0, "bitscore": 4765.0}], "name": "ALQ32788.1", "ipg": "98921534", "start": 0, "end": 7230, "strand": 1, "sequence": null}], "clusters": []}]}, {"name": "Fusarium avenaceum", "strain": "MPI-SDFR-AT-0044", "scaffolds": [{"accession": "JAGMVH010000003.1", "subjects": [{"id": null, "hits": [{"query": "EWG54281.1", "subject": "KAH6960289.1", "identity": 64.742, "coverage": 98.9409984871407, "evalue": 0.0, "bitscore": 879.0}], "name": "KAH6960289.1", "ipg": "500391482", "start": 527148, "end": 529540, "strand": -1, "sequence": null}, {"id": null, "hits": [{"query": "EWG54279.1", "subject": "KAH6960290.1", "identity": 75.919, "coverage": 77.93696275071633, "evalue": 0.0, "bitscore": 804.0}], "name": "KAH6960290.1", "ipg": "500391440", "start": 529940, "end": 531738, "strand": 1, "sequence": null}], "clusters": []}, {"accession": "JAGMVH010000002.1", "subjects": [{"id": null, "hits": [{"query": "EWG54279.1", "subject": "KAH6964127.1", "identity": 57.432, "coverage": 84.81375358166189, "evalue": 0.0, "bitscore": 679.0}], "name": "KAH6964127.1", "ipg": "500394704", "start": 4322531, "end": 4324391, "strand": 1, "sequence": null}, {"id": null, "hits": [{"query": "EWG54262.1", "subject": "KAH6963484.1", "identity": 57.715, "coverage": 94.85714285714286, "evalue": 0.0, "bitscore": 572.0}], "name": "KAH6963484.1", "ipg": "500394256", "start": 2168937, "end": 2170824, "strand": 1, "sequence": null}], "clusters": []}, {"accession": "JAGMVH010000008.1", "subjects": [{"id": null, "hits": [{"query": "EWG54267.1", "subject": "KAH6951918.1", "identity": 82.077, "coverage": 100.0, "evalue": 0.0, "bitscore": 794.0}], "name": "KAH6951918.1", "ipg": "500383919", "start": 1741911, "end": 1743604, "strand": 1, "sequence": null}], "clusters": []}, {"accession": "JAGMVH010000005.1", "subjects": [{"id": null, "hits": [{"query": "EWG54264.1", "subject": "KAH6957341.1", "identity": 33.0, "coverage": 96.15384615384616, "evalue": 7.58e-14, "bitscore": 74.3}], "name": "KAH6957341.1", "ipg": "500388805", "start": 3926166, "end": 3926806, "strand": 1, "sequence": null}], "clusters": []}]}, {"name": "Fusarium avenaceum", "strain": "F156N33", "scaffolds": [{"accession": "JAGPUO010000017.1", "subjects": [{"id": null, "hits": [{"query": "EWG54281.1", "subject": "KAG5657357.1", "identity": 62.652, "coverage": 98.63842662632375, "evalue": 0.0, "bitscore": 844.0}], "name": "KAG5657357.1", "ipg": "449510375", "start": 286898, "end": 289290, "strand": -1, "sequence": null}, {"id": null, "hits": [{"query": "EWG54279.1", "subject": "KAG5657358.1", "identity": 77.011, "coverage": 74.78510028653295, "evalue": 0.0, "bitscore": 837.0}], "name": "KAG5657358.1", "ipg": "449510371", "start": 289795, "end": 291479, "strand": 1, "sequence": null}], "clusters": []}, {"accession": "JAGPUO010000007.1", "subjects": [{"id": null, "hits": [{"query": "EWG54279.1", "subject": "KAG5661710.1", "identity": 57.77, "coverage": 84.81375358166189, "evalue": 0.0, "bitscore": 681.0}], "name": "KAG5661710.1", "ipg": "449514695", "start": 1787825, "end": 1789681, "strand": -1, "sequence": null}], "clusters": []}, {"accession": "JAGPUO010000031.1", "subjects": [{"id": null, "hits": [{"query": "EWG54276.1", "subject": "KAG5655272.1", "identity": 49.457, "coverage": 95.09043927648578, "evalue": 1.22e-127, "bitscore": 383.0}], "name": "KAG5655272.1", "ipg": "449508330", "start": 70727, "end": 72254, "strand": -1, "sequence": null}], "clusters": []}, {"accession": "JAGPUO010000010.1", "subjects": [{"id": null, "hits": [{"query": "EWG54270.1", "subject": "KAG5660016.1", "identity": 49.817, "coverage": 79.16666666666666, "evalue": 1.54e-77, "bitscore": 259.0}], "name": "KAG5660016.1", "ipg": "449513063", "start": 554321, "end": 556435, "strand": 1, "sequence": null}], "clusters": []}, {"accession": "JAGPUO010000006.1", "subjects": [{"id": null, "hits": [{"query": "EWG54267.1", "subject": "KAG5661824.1", "identity": 82.077, "coverage": 100.0, "evalue": 0.0, "bitscore": 796.0}], "name": "KAG5661824.1", "ipg": "449514861", "start": 311820, "end": 313510, "strand": -1, "sequence": null}], "clusters": []}]}, {"name": "Fusarium avenaceum", "strain": "KA13", "scaffolds": [{"accession": "JABCRA010000007.1", "subjects": [{"id": null, "hits": [{"query": "EWG54281.1", "subject": "KAI6764326.1", "identity": 65.364, "coverage": 84.72012102874432, "evalue": 0.0, "bitscore": 768.0}], "name": "KAI6764326.1", "ipg": "574542510", "start": 1694610, "end": 1696620, "strand": -1, "sequence": null}, {"id": null, "hits": [{"query": "EWG54279.1", "subject": "KAI6764327.1", "identity": 75.919, "coverage": 77.93696275071633, "evalue": 0.0, "bitscore": 796.0}], "name": "KAI6764327.1", "ipg": "574542500", "start": 1697402, "end": 1699197, "strand": 1, "sequence": null}], "clusters": []}, {"accession": "JABCRA010000003.1", "subjects": [{"id": null, "hits": [{"query": "EWG54279.1", "subject": "KAI6772442.1", "identity": 57.432, "coverage": 84.81375358166189, "evalue": 0.0, "bitscore": 673.0}], "name": "KAI6772442.1", "ipg": "574547088", "start": 1689561, "end": 1691421, "strand": 1, "sequence": null}], "clusters": []}, {"accession": "JABCRA010000018.1", "subjects": [{"id": null, "hits": [{"query": "EWG54270.1", "subject": "KAI6752323.1", "identity": 46.933, "coverage": 94.94047619047619, "evalue": 8.27e-92, "bitscore": 296.0}], "name": "KAI6752323.1", "ipg": "574535419", "start": 132272, "end": 134325, "strand": -1, "sequence": null}], "clusters": []}, {"accession": "JABCRA010000014.1", "subjects": [{"id": null, "hits": [{"query": "EWG54267.1", "subject": "KAI6754669.1", "identity": 82.077, "coverage": 100.0, "evalue": 0.0, "bitscore": 794.0}], "name": "KAI6754669.1", "ipg": "574536804", "start": 484342, "end": 486035, "strand": 1, "sequence": null}], "clusters": []}]}, {"name": "Fusarium avenaceum", "strain": "Fa05001", "scaffolds": [{"accession": "JPYM01000015.1", "subjects": [{"id": null, "hits": [{"query": "EWG54281.1", "subject": "KIL87892.1", "identity": 63.527, "coverage": 87.74583963691377, "evalue": 0.0, "bitscore": 763.0}], "name": "KIL87892.1", "ipg": "73687582", "start": 521506, "end": 523888, "strand": -1, "sequence": null}, {"id": null, "hits": [{"query": "EWG54279.1", "subject": "KIL87893.1", "identity": 78.641, "coverage": 73.78223495702005, "evalue": 0.0, "bitscore": 764.0}], "name": "KIL87893.1", "ipg": "73687583", "start": 524399, "end": 526083, "strand": 1, "sequence": null}], "clusters": []}, {"accession": "JPYM01000029.1", "subjects": [{"id": null, "hits": [{"query": "EWG54279.1", "subject": "KIL84356.1", "identity": 57.601, "coverage": 84.81375358166189, "evalue": 0.0, "bitscore": 673.0}], "name": "KIL84356.1", "ipg": "73684057", "start": 130294, "end": 132154, "strand": -1, "sequence": null}], "clusters": []}, {"accession": "JPYM01000014.1", "subjects": [{"id": null, "hits": [{"query": "EWG54267.1", "subject": "KIL88189.1", "identity": 81.874, "coverage": 100.0, "evalue": 0.0, "bitscore": 792.0}], "name": "KIL88189.1", "ipg": "73687878", "start": 190327, "end": 192020, "strand": 1, "sequence": null}], "clusters": []}]}, {"name": "Fusarium tricinctum", "strain": "MPI-SDFR-AT-0068", "scaffolds": [{"accession": "JAGPXF010000002.1", "subjects": [{"id": null, "hits": [{"query": "EWG54281.1", "subject": "KAH7256147.1", "identity": 63.47, "coverage": 98.9409984871407, "evalue": 0.0, "bitscore": 873.0}], "name": "KAH7256147.1", "ipg": "500903889", "start": 603182, "end": 605580, "strand": -1, "sequence": null}, {"id": null, "hits": [{"query": "EWG54279.1", "subject": "KAH7256148.1", "identity": 76.321, "coverage": 78.65329512893983, "evalue": 0.0, "bitscore": 798.0}], "name": "KAH7256148.1", "ipg": "500903978", "start": 606009, "end": 607794, "strand": 1, "sequence": null}], "clusters": []}, {"accession": "JAGPXF010000003.1", "subjects": [{"id": null, "hits": [{"query": "EWG54279.1", "subject": "KAH7252286.1", "identity": 57.673, "coverage": 84.9570200573066, "evalue": 0.0, "bitscore": 674.0}], "name": "KAH7252286.1", "ipg": "500899970", "start": 4410311, "end": 4412167, "strand": 1, "sequence": null}, {"id": null, "hits": [{"query": "EWG54262.1", "subject": "KAH7251644.1", "identity": 57.916, "coverage": 94.85714285714286, "evalue": 0.0, "bitscore": 572.0}], "name": "KAH7251644.1", "ipg": "500899380", "start": 2266487, "end": 2268390, "strand": 1, "sequence": null}], "clusters": []}, {"accession": "JAGPXF010000008.1", "subjects": [{"id": null, "hits": [{"query": "EWG54267.1", "subject": "KAH7233120.1", "identity": 82.281, "coverage": 100.0, "evalue": 0.0, "bitscore": 796.0}], "name": "KAH7233120.1", "ipg": "500881073", "start": 1231743, "end": 1233448, "strand": -1, "sequence": null}], "clusters": []}]}, {"name": "Fusarium anthophilum", "strain": "NRRL 25214", "scaffolds": [{"accession": "JABEVY010000043.1", "subjects": [{"id": null, "hits": [{"query": "EWG54281.1", "subject": "KAF5253263.1", "identity": 94.157, "coverage": 67.32223903177005, "evalue": 0.0, "bitscore": 871.0}], "name": "KAF5253263.1", "ipg": "331910161", "start": 131274, "end": 134643, "strand": 1, "sequence": null}, {"id": null, "hits": [{"query": "EWG54279.1", "subject": "KAF5253262.1", "identity": 98.142, "coverage": 84.81375358166189, "evalue": 0.0, "bitscore": 1195.0}], "name": "KAF5253262.1", "ipg": "331910180", "start": 128279, "end": 130158, "strand": -1, "sequence": null}, {"id": null, "hits": [{"query": "EWG54278.1", "subject": "KAF5253261.1", "identity": 97.15, "coverage": 100.0, "evalue": 0.0, "bitscore": 839.0}], "name": "KAF5253261.1", "ipg": "331910158", "start": 121917, "end": 123177, "strand": -1, "sequence": null}, {"id": null, "hits": [{"query": "EWG54276.1", "subject": "KAF5253260.1", "identity": 97.333, "coverage": 96.89922480620154, "evalue": 0.0, "bitscore": 751.0}], "name": "KAF5253260.1", "ipg": "331910190", "start": 118259, "end": 119712, "strand": 1, "sequence": null}, {"id": null, "hits": [{"query": "EWG54274.1", "subject": "KAF5253259.1", "identity": 91.12, "coverage": 97.92060491493385, "evalue": 0.0, "bitscore": 1966.0}], "name": "KAF5253259.1", "ipg": "331910143", "start": 114072, "end": 117438, "strand": 1, "sequence": null}, {"id": null, "hits": [{"query": "EWG54273.1", "subject": "KAF5253258.1", "identity": 98.614, "coverage": 100.0, "evalue": 0.0, "bitscore": 886.0}], "name": "KAF5253258.1", "ipg": "331910182", "start": 111907, "end": 113415, "strand": -1, "sequence": null}, {"id": null, "hits": [{"query": "EWG54272.1", "subject": "KAF5253257.1", "identity": 97.199, "coverage": 100.0, "evalue": 0.0, "bitscore": 717.0}], "name": "KAF5253257.1", "ipg": "331910109", "start": 109507, "end": 110636, "strand": -1, "sequence": null}, {"id": null, "hits": [{"query": "EWG54268.1", "subject": "KAF5253226.1", "identity": 93.503, "coverage": 100.0, "evalue": 0.0, "bitscore": 839.0}], "name": "KAF5253226.1", "ipg": "331910148", "start": 25867, "end": 27228, "strand": 1, "sequence": null}, {"id": null, "hits": [{"query": "EWG54267.1", "subject": "KAF5253235.1", "identity": 96.122, "coverage": 100.0, "evalue": 0.0, "bitscore": 989.0}], "name": "KAF5253235.1", "ipg": "331910142", "start": 44663, "end": 46338, "strand": -1, "sequence": null}, {"id": null, "hits": [{"query": "EWG54266.1", "subject": "KAF5253237.1", "identity": 95.475, "coverage": 100.0, "evalue": 0.0, "bitscore": 4641.0}], "name": "KAF5253237.1", "ipg": "98921480", "start": 52341, "end": 59763, "strand": 1, "sequence": null}, {"id": null, "hits": [{"query": "EWG54264.1", "subject": "KAF5253238.1", "identity": 97.087, "coverage": 99.03846153846155, "evalue": 2.06e-62, "bitscore": 210.0}, {"query": "EWG54262.1", "subject": "KAF5253238.1", "identity": 95.616, "coverage": 91.23809523809524, "evalue": 0.0, "bitscore": 953.0}], "name": "KAF5253238.1", "ipg": "331910114", "start": 60583, "end": 63196, "strand": 1, "sequence": null}, {"id": null, "hits": [{"query": "EWG54261.1", "subject": "KAF5253239.1", "identity": 98.127, "coverage": 100.0, "evalue": 0.0, "bitscore": 543.0}], "name": "KAF5253239.1", "ipg": "331910140", "start": 63928, "end": 64784, "strand": -1, "sequence": null}, {"id": null, "hits": [{"query": "EWG54260.1", "subject": "KAF5253240.1", "identity": 95.894, "coverage": 89.41684665226782, "evalue": 0.0, "bitscore": 830.0}], "name": "KAF5253240.1", "ipg": "331910186", "start": 65558, "end": 66991, "strand": 1, "sequence": null}], "clusters": [{"indices": [6, 5, 4, 3, 2, 1, 0], "subjects": [], "intermediate_genes": [], "score": 13.7225, "start": 109507, "end": 134643, "number": 166}, {"indices": [7, 8, 9, 10, 11, 12], "subjects": [], "intermediate_genes": [], "score": 10.8795, "start": 25867, "end": 66991, "number": 165}]}, {"accession": "JABEVY010000135.1", "subjects": [{"id": null, "hits": [{"query": "EWG54271.1", "subject": "KAF5248145.1", "identity": 94.792, "coverage": 97.9020979020979, "evalue": 0.0, "bitscore": 562.0}], "name": "KAF5248145.1", "ipg": "331905415", "start": 52263, "end": 53226, "strand": 1, "sequence": null}, {"id": null, "hits": [{"query": "EWG54270.1", "subject": "KAF5248146.1", "identity": 91.071, "coverage": 100.0, "evalue": 0.0, "bitscore": 619.0}], "name": "KAF5248146.1", "ipg": "331905480", "start": 53343, "end": 54354, "strand": -1, "sequence": null}], "clusters": []}, {"accession": "JABEVY010000251.1", "subjects": [{"id": null, "hits": [{"query": "EWG54269.1", "subject": "KAF5240326.1", "identity": 46.316, "coverage": 87.85046728971963, "evalue": 5.97e-08, "bitscore": 61.6}], "name": "KAF5240326.1", "ipg": "331898693", "start": 53323, "end": 58222, "strand": 1, "sequence": null}], "clusters": []}, {"accession": "KU179869.1", "subjects": [{"id": null, "hits": [{"query": "EWG54266.1", "subject": "ALQ32734.1", "identity": 95.475, "coverage": 100.0, "evalue": 0.0, "bitscore": 4641.0}], "name": "ALQ32734.1", "ipg": "98921480", "start": 0, "end": 7230, "strand": 1, "sequence": null}], "clusters": []}]}, {"name": "Fusarium graminum", "strain": "NRRL 20692", "scaffolds": [{"accession": "JAAGWP010000269.1", "subjects": [{"id": null, "hits": [{"query": "EWG54281.1", "subject": "KAF4992927.1", "identity": 63.102, "coverage": 100.0, "evalue": 0.0, "bitscore": 822.0}], "name": "KAF4992927.1", "ipg": "328108685", "start": 153961, "end": 156348, "strand": 1, "sequence": null}, {"id": null, "hits": [{"query": "EWG54279.1", "subject": "KAF4992926.1", "identity": 71.157, "coverage": 82.8080229226361, "evalue": 0.0, "bitscore": 808.0}], "name": "KAF4992926.1", "ipg": "328108748", "start": 151333, "end": 153215, "strand": -1, "sequence": null}], "clusters": []}, {"accession": "JAAGWP010000185.1", "subjects": [{"id": null, "hits": [{"query": "EWG54279.1", "subject": "KAF4995513.1", "identity": 57.912, "coverage": 84.9570200573066, "evalue": 0.0, "bitscore": 689.0}], "name": "KAF4995513.1", "ipg": "328111168", "start": 30985, "end": 32859, "strand": 1, "sequence": null}], "clusters": []}, {"accession": "JAAGWP010000488.1", "subjects": [{"id": null, "hits": [{"query": "EWG54267.1", "subject": "KAF4988005.1", "identity": 83.096, "coverage": 100.0, "evalue": 0.0, "bitscore": 795.0}], "name": "KAF4988005.1", "ipg": "328103849", "start": 82817, "end": 84517, "strand": -1, "sequence": null}], "clusters": []}, {"accession": "JAAGWP010000069.1", "subjects": [{"id": null, "hits": [{"query": "EWG54262.1", "subject": "KAF4999775.1", "identity": 57.315, "coverage": 94.85714285714286, "evalue": 0.0, "bitscore": 571.0}], "name": "KAF4999775.1", "ipg": "328115404", "start": 55438, "end": 57355, "strand": 1, "sequence": null}], "clusters": []}, {"accession": "JAAGWP010000113.1", "subjects": [{"id": null, "hits": [{"query": "EWG54260.1", "subject": "KAF4997889.1", "identity": 55.656, "coverage": 86.60907127429806, "evalue": 5.07e-173, "bitscore": 505.0}], "name": "KAF4997889.1", "ipg": "328113578", "start": 30626, "end": 32272, "strand": 1, "sequence": null}], "clusters": []}]}, {"name": "Fusarium flagelliforme", "strain": "FIESC 12 MPI-CAGE-AA-0113", "scaffolds": [{"accession": "NW_025763509.1", "subjects": [{"id": null, "hits": [{"query": "EWG54281.1", "subject": "XP_045978596.1", "identity": 61.045, "coverage": 100.0, "evalue": 0.0, "bitscore": 815.0}], "name": "XP_045978596.1", "ipg": "500840009", "start": 403654, "end": 405980, "strand": -1, "sequence": null}, {"id": null, "hits": [{"query": "EWG54279.1", "subject": "XP_045978597.1", "identity": 75.393, "coverage": 82.09169054441261, "evalue": 0.0, "bitscore": 833.0}], "name": "XP_045978597.1", "ipg": "201504283", "start": 406351, "end": 408155, "strand": 1, "sequence": null}], "clusters": []}, {"accession": "XM_046128725.1", "subjects": [{"id": null, "hits": [{"query": "EWG54281.1", "subject": "XP_045978596.1", "identity": 61.045, "coverage": 100.0, "evalue": 0.0, "bitscore": 815.0}], "name": "XP_045978596.1", "ipg": "500840009", "start": 67, "end": 2026, "strand": 1, "sequence": null}], "clusters": []}, {"accession": "JAHBOO010000007.1", "subjects": [{"id": null, "hits": [{"query": "EWG54281.1", "subject": "KAH7174256.1", "identity": 61.045, "coverage": 100.0, "evalue": 0.0, "bitscore": 815.0}], "name": "KAH7174256.1", "ipg": "500840009", "start": 403654, "end": 405980, "strand": -1, "sequence": null}, {"id": null, "hits": [{"query": "EWG54279.1", "subject": "KAH7174257.1", "identity": 75.393, "coverage": 82.09169054441261, "evalue": 0.0, "bitscore": 833.0}], "name": "KAH7174257.1", "ipg": "201504283", "start": 406351, "end": 408155, "strand": 1, "sequence": null}], "clusters": []}, {"accession": "XM_046124923.1", "subjects": [{"id": null, "hits": [{"query": "EWG54279.1", "subject": "XP_045978597.1", "identity": 75.393, "coverage": 82.09169054441261, "evalue": 0.0, "bitscore": 833.0}], "name": "XP_045978597.1", "ipg": "201504283", "start": 51, "end": 1755, "strand": 1, "sequence": null}], "clusters": []}, {"accession": "NW_025763505.1", "subjects": [{"id": null, "hits": [{"query": "EWG54279.1", "subject": "XP_045984905.1", "identity": 60.185, "coverage": 77.36389684813754, "evalue": 0.0, "bitscore": 684.0}], "name": "XP_045984905.1", "ipg": "500850917", "start": 3176377, "end": 3178231, "strand": -1, "sequence": null}, {"id": null, "hits": [{"query": "EWG54262.1", "subject": "XP_045985051.1", "identity": 57.114, "coverage": 94.85714285714286, "evalue": 0.0, "bitscore": 568.0}], "name": "XP_045985051.1", "ipg": "201509740", "start": 3658290, "end": 3660329, "strand": 1, "sequence": null}], "clusters": []}, {"accession": "XM_046123416.1", "subjects": [{"id": null, "hits": [{"query": "EWG54279.1", "subject": "XP_045984905.1", "identity": 60.185, "coverage": 77.36389684813754, "evalue": 0.0, "bitscore": 684.0}], "name": "XP_045984905.1", "ipg": "500850917", "start": 0, "end": 1719, "strand": 1, "sequence": null}], "clusters": []}, {"accession": "JAHBOO010000003.1", "subjects": [{"id": null, "hits": [{"query": "EWG54279.1", "subject": "KAH7188991.1", "identity": 60.185, "coverage": 77.36389684813754, "evalue": 0.0, "bitscore": 684.0}], "name": "KAH7188991.1", "ipg": "500850917", "start": 3176377, "end": 3178231, "strand": -1, "sequence": null}, {"id": null, "hits": [{"query": "EWG54262.1", "subject": "KAH7189137.1", "identity": 57.114, "coverage": 94.85714285714286, "evalue": 0.0, "bitscore": 568.0}], "name": "KAH7189137.1", "ipg": "201509740", "start": 3658290, "end": 3660329, "strand": 1, "sequence": null}], "clusters": []}, {"accession": "NW_025763504.1", "subjects": [{"id": null, "hits": [{"query": "EWG54267.1", "subject": "XP_045986735.1", "identity": 79.592, "coverage": 99.79591836734694, "evalue": 0.0, "bitscore": 753.0}], "name": "XP_045986735.1", "ipg": "201507246", "start": 3337839, "end": 3339505, "strand": 1, "sequence": null}], "clusters": []}, {"accession": "XM_046131099.1", "subjects": [{"id": null, "hits": [{"query": "EWG54267.1", "subject": "XP_045986735.1", "identity": 79.592, "coverage": 99.79591836734694, "evalue": 0.0, "bitscore": 753.0}], "name": "XP_045986735.1", "ipg": "201507246", "start": 0, "end": 1464, "strand": 1, "sequence": null}], "clusters": []}, {"accession": "JAHBOO010000002.1", "subjects": [{"id": null, "hits": [{"query": "EWG54267.1", "subject": "KAH7192829.1", "identity": 79.592, "coverage": 99.79591836734694, "evalue": 0.0, "bitscore": 753.0}], "name": "KAH7192829.1", "ipg": "201507246", "start": 3337839, "end": 3339505, "strand": 1, "sequence": null}], "clusters": []}, {"accession": "XM_046121397.1", "subjects": [{"id": null, "hits": [{"query": "EWG54262.1", "subject": "XP_045985051.1", "identity": 57.114, "coverage": 94.85714285714286, "evalue": 0.0, "bitscore": 568.0}], "name": "XP_045985051.1", "ipg": "201509740", "start": 312, "end": 1854, "strand": 1, "sequence": null}], "clusters": []}, {"accession": "NW_025763507.1", "subjects": [{"id": null, "hits": [{"query": "EWG54260.1", "subject": "XP_045981046.1", "identity": 56.561, "coverage": 86.60907127429806, "evalue": 8.46e-176, "bitscore": 513.0}], "name": "XP_045981046.1", "ipg": "500846164", "start": 967718, "end": 969389, "strand": -1, "sequence": null}], "clusters": []}, {"accession": "XM_046128136.1", "subjects": [{"id": null, "hits": [{"query": "EWG54260.1", "subject": "XP_045981046.1", "identity": 56.561, "coverage": 86.60907127429806, "evalue": 8.46e-176, "bitscore": 513.0}], "name": "XP_045981046.1", "ipg": "500846164", "start": 365, "end": 1841, "strand": 1, "sequence": null}], "clusters": []}, {"accession": "JAHBOO010000005.1", "subjects": [{"id": null, "hits": [{"query": "EWG54260.1", "subject": "KAH7182614.1", "identity": 56.561, "coverage": 86.60907127429806, "evalue": 8.46e-176, "bitscore": 513.0}], "name": "KAH7182614.1", "ipg": "500846164", "start": 967718, "end": 969389, "strand": -1, "sequence": null}], "clusters": []}]}, {"name": "Fusarium flagelliforme", "strain": "NRRL 13405", "scaffolds": [{"accession": "PXXK01000188.1", "subjects": [{"id": null, "hits": [{"query": "EWG54281.1", "subject": "RFN49069.1", "identity": 62.5, "coverage": 83.96369137670196, "evalue": 0.0, "bitscore": 718.0}], "name": "RFN49069.1", "ipg": "201504279", "start": 138969, "end": 141064, "strand": 1, "sequence": null}, {"id": null, "hits": [{"query": "EWG54279.1", "subject": "RFN49068.1", "identity": 75.393, "coverage": 82.09169054441261, "evalue": 0.0, "bitscore": 833.0}], "name": "RFN49068.1", "ipg": "201504283", "start": 136563, "end": 138367, "strand": -1, "sequence": null}], "clusters": []}, {"accession": "PXXK01000015.1", "subjects": [{"id": null, "hits": [{"query": "EWG54279.1", "subject": "RFN54849.1", "identity": 60.556, "coverage": 77.36389684813754, "evalue": 0.0, "bitscore": 684.0}], "name": "RFN54849.1", "ipg": "201509976", "start": 26798, "end": 28652, "strand": -1, "sequence": null}], "clusters": []}, {"accession": "PXXK01000077.1", "subjects": [{"id": null, "hits": [{"query": "EWG54267.1", "subject": "RFN52097.1", "identity": 79.592, "coverage": 99.79591836734694, "evalue": 0.0, "bitscore": 753.0}], "name": "RFN52097.1", "ipg": "201507246", "start": 155204, "end": 156870, "strand": 1, "sequence": null}], "clusters": []}, {"accession": "PXXK01000023.1", "subjects": [{"id": null, "hits": [{"query": "EWG54262.1", "subject": "RFN54643.1", "identity": 57.114, "coverage": 94.85714285714286, "evalue": 0.0, "bitscore": 568.0}], "name": "RFN54643.1", "ipg": "201509740", "start": 142412, "end": 144451, "strand": -1, "sequence": null}], "clusters": []}, {"accession": "PXXK01000338.1", "subjects": [{"id": null, "hits": [{"query": "EWG54260.1", "subject": "RFN45776.1", "identity": 56.335, "coverage": 86.60907127429806, "evalue": 2.29e-174, "bitscore": 509.0}], "name": "RFN45776.1", "ipg": "201501152", "start": 50582, "end": 52238, "strand": -1, "sequence": null}], "clusters": []}]}, {"name": "Fusarium sp. VM40", "strain": "", "scaffolds": [{"accession": "CATPAH010000006.1", "subjects": [{"id": null, "hits": [{"query": "EWG54281.1", "subject": "CAJ0545137.1", "identity": 60.0, "coverage": 100.0, "evalue": 0.0, "bitscore": 806.0}], "name": "CAJ0545137.1", "ipg": "672846508", "start": 576234, "end": 578626, "strand": 1, "sequence": null}, {"id": null, "hits": [{"query": "EWG54279.1", "subject": "CAJ0545136.1", "identity": 78.352, "coverage": 74.78510028653295, "evalue": 0.0, "bitscore": 799.0}], "name": "CAJ0545136.1", "ipg": "672846481", "start": 574045, "end": 575729, "strand": -1, "sequence": null}], "clusters": []}, {"accession": "CATPAH010000017.1", "subjects": [{"id": null, "hits": [{"query": "EWG54279.1", "subject": "CAJ0553640.1", "identity": 57.77, "coverage": 84.81375358166189, "evalue": 0.0, "bitscore": 677.0}], "name": "CAJ0553640.1", "ipg": "672839660", "start": 1958655, "end": 1960511, "strand": -1, "sequence": null}, {"id": null, "hits": [{"query": "EWG54262.1", "subject": "CAJ0554259.1", "identity": 57.515, "coverage": 94.85714285714286, "evalue": 0.0, "bitscore": 570.0}], "name": "CAJ0554259.1", "ipg": "672840185", "start": 4144050, "end": 4145937, "strand": -1, "sequence": null}], "clusters": []}, {"accession": "CATPAH010000003.1", "subjects": [{"id": null, "hits": [{"query": "EWG54270.1", "subject": "CAJ0542651.1", "identity": 46.356, "coverage": 100.0, "evalue": 2.61e-97, "bitscore": 302.0}], "name": "CAJ0542651.1", "ipg": "672848446", "start": 500099, "end": 501113, "strand": 1, "sequence": null}], "clusters": []}, {"accession": "CATPAH010000004.1", "subjects": [{"id": null, "hits": [{"query": "EWG54267.1", "subject": "CAJ0543556.1", "identity": 81.874, "coverage": 100.0, "evalue": 0.0, "bitscore": 795.0}], "name": "CAJ0543556.1", "ipg": "672847963", "start": 190659, "end": 192349, "strand": 1, "sequence": null}], "clusters": []}, {"accession": "CATPAH010000010.1", "subjects": [{"id": null, "hits": [{"query": "EWG54264.1", "subject": "CAJ0547364.1", "identity": 33.0, "coverage": 96.15384615384616, "evalue": 1.3e-14, "bitscore": 76.3}], "name": "CAJ0547364.1", "ipg": "672844632", "start": 115415, "end": 116046, "strand": 1, "sequence": null}], "clusters": []}]}, {"name": "Fusarium torulosum", "strain": "", "scaffolds": [{"accession": "ONZP01000433.1", "subjects": [{"id": null, "hits": [{"query": "EWG54281.1", "subject": "SPJ84183.1", "identity": 65.18, "coverage": 87.74583963691377, "evalue": 0.0, "bitscore": 792.0}], "name": "SPJ84183.1", "ipg": "708405743", "start": 23674, "end": 25791, "strand": -1, "sequence": null}, {"id": null, "hits": [{"query": "EWG54279.1", "subject": "SPJ84184.1", "identity": 74.296, "coverage": 81.37535816618912, "evalue": 0.0, "bitscore": 818.0}], "name": "SPJ84184.1", "ipg": "708405767", "start": 26463, "end": 28251, "strand": 1, "sequence": null}], "clusters": []}, {"accession": "ONZP01000131.1", "subjects": [{"id": null, "hits": [{"query": "EWG54279.1", "subject": "SPJ74656.1", "identity": 57.673, "coverage": 84.9570200573066, "evalue": 0.0, "bitscore": 674.0}], "name": "SPJ74656.1", "ipg": "708411942", "start": 75058, "end": 76914, "strand": 1, "sequence": null}], "clusters": []}, {"accession": "ONZP01000644.1", "subjects": [{"id": null, "hits": [{"query": "EWG54271.1", "subject": "SPJ88855.1", "identity": 55.102, "coverage": 85.66433566433567, "evalue": 1.49e-100, "bitscore": 307.0}], "name": "SPJ88855.1", "ipg": "708403778", "start": 6470, "end": 7541, "strand": -1, "sequence": null}], "clusters": []}, {"accession": "ONZP01000245.1", "subjects": [{"id": null, "hits": [{"query": "EWG54267.1", "subject": "SPJ78888.1", "identity": 82.485, "coverage": 100.0, "evalue": 0.0, "bitscore": 798.0}], "name": "SPJ78888.1", "ipg": "708409114", "start": 50837, "end": 52531, "strand": -1, "sequence": null}], "clusters": []}, {"accession": "ONZP01000113.1", "subjects": [{"id": null, "hits": [{"query": "EWG54262.1", "subject": "SPJ74060.1", "identity": 57.715, "coverage": 94.85714285714286, "evalue": 0.0, "bitscore": 572.0}], "name": "SPJ74060.1", "ipg": "708412571", "start": 61762, "end": 63658, "strand": -1, "sequence": null}], "clusters": []}]}, {"name": "Fusarium austroafricanum", "strain": "NRRL 53441", "scaffolds": [{"accession": "JAADJG010000212.1", "subjects": [{"id": null, "hits": [{"query": "EWG54281.1", "subject": "KAF4451650.1", "identity": 73.45, "coverage": 75.642965204236, "evalue": 0.0, "bitscore": 789.0}, {"query": "EWG54267.1", "subject": "KAF4451650.1", "identity": 82.688, "coverage": 100.0, "evalue": 0.0, "bitscore": 847.0}], "name": "KAF4451650.1", "ipg": "319977300", "start": 21772, "end": 26111, "strand": 1, "sequence": null}, {"id": null, "hits": [{"query": "EWG54279.1", "subject": "KAF4451649.1", "identity": 76.351, "coverage": 84.81375358166189, "evalue": 0.0, "bitscore": 877.0}], "name": "KAF4451649.1", "ipg": "319977293", "start": 19251, "end": 21119, "strand": -1, "sequence": null}], "clusters": []}, {"accession": "JAADJG010000183.1", "subjects": [{"id": null, "hits": [{"query": "EWG54279.1", "subject": "KAF4452517.1", "identity": 58.065, "coverage": 84.38395415472779, "evalue": 0.0, "bitscore": 688.0}], "name": "KAF4452517.1", "ipg": "319978108", "start": 26354, "end": 28212, "strand": -1, "sequence": null}], "clusters": []}, {"accession": "JAADJG010000118.1", "subjects": [{"id": null, "hits": [{"query": "EWG54266.1", "subject": "KAF4454626.1", "identity": 34.976, "coverage": 97.55085097550851, "evalue": 0.0, "bitscore": 1342.0}], "name": "KAF4454626.1", "ipg": "319980164", "start": 10253, "end": 17809, "strand": -1, "sequence": null}], "clusters": []}]}, {"name": "Fusarium poae", "strain": "DAOMC 252244", "scaffolds": [{"accession": "NC_058400.1", "subjects": [{"id": null, "hits": [{"query": "EWG54281.1", "subject": "XP_044708799.1", "identity": 58.725, "coverage": 98.63842662632375, "evalue": 0.0, "bitscore": 771.0}], "name": "XP_044708799.1", "ipg": "478233893", "start": 4910896, "end": 4913241, "strand": -1, "sequence": null}, {"id": null, "hits": [{"query": "EWG54279.1", "subject": "XP_044708800.1", "identity": 74.211, "coverage": 81.66189111747852, "evalue": 0.0, "bitscore": 806.0}], "name": "XP_044708800.1", "ipg": "478233875", "start": 4913662, "end": 4915448, "strand": 1, "sequence": null}, {"id": null, "hits": [{"query": "EWG54267.1", "subject": "XP_044708689.1", "identity": 82.721, "coverage": 94.28571428571428, "evalue": 0.0, "bitscore": 787.0}], "name": "XP_044708689.1", "ipg": "112572823", "start": 4631597, "end": 4633271, "strand": -1, "sequence": null}], "clusters": []}, {"accession": "XM_044850089.1", "subjects": [{"id": null, "hits": [{"query": "EWG54281.1", "subject": "XP_044708799.1", "identity": 58.725, "coverage": 98.63842662632375, "evalue": 0.0, "bitscore": 771.0}], "name": "XP_044708799.1", "ipg": "478233893", "start": 0, "end": 1974, "strand": 1, "sequence": null}], "clusters": []}, {"accession": "CM033786.1", "subjects": [{"id": null, "hits": [{"query": "EWG54281.1", "subject": "KAG8672300.1", "identity": 58.725, "coverage": 98.63842662632375, "evalue": 0.0, "bitscore": 771.0}], "name": "KAG8672300.1", "ipg": "478233893", "start": 4910896, "end": 4913241, "strand": -1, "sequence": null}, {"id": null, "hits": [{"query": "EWG54279.1", "subject": "KAG8672301.1", "identity": 74.211, "coverage": 81.66189111747852, "evalue": 0.0, "bitscore": 806.0}], "name": "KAG8672301.1", "ipg": "478233875", "start": 4913662, "end": 4915448, "strand": 1, "sequence": null}, {"id": null, "hits": [{"query": "EWG54267.1", "subject": "KAG8672190.1", "identity": 82.721, "coverage": 94.28571428571428, "evalue": 0.0, "bitscore": 787.0}], "name": "KAG8672190.1", "ipg": "112572823", "start": 4631597, "end": 4633271, "strand": -1, "sequence": null}], "clusters": []}, {"accession": "WOUF01000002.1", "subjects": [{"id": null, "hits": [{"query": "EWG54281.1", "subject": "KAG8672300.1", "identity": 58.725, "coverage": 98.63842662632375, "evalue": 0.0, "bitscore": 771.0}], "name": "KAG8672300.1", "ipg": "478233893", "start": 4910896, "end": 4913241, "strand": -1, "sequence": null}, {"id": null, "hits": [{"query": "EWG54279.1", "subject": "KAG8672301.1", "identity": 74.211, "coverage": 81.66189111747852, "evalue": 0.0, "bitscore": 806.0}], "name": "KAG8672301.1", "ipg": "478233875", "start": 4913662, "end": 4915448, "strand": 1, "sequence": null}, {"id": null, "hits": [{"query": "EWG54267.1", "subject": "KAG8672190.1", "identity": 82.721, "coverage": 94.28571428571428, "evalue": 0.0, "bitscore": 787.0}], "name": "KAG8672190.1", "ipg": "112572823", "start": 4631597, "end": 4633271, "strand": -1, "sequence": null}], "clusters": []}, {"accession": "XM_044850090.1", "subjects": [{"id": null, "hits": [{"query": "EWG54279.1", "subject": "XP_044708800.1", "identity": 74.211, "coverage": 81.66189111747852, "evalue": 0.0, "bitscore": 806.0}], "name": "XP_044708800.1", "ipg": "478233875", "start": 0, "end": 1689, "strand": 1, "sequence": null}], "clusters": []}, {"accession": "NC_058399.1", "subjects": [{"id": null, "hits": [{"query": "EWG54273.1", "subject": "XP_044712042.1", "identity": 73.21, "coverage": 100.0, "evalue": 0.0, "bitscore": 639.0}], "name": "XP_044712042.1", "ipg": "112575876", "start": 4692762, "end": 4694499, "strand": -1, "sequence": null}], "clusters": []}, {"accession": "XM_044846126.1", "subjects": [{"id": null, "hits": [{"query": "EWG54273.1", "subject": "XP_044712042.1", "identity": 73.21, "coverage": 100.0, "evalue": 0.0, "bitscore": 639.0}], "name": "XP_044712042.1", "ipg": "112575876", "start": 0, "end": 1365, "strand": 1, "sequence": null}], "clusters": []}, {"accession": "CM033785.1", "subjects": [{"id": null, "hits": [{"query": "EWG54273.1", "subject": "KAG8675543.1", "identity": 73.21, "coverage": 100.0, "evalue": 0.0, "bitscore": 639.0}], "name": "KAG8675543.1", "ipg": "112575876", "start": 4692762, "end": 4694499, "strand": -1, "sequence": null}], "clusters": []}, {"accession": "WOUF01000001.1", "subjects": [{"id": null, "hits": [{"query": "EWG54273.1", "subject": "KAG8675543.1", "identity": 73.21, "coverage": 100.0, "evalue": 0.0, "bitscore": 639.0}], "name": "KAG8675543.1", "ipg": "112575876", "start": 4692762, "end": 4694499, "strand": -1, "sequence": null}], "clusters": []}, {"accession": "XM_044849979.1", "subjects": [{"id": null, "hits": [{"query": "EWG54267.1", "subject": "XP_044708689.1", "identity": 82.721, "coverage": 94.28571428571428, "evalue": 0.0, "bitscore": 787.0}], "name": "XP_044708689.1", "ipg": "112572823", "start": 0, "end": 1467, "strand": 1, "sequence": null}], "clusters": []}, {"accession": "NC_058402.1", "subjects": [{"id": null, "hits": [{"query": "EWG54262.1", "subject": "XP_044702911.1", "identity": 56.574, "coverage": 95.42857142857143, "evalue": 0.0, "bitscore": 572.0}], "name": "XP_044702911.1", "ipg": "112567315", "start": 3601619, "end": 3603652, "strand": 1, "sequence": null}], "clusters": []}, {"accession": "XM_044855598.1", "subjects": [{"id": null, "hits": [{"query": "EWG54262.1", "subject": "XP_044702911.1", "identity": 56.574, "coverage": 95.42857142857143, "evalue": 0.0, "bitscore": 572.0}], "name": "XP_044702911.1", "ipg": "112567315", "start": 0, "end": 1542, "strand": 1, "sequence": null}], "clusters": []}, {"accession": "CM033788.1", "subjects": [{"id": null, "hits": [{"query": "EWG54262.1", "subject": "KAG8666408.1", "identity": 56.574, "coverage": 95.42857142857143, "evalue": 0.0, "bitscore": 572.0}], "name": "KAG8666408.1", "ipg": "112567315", "start": 3601619, "end": 3603652, "strand": 1, "sequence": null}], "clusters": []}, {"accession": "WOUF01000004.1", "subjects": [{"id": null, "hits": [{"query": "EWG54262.1", "subject": "KAG8666408.1", "identity": 56.574, "coverage": 95.42857142857143, "evalue": 0.0, "bitscore": 572.0}], "name": "KAG8666408.1", "ipg": "112567315", "start": 3601619, "end": 3603652, "strand": 1, "sequence": null}], "clusters": []}, {"accession": "NC_058401.1", "subjects": [{"id": null, "hits": [{"query": "EWG54260.1", "subject": "XP_044705204.1", "identity": 55.882, "coverage": 86.60907127429806, "evalue": 1.61e-175, "bitscore": 512.0}], "name": "XP_044705204.1", "ipg": "478231683", "start": 2044394, "end": 2046050, "strand": 1, "sequence": null}], "clusters": []}, {"accession": "XM_044852534.1", "subjects": [{"id": null, "hits": [{"query": "EWG54260.1", "subject": "XP_044705204.1", "identity": 55.882, "coverage": 86.60907127429806, "evalue": 1.61e-175, "bitscore": 512.0}], "name": "XP_044705204.1", "ipg": "478231683", "start": 0, "end": 1461, "strand": 1, "sequence": null}], "clusters": []}, {"accession": "CM033787.1", "subjects": [{"id": null, "hits": [{"query": "EWG54260.1", "subject": "KAG8668705.1", "identity": 55.882, "coverage": 86.60907127429806, "evalue": 1.61e-175, "bitscore": 512.0}], "name": "KAG8668705.1", "ipg": "478231683", "start": 2044394, "end": 2046050, "strand": 1, "sequence": null}], "clusters": []}, {"accession": "WOUF01000003.1", "subjects": [{"id": null, "hits": [{"query": "EWG54260.1", "subject": "KAG8668705.1", "identity": 55.882, "coverage": 86.60907127429806, "evalue": 1.61e-175, "bitscore": 512.0}], "name": "KAG8668705.1", "ipg": "478231683", "start": 2044394, "end": 2046050, "strand": 1, "sequence": null}], "clusters": []}]}, {"name": "Fusarium poae", "strain": "Fp133", "scaffolds": [{"accession": "CM100255.1", "subjects": [{"id": null, "hits": [{"query": "EWG54281.1", "subject": "KAL3601419.1", "identity": 58.725, "coverage": 98.63842662632375, "evalue": 0.0, "bitscore": 771.0}], "name": "KAL3601419.1", "ipg": "478233893", "start": 4912192, "end": 4914537, "strand": -1, "sequence": null}, {"id": null, "hits": [{"query": "EWG54279.1", "subject": "KAL3601420.1", "identity": 74.211, "coverage": 81.66189111747852, "evalue": 0.0, "bitscore": 806.0}], "name": "KAL3601420.1", "ipg": "478233875", "start": 4914958, "end": 4916744, "strand": 1, "sequence": null}, {"id": null, "hits": [{"query": "EWG54267.1", "subject": "KAL3601301.1", "identity": 82.721, "coverage": 94.28571428571428, "evalue": 0.0, "bitscore": 787.0}], "name": "KAL3601301.1", "ipg": "112572823", "start": 4628835, "end": 4630509, "strand": -1, "sequence": null}], "clusters": []}, {"accession": "JBJHSE010000002.1", "subjects": [{"id": null, "hits": [{"query": "EWG54281.1", "subject": "KAL3601419.1", "identity": 58.725, "coverage": 98.63842662632375, "evalue": 0.0, "bitscore": 771.0}], "name": "KAL3601419.1", "ipg": "478233893", "start": 4912192, "end": 4914537, "strand": -1, "sequence": null}, {"id": null, "hits": [{"query": "EWG54279.1", "subject": "KAL3601420.1", "identity": 74.211, "coverage": 81.66189111747852, "evalue": 0.0, "bitscore": 806.0}], "name": "KAL3601420.1", "ipg": "478233875", "start": 4914958, "end": 4916744, "strand": 1, "sequence": null}, {"id": null, "hits": [{"query": "EWG54267.1", "subject": "KAL3601301.1", "identity": 82.721, "coverage": 94.28571428571428, "evalue": 0.0, "bitscore": 787.0}], "name": "KAL3601301.1", "ipg": "112572823", "start": 4628835, "end": 4630509, "strand": -1, "sequence": null}], "clusters": []}, {"accession": "CM100254.1", "subjects": [{"id": null, "hits": [{"query": "EWG54273.1", "subject": "KAL3606646.1", "identity": 73.21, "coverage": 100.0, "evalue": 0.0, "bitscore": 639.0}], "name": "KAL3606646.1", "ipg": "112575876", "start": 4783092, "end": 4784829, "strand": -1, "sequence": null}], "clusters": []}, {"accession": "JBJHSE010000001.1", "subjects": [{"id": null, "hits": [{"query": "EWG54273.1", "subject": "KAL3606646.1", "identity": 73.21, "coverage": 100.0, "evalue": 0.0, "bitscore": 639.0}], "name": "KAL3606646.1", "ipg": "112575876", "start": 4783092, "end": 4784829, "strand": -1, "sequence": null}], "clusters": []}, {"accession": "CM100257.1", "subjects": [{"id": null, "hits": [{"query": "EWG54262.1", "subject": "KAL3589354.1", "identity": 56.574, "coverage": 95.42857142857143, "evalue": 0.0, "bitscore": 572.0}], "name": "KAL3589354.1", "ipg": "112567315", "start": 3603641, "end": 3605674, "strand": 1, "sequence": null}], "clusters": []}, {"accession": "JBJHSE010000004.1", "subjects": [{"id": null, "hits": [{"query": "EWG54262.1", "subject": "KAL3589354.1", "identity": 56.574, "coverage": 95.42857142857143, "evalue": 0.0, "bitscore": 572.0}], "name": "KAL3589354.1", "ipg": "112567315", "start": 3603641, "end": 3605674, "strand": 1, "sequence": null}], "clusters": []}, {"accession": "CM100256.1", "subjects": [{"id": null, "hits": [{"query": "EWG54260.1", "subject": "KAL3593704.1", "identity": 55.882, "coverage": 86.60907127429806, "evalue": 1.02e-175, "bitscore": 513.0}], "name": "KAL3593704.1", "ipg": "112569490", "start": 1487718, "end": 1489389, "strand": 1, "sequence": null}], "clusters": []}, {"accession": "JBJHSE010000003.1", "subjects": [{"id": null, "hits": [{"query": "EWG54260.1", "subject": "KAL3593704.1", "identity": 55.882, "coverage": 86.60907127429806, "evalue": 1.02e-175, "bitscore": 513.0}], "name": "KAL3593704.1", "ipg": "112569490", "start": 1487718, "end": 1489389, "strand": 1, "sequence": null}], "clusters": []}]}, {"name": "Fusarium poae", "strain": "2516", "scaffolds": [{"accession": "LYXU01000002.1", "subjects": [{"id": null, "hits": [{"query": "EWG54281.1", "subject": "OBS24503.1", "identity": 58.923, "coverage": 97.2768532526475, "evalue": 0.0, "bitscore": 768.0}], "name": "OBS24503.1", "ipg": "112572932", "start": 4611192, "end": 4613494, "strand": -1, "sequence": null}, {"id": null, "hits": [{"query": "EWG54279.1", "subject": "OBS24504.1", "identity": 73.684, "coverage": 81.66189111747852, "evalue": 0.0, "bitscore": 805.0}], "name": "OBS24504.1", "ipg": "112572933", "start": 4613975, "end": 4615761, "strand": 1, "sequence": null}, {"id": null, "hits": [{"query": "EWG54267.1", "subject": "OBS24390.1", "identity": 82.721, "coverage": 94.28571428571428, "evalue": 0.0, "bitscore": 787.0}], "name": "OBS24390.1", "ipg": "112572823", "start": 4315465, "end": 4317139, "strand": -1, "sequence": null}], "clusters": []}, {"accession": "LYXU01000001.1", "subjects": [{"id": null, "hits": [{"query": "EWG54273.1", "subject": "OBS27520.1", "identity": 73.21, "coverage": 100.0, "evalue": 0.0, "bitscore": 639.0}], "name": "OBS27520.1", "ipg": "112575876", "start": 4744768, "end": 4746505, "strand": -1, "sequence": null}], "clusters": []}, {"accession": "LYXU01000004.1", "subjects": [{"id": null, "hits": [{"query": "EWG54262.1", "subject": "OBS18670.1", "identity": 56.574, "coverage": 95.42857142857143, "evalue": 0.0, "bitscore": 572.0}], "name": "OBS18670.1", "ipg": "112567315", "start": 3643046, "end": 3645079, "strand": 1, "sequence": null}], "clusters": []}, {"accession": "LYXU01000003.1", "subjects": [{"id": null, "hits": [{"query": "EWG54260.1", "subject": "OBS20939.1", "identity": 55.882, "coverage": 86.60907127429806, "evalue": 1.02e-175, "bitscore": 513.0}], "name": "OBS20939.1", "ipg": "112569490", "start": 2120124, "end": 2121795, "strand": 1, "sequence": null}], "clusters": []}]}, {"name": "Fusarium sambucinum", "strain": "", "scaffolds": [{"accession": "CP167250.1", "subjects": [{"id": null, "hits": [{"query": "EWG54281.1", "subject": "XEV03050.1", "identity": 58.574, "coverage": 98.63842662632375, "evalue": 0.0, "bitscore": 768.0}], "name": "XEV03050.1", "ipg": "899535952", "start": 4373824, "end": 4376156, "strand": -1, "sequence": null}, {"id": null, "hits": [{"query": "EWG54279.1", "subject": "XEV03051.1", "identity": 72.504, "coverage": 81.80515759312321, "evalue": 0.0, "bitscore": 793.0}], "name": "XEV03051.1", "ipg": "899536025", "start": 4376609, "end": 4378395, "strand": 1, "sequence": null}, {"id": null, "hits": [{"query": "EWG54267.1", "subject": "XEV02931.1", "identity": 83.153, "coverage": 94.28571428571428, "evalue": 0.0, "bitscore": 789.0}], "name": "XEV02931.1", "ipg": "899535866", "start": 4072488, "end": 4074157, "strand": -1, "sequence": null}], "clusters": []}, {"accession": "CP167249.1", "subjects": [{"id": null, "hits": [{"query": "EWG54273.1", "subject": "XEU98949.1", "identity": 73.21, "coverage": 100.0, "evalue": 0.0, "bitscore": 639.0}], "name": "XEU98949.1", "ipg": "899531990", "start": 4799126, "end": 4800843, "strand": -1, "sequence": null}], "clusters": []}, {"accession": "CP167248.1", "subjects": [{"id": null, "hits": [{"query": "EWG54262.1", "subject": "XEU96326.1", "identity": 56.375, "coverage": 95.42857142857143, "evalue": 0.0, "bitscore": 573.0}], "name": "XEU96326.1", "ipg": "899529562", "start": 4826716, "end": 4828747, "strand": -1, "sequence": null}], "clusters": []}, {"accession": "CP167251.1", "subjects": [{"id": null, "hits": [{"query": "EWG54260.1", "subject": "XEV05428.1", "identity": 55.305, "coverage": 86.82505399568035, "evalue": 4.83e-173, "bitscore": 505.0}], "name": "XEV05428.1", "ipg": "899538363", "start": 1825924, "end": 1827537, "strand": 1, "sequence": null}], "clusters": []}]}, {"name": "Fusarium venenatum", "strain": "MPI-CAGE-CH-0201", "scaffolds": [{"accession": "NW_027072130.1", "subjects": [{"id": null, "hits": [{"query": "EWG54281.1", "subject": "XP_025585420.1", "identity": 58.447, "coverage": 98.63842662632375, "evalue": 0.0, "bitscore": 763.0}], "name": "XP_025585420.1", "ipg": "181059720", "start": 4687781, "end": 4690117, "strand": -1, "sequence": null}, {"id": null, "hits": [{"query": "EWG54279.1", "subject": "XP_065464782.1", "identity": 73.38, "coverage": 81.80515759312321, "evalue": 0.0, "bitscore": 812.0}], "name": "XP_065464782.1", "ipg": "475911026", "start": 4690573, "end": 4692357, "strand": 1, "sequence": null}, {"id": null, "hits": [{"query": "EWG54267.1", "subject": "XP_025585296.1", "identity": 83.585, "coverage": 94.28571428571428, "evalue": 0.0, "bitscore": 795.0}], "name": "XP_025585296.1", "ipg": "181059553", "start": 4386823, "end": 4388493, "strand": -1, "sequence": null}], "clusters": []}, {"accession": "XM_025734634.2", "subjects": [{"id": null, "hits": [{"query": "EWG54281.1", "subject": "XP_025585420.1", "identity": 58.447, "coverage": 98.63842662632375, "evalue": 0.0, "bitscore": 763.0}], "name": "XP_025585420.1", "ipg": "181059720", "start": 87, "end": 2055, "strand": 1, "sequence": null}], "clusters": []}, {"accession": "JAGMVI010000002.1", "subjects": [{"id": null, "hits": [{"query": "EWG54281.1", "subject": "KAH6993158.1", "identity": 58.447, "coverage": 98.63842662632375, "evalue": 0.0, "bitscore": 763.0}], "name": "KAH6993158.1", "ipg": "181059720", "start": 4687781, "end": 4690117, "strand": -1, "sequence": null}, {"id": null, "hits": [{"query": "EWG54279.1", "subject": "KAH6993159.1", "identity": 73.38, "coverage": 81.80515759312321, "evalue": 0.0, "bitscore": 812.0}], "name": "KAH6993159.1", "ipg": "475911026", "start": 4690573, "end": 4692357, "strand": 1, "sequence": null}, {"id": null, "hits": [{"query": "EWG54267.1", "subject": "KAH6993037.1", "identity": 83.585, "coverage": 94.28571428571428, "evalue": 0.0, "bitscore": 795.0}], "name": "KAH6993037.1", "ipg": "181059553", "start": 4386823, "end": 4388493, "strand": -1, "sequence": null}], "clusters": []}, {"accession": "XM_065607107.1", "subjects": [{"id": null, "hits": [{"query": "EWG54279.1", "subject": "XP_065464782.1", "identity": 73.38, "coverage": 81.80515759312321, "evalue": 0.0, "bitscore": 812.0}], "name": "XP_065464782.1", "ipg": "475911026", "start": 84, "end": 1773, "strand": 1, "sequence": null}], "clusters": []}, {"accession": "NW_027072129.1", "subjects": [{"id": null, "hits": [{"query": "EWG54273.1", "subject": "XP_025588936.1", "identity": 73.21, "coverage": 100.0, "evalue": 0.0, "bitscore": 639.0}], "name": "XP_025588936.1", "ipg": "181055388", "start": 7089102, "end": 7090819, "strand": 1, "sequence": null}, {"id": null, "hits": [{"query": "EWG54269.1", "subject": "XP_025591127.2", "identity": 54.369, "coverage": 95.32710280373831, "evalue": 3.76e-23, "bitscore": 97.4}], "name": "XP_025591127.2", "ipg": "500427075", "start": 1083441, "end": 1083813, "strand": 1, "sequence": null}], "clusters": []}, {"accession": "XM_025729741.2", "subjects": [{"id": null, "hits": [{"query": "EWG54273.1", "subject": "XP_025588936.1", "identity": 73.21, "coverage": 100.0, "evalue": 0.0, "bitscore": 639.0}], "name": "XP_025588936.1", "ipg": "181055388", "start": 140, "end": 1505, "strand": 1, "sequence": null}], "clusters": []}, {"accession": "JAGMVI010000001.1", "subjects": [{"id": null, "hits": [{"query": "EWG54273.1", "subject": "KAH7005116.1", "identity": 73.21, "coverage": 100.0, "evalue": 0.0, "bitscore": 639.0}], "name": "KAH7005116.1", "ipg": "181055388", "start": 7089102, "end": 7090819, "strand": 1, "sequence": null}, {"id": null, "hits": [{"query": "EWG54269.1", "subject": "KAH7003102.1", "identity": 54.369, "coverage": 95.32710280373831, "evalue": 3.76e-23, "bitscore": 97.4}], "name": "KAH7003102.1", "ipg": "500427075", "start": 1083441, "end": 1083813, "strand": 1, "sequence": null}], "clusters": []}, {"accession": "XM_025732175.2", "subjects": [{"id": null, "hits": [{"query": "EWG54269.1", "subject": "XP_025591127.2", "identity": 54.369, "coverage": 95.32710280373831, "evalue": 3.76e-23, "bitscore": 97.4}], "name": "XP_025591127.2", "ipg": "500427075", "start": 0, "end": 372, "strand": 1, "sequence": null}], "clusters": []}, {"accession": "XM_025734496.2", "subjects": [{"id": null, "hits": [{"query": "EWG54267.1", "subject": "XP_025585296.1", "identity": 83.585, "coverage": 94.28571428571428, "evalue": 0.0, "bitscore": 795.0}], "name": "XP_025585296.1", "ipg": "181059553", "start": 242, "end": 1709, "strand": 1, "sequence": null}], "clusters": []}, {"accession": "NW_027072131.1", "subjects": [{"id": null, "hits": [{"query": "EWG54262.1", "subject": "XP_025581946.1", "identity": 56.375, "coverage": 95.42857142857143, "evalue": 0.0, "bitscore": 573.0}], "name": "XP_025581946.1", "ipg": "181065684", "start": 3654632, "end": 3656667, "strand": 1, "sequence": null}], "clusters": []}, {"accession": "XM_025727484.2", "subjects": [{"id": null, "hits": [{"query": "EWG54262.1", "subject": "XP_025581946.1", "identity": 56.375, "coverage": 95.42857142857143, "evalue": 0.0, "bitscore": 573.0}], "name": "XP_025581946.1", "ipg": "181065684", "start": 384, "end": 1926, "strand": 1, "sequence": null}], "clusters": []}, {"accession": "NW_027072134.1", "subjects": [{"id": null, "hits": [{"query": "EWG54262.1", "subject": "XP_065463033.1", "identity": 56.375, "coverage": 95.42857142857143, "evalue": 0.0, "bitscore": 573.0}], "name": "XP_065463033.1", "ipg": "181065684", "start": 9191, "end": 11226, "strand": -1, "sequence": null}], "clusters": []}, {"accession": "XM_065609050.1", "subjects": [{"id": null, "hits": [{"query": "EWG54262.1", "subject": "XP_065463033.1", "identity": 56.375, "coverage": 95.42857142857143, "evalue": 0.0, "bitscore": 573.0}], "name": "XP_065463033.1", "ipg": "181065684", "start": 442, "end": 1984, "strand": 1, "sequence": null}], "clusters": []}, {"accession": "JAGMVI010000006.1", "subjects": [{"id": null, "hits": [{"query": "EWG54262.1", "subject": "KAH6949039.1", "identity": 56.375, "coverage": 95.42857142857143, "evalue": 0.0, "bitscore": 573.0}], "name": "KAH6949039.1", "ipg": "181065684", "start": 9191, "end": 11226, "strand": -1, "sequence": null}], "clusters": []}, {"accession": "JAGMVI010000003.1", "subjects": [{"id": null, "hits": [{"query": "EWG54262.1", "subject": "KAH6978873.1", "identity": 56.375, "coverage": 95.42857142857143, "evalue": 0.0, "bitscore": 573.0}], "name": "KAH6978873.1", "ipg": "181065684", "start": 3654632, "end": 3656667, "strand": 1, "sequence": null}], "clusters": []}, {"accession": "NW_027072132.1", "subjects": [{"id": null, "hits": [{"query": "EWG54260.1", "subject": "XP_065463245.1", "identity": 55.43, "coverage": 86.60907127429806, "evalue": 1.66e-174, "bitscore": 509.0}], "name": "XP_065463245.1", "ipg": "500395477", "start": 1801950, "end": 1803614, "strand": 1, "sequence": null}], "clusters": []}, {"accession": "XM_065608921.1", "subjects": [{"id": null, "hits": [{"query": "EWG54260.1", "subject": "XP_065463245.1", "identity": 55.43, "coverage": 86.60907127429806, "evalue": 1.66e-174, "bitscore": 509.0}], "name": "XP_065463245.1", "ipg": "500395477", "start": 268, "end": 1744, "strand": 1, "sequence": null}], "clusters": []}, {"accession": "JAGMVI010000004.1", "subjects": [{"id": null, "hits": [{"query": "EWG54260.1", "subject": "KAH6965413.1", "identity": 55.43, "coverage": 86.60907127429806, "evalue": 1.66e-174, "bitscore": 509.0}], "name": "KAH6965413.1", "ipg": "500395477", "start": 1801950, "end": 1803614, "strand": 1, "sequence": null}], "clusters": []}]}, {"name": "Fusarium venenatum", "strain": "A3/5", "scaffolds": [{"accession": "LN649230.1", "subjects": [{"id": null, "hits": [{"query": "EWG54281.1", "subject": "CEI61700.1", "identity": 58.447, "coverage": 98.63842662632375, "evalue": 0.0, "bitscore": 763.0}], "name": "CEI61700.1", "ipg": "181059720", "start": 4701541, "end": 4703877, "strand": -1, "sequence": null}, {"id": null, "hits": [{"query": "EWG54279.1", "subject": "CEI61701.1", "identity": 72.617, "coverage": 81.80515759312321, "evalue": 0.0, "bitscore": 806.0}], "name": "CEI61701.1", "ipg": "181059751", "start": 4704333, "end": 4706117, "strand": 1, "sequence": null}, {"id": null, "hits": [{"query": "EWG54267.1", "subject": "CEI61576.1", "identity": 83.585, "coverage": 94.28571428571428, "evalue": 0.0, "bitscore": 795.0}], "name": "CEI61576.1", "ipg": "181059553", "start": 4404002, "end": 4405672, "strand": -1, "sequence": null}], "clusters": []}, {"accession": "MXQG01000006.1", "subjects": [{"id": null, "hits": [{"query": "EWG54281.1", "subject": "KAG8359461.1", "identity": 58.447, "coverage": 98.63842662632375, "evalue": 0.0, "bitscore": 763.0}], "name": "KAG8359461.1", "ipg": "181059720", "start": 155775, "end": 158111, "strand": -1, "sequence": null}, {"id": null, "hits": [{"query": "EWG54279.1", "subject": "KAG8359460.1", "identity": 73.38, "coverage": 81.80515759312321, "evalue": 0.0, "bitscore": 812.0}], "name": "KAG8359460.1", "ipg": "475911026", "start": 158567, "end": 160351, "strand": 1, "sequence": null}], "clusters": []}, {"accession": "LN649229.1", "subjects": [{"id": null, "hits": [{"query": "EWG54273.1", "subject": "CEI65216.1", "identity": 73.21, "coverage": 100.0, "evalue": 0.0, "bitscore": 639.0}], "name": "CEI65216.1", "ipg": "181055388", "start": 4862937, "end": 4864654, "strand": -1, "sequence": null}, {"id": null, "hits": [{"query": "EWG54269.1", "subject": "CEI67412.1", "identity": 53.608, "coverage": 89.7196261682243, "evalue": 8.44e-20, "bitscore": 87.8}], "name": "CEI67412.1", "ipg": "181057498", "start": 10892847, "end": 10893123, "strand": -1, "sequence": null}], "clusters": []}, {"accession": "MXQG01000016.1", "subjects": [{"id": null, "hits": [{"query": "EWG54273.1", "subject": "KAG8355934.1", "identity": 73.21, "coverage": 100.0, "evalue": 0.0, "bitscore": 639.0}], "name": "KAG8355934.1", "ipg": "181055388", "start": 795793, "end": 797510, "strand": 1, "sequence": null}], "clusters": []}, {"accession": "MXQG01000031.1", "subjects": [{"id": null, "hits": [{"query": "EWG54267.1", "subject": "KAG8352609.1", "identity": 83.585, "coverage": 94.28571428571428, "evalue": 0.0, "bitscore": 795.0}], "name": "KAG8352609.1", "ipg": "181059553", "start": 194069, "end": 195739, "strand": 1, "sequence": null}], "clusters": []}, {"accession": "LN649232.1", "subjects": [{"id": null, "hits": [{"query": "EWG54262.1", "subject": "CEI39555.1", "identity": 56.375, "coverage": 95.42857142857143, "evalue": 0.0, "bitscore": 573.0}], "name": "CEI39555.1", "ipg": "181065684", "start": 3536238, "end": 3538273, "strand": 1, "sequence": null}], "clusters": []}, {"accession": "MXQG01000004.1", "subjects": [{"id": null, "hits": [{"query": "EWG54262.1", "subject": "KAG8360049.1", "identity": 56.375, "coverage": 95.42857142857143, "evalue": 0.0, "bitscore": 573.0}], "name": "KAG8360049.1", "ipg": "181065684", "start": 43720, "end": 45755, "strand": 1, "sequence": null}], "clusters": []}, {"accession": "MXQG01000013.1", "subjects": [{"id": null, "hits": [{"query": "EWG54260.1", "subject": "KAG8356798.1", "identity": 55.329, "coverage": 86.39308855291577, "evalue": 3.91e-173, "bitscore": 506.0}], "name": "KAG8356798.1", "ipg": "181062174", "start": 21794, "end": 23400, "strand": -1, "sequence": null}], "clusters": []}, {"accession": "LN649231.1", "subjects": [{"id": null, "hits": [{"query": "EWG54260.1", "subject": "CEI68575.1", "identity": 55.329, "coverage": 86.39308855291577, "evalue": 3.91e-173, "bitscore": 506.0}], "name": "CEI68575.1", "ipg": "181062174", "start": 1793705, "end": 1795311, "strand": 1, "sequence": null}], "clusters": []}]}, {"name": "Fusarium sarcochroum", "strain": "NRRL 20472", "scaffolds": [{"accession": "JABEXW010001016.1", "subjects": [{"id": null, "hits": [{"query": "EWG54281.1", "subject": "KAF4949248.1", "identity": 60.737, "coverage": 93.79727685325264, "evalue": 0.0, "bitscore": 761.0}], "name": "KAF4949248.1", "ipg": "328065538", "start": 65829, "end": 68254, "strand": -1, "sequence": null}, {"id": null, "hits": [{"query": "EWG54279.1", "subject": "KAF4949249.1", "identity": 75.215, "coverage": 83.2378223495702, "evalue": 0.0, "bitscore": 830.0}], "name": "KAF4949249.1", "ipg": "328065475", "start": 69113, "end": 70948, "strand": 1, "sequence": null}], "clusters": []}, {"accession": "JABEXW010000439.1", "subjects": [{"id": null, "hits": [{"query": "EWG54279.1", "subject": "KAF4963956.1", "identity": 59.259, "coverage": 81.23209169054442, "evalue": 0.0, "bitscore": 688.0}], "name": "KAF4963956.1", "ipg": "328080031", "start": 84536, "end": 86432, "strand": 1, "sequence": null}], "clusters": []}, {"accession": "JABEXW010000334.1", "subjects": [{"id": null, "hits": [{"query": "EWG54272.1", "subject": "KAF4965673.1", "identity": 44.16, "coverage": 98.0392156862745, "evalue": 3.56e-98, "bitscore": 306.0}], "name": "KAF4965673.1", "ipg": "328081767", "start": 39732, "end": 40831, "strand": -1, "sequence": null}], "clusters": []}, {"accession": "JABEXW010000882.1", "subjects": [{"id": null, "hits": [{"query": "EWG54269.1", "subject": "KAF4952429.1", "identity": 42.268, "coverage": 88.78504672897196, "evalue": 7.28e-11, "bitscore": 69.7}], "name": "KAF4952429.1", "ipg": "328068647", "start": 7375, "end": 9786, "strand": 1, "sequence": null}], "clusters": []}, {"accession": "JABEXW010000105.1", "subjects": [{"id": null, "hits": [{"query": "EWG54267.1", "subject": "KAF4970993.1", "identity": 83.91, "coverage": 100.0, "evalue": 0.0, "bitscore": 850.0}], "name": "KAF4970993.1", "ipg": "328086915", "start": 96238, "end": 97932, "strand": -1, "sequence": null}], "clusters": []}]}, {"name": "Fusarium pseudograminearum", "strain": "Fp22-2", "scaffolds": [{"accession": "CP102998.1", "subjects": [{"id": null, "hits": [{"query": "EWG54281.1", "subject": "UZP38527.1", "identity": 56.692, "coverage": 99.84871406959152, "evalue": 0.0, "bitscore": 750.0}], "name": "UZP38527.1", "ipg": "595309690", "start": 4667831, "end": 4670163, "strand": -1, "sequence": null}, {"id": null, "hits": [{"query": "EWG54279.1", "subject": "UZP38528.1", "identity": 70.053, "coverage": 81.80515759312321, "evalue": 0.0, "bitscore": 792.0}], "name": "UZP38528.1", "ipg": "595309773", "start": 4670496, "end": 4672280, "strand": 1, "sequence": null}, {"id": null, "hits": [{"query": "EWG54270.1", "subject": "UZP37047.1", "identity": 42.492, "coverage": 89.88095238095238, "evalue": 2.65e-83, "bitscore": 267.0}], "name": "UZP37047.1", "ipg": "595308668", "start": 812599, "end": 813646, "strand": -1, "sequence": null}, {"id": null, "hits": [{"query": "EWG54267.1", "subject": "UZP38397.1", "identity": 78.288, "coverage": 97.55102040816327, "evalue": 0.0, "bitscore": 761.0}], "name": "UZP38397.1", "ipg": "595309677", "start": 4377356, "end": 4379026, "strand": -1, "sequence": null}], "clusters": []}, {"accession": "CP102997.1", "subjects": [{"id": null, "hits": [{"query": "EWG54273.1", "subject": "UZP33942.1", "identity": 73.21, "coverage": 100.0, "evalue": 0.0, "bitscore": 640.0}], "name": "UZP33942.1", "ipg": "30988403", "start": 4798388, "end": 4800124, "strand": -1, "sequence": null}], "clusters": []}, {"accession": "CP103000.1", "subjects": [{"id": null, "hits": [{"query": "EWG54262.1", "subject": "UZP44770.1", "identity": 56.175, "coverage": 95.42857142857143, "evalue": 0.0, "bitscore": 563.0}], "name": "UZP44770.1", "ipg": "595314087", "start": 3689240, "end": 3691291, "strand": 1, "sequence": null}], "clusters": []}, {"accession": "CP102999.1", "subjects": [{"id": null, "hits": [{"query": "EWG54260.1", "subject": "UZP41544.1", "identity": 55.43, "coverage": 86.60907127429806, "evalue": 1.57e-172, "bitscore": 504.0}], "name": "UZP41544.1", "ipg": "595311973", "start": 2994262, "end": 2995945, "strand": 1, "sequence": null}], "clusters": []}]}, {"name": "Fusarium pseudograminearum", "strain": "CS3096", "scaffolds": [{"accession": "NC_031952.1", "subjects": [{"id": null, "hits": [{"query": "EWG54281.1", "subject": "XP_009257361.1", "identity": 55.489, "coverage": 99.84871406959152, "evalue": 0.0, "bitscore": 727.0}], "name": "XP_009257361.1", "ipg": "30990877", "start": 4512668, "end": 4515000, "strand": -1, "sequence": null}, {"id": null, "hits": [{"query": "EWG54279.1", "subject": "XP_009257360.1", "identity": 70.053, "coverage": 81.80515759312321, "evalue": 0.0, "bitscore": 792.0}], "name": "XP_009257360.1", "ipg": "30990876", "start": 4515333, "end": 4517117, "strand": 1, "sequence": null}, {"id": null, "hits": [{"query": "EWG54270.1", "subject": "XP_009260977.1", "identity": 37.38, "coverage": 89.88095238095238, "evalue": 2.06e-63, "bitscore": 214.0}], "name": "XP_009260977.1", "ipg": "30987364", "start": 732856, "end": 733903, "strand": -1, "sequence": null}, {"id": null, "hits": [{"query": "EWG54267.1", "subject": "XP_009253524.1", "identity": 77.871, "coverage": 97.55102040816327, "evalue": 0.0, "bitscore": 759.0}], "name": "XP_009253524.1", "ipg": "30994541", "start": 4222914, "end": 4224584, "strand": -1, "sequence": null}], "clusters": []}, {"accession": "XM_009259086.1", "subjects": [{"id": null, "hits": [{"query": "EWG54281.1", "subject": "XP_009257361.1", "identity": 55.489, "coverage": 99.84871406959152, "evalue": 0.0, "bitscore": 727.0}], "name": "XP_009257361.1", "ipg": "30990877", "start": 0, "end": 1935, "strand": 1, "sequence": null}], "clusters": []}, {"accession": "AFNW01000126.1", "subjects": [{"id": null, "hits": [{"query": "EWG54281.1", "subject": "EKJ73845.1", "identity": 55.489, "coverage": 99.84871406959152, "evalue": 0.0, "bitscore": 727.0}], "name": "EKJ73845.1", "ipg": "30990877", "start": 62558, "end": 64890, "strand": 1, "sequence": null}, {"id": null, "hits": [{"query": "EWG54279.1", "subject": "EKJ73844.1", "identity": 70.053, "coverage": 81.80515759312321, "evalue": 0.0, "bitscore": 792.0}], "name": "EKJ73844.1", "ipg": "30990876", "start": 60441, "end": 62225, "strand": -1, "sequence": null}], "clusters": []}, {"accession": "CM003199.1", "subjects": [{"id": null, "hits": [{"query": "EWG54281.1", "subject": "EKJ73845.1", "identity": 55.489, "coverage": 99.84871406959152, "evalue": 0.0, "bitscore": 727.0}], "name": "EKJ73845.1", "ipg": "30990877", "start": 4512668, "end": 4515000, "strand": -1, "sequence": null}, {"id": null, "hits": [{"query": "EWG54279.1", "subject": "EKJ73844.1", "identity": 70.053, "coverage": 81.80515759312321, "evalue": 0.0, "bitscore": 792.0}], "name": "EKJ73844.1", "ipg": "30990876", "start": 4515333, "end": 4517117, "strand": 1, "sequence": null}, {"id": null, "hits": [{"query": "EWG54270.1", "subject": "EKJ70211.1", "identity": 37.38, "coverage": 89.88095238095238, "evalue": 2.06e-63, "bitscore": 214.0}], "name": "EKJ70211.1", "ipg": "30987364", "start": 732856, "end": 733903, "strand": -1, "sequence": null}, {"id": null, "hits": [{"query": "EWG54267.1", "subject": "EKJ77632.1", "identity": 77.871, "coverage": 97.55102040816327, "evalue": 0.0, "bitscore": 759.0}], "name": "EKJ77632.1", "ipg": "30994541", "start": 4222914, "end": 4224584, "strand": -1, "sequence": null}], "clusters": []}, {"accession": "XM_009259085.1", "subjects": [{"id": null, "hits": [{"query": "EWG54279.1", "subject": "XP_009257360.1", "identity": 70.053, "coverage": 81.80515759312321, "evalue": 0.0, "bitscore": 792.0}], "name": "XP_009257360.1", "ipg": "30990876", "start": 0, "end": 1689, "strand": 1, "sequence": null}], "clusters": []}, {"accession": "NC_031951.1", "subjects": [{"id": null, "hits": [{"query": "EWG54273.1", "subject": "XP_009259931.1", "identity": 73.21, "coverage": 100.0, "evalue": 0.0, "bitscore": 640.0}], "name": "XP_009259931.1", "ipg": "30988403", "start": 4583584, "end": 4585320, "strand": -1, "sequence": null}, {"id": null, "hits": [{"query": "EWG54266.1", "subject": "XP_009258258.1", "identity": 34.611, "coverage": 97.5093399750934, "evalue": 0.0, "bitscore": 1295.0}], "name": "XP_009258258.1", "ipg": "30990033", "start": 7806131, "end": 7813499, "strand": 1, "sequence": null}], "clusters": []}, {"accession": "XM_009261656.1", "subjects": [{"id": null, "hits": [{"query": "EWG54273.1", "subject": "XP_009259931.1", "identity": 73.21, "coverage": 100.0, "evalue": 0.0, "bitscore": 640.0}], "name": "XP_009259931.1", "ipg": "30988403", "start": 0, "end": 1365, "strand": 1, "sequence": null}], "clusters": []}, {"accession": "AFNW01000292.1", "subjects": [{"id": null, "hits": [{"query": "EWG54273.1", "subject": "EKJ71299.1", "identity": 73.21, "coverage": 100.0, "evalue": 0.0, "bitscore": 640.0}], "name": "EKJ71299.1", "ipg": "30988403", "start": 188786, "end": 190522, "strand": 1, "sequence": null}], "clusters": []}, {"accession": "CM003198.1", "subjects": [{"id": null, "hits": [{"query": "EWG54273.1", "subject": "EKJ71299.1", "identity": 73.21, "coverage": 100.0, "evalue": 0.0, "bitscore": 640.0}], "name": "EKJ71299.1", "ipg": "30988403", "start": 4583584, "end": 4585320, "strand": -1, "sequence": null}, {"id": null, "hits": [{"query": "EWG54266.1", "subject": "EKJ72969.1", "identity": 34.611, "coverage": 97.5093399750934, "evalue": 0.0, "bitscore": 1295.0}], "name": "EKJ72969.1", "ipg": "30990033", "start": 7806131, "end": 7813499, "strand": 1, "sequence": null}], "clusters": []}, {"accession": "XM_009262702.1", "subjects": [{"id": null, "hits": [{"query": "EWG54270.1", "subject": "XP_009260977.1", "identity": 37.38, "coverage": 89.88095238095238, "evalue": 2.06e-63, "bitscore": 214.0}], "name": "XP_009260977.1", "ipg": "30987364", "start": 0, "end": 939, "strand": 1, "sequence": null}], "clusters": []}, {"accession": "AFNW01000312.1", "subjects": [{"id": null, "hits": [{"query": "EWG54270.1", "subject": "EKJ70211.1", "identity": 37.38, "coverage": 89.88095238095238, "evalue": 2.06e-63, "bitscore": 214.0}], "name": "EKJ70211.1", "ipg": "30987364", "start": 8753, "end": 9800, "strand": 1, "sequence": null}], "clusters": []}, {"accession": "XM_009255249.1", "subjects": [{"id": null, "hits": [{"query": "EWG54267.1", "subject": "XP_009253524.1", "identity": 77.871, "coverage": 97.55102040816327, "evalue": 0.0, "bitscore": 759.0}], "name": "XP_009253524.1", "ipg": "30994541", "start": 0, "end": 1467, "strand": 1, "sequence": null}], "clusters": []}, {"accession": "AFNW01000056.1", "subjects": [{"id": null, "hits": [{"query": "EWG54267.1", "subject": "EKJ77632.1", "identity": 77.871, "coverage": 97.55102040816327, "evalue": 0.0, "bitscore": 759.0}], "name": "EKJ77632.1", "ipg": "30994541", "start": 206964, "end": 208634, "strand": 1, "sequence": null}], "clusters": []}, {"accession": "XM_009259983.1", "subjects": [{"id": null, "hits": [{"query": "EWG54266.1", "subject": "XP_009258258.1", "identity": 34.611, "coverage": 97.5093399750934, "evalue": 0.0, "bitscore": 1295.0}], "name": "XP_009258258.1", "ipg": "30990033", "start": 0, "end": 7059, "strand": 1, "sequence": null}], "clusters": []}, {"accession": "AFNW01000186.1", "subjects": [{"id": null, "hits": [{"query": "EWG54266.1", "subject": "EKJ72969.1", "identity": 34.611, "coverage": 97.5093399750934, "evalue": 0.0, "bitscore": 1295.0}], "name": "EKJ72969.1", "ipg": "30990033", "start": 65783, "end": 73151, "strand": 1, "sequence": null}], "clusters": []}, {"accession": "NC_031954.1", "subjects": [{"id": null, "hits": [{"query": "EWG54262.1", "subject": "XP_009260776.1", "identity": 56.175, "coverage": 95.42857142857143, "evalue": 0.0, "bitscore": 563.0}], "name": "XP_009260776.1", "ipg": "30987538", "start": 3601246, "end": 3603298, "strand": 1, "sequence": null}], "clusters": []}, {"accession": "XM_009262501.1", "subjects": [{"id": null, "hits": [{"query": "EWG54262.1", "subject": "XP_009260776.1", "identity": 56.175, "coverage": 95.42857142857143, "evalue": 0.0, "bitscore": 563.0}], "name": "XP_009260776.1", "ipg": "30987538", "start": 0, "end": 1542, "strand": 1, "sequence": null}], "clusters": []}, {"accession": "AFNW01000310.1", "subjects": [{"id": null, "hits": [{"query": "EWG54262.1", "subject": "EKJ70390.1", "identity": 56.175, "coverage": 95.42857142857143, "evalue": 0.0, "bitscore": 563.0}], "name": "EKJ70390.1", "ipg": "30987538", "start": 66669, "end": 68721, "strand": 1, "sequence": null}], "clusters": []}, {"accession": "CM003201.1", "subjects": [{"id": null, "hits": [{"query": "EWG54262.1", "subject": "EKJ70390.1", "identity": 56.175, "coverage": 95.42857142857143, "evalue": 0.0, "bitscore": 563.0}], "name": "EKJ70390.1", "ipg": "30987538", "start": 3601246, "end": 3603298, "strand": 1, "sequence": null}], "clusters": []}, {"accession": "NC_031953.1", "subjects": [{"id": null, "hits": [{"query": "EWG54260.1", "subject": "XP_009257646.1", "identity": 55.43, "coverage": 86.60907127429806, "evalue": 1.52e-172, "bitscore": 504.0}], "name": "XP_009257646.1", "ipg": "30990672", "start": 3017737, "end": 3019405, "strand": 1, "sequence": null}], "clusters": []}, {"accession": "XM_009259371.1", "subjects": [{"id": null, "hits": [{"query": "EWG54260.1", "subject": "XP_009257646.1", "identity": 55.43, "coverage": 86.60907127429806, "evalue": 1.52e-172, "bitscore": 504.0}], "name": "XP_009257646.1", "ipg": "30990672", "start": 0, "end": 1461, "strand": 1, "sequence": null}], "clusters": []}, {"accession": "AFNW01000134.1", "subjects": [{"id": null, "hits": [{"query": "EWG54260.1", "subject": "EKJ73635.1", "identity": 55.43, "coverage": 86.60907127429806, "evalue": 1.52e-172, "bitscore": 504.0}], "name": "EKJ73635.1", "ipg": "30990672", "start": 448079, "end": 449747, "strand": 1, "sequence": null}], "clusters": []}, {"accession": "CM003200.1", "subjects": [{"id": null, "hits": [{"query": "EWG54260.1", "subject": "EKJ73635.1", "identity": 55.43, "coverage": 86.60907127429806, "evalue": 1.52e-172, "bitscore": 504.0}], "name": "EKJ73635.1", "ipg": "30990672", "start": 3017737, "end": 3019405, "strand": 1, "sequence": null}], "clusters": []}]}, {"name": "Fusarium pseudograminearum", "strain": "RBG5266", "scaffolds": [{"accession": "CM004557.1", "subjects": [{"id": null, "hits": [{"query": "EWG54279.1", "subject": "KAF0639478.1", "identity": 70.053, "coverage": 81.80515759312321, "evalue": 0.0, "bitscore": 792.0}], "name": "KAF0639478.1", "ipg": "30990876", "start": 4500655, "end": 4502439, "strand": 1, "sequence": null}, {"id": null, "hits": [{"query": "EWG54270.1", "subject": "KAF0638052.1", "identity": 42.812, "coverage": 89.88095238095238, "evalue": 8.7e-85, "bitscore": 271.0}], "name": "KAF0638052.1", "ipg": "287590709", "start": 727106, "end": 728153, "strand": -1, "sequence": null}, {"id": null, "hits": [{"query": "EWG54267.1", "subject": "KAF0636265.1", "identity": 77.662, "coverage": 97.55102040816327, "evalue": 0.0, "bitscore": 758.0}], "name": "KAF0636265.1", "ipg": "287589891", "start": 4203760, "end": 4205430, "strand": -1, "sequence": null}], "clusters": []}, {"accession": "JTGC01000222.1", "subjects": [{"id": null, "hits": [{"query": "EWG54279.1", "subject": "KAF0639478.1", "identity": 70.053, "coverage": 81.80515759312321, "evalue": 0.0, "bitscore": 792.0}], "name": "KAF0639478.1", "ipg": "30990876", "start": 25773, "end": 27557, "strand": -1, "sequence": null}], "clusters": []}, {"accession": "CM004556.1", "subjects": [{"id": null, "hits": [{"query": "EWG54273.1", "subject": "KAF0637390.1", "identity": 73.21, "coverage": 100.0, "evalue": 0.0, "bitscore": 640.0}], "name": "KAF0637390.1", "ipg": "30988403", "start": 4683228, "end": 4684964, "strand": -1, "sequence": null}, {"id": null, "hits": [{"query": "EWG54266.1", "subject": "KAF0638187.1", "identity": 34.612, "coverage": 97.38480697384807, "evalue": 0.0, "bitscore": 1293.0}], "name": "KAF0638187.1", "ipg": "287590735", "start": 7712103, "end": 7721925, "strand": 1, "sequence": null}], "clusters": []}, {"accession": "JTGC01000327.1", "subjects": [{"id": null, "hits": [{"query": "EWG54273.1", "subject": "KAF0637390.1", "identity": 73.21, "coverage": 100.0, "evalue": 0.0, "bitscore": 640.0}], "name": "KAF0637390.1", "ipg": "30988403", "start": 94021, "end": 95757, "strand": -1, "sequence": null}], "clusters": []}, {"accession": "JTGC01000298.1", "subjects": [{"id": null, "hits": [{"query": "EWG54270.1", "subject": "KAF0638052.1", "identity": 42.812, "coverage": 89.88095238095238, "evalue": 8.7e-85, "bitscore": 271.0}], "name": "KAF0638052.1", "ipg": "287590709", "start": 8490, "end": 9537, "strand": 1, "sequence": null}], "clusters": []}, {"accession": "JTGC01000412.1", "subjects": [{"id": null, "hits": [{"query": "EWG54267.1", "subject": "KAF0636265.1", "identity": 77.662, "coverage": 97.55102040816327, "evalue": 0.0, "bitscore": 758.0}], "name": "KAF0636265.1", "ipg": "287589891", "start": 56706, "end": 58376, "strand": -1, "sequence": null}], "clusters": []}, {"accession": "JTGC01000286.1", "subjects": [{"id": null, "hits": [{"query": "EWG54266.1", "subject": "KAF0638187.1", "identity": 34.612, "coverage": 97.38480697384807, "evalue": 0.0, "bitscore": 1293.0}], "name": "KAF0638187.1", "ipg": "287590735", "start": 18579, "end": 28401, "strand": 1, "sequence": null}], "clusters": []}, {"accession": "CM004559.1", "subjects": [{"id": null, "hits": [{"query": "EWG54262.1", "subject": "KAF0639851.1", "identity": 56.175, "coverage": 95.42857142857143, "evalue": 0.0, "bitscore": 563.0}], "name": "KAF0639851.1", "ipg": "30987538", "start": 3578596, "end": 3580650, "strand": 1, "sequence": null}], "clusters": []}, {"accession": "JTGC01000208.1", "subjects": [{"id": null, "hits": [{"query": "EWG54262.1", "subject": "KAF0639851.1", "identity": 56.175, "coverage": 95.42857142857143, "evalue": 0.0, "bitscore": 563.0}], "name": "KAF0639851.1", "ipg": "30987538", "start": 36898, "end": 38952, "strand": -1, "sequence": null}], "clusters": []}, {"accession": "CM004558.1", "subjects": [{"id": null, "hits": [{"query": "EWG54260.1", "subject": "KAF0644090.1", "identity": 55.329, "coverage": 86.39308855291577, "evalue": 1.59e-171, "bitscore": 501.0}], "name": "KAF0644090.1", "ipg": "287593284", "start": 3002530, "end": 3004046, "strand": 1, "sequence": null}], "clusters": []}, {"accession": "JTGC01000057.1", "subjects": [{"id": null, "hits": [{"query": "EWG54260.1", "subject": "KAF0644090.1", "identity": 55.329, "coverage": 86.39308855291577, "evalue": 1.59e-171, "bitscore": 501.0}], "name": "KAF0644090.1", "ipg": "287593284", "start": 10489, "end": 12005, "strand": 1, "sequence": null}], "clusters": []}]}, {"name": "Fusarium pseudograminearum", "strain": "Class2-1C", "scaffolds": [{"accession": "CP064753.1", "subjects": [{"id": null, "hits": [{"query": "EWG54279.1", "subject": "QPC70648.1", "identity": 69.702, "coverage": 81.80515759312321, "evalue": 0.0, "bitscore": 790.0}], "name": "QPC70648.1", "ipg": "374065495", "start": 4715105, "end": 4716889, "strand": 1, "sequence": null}, {"id": null, "hits": [{"query": "EWG54267.1", "subject": "QPC70543.1", "identity": 77.871, "coverage": 97.55102040816327, "evalue": 0.0, "bitscore": 757.0}], "name": "QPC70543.1", "ipg": "374065416", "start": 4389038, "end": 4390708, "strand": -1, "sequence": null}], "clusters": []}, {"accession": "CP064755.1", "subjects": [{"id": null, "hits": [{"query": "EWG54273.1", "subject": "QPC75918.1", "identity": 73.21, "coverage": 100.0, "evalue": 0.0, "bitscore": 640.0}], "name": "QPC75918.1", "ipg": "374070060", "start": 4772464, "end": 4774200, "strand": -1, "sequence": null}], "clusters": []}, {"accession": "CP064754.1", "subjects": [{"id": null, "hits": [{"query": "EWG54262.1", "subject": "QPC73513.1", "identity": 56.175, "coverage": 95.42857142857143, "evalue": 0.0, "bitscore": 562.0}], "name": "QPC73513.1", "ipg": "374068062", "start": 4853155, "end": 4855206, "strand": -1, "sequence": null}], "clusters": []}, {"accession": "CP064756.1", "subjects": [{"id": null, "hits": [{"query": "EWG54260.1", "subject": "QPC79001.1", "identity": 55.43, "coverage": 86.60907127429806, "evalue": 5.84e-173, "bitscore": 505.0}], "name": "QPC79001.1", "ipg": "374072728", "start": 3109846, "end": 3111514, "strand": 1, "sequence": null}], "clusters": []}]}, {"name": "Fusarium graminearum", "strain": "PH-1", "scaffolds": [{"accession": "HG970333.1", "subjects": [{"id": null, "hits": [{"query": "EWG54281.1", "subject": "CEF77962.1", "identity": 56.992, "coverage": 99.84871406959152, "evalue": 0.0, "bitscore": 747.0}], "name": "CEF77962.1", "ipg": "65062659", "start": 4512485, "end": 4514827, "strand": -1, "sequence": null}, {"id": null, "hits": [{"query": "EWG54279.1", "subject": "CEF77963.1", "identity": 72.711, "coverage": 81.37535816618912, "evalue": 0.0, "bitscore": 790.0}], "name": "CEF77963.1", "ipg": "65062660", "start": 4515378, "end": 4517162, "strand": 1, "sequence": null}, {"id": null, "hits": [{"query": "EWG54267.1", "subject": "CEF77829.1", "identity": 78.079, "coverage": 97.55102040816327, "evalue": 0.0, "bitscore": 732.0}], "name": "CEF77829.1", "ipg": "2037822", "start": 4210417, "end": 4212088, "strand": -1, "sequence": null}], "clusters": []}, {"accession": "HG970332.2", "subjects": [{"id": null, "hits": [{"query": "EWG54273.1", "subject": "CEF73547.1", "identity": 73.488, "coverage": 99.30715935334872, "evalue": 0.0, "bitscore": 641.0}], "name": "CEF73547.1", "ipg": "2036172", "start": 4679298, "end": 4681030, "strand": -1, "sequence": null}, {"id": null, "hits": [{"query": "EWG54266.1", "subject": "CEF75995.1", "identity": 35.48, "coverage": 97.5093399750934, "evalue": 0.0, "bitscore": 1352.0}], "name": "CEF75995.1", "ipg": "65063722", "start": 11266100, "end": 11273705, "strand": 1, "sequence": null}, {"id": null, "hits": [{"query": "EWG54266.1", "subject": "CEF74680.1", "identity": 34.46, "coverage": 97.5093399750934, "evalue": 0.0, "bitscore": 1288.0}], "name": "CEF74680.1", "ipg": "65063521", "start": 7724485, "end": 7731853, "strand": 1, "sequence": null}, {"id": null, "hits": [{"query": "EWG54261.1", "subject": "CEF75992.1", "identity": 30.597, "coverage": 99.625468164794, "evalue": 2.25e-25, "bitscore": 112.0}], "name": "CEF75992.1", "ipg": "2043083", "start": 11257056, "end": 11257880, "strand": -1, "sequence": null}], "clusters": []}, {"accession": "HG970334.1", "subjects": [{"id": null, "hits": [{"query": "EWG54260.1", "subject": "SCB64804.1", "identity": 55.656, "coverage": 86.60907127429806, "evalue": 9.55e-174, "bitscore": 507.0}], "name": "SCB64804.1", "ipg": "114401809", "start": 3012723, "end": 3014391, "strand": 1, "sequence": null}], "clusters": []}]}, {"name": "Fusarium graminearum", "strain": "KSU23473", "scaffolds": [{"accession": "CP147673.1", "subjects": [{"id": null, "hits": [{"query": "EWG54281.1", "subject": "WXC59971.1", "identity": 56.992, "coverage": 99.84871406959152, "evalue": 0.0, "bitscore": 746.0}], "name": "WXC59971.1", "ipg": "823292875", "start": 4564502, "end": 4566844, "strand": -1, "sequence": null}, {"id": null, "hits": [{"query": "EWG54279.1", "subject": "WXC59972.1", "identity": 70.246, "coverage": 81.37535816618912, "evalue": 0.0, "bitscore": 750.0}], "name": "WXC59972.1", "ipg": "823292851", "start": 4567395, "end": 4569179, "strand": 1, "sequence": null}, {"id": null, "hits": [{"query": "EWG54267.1", "subject": "WXC59828.1", "identity": 75.354, "coverage": 97.55102040816327, "evalue": 0.0, "bitscore": 718.0}], "name": "WXC59828.1", "ipg": "823292801", "start": 4263270, "end": 4264941, "strand": -1, "sequence": null}], "clusters": []}, {"accession": "CP147672.1", "subjects": [{"id": null, "hits": [{"query": "EWG54273.1", "subject": "WXC55679.1", "identity": 73.488, "coverage": 99.30715935334872, "evalue": 0.0, "bitscore": 640.0}], "name": "WXC55679.1", "ipg": "823290895", "start": 4738210, "end": 4739942, "strand": -1, "sequence": null}, {"id": null, "hits": [{"query": "EWG54261.1", "subject": "WXC58067.1", "identity": 30.597, "coverage": 99.625468164794, "evalue": 2.25e-25, "bitscore": 112.0}], "name": "WXC58067.1", "ipg": "2043083", "start": 11310073, "end": 11310897, "strand": -1, "sequence": null}], "clusters": []}, {"accession": "CP147674.1", "subjects": [{"id": null, "hits": [{"query": "EWG54262.1", "subject": "WXC62990.1", "identity": 56.175, "coverage": 95.42857142857143, "evalue": 0.0, "bitscore": 563.0}], "name": "WXC62990.1", "ipg": "819584096", "start": 3468148, "end": 3470189, "strand": 1, "sequence": null}], "clusters": []}, {"accession": "CP147675.1", "subjects": [{"id": null, "hits": [{"query": "EWG54260.1", "subject": "WXC65851.1", "identity": 55.656, "coverage": 86.60907127429806, "evalue": 6.94e-174, "bitscore": 508.0}], "name": "WXC65851.1", "ipg": "487416605", "start": 3020540, "end": 3022223, "strand": 1, "sequence": null}, {"id": null, "hits": [{"query": "EWG54260.1", "subject": "WXC65853.1", "identity": 57.106, "coverage": 74.73002159827213, "evalue": 2.96e-151, "bitscore": 447.0}], "name": "WXC65853.1", "ipg": "823275830", "start": 3020890, "end": 3022223, "strand": 1, "sequence": null}], "clusters": []}]}, {"name": "Fusarium graminearum", "strain": "KSU23522", "scaffolds": [{"accession": "CP147678.1", "subjects": [{"id": null, "hits": [{"query": "EWG54281.1", "subject": "WXC46138.1", "identity": 56.992, "coverage": 99.84871406959152, "evalue": 0.0, "bitscore": 746.0}], "name": "WXC46138.1", "ipg": "487828900", "start": 4515353, "end": 4517695, "strand": -1, "sequence": null}, {"id": null, "hits": [{"query": "EWG54279.1", "subject": "WXC46139.1", "identity": 70.246, "coverage": 81.37535816618912, "evalue": 0.0, "bitscore": 777.0}], "name": "WXC46139.1", "ipg": "823275027", "start": 4518246, "end": 4520030, "strand": 1, "sequence": null}, {"id": null, "hits": [{"query": "EWG54267.1", "subject": "WXC45999.1", "identity": 75.556, "coverage": 97.55102040816327, "evalue": 0.0, "bitscore": 719.0}], "name": "WXC45999.1", "ipg": "823274987", "start": 4214708, "end": 4216379, "strand": -1, "sequence": null}], "clusters": []}, {"accession": "CP147677.1", "subjects": [{"id": null, "hits": [{"query": "EWG54273.1", "subject": "WXC41846.1", "identity": 73.488, "coverage": 99.30715935334872, "evalue": 0.0, "bitscore": 641.0}], "name": "WXC41846.1", "ipg": "2036172", "start": 4719947, "end": 4721679, "strand": -1, "sequence": null}, {"id": null, "hits": [{"query": "EWG54266.1", "subject": "WXC44247.1", "identity": 35.854, "coverage": 97.5093399750934, "evalue": 0.0, "bitscore": 1359.0}], "name": "WXC44247.1", "ipg": "487414323", "start": 11288286, "end": 11295888, "strand": 1, "sequence": null}], "clusters": []}, {"accession": "CP147680.1", "subjects": [{"id": null, "hits": [{"query": "EWG54262.1", "subject": "WXC52236.1", "identity": 56.175, "coverage": 95.42857142857143, "evalue": 0.0, "bitscore": 563.0}], "name": "WXC52236.1", "ipg": "819584096", "start": 3458753, "end": 3460794, "strand": 1, "sequence": null}], "clusters": []}, {"accession": "CP147679.1", "subjects": [{"id": null, "hits": [{"query": "EWG54260.1", "subject": "WXC49141.1", "identity": 55.656, "coverage": 86.60907127429806, "evalue": 6.94e-174, "bitscore": 508.0}], "name": "WXC49141.1", "ipg": "487416605", "start": 3144048, "end": 3145731, "strand": 1, "sequence": null}, {"id": null, "hits": [{"query": "EWG54260.1", "subject": "WXC49143.1", "identity": 57.106, "coverage": 74.73002159827213, "evalue": 2.96e-151, "bitscore": 447.0}], "name": "WXC49143.1", "ipg": "823275830", "start": 3144398, "end": 3145731, "strand": 1, "sequence": null}], "clusters": []}]}, {"name": "Fusarium graminearum", "strain": "MDC_FgU1", "scaffolds": [{"accession": "CAJOAW010000106.1", "subjects": [{"id": null, "hits": [{"query": "EWG54281.1", "subject": "CAF3603244.1", "identity": 56.992, "coverage": 99.84871406959152, "evalue": 0.0, "bitscore": 746.0}], "name": "CAF3603244.1", "ipg": "487828900", "start": 19672, "end": 22014, "strand": 1, "sequence": null}, {"id": null, "hits": [{"query": "EWG54279.1", "subject": "CAF3603225.1", "identity": 72.359, "coverage": 81.37535816618912, "evalue": 0.0, "bitscore": 782.0}], "name": "CAF3603225.1", "ipg": "487828891", "start": 17337, "end": 19121, "strand": -1, "sequence": null}, {"id": null, "hits": [{"query": "EWG54267.1", "subject": "CAF3605451.1", "identity": 78.079, "coverage": 97.55102040816327, "evalue": 0.0, "bitscore": 731.0}], "name": "CAF3605451.1", "ipg": "297685569", "start": 323058, "end": 324729, "strand": 1, "sequence": null}], "clusters": []}, {"accession": "CAJOAW010000095.1", "subjects": [{"id": null, "hits": [{"query": "EWG54273.1", "subject": "CAF3594598.1", "identity": 73.256, "coverage": 99.30715935334872, "evalue": 0.0, "bitscore": 638.0}], "name": "CAF3594598.1", "ipg": "487829000", "start": 243698, "end": 245430, "strand": 1, "sequence": null}], "clusters": []}, {"accession": "CAJOAW010000054.1", "subjects": [{"id": null, "hits": [{"query": "EWG54266.1", "subject": "CAF3522705.1", "identity": 35.854, "coverage": 97.5093399750934, "evalue": 0.0, "bitscore": 1359.0}], "name": "CAF3522705.1", "ipg": "487830178", "start": 1143180, "end": 1150782, "strand": 1, "sequence": null}, {"id": null, "hits": [{"query": "EWG54261.1", "subject": "CAF3522657.1", "identity": 30.597, "coverage": 99.625468164794, "evalue": 2.25e-25, "bitscore": 112.0}], "name": "CAF3522657.1", "ipg": "2043083", "start": 1134125, "end": 1134949, "strand": -1, "sequence": null}], "clusters": []}, {"accession": "CAJOAW010000063.1", "subjects": [{"id": null, "hits": [{"query": "EWG54260.1", "subject": "CAF3533765.1", "identity": 55.656, "coverage": 86.60907127429806, "evalue": 6.94e-174, "bitscore": 508.0}], "name": "CAF3533765.1", "ipg": "487416605", "start": 88986, "end": 90669, "strand": 1, "sequence": null}], "clusters": []}]}, {"name": "Fusarium graminearum", "strain": "KSU23389", "scaffolds": [{"accession": "CM073629.1", "subjects": [{"id": null, "hits": [{"query": "EWG54281.1", "subject": "KAK6714990.1", "identity": 56.992, "coverage": 99.84871406959152, "evalue": 0.0, "bitscore": 745.0}], "name": "KAK6714990.1", "ipg": "819587892", "start": 4480834, "end": 4483176, "strand": -1, "sequence": null}, {"id": null, "hits": [{"query": "EWG54279.1", "subject": "KAK6714991.1", "identity": 69.718, "coverage": 81.37535816618912, "evalue": 0.0, "bitscore": 776.0}], "name": "KAK6714991.1", "ipg": "819587918", "start": 4483727, "end": 4485511, "strand": 1, "sequence": null}, {"id": null, "hits": [{"query": "EWG54270.1", "subject": "KAK6713569.1", "identity": 42.5, "coverage": 91.96428571428571, "evalue": 4.76e-81, "bitscore": 261.0}], "name": "KAK6713569.1", "ipg": "819587369", "start": 723843, "end": 724890, "strand": -1, "sequence": null}, {"id": null, "hits": [{"query": "EWG54267.1", "subject": "KAK6714848.1", "identity": 75.758, "coverage": 97.55102040816327, "evalue": 0.0, "bitscore": 720.0}], "name": "KAK6714848.1", "ipg": "819587795", "start": 4179224, "end": 4180895, "strand": -1, "sequence": null}], "clusters": []}, {"accession": "JAUZNM010000002.1", "subjects": [{"id": null, "hits": [{"query": "EWG54281.1", "subject": "KAK6714990.1", "identity": 56.992, "coverage": 99.84871406959152, "evalue": 0.0, "bitscore": 745.0}], "name": "KAK6714990.1", "ipg": "819587892", "start": 4480834, "end": 4483176, "strand": -1, "sequence": null}, {"id": null, "hits": [{"query": "EWG54279.1", "subject": "KAK6714991.1", "identity": 69.718, "coverage": 81.37535816618912, "evalue": 0.0, "bitscore": 776.0}], "name": "KAK6714991.1", "ipg": "819587918", "start": 4483727, "end": 4485511, "strand": 1, "sequence": null}, {"id": null, "hits": [{"query": "EWG54270.1", "subject": "KAK6713569.1", "identity": 42.5, "coverage": 91.96428571428571, "evalue": 4.76e-81, "bitscore": 261.0}], "name": "KAK6713569.1", "ipg": "819587369", "start": 723843, "end": 724890, "strand": -1, "sequence": null}, {"id": null, "hits": [{"query": "EWG54267.1", "subject": "KAK6714848.1", "identity": 75.758, "coverage": 97.55102040816327, "evalue": 0.0, "bitscore": 720.0}], "name": "KAK6714848.1", "ipg": "819587795", "start": 4179224, "end": 4180895, "strand": -1, "sequence": null}], "clusters": []}, {"accession": "CM073628.1", "subjects": [{"id": null, "hits": [{"query": "EWG54273.1", "subject": "KAK6722806.1", "identity": 73.488, "coverage": 99.30715935334872, "evalue": 0.0, "bitscore": 641.0}], "name": "KAK6722806.1", "ipg": "2036172", "start": 4711595, "end": 4713327, "strand": -1, "sequence": null}, {"id": null, "hits": [{"query": "EWG54261.1", "subject": "KAK6725220.1", "identity": 30.97, "coverage": 99.625468164794, "evalue": 1.32e-25, "bitscore": 113.0}], "name": "KAK6725220.1", "ipg": "819591187", "start": 11290469, "end": 11291293, "strand": -1, "sequence": null}], "clusters": []}, {"accession": "JAUZNM010000001.1", "subjects": [{"id": null, "hits": [{"query": "EWG54273.1", "subject": "KAK6722806.1", "identity": 73.488, "coverage": 99.30715935334872, "evalue": 0.0, "bitscore": 641.0}], "name": "KAK6722806.1", "ipg": "2036172", "start": 4711595, "end": 4713327, "strand": -1, "sequence": null}, {"id": null, "hits": [{"query": "EWG54261.1", "subject": "KAK6725220.1", "identity": 30.97, "coverage": 99.625468164794, "evalue": 1.32e-25, "bitscore": 113.0}], "name": "KAK6725220.1", "ipg": "819591187", "start": 11290469, "end": 11291293, "strand": -1, "sequence": null}], "clusters": []}, {"accession": "CM073631.1", "subjects": [{"id": null, "hits": [{"query": "EWG54262.1", "subject": "KAK6707943.1", "identity": 56.175, "coverage": 95.42857142857143, "evalue": 0.0, "bitscore": 563.0}], "name": "KAK6707943.1", "ipg": "819584096", "start": 3491394, "end": 3493435, "strand": 1, "sequence": null}], "clusters": []}, {"accession": "JAUZNM010000003.1", "subjects": [{"id": null, "hits": [{"query": "EWG54262.1", "subject": "KAK6707943.1", "identity": 56.175, "coverage": 95.42857142857143, "evalue": 0.0, "bitscore": 563.0}], "name": "KAK6707943.1", "ipg": "819584096", "start": 3491394, "end": 3493435, "strand": 1, "sequence": null}], "clusters": []}, {"accession": "CM073630.1", "subjects": [{"id": null, "hits": [{"query": "EWG54260.1", "subject": "KAK6701868.1", "identity": 55.656, "coverage": 86.60907127429806, "evalue": 6.94e-174, "bitscore": 508.0}], "name": "KAK6701868.1", "ipg": "487416605", "start": 3038090, "end": 3039773, "strand": 1, "sequence": null}], "clusters": []}, {"accession": "JAUZNM010000004.1", "subjects": [{"id": null, "hits": [{"query": "EWG54260.1", "subject": "KAK6701868.1", "identity": 55.656, "coverage": 86.60907127429806, "evalue": 6.94e-174, "bitscore": 508.0}], "name": "KAK6701868.1", "ipg": "487416605", "start": 3038090, "end": 3039773, "strand": 1, "sequence": null}], "clusters": []}]}, {"name": "Fusarium graminearum", "strain": "KSU23468", "scaffolds": [{"accession": "CM073625.1", "subjects": [{"id": null, "hits": [{"query": "EWG54281.1", "subject": "KAK6711439.1", "identity": 56.842, "coverage": 99.84871406959152, "evalue": 0.0, "bitscore": 745.0}], "name": "KAK6711439.1", "ipg": "819586547", "start": 4558293, "end": 4560635, "strand": -1, "sequence": null}, {"id": null, "hits": [{"query": "EWG54279.1", "subject": "KAK6711440.1", "identity": 70.246, "coverage": 81.37535816618912, "evalue": 0.0, "bitscore": 753.0}], "name": "KAK6711440.1", "ipg": "819586509", "start": 4561186, "end": 4562970, "strand": 1, "sequence": null}, {"id": null, "hits": [{"query": "EWG54267.1", "subject": "KAK6711298.1", "identity": 75.354, "coverage": 97.55102040816327, "evalue": 0.0, "bitscore": 738.0}], "name": "KAK6711298.1", "ipg": "819586408", "start": 4256120, "end": 4257791, "strand": -1, "sequence": null}], "clusters": []}, {"accession": "JAUZNN010000002.1", "subjects": [{"id": null, "hits": [{"query": "EWG54281.1", "subject": "KAK6711439.1", "identity": 56.842, "coverage": 99.84871406959152, "evalue": 0.0, "bitscore": 745.0}], "name": "KAK6711439.1", "ipg": "819586547", "start": 4558293, "end": 4560635, "strand": -1, "sequence": null}, {"id": null, "hits": [{"query": "EWG54279.1", "subject": "KAK6711440.1", "identity": 70.246, "coverage": 81.37535816618912, "evalue": 0.0, "bitscore": 753.0}], "name": "KAK6711440.1", "ipg": "819586509", "start": 4561186, "end": 4562970, "strand": 1, "sequence": null}, {"id": null, "hits": [{"query": "EWG54267.1", "subject": "KAK6711298.1", "identity": 75.354, "coverage": 97.55102040816327, "evalue": 0.0, "bitscore": 738.0}], "name": "KAK6711298.1", "ipg": "819586408", "start": 4256120, "end": 4257791, "strand": -1, "sequence": null}], "clusters": []}, {"accession": "CM073624.1", "subjects": [{"id": null, "hits": [{"query": "EWG54273.1", "subject": "KAK6718488.1", "identity": 73.488, "coverage": 99.30715935334872, "evalue": 0.0, "bitscore": 641.0}], "name": "KAK6718488.1", "ipg": "2036172", "start": 4730232, "end": 4731964, "strand": -1, "sequence": null}, {"id": null, "hits": [{"query": "EWG54266.1", "subject": "KAK6720908.1", "identity": 35.535, "coverage": 97.4678289746783, "evalue": 0.0, "bitscore": 1352.0}], "name": "KAK6720908.1", "ipg": "819589874", "start": 11351673, "end": 11359318, "strand": 1, "sequence": null}, {"id": null, "hits": [{"query": "EWG54261.1", "subject": "KAK6720905.1", "identity": 30.597, "coverage": 99.625468164794, "evalue": 2.25e-25, "bitscore": 112.0}], "name": "KAK6720905.1", "ipg": "2043083", "start": 11342629, "end": 11343453, "strand": -1, "sequence": null}], "clusters": []}, {"accession": "JAUZNN010000001.1", "subjects": [{"id": null, "hits": [{"query": "EWG54273.1", "subject": "KAK6718488.1", "identity": 73.488, "coverage": 99.30715935334872, "evalue": 0.0, "bitscore": 641.0}], "name": "KAK6718488.1", "ipg": "2036172", "start": 4730232, "end": 4731964, "strand": -1, "sequence": null}, {"id": null, "hits": [{"query": "EWG54266.1", "subject": "KAK6720908.1", "identity": 35.535, "coverage": 97.4678289746783, "evalue": 0.0, "bitscore": 1352.0}], "name": "KAK6720908.1", "ipg": "819589874", "start": 11351673, "end": 11359318, "strand": 1, "sequence": null}, {"id": null, "hits": [{"query": "EWG54261.1", "subject": "KAK6720905.1", "identity": 30.597, "coverage": 99.625468164794, "evalue": 2.25e-25, "bitscore": 112.0}], "name": "KAK6720905.1", "ipg": "2043083", "start": 11342629, "end": 11343453, "strand": -1, "sequence": null}], "clusters": []}, {"accession": "CM073627.1", "subjects": [{"id": null, "hits": [{"query": "EWG54262.1", "subject": "KAK6704962.1", "identity": 56.175, "coverage": 95.42857142857143, "evalue": 0.0, "bitscore": 563.0}], "name": "KAK6704962.1", "ipg": "819584096", "start": 3470418, "end": 3472459, "strand": 1, "sequence": null}], "clusters": []}, {"accession": "JAUZNN010000003.1", "subjects": [{"id": null, "hits": [{"query": "EWG54262.1", "subject": "KAK6704962.1", "identity": 56.175, "coverage": 95.42857142857143, "evalue": 0.0, "bitscore": 563.0}], "name": "KAK6704962.1", "ipg": "819584096", "start": 3470418, "end": 3472459, "strand": 1, "sequence": null}], "clusters": []}, {"accession": "CM073626.1", "subjects": [{"id": null, "hits": [{"query": "EWG54260.1", "subject": "KAK6698880.1", "identity": 55.656, "coverage": 86.60907127429806, "evalue": 6.94e-174, "bitscore": 508.0}], "name": "KAK6698880.1", "ipg": "487416605", "start": 3026661, "end": 3028344, "strand": 1, "sequence": null}], "clusters": []}, {"accession": "JAUZNN010000004.1", "subjects": [{"id": null, "hits": [{"query": "EWG54260.1", "subject": "KAK6698880.1", "identity": 55.656, "coverage": 86.60907127429806, "evalue": 6.94e-174, "bitscore": 508.0}], "name": "KAK6698880.1", "ipg": "487416605", "start": 3026661, "end": 3028344, "strand": 1, "sequence": null}], "clusters": []}]}, {"name": "Fusarium graminearum", "strain": "", "scaffolds": [{"accession": "LT222054.1", "subjects": [{"id": null, "hits": [{"query": "EWG54281.1", "subject": "CZS81259.1", "identity": 56.842, "coverage": 99.84871406959152, "evalue": 0.0, "bitscore": 744.0}], "name": "CZS81259.1", "ipg": "297685605", "start": 4512579, "end": 4514921, "strand": -1, "sequence": null}, {"id": null, "hits": [{"query": "EWG54279.1", "subject": "CZS81260.1", "identity": 71.479, "coverage": 81.37535816618912, "evalue": 0.0, "bitscore": 788.0}], "name": "CZS81260.1", "ipg": "297685614", "start": 4515472, "end": 4517256, "strand": 1, "sequence": null}, {"id": null, "hits": [{"query": "EWG54267.1", "subject": "CZS81124.1", "identity": 78.079, "coverage": 97.55102040816327, "evalue": 0.0, "bitscore": 731.0}], "name": "CZS81124.1", "ipg": "297685569", "start": 4209849, "end": 4211520, "strand": -1, "sequence": null}], "clusters": []}, {"accession": "LT222053.1", "subjects": [{"id": null, "hits": [{"query": "EWG54273.1", "subject": "CZS76816.1", "identity": 73.488, "coverage": 99.30715935334872, "evalue": 0.0, "bitscore": 641.0}], "name": "CZS76816.1", "ipg": "2036172", "start": 4705242, "end": 4706974, "strand": -1, "sequence": null}, {"id": null, "hits": [{"query": "EWG54266.1", "subject": "CZS79276.1", "identity": 35.358, "coverage": 97.5093399750934, "evalue": 0.0, "bitscore": 1347.0}], "name": "CZS79276.1", "ipg": "297684757", "start": 11332099, "end": 11339704, "strand": 1, "sequence": null}, {"id": null, "hits": [{"query": "EWG54266.1", "subject": "CZS77957.1", "identity": 34.418, "coverage": 97.5093399750934, "evalue": 0.0, "bitscore": 1287.0}], "name": "CZS77957.1", "ipg": "297684436", "start": 7746920, "end": 7754288, "strand": 1, "sequence": null}, {"id": null, "hits": [{"query": "EWG54261.1", "subject": "CZS79273.1", "identity": 30.597, "coverage": 99.625468164794, "evalue": 2.25e-25, "bitscore": 112.0}], "name": "CZS79273.1", "ipg": "2043083", "start": 11323072, "end": 11323896, "strand": -1, "sequence": null}], "clusters": []}, {"accession": "LT222055.1", "subjects": [{"id": null, "hits": [{"query": "EWG54260.1", "subject": "CZS84318.1", "identity": 55.963, "coverage": 85.31317494600432, "evalue": 7.43e-172, "bitscore": 503.0}], "name": "CZS84318.1", "ipg": "2043730", "start": 3084994, "end": 3086662, "strand": 1, "sequence": null}], "clusters": []}]}, {"name": "Fusarium graminearum", "strain": "TaB10", "scaffolds": [{"accession": "JABCRB010000010.1", "subjects": [{"id": null, "hits": [{"query": "EWG54281.1", "subject": "KAI6771339.1", "identity": 56.842, "coverage": 99.84871406959152, "evalue": 0.0, "bitscore": 744.0}], "name": "KAI6771339.1", "ipg": "574546442", "start": 320609, "end": 322951, "strand": 1, "sequence": null}, {"id": null, "hits": [{"query": "EWG54279.1", "subject": "KAI6771338.1", "identity": 72.359, "coverage": 81.37535816618912, "evalue": 0.0, "bitscore": 810.0}], "name": "KAI6771338.1", "ipg": "574546453", "start": 318274, "end": 320058, "strand": -1, "sequence": null}, {"id": null, "hits": [{"query": "EWG54267.1", "subject": "KAI6771474.1", "identity": 77.871, "coverage": 97.55102040816327, "evalue": 0.0, "bitscore": 730.0}], "name": "KAI6771474.1", "ipg": "574546508", "start": 622337, "end": 624008, "strand": 1, "sequence": null}], "clusters": []}, {"accession": "JABCRB010000023.1", "subjects": [{"id": null, "hits": [{"query": "EWG54273.1", "subject": "KAI6759077.1", "identity": 73.488, "coverage": 99.30715935334872, "evalue": 0.0, "bitscore": 641.0}], "name": "KAI6759077.1", "ipg": "2036172", "start": 90721, "end": 92453, "strand": 1, "sequence": null}], "clusters": []}, {"accession": "JABCRB010000019.1", "subjects": [{"id": null, "hits": [{"query": "EWG54266.1", "subject": "KAI6763339.1", "identity": 35.729, "coverage": 97.5093399750934, "evalue": 0.0, "bitscore": 1348.0}], "name": "KAI6763339.1", "ipg": "574541832", "start": 494489, "end": 502091, "strand": -1, "sequence": null}, {"id": null, "hits": [{"query": "EWG54261.1", "subject": "KAI6763342.1", "identity": 30.597, "coverage": 99.625468164794, "evalue": 2.25e-25, "bitscore": 112.0}], "name": "KAI6763342.1", "ipg": "2043083", "start": 510322, "end": 511146, "strand": 1, "sequence": null}], "clusters": []}, {"accession": "JABCRB010000006.1", "subjects": [{"id": null, "hits": [{"query": "EWG54260.1", "subject": "KAI6752236.1", "identity": 55.556, "coverage": 86.39308855291577, "evalue": 6.71e-173, "bitscore": 505.0}], "name": "KAI6752236.1", "ipg": "49864546", "start": 2346664, "end": 2348180, "strand": -1, "sequence": null}], "clusters": []}]}, {"name": "Fusarium graminearum", "strain": "MDC_Fg5", "scaffolds": [{"accession": "CAJOAV010000115.1", "subjects": [{"id": null, "hits": [{"query": "EWG54281.1", "subject": "CAF3502317.1", "identity": 56.842, "coverage": 99.84871406959152, "evalue": 0.0, "bitscore": 743.0}], "name": "CAF3502317.1", "ipg": "487415498", "start": 352712, "end": 355054, "strand": -1, "sequence": null}, {"id": null, "hits": [{"query": "EWG54279.1", "subject": "CAF3502327.1", "identity": 72.535, "coverage": 81.37535816618912, "evalue": 0.0, "bitscore": 788.0}], "name": "CAF3502327.1", "ipg": "487415468", "start": 355605, "end": 357389, "strand": 1, "sequence": null}, {"id": null, "hits": [{"query": "EWG54267.1", "subject": "CAF3500482.1", "identity": 78.079, "coverage": 97.55102040816327, "evalue": 0.0, "bitscore": 731.0}], "name": "CAF3500482.1", "ipg": "297685569", "start": 50898, "end": 52569, "strand": -1, "sequence": null}], "clusters": []}, {"accession": "CAJOAV010000127.1", "subjects": [{"id": null, "hits": [{"query": "EWG54273.1", "subject": "CAF3597510.1", "identity": 73.488, "coverage": 99.30715935334872, "evalue": 0.0, "bitscore": 641.0}], "name": "CAF3597510.1", "ipg": "2036172", "start": 4399302, "end": 4401034, "strand": -1, "sequence": null}], "clusters": []}, {"accession": "CAJOAV010000126.1", "subjects": [{"id": null, "hits": [{"query": "EWG54266.1", "subject": "CAF3555711.1", "identity": 35.854, "coverage": 97.5093399750934, "evalue": 0.0, "bitscore": 1359.0}], "name": "CAF3555711.1", "ipg": "487414323", "start": 26273, "end": 33875, "strand": -1, "sequence": null}], "clusters": []}, {"accession": "CAJOAV010000073.1", "subjects": [{"id": null, "hits": [{"query": "EWG54260.1", "subject": "CAF3463304.1", "identity": 55.656, "coverage": 86.60907127429806, "evalue": 6.94e-174, "bitscore": 508.0}], "name": "CAF3463304.1", "ipg": "487416605", "start": 806843, "end": 808526, "strand": -1, "sequence": null}], "clusters": []}]}, {"name": "Fusarium graminearum", "strain": "MDC_Fg593", "scaffolds": [{"accession": "CAJPII010000113.1", "subjects": [{"id": null, "hits": [{"query": "EWG54281.1", "subject": "CAG2009047.1", "identity": 56.842, "coverage": 99.84871406959152, "evalue": 0.0, "bitscore": 743.0}], "name": "CAG2009047.1", "ipg": "421385458", "start": 353793, "end": 356135, "strand": -1, "sequence": null}, {"id": null, "hits": [{"query": "EWG54279.1", "subject": "CAG2009050.1", "identity": 71.831, "coverage": 81.37535816618912, "evalue": 0.0, "bitscore": 782.0}], "name": "CAG2009050.1", "ipg": "421385429", "start": 356686, "end": 358470, "strand": 1, "sequence": null}, {"id": null, "hits": [{"query": "EWG54267.1", "subject": "CAG2008761.1", "identity": 77.871, "coverage": 97.55102040816327, "evalue": 0.0, "bitscore": 728.0}], "name": "CAG2008761.1", "ipg": "421385397", "start": 51146, "end": 52817, "strand": -1, "sequence": null}], "clusters": []}, {"accession": "CAJPII010000075.1", "subjects": [{"id": null, "hits": [{"query": "EWG54273.1", "subject": "CAG1987414.1", "identity": 73.488, "coverage": 99.30715935334872, "evalue": 0.0, "bitscore": 641.0}], "name": "CAG1987414.1", "ipg": "2036172", "start": 90733, "end": 92465, "strand": 1, "sequence": null}], "clusters": []}, {"accession": "CAJPII010000080.1", "subjects": [{"id": null, "hits": [{"query": "EWG54266.1", "subject": "CAG1989732.1", "identity": 35.854, "coverage": 97.5093399750934, "evalue": 0.0, "bitscore": 1358.0}], "name": "CAG1989732.1", "ipg": "421386791", "start": 199127, "end": 206729, "strand": 1, "sequence": null}, {"id": null, "hits": [{"query": "EWG54261.1", "subject": "CAG1989716.1", "identity": 30.597, "coverage": 99.625468164794, "evalue": 2.25e-25, "bitscore": 112.0}], "name": "CAG1989716.1", "ipg": "2043083", "start": 190100, "end": 190924, "strand": -1, "sequence": null}], "clusters": []}, {"accession": "CAJPII010000032.1", "subjects": [{"id": null, "hits": [{"query": "EWG54260.1", "subject": "CAG1963789.1", "identity": 55.556, "coverage": 86.39308855291577, "evalue": 7.34e-173, "bitscore": 506.0}], "name": "CAG1963789.1", "ipg": "421388129", "start": 367172, "end": 368855, "strand": -1, "sequence": null}], "clusters": []}]}, {"name": "Fusarium graminearum", "strain": "ITEM 124", "scaffolds": [{"accession": "NQOC01000004.1", "subjects": [{"id": null, "hits": [{"query": "EWG54281.1", "subject": "PCD34224.1", "identity": 56.842, "coverage": 99.84871406959152, "evalue": 0.0, "bitscore": 742.0}], "name": "PCD34224.1", "ipg": "161207865", "start": 275156, "end": 277498, "strand": 1, "sequence": null}, {"id": null, "hits": [{"query": "EWG54279.1", "subject": "PCD34223.1", "identity": 71.831, "coverage": 81.37535816618912, "evalue": 0.0, "bitscore": 780.0}], "name": "PCD34223.1", "ipg": "161207881", "start": 272821, "end": 274605, "strand": -1, "sequence": null}], "clusters": []}, {"accession": "NQOC01000023.1", "subjects": [{"id": null, "hits": [{"query": "EWG54273.1", "subject": "PCD22882.1", "identity": 73.256, "coverage": 99.30715935334872, "evalue": 0.0, "bitscore": 639.0}], "name": "PCD22882.1", "ipg": "161200866", "start": 1809017, "end": 1810749, "strand": -1, "sequence": null}], "clusters": []}, {"accession": "NQOC01000019.1", "subjects": [{"id": null, "hits": [{"query": "EWG54266.1", "subject": "PCD24173.1", "identity": 35.909, "coverage": 97.4678289746783, "evalue": 0.0, "bitscore": 1360.0}], "name": "PCD24173.1", "ipg": "161201798", "start": 139599, "end": 147241, "strand": 1, "sequence": null}, {"id": null, "hits": [{"query": "EWG54261.1", "subject": "PCD24170.1", "identity": 30.597, "coverage": 99.625468164794, "evalue": 2.25e-25, "bitscore": 112.0}], "name": "PCD24170.1", "ipg": "2043083", "start": 130544, "end": 131368, "strand": -1, "sequence": null}], "clusters": []}, {"accession": "NQOC01000007.1", "subjects": [{"id": null, "hits": [{"query": "EWG54260.1", "subject": "PCD31738.1", "identity": 55.656, "coverage": 86.60907127429806, "evalue": 9.55e-174, "bitscore": 507.0}], "name": "PCD31738.1", "ipg": "114401809", "start": 208562, "end": 210230, "strand": 1, "sequence": null}], "clusters": []}]}, {"name": "Fusarium graminearum", "strain": "MDC_Fg202", "scaffolds": [{"accession": "CAJPIJ010000076.1", "subjects": [{"id": null, "hits": [{"query": "EWG54281.1", "subject": "CAG1967749.1", "identity": 56.842, "coverage": 99.84871406959152, "evalue": 0.0, "bitscore": 742.0}], "name": "CAG1967749.1", "ipg": "161207865", "start": 194368, "end": 196710, "strand": -1, "sequence": null}, {"id": null, "hits": [{"query": "EWG54279.1", "subject": "CAG1967753.1", "identity": 72.535, "coverage": 81.37535816618912, "evalue": 0.0, "bitscore": 811.0}], "name": "CAG1967753.1", "ipg": "487834116", "start": 197261, "end": 199045, "strand": 1, "sequence": null}], "clusters": []}, {"accession": "CAJPIJ010000131.1", "subjects": [{"id": null, "hits": [{"query": "EWG54273.1", "subject": "CAG1984113.1", "identity": 73.488, "coverage": 99.30715935334872, "evalue": 0.0, "bitscore": 641.0}], "name": "CAG1984113.1", "ipg": "2036172", "start": 7498, "end": 9230, "strand": 1, "sequence": null}], "clusters": []}, {"accession": "CAJPIJ010000075.1", "subjects": [{"id": null, "hits": [{"query": "EWG54267.1", "subject": "CAG1967321.1", "identity": 78.079, "coverage": 97.55102040816327, "evalue": 0.0, "bitscore": 731.0}], "name": "CAG1967321.1", "ipg": "297685569", "start": 106980, "end": 108651, "strand": 1, "sequence": null}], "clusters": []}, {"accession": "CAJPIJ010000073.1", "subjects": [{"id": null, "hits": [{"query": "EWG54266.1", "subject": "CAG1966936.1", "identity": 35.772, "coverage": 97.5093399750934, "evalue": 0.0, "bitscore": 1355.0}], "name": "CAG1966936.1", "ipg": "487834231", "start": 26155, "end": 33757, "strand": -1, "sequence": null}], "clusters": []}, {"accession": "CAJPIJ010000125.1", "subjects": [{"id": null, "hits": [{"query": "EWG54260.1", "subject": "CAG1982257.1", "identity": 55.656, "coverage": 86.60907127429806, "evalue": 6.94e-174, "bitscore": 508.0}], "name": "CAG1982257.1", "ipg": "487416605", "start": 28511, "end": 30194, "strand": -1, "sequence": null}], "clusters": []}]}, {"name": "Fusarium graminearum", "strain": "MDC_Fg851", "scaffolds": [{"accession": "CAJPIG010000152.1", "subjects": [{"id": null, "hits": [{"query": "EWG54281.1", "subject": "CAG1978535.1", "identity": 56.842, "coverage": 99.84871406959152, "evalue": 0.0, "bitscore": 742.0}], "name": "CAG1978535.1", "ipg": "161207865", "start": 354494, "end": 356836, "strand": -1, "sequence": null}, {"id": null, "hits": [{"query": "EWG54279.1", "subject": "CAG1978537.1", "identity": 71.831, "coverage": 81.37535816618912, "evalue": 0.0, "bitscore": 780.0}], "name": "CAG1978537.1", "ipg": "161207881", "start": 357387, "end": 359171, "strand": 1, "sequence": null}, {"id": null, "hits": [{"query": "EWG54267.1", "subject": "CAG1978119.1", "identity": 78.079, "coverage": 97.55102040816327, "evalue": 0.0, "bitscore": 731.0}], "name": "CAG1978119.1", "ipg": "297685569", "start": 51788, "end": 53459, "strand": -1, "sequence": null}], "clusters": []}, {"accession": "CAJPIG010000174.1", "subjects": [{"id": null, "hits": [{"query": "EWG54273.1", "subject": "CAG1989740.1", "identity": 73.488, "coverage": 99.30715935334872, "evalue": 0.0, "bitscore": 641.0}], "name": "CAG1989740.1", "ipg": "2036172", "start": 25174, "end": 26906, "strand": 1, "sequence": null}], "clusters": []}, {"accession": "CAJPIG010000151.1", "subjects": [{"id": null, "hits": [{"query": "EWG54266.1", "subject": "CAG1977782.1", "identity": 35.772, "coverage": 97.5093399750934, "evalue": 0.0, "bitscore": 1357.0}], "name": "CAG1977782.1", "ipg": "421400490", "start": 31484, "end": 39086, "strand": -1, "sequence": null}, {"id": null, "hits": [{"query": "EWG54261.1", "subject": "CAG1977791.1", "identity": 30.597, "coverage": 99.625468164794, "evalue": 2.25e-25, "bitscore": 112.0}], "name": "CAG1977791.1", "ipg": "2043083", "start": 47317, "end": 48141, "strand": 1, "sequence": null}], "clusters": []}, {"accession": "CAJPIG010000179.1", "subjects": [{"id": null, "hits": [{"query": "EWG54260.1", "subject": "CAG1991799.1", "identity": 55.556, "coverage": 86.39308855291577, "evalue": 7.34e-173, "bitscore": 506.0}], "name": "CAG1991799.1", "ipg": "421388129", "start": 367206, "end": 368889, "strand": -1, "sequence": null}], "clusters": []}]}, {"name": "Fusarium graminearum", "strain": "MDC_Fg8", "scaffolds": [{"accession": "CAJPIH010001268.1", "subjects": [{"id": null, "hits": [{"query": "EWG54281.1", "subject": "CAG2010129.1", "identity": 56.842, "coverage": 99.84871406959152, "evalue": 0.0, "bitscore": 742.0}], "name": "CAG2010129.1", "ipg": "161207865", "start": 51827, "end": 54169, "strand": -1, "sequence": null}, {"id": null, "hits": [{"query": "EWG54279.1", "subject": "CAG2010133.1", "identity": 71.831, "coverage": 81.37535816618912, "evalue": 0.0, "bitscore": 780.0}], "name": "CAG2010133.1", "ipg": "161207881", "start": 54720, "end": 56504, "strand": 1, "sequence": null}], "clusters": []}, {"accession": "CAJPIH010001113.1", "subjects": [{"id": null, "hits": [{"query": "EWG54273.1", "subject": "CAG2003295.1", "identity": 73.488, "coverage": 99.30715935334872, "evalue": 0.0, "bitscore": 641.0}], "name": "CAG2003295.1", "ipg": "2036172", "start": 1404, "end": 3136, "strand": 1, "sequence": null}], "clusters": []}, {"accession": "CAJPIH010000550.1", "subjects": [{"id": null, "hits": [{"query": "EWG54267.1", "subject": "CAG1977893.1", "identity": 78.079, "coverage": 97.55102040816327, "evalue": 0.0, "bitscore": 729.0}], "name": "CAG1977893.1", "ipg": "487836306", "start": 11351, "end": 13022, "strand": 1, "sequence": null}], "clusters": []}, {"accession": "CAJPIH010000510.1", "subjects": [{"id": null, "hits": [{"query": "EWG54266.1", "subject": "CAG1976557.1", "identity": 35.894, "coverage": 97.5093399750934, "evalue": 0.0, "bitscore": 1360.0}], "name": "CAG1976557.1", "ipg": "487836391", "start": 42103, "end": 49750, "strand": 1, "sequence": null}, {"id": null, "hits": [{"query": "EWG54261.1", "subject": "CAG1976545.1", "identity": 30.97, "coverage": 99.625468164794, "evalue": 1.43e-25, "bitscore": 112.0}], "name": "CAG1976545.1", "ipg": "487836380", "start": 33093, "end": 33917, "strand": -1, "sequence": null}], "clusters": []}, {"accession": "CAJPIH010000660.1", "subjects": [{"id": null, "hits": [{"query": "EWG54260.1", "subject": "CAG1982760.1", "identity": 55.656, "coverage": 86.60907127429806, "evalue": 6.94e-174, "bitscore": 508.0}], "name": "CAG1982760.1", "ipg": "487416605", "start": 9740, "end": 11423, "strand": 1, "sequence": null}], "clusters": []}]}, {"name": "Fusarium graminearum", "strain": "MDC_Fg13", "scaffolds": [{"accession": "CABDWO010000120.1", "subjects": [{"id": null, "hits": [{"query": "EWG54281.1", "subject": "VTO84540.1", "identity": 56.842, "coverage": 99.84871406959152, "evalue": 0.0, "bitscore": 742.0}], "name": "VTO84540.1", "ipg": "161207865", "start": 297292, "end": 299634, "strand": 1, "sequence": null}, {"id": null, "hits": [{"query": "EWG54279.1", "subject": "VTO84539.1", "identity": 71.831, "coverage": 81.37535816618912, "evalue": 0.0, "bitscore": 780.0}], "name": "VTO84539.1", "ipg": "161207881", "start": 294957, "end": 296741, "strand": -1, "sequence": null}], "clusters": []}, {"accession": "CABDWO010000154.1", "subjects": [{"id": null, "hits": [{"query": "EWG54273.1", "subject": "VTO87839.1", "identity": 73.488, "coverage": 99.30715935334872, "evalue": 0.0, "bitscore": 641.0}], "name": "VTO87839.1", "ipg": "2036172", "start": 90775, "end": 92507, "strand": 1, "sequence": null}], "clusters": []}, {"accession": "CABDWO010000125.1", "subjects": [{"id": null, "hits": [{"query": "EWG54267.1", "subject": "VTO85037.1", "identity": 78.079, "coverage": 97.55102040816327, "evalue": 0.0, "bitscore": 731.0}], "name": "VTO85037.1", "ipg": "297685569", "start": 207010, "end": 208681, "strand": 1, "sequence": null}], "clusters": []}, {"accession": "CABDWO010000204.1", "subjects": [{"id": null, "hits": [{"query": "EWG54266.1", "subject": "VTO92563.1", "identity": 35.347, "coverage": 97.5093399750934, "evalue": 0.0, "bitscore": 1339.0}], "name": "VTO92563.1", "ipg": "337028961", "start": 19949, "end": 27554, "strand": -1, "sequence": null}, {"id": null, "hits": [{"query": "EWG54261.1", "subject": "VTO92566.1", "identity": 30.597, "coverage": 99.625468164794, "evalue": 2.25e-25, "bitscore": 112.0}], "name": "VTO92566.1", "ipg": "2043083", "start": 35757, "end": 36581, "strand": 1, "sequence": null}], "clusters": []}, {"accession": "CABDWO010000133.1", "subjects": [{"id": null, "hits": [{"query": "EWG54260.1", "subject": "VTO85859.1", "identity": 55.43, "coverage": 86.60907127429806, "evalue": 1.28e-172, "bitscore": 504.0}], "name": "VTO85859.1", "ipg": "337031464", "start": 181829, "end": 183512, "strand": -1, "sequence": null}], "clusters": []}]}, {"name": "Fusarium graminearum", "strain": "MDC_Fg1", "scaffolds": [{"accession": "UIHA02000023.1", "subjects": [{"id": null, "hits": [{"query": "EWG54281.1", "subject": "CAF3496272.1", "identity": 56.156, "coverage": 99.84871406959152, "evalue": 0.0, "bitscore": 729.0}], "name": "CAF3496272.1", "ipg": "487407797", "start": 1174358, "end": 1176700, "strand": -1, "sequence": null}, {"id": null, "hits": [{"query": "EWG54279.1", "subject": "CAF3496287.1", "identity": 71.479, "coverage": 81.37535816618912, "evalue": 0.0, "bitscore": 788.0}], "name": "CAF3496287.1", "ipg": "297685614", "start": 1177251, "end": 1179035, "strand": 1, "sequence": null}, {"id": null, "hits": [{"query": "EWG54267.1", "subject": "CAF3494508.1", "identity": 77.871, "coverage": 97.55102040816327, "evalue": 0.0, "bitscore": 728.0}], "name": "CAF3494508.1", "ipg": "487407735", "start": 873321, "end": 874992, "strand": -1, "sequence": null}], "clusters": []}, {"accession": "UIHA02000063.1", "subjects": [{"id": null, "hits": [{"query": "EWG54273.1", "subject": "CAF3564464.1", "identity": 73.488, "coverage": 99.30715935334872, "evalue": 0.0, "bitscore": 641.0}], "name": "CAF3564464.1", "ipg": "2036172", "start": 231824, "end": 233556, "strand": 1, "sequence": null}], "clusters": []}, {"accession": "UIHA02000083.1", "subjects": [{"id": null, "hits": [{"query": "EWG54266.1", "subject": "CAF3617236.1", "identity": 35.997, "coverage": 97.5093399750934, "evalue": 0.0, "bitscore": 1367.0}], "name": "CAF3617236.1", "ipg": "487405638", "start": 1823054, "end": 1830659, "strand": 1, "sequence": null}, {"id": null, "hits": [{"query": "EWG54261.1", "subject": "CAF3617183.1", "identity": 30.597, "coverage": 99.625468164794, "evalue": 2.25e-25, "bitscore": 112.0}], "name": "CAF3617183.1", "ipg": "2043083", "start": 1814010, "end": 1814834, "strand": -1, "sequence": null}], "clusters": []}, {"accession": "UIHA02000072.1", "subjects": [{"id": null, "hits": [{"query": "EWG54260.1", "subject": "CAF3578932.1", "identity": 55.556, "coverage": 86.39308855291577, "evalue": 2.59e-172, "bitscore": 505.0}], "name": "CAF3578932.1", "ipg": "487406328", "start": 543319, "end": 545002, "strand": 1, "sequence": null}], "clusters": []}]}, {"name": "Fusarium graminearum", "strain": "CS3005", "scaffolds": [{"accession": "CM002652.1", "subjects": [{"id": null, "hits": [{"query": "EWG54279.1", "subject": "EYB25601.1", "identity": 70.246, "coverage": 81.37535816618912, "evalue": 0.0, "bitscore": 753.0}], "name": "EYB25601.1", "ipg": "49862625", "start": 4449003, "end": 4450787, "strand": 1, "sequence": null}, {"id": null, "hits": [{"query": "EWG54267.1", "subject": "EYB25497.1", "identity": 77.871, "coverage": 97.55102040816327, "evalue": 0.0, "bitscore": 728.0}], "name": "EYB25497.1", "ipg": "49862574", "start": 4144944, "end": 4146615, "strand": -1, "sequence": null}], "clusters": []}, {"accession": "JATU01000070.1", "subjects": [{"id": null, "hits": [{"query": "EWG54279.1", "subject": "EYB25601.1", "identity": 70.246, "coverage": 81.37535816618912, "evalue": 0.0, "bitscore": 753.0}], "name": "EYB25601.1", "ipg": "49862625", "start": 344448, "end": 346232, "strand": 1, "sequence": null}, {"id": null, "hits": [{"query": "EWG54267.1", "subject": "EYB25497.1", "identity": 77.871, "coverage": 97.55102040816327, "evalue": 0.0, "bitscore": 728.0}], "name": "EYB25497.1", "ipg": "49862574", "start": 40389, "end": 42060, "strand": -1, "sequence": null}], "clusters": []}, {"accession": "CM002653.1", "subjects": [{"id": null, "hits": [{"query": "EWG54266.1", "subject": "EYB33458.1", "identity": 35.551, "coverage": 97.21876297218763, "evalue": 0.0, "bitscore": 1343.0}], "name": "EYB33458.1", "ipg": "49866442", "start": 3786315, "end": 3798923, "strand": 1, "sequence": null}, {"id": null, "hits": [{"query": "EWG54261.1", "subject": "EYB33343.1", "identity": 30.597, "coverage": 99.625468164794, "evalue": 2.25e-25, "bitscore": 112.0}], "name": "EYB33343.1", "ipg": "2043083", "start": 3782103, "end": 3782927, "strand": -1, "sequence": null}, {"id": null, "hits": [{"query": "EWG54260.1", "subject": "EYB29512.1", "identity": 55.556, "coverage": 86.39308855291577, "evalue": 6.71e-173, "bitscore": 505.0}], "name": "EYB29512.1", "ipg": "49864546", "start": 2994676, "end": 2996192, "strand": 1, "sequence": null}], "clusters": []}, {"accession": "JATU01000010.1", "subjects": [{"id": null, "hits": [{"query": "EWG54266.1", "subject": "EYB33458.1", "identity": 35.551, "coverage": 97.21876297218763, "evalue": 0.0, "bitscore": 1343.0}], "name": "EYB33458.1", "ipg": "49866442", "start": 1474855, "end": 1487463, "strand": -1, "sequence": null}, {"id": null, "hits": [{"query": "EWG54261.1", "subject": "EYB33343.1", "identity": 30.597, "coverage": 99.625468164794, "evalue": 2.25e-25, "bitscore": 112.0}], "name": "EYB33343.1", "ipg": "2043083", "start": 1490851, "end": 1491675, "strand": 1, "sequence": null}], "clusters": []}, {"accession": "JATU01000037.1", "subjects": [{"id": null, "hits": [{"query": "EWG54260.1", "subject": "EYB29512.1", "identity": 55.556, "coverage": 86.39308855291577, "evalue": 6.71e-173, "bitscore": 505.0}], "name": "EYB29512.1", "ipg": "49864546", "start": 208584, "end": 210100, "strand": 1, "sequence": null}], "clusters": []}]}, {"name": "Fusarium langsethiae", "strain": "MFG 217701", "scaffolds": [{"accession": "BQKT01000316.1", "subjects": [{"id": null, "hits": [{"query": "EWG54281.1", "subject": "GKU06422.1", "identity": 56.818, "coverage": 98.63842662632375, "evalue": 0.0, "bitscore": 736.0}], "name": "GKU06422.1", "ipg": "540513004", "start": 533, "end": 2867, "strand": -1, "sequence": null}, {"id": null, "hits": [{"query": "EWG54279.1", "subject": "GKU06423.1", "identity": 73.898, "coverage": 81.23209169054442, "evalue": 0.0, "bitscore": 813.0}], "name": "GKU06423.1", "ipg": "538220794", "start": 3328, "end": 5114, "strand": 1, "sequence": null}], "clusters": []}, {"accession": "BQKT01000248.1", "subjects": [{"id": null, "hits": [{"query": "EWG54267.1", "subject": "GKU05874.1", "identity": 84.665, "coverage": 94.28571428571428, "evalue": 0.0, "bitscore": 800.0}], "name": "GKU05874.1", "ipg": "91800483", "start": 23884, "end": 25557, "strand": -1, "sequence": null}], "clusters": []}, {"accession": "BQKT01000012.1", "subjects": [{"id": null, "hits": [{"query": "EWG54262.1", "subject": "GKT99351.1", "identity": 56.773, "coverage": 95.42857142857143, "evalue": 0.0, "bitscore": 571.0}], "name": "GKT99351.1", "ipg": "91807209", "start": 302060, "end": 304086, "strand": 1, "sequence": null}], "clusters": []}, {"accession": "BQKT01000087.1", "subjects": [{"id": null, "hits": [{"query": "EWG54260.1", "subject": "GKU03206.1", "identity": 56.081, "coverage": 86.60907127429806, "evalue": 3.1e-174, "bitscore": 508.0}], "name": "GKU03206.1", "ipg": "540513436", "start": 14686, "end": 16347, "strand": -1, "sequence": null}], "clusters": []}]}, {"name": "Fusarium langsethiae", "strain": "MFG 217702", "scaffolds": [{"accession": "BQKU01001303.1", "subjects": [{"id": null, "hits": [{"query": "EWG54281.1", "subject": "GKU16401.1", "identity": 55.974, "coverage": 90.77155824508321, "evalue": 0.0, "bitscore": 656.0}], "name": "GKU16401.1", "ipg": "538219246", "start": 535, "end": 2869, "strand": -1, "sequence": null}], "clusters": []}, {"accession": "BQKU01000349.1", "subjects": [{"id": null, "hits": [{"query": "EWG54279.1", "subject": "GKU22080.1", "identity": 73.898, "coverage": 81.23209169054442, "evalue": 0.0, "bitscore": 813.0}], "name": "GKU22080.1", "ipg": "538220794", "start": 223, "end": 2009, "strand": 1, "sequence": null}], "clusters": []}, {"accession": "BQKU01000397.1", "subjects": [{"id": null, "hits": [{"query": "EWG54267.1", "subject": "GKU22376.1", "identity": 84.821, "coverage": 91.22448979591836, "evalue": 0.0, "bitscore": 775.0}], "name": "GKU22376.1", "ipg": "538220617", "start": 13890, "end": 15574, "strand": 1, "sequence": null}], "clusters": []}, {"accession": "BQKU01000081.1", "subjects": [{"id": null, "hits": [{"query": "EWG54262.1", "subject": "GKU18239.1", "identity": 56.773, "coverage": 95.42857142857143, "evalue": 0.0, "bitscore": 572.0}], "name": "GKU18239.1", "ipg": "538222101", "start": 86957, "end": 88983, "strand": 1, "sequence": null}], "clusters": []}, {"accession": "BQKU01000004.1", "subjects": [{"id": null, "hits": [{"query": "EWG54260.1", "subject": "GKU11394.1", "identity": 56.306, "coverage": 86.60907127429806, "evalue": 6.31e-175, "bitscore": 510.0}], "name": "GKU11394.1", "ipg": "91803008", "start": 343825, "end": 345486, "strand": 1, "sequence": null}], "clusters": []}]}, {"name": "Fusarium langsethiae", "strain": "Fl201059", "scaffolds": [{"accession": "JXCE01000625.1", "subjects": [{"id": null, "hits": [{"query": "EWG54281.1", "subject": "KPA36494.1", "identity": 55.757, "coverage": 90.77155824508321, "evalue": 0.0, "bitscore": 653.0}], "name": "KPA36494.1", "ipg": "91798135", "start": 7652, "end": 9986, "strand": 1, "sequence": null}, {"id": null, "hits": [{"query": "EWG54279.1", "subject": "KPA36493.1", "identity": 69.718, "coverage": 81.37535816618912, "evalue": 0.0, "bitscore": 756.0}], "name": "KPA36493.1", "ipg": "91798134", "start": 5410, "end": 7191, "strand": -1, "sequence": null}], "clusters": []}, {"accession": "JXCE01000533.1", "subjects": [{"id": null, "hits": [{"query": "EWG54269.1", "subject": "KPA36848.1", "identity": 47.115, "coverage": 95.32710280373831, "evalue": 1.38e-18, "bitscore": 91.7}], "name": "KPA36848.1", "ipg": "91798488", "start": 4836, "end": 9650, "strand": 1, "sequence": null}], "clusters": []}, {"accession": "JXCE01000240.1", "subjects": [{"id": null, "hits": [{"query": "EWG54267.1", "subject": "KPA38849.1", "identity": 84.665, "coverage": 94.28571428571428, "evalue": 0.0, "bitscore": 800.0}], "name": "KPA38849.1", "ipg": "91800483", "start": 23890, "end": 25563, "strand": -1, "sequence": null}], "clusters": []}, {"accession": "JXCE01000011.1", "subjects": [{"id": null, "hits": [{"query": "EWG54262.1", "subject": "KPA45714.1", "identity": 56.773, "coverage": 95.42857142857143, "evalue": 0.0, "bitscore": 571.0}], "name": "KPA45714.1", "ipg": "91807209", "start": 305410, "end": 307436, "strand": 1, "sequence": null}], "clusters": []}, {"accession": "JXCE01000097.1", "subjects": [{"id": null, "hits": [{"query": "EWG54260.1", "subject": "KPA41415.1", "identity": 56.306, "coverage": 86.60907127429806, "evalue": 6.31e-175, "bitscore": 510.0}], "name": "KPA41415.1", "ipg": "91803008", "start": 14800, "end": 16461, "strand": -1, "sequence": null}], "clusters": []}]}, {"name": "Fusarium culmorum", "strain": "PV", "scaffolds": [{"accession": "PVEM01000006.1", "subjects": [{"id": null, "hits": [{"query": "EWG54281.1", "subject": "PTD07430.1", "identity": 55.687, "coverage": 99.84871406959152, "evalue": 0.0, "bitscore": 728.0}], "name": "PTD07430.1", "ipg": "184583291", "start": 1215823, "end": 1218164, "strand": -1, "sequence": null}, {"id": null, "hits": [{"query": "EWG54279.1", "subject": "PTD07429.1", "identity": 72.154, "coverage": 81.80515759312321, "evalue": 0.0, "bitscore": 817.0}], "name": "PTD07429.1", "ipg": "184583334", "start": 1218712, "end": 1220496, "strand": 1, "sequence": null}, {"id": null, "hits": [{"query": "EWG54267.1", "subject": "PTD06811.1", "identity": 78.079, "coverage": 97.55102040816327, "evalue": 0.0, "bitscore": 763.0}], "name": "PTD06811.1", "ipg": "184582765", "start": 858960, "end": 860631, "strand": -1, "sequence": null}], "clusters": []}, {"accession": "PVEM01000016.1", "subjects": [{"id": null, "hits": [{"query": "EWG54266.1", "subject": "PTD03243.1", "identity": 35.092, "coverage": 97.38480697384807, "evalue": 0.0, "bitscore": 1340.0}], "name": "PTD03243.1", "ipg": "184579495", "start": 416791, "end": 424759, "strand": -1, "sequence": null}, {"id": null, "hits": [{"query": "EWG54261.1", "subject": "PTD03244.1", "identity": 30.597, "coverage": 99.625468164794, "evalue": 3.53e-24, "bitscore": 109.0}], "name": "PTD03244.1", "ipg": "184579454", "start": 432859, "end": 433720, "strand": 1, "sequence": null}], "clusters": []}, {"accession": "PVEM01000012.1", "subjects": [{"id": null, "hits": [{"query": "EWG54260.1", "subject": "PTD03648.1", "identity": 55.656, "coverage": 86.60907127429806, "evalue": 6.22e-174, "bitscore": 508.0}], "name": "PTD03648.1", "ipg": "184579874", "start": 3006767, "end": 3008450, "strand": 1, "sequence": null}], "clusters": []}]}, {"name": "Fusarium culmorum", "strain": "Class2-1B", "scaffolds": [{"accession": "CP064747.1", "subjects": [{"id": null, "hits": [{"query": "EWG54281.1", "subject": "QPC59267.1", "identity": 55.038, "coverage": 99.84871406959152, "evalue": 0.0, "bitscore": 707.0}], "name": "QPC59267.1", "ipg": "374058928", "start": 4965298, "end": 4967636, "strand": -1, "sequence": null}, {"id": null, "hits": [{"query": "EWG54279.1", "subject": "QPC59268.1", "identity": 71.528, "coverage": 81.80515759312321, "evalue": 0.0, "bitscore": 811.0}], "name": "QPC59268.1", "ipg": "374058902", "start": 4968183, "end": 4969967, "strand": 1, "sequence": null}, {"id": null, "hits": [{"query": "EWG54267.1", "subject": "QPC59143.1", "identity": 77.871, "coverage": 97.55102040816327, "evalue": 0.0, "bitscore": 761.0}], "name": "QPC59143.1", "ipg": "374058873", "start": 4583428, "end": 4585099, "strand": -1, "sequence": null}], "clusters": []}, {"accession": "CP064750.1", "subjects": [{"id": null, "hits": [{"query": "EWG54273.1", "subject": "QPC67175.1", "identity": 73.21, "coverage": 100.0, "evalue": 0.0, "bitscore": 640.0}], "name": "QPC67175.1", "ipg": "374063150", "start": 4855932, "end": 4857664, "strand": -1, "sequence": null}, {"id": null, "hits": [{"query": "EWG54266.1", "subject": "QPC69087.1", "identity": 35.55, "coverage": 97.5093399750934, "evalue": 0.0, "bitscore": 1340.0}], "name": "QPC69087.1", "ipg": "374064133", "start": 11379441, "end": 11387176, "strand": 1, "sequence": null}, {"id": null, "hits": [{"query": "EWG54261.1", "subject": "QPC69084.1", "identity": 30.97, "coverage": 99.625468164794, "evalue": 2e-24, "bitscore": 109.0}], "name": "QPC69084.1", "ipg": "374064168", "start": 11370493, "end": 11371338, "strand": -1, "sequence": null}], "clusters": []}, {"accession": "CP064749.1", "subjects": [{"id": null, "hits": [{"query": "EWG54262.1", "subject": "QPC64622.1", "identity": 56.175, "coverage": 95.42857142857143, "evalue": 0.0, "bitscore": 561.0}], "name": "QPC64622.1", "ipg": "374061905", "start": 4495960, "end": 4501668, "strand": -1, "sequence": null}], "clusters": []}, {"accession": "CP064748.1", "subjects": [{"id": null, "hits": [{"query": "EWG54260.1", "subject": "QPC61653.1", "identity": 55.656, "coverage": 86.60907127429806, "evalue": 6.22e-174, "bitscore": 508.0}], "name": "QPC61653.1", "ipg": "184579874", "start": 2969521, "end": 2971204, "strand": 1, "sequence": null}], "clusters": []}]}, {"name": "Fusarium irregulare", "strain": "CF00137", "scaffolds": [{"accession": "JAOQBA010000003.1", "subjects": [{"id": null, "hits": [{"query": "EWG54281.1", "subject": "KAJ4024905.1", "identity": 58.013, "coverage": 91.22541603630863, "evalue": 0.0, "bitscore": 725.0}], "name": "KAJ4024905.1", "ipg": "613911791", "start": 301757, "end": 303949, "strand": -1, "sequence": null}, {"id": null, "hits": [{"query": "EWG54279.1", "subject": "KAJ4024906.1", "identity": 73.822, "coverage": 82.09169054441261, "evalue": 0.0, "bitscore": 842.0}], "name": "KAJ4024906.1", "ipg": "613901088", "start": 304451, "end": 306251, "strand": 1, "sequence": null}], "clusters": []}, {"accession": "JAOQBA010000017.1", "subjects": [{"id": null, "hits": [{"query": "EWG54279.1", "subject": "KAJ4008605.1", "identity": 60.185, "coverage": 77.36389684813754, "evalue": 0.0, "bitscore": 686.0}], "name": "KAJ4008605.1", "ipg": "613903000", "start": 168304, "end": 170174, "strand": -1, "sequence": null}], "clusters": []}, {"accession": "JAOQBA010000023.1", "subjects": [{"id": null, "hits": [{"query": "EWG54267.1", "subject": "KAJ4005748.1", "identity": 80.167, "coverage": 97.55102040816327, "evalue": 0.0, "bitscore": 750.0}], "name": "KAJ4005748.1", "ipg": "613899824", "start": 251914, "end": 253582, "strand": 1, "sequence": null}], "clusters": []}, {"accession": "JAOQBA010000005.1", "subjects": [{"id": null, "hits": [{"query": "EWG54260.1", "subject": "KAJ4021458.1", "identity": 56.561, "coverage": 86.60907127429806, "evalue": 4.5e-177, "bitscore": 516.0}], "name": "KAJ4021458.1", "ipg": "613905259", "start": 885531, "end": 887188, "strand": -1, "sequence": null}], "clusters": []}]}, {"name": "Fusarium irregulare", "strain": "CF00143", "scaffolds": [{"accession": "JAPDHF010000021.1", "subjects": [{"id": null, "hits": [{"query": "EWG54279.1", "subject": "KAJ4005527.1", "identity": 73.822, "coverage": 82.09169054441261, "evalue": 0.0, "bitscore": 842.0}], "name": "KAJ4005527.1", "ipg": "613901088", "start": 304421, "end": 306221, "strand": 1, "sequence": null}], "clusters": []}, {"accession": "JAPDHF010000003.1", "subjects": [{"id": null, "hits": [{"query": "EWG54279.1", "subject": "KAJ4021067.1", "identity": 60.185, "coverage": 77.36389684813754, "evalue": 0.0, "bitscore": 686.0}], "name": "KAJ4021067.1", "ipg": "613903000", "start": 2256848, "end": 2258718, "strand": 1, "sequence": null}], "clusters": []}, {"accession": "JAPDHF010000026.1", "subjects": [{"id": null, "hits": [{"query": "EWG54267.1", "subject": "KAJ4003651.1", "identity": 80.167, "coverage": 97.55102040816327, "evalue": 0.0, "bitscore": 750.0}], "name": "KAJ4003651.1", "ipg": "613899824", "start": 251914, "end": 253582, "strand": 1, "sequence": null}], "clusters": []}, {"accession": "JAPDHF010000010.1", "subjects": [{"id": null, "hits": [{"query": "EWG54260.1", "subject": "KAJ4012072.1", "identity": 56.561, "coverage": 86.60907127429806, "evalue": 4.5e-177, "bitscore": 516.0}], "name": "KAJ4012072.1", "ipg": "613905259", "start": 885533, "end": 887190, "strand": -1, "sequence": null}], "clusters": []}]}, {"name": "Fusarium equiseti", "strain": "", "scaffolds": [{"accession": "CAJSTJ010000195.1", "subjects": [{"id": null, "hits": [{"query": "EWG54281.1", "subject": "CAG7566052.1", "identity": 65.0, "coverage": 78.06354009077155, "evalue": 0.0, "bitscore": 698.0}], "name": "CAG7566052.1", "ipg": "468515439", "start": 445967, "end": 448282, "strand": -1, "sequence": null}, {"id": null, "hits": [{"query": "EWG54279.1", "subject": "CAG7566053.1", "identity": 72.633, "coverage": 83.2378223495702, "evalue": 0.0, "bitscore": 835.0}], "name": "CAG7566053.1", "ipg": "468515510", "start": 448593, "end": 450453, "strand": 1, "sequence": null}], "clusters": []}, {"accession": "CAJSTJ010000055.1", "subjects": [{"id": null, "hits": [{"query": "EWG54279.1", "subject": "CAG7555544.1", "identity": 59.815, "coverage": 77.36389684813754, "evalue": 0.0, "bitscore": 681.0}], "name": "CAG7555544.1", "ipg": "468525648", "start": 574336, "end": 576202, "strand": -1, "sequence": null}], "clusters": []}, {"accession": "CAJSTJ010000129.1", "subjects": [{"id": null, "hits": [{"query": "EWG54267.1", "subject": "CAG7559465.1", "identity": 77.547, "coverage": 94.6938775510204, "evalue": 0.0, "bitscore": 726.0}], "name": "CAG7559465.1", "ipg": "468521912", "start": 1118548, "end": 1120217, "strand": -1, "sequence": null}], "clusters": []}, {"accession": "CAJSTJ010000125.1", "subjects": [{"id": null, "hits": [{"query": "EWG54262.1", "subject": "CAG7558613.1", "identity": 57.315, "coverage": 94.85714285714286, "evalue": 0.0, "bitscore": 570.0}], "name": "CAG7558613.1", "ipg": "468522667", "start": 305823, "end": 307861, "strand": 1, "sequence": null}], "clusters": []}, {"accession": "CAJSTJ010000151.1", "subjects": [{"id": null, "hits": [{"query": "EWG54260.1", "subject": "CAG7562837.1", "identity": 56.109, "coverage": 86.60907127429806, "evalue": 2.05e-175, "bitscore": 511.0}], "name": "CAG7562837.1", "ipg": "468518642", "start": 848045, "end": 849703, "strand": -1, "sequence": null}], "clusters": []}]}, {"name": "Fusarium equiseti", "strain": "CF00095", "scaffolds": [{"accession": "JAOQBH010000024.1", "subjects": [{"id": null, "hits": [{"query": "EWG54279.1", "subject": "KAJ4117488.1", "identity": 74.346, "coverage": 82.09169054441261, "evalue": 0.0, "bitscore": 836.0}], "name": "KAJ4117488.1", "ipg": "613930464", "start": 31610, "end": 33415, "strand": 1, "sequence": null}], "clusters": []}, {"accession": "JAOQBH010000001.1", "subjects": [{"id": null, "hits": [{"query": "EWG54279.1", "subject": "KAJ4140908.1", "identity": 61.896, "coverage": 74.06876790830945, "evalue": 0.0, "bitscore": 682.0}], "name": "KAJ4140908.1", "ipg": "613945575", "start": 413280, "end": 415142, "strand": 1, "sequence": null}], "clusters": []}, {"accession": "JAOQBH010000018.1", "subjects": [{"id": null, "hits": [{"query": "EWG54267.1", "subject": "KAJ4123020.1", "identity": 82.505, "coverage": 94.28571428571428, "evalue": 0.0, "bitscore": 749.0}], "name": "KAJ4123020.1", "ipg": "613932353", "start": 331883, "end": 333549, "strand": -1, "sequence": null}], "clusters": []}, {"accession": "JAOQBH010000017.1", "subjects": [{"id": null, "hits": [{"query": "EWG54262.1", "subject": "KAJ4123322.1", "identity": 57.515, "coverage": 94.85714285714286, "evalue": 0.0, "bitscore": 571.0}], "name": "KAJ4123322.1", "ipg": "613932678", "start": 522448, "end": 524484, "strand": -1, "sequence": null}], "clusters": []}, {"accession": "JAOQBH010000020.1", "subjects": [{"id": null, "hits": [{"query": "EWG54260.1", "subject": "KAJ4120046.1", "identity": 56.335, "coverage": 86.60907127429806, "evalue": 9.78e-177, "bitscore": 515.0}], "name": "KAJ4120046.1", "ipg": "613931449", "start": 198781, "end": 200440, "strand": 1, "sequence": null}], "clusters": []}]}, {"name": "Fusarium graminearum PH-1", "strain": "PH-1; NRRL 31084", "scaffolds": [{"accession": "NC_026475.1", "subjects": [{"id": null, "hits": [{"query": "EWG54281.1", "subject": "XP_011322551.1", "identity": 53.544, "coverage": 99.84871406959152, "evalue": 0.0, "bitscore": 683.0}], "name": "XP_011322551.1", "ipg": "2039500", "start": 7539889, "end": 7542231, "strand": 1, "sequence": null}, {"id": null, "hits": [{"query": "EWG54279.1", "subject": "XP_011322550.1", "identity": 70.423, "coverage": 81.37535816618912, "evalue": 0.0, "bitscore": 755.0}], "name": "XP_011322550.1", "ipg": "2040501", "start": 7537554, "end": 7539338, "strand": -1, "sequence": null}, {"id": null, "hits": [{"query": "EWG54267.1", "subject": "XP_011322678.1", "identity": 75.556, "coverage": 97.55102040816327, "evalue": 0.0, "bitscore": 722.0}], "name": "XP_011322678.1", "ipg": "45749025", "start": 7842629, "end": 7844300, "strand": 1, "sequence": null}], "clusters": []}, {"accession": "XM_011324249.1", "subjects": [{"id": null, "hits": [{"query": "EWG54281.1", "subject": "XP_011322551.1", "identity": 53.544, "coverage": 99.84871406959152, "evalue": 0.0, "bitscore": 683.0}], "name": "XP_011322551.1", "ipg": "2039500", "start": 0, "end": 1893, "strand": 1, "sequence": null}], "clusters": []}, {"accession": "CM000575.1", "subjects": [{"id": null, "hits": [{"query": "EWG54281.1", "subject": "ESU10052.1", "identity": 53.544, "coverage": 99.84871406959152, "evalue": 0.0, "bitscore": 683.0}], "name": "ESU10052.1", "ipg": "2039500", "start": 7539889, "end": 7542231, "strand": 1, "sequence": null}, {"id": null, "hits": [{"query": "EWG54279.1", "subject": "ESU10051.1", "identity": 70.423, "coverage": 81.37535816618912, "evalue": 0.0, "bitscore": 755.0}], "name": "ESU10051.1", "ipg": "2040501", "start": 7537554, "end": 7539338, "strand": -1, "sequence": null}, {"id": null, "hits": [{"query": "EWG54267.1", "subject": "ESU10179.1", "identity": 75.556, "coverage": 97.55102040816327, "evalue": 0.0, "bitscore": 722.0}], "name": "ESU10179.1", "ipg": "45749025", "start": 7842629, "end": 7844300, "strand": 1, "sequence": null}], "clusters": []}, {"accession": "DS231664.1", "subjects": [{"id": null, "hits": [{"query": "EWG54281.1", "subject": "ESU10052.1", "identity": 53.544, "coverage": 99.84871406959152, "evalue": 0.0, "bitscore": 683.0}], "name": "ESU10052.1", "ipg": "2039500", "start": 4268384, "end": 4270726, "strand": 1, "sequence": null}, {"id": null, "hits": [{"query": "EWG54279.1", "subject": "ESU10051.1", "identity": 70.423, "coverage": 81.37535816618912, "evalue": 0.0, "bitscore": 755.0}], "name": "ESU10051.1", "ipg": "2040501", "start": 4266049, "end": 4267833, "strand": -1, "sequence": null}, {"id": null, "hits": [{"query": "EWG54267.1", "subject": "ESU10179.1", "identity": 75.556, "coverage": 97.55102040816327, "evalue": 0.0, "bitscore": 722.0}], "name": "ESU10179.1", "ipg": "45749025", "start": 4571124, "end": 4572795, "strand": 1, "sequence": null}], "clusters": []}, {"accession": "XM_011324248.1", "subjects": [{"id": null, "hits": [{"query": "EWG54279.1", "subject": "XP_011322550.1", "identity": 70.423, "coverage": 81.37535816618912, "evalue": 0.0, "bitscore": 755.0}], "name": "XP_011322550.1", "ipg": "2040501", "start": 0, "end": 1650, "strand": 1, "sequence": null}], "clusters": []}, {"accession": "NC_026474.1", "subjects": [{"id": null, "hits": [{"query": "EWG54273.1", "subject": "XP_011317217.1", "identity": 73.488, "coverage": 99.30715935334872, "evalue": 0.0, "bitscore": 641.0}], "name": "XP_011317217.1", "ipg": "2036172", "start": 4670705, "end": 4672437, "strand": -1, "sequence": null}, {"id": null, "hits": [{"query": "EWG54266.1", "subject": "XP_011319546.1", "identity": 35.496, "coverage": 97.21876297218763, "evalue": 0.0, "bitscore": 1341.0}], "name": "XP_011319546.1", "ipg": "2046403", "start": 11216940, "end": 11224849, "strand": 1, "sequence": null}, {"id": null, "hits": [{"query": "EWG54261.1", "subject": "XP_011319543.1", "identity": 30.597, "coverage": 99.625468164794, "evalue": 2.25e-25, "bitscore": 112.0}], "name": "XP_011319543.1", "ipg": "2043083", "start": 11208025, "end": 11208849, "strand": -1, "sequence": null}], "clusters": []}, {"accession": "XM_011318915.1", "subjects": [{"id": null, "hits": [{"query": "EWG54273.1", "subject": "XP_011317217.1", "identity": 73.488, "coverage": 99.30715935334872, "evalue": 0.0, "bitscore": 641.0}], "name": "XP_011317217.1", "ipg": "2036172", "start": 51, "end": 1416, "strand": 1, "sequence": null}], "clusters": []}, {"accession": "CM000574.1", "subjects": [{"id": null, "hits": [{"query": "EWG54273.1", "subject": "ESU06732.1", "identity": 73.488, "coverage": 99.30715935334872, "evalue": 0.0, "bitscore": 641.0}], "name": "ESU06732.1", "ipg": "2036172", "start": 4670705, "end": 4672437, "strand": -1, "sequence": null}, {"id": null, "hits": [{"query": "EWG54266.1", "subject": "ESU17284.1", "identity": 35.496, "coverage": 97.21876297218763, "evalue": 0.0, "bitscore": 1341.0}], "name": "ESU17284.1", "ipg": "2046403", "start": 11216940, "end": 11224849, "strand": 1, "sequence": null}, {"id": null, "hits": [{"query": "EWG54261.1", "subject": "ESU17281.1", "identity": 30.597, "coverage": 99.625468164794, "evalue": 2.25e-25, "bitscore": 112.0}], "name": "ESU17281.1", "ipg": "2043083", "start": 11208025, "end": 11208849, "strand": -1, "sequence": null}], "clusters": []}, {"accession": "DS231663.1", "subjects": [{"id": null, "hits": [{"query": "EWG54273.1", "subject": "ESU06732.1", "identity": 73.488, "coverage": 99.30715935334872, "evalue": 0.0, "bitscore": 641.0}], "name": "ESU06732.1", "ipg": "2036172", "start": 4638100, "end": 4639832, "strand": -1, "sequence": null}], "clusters": []}, {"accession": "XM_011324376.1", "subjects": [{"id": null, "hits": [{"query": "EWG54267.1", "subject": "XP_011322678.1", "identity": 75.556, "coverage": 97.55102040816327, "evalue": 0.0, "bitscore": 722.0}], "name": "XP_011322678.1", "ipg": "45749025", "start": 0, "end": 1515, "strand": 1, "sequence": null}], "clusters": []}, {"accession": "XM_011321244.1", "subjects": [{"id": null, "hits": [{"query": "EWG54266.1", "subject": "XP_011319546.1", "identity": 35.496, "coverage": 97.21876297218763, "evalue": 0.0, "bitscore": 1341.0}], "name": "XP_011319546.1", "ipg": "2046403", "start": 0, "end": 7392, "strand": 1, "sequence": null}], "clusters": []}, {"accession": "DS231669.1", "subjects": [{"id": null, "hits": [{"query": "EWG54266.1", "subject": "ESU17284.1", "identity": 35.496, "coverage": 97.21876297218763, "evalue": 0.0, "bitscore": 1341.0}], "name": "ESU17284.1", "ipg": "2046403", "start": 2251929, "end": 2259838, "strand": 1, "sequence": null}, {"id": null, "hits": [{"query": "EWG54261.1", "subject": "ESU17281.1", "identity": 30.597, "coverage": 99.625468164794, "evalue": 2.25e-25, "bitscore": 112.0}], "name": "ESU17281.1", "ipg": "2043083", "start": 2243014, "end": 2243838, "strand": -1, "sequence": null}], "clusters": []}, {"accession": "XM_011321241.1", "subjects": [{"id": null, "hits": [{"query": "EWG54261.1", "subject": "XP_011319543.1", "identity": 30.597, "coverage": 99.625468164794, "evalue": 2.25e-25, "bitscore": 112.0}], "name": "XP_011319543.1", "ipg": "2043083", "start": 14, "end": 779, "strand": 1, "sequence": null}], "clusters": []}, {"accession": "NC_026476.1", "subjects": [{"id": null, "hits": [{"query": "EWG54260.1", "subject": "XP_011324224.1", "identity": 55.963, "coverage": 85.31317494600432, "evalue": 7.43e-172, "bitscore": 503.0}], "name": "XP_011324224.1", "ipg": "2043730", "start": 3011361, "end": 3013029, "strand": 1, "sequence": null}], "clusters": []}, {"accession": "XM_011325922.1", "subjects": [{"id": null, "hits": [{"query": "EWG54260.1", "subject": "XP_011324224.1", "identity": 55.963, "coverage": 85.31317494600432, "evalue": 7.43e-172, "bitscore": 503.0}], "name": "XP_011324224.1", "ipg": "2043730", "start": 0, "end": 1509, "strand": 1, "sequence": null}], "clusters": []}, {"accession": "CM000576.1", "subjects": [{"id": null, "hits": [{"query": "EWG54260.1", "subject": "ESU11648.1", "identity": 55.963, "coverage": 85.31317494600432, "evalue": 7.43e-172, "bitscore": 503.0}], "name": "ESU11648.1", "ipg": "2043730", "start": 3011361, "end": 3013029, "strand": 1, "sequence": null}], "clusters": []}, {"accession": "DS231665.1", "subjects": [{"id": null, "hits": [{"query": "EWG54260.1", "subject": "ESU11648.1", "identity": 55.963, "coverage": 85.31317494600432, "evalue": 7.43e-172, "bitscore": 503.0}], "name": "ESU11648.1", "ipg": "2043730", "start": 3011361, "end": 3013029, "strand": 1, "sequence": null}], "clusters": []}]}, {"name": "Thelonectria olida", "strain": "MPI-CAGE-CH-0241", "scaffolds": [{"accession": "JAGPYM010000009.1", "subjects": [{"id": null, "hits": [{"query": "EWG54281.1", "subject": "KAH6890680.1", "identity": 53.662, "coverage": 98.18456883509835, "evalue": 0.0, "bitscore": 674.0}], "name": "KAH6890680.1", "ipg": "499955233", "start": 1282966, "end": 1285478, "strand": -1, "sequence": null}, {"id": null, "hits": [{"query": "EWG54279.1", "subject": "KAH6890681.1", "identity": 64.049, "coverage": 82.09169054441261, "evalue": 0.0, "bitscore": 701.0}], "name": "KAH6890681.1", "ipg": "499955187", "start": 1286571, "end": 1288362, "strand": 1, "sequence": null}], "clusters": []}, {"accession": "JAGPYM010000037.1", "subjects": [{"id": null, "hits": [{"query": "EWG54281.1", "subject": "KAH6874724.1", "identity": 34.049, "coverage": 96.36913767019666, "evalue": 1.62e-106, "bitscore": 347.0}], "name": "KAH6874724.1", "ipg": "499939363", "start": 139898, "end": 142023, "strand": 1, "sequence": null}], "clusters": []}, {"accession": "JAGPYM010000013.1", "subjects": [{"id": null, "hits": [{"query": "EWG54276.1", "subject": "KAH6888191.1", "identity": 52.186, "coverage": 94.57364341085271, "evalue": 4.45e-133, "bitscore": 396.0}], "name": "KAH6888191.1", "ipg": "499952813", "start": 999020, "end": 1000523, "strand": 1, "sequence": null}], "clusters": []}, {"accession": "JAGPYM010000025.1", "subjects": [{"id": null, "hits": [{"query": "EWG54276.1", "subject": "KAH6880717.1", "identity": 51.491, "coverage": 93.7984496124031, "evalue": 4.18e-128, "bitscore": 384.0}], "name": "KAH6880717.1", "ipg": "499945244", "start": 265589, "end": 267106, "strand": 1, "sequence": null}], "clusters": []}, {"accession": "JAGPYM010000018.1", "subjects": [{"id": null, "hits": [{"query": "EWG54272.1", "subject": "KAH6885209.1", "identity": 44.16, "coverage": 98.0392156862745, "evalue": 1.63e-101, "bitscore": 314.0}], "name": "KAH6885209.1", "ipg": "499949735", "start": 116365, "end": 117466, "strand": -1, "sequence": null}], "clusters": []}, {"accession": "JAGPYM010000011.1", "subjects": [{"id": null, "hits": [{"query": "EWG54267.1", "subject": "KAH6889353.1", "identity": 70.41, "coverage": 94.08163265306122, "evalue": 0.0, "bitscore": 663.0}], "name": "KAH6889353.1", "ipg": "499953915", "start": 758444, "end": 760224, "strand": -1, "sequence": null}], "clusters": []}, {"accession": "JAGPYM010000052.1", "subjects": [{"id": null, "hits": [{"query": "EWG54266.1", "subject": "KAH6871612.1", "identity": 34.806, "coverage": 97.42631797426317, "evalue": 0.0, "bitscore": 1290.0}], "name": "KAH6871612.1", "ipg": "499936282", "start": 41832, "end": 49263, "strand": -1, "sequence": null}], "clusters": []}, {"accession": "JAGPYM010000004.1", "subjects": [{"id": null, "hits": [{"query": "EWG54264.1", "subject": "KAH6895431.1", "identity": 34.0, "coverage": 96.15384615384616, "evalue": 5.36e-15, "bitscore": 76.3}], "name": "KAH6895431.1", "ipg": "499959973", "start": 1123407, "end": 1123930, "strand": -1, "sequence": null}], "clusters": []}, {"accession": "JAGPYM010000007.1", "subjects": [{"id": null, "hits": [{"query": "EWG54262.1", "subject": "KAH6892043.1", "identity": 55.512, "coverage": 96.57142857142857, "evalue": 0.0, "bitscore": 564.0}], "name": "KAH6892043.1", "ipg": "499956468", "start": 167794, "end": 169889, "strand": -1, "sequence": null}], "clusters": []}]}, {"name": "Fusarium austroamericanum", "strain": "NRRL 2903", "scaffolds": [{"accession": "JAAMOD010000045.1", "subjects": [{"id": null, "hits": [{"query": "EWG54281.1", "subject": "KAF5244721.1", "identity": 58.156, "coverage": 84.56883509833585, "evalue": 0.0, "bitscore": 646.0}], "name": "KAF5244721.1", "ipg": "331902439", "start": 356141, "end": 358483, "strand": -1, "sequence": null}, {"id": null, "hits": [{"query": "EWG54279.1", "subject": "KAF5244722.1", "identity": 71.629, "coverage": 81.80515759312321, "evalue": 0.0, "bitscore": 781.0}], "name": "KAF5244722.1", "ipg": "331902430", "start": 359037, "end": 360825, "strand": 1, "sequence": null}, {"id": null, "hits": [{"query": "EWG54267.1", "subject": "KAF5244613.1", "identity": 77.662, "coverage": 97.55102040816327, "evalue": 0.0, "bitscore": 727.0}], "name": "KAF5244613.1", "ipg": "331902384", "start": 51452, "end": 53123, "strand": -1, "sequence": null}], "clusters": []}, {"accession": "JAAMOD010000141.1", "subjects": [{"id": null, "hits": [{"query": "EWG54273.1", "subject": "KAF5238580.1", "identity": 73.21, "coverage": 100.0, "evalue": 0.0, "bitscore": 641.0}], "name": "KAF5238580.1", "ipg": "331897081", "start": 7587, "end": 9319, "strand": 1, "sequence": null}], "clusters": []}, {"accession": "JAAMOD010000582.1", "subjects": [{"id": null, "hits": [{"query": "EWG54270.1", "subject": "KAF5227482.1", "identity": 40.96, "coverage": 100.0, "evalue": 3.85e-82, "bitscore": 264.0}], "name": "KAF5227482.1", "ipg": "331887323", "start": 660, "end": 1707, "strand": 1, "sequence": null}], "clusters": []}, {"accession": "JAAMOD010000484.1", "subjects": [{"id": null, "hits": [{"query": "EWG54266.1", "subject": "KAF5228302.1", "identity": 35.668, "coverage": 96.72063096720632, "evalue": 0.0, "bitscore": 1355.0}], "name": "KAF5228302.1", "ipg": "331888055", "start": 38466, "end": 46193, "strand": 1, "sequence": null}, {"id": null, "hits": [{"query": "EWG54261.1", "subject": "KAF5228299.1", "identity": 30.597, "coverage": 99.625468164794, "evalue": 5.04e-24, "bitscore": 108.0}], "name": "KAF5228299.1", "ipg": "331888071", "start": 29554, "end": 30378, "strand": -1, "sequence": null}], "clusters": []}, {"accession": "JAAMOD010000275.1", "subjects": [{"id": null, "hits": [{"query": "EWG54260.1", "subject": "KAF5232760.1", "identity": 53.978, "coverage": 91.5766738660907, "evalue": 2.4e-171, "bitscore": 502.0}], "name": "KAF5232760.1", "ipg": "331891993", "start": 29975, "end": 31657, "strand": 1, "sequence": null}], "clusters": []}]}, {"name": "Fusarium solani", "strain": "A01-1", "scaffolds": [{"accession": "JAOQAT010000030.1", "subjects": [{"id": null, "hits": [{"query": "EWG54281.1", "subject": "KAJ4215839.1", "identity": 50.601, "coverage": 99.84871406959152, "evalue": 0.0, "bitscore": 645.0}], "name": "KAJ4215839.1", "ipg": "613997987", "start": 419759, "end": 422133, "strand": 1, "sequence": null}, {"id": null, "hits": [{"query": "EWG54279.1", "subject": "KAJ4215838.1", "identity": 64.854, "coverage": 73.78223495702005, "evalue": 0.0, "bitscore": 708.0}], "name": "KAJ4215838.1", "ipg": "613998005", "start": 417700, "end": 419465, "strand": -1, "sequence": null}], "clusters": []}, {"accession": "JAOQAT010000736.1", "subjects": [{"id": null, "hits": [{"query": "EWG54279.1", "subject": "KAJ4176387.1", "identity": 61.509, "coverage": 73.78223495702005, "evalue": 0.0, "bitscore": 653.0}], "name": "KAJ4176387.1", "ipg": "613975324", "start": 283, "end": 2010, "strand": -1, "sequence": null}], "clusters": []}, {"accession": "JAOQAT010000007.1", "subjects": [{"id": null, "hits": [{"query": "EWG54279.1", "subject": "KAJ4230084.1", "identity": 58.791, "coverage": 75.78796561604585, "evalue": 0.0, "bitscore": 652.0}], "name": "KAJ4230084.1", "ipg": "614002784", "start": 934382, "end": 936272, "strand": 1, "sequence": null}], "clusters": []}, {"accession": "JAOQAT010000008.1", "subjects": [{"id": null, "hits": [{"query": "EWG54276.1", "subject": "KAJ4228939.1", "identity": 54.545, "coverage": 93.54005167958657, "evalue": 2.48e-139, "bitscore": 412.0}], "name": "KAJ4228939.1", "ipg": "500892439", "start": 445185, "end": 446680, "strand": -1, "sequence": null}], "clusters": []}, {"accession": "JAOQAT010000042.1", "subjects": [{"id": null, "hits": [{"query": "EWG54276.1", "subject": "KAJ4212324.1", "identity": 51.344, "coverage": 94.83204134366925, "evalue": 4.38e-133, "bitscore": 397.0}], "name": "KAJ4212324.1", "ipg": "582699702", "start": 156031, "end": 157452, "strand": -1, "sequence": null}, {"id": null, "hits": [{"query": "EWG54272.1", "subject": "KAJ4212328.1", "identity": 44.034, "coverage": 98.0392156862745, "evalue": 3.42e-101, "bitscore": 313.0}], "name": "KAJ4212328.1", "ipg": "613996328", "start": 168103, "end": 169194, "strand": -1, "sequence": null}], "clusters": []}, {"accession": "JAOQAT010000045.1", "subjects": [{"id": null, "hits": [{"query": "EWG54274.1", "subject": "KAJ4211801.1", "identity": 42.389, "coverage": 96.97542533081285, "evalue": 0.0, "bitscore": 825.0}], "name": "KAJ4211801.1", "ipg": "613995983", "start": 36710, "end": 40050, "strand": -1, "sequence": null}, {"id": null, "hits": [{"query": "EWG54266.1", "subject": "KAJ4211803.1", "identity": 55.197, "coverage": 51.93026151930261, "evalue": 0.0, "bitscore": 1422.0}], "name": "KAJ4211803.1", "ipg": "613995989", "start": 42703, "end": 50757, "strand": 1, "sequence": null}, {"id": null, "hits": [{"query": "EWG54261.1", "subject": "KAJ4211802.1", "identity": 42.205, "coverage": 98.12734082397003, "evalue": 1.71e-58, "bitscore": 198.0}], "name": "KAJ4211802.1", "ipg": "613995991", "start": 40975, "end": 41844, "strand": -1, "sequence": null}], "clusters": [{"indices": [0, 2, 1], "subjects": [], "intermediate_genes": [], "score": 3.2445, "start": 36710, "end": 50757, "number": 167}]}, {"accession": "JAOQAT010000051.1", "subjects": [{"id": null, "hits": [{"query": "EWG54270.1", "subject": "KAJ4210946.1", "identity": 44.315, "coverage": 100.0, "evalue": 1.24e-95, "bitscore": 298.0}], "name": "KAJ4210946.1", "ipg": "611403676", "start": 165732, "end": 166755, "strand": 1, "sequence": null}], "clusters": []}, {"accession": "JAOQAT010000006.1", "subjects": [{"id": null, "hits": [{"query": "EWG54267.1", "subject": "KAJ4230972.1", "identity": 74.338, "coverage": 100.0, "evalue": 0.0, "bitscore": 763.0}], "name": "KAJ4230972.1", "ipg": "614003032", "start": 597994, "end": 599686, "strand": -1, "sequence": null}], "clusters": []}, {"accession": "JAOQAT010000044.1", "subjects": [{"id": null, "hits": [{"query": "EWG54262.1", "subject": "KAJ4212027.1", "identity": 56.719, "coverage": 95.42857142857143, "evalue": 0.0, "bitscore": 565.0}], "name": "KAJ4212027.1", "ipg": "500911515", "start": 180673, "end": 182702, "strand": -1, "sequence": null}], "clusters": []}]}, {"name": "Fusarium solani", "strain": "FSSC 5 MPI-SDFR-AT-0091", "scaffolds": [{"accession": "JAGTJS010000010.1", "subjects": [{"id": null, "hits": [{"query": "EWG54281.1", "subject": "KAH7254531.1", "identity": 50.601, "coverage": 99.84871406959152, "evalue": 0.0, "bitscore": 645.0}], "name": "KAH7254531.1", "ipg": "500902351", "start": 432994, "end": 435368, "strand": 1, "sequence": null}, {"id": null, "hits": [{"query": "EWG54279.1", "subject": "KAH7254530.1", "identity": 64.854, "coverage": 73.78223495702005, "evalue": 0.0, "bitscore": 708.0}], "name": "KAH7254530.1", "ipg": "500902287", "start": 430934, "end": 432699, "strand": -1, "sequence": null}], "clusters": []}, {"accession": "JAGTJS010000003.1", "subjects": [{"id": null, "hits": [{"query": "EWG54279.1", "subject": "KAH7272633.1", "identity": 60.302, "coverage": 75.78796561604585, "evalue": 0.0, "bitscore": 662.0}], "name": "KAH7272633.1", "ipg": "500920021", "start": 2258531, "end": 2260421, "strand": -1, "sequence": null}], "clusters": []}, {"accession": "JAGTJS010000017.1", "subjects": [{"id": null, "hits": [{"query": "EWG54276.1", "subject": "KAH7244719.1", "identity": 54.545, "coverage": 93.54005167958657, "evalue": 2.48e-139, "bitscore": 412.0}], "name": "KAH7244719.1", "ipg": "500892439", "start": 431918, "end": 433413, "strand": -1, "sequence": null}], "clusters": []}, {"accession": "JAGTJS010000005.1", "subjects": [{"id": null, "hits": [{"query": "EWG54274.1", "subject": "KAH7268423.1", "identity": 41.426, "coverage": 96.97542533081285, "evalue": 0.0, "bitscore": 798.0}], "name": "KAH7268423.1", "ipg": "500916047", "start": 1333030, "end": 1336370, "strand": 1, "sequence": null}, {"id": null, "hits": [{"query": "EWG54270.1", "subject": "KAH7268765.1", "identity": 45.133, "coverage": 98.80952380952381, "evalue": 3.68e-96, "bitscore": 299.0}], "name": "KAH7268765.1", "ipg": "500916314", "start": 2247749, "end": 2248754, "strand": -1, "sequence": null}, {"id": null, "hits": [{"query": "EWG54261.1", "subject": "KAH7268422.1", "identity": 42.586, "coverage": 98.12734082397003, "evalue": 7.11e-59, "bitscore": 199.0}], "name": "KAH7268422.1", "ipg": "500916007", "start": 1331236, "end": 1332105, "strand": 1, "sequence": null}], "clusters": []}, {"accession": "JAGTJS010000006.1", "subjects": [{"id": null, "hits": [{"query": "EWG54272.1", "subject": "KAH7265814.1", "identity": 44.034, "coverage": 98.0392156862745, "evalue": 1.5e-101, "bitscore": 314.0}], "name": "KAH7265814.1", "ipg": "500913541", "start": 174872, "end": 175963, "strand": -1, "sequence": null}], "clusters": []}, {"accession": "JAGTJS010000020.1", "subjects": [{"id": null, "hits": [{"query": "EWG54269.1", "subject": "KAH7240556.1", "identity": 32.692, "coverage": 96.26168224299066, "evalue": 0.002, "bitscore": 48.5}], "name": "KAH7240556.1", "ipg": "500888330", "start": 566754, "end": 569093, "strand": -1, "sequence": null}], "clusters": []}, {"accession": "JAGTJS010000004.1", "subjects": [{"id": null, "hits": [{"query": "EWG54267.1", "subject": "KAH7271705.1", "identity": 73.931, "coverage": 100.0, "evalue": 0.0, "bitscore": 758.0}], "name": "KAH7271705.1", "ipg": "500919224", "start": 2500655, "end": 2502346, "strand": -1, "sequence": null}], "clusters": []}, {"accession": "JAGTJS010000007.1", "subjects": [{"id": null, "hits": [{"query": "EWG54262.1", "subject": "KAH7263926.1", "identity": 56.719, "coverage": 95.42857142857143, "evalue": 0.0, "bitscore": 565.0}], "name": "KAH7263926.1", "ipg": "500911515", "start": 212312, "end": 214341, "strand": -1, "sequence": null}], "clusters": []}]}, {"name": "Fusarium solani", "strain": "SB1", "scaffolds": [{"accession": "NW_027072146.1", "subjects": [{"id": null, "hits": [{"query": "EWG54281.1", "subject": "XP_065474254.1", "identity": 51.13, "coverage": 85.9304084720121, "evalue": 0.0, "bitscore": 579.0}], "name": "XP_065474254.1", "ipg": "611401083", "start": 2298701, "end": 2301044, "strand": -1, "sequence": null}, {"id": null, "hits": [{"query": "EWG54279.1", "subject": "XP_046130608.1", "identity": 64.854, "coverage": 73.78223495702005, "evalue": 0.0, "bitscore": 708.0}], "name": "XP_046130608.1", "ipg": "500902287", "start": 2301370, "end": 2303135, "strand": 1, "sequence": null}], "clusters": []}, {"accession": "XM_065618182.1", "subjects": [{"id": null, "hits": [{"query": "EWG54281.1", "subject": "XP_065474254.1", "identity": 51.13, "coverage": 85.9304084720121, "evalue": 0.0, "bitscore": 579.0}], "name": "XP_065474254.1", "ipg": "611401083", "start": 0, "end": 1863, "strand": 1, "sequence": null}], "clusters": []}, {"accession": "JAMBZA010000008.1", "subjects": [{"id": null, "hits": [{"query": "EWG54281.1", "subject": "KAJ3456766.1", "identity": 51.13, "coverage": 85.9304084720121, "evalue": 0.0, "bitscore": 579.0}], "name": "KAJ3456766.1", "ipg": "611401083", "start": 2298701, "end": 2301044, "strand": -1, "sequence": null}, {"id": null, "hits": [{"query": "EWG54279.1", "subject": "KAJ3456767.1", "identity": 64.854, "coverage": 73.78223495702005, "evalue": 0.0, "bitscore": 708.0}], "name": "KAJ3456767.1", "ipg": "500902287", "start": 2301370, "end": 2303135, "strand": 1, "sequence": null}], "clusters": []}, {"accession": "XM_046276643.2", "subjects": [{"id": null, "hits": [{"query": "EWG54279.1", "subject": "XP_046130608.1", "identity": 64.854, "coverage": 73.78223495702005, "evalue": 0.0, "bitscore": 708.0}], "name": "XP_046130608.1", "ipg": "500902287", "start": 0, "end": 1671, "strand": 1, "sequence": null}], "clusters": []}, {"accession": "NW_027072156.1", "subjects": [{"id": null, "hits": [{"query": "EWG54279.1", "subject": "XP_046137250.1", "identity": 60.302, "coverage": 75.78796561604585, "evalue": 0.0, "bitscore": 662.0}], "name": "XP_046137250.1", "ipg": "500920021", "start": 3332220, "end": 3334110, "strand": -1, "sequence": null}], "clusters": []}, {"accession": "XM_046268341.2", "subjects": [{"id": null, "hits": [{"query": "EWG54279.1", "subject": "XP_046137250.1", "identity": 60.302, "coverage": 75.78796561604585, "evalue": 0.0, "bitscore": 662.0}], "name": "XP_046137250.1", "ipg": "500920021", "start": 0, "end": 1731, "strand": 1, "sequence": null}], "clusters": []}, {"accession": "JAMBZA010000018.1", "subjects": [{"id": null, "hits": [{"query": "EWG54279.1", "subject": "KAJ3469080.1", "identity": 60.302, "coverage": 75.78796561604585, "evalue": 0.0, "bitscore": 662.0}], "name": "KAJ3469080.1", "ipg": "500920021", "start": 3332220, "end": 3334110, "strand": -1, "sequence": null}], "clusters": []}, {"accession": "NW_027072147.1", "subjects": [{"id": null, "hits": [{"query": "EWG54276.1", "subject": "XP_065474496.1", "identity": 52.105, "coverage": 93.54005167958657, "evalue": 3.55e-134, "bitscore": 400.0}], "name": "XP_065474496.1", "ipg": "611401555", "start": 1210781, "end": 1212276, "strand": 1, "sequence": null}], "clusters": []}, {"accession": "XM_065618424.1", "subjects": [{"id": null, "hits": [{"query": "EWG54276.1", "subject": "XP_065474496.1", "identity": 52.105, "coverage": 93.54005167958657, "evalue": 3.55e-134, "bitscore": 400.0}], "name": "XP_065474496.1", "ipg": "611401555", "start": 0, "end": 1170, "strand": 1, "sequence": null}], "clusters": []}, {"accession": "JAMBZA010000009.1", "subjects": [{"id": null, "hits": [{"query": "EWG54276.1", "subject": "KAJ3457327.1", "identity": 52.105, "coverage": 93.54005167958657, "evalue": 3.55e-134, "bitscore": 400.0}], "name": "KAJ3457327.1", "ipg": "611401555", "start": 1210781, "end": 1212276, "strand": 1, "sequence": null}], "clusters": []}, {"accession": "NW_027072152.1", "subjects": [{"id": null, "hits": [{"query": "EWG54276.1", "subject": "XP_065476957.1", "identity": 51.344, "coverage": 94.83204134366925, "evalue": 4.38e-133, "bitscore": 397.0}], "name": "XP_065476957.1", "ipg": "582699702", "start": 3937339, "end": 3938762, "strand": 1, "sequence": null}, {"id": null, "hits": [{"query": "EWG54272.1", "subject": "XP_046133613.1", "identity": 44.034, "coverage": 98.0392156862745, "evalue": 1.5e-101, "bitscore": 314.0}], "name": "XP_046133613.1", "ipg": "500913541", "start": 3925591, "end": 3926682, "strand": 1, "sequence": null}], "clusters": []}, {"accession": "XM_065620885.1", "subjects": [{"id": null, "hits": [{"query": "EWG54276.1", "subject": "XP_065476957.1", "identity": 51.344, "coverage": 94.83204134366925, "evalue": 4.38e-133, "bitscore": 397.0}], "name": "XP_065476957.1", "ipg": "582699702", "start": 0, "end": 1128, "strand": 1, "sequence": null}], "clusters": []}, {"accession": "JAMBZA010000014.1", "subjects": [{"id": null, "hits": [{"query": "EWG54276.1", "subject": "KAJ3463578.1", "identity": 51.344, "coverage": 94.83204134366925, "evalue": 4.38e-133, "bitscore": 397.0}], "name": "KAJ3463578.1", "ipg": "582699702", "start": 3937339, "end": 3938762, "strand": 1, "sequence": null}, {"id": null, "hits": [{"query": "EWG54272.1", "subject": "KAJ3463574.1", "identity": 44.034, "coverage": 98.0392156862745, "evalue": 1.5e-101, "bitscore": 314.0}], "name": "KAJ3463574.1", "ipg": "500913541", "start": 3925591, "end": 3926682, "strand": 1, "sequence": null}], "clusters": []}, {"accession": "NW_027072150.1", "subjects": [{"id": null, "hits": [{"query": "EWG54274.1", "subject": "XP_065475759.1", "identity": 41.743, "coverage": 92.81663516068053, "evalue": 0.0, "bitscore": 773.0}], "name": "XP_065475759.1", "ipg": "611403956", "start": 1377609, "end": 1382908, "strand": -1, "sequence": null}, {"id": null, "hits": [{"query": "EWG54270.1", "subject": "XP_046135335.2", "identity": 44.315, "coverage": 100.0, "evalue": 1.24e-95, "bitscore": 298.0}], "name": "XP_046135335.2", "ipg": "611403676", "start": 607668, "end": 608691, "strand": 1, "sequence": null}, {"id": null, "hits": [{"query": "EWG54261.1", "subject": "XP_046134992.2", "identity": 42.205, "coverage": 98.12734082397003, "evalue": 4.13e-58, "bitscore": 198.0}], "name": "XP_046134992.2", "ipg": "611403947", "start": 1383833, "end": 1384753, "strand": -1, "sequence": null}], "clusters": []}, {"accession": "XM_065619687.1", "subjects": [{"id": null, "hits": [{"query": "EWG54274.1", "subject": "XP_065475759.1", "identity": 41.743, "coverage": 92.81663516068053, "evalue": 0.0, "bitscore": 773.0}], "name": "XP_065475759.1", "ipg": "611403956", "start": 0, "end": 4269, "strand": 1, "sequence": null}], "clusters": []}, {"accession": "JAMBZA010000012.1", "subjects": [{"id": null, "hits": [{"query": "EWG54274.1", "subject": "KAJ3460438.1", "identity": 41.743, "coverage": 92.81663516068053, "evalue": 0.0, "bitscore": 773.0}], "name": "KAJ3460438.1", "ipg": "611403956", "start": 1377609, "end": 1382908, "strand": -1, "sequence": null}, {"id": null, "hits": [{"query": "EWG54270.1", "subject": "KAJ3460147.1", "identity": 44.315, "coverage": 100.0, "evalue": 1.24e-95, "bitscore": 298.0}], "name": "KAJ3460147.1", "ipg": "611403676", "start": 607668, "end": 608691, "strand": 1, "sequence": null}, {"id": null, "hits": [{"query": "EWG54261.1", "subject": "KAJ3460439.1", "identity": 42.205, "coverage": 98.12734082397003, "evalue": 4.13e-58, "bitscore": 198.0}], "name": "KAJ3460439.1", "ipg": "611403947", "start": 1383833, "end": 1384753, "strand": -1, "sequence": null}], "clusters": []}, {"accession": "XM_046275851.2", "subjects": [{"id": null, "hits": [{"query": "EWG54272.1", "subject": "XP_046133613.1", "identity": 44.034, "coverage": 98.0392156862745, "evalue": 1.5e-101, "bitscore": 314.0}], "name": "XP_046133613.1", "ipg": "500913541", "start": 0, "end": 1041, "strand": 1, "sequence": null}], "clusters": []}, {"accession": "XM_046270816.2", "subjects": [{"id": null, "hits": [{"query": "EWG54270.1", "subject": "XP_046135335.2", "identity": 44.315, "coverage": 100.0, "evalue": 1.24e-95, "bitscore": 298.0}], "name": "XP_046135335.2", "ipg": "611403676", "start": 0, "end": 1023, "strand": 1, "sequence": null}], "clusters": []}, {"accession": "NW_027072148.1", "subjects": [{"id": null, "hits": [{"query": "EWG54269.1", "subject": "XP_046126514.2", "identity": 31.481, "coverage": 100.0, "evalue": 0.002, "bitscore": 48.9}], "name": "XP_046126514.2", "ipg": "611402610", "start": 2699273, "end": 2703900, "strand": 1, "sequence": null}, {"id": null, "hits": [{"query": "EWG54262.1", "subject": "XP_065474967.1", "identity": 56.25, "coverage": 95.42857142857143, "evalue": 0.0, "bitscore": 560.0}], "name": "XP_065474967.1", "ipg": "611402510", "start": 2198799, "end": 2200828, "strand": 1, "sequence": null}], "clusters": []}, {"accession": "XM_046272321.2", "subjects": [{"id": null, "hits": [{"query": "EWG54269.1", "subject": "XP_046126514.2", "identity": 31.481, "coverage": 100.0, "evalue": 0.002, "bitscore": 48.9}], "name": "XP_046126514.2", "ipg": "611402610", "start": 0, "end": 3873, "strand": 1, "sequence": null}], "clusters": []}, {"accession": "JAMBZA010000010.1", "subjects": [{"id": null, "hits": [{"query": "EWG54269.1", "subject": "KAJ3458797.1", "identity": 31.481, "coverage": 100.0, "evalue": 0.002, "bitscore": 48.9}], "name": "KAJ3458797.1", "ipg": "611402610", "start": 2699273, "end": 2703900, "strand": 1, "sequence": null}, {"id": null, "hits": [{"query": "EWG54262.1", "subject": "KAJ3458633.1", "identity": 56.25, "coverage": 95.42857142857143, "evalue": 0.0, "bitscore": 560.0}], "name": "KAJ3458633.1", "ipg": "611402510", "start": 2198799, "end": 2200828, "strand": 1, "sequence": null}], "clusters": []}, {"accession": "NW_027072155.1", "subjects": [{"id": null, "hits": [{"query": "EWG54267.1", "subject": "XP_065478317.1", "identity": 72.377, "coverage": 95.10204081632652, "evalue": 0.0, "bitscore": 696.0}], "name": "XP_065478317.1", "ipg": "611393148", "start": 1837374, "end": 1841644, "strand": 1, "sequence": null}], "clusters": []}, {"accession": "XM_065622245.1", "subjects": [{"id": null, "hits": [{"query": "EWG54267.1", "subject": "XP_065478317.1", "identity": 72.377, "coverage": 95.10204081632652, "evalue": 0.0, "bitscore": 696.0}], "name": "XP_065478317.1", "ipg": "611393148", "start": 0, "end": 3120, "strand": 1, "sequence": null}], "clusters": []}, {"accession": "JAMBZA010000017.1", "subjects": [{"id": null, "hits": [{"query": "EWG54267.1", "subject": "KAJ3466982.1", "identity": 72.377, "coverage": 95.10204081632652, "evalue": 0.0, "bitscore": 696.0}], "name": "KAJ3466982.1", "ipg": "611393148", "start": 1837374, "end": 1841644, "strand": 1, "sequence": null}], "clusters": []}, {"accession": "XM_065618895.1", "subjects": [{"id": null, "hits": [{"query": "EWG54262.1", "subject": "XP_065474967.1", "identity": 56.25, "coverage": 95.42857142857143, "evalue": 0.0, "bitscore": 560.0}], "name": "XP_065474967.1", "ipg": "611402510", "start": 0, "end": 1554, "strand": 1, "sequence": null}], "clusters": []}, {"accession": "XM_046273696.2", "subjects": [{"id": null, "hits": [{"query": "EWG54261.1", "subject": "XP_046134992.2", "identity": 42.205, "coverage": 98.12734082397003, "evalue": 4.13e-58, "bitscore": 198.0}], "name": "XP_046134992.2", "ipg": "611403947", "start": 0, "end": 867, "strand": 1, "sequence": null}], "clusters": []}]}, {"name": "Fusarium duplospermum", "strain": "NRRL62584", "scaffolds": [{"accession": "NKCI01000115.1", "subjects": [{"id": null, "hits": [{"query": "EWG54281.1", "subject": "RSL54089.1", "identity": 49.551, "coverage": 99.84871406959152, "evalue": 0.0, "bitscore": 634.0}], "name": "RSL54089.1", "ipg": "224587615", "start": 31349, "end": 33703, "strand": 1, "sequence": null}, {"id": null, "hits": [{"query": "EWG54279.1", "subject": "RSL54076.1", "identity": 62.524, "coverage": 73.78223495702005, "evalue": 0.0, "bitscore": 665.0}], "name": "RSL54076.1", "ipg": "224587537", "start": 29221, "end": 31047, "strand": -1, "sequence": null}], "clusters": []}, {"accession": "NKCI01000039.1", "subjects": [{"id": null, "hits": [{"query": "EWG54279.1", "subject": "RSL63394.1", "identity": 58.065, "coverage": 79.94269340974212, "evalue": 0.0, "bitscore": 674.0}], "name": "RSL63394.1", "ipg": "224596302", "start": 107926, "end": 109816, "strand": -1, "sequence": null}], "clusters": []}, {"accession": "NKCI01000002.1", "subjects": [{"id": null, "hits": [{"query": "EWG54276.1", "subject": "RSL73250.1", "identity": 53.261, "coverage": 93.54005167958657, "evalue": 2.09e-134, "bitscore": 400.0}], "name": "RSL73250.1", "ipg": "224605303", "start": 92111, "end": 93591, "strand": 1, "sequence": null}], "clusters": []}, {"accession": "NKCI01000268.1", "subjects": [{"id": null, "hits": [{"query": "EWG54276.1", "subject": "RSL45260.1", "identity": 50.0, "coverage": 94.57364341085271, "evalue": 1.99e-127, "bitscore": 382.0}], "name": "RSL45260.1", "ipg": "224579426", "start": 34780, "end": 36239, "strand": -1, "sequence": null}], "clusters": []}, {"accession": "NKCI01000169.1", "subjects": [{"id": null, "hits": [{"query": "EWG54274.1", "subject": "RSL50076.1", "identity": 41.81, "coverage": 65.59546313799622, "evalue": 0.0, "bitscore": 564.0}], "name": "RSL50076.1", "ipg": "224583829", "start": 45022, "end": 47216, "strand": -1, "sequence": null}, {"id": null, "hits": [{"query": "EWG54266.1", "subject": "RSL50081.1", "identity": 53.481, "coverage": 51.72270651722707, "evalue": 0.0, "bitscore": 1389.0}], "name": "RSL50081.1", "ipg": "224583859", "start": 49977, "end": 57994, "strand": 1, "sequence": null}, {"id": null, "hits": [{"query": "EWG54261.1", "subject": "RSL50054.1", "identity": 41.445, "coverage": 98.12734082397003, "evalue": 9.36e-62, "bitscore": 206.0}], "name": "RSL50054.1", "ipg": "224583820", "start": 48222, "end": 49090, "strand": -1, "sequence": null}], "clusters": [{"indices": [0, 2, 1], "subjects": [], "intermediate_genes": [], "score": 3.2159, "start": 45022, "end": 57994, "number": 168}]}, {"accession": "NKCI01000016.1", "subjects": [{"id": null, "hits": [{"query": "EWG54272.1", "subject": "RSL68721.1", "identity": 44.886, "coverage": 98.0392156862745, "evalue": 3.78e-103, "bitscore": 318.0}], "name": "RSL68721.1", "ipg": "224601062", "start": 33801, "end": 34893, "strand": 1, "sequence": null}], "clusters": []}, {"accession": "NKCI01000383.1", "subjects": [{"id": null, "hits": [{"query": "EWG54270.1", "subject": "RSL42097.1", "identity": 44.023, "coverage": 100.0, "evalue": 4.13e-96, "bitscore": 299.0}], "name": "RSL42097.1", "ipg": "224576388", "start": 5793, "end": 6828, "strand": -1, "sequence": null}], "clusters": []}, {"accession": "NKCI01000193.1", "subjects": [{"id": null, "hits": [{"query": "EWG54269.1", "subject": "RSL48649.1", "identity": 34.234, "coverage": 100.0, "evalue": 0.000219, "bitscore": 51.2}], "name": "RSL48649.1", "ipg": "224582557", "start": 29706, "end": 32085, "strand": -1, "sequence": null}], "clusters": []}, {"accession": "NKCI01000026.1", "subjects": [{"id": null, "hits": [{"query": "EWG54267.1", "subject": "RSL66140.1", "identity": 72.505, "coverage": 100.0, "evalue": 0.0, "bitscore": 763.0}], "name": "RSL66140.1", "ipg": "224598729", "start": 140190, "end": 141887, "strand": 1, "sequence": null}], "clusters": []}, {"accession": "NKCI01000101.1", "subjects": [{"id": null, "hits": [{"query": "EWG54264.1", "subject": "RSL55459.1", "identity": 34.375, "coverage": 92.3076923076923, "evalue": 9.59e-14, "bitscore": 73.9}], "name": "RSL55459.1", "ipg": "224588796", "start": 33047, "end": 33637, "strand": -1, "sequence": null}], "clusters": []}, {"accession": "NKCI01000161.1", "subjects": [{"id": null, "hits": [{"query": "EWG54262.1", "subject": "RSL50595.1", "identity": 56.719, "coverage": 95.42857142857143, "evalue": 0.0, "bitscore": 565.0}], "name": "RSL50595.1", "ipg": "224584309", "start": 76341, "end": 78386, "strand": -1, "sequence": null}], "clusters": []}]}, {"name": "Fusarium falciforme", "strain": "Fu3.1", "scaffolds": [{"accession": "NC_070554.1", "subjects": [{"id": null, "hits": [{"query": "EWG54281.1", "subject": "XP_053014742.1", "identity": 50.075, "coverage": 99.84871406959152, "evalue": 0.0, "bitscore": 633.0}], "name": "XP_053014742.1", "ipg": "605287026", "start": 1965498, "end": 1967884, "strand": -1, "sequence": null}, {"id": null, "hits": [{"query": "EWG54279.1", "subject": "XP_053014743.1", "identity": 66.085, "coverage": 73.92550143266476, "evalue": 0.0, "bitscore": 712.0}], "name": "XP_053014743.1", "ipg": "605286951", "start": 1968178, "end": 1969946, "strand": 1, "sequence": null}], "clusters": []}, {"accession": "XM_053158767.1", "subjects": [{"id": null, "hits": [{"query": "EWG54281.1", "subject": "XP_053014742.1", "identity": 50.075, "coverage": 99.84871406959152, "evalue": 0.0, "bitscore": 633.0}], "name": "XP_053014742.1", "ipg": "605287026", "start": 0, "end": 1965, "strand": 1, "sequence": null}], "clusters": []}, {"accession": "CP104060.1", "subjects": [{"id": null, "hits": [{"query": "EWG54281.1", "subject": "WAO95932.1", "identity": 50.075, "coverage": 99.84871406959152, "evalue": 0.0, "bitscore": 633.0}], "name": "WAO95932.1", "ipg": "605287026", "start": 1965498, "end": 1967884, "strand": -1, "sequence": null}, {"id": null, "hits": [{"query": "EWG54279.1", "subject": "WAO95933.1", "identity": 66.085, "coverage": 73.92550143266476, "evalue": 0.0, "bitscore": 712.0}], "name": "WAO95933.1", "ipg": "605286951", "start": 1968178, "end": 1969946, "strand": 1, "sequence": null}], "clusters": []}, {"accession": "XM_053158768.1", "subjects": [{"id": null, "hits": [{"query": "EWG54279.1", "subject": "XP_053014743.1", "identity": 66.085, "coverage": 73.92550143266476, "evalue": 0.0, "bitscore": 712.0}], "name": "XP_053014743.1", "ipg": "605286951", "start": 0, "end": 1674, "strand": 1, "sequence": null}], "clusters": []}, {"accession": "NC_070547.1", "subjects": [{"id": null, "hits": [{"query": "EWG54279.1", "subject": "XP_053007221.1", "identity": 60.113, "coverage": 75.78796561604585, "evalue": 0.0, "bitscore": 663.0}], "name": "XP_053007221.1", "ipg": "605280012", "start": 3360505, "end": 3362394, "strand": -1, "sequence": null}], "clusters": []}, {"accession": "XM_053151246.1", "subjects": [{"id": null, "hits": [{"query": "EWG54279.1", "subject": "XP_053007221.1", "identity": 60.113, "coverage": 75.78796561604585, "evalue": 0.0, "bitscore": 663.0}], "name": "XP_053007221.1", "ipg": "605280012", "start": 0, "end": 1731, "strand": 1, "sequence": null}], "clusters": []}, {"accession": "CP104053.1", "subjects": [{"id": null, "hits": [{"query": "EWG54279.1", "subject": "WAO88411.1", "identity": 60.113, "coverage": 75.78796561604585, "evalue": 0.0, "bitscore": 663.0}], "name": "WAO88411.1", "ipg": "605280012", "start": 3360505, "end": 3362394, "strand": -1, "sequence": null}], "clusters": []}, {"accession": "NC_070548.1", "subjects": [{"id": null, "hits": [{"query": "EWG54276.1", "subject": "XP_053008927.1", "identity": 51.344, "coverage": 94.83204134366925, "evalue": 4.38e-133, "bitscore": 397.0}], "name": "XP_053008927.1", "ipg": "582699702", "start": 4118640, "end": 4120059, "strand": -1, "sequence": null}, {"id": null, "hits": [{"query": "EWG54272.1", "subject": "XP_053008931.1", "identity": 44.318, "coverage": 98.0392156862745, "evalue": 1.09e-101, "bitscore": 315.0}], "name": "XP_053008931.1", "ipg": "605281476", "start": 4130586, "end": 4131678, "strand": -1, "sequence": null}], "clusters": []}, {"accession": "XM_053152952.1", "subjects": [{"id": null, "hits": [{"query": "EWG54276.1", "subject": "XP_053008927.1", "identity": 51.344, "coverage": 94.83204134366925, "evalue": 4.38e-133, "bitscore": 397.0}], "name": "XP_053008927.1", "ipg": "582699702", "start": 0, "end": 1128, "strand": 1, "sequence": null}], "clusters": []}, {"accession": "CP104054.1", "subjects": [{"id": null, "hits": [{"query": "EWG54276.1", "subject": "WAO90117.1", "identity": 51.344, "coverage": 94.83204134366925, "evalue": 4.38e-133, "bitscore": 397.0}], "name": "WAO90117.1", "ipg": "582699702", "start": 4118640, "end": 4120059, "strand": -1, "sequence": null}, {"id": null, "hits": [{"query": "EWG54272.1", "subject": "WAO90121.1", "identity": 44.318, "coverage": 98.0392156862745, "evalue": 1.09e-101, "bitscore": 315.0}], "name": "WAO90121.1", "ipg": "605281476", "start": 4130586, "end": 4131678, "strand": -1, "sequence": null}], "clusters": []}, {"accession": "XM_053152956.1", "subjects": [{"id": null, "hits": [{"query": "EWG54272.1", "subject": "XP_053008931.1", "identity": 44.318, "coverage": 98.0392156862745, "evalue": 1.09e-101, "bitscore": 315.0}], "name": "XP_053008931.1", "ipg": "605281476", "start": 0, "end": 1041, "strand": 1, "sequence": null}], "clusters": []}, {"accession": "NC_070550.1", "subjects": [{"id": null, "hits": [{"query": "EWG54270.1", "subject": "XP_053011013.1", "identity": 46.037, "coverage": 95.53571428571429, "evalue": 6.97e-96, "bitscore": 299.0}], "name": "XP_053011013.1", "ipg": "605283544", "start": 3363302, "end": 3364325, "strand": -1, "sequence": null}], "clusters": []}, {"accession": "XM_053155038.1", "subjects": [{"id": null, "hits": [{"query": "EWG54270.1", "subject": "XP_053011013.1", "identity": 46.037, "coverage": 95.53571428571429, "evalue": 6.97e-96, "bitscore": 299.0}], "name": "XP_053011013.1", "ipg": "605283544", "start": 0, "end": 1023, "strand": 1, "sequence": null}], "clusters": []}, {"accession": "CP104056.1", "subjects": [{"id": null, "hits": [{"query": "EWG54270.1", "subject": "WAO92203.1", "identity": 46.037, "coverage": 95.53571428571429, "evalue": 6.97e-96, "bitscore": 299.0}], "name": "WAO92203.1", "ipg": "605283544", "start": 3363302, "end": 3364325, "strand": -1, "sequence": null}], "clusters": []}, {"accession": "NC_070552.1", "subjects": [{"id": null, "hits": [{"query": "EWG54269.1", "subject": "XP_053012353.1", "identity": 32.407, "coverage": 100.0, "evalue": 0.000156, "bitscore": 51.6}], "name": "XP_053012353.1", "ipg": "605284676", "start": 690592, "end": 692934, "strand": -1, "sequence": null}, {"id": null, "hits": [{"query": "EWG54262.1", "subject": "XP_053012511.1", "identity": 56.719, "coverage": 95.42857142857143, "evalue": 0.0, "bitscore": 566.0}], "name": "XP_053012511.1", "ipg": "605284911", "start": 1215286, "end": 1217319, "strand": -1, "sequence": null}], "clusters": []}, {"accession": "XM_053156378.1", "subjects": [{"id": null, "hits": [{"query": "EWG54269.1", "subject": "XP_053012353.1", "identity": 32.407, "coverage": 100.0, "evalue": 0.000156, "bitscore": 51.6}], "name": "XP_053012353.1", "ipg": "605284676", "start": 0, "end": 2193, "strand": 1, "sequence": null}], "clusters": []}, {"accession": "CP104058.1", "subjects": [{"id": null, "hits": [{"query": "EWG54269.1", "subject": "WAO93543.1", "identity": 32.407, "coverage": 100.0, "evalue": 0.000156, "bitscore": 51.6}], "name": "WAO93543.1", "ipg": "605284676", "start": 690592, "end": 692934, "strand": -1, "sequence": null}, {"id": null, "hits": [{"query": "EWG54262.1", "subject": "WAO93701.1", "identity": 56.719, "coverage": 95.42857142857143, "evalue": 0.0, "bitscore": 566.0}], "name": "WAO93701.1", "ipg": "605284911", "start": 1215286, "end": 1217319, "strand": -1, "sequence": null}], "clusters": []}, {"accession": "NC_070546.1", "subjects": [{"id": null, "hits": [{"query": "EWG54267.1", "subject": "XP_053005762.1", "identity": 75.641, "coverage": 95.3061224489796, "evalue": 0.0, "bitscore": 743.0}], "name": "XP_053005762.1", "ipg": "605278670", "start": 3120526, "end": 3122214, "strand": -1, "sequence": null}], "clusters": []}, {"accession": "XM_053149787.1", "subjects": [{"id": null, "hits": [{"query": "EWG54267.1", "subject": "XP_053005762.1", "identity": 75.641, "coverage": 95.3061224489796, "evalue": 0.0, "bitscore": 743.0}], "name": "XP_053005762.1", "ipg": "605278670", "start": 0, "end": 1479, "strand": 1, "sequence": null}], "clusters": []}, {"accession": "CP104052.1", "subjects": [{"id": null, "hits": [{"query": "EWG54267.1", "subject": "WAO86952.1", "identity": 75.641, "coverage": 95.3061224489796, "evalue": 0.0, "bitscore": 743.0}], "name": "WAO86952.1", "ipg": "605278670", "start": 3120526, "end": 3122214, "strand": -1, "sequence": null}], "clusters": []}, {"accession": "NC_070549.1", "subjects": [{"id": null, "hits": [{"query": "EWG54264.1", "subject": "XP_053008976.1", "identity": 33.333, "coverage": 92.3076923076923, "evalue": 1.3e-13, "bitscore": 73.6}], "name": "XP_053008976.1", "ipg": "605281620", "start": 123601, "end": 124205, "strand": -1, "sequence": null}], "clusters": []}, {"accession": "XM_053153001.1", "subjects": [{"id": null, "hits": [{"query": "EWG54264.1", "subject": "XP_053008976.1", "identity": 33.333, "coverage": 92.3076923076923, "evalue": 1.3e-13, "bitscore": 73.6}], "name": "XP_053008976.1", "ipg": "605281620", "start": 0, "end": 417, "strand": 1, "sequence": null}], "clusters": []}, {"accession": "CP104055.1", "subjects": [{"id": null, "hits": [{"query": "EWG54264.1", "subject": "WAO90166.1", "identity": 33.333, "coverage": 92.3076923076923, "evalue": 1.3e-13, "bitscore": 73.6}], "name": "WAO90166.1", "ipg": "605281620", "start": 123601, "end": 124205, "strand": -1, "sequence": null}], "clusters": []}, {"accession": "XM_053156536.1", "subjects": [{"id": null, "hits": [{"query": "EWG54262.1", "subject": "XP_053012511.1", "identity": 56.719, "coverage": 95.42857142857143, "evalue": 0.0, "bitscore": 566.0}], "name": "XP_053012511.1", "ipg": "605284911", "start": 0, "end": 1536, "strand": 1, "sequence": null}], "clusters": []}]}, {"name": "Fusarium falciforme", "strain": "A02", "scaffolds": [{"accession": "JAOQAV010000073.1", "subjects": [{"id": null, "hits": [{"query": "EWG54281.1", "subject": "KAJ4178533.1", "identity": 45.094, "coverage": 79.57639939485628, "evalue": 9.85e-144, "bitscore": 438.0}], "name": "KAJ4178533.1", "ipg": "613976937", "start": 115094, "end": 117029, "strand": 1, "sequence": null}, {"id": null, "hits": [{"query": "EWG54279.1", "subject": "KAJ4178532.1", "identity": 66.085, "coverage": 73.92550143266476, "evalue": 0.0, "bitscore": 711.0}], "name": "KAJ4178532.1", "ipg": "613976926", "start": 113032, "end": 114800, "strand": -1, "sequence": null}], "clusters": []}, {"accession": "JAOQAV010000001.1", "subjects": [{"id": null, "hits": [{"query": "EWG54279.1", "subject": "KAJ4198012.1", "identity": 60.113, "coverage": 75.78796561604585, "evalue": 0.0, "bitscore": 663.0}], "name": "KAJ4198012.1", "ipg": "605280012", "start": 2263334, "end": 2265223, "strand": -1, "sequence": null}], "clusters": []}, {"accession": "JAOQAV010000022.1", "subjects": [{"id": null, "hits": [{"query": "EWG54276.1", "subject": "KAJ4185864.1", "identity": 51.344, "coverage": 94.83204134366925, "evalue": 4.38e-133, "bitscore": 397.0}], "name": "KAJ4185864.1", "ipg": "582699702", "start": 610487, "end": 611906, "strand": -1, "sequence": null}, {"id": null, "hits": [{"query": "EWG54272.1", "subject": "KAJ4185868.1", "identity": 44.318, "coverage": 98.0392156862745, "evalue": 3.76e-102, "bitscore": 316.0}], "name": "KAJ4185868.1", "ipg": "613959204", "start": 622445, "end": 623537, "strand": -1, "sequence": null}], "clusters": []}, {"accession": "JAOQAV010000025.1", "subjects": [{"id": null, "hits": [{"query": "EWG54276.1", "subject": "KAJ4184878.1", "identity": 49.727, "coverage": 94.57364341085271, "evalue": 5.54e-127, "bitscore": 381.0}], "name": "KAJ4184878.1", "ipg": "613980939", "start": 184131, "end": 185596, "strand": 1, "sequence": null}], "clusters": []}, {"accession": "JAOQAV010000014.1", "subjects": [{"id": null, "hits": [{"query": "EWG54270.1", "subject": "KAJ4188867.1", "identity": 45.846, "coverage": 94.64285714285714, "evalue": 8.69e-95, "bitscore": 296.0}], "name": "KAJ4188867.1", "ipg": "613983448", "start": 438971, "end": 439994, "strand": 1, "sequence": null}], "clusters": []}, {"accession": "JAOQAV010000005.1", "subjects": [{"id": null, "hits": [{"query": "EWG54267.1", "subject": "KAJ4194409.1", "identity": 75.212, "coverage": 96.12244897959184, "evalue": 0.0, "bitscore": 744.0}], "name": "KAJ4194409.1", "ipg": "613986431", "start": 1444596, "end": 1446285, "strand": -1, "sequence": null}], "clusters": []}, {"accession": "JAOQAV010000016.1", "subjects": [{"id": null, "hits": [{"query": "EWG54262.1", "subject": "KAJ4188078.1", "identity": 56.719, "coverage": 95.42857142857143, "evalue": 0.0, "bitscore": 565.0}], "name": "KAJ4188078.1", "ipg": "613966140", "start": 578089, "end": 580126, "strand": 1, "sequence": null}], "clusters": []}]}, {"name": "Fusarium falciforme", "strain": "A04", "scaffolds": [{"accession": "JAOQAW010000045.1", "subjects": [{"id": null, "hits": [{"query": "EWG54281.1", "subject": "KAJ4243649.1", "identity": 54.19, "coverage": 53.10136157337367, "evalue": 2.42e-120, "bitscore": 380.0}], "name": "KAJ4243649.1", "ipg": "614006218", "start": 199565, "end": 201951, "strand": -1, "sequence": null}, {"id": null, "hits": [{"query": "EWG54279.1", "subject": "KAJ4243650.1", "identity": 66.279, "coverage": 73.92550143266476, "evalue": 0.0, "bitscore": 714.0}], "name": "KAJ4243650.1", "ipg": "614006253", "start": 202245, "end": 204013, "strand": 1, "sequence": null}], "clusters": []}, {"accession": "JAOQAW010000001.1", "subjects": [{"id": null, "hits": [{"query": "EWG54279.1", "subject": "KAJ4262134.1", "identity": 60.113, "coverage": 75.78796561604585, "evalue": 0.0, "bitscore": 663.0}], "name": "KAJ4262134.1", "ipg": "605280012", "start": 1385613, "end": 1387502, "strand": 1, "sequence": null}], "clusters": []}, {"accession": "JAOQAW010000059.1", "subjects": [{"id": null, "hits": [{"query": "EWG54276.1", "subject": "KAJ4241513.1", "identity": 51.344, "coverage": 94.83204134366925, "evalue": 4.38e-133, "bitscore": 397.0}], "name": "KAJ4241513.1", "ipg": "582699702", "start": 90063, "end": 91482, "strand": 1, "sequence": null}, {"id": null, "hits": [{"query": "EWG54272.1", "subject": "KAJ4241509.1", "identity": 44.193, "coverage": 98.0392156862745, "evalue": 2.23e-102, "bitscore": 316.0}], "name": "KAJ4241509.1", "ipg": "614005641", "start": 78441, "end": 79533, "strand": 1, "sequence": null}], "clusters": []}, {"accession": "JAOQAW010000023.1", "subjects": [{"id": null, "hits": [{"query": "EWG54276.1", "subject": "KAJ4249255.1", "identity": 49.727, "coverage": 94.57364341085271, "evalue": 5.54e-127, "bitscore": 381.0}], "name": "KAJ4249255.1", "ipg": "613980939", "start": 245403, "end": 246868, "strand": -1, "sequence": null}], "clusters": []}, {"accession": "JAOQAW010000010.1", "subjects": [{"id": null, "hits": [{"query": "EWG54270.1", "subject": "KAJ4255092.1", "identity": 45.846, "coverage": 94.64285714285714, "evalue": 8.69e-95, "bitscore": 296.0}], "name": "KAJ4255092.1", "ipg": "613983448", "start": 42805, "end": 43828, "strand": 1, "sequence": null}], "clusters": []}, {"accession": "JAOQAW010000033.1", "subjects": [{"id": null, "hits": [{"query": "EWG54267.1", "subject": "KAJ4246164.1", "identity": 75.212, "coverage": 96.12244897959184, "evalue": 0.0, "bitscore": 744.0}], "name": "KAJ4246164.1", "ipg": "613986431", "start": 236323, "end": 238013, "strand": 1, "sequence": null}], "clusters": []}, {"accession": "JAOQAW010000071.1", "subjects": [{"id": null, "hits": [{"query": "EWG54264.1", "subject": "KAJ4239411.1", "identity": 33.333, "coverage": 92.3076923076923, "evalue": 9.12e-14, "bitscore": 73.9}], "name": "KAJ4239411.1", "ipg": "613971503", "start": 18744, "end": 19348, "strand": -1, "sequence": null}], "clusters": []}, {"accession": "JAOQAW010000017.1", "subjects": [{"id": null, "hits": [{"query": "EWG54262.1", "subject": "KAJ4251746.1", "identity": 56.719, "coverage": 95.42857142857143, "evalue": 0.0, "bitscore": 565.0}], "name": "KAJ4251746.1", "ipg": "613966140", "start": 574008, "end": 576045, "strand": 1, "sequence": null}], "clusters": []}]}, {"name": "Fusarium falciforme", "strain": "CF00175", "scaffolds": [{"accession": "JAOQBJ010000033.1", "subjects": [{"id": null, "hits": [{"query": "EWG54281.1", "subject": "KAJ4171932.1", "identity": 43.258, "coverage": 53.10136157337367, "evalue": 2.56e-75, "bitscore": 261.0}], "name": "KAJ4171932.1", "ipg": "613969719", "start": 538056, "end": 540442, "strand": 1, "sequence": null}], "clusters": []}, {"accession": "JAOQBJ010000072.1", "subjects": [{"id": null, "hits": [{"query": "EWG54279.1", "subject": "KAJ4170156.1", "identity": 60.113, "coverage": 75.78796561604585, "evalue": 0.0, "bitscore": 663.0}], "name": "KAJ4170156.1", "ipg": "605280012", "start": 1967970, "end": 1969859, "strand": 1, "sequence": null}], "clusters": []}, {"accession": "JAOQBJ010000147.1", "subjects": [{"id": null, "hits": [{"query": "EWG54276.1", "subject": "KAJ4157841.1", "identity": 51.344, "coverage": 94.83204134366925, "evalue": 4.38e-133, "bitscore": 397.0}], "name": "KAJ4157841.1", "ipg": "582699702", "start": 5438389, "end": 5439808, "strand": -1, "sequence": null}, {"id": null, "hits": [{"query": "EWG54272.1", "subject": "KAJ4157845.1", "identity": 44.318, "coverage": 98.0392156862745, "evalue": 3.76e-102, "bitscore": 316.0}], "name": "KAJ4157845.1", "ipg": "613959204", "start": 5450336, "end": 5451428, "strand": -1, "sequence": null}], "clusters": []}, {"accession": "JAOQBJ010000097.1", "subjects": [{"id": null, "hits": [{"query": "EWG54270.1", "subject": "KAJ4168566.1", "identity": 43.293, "coverage": 95.53571428571429, "evalue": 2.35e-89, "bitscore": 281.0}], "name": "KAJ4168566.1", "ipg": "613966949", "start": 531482, "end": 532505, "strand": 1, "sequence": null}], "clusters": []}, {"accession": "JAOQBJ010000225.1", "subjects": [{"id": null, "hits": [{"query": "EWG54267.1", "subject": "KAJ4132870.1", "identity": 76.457, "coverage": 87.34693877551021, "evalue": 0.0, "bitscore": 689.0}], "name": "KAJ4132870.1", "ipg": "613939759", "start": 2108312, "end": 2109828, "strand": 1, "sequence": null}], "clusters": []}, {"accession": "JAOQBJ010000016.1", "subjects": [{"id": null, "hits": [{"query": "EWG54264.1", "subject": "KAJ4174150.1", "identity": 33.333, "coverage": 92.3076923076923, "evalue": 9.12e-14, "bitscore": 73.9}], "name": "KAJ4174150.1", "ipg": "613971503", "start": 240273, "end": 240877, "strand": -1, "sequence": null}], "clusters": []}, {"accession": "JAOQBJ010000137.1", "subjects": [{"id": null, "hits": [{"query": "EWG54262.1", "subject": "KAJ4167690.1", "identity": 56.719, "coverage": 95.42857142857143, "evalue": 0.0, "bitscore": 565.0}], "name": "KAJ4167690.1", "ipg": "613966140", "start": 1271761, "end": 1273798, "strand": -1, "sequence": null}], "clusters": []}]}, {"name": "Fusarium falciforme", "strain": "A01-2", "scaffolds": [{"accession": "JAOQAU010000050.1", "subjects": [{"id": null, "hits": [{"query": "EWG54279.1", "subject": "KAJ4190037.1", "identity": 60.113, "coverage": 75.78796561604585, "evalue": 0.0, "bitscore": 663.0}], "name": "KAJ4190037.1", "ipg": "605280012", "start": 93494, "end": 95383, "strand": -1, "sequence": null}], "clusters": []}, {"accession": "JAOQAU010000060.1", "subjects": [{"id": null, "hits": [{"query": "EWG54272.1", "subject": "KAJ4187731.1", "identity": 44.318, "coverage": 98.0392156862745, "evalue": 3.06e-102, "bitscore": 316.0}], "name": "KAJ4187731.1", "ipg": "613982731", "start": 80656, "end": 81748, "strand": 1, "sequence": null}], "clusters": []}, {"accession": "JAOQAU010000021.1", "subjects": [{"id": null, "hits": [{"query": "EWG54267.1", "subject": "KAJ4200952.1", "identity": 75.578, "coverage": 79.38775510204081, "evalue": 0.0, "bitscore": 615.0}], "name": "KAJ4200952.1", "ipg": "613990033", "start": 303753, "end": 305090, "strand": -1, "sequence": null}], "clusters": []}, {"accession": "JAOQAU010000058.1", "subjects": [{"id": null, "hits": [{"query": "EWG54262.1", "subject": "KAJ4188223.1", "identity": 56.719, "coverage": 95.42857142857143, "evalue": 0.0, "bitscore": 565.0}], "name": "KAJ4188223.1", "ipg": "613966140", "start": 208304, "end": 210341, "strand": -1, "sequence": null}], "clusters": []}]}, {"name": "Fusarium ambrosium", "strain": "NRRL 20438", "scaffolds": [{"accession": "NIZV01000075.1", "subjects": [{"id": null, "hits": [{"query": "EWG54281.1", "subject": "RSM11792.1", "identity": 49.551, "coverage": 99.84871406959152, "evalue": 0.0, "bitscore": 633.0}], "name": "RSM11792.1", "ipg": "224636979", "start": 9945, "end": 12324, "strand": -1, "sequence": null}], "clusters": []}, {"accession": "NIZV01000035.1", "subjects": [{"id": null, "hits": [{"query": "EWG54279.1", "subject": "RSM17334.1", "identity": 58.036, "coverage": 80.22922636103151, "evalue": 0.0, "bitscore": 677.0}], "name": "RSM17334.1", "ipg": "224641441", "start": 199951, "end": 201843, "strand": -1, "sequence": null}], "clusters": []}, {"accession": "NIZV01000335.1", "subjects": [{"id": null, "hits": [{"query": "EWG54276.1", "subject": "RSL93797.1", "identity": 52.459, "coverage": 93.7984496124031, "evalue": 1.27e-133, "bitscore": 398.0}], "name": "RSL93797.1", "ipg": "224622298", "start": 20476, "end": 21847, "strand": 1, "sequence": null}], "clusters": []}, {"accession": "NIZV01000045.1", "subjects": [{"id": null, "hits": [{"query": "EWG54276.1", "subject": "RSM16180.1", "identity": 50.538, "coverage": 94.83204134366925, "evalue": 2.35e-131, "bitscore": 392.0}], "name": "RSM16180.1", "ipg": "224640510", "start": 150184, "end": 151605, "strand": -1, "sequence": null}, {"id": null, "hits": [{"query": "EWG54272.1", "subject": "RSM16183.1", "identity": 44.602, "coverage": 98.0392156862745, "evalue": 7.46e-102, "bitscore": 315.0}], "name": "RSM16183.1", "ipg": "224640508", "start": 161997, "end": 163088, "strand": -1, "sequence": null}], "clusters": []}, {"accession": "NIZV01000005.1", "subjects": [{"id": null, "hits": [{"query": "EWG54276.1", "subject": "RSM20435.1", "identity": 53.168, "coverage": 93.54005167958657, "evalue": 4.19e-130, "bitscore": 389.0}], "name": "RSM20435.1", "ipg": "224643826", "start": 90037, "end": 91519, "strand": 1, "sequence": null}], "clusters": []}, {"accession": "NIZV01000316.1", "subjects": [{"id": null, "hits": [{"query": "EWG54274.1", "subject": "RSL94606.1", "identity": 40.628, "coverage": 92.81663516068053, "evalue": 0.0, "bitscore": 736.0}], "name": "RSL94606.1", "ipg": "224622951", "start": 16890, "end": 20104, "strand": -1, "sequence": null}, {"id": null, "hits": [{"query": "EWG54261.1", "subject": "RSL94607.1", "identity": 43.726, "coverage": 98.12734082397003, "evalue": 9.94e-64, "bitscore": 211.0}], "name": "RSL94607.1", "ipg": "224622998", "start": 20986, "end": 21854, "strand": -1, "sequence": null}], "clusters": []}, {"accession": "NIZV01000721.1", "subjects": [{"id": null, "hits": [{"query": "EWG54270.1", "subject": "RSL82037.1", "identity": 66.071, "coverage": 100.0, "evalue": 1.79e-168, "bitscore": 483.0}], "name": "RSL82037.1", "ipg": "224612490", "start": 1678, "end": 2689, "strand": 1, "sequence": null}], "clusters": []}, {"accession": "NIZV01000146.1", "subjects": [{"id": null, "hits": [{"query": "EWG54270.1", "subject": "RSM04777.1", "identity": 45.732, "coverage": 95.53571428571429, "evalue": 1.94e-98, "bitscore": 305.0}], "name": "RSM04777.1", "ipg": "224631326", "start": 9522, "end": 10545, "strand": -1, "sequence": null}], "clusters": []}, {"accession": "NIZV01000525.1", "subjects": [{"id": null, "hits": [{"query": "EWG54267.1", "subject": "RSL86635.1", "identity": 73.62, "coverage": 99.59183673469387, "evalue": 0.0, "bitscore": 748.0}], "name": "RSL86635.1", "ipg": "224616357", "start": 1107, "end": 5266, "strand": -1, "sequence": null}], "clusters": []}, {"accession": "NIZV01000217.1", "subjects": [{"id": null, "hits": [{"query": "EWG54264.1", "subject": "RSL99635.1", "identity": 34.375, "coverage": 92.3076923076923, "evalue": 1.23e-13, "bitscore": 73.6}], "name": "RSL99635.1", "ipg": "224621237", "start": 41727, "end": 42317, "strand": 1, "sequence": null}], "clusters": []}, {"accession": "NIZV01000111.1", "subjects": [{"id": null, "hits": [{"query": "EWG54262.1", "subject": "RSM07854.1", "identity": 56.917, "coverage": 95.42857142857143, "evalue": 0.0, "bitscore": 567.0}], "name": "RSM07854.1", "ipg": "215931480", "start": 98895, "end": 100937, "strand": -1, "sequence": null}], "clusters": []}]}, {"name": "Fusarium sporotrichioides", "strain": "NRRL 3299", "scaffolds": [{"accession": "PXOF01000079.1", "subjects": [{"id": null, "hits": [{"query": "EWG54281.1", "subject": "RGP67650.1", "identity": 58.684, "coverage": 81.54311649016641, "evalue": 0.0, "bitscore": 628.0}], "name": "RGP67650.1", "ipg": "202712451", "start": 295900, "end": 297970, "strand": -1, "sequence": null}, {"id": null, "hits": [{"query": "EWG54279.1", "subject": "RGP67651.1", "identity": 74.205, "coverage": 81.08882521489971, "evalue": 0.0, "bitscore": 853.0}], "name": "RGP67651.1", "ipg": "202712441", "start": 298695, "end": 300481, "strand": 1, "sequence": null}, {"id": null, "hits": [{"query": "EWG54267.1", "subject": "RGP67547.1", "identity": 85.313, "coverage": 94.28571428571428, "evalue": 0.0, "bitscore": 808.0}], "name": "RGP67547.1", "ipg": "202712304", "start": 18482, "end": 20152, "strand": -1, "sequence": null}], "clusters": []}, {"accession": "PXOF01000054.1", "subjects": [{"id": null, "hits": [{"query": "EWG54269.1", "subject": "RGP70109.1", "identity": 46.341, "coverage": 74.76635514018692, "evalue": 1.74e-11, "bitscore": 71.6}], "name": "RGP70109.1", "ipg": "202714771", "start": 91700, "end": 96491, "strand": 1, "sequence": null}], "clusters": []}, {"accession": "PXOF01000107.1", "subjects": [{"id": null, "hits": [{"query": "EWG54262.1", "subject": "RGP65094.1", "identity": 56.773, "coverage": 95.42857142857143, "evalue": 0.0, "bitscore": 571.0}], "name": "RGP65094.1", "ipg": "202709992", "start": 141201, "end": 146922, "strand": -1, "sequence": null}], "clusters": []}, {"accession": "PXOF01000074.1", "subjects": [{"id": null, "hits": [{"query": "EWG54260.1", "subject": "RGP68204.1", "identity": 56.751, "coverage": 85.09719222462203, "evalue": 1.05e-173, "bitscore": 506.0}], "name": "RGP68204.1", "ipg": "202712881", "start": 30774, "end": 32321, "strand": 1, "sequence": null}], "clusters": []}]}, {"name": "Fusarium sp. Ph1", "strain": "", "scaffolds": [{"accession": "CM046525.1", "subjects": [{"id": null, "hits": [{"query": "EWG54281.1", "subject": "KAI8654311.1", "identity": 49.325, "coverage": 99.84871406959152, "evalue": 0.0, "bitscore": 624.0}], "name": "KAI8654311.1", "ipg": "582687130", "start": 2149727, "end": 2152100, "strand": -1, "sequence": null}, {"id": null, "hits": [{"query": "EWG54279.1", "subject": "KAI8654312.1", "identity": 65.504, "coverage": 73.92550143266476, "evalue": 0.0, "bitscore": 707.0}], "name": "KAI8654312.1", "ipg": "582687092", "start": 2152389, "end": 2154157, "strand": 1, "sequence": null}], "clusters": []}, {"accession": "JANGYC010000016.1", "subjects": [{"id": null, "hits": [{"query": "EWG54281.1", "subject": "KAI8654311.1", "identity": 49.325, "coverage": 99.84871406959152, "evalue": 0.0, "bitscore": 624.0}], "name": "KAI8654311.1", "ipg": "582687130", "start": 2149727, "end": 2152100, "strand": -1, "sequence": null}, {"id": null, "hits": [{"query": "EWG54279.1", "subject": "KAI8654312.1", "identity": 65.504, "coverage": 73.92550143266476, "evalue": 0.0, "bitscore": 707.0}], "name": "KAI8654312.1", "ipg": "582687092", "start": 2152389, "end": 2154157, "strand": 1, "sequence": null}], "clusters": []}, {"accession": "CM046519.1", "subjects": [{"id": null, "hits": [{"query": "EWG54279.1", "subject": "KAI8677085.1", "identity": 59.924, "coverage": 75.78796561604585, "evalue": 0.0, "bitscore": 656.0}], "name": "KAI8677085.1", "ipg": "582707081", "start": 3479734, "end": 3481623, "strand": -1, "sequence": null}], "clusters": []}, {"accession": "JANGYC010000008.1", "subjects": [{"id": null, "hits": [{"query": "EWG54279.1", "subject": "KAI8677085.1", "identity": 59.924, "coverage": 75.78796561604585, "evalue": 0.0, "bitscore": 656.0}], "name": "KAI8677085.1", "ipg": "582707081", "start": 3479734, "end": 3481623, "strand": -1, "sequence": null}], "clusters": []}, {"accession": "CM046524.1", "subjects": [{"id": null, "hits": [{"query": "EWG54276.1", "subject": "KAI8656575.1", "identity": 52.105, "coverage": 93.54005167958657, "evalue": 5.04e-134, "bitscore": 399.0}], "name": "KAI8656575.1", "ipg": "582688916", "start": 1130655, "end": 1132150, "strand": 1, "sequence": null}], "clusters": []}, {"accession": "JANGYC010000015.1", "subjects": [{"id": null, "hits": [{"query": "EWG54276.1", "subject": "KAI8656575.1", "identity": 52.105, "coverage": 93.54005167958657, "evalue": 5.04e-134, "bitscore": 399.0}], "name": "KAI8656575.1", "ipg": "582688916", "start": 1130655, "end": 1132150, "strand": 1, "sequence": null}], "clusters": []}, {"accession": "CM046520.1", "subjects": [{"id": null, "hits": [{"query": "EWG54276.1", "subject": "KAI8673160.1", "identity": 51.344, "coverage": 94.83204134366925, "evalue": 5.05e-133, "bitscore": 396.0}], "name": "KAI8673160.1", "ipg": "582704034", "start": 4023938, "end": 4025357, "strand": -1, "sequence": null}, {"id": null, "hits": [{"query": "EWG54272.1", "subject": "KAI8673164.1", "identity": 43.909, "coverage": 98.0392156862745, "evalue": 9.17e-102, "bitscore": 315.0}], "name": "KAI8673164.1", "ipg": "582704006", "start": 4035988, "end": 4037080, "strand": -1, "sequence": null}], "clusters": []}, {"accession": "JANGYC010000009.1", "subjects": [{"id": null, "hits": [{"query": "EWG54276.1", "subject": "KAI8673160.1", "identity": 51.344, "coverage": 94.83204134366925, "evalue": 5.05e-133, "bitscore": 396.0}], "name": "KAI8673160.1", "ipg": "582704034", "start": 4023938, "end": 4025357, "strand": -1, "sequence": null}, {"id": null, "hits": [{"query": "EWG54272.1", "subject": "KAI8673164.1", "identity": 43.909, "coverage": 98.0392156862745, "evalue": 9.17e-102, "bitscore": 315.0}], "name": "KAI8673164.1", "ipg": "582704006", "start": 4035988, "end": 4037080, "strand": -1, "sequence": null}], "clusters": []}, {"accession": "CM046521.1", "subjects": [{"id": null, "hits": [{"query": "EWG54270.1", "subject": "KAI8665593.1", "identity": 45.122, "coverage": 95.53571428571429, "evalue": 9.58e-96, "bitscore": 298.0}], "name": "KAI8665593.1", "ipg": "582696072", "start": 2754142, "end": 2755147, "strand": -1, "sequence": null}], "clusters": []}, {"accession": "JANGYC010000012.1", "subjects": [{"id": null, "hits": [{"query": "EWG54270.1", "subject": "KAI8665593.1", "identity": 45.122, "coverage": 95.53571428571429, "evalue": 9.58e-96, "bitscore": 298.0}], "name": "KAI8665593.1", "ipg": "582696072", "start": 2754142, "end": 2755147, "strand": -1, "sequence": null}], "clusters": []}, {"accession": "CM046523.1", "subjects": [{"id": null, "hits": [{"query": "EWG54269.1", "subject": "KAI8659182.1", "identity": 31.481, "coverage": 100.0, "evalue": 0.002, "bitscore": 48.9}], "name": "KAI8659182.1", "ipg": "582690794", "start": 500482, "end": 502821, "strand": -1, "sequence": null}, {"id": null, "hits": [{"query": "EWG54262.1", "subject": "KAI8659345.1", "identity": 56.719, "coverage": 95.42857142857143, "evalue": 0.0, "bitscore": 566.0}], "name": "KAI8659345.1", "ipg": "582690856", "start": 1031063, "end": 1033096, "strand": -1, "sequence": null}], "clusters": []}, {"accession": "JANGYC010000014.1", "subjects": [{"id": null, "hits": [{"query": "EWG54269.1", "subject": "KAI8659182.1", "identity": 31.481, "coverage": 100.0, "evalue": 0.002, "bitscore": 48.9}], "name": "KAI8659182.1", "ipg": "582690794", "start": 500482, "end": 502821, "strand": -1, "sequence": null}, {"id": null, "hits": [{"query": "EWG54262.1", "subject": "KAI8659345.1", "identity": 56.719, "coverage": 95.42857142857143, "evalue": 0.0, "bitscore": 566.0}], "name": "KAI8659345.1", "ipg": "582690856", "start": 1031063, "end": 1033096, "strand": -1, "sequence": null}], "clusters": []}, {"accession": "JANGYC010000006.1", "subjects": [{"id": null, "hits": [{"query": "EWG54267.1", "subject": "KAI8683162.1", "identity": 76.809, "coverage": 95.71428571428572, "evalue": 0.0, "bitscore": 756.0}], "name": "KAI8683162.1", "ipg": "582711467", "start": 3136438, "end": 3138133, "strand": -1, "sequence": null}], "clusters": []}, {"accession": "JANGYC010000005.1", "subjects": [{"id": null, "hits": [{"query": "EWG54264.1", "subject": "KAI8686624.1", "identity": 35.417, "coverage": 92.3076923076923, "evalue": 4.16e-14, "bitscore": 74.7}], "name": "KAI8686624.1", "ipg": "582714116", "start": 121767, "end": 122351, "strand": -1, "sequence": null}], "clusters": []}]}, {"name": "Fusarium kuroshium", "strain": "", "scaffolds": [{"accession": "NKUJ01000024.1", "subjects": [{"id": null, "hits": [{"query": "EWG54281.1", "subject": "RMJ17995.1", "identity": 48.952, "coverage": 99.84871406959152, "evalue": 0.0, "bitscore": 624.0}], "name": "RMJ17995.1", "ipg": "215939281", "start": 111998, "end": 114377, "strand": 1, "sequence": null}, {"id": null, "hits": [{"query": "EWG54279.1", "subject": "RMJ18038.1", "identity": 63.495, "coverage": 73.78223495702005, "evalue": 0.0, "bitscore": 689.0}], "name": "RMJ18038.1", "ipg": "215939364", "start": 109947, "end": 111711, "strand": -1, "sequence": null}], "clusters": []}, {"accession": "NKUJ01000076.1", "subjects": [{"id": null, "hits": [{"query": "EWG54281.1", "subject": "RMJ14874.1", "identity": 35.354, "coverage": 87.74583963691377, "evalue": 2.82e-99, "bitscore": 328.0}], "name": "RMJ14874.1", "ipg": "215936187", "start": 15686, "end": 18064, "strand": -1, "sequence": null}], "clusters": []}, {"accession": "NKUJ01000148.1", "subjects": [{"id": null, "hits": [{"query": "EWG54279.1", "subject": "RMJ12047.1", "identity": 58.214, "coverage": 80.22922636103151, "evalue": 0.0, "bitscore": 677.0}], "name": "RMJ12047.1", "ipg": "215933546", "start": 86008, "end": 87899, "strand": -1, "sequence": null}], "clusters": []}, {"accession": "NKUJ01000400.1", "subjects": [{"id": null, "hits": [{"query": "EWG54276.1", "subject": "RMJ06614.1", "identity": 53.168, "coverage": 93.54005167958657, "evalue": 5.94e-131, "bitscore": 390.0}], "name": "RMJ06614.1", "ipg": "215932886", "start": 7653, "end": 9134, "strand": 1, "sequence": null}], "clusters": []}, {"accession": "NKUJ01000387.1", "subjects": [{"id": null, "hits": [{"query": "EWG54270.1", "subject": "RMJ06790.1", "identity": 65.774, "coverage": 100.0, "evalue": 6.09e-168, "bitscore": 481.0}], "name": "RMJ06790.1", "ipg": "215928022", "start": 3237, "end": 4248, "strand": -1, "sequence": null}], "clusters": []}, {"accession": "NKUJ01000100.1", "subjects": [{"id": null, "hits": [{"query": "EWG54270.1", "subject": "RMJ13780.1", "identity": 44.315, "coverage": 100.0, "evalue": 6.25e-99, "bitscore": 306.0}], "name": "RMJ13780.1", "ipg": "215935194", "start": 28127, "end": 29150, "strand": 1, "sequence": null}], "clusters": []}, {"accession": "NKUJ01000201.1", "subjects": [{"id": null, "hits": [{"query": "EWG54262.1", "subject": "RMJ10484.1", "identity": 56.917, "coverage": 95.42857142857143, "evalue": 0.0, "bitscore": 567.0}], "name": "RMJ10484.1", "ipg": "215931480", "start": 25035, "end": 27073, "strand": -1, "sequence": null}], "clusters": []}, {"accession": "NKUJ01000351.1", "subjects": [{"id": null, "hits": [{"query": "EWG54261.1", "subject": "RMJ07282.1", "identity": 42.966, "coverage": 98.12734082397003, "evalue": 1.45e-63, "bitscore": 211.0}], "name": "RMJ07282.1", "ipg": "215928464", "start": 11762, "end": 12630, "strand": 1, "sequence": null}], "clusters": []}]}, {"name": "Fusarium keratoplasticum", "strain": "", "scaffolds": [{"accession": "NC_070539.1", "subjects": [{"id": null, "hits": [{"query": "EWG54281.1", "subject": "XP_052908001.1", "identity": 49.102, "coverage": 99.84871406959152, "evalue": 0.0, "bitscore": 623.0}], "name": "XP_052908001.1", "ipg": "582686175", "start": 1951139, "end": 1953526, "strand": -1, "sequence": null}, {"id": null, "hits": [{"query": "EWG54279.1", "subject": "XP_052908002.1", "identity": 66.085, "coverage": 73.92550143266476, "evalue": 0.0, "bitscore": 716.0}], "name": "XP_052908002.1", "ipg": "582686243", "start": 1953819, "end": 1955587, "strand": 1, "sequence": null}], "clusters": []}, {"accession": "XM_053063106.1", "subjects": [{"id": null, "hits": [{"query": "EWG54281.1", "subject": "XP_052908001.1", "identity": 49.102, "coverage": 99.84871406959152, "evalue": 0.0, "bitscore": 623.0}], "name": "XP_052908001.1", "ipg": "582686175", "start": 0, "end": 1965, "strand": 1, "sequence": null}], "clusters": []}, {"accession": "CM046513.1", "subjects": [{"id": null, "hits": [{"query": "EWG54281.1", "subject": "KAI8652817.1", "identity": 49.102, "coverage": 99.84871406959152, "evalue": 0.0, "bitscore": 623.0}], "name": "KAI8652817.1", "ipg": "582686175", "start": 1951139, "end": 1953526, "strand": -1, "sequence": null}, {"id": null, "hits": [{"query": "EWG54279.1", "subject": "KAI8652818.1", "identity": 66.085, "coverage": 73.92550143266476, "evalue": 0.0, "bitscore": 716.0}], "name": "KAI8652818.1", "ipg": "582686243", "start": 1953819, "end": 1955587, "strand": 1, "sequence": null}], "clusters": []}, {"accession": "JANGXZ010000011.1", "subjects": [{"id": null, "hits": [{"query": "EWG54281.1", "subject": "KAI8652817.1", "identity": 49.102, "coverage": 99.84871406959152, "evalue": 0.0, "bitscore": 623.0}], "name": "KAI8652817.1", "ipg": "582686175", "start": 1951139, "end": 1953526, "strand": -1, "sequence": null}, {"id": null, "hits": [{"query": "EWG54279.1", "subject": "KAI8652818.1", "identity": 66.085, "coverage": 73.92550143266476, "evalue": 0.0, "bitscore": 716.0}], "name": "KAI8652818.1", "ipg": "582686243", "start": 1953819, "end": 1955587, "strand": 1, "sequence": null}], "clusters": []}, {"accession": "CM046498.1", "subjects": [{"id": null, "hits": [{"query": "EWG54281.1", "subject": "KAI8653526.1", "identity": 49.102, "coverage": 99.84871406959152, "evalue": 0.0, "bitscore": 623.0}], "name": "KAI8653526.1", "ipg": "582686175", "start": 1954913, "end": 1957300, "strand": -1, "sequence": null}, {"id": null, "hits": [{"query": "EWG54279.1", "subject": "KAI8653527.1", "identity": 66.085, "coverage": 73.92550143266476, "evalue": 0.0, "bitscore": 715.0}], "name": "KAI8653527.1", "ipg": "582686466", "start": 1957593, "end": 1959361, "strand": 1, "sequence": null}], "clusters": []}, {"accession": "JANGYA010000014.1", "subjects": [{"id": null, "hits": [{"query": "EWG54281.1", "subject": "KAI8653526.1", "identity": 49.102, "coverage": 99.84871406959152, "evalue": 0.0, "bitscore": 623.0}], "name": "KAI8653526.1", "ipg": "582686175", "start": 1954913, "end": 1957300, "strand": -1, "sequence": null}, {"id": null, "hits": [{"query": "EWG54279.1", "subject": "KAI8653527.1", "identity": 66.085, "coverage": 73.92550143266476, "evalue": 0.0, "bitscore": 715.0}], "name": "KAI8653527.1", "ipg": "582686466", "start": 1957593, "end": 1959361, "strand": 1, "sequence": null}], "clusters": []}, {"accession": "XM_053063107.1", "subjects": [{"id": null, "hits": [{"query": "EWG54279.1", "subject": "XP_052908002.1", "identity": 66.085, "coverage": 73.92550143266476, "evalue": 0.0, "bitscore": 716.0}], "name": "XP_052908002.1", "ipg": "582686243", "start": 0, "end": 1674, "strand": 1, "sequence": null}], "clusters": []}, {"accession": "NC_070532.1", "subjects": [{"id": null, "hits": [{"query": "EWG54279.1", "subject": "XP_052914990.1", "identity": 60.302, "coverage": 75.78796561604585, "evalue": 0.0, "bitscore": 666.0}], "name": "XP_052914990.1", "ipg": "582701021", "start": 3521682, "end": 3523571, "strand": -1, "sequence": null}], "clusters": []}, {"accession": "XM_053056035.1", "subjects": [{"id": null, "hits": [{"query": "EWG54279.1", "subject": "XP_052914990.1", "identity": 60.302, "coverage": 75.78796561604585, "evalue": 0.0, "bitscore": 666.0}], "name": "XP_052914990.1", "ipg": "582701021", "start": 0, "end": 1731, "strand": 1, "sequence": null}], "clusters": []}, {"accession": "CM046506.1", "subjects": [{"id": null, "hits": [{"query": "EWG54279.1", "subject": "KAI8671388.1", "identity": 60.302, "coverage": 75.78796561604585, "evalue": 0.0, "bitscore": 666.0}], "name": "KAI8671388.1", "ipg": "582701021", "start": 3521682, "end": 3523571, "strand": -1, "sequence": null}], "clusters": []}, {"accession": "JANGXZ010000004.1", "subjects": [{"id": null, "hits": [{"query": "EWG54279.1", "subject": "KAI8671388.1", "identity": 60.302, "coverage": 75.78796561604585, "evalue": 0.0, "bitscore": 666.0}], "name": "KAI8671388.1", "ipg": "582701021", "start": 3521682, "end": 3523571, "strand": -1, "sequence": null}], "clusters": []}, {"accession": "JANGYA010000004.1", "subjects": [{"id": null, "hits": [{"query": "EWG54279.1", "subject": "KAI8678617.1", "identity": 60.302, "coverage": 75.78796561604585, "evalue": 0.0, "bitscore": 666.0}], "name": "KAI8678617.1", "ipg": "582701021", "start": 3510811, "end": 3512700, "strand": -1, "sequence": null}], "clusters": []}, {"accession": "NC_070533.1", "subjects": [{"id": null, "hits": [{"query": "EWG54276.1", "subject": "XP_052913974.1", "identity": 51.344, "coverage": 94.83204134366925, "evalue": 4.38e-133, "bitscore": 397.0}], "name": "XP_052913974.1", "ipg": "582699702", "start": 4061793, "end": 4063212, "strand": -1, "sequence": null}, {"id": null, "hits": [{"query": "EWG54272.1", "subject": "XP_052913977.1", "identity": 43.626, "coverage": 98.0392156862745, "evalue": 3.14e-100, "bitscore": 311.0}], "name": "XP_052913977.1", "ipg": "582699684", "start": 4073866, "end": 4074957, "strand": -1, "sequence": null}], "clusters": []}, {"accession": "XM_053057779.1", "subjects": [{"id": null, "hits": [{"query": "EWG54276.1", "subject": "XP_052913974.1", "identity": 51.344, "coverage": 94.83204134366925, "evalue": 4.38e-133, "bitscore": 397.0}], "name": "XP_052913974.1", "ipg": "582699702", "start": 0, "end": 1128, "strand": 1, "sequence": null}], "clusters": []}, {"accession": "CM046507.1", "subjects": [{"id": null, "hits": [{"query": "EWG54276.1", "subject": "KAI8669783.1", "identity": 51.344, "coverage": 94.83204134366925, "evalue": 4.38e-133, "bitscore": 397.0}], "name": "KAI8669783.1", "ipg": "582699702", "start": 4061793, "end": 4063212, "strand": -1, "sequence": null}, {"id": null, "hits": [{"query": "EWG54272.1", "subject": "KAI8669786.1", "identity": 43.626, "coverage": 98.0392156862745, "evalue": 3.14e-100, "bitscore": 311.0}], "name": "KAI8669786.1", "ipg": "582699684", "start": 4073866, "end": 4074957, "strand": -1, "sequence": null}], "clusters": []}, {"accession": "JANGXZ010000005.1", "subjects": [{"id": null, "hits": [{"query": "EWG54276.1", "subject": "KAI8669783.1", "identity": 51.344, "coverage": 94.83204134366925, "evalue": 4.38e-133, "bitscore": 397.0}], "name": "KAI8669783.1", "ipg": "582699702", "start": 4061793, "end": 4063212, "strand": -1, "sequence": null}, {"id": null, "hits": [{"query": "EWG54272.1", "subject": "KAI8669786.1", "identity": 43.626, "coverage": 98.0392156862745, "evalue": 3.14e-100, "bitscore": 311.0}], "name": "KAI8669786.1", "ipg": "582699684", "start": 4073866, "end": 4074957, "strand": -1, "sequence": null}], "clusters": []}, {"accession": "CM046494.1", "subjects": [{"id": null, "hits": [{"query": "EWG54276.1", "subject": "KAI8674363.1", "identity": 51.344, "coverage": 94.83204134366925, "evalue": 4.38e-133, "bitscore": 397.0}], "name": "KAI8674363.1", "ipg": "582699702", "start": 3992013, "end": 3993432, "strand": -1, "sequence": null}, {"id": null, "hits": [{"query": "EWG54272.1", "subject": "KAI8674366.1", "identity": 43.626, "coverage": 98.0392156862745, "evalue": 3.43e-100, "bitscore": 311.0}], "name": "KAI8674366.1", "ipg": "582704646", "start": 4004085, "end": 4005176, "strand": -1, "sequence": null}], "clusters": []}, {"accession": "JANGYA010000006.1", "subjects": [{"id": null, "hits": [{"query": "EWG54276.1", "subject": "KAI8674363.1", "identity": 51.344, "coverage": 94.83204134366925, "evalue": 4.38e-133, "bitscore": 397.0}], "name": "KAI8674363.1", "ipg": "582699702", "start": 3992013, "end": 3993432, "strand": -1, "sequence": null}, {"id": null, "hits": [{"query": "EWG54272.1", "subject": "KAI8674366.1", "identity": 43.626, "coverage": 98.0392156862745, "evalue": 3.43e-100, "bitscore": 311.0}], "name": "KAI8674366.1", "ipg": "582704646", "start": 4004085, "end": 4005176, "strand": -1, "sequence": null}], "clusters": []}, {"accession": "NC_070538.1", "subjects": [{"id": null, "hits": [{"query": "EWG54276.1", "subject": "XP_052908527.1", "identity": 51.842, "coverage": 93.54005167958657, "evalue": 4.8e-132, "bitscore": 394.0}], "name": "XP_052908527.1", "ipg": "582687666", "start": 1372373, "end": 1373859, "strand": 1, "sequence": null}], "clusters": []}, {"accession": "XM_053061999.1", "subjects": [{"id": null, "hits": [{"query": "EWG54276.1", "subject": "XP_052908527.1", "identity": 51.842, "coverage": 93.54005167958657, "evalue": 4.8e-132, "bitscore": 394.0}], "name": "XP_052908527.1", "ipg": "582687666", "start": 0, "end": 1170, "strand": 1, "sequence": null}], "clusters": []}, {"accession": "CM046512.1", "subjects": [{"id": null, "hits": [{"query": "EWG54276.1", "subject": "KAI8654851.1", "identity": 51.842, "coverage": 93.54005167958657, "evalue": 4.8e-132, "bitscore": 394.0}], "name": "KAI8654851.1", "ipg": "582687666", "start": 1372373, "end": 1373859, "strand": 1, "sequence": null}], "clusters": []}, {"accession": "JANGXZ010000010.1", "subjects": [{"id": null, "hits": [{"query": "EWG54276.1", "subject": "KAI8654851.1", "identity": 51.842, "coverage": 93.54005167958657, "evalue": 4.8e-132, "bitscore": 394.0}], "name": "KAI8654851.1", "ipg": "582687666", "start": 1372373, "end": 1373859, "strand": 1, "sequence": null}], "clusters": []}, {"accession": "CM046497.1", "subjects": [{"id": null, "hits": [{"query": "EWG54276.1", "subject": "KAI8655695.1", "identity": 51.842, "coverage": 93.54005167958657, "evalue": 4.8e-132, "bitscore": 394.0}], "name": "KAI8655695.1", "ipg": "582687666", "start": 1247168, "end": 1248654, "strand": 1, "sequence": null}], "clusters": []}, {"accession": "JANGYA010000013.1", "subjects": [{"id": null, "hits": [{"query": "EWG54276.1", "subject": "KAI8655695.1", "identity": 51.842, "coverage": 93.54005167958657, "evalue": 4.8e-132, "bitscore": 394.0}], "name": "KAI8655695.1", "ipg": "582687666", "start": 1247168, "end": 1248654, "strand": 1, "sequence": null}], "clusters": []}, {"accession": "XM_053057782.1", "subjects": [{"id": null, "hits": [{"query": "EWG54272.1", "subject": "XP_052913977.1", "identity": 43.626, "coverage": 98.0392156862745, "evalue": 3.14e-100, "bitscore": 311.0}], "name": "XP_052913977.1", "ipg": "582699684", "start": 0, "end": 1041, "strand": 1, "sequence": null}], "clusters": []}, {"accession": "NC_070531.1", "subjects": [{"id": null, "hits": [{"query": "EWG54270.1", "subject": "XP_052917030.1", "identity": 44.315, "coverage": 100.0, "evalue": 4.6e-97, "bitscore": 301.0}], "name": "XP_052917030.1", "ipg": "582706046", "start": 5259871, "end": 5260894, "strand": -1, "sequence": null}, {"id": null, "hits": [{"query": "EWG54267.1", "subject": "XP_052916422.1", "identity": 75.427, "coverage": 95.3061224489796, "evalue": 0.0, "bitscore": 742.0}], "name": "XP_052916422.1", "ipg": "582705471", "start": 3085867, "end": 3087557, "strand": -1, "sequence": null}], "clusters": []}, {"accession": "XM_053054870.1", "subjects": [{"id": null, "hits": [{"query": "EWG54270.1", "subject": "XP_052917030.1", "identity": 44.315, "coverage": 100.0, "evalue": 4.6e-97, "bitscore": 301.0}], "name": "XP_052917030.1", "ipg": "582706046", "start": 0, "end": 1023, "strand": 1, "sequence": null}], "clusters": []}, {"accession": "CM046505.1", "subjects": [{"id": null, "hits": [{"query": "EWG54270.1", "subject": "KAI8675898.1", "identity": 44.315, "coverage": 100.0, "evalue": 4.6e-97, "bitscore": 301.0}], "name": "KAI8675898.1", "ipg": "582706046", "start": 5259871, "end": 5260894, "strand": -1, "sequence": null}, {"id": null, "hits": [{"query": "EWG54267.1", "subject": "KAI8675290.1", "identity": 75.427, "coverage": 95.3061224489796, "evalue": 0.0, "bitscore": 742.0}], "name": "KAI8675290.1", "ipg": "582705471", "start": 3085867, "end": 3087557, "strand": -1, "sequence": null}], "clusters": []}, {"accession": "JANGXZ010000003.1", "subjects": [{"id": null, "hits": [{"query": "EWG54270.1", "subject": "KAI8675898.1", "identity": 44.315, "coverage": 100.0, "evalue": 4.6e-97, "bitscore": 301.0}], "name": "KAI8675898.1", "ipg": "582706046", "start": 5259871, "end": 5260894, "strand": -1, "sequence": null}, {"id": null, "hits": [{"query": "EWG54267.1", "subject": "KAI8675290.1", "identity": 75.427, "coverage": 95.3061224489796, "evalue": 0.0, "bitscore": 742.0}], "name": "KAI8675290.1", "ipg": "582705471", "start": 3085867, "end": 3087557, "strand": -1, "sequence": null}], "clusters": []}, {"accession": "JANGYA010000010.1", "subjects": [{"id": null, "hits": [{"query": "EWG54270.1", "subject": "KAI8664523.1", "identity": 44.023, "coverage": 100.0, "evalue": 4.56e-96, "bitscore": 299.0}], "name": "KAI8664523.1", "ipg": "582694983", "start": 2480953, "end": 2481976, "strand": -1, "sequence": null}], "clusters": []}, {"accession": "NC_070537.1", "subjects": [{"id": null, "hits": [{"query": "EWG54269.1", "subject": "XP_052909107.1", "identity": 33.333, "coverage": 100.0, "evalue": 5.04e-05, "bitscore": 53.1}], "name": "XP_052909107.1", "ipg": "582689430", "start": 345684, "end": 348023, "strand": -1, "sequence": null}, {"id": null, "hits": [{"query": "EWG54262.1", "subject": "XP_052909269.1", "identity": 56.719, "coverage": 95.42857142857143, "evalue": 0.0, "bitscore": 565.0}], "name": "XP_052909269.1", "ipg": "582689616", "start": 871494, "end": 873528, "strand": -1, "sequence": null}], "clusters": []}, {"accession": "XM_053060721.1", "subjects": [{"id": null, "hits": [{"query": "EWG54269.1", "subject": "XP_052909107.1", "identity": 33.333, "coverage": 100.0, "evalue": 5.04e-05, "bitscore": 53.1}], "name": "XP_052909107.1", "ipg": "582689430", "start": 0, "end": 2193, "strand": 1, "sequence": null}], "clusters": []}, {"accession": "CM046511.1", "subjects": [{"id": null, "hits": [{"query": "EWG54269.1", "subject": "KAI8657219.1", "identity": 33.333, "coverage": 100.0, "evalue": 5.04e-05, "bitscore": 53.1}], "name": "KAI8657219.1", "ipg": "582689430", "start": 345684, "end": 348023, "strand": -1, "sequence": null}, {"id": null, "hits": [{"query": "EWG54262.1", "subject": "KAI8657381.1", "identity": 56.719, "coverage": 95.42857142857143, "evalue": 0.0, "bitscore": 565.0}], "name": "KAI8657381.1", "ipg": "582689616", "start": 871494, "end": 873528, "strand": -1, "sequence": null}], "clusters": []}, {"accession": "JANGXZ010000009.1", "subjects": [{"id": null, "hits": [{"query": "EWG54269.1", "subject": "KAI8657219.1", "identity": 33.333, "coverage": 100.0, "evalue": 5.04e-05, "bitscore": 53.1}], "name": "KAI8657219.1", "ipg": "582689430", "start": 345684, "end": 348023, "strand": -1, "sequence": null}, {"id": null, "hits": [{"query": "EWG54262.1", "subject": "KAI8657381.1", "identity": 56.719, "coverage": 95.42857142857143, "evalue": 0.0, "bitscore": 565.0}], "name": "KAI8657381.1", "ipg": "582689616", "start": 871494, "end": 873528, "strand": -1, "sequence": null}], "clusters": []}, {"accession": "CM046496.1", "subjects": [{"id": null, "hits": [{"query": "EWG54269.1", "subject": "KAI8658195.1", "identity": 33.333, "coverage": 100.0, "evalue": 6.34e-05, "bitscore": 52.8}], "name": "KAI8658195.1", "ipg": "582690300", "start": 454705, "end": 456177, "strand": -1, "sequence": null}, {"id": null, "hits": [{"query": "EWG54262.1", "subject": "KAI8658350.1", "identity": 56.719, "coverage": 95.42857142857143, "evalue": 0.0, "bitscore": 565.0}], "name": "KAI8658350.1", "ipg": "582689616", "start": 989201, "end": 991235, "strand": -1, "sequence": null}], "clusters": []}, {"accession": "JANGYA010000012.1", "subjects": [{"id": null, "hits": [{"query": "EWG54269.1", "subject": "KAI8658195.1", "identity": 33.333, "coverage": 100.0, "evalue": 6.34e-05, "bitscore": 52.8}], "name": "KAI8658195.1", "ipg": "582690300", "start": 454705, "end": 456177, "strand": -1, "sequence": null}, {"id": null, "hits": [{"query": "EWG54262.1", "subject": "KAI8658350.1", "identity": 56.719, "coverage": 95.42857142857143, "evalue": 0.0, "bitscore": 565.0}], "name": "KAI8658350.1", "ipg": "582689616", "start": 989201, "end": 991235, "strand": -1, "sequence": null}], "clusters": []}, {"accession": "XM_053054262.1", "subjects": [{"id": null, "hits": [{"query": "EWG54267.1", "subject": "XP_052916422.1", "identity": 75.427, "coverage": 95.3061224489796, "evalue": 0.0, "bitscore": 742.0}], "name": "XP_052916422.1", "ipg": "582705471", "start": 0, "end": 1479, "strand": 1, "sequence": null}], "clusters": []}, {"accession": "CM046493.1", "subjects": [{"id": null, "hits": [{"query": "EWG54267.1", "subject": "KAI8681743.1", "identity": 75.427, "coverage": 95.3061224489796, "evalue": 0.0, "bitscore": 742.0}], "name": "KAI8681743.1", "ipg": "582710339", "start": 3198663, "end": 3200353, "strand": -1, "sequence": null}], "clusters": []}, {"accession": "JANGYA010000003.1", "subjects": [{"id": null, "hits": [{"query": "EWG54267.1", "subject": "KAI8681743.1", "identity": 75.427, "coverage": 95.3061224489796, "evalue": 0.0, "bitscore": 742.0}], "name": "KAI8681743.1", "ipg": "582710339", "start": 3198663, "end": 3200353, "strand": -1, "sequence": null}], "clusters": []}, {"accession": "NC_070530.1", "subjects": [{"id": null, "hits": [{"query": "EWG54264.1", "subject": "XP_052918350.1", "identity": 35.789, "coverage": 91.34615384615384, "evalue": 6.21e-14, "bitscore": 74.3}], "name": "XP_052918350.1", "ipg": "582709220", "start": 3868596, "end": 3869103, "strand": -1, "sequence": null}], "clusters": []}, {"accession": "XM_053053104.1", "subjects": [{"id": null, "hits": [{"query": "EWG54264.1", "subject": "XP_052918350.1", "identity": 35.789, "coverage": 91.34615384615384, "evalue": 6.21e-14, "bitscore": 74.3}], "name": "XP_052918350.1", "ipg": "582709220", "start": 0, "end": 408, "strand": 1, "sequence": null}], "clusters": []}, {"accession": "CM046504.1", "subjects": [{"id": null, "hits": [{"query": "EWG54264.1", "subject": "KAI8680289.1", "identity": 35.789, "coverage": 91.34615384615384, "evalue": 6.21e-14, "bitscore": 74.3}], "name": "KAI8680289.1", "ipg": "582709220", "start": 3868596, "end": 3869103, "strand": -1, "sequence": null}], "clusters": []}, {"accession": "JANGXZ010000002.1", "subjects": [{"id": null, "hits": [{"query": "EWG54264.1", "subject": "KAI8680289.1", "identity": 35.789, "coverage": 91.34615384615384, "evalue": 6.21e-14, "bitscore": 74.3}], "name": "KAI8680289.1", "ipg": "582709220", "start": 3868596, "end": 3869103, "strand": -1, "sequence": null}], "clusters": []}, {"accession": "XM_053060883.1", "subjects": [{"id": null, "hits": [{"query": "EWG54262.1", "subject": "XP_052909269.1", "identity": 56.719, "coverage": 95.42857142857143, "evalue": 0.0, "bitscore": 565.0}], "name": "XP_052909269.1", "ipg": "582689616", "start": 0, "end": 1536, "strand": 1, "sequence": null}], "clusters": []}]}, {"name": "Fusarium euwallaceae", "strain": "UCR1854", "scaffolds": [{"accession": "MIKF01000008.1", "subjects": [{"id": null, "hits": [{"query": "EWG54281.1", "subject": "RTE84284.1", "identity": 48.503, "coverage": 99.84871406959152, "evalue": 0.0, "bitscore": 617.0}], "name": "RTE84284.1", "ipg": "225671030", "start": 195379, "end": 197758, "strand": -1, "sequence": null}, {"id": null, "hits": [{"query": "EWG54279.1", "subject": "RTE84291.1", "identity": 63.495, "coverage": 73.78223495702005, "evalue": 0.0, "bitscore": 689.0}], "name": "RTE84291.1", "ipg": "225671040", "start": 198045, "end": 199809, "strand": 1, "sequence": null}], "clusters": []}, {"accession": "MIKF01000001.1", "subjects": [{"id": null, "hits": [{"query": "EWG54281.1", "subject": "RTE85372.1", "identity": 37.793, "coverage": 87.74583963691377, "evalue": 1.99e-113, "bitscore": 365.0}], "name": "RTE85372.1", "ipg": "225671840", "start": 374849, "end": 377230, "strand": -1, "sequence": null}], "clusters": []}, {"accession": "MIKF01000501.1", "subjects": [{"id": null, "hits": [{"query": "EWG54279.1", "subject": "RTE69983.1", "identity": 58.214, "coverage": 80.22922636103151, "evalue": 0.0, "bitscore": 677.0}], "name": "RTE69983.1", "ipg": "215933546", "start": 8008, "end": 9899, "strand": 1, "sequence": null}], "clusters": []}, {"accession": "MIKF01000412.1", "subjects": [{"id": null, "hits": [{"query": "EWG54276.1", "subject": "RTE70946.1", "identity": 52.368, "coverage": 93.54005167958657, "evalue": 3.52e-135, "bitscore": 402.0}], "name": "RTE70946.1", "ipg": "225662754", "start": 28932, "end": 30414, "strand": -1, "sequence": null}], "clusters": []}, {"accession": "MIKF01000066.1", "subjects": [{"id": null, "hits": [{"query": "EWG54276.1", "subject": "RTE79853.1", "identity": 52.732, "coverage": 93.7984496124031, "evalue": 2.57e-134, "bitscore": 400.0}], "name": "RTE79853.1", "ipg": "224605550", "start": 9533, "end": 10904, "strand": 1, "sequence": null}], "clusters": []}, {"accession": "MIKF01000033.1", "subjects": [{"id": null, "hits": [{"query": "EWG54276.1", "subject": "RTE81960.1", "identity": 50.538, "coverage": 94.83204134366925, "evalue": 2.1e-131, "bitscore": 392.0}], "name": "RTE81960.1", "ipg": "225669436", "start": 43855, "end": 45276, "strand": 1, "sequence": null}, {"id": null, "hits": [{"query": "EWG54272.1", "subject": "RTE81964.1", "identity": 44.886, "coverage": 98.0392156862745, "evalue": 2.24e-103, "bitscore": 319.0}], "name": "RTE81964.1", "ipg": "225669432", "start": 32370, "end": 33461, "strand": 1, "sequence": null}], "clusters": []}, {"accession": "MIKF01000029.1", "subjects": [{"id": null, "hits": [{"query": "EWG54274.1", "subject": "RTE82278.1", "identity": 41.592, "coverage": 83.5538752362949, "evalue": 0.0, "bitscore": 711.0}], "name": "RTE82278.1", "ipg": "225669610", "start": 24895, "end": 30033, "strand": 1, "sequence": null}, {"id": null, "hits": [{"query": "EWG54266.1", "subject": "RTE82276.1", "identity": 54.905, "coverage": 51.72270651722707, "evalue": 0.0, "bitscore": 1431.0}], "name": "RTE82276.1", "ipg": "225669609", "start": 14016, "end": 22019, "strand": -1, "sequence": null}, {"id": null, "hits": [{"query": "EWG54261.1", "subject": "RTE82277.1", "identity": 42.586, "coverage": 98.12734082397003, "evalue": 2.21e-62, "bitscore": 208.0}], "name": "RTE82277.1", "ipg": "225669618", "start": 23010, "end": 23880, "strand": 1, "sequence": null}], "clusters": [{"indices": [1, 2, 0], "subjects": [], "intermediate_genes": [], "score": 3.235, "start": 14016, "end": 30033, "number": 169}]}, {"accession": "MIKF01001056.1", "subjects": [{"id": null, "hits": [{"query": "EWG54270.1", "subject": "RTE68187.1", "identity": 66.369, "coverage": 100.0, "evalue": 1.74e-169, "bitscore": 485.0}], "name": "RTE68187.1", "ipg": "225660960", "start": 1415, "end": 2426, "strand": 1, "sequence": null}], "clusters": []}, {"accession": "MIKF01000012.1", "subjects": [{"id": null, "hits": [{"query": "EWG54270.1", "subject": "RTE83861.1", "identity": 43.44, "coverage": 100.0, "evalue": 2.42e-97, "bitscore": 302.0}], "name": "RTE83861.1", "ipg": "224604408", "start": 257538, "end": 258561, "strand": 1, "sequence": null}], "clusters": []}, {"accession": "MIKF01000311.1", "subjects": [{"id": null, "hits": [{"query": "EWG54267.1", "subject": "RTE72460.1", "identity": 72.709, "coverage": 100.0, "evalue": 0.0, "bitscore": 739.0}], "name": "RTE72460.1", "ipg": "225663634", "start": 12022, "end": 13714, "strand": 1, "sequence": null}], "clusters": []}, {"accession": "MIKF01000004.1", "subjects": [{"id": null, "hits": [{"query": "EWG54264.1", "subject": "RTE84847.1", "identity": 35.417, "coverage": 92.3076923076923, "evalue": 3.55e-14, "bitscore": 75.1}], "name": "RTE84847.1", "ipg": "225671533", "start": 181991, "end": 182581, "strand": -1, "sequence": null}], "clusters": []}, {"accession": "MIKF01000221.1", "subjects": [{"id": null, "hits": [{"query": "EWG54262.1", "subject": "RTE74439.1", "identity": 56.719, "coverage": 95.42857142857143, "evalue": 0.0, "bitscore": 565.0}], "name": "RTE74439.1", "ipg": "225664831", "start": 48109, "end": 50150, "strand": 1, "sequence": null}], "clusters": []}]}, {"name": "Fusarium euwallaceae", "strain": "ATTC 74349", "scaffolds": [{"accession": "KU179971.1", "subjects": [{"id": null, "hits": [{"query": "EWG54266.1", "subject": "ALQ32836.1", "identity": 54.972, "coverage": 51.72270651722707, "evalue": 0.0, "bitscore": 1430.0}], "name": "ALQ32836.1", "ipg": "98921582", "start": 0, "end": 7452, "strand": 1, "sequence": null}], "clusters": []}]}, {"name": "Fusarium solani-melongenae", "strain": "CRI 24-3", "scaffolds": [{"accession": "CP090034.1", "subjects": [{"id": null, "hits": [{"query": "EWG54281.1", "subject": "UPK95275.1", "identity": 48.426, "coverage": 99.84871406959152, "evalue": 0.0, "bitscore": 616.0}], "name": "UPK95275.1", "ipg": "546188059", "start": 563221, "end": 565591, "strand": 1, "sequence": null}, {"id": null, "hits": [{"query": "EWG54279.1", "subject": "UPK95480.1", "identity": 65.243, "coverage": 73.78223495702005, "evalue": 0.0, "bitscore": 709.0}], "name": "UPK95480.1", "ipg": "546188213", "start": 561159, "end": 562927, "strand": -1, "sequence": null}], "clusters": []}, {"accession": "CP090039.1", "subjects": [{"id": null, "hits": [{"query": "EWG54281.1", "subject": "UPL02224.1", "identity": 36.404, "coverage": 96.97428139183056, "evalue": 1.31e-124, "bitscore": 394.0}], "name": "UPL02224.1", "ipg": "546194710", "start": 2459354, "end": 2461743, "strand": 1, "sequence": null}, {"id": null, "hits": [{"query": "EWG54276.1", "subject": "UPL02725.1", "identity": 55.425, "coverage": 88.11369509043928, "evalue": 1.73e-132, "bitscore": 394.0}], "name": "UPL02725.1", "ipg": "546195230", "start": 1845989, "end": 1847354, "strand": -1, "sequence": null}], "clusters": []}, {"accession": "CP090030.1", "subjects": [{"id": null, "hits": [{"query": "EWG54279.1", "subject": "UPK90490.1", "identity": 60.302, "coverage": 75.78796561604585, "evalue": 0.0, "bitscore": 664.0}], "name": "UPK90490.1", "ipg": "546183461", "start": 3446704, "end": 3448593, "strand": -1, "sequence": null}], "clusters": []}, {"accession": "CP090031.1", "subjects": [{"id": null, "hits": [{"query": "EWG54276.1", "subject": "UPK91566.1", "identity": 51.344, "coverage": 94.83204134366925, "evalue": 1.89e-132, "bitscore": 395.0}], "name": "UPK91566.1", "ipg": "546184471", "start": 4305875, "end": 4307298, "strand": -1, "sequence": null}, {"id": null, "hits": [{"query": "EWG54272.1", "subject": "UPK91261.1", "identity": 44.318, "coverage": 98.0392156862745, "evalue": 1.04e-102, "bitscore": 317.0}], "name": "UPK91261.1", "ipg": "546184182", "start": 4317707, "end": 4318798, "strand": -1, "sequence": null}, {"id": null, "hits": [{"query": "EWG54267.1", "subject": "UPK91820.1", "identity": 74.338, "coverage": 100.0, "evalue": 0.0, "bitscore": 761.0}], "name": "UPK91820.1", "ipg": "546184757", "start": 3364196, "end": 3365887, "strand": -1, "sequence": null}], "clusters": []}, {"accession": "CP090035.1", "subjects": [{"id": null, "hits": [{"query": "EWG54270.1", "subject": "UPK96963.1", "identity": 65.179, "coverage": 100.0, "evalue": 6.36e-165, "bitscore": 474.0}], "name": "UPK96963.1", "ipg": "546189666", "start": 228268, "end": 229279, "strand": -1, "sequence": null}], "clusters": []}, {"accession": "CP090032.1", "subjects": [{"id": null, "hits": [{"query": "EWG54270.1", "subject": "UPK92068.1", "identity": 45.481, "coverage": 100.0, "evalue": 1.11e-98, "bitscore": 306.0}], "name": "UPK92068.1", "ipg": "546184958", "start": 2785584, "end": 2786607, "strand": -1, "sequence": null}], "clusters": []}, {"accession": "CP090033.1", "subjects": [{"id": null, "hits": [{"query": "EWG54269.1", "subject": "UPK93414.1", "identity": 33.333, "coverage": 100.0, "evalue": 4.95e-05, "bitscore": 53.1}], "name": "UPK93414.1", "ipg": "546186313", "start": 2680549, "end": 2685255, "strand": 1, "sequence": null}, {"id": null, "hits": [{"query": "EWG54262.1", "subject": "UPK93334.1", "identity": 56.719, "coverage": 95.42857142857143, "evalue": 0.0, "bitscore": 565.0}], "name": "UPK93334.1", "ipg": "224584309", "start": 2208921, "end": 2210941, "strand": 1, "sequence": null}], "clusters": []}]}, {"name": "Fusarium coffeatum", "strain": "FIESC_28", "scaffolds": [{"accession": "NW_022157820.1", "subjects": [{"id": null, "hits": [{"query": "EWG54281.1", "subject": "XP_031020999.1", "identity": 63.312, "coverage": 68.98638426626323, "evalue": 0.0, "bitscore": 613.0}], "name": "XP_031020999.1", "ipg": "196145507", "start": 92059, "end": 93637, "strand": -1, "sequence": null}, {"id": null, "hits": [{"query": "EWG54279.1", "subject": "XP_031021000.1", "identity": 74.171, "coverage": 82.09169054441261, "evalue": 0.0, "bitscore": 834.0}], "name": "XP_031021000.1", "ipg": "196145476", "start": 94751, "end": 97501, "strand": 1, "sequence": null}], "clusters": []}, {"accession": "XM_031154964.1", "subjects": [{"id": null, "hits": [{"query": "EWG54281.1", "subject": "XP_031020999.1", "identity": 63.312, "coverage": 68.98638426626323, "evalue": 0.0, "bitscore": 613.0}], "name": "XP_031020999.1", "ipg": "196145507", "start": 0, "end": 1422, "strand": 1, "sequence": null}], "clusters": []}, {"accession": "QKXC01000021.1", "subjects": [{"id": null, "hits": [{"query": "EWG54281.1", "subject": "RBR26408.1", "identity": 63.312, "coverage": 68.98638426626323, "evalue": 0.0, "bitscore": 613.0}], "name": "RBR26408.1", "ipg": "196145507", "start": 92059, "end": 93637, "strand": -1, "sequence": null}, {"id": null, "hits": [{"query": "EWG54279.1", "subject": "RBR26409.1", "identity": 74.171, "coverage": 82.09169054441261, "evalue": 0.0, "bitscore": 834.0}], "name": "RBR26409.1", "ipg": "196145476", "start": 94751, "end": 97501, "strand": 1, "sequence": null}], "clusters": []}, {"accession": "XM_031154965.1", "subjects": [{"id": null, "hits": [{"query": "EWG54279.1", "subject": "XP_031021000.1", "identity": 74.171, "coverage": 82.09169054441261, "evalue": 0.0, "bitscore": 834.0}], "name": "XP_031021000.1", "ipg": "196145476", "start": 0, "end": 2226, "strand": 1, "sequence": null}], "clusters": []}, {"accession": "NW_022157959.1", "subjects": [{"id": null, "hits": [{"query": "EWG54279.1", "subject": "XP_031014344.1", "identity": 59.815, "coverage": 77.36389684813754, "evalue": 0.0, "bitscore": 682.0}], "name": "XP_031014344.1", "ipg": "196136367", "start": 191683, "end": 193535, "strand": 1, "sequence": null}], "clusters": []}, {"accession": "XM_031161642.1", "subjects": [{"id": null, "hits": [{"query": "EWG54279.1", "subject": "XP_031014344.1", "identity": 59.815, "coverage": 77.36389684813754, "evalue": 0.0, "bitscore": 682.0}], "name": "XP_031014344.1", "ipg": "196136367", "start": 0, "end": 1713, "strand": 1, "sequence": null}], "clusters": []}, {"accession": "QKXC01000160.1", "subjects": [{"id": null, "hits": [{"query": "EWG54279.1", "subject": "RBR15000.1", "identity": 59.815, "coverage": 77.36389684813754, "evalue": 0.0, "bitscore": 682.0}], "name": "RBR15000.1", "ipg": "196136367", "start": 191683, "end": 193535, "strand": 1, "sequence": null}], "clusters": []}, {"accession": "NW_022157840.1", "subjects": [{"id": null, "hits": [{"query": "EWG54267.1", "subject": "XP_031019831.1", "identity": 81.425, "coverage": 94.28571428571428, "evalue": 0.0, "bitscore": 744.0}], "name": "XP_031019831.1", "ipg": "196144408", "start": 95777, "end": 97445, "strand": -1, "sequence": null}], "clusters": []}, {"accession": "XM_031156125.1", "subjects": [{"id": null, "hits": [{"query": "EWG54267.1", "subject": "XP_031019831.1", "identity": 81.425, "coverage": 94.28571428571428, "evalue": 0.0, "bitscore": 744.0}], "name": "XP_031019831.1", "ipg": "196144408", "start": 0, "end": 1464, "strand": 1, "sequence": null}], "clusters": []}, {"accession": "QKXC01000041.1", "subjects": [{"id": null, "hits": [{"query": "EWG54267.1", "subject": "RBR25240.1", "identity": 81.425, "coverage": 94.28571428571428, "evalue": 0.0, "bitscore": 744.0}], "name": "RBR25240.1", "ipg": "196144408", "start": 95777, "end": 97445, "strand": -1, "sequence": null}], "clusters": []}, {"accession": "NW_022158014.1", "subjects": [{"id": null, "hits": [{"query": "EWG54262.1", "subject": "XP_031012741.1", "identity": 57.114, "coverage": 94.85714285714286, "evalue": 0.0, "bitscore": 569.0}], "name": "XP_031012741.1", "ipg": "196133681", "start": 67935, "end": 69973, "strand": 1, "sequence": null}], "clusters": []}, {"accession": "XM_031163163.1", "subjects": [{"id": null, "hits": [{"query": "EWG54262.1", "subject": "XP_031012741.1", "identity": 57.114, "coverage": 94.85714285714286, "evalue": 0.0, "bitscore": 569.0}], "name": "XP_031012741.1", "ipg": "196133681", "start": 0, "end": 1542, "strand": 1, "sequence": null}], "clusters": []}, {"accession": "QKXC01000215.1", "subjects": [{"id": null, "hits": [{"query": "EWG54262.1", "subject": "RBR11412.1", "identity": 57.114, "coverage": 94.85714285714286, "evalue": 0.0, "bitscore": 569.0}], "name": "RBR11412.1", "ipg": "196133681", "start": 67935, "end": 69973, "strand": 1, "sequence": null}], "clusters": []}, {"accession": "NW_022157898.1", "subjects": [{"id": null, "hits": [{"query": "EWG54260.1", "subject": "XP_031016994.1", "identity": 56.782, "coverage": 85.09719222462203, "evalue": 9.92e-174, "bitscore": 508.0}], "name": "XP_031016994.1", "ipg": "196141176", "start": 1053, "end": 2709, "strand": 1, "sequence": null}], "clusters": []}, {"accession": "XM_031158917.1", "subjects": [{"id": null, "hits": [{"query": "EWG54260.1", "subject": "XP_031016994.1", "identity": 56.782, "coverage": 85.09719222462203, "evalue": 9.92e-174, "bitscore": 508.0}], "name": "XP_031016994.1", "ipg": "196141176", "start": 0, "end": 1512, "strand": 1, "sequence": null}], "clusters": []}, {"accession": "QKXC01000099.1", "subjects": [{"id": null, "hits": [{"query": "EWG54260.1", "subject": "RBR21670.1", "identity": 56.782, "coverage": 85.09719222462203, "evalue": 9.92e-174, "bitscore": 508.0}], "name": "RBR21670.1", "ipg": "196141176", "start": 1053, "end": 2709, "strand": 1, "sequence": null}], "clusters": []}]}, {"name": "Exophiala dermatitidis", "strain": "EXF-8193", "scaffolds": [{"accession": "JBDUEU010000005.1", "subjects": [{"id": null, "hits": [{"query": "EWG54281.1", "subject": "KAL2401624.1", "identity": 47.485, "coverage": 99.24357034795764, "evalue": 0.0, "bitscore": 600.0}], "name": "KAL2401624.1", "ipg": "926217085", "start": 1833954, "end": 1836220, "strand": 1, "sequence": null}], "clusters": []}, {"accession": "JBDUEU010000015.1", "subjects": [{"id": null, "hits": [{"query": "EWG54276.1", "subject": "KAL2393368.1", "identity": 52.785, "coverage": 94.83204134366925, "evalue": 4.56e-137, "bitscore": 407.0}], "name": "KAL2393368.1", "ipg": "27073973", "start": 676161, "end": 677805, "strand": -1, "sequence": null}], "clusters": []}, {"accession": "JBDUEU010000008.1", "subjects": [{"id": null, "hits": [{"query": "EWG54276.1", "subject": "KAL2397510.1", "identity": 51.639, "coverage": 94.57364341085271, "evalue": 1.34e-131, "bitscore": 393.0}], "name": "KAL2397510.1", "ipg": "27077576", "start": 17481, "end": 19027, "strand": -1, "sequence": null}], "clusters": []}, {"accession": "JBDUEU010000006.1", "subjects": [{"id": null, "hits": [{"query": "EWG54264.1", "subject": "KAL2399843.1", "identity": 39.175, "coverage": 93.26923076923077, "evalue": 1.62e-15, "bitscore": 77.8}], "name": "KAL2399843.1", "ipg": "27072105", "start": 277680, "end": 278025, "strand": 1, "sequence": null}], "clusters": []}]}, {"name": "Exophiala dermatitidis", "strain": "NIH/UT8656", "scaffolds": [{"accession": "NW_008751649.1", "subjects": [{"id": null, "hits": [{"query": "EWG54281.1", "subject": "XP_009156818.1", "identity": 47.748, "coverage": 98.03328290468987, "evalue": 0.0, "bitscore": 593.0}], "name": "XP_009156818.1", "ipg": "27072804", "start": 258933, "end": 261211, "strand": -1, "sequence": null}, {"id": null, "hits": [{"query": "EWG54276.1", "subject": "XP_009158022.1", "identity": 52.785, "coverage": 94.83204134366925, "evalue": 4.56e-137, "bitscore": 407.0}], "name": "XP_009158022.1", "ipg": "27073973", "start": 3605965, "end": 3607609, "strand": -1, "sequence": null}], "clusters": []}, {"accession": "XM_009158570.1", "subjects": [{"id": null, "hits": [{"query": "EWG54281.1", "subject": "XP_009156818.1", "identity": 47.748, "coverage": 98.03328290468987, "evalue": 0.0, "bitscore": 593.0}], "name": "XP_009156818.1", "ipg": "27072804", "start": 545, "end": 2540, "strand": 1, "sequence": null}], "clusters": []}, {"accession": "JH226133.1", "subjects": [{"id": null, "hits": [{"query": "EWG54281.1", "subject": "EHY56357.1", "identity": 47.748, "coverage": 98.03328290468987, "evalue": 0.0, "bitscore": 593.0}], "name": "EHY56357.1", "ipg": "27072804", "start": 258933, "end": 261211, "strand": -1, "sequence": null}, {"id": null, "hits": [{"query": "EWG54276.1", "subject": "EHY57561.1", "identity": 52.785, "coverage": 94.83204134366925, "evalue": 4.56e-137, "bitscore": 407.0}], "name": "EHY57561.1", "ipg": "27073973", "start": 3605965, "end": 3607609, "strand": -1, "sequence": null}], "clusters": []}, {"accession": "XM_009159774.1", "subjects": [{"id": null, "hits": [{"query": "EWG54276.1", "subject": "XP_009158022.1", "identity": 52.785, "coverage": 94.83204134366925, "evalue": 4.56e-137, "bitscore": 407.0}], "name": "XP_009158022.1", "ipg": "27073973", "start": 258, "end": 1374, "strand": 1, "sequence": null}], "clusters": []}, {"accession": "NW_008751653.1", "subjects": [{"id": null, "hits": [{"query": "EWG54276.1", "subject": "XP_009161687.1", "identity": 51.639, "coverage": 94.57364341085271, "evalue": 1.34e-131, "bitscore": 393.0}], "name": "XP_009161687.1", "ipg": "27077576", "start": 1165236, "end": 1166782, "strand": 1, "sequence": null}], "clusters": []}, {"accession": "XM_009163439.1", "subjects": [{"id": null, "hits": [{"query": "EWG54276.1", "subject": "XP_009161687.1", "identity": 51.639, "coverage": 94.57364341085271, "evalue": 1.34e-131, "bitscore": 393.0}], "name": "XP_009161687.1", "ipg": "27077576", "start": 0, "end": 1113, "strand": 1, "sequence": null}], "clusters": []}, {"accession": "JH226137.1", "subjects": [{"id": null, "hits": [{"query": "EWG54276.1", "subject": "EHY61226.1", "identity": 51.639, "coverage": 94.57364341085271, "evalue": 1.34e-131, "bitscore": 393.0}], "name": "EHY61226.1", "ipg": "27077576", "start": 1165236, "end": 1166782, "strand": 1, "sequence": null}], "clusters": []}, {"accession": "NW_008751648.1", "subjects": [{"id": null, "hits": [{"query": "EWG54264.1", "subject": "XP_009156088.1", "identity": 39.175, "coverage": 93.26923076923077, "evalue": 1.62e-15, "bitscore": 77.8}], "name": "XP_009156088.1", "ipg": "27072105", "start": 2134460, "end": 2134805, "strand": 1, "sequence": null}], "clusters": []}, {"accession": "XM_009157840.1", "subjects": [{"id": null, "hits": [{"query": "EWG54264.1", "subject": "XP_009156088.1", "identity": 39.175, "coverage": 93.26923076923077, "evalue": 1.62e-15, "bitscore": 77.8}], "name": "XP_009156088.1", "ipg": "27072105", "start": 0, "end": 345, "strand": 1, "sequence": null}], "clusters": []}, {"accession": "JH226132.1", "subjects": [{"id": null, "hits": [{"query": "EWG54264.1", "subject": "EHY55627.1", "identity": 39.175, "coverage": 93.26923076923077, "evalue": 1.62e-15, "bitscore": 77.8}], "name": "EHY55627.1", "ipg": "27072105", "start": 2134460, "end": 2134805, "strand": 1, "sequence": null}], "clusters": []}]}, {"name": "Exophiala dermatitidis", "strain": "EXF-10123", "scaffolds": [{"accession": "JBDUEW010000005.1", "subjects": [{"id": null, "hits": [{"query": "EWG54281.1", "subject": "KAL2403817.1", "identity": 47.748, "coverage": 98.03328290468987, "evalue": 0.0, "bitscore": 593.0}], "name": "KAL2403817.1", "ipg": "27072804", "start": 1418920, "end": 1421198, "strand": 1, "sequence": null}], "clusters": []}, {"accession": "JBDUEW010000004.1", "subjects": [{"id": null, "hits": [{"query": "EWG54276.1", "subject": "KAL2405632.1", "identity": 52.785, "coverage": 94.83204134366925, "evalue": 4.56e-137, "bitscore": 407.0}], "name": "KAL2405632.1", "ipg": "27073973", "start": 1925228, "end": 1926872, "strand": -1, "sequence": null}], "clusters": []}, {"accession": "JBDUEW010000007.1", "subjects": [{"id": null, "hits": [{"query": "EWG54276.1", "subject": "KAL2400463.1", "identity": 51.639, "coverage": 94.57364341085271, "evalue": 1.34e-131, "bitscore": 393.0}], "name": "KAL2400463.1", "ipg": "27077576", "start": 19116, "end": 20662, "strand": -1, "sequence": null}], "clusters": []}, {"accession": "JBDUEW010000017.1", "subjects": [{"id": null, "hits": [{"query": "EWG54264.1", "subject": "KAL2392604.1", "identity": 39.175, "coverage": 93.26923076923077, "evalue": 1.62e-15, "bitscore": 77.8}], "name": "KAL2392604.1", "ipg": "27072105", "start": 210687, "end": 211032, "strand": 1, "sequence": null}], "clusters": []}]}, {"name": "Exophiala dermatitidis", "strain": "Ex1", "scaffolds": [{"accession": "JAJGCI010000028.1", "subjects": [{"id": null, "hits": [{"query": "EWG54281.1", "subject": "KAJ4505609.1", "identity": 46.981, "coverage": 99.24357034795764, "evalue": 0.0, "bitscore": 591.0}], "name": "KAJ4505609.1", "ipg": "614459025", "start": 248529, "end": 250807, "strand": -1, "sequence": null}], "clusters": []}, {"accession": "JAJGCI010000025.1", "subjects": [{"id": null, "hits": [{"query": "EWG54276.1", "subject": "KAJ4506739.1", "identity": 52.785, "coverage": 94.83204134366925, "evalue": 4.56e-137, "bitscore": 407.0}], "name": "KAJ4506739.1", "ipg": "27073973", "start": 13812, "end": 15456, "strand": 1, "sequence": null}], "clusters": []}, {"accession": "JAJGCI010000002.1", "subjects": [{"id": null, "hits": [{"query": "EWG54276.1", "subject": "KAJ4528868.1", "identity": 51.639, "coverage": 94.57364341085271, "evalue": 1.34e-131, "bitscore": 393.0}], "name": "KAJ4528868.1", "ipg": "27077576", "start": 1834588, "end": 1836134, "strand": 1, "sequence": null}], "clusters": []}, {"accession": "JAJGCI010000019.1", "subjects": [{"id": null, "hits": [{"query": "EWG54264.1", "subject": "KAJ4510162.1", "identity": 39.175, "coverage": 93.26923076923077, "evalue": 3.7e-15, "bitscore": 77.8}], "name": "KAJ4510162.1", "ipg": "614459386", "start": 278690, "end": 279146, "strand": -1, "sequence": null}], "clusters": []}]}, {"name": "Exophiala dermatitidis", "strain": "Ex2", "scaffolds": [{"accession": "JAJGCH010000026.1", "subjects": [{"id": null, "hits": [{"query": "EWG54281.1", "subject": "KAJ4506027.1", "identity": 46.981, "coverage": 99.24357034795764, "evalue": 0.0, "bitscore": 591.0}], "name": "KAJ4506027.1", "ipg": "614459025", "start": 65116, "end": 67394, "strand": 1, "sequence": null}], "clusters": []}, {"accession": "JAJGCH010000006.1", "subjects": [{"id": null, "hits": [{"query": "EWG54276.1", "subject": "KAJ4520532.1", "identity": 52.785, "coverage": 94.83204134366925, "evalue": 4.56e-137, "bitscore": 407.0}], "name": "KAJ4520532.1", "ipg": "27073973", "start": 13786, "end": 15430, "strand": 1, "sequence": null}], "clusters": []}, {"accession": "JAJGCH010000001.1", "subjects": [{"id": null, "hits": [{"query": "EWG54276.1", "subject": "KAJ4528235.1", "identity": 51.639, "coverage": 94.57364341085271, "evalue": 1.34e-131, "bitscore": 393.0}], "name": "KAJ4528235.1", "ipg": "27077576", "start": 2867350, "end": 2868896, "strand": 1, "sequence": null}], "clusters": []}, {"accession": "JAJGCH010000019.1", "subjects": [{"id": null, "hits": [{"query": "EWG54264.1", "subject": "KAJ4508910.1", "identity": 39.175, "coverage": 93.26923076923077, "evalue": 3.7e-15, "bitscore": 77.8}], "name": "KAJ4508910.1", "ipg": "614459386", "start": 278690, "end": 279146, "strand": -1, "sequence": null}], "clusters": []}]}, {"name": "Exophiala dermatitidis", "strain": "DCF04", "scaffolds": [{"accession": "JAJGCF010000004.1", "subjects": [{"id": null, "hits": [{"query": "EWG54281.1", "subject": "KAJ4536595.1", "identity": 46.981, "coverage": 99.24357034795764, "evalue": 0.0, "bitscore": 591.0}], "name": "KAJ4536595.1", "ipg": "614459025", "start": 248529, "end": 250807, "strand": -1, "sequence": null}], "clusters": []}, {"accession": "JAJGCF010000008.1", "subjects": [{"id": null, "hits": [{"query": "EWG54276.1", "subject": "KAJ4530259.1", "identity": 51.639, "coverage": 94.57364341085271, "evalue": 1.34e-131, "bitscore": 393.0}], "name": "KAJ4530259.1", "ipg": "27077576", "start": 1178289, "end": 1179835, "strand": 1, "sequence": null}], "clusters": []}, {"accession": "JAJGCF010000003.1", "subjects": [{"id": null, "hits": [{"query": "EWG54264.1", "subject": "KAJ4540553.1", "identity": 39.175, "coverage": 93.26923076923077, "evalue": 3.7e-15, "bitscore": 77.8}], "name": "KAJ4540553.1", "ipg": "614459386", "start": 2171867, "end": 2172323, "strand": 1, "sequence": null}], "clusters": []}]}, {"name": "Exophiala dermatitidis", "strain": "Ex5", "scaffolds": [{"accession": "JAJGCE010000002.1", "subjects": [{"id": null, "hits": [{"query": "EWG54281.1", "subject": "KAJ4555800.1", "identity": 46.981, "coverage": 99.24357034795764, "evalue": 0.0, "bitscore": 591.0}], "name": "KAJ4555800.1", "ipg": "614459025", "start": 2061618, "end": 2063896, "strand": 1, "sequence": null}], "clusters": []}, {"accession": "JAJGCE010000005.1", "subjects": [{"id": null, "hits": [{"query": "EWG54276.1", "subject": "KAJ4551503.1", "identity": 52.785, "coverage": 94.83204134366925, "evalue": 4.56e-137, "bitscore": 407.0}], "name": "KAJ4551503.1", "ipg": "27073973", "start": 13786, "end": 15430, "strand": 1, "sequence": null}], "clusters": []}, {"accession": "JAJGCE010000001.1", "subjects": [{"id": null, "hits": [{"query": "EWG54276.1", "subject": "KAJ4559025.1", "identity": 51.639, "coverage": 94.57364341085271, "evalue": 1.34e-131, "bitscore": 393.0}], "name": "KAJ4559025.1", "ipg": "27077576", "start": 2867082, "end": 2868628, "strand": 1, "sequence": null}], "clusters": []}, {"accession": "JAJGCE010000017.1", "subjects": [{"id": null, "hits": [{"query": "EWG54264.1", "subject": "KAJ4539168.1", "identity": 39.175, "coverage": 93.26923076923077, "evalue": 3.7e-15, "bitscore": 77.8}], "name": "KAJ4539168.1", "ipg": "614459386", "start": 278690, "end": 279146, "strand": -1, "sequence": null}], "clusters": []}]}, {"name": "Exophiala dermatitidis", "strain": "Ex7", "scaffolds": [{"accession": "JAJGCC010000026.1", "subjects": [{"id": null, "hits": [{"query": "EWG54281.1", "subject": "KAJ4559449.1", "identity": 46.981, "coverage": 99.24357034795764, "evalue": 0.0, "bitscore": 591.0}], "name": "KAJ4559449.1", "ipg": "614459025", "start": 247620, "end": 249898, "strand": -1, "sequence": null}], "clusters": []}, {"accession": "JAJGCC010000007.1", "subjects": [{"id": null, "hits": [{"query": "EWG54276.1", "subject": "KAJ4569236.1", "identity": 52.785, "coverage": 94.83204134366925, "evalue": 4.56e-137, "bitscore": 407.0}], "name": "KAJ4569236.1", "ipg": "27073973", "start": 13826, "end": 15470, "strand": 1, "sequence": null}], "clusters": []}, {"accession": "JAJGCC010000001.1", "subjects": [{"id": null, "hits": [{"query": "EWG54276.1", "subject": "KAJ4580952.1", "identity": 51.639, "coverage": 94.57364341085271, "evalue": 1.34e-131, "bitscore": 393.0}], "name": "KAJ4580952.1", "ipg": "27077576", "start": 21112, "end": 22658, "strand": -1, "sequence": null}], "clusters": []}, {"accession": "JAJGCC010000012.1", "subjects": [{"id": null, "hits": [{"query": "EWG54264.1", "subject": "KAJ4564615.1", "identity": 39.175, "coverage": 93.26923076923077, "evalue": 3.7e-15, "bitscore": 77.8}], "name": "KAJ4564615.1", "ipg": "614459386", "start": 433792, "end": 434248, "strand": -1, "sequence": null}], "clusters": []}]}, {"name": "Exophiala dermatitidis", "strain": "Ex9", "scaffolds": [{"accession": "JAJGCA010000023.1", "subjects": [{"id": null, "hits": [{"query": "EWG54281.1", "subject": "KAJ4563608.1", "identity": 46.981, "coverage": 99.24357034795764, "evalue": 0.0, "bitscore": 591.0}], "name": "KAJ4563608.1", "ipg": "614459025", "start": 64978, "end": 67256, "strand": 1, "sequence": null}], "clusters": []}, {"accession": "JAJGCA010000001.1", "subjects": [{"id": null, "hits": [{"query": "EWG54276.1", "subject": "KAJ4584204.1", "identity": 51.639, "coverage": 94.57364341085271, "evalue": 1.34e-131, "bitscore": 393.0}], "name": "KAJ4584204.1", "ipg": "27077576", "start": 21091, "end": 22637, "strand": -1, "sequence": null}], "clusters": []}, {"accession": "JAJGCA010000018.1", "subjects": [{"id": null, "hits": [{"query": "EWG54264.1", "subject": "KAJ4565640.1", "identity": 39.175, "coverage": 93.26923076923077, "evalue": 3.7e-15, "bitscore": 77.8}], "name": "KAJ4565640.1", "ipg": "614459386", "start": 246716, "end": 247172, "strand": 1, "sequence": null}], "clusters": []}]}, {"name": "Exophiala dermatitidis", "strain": "Ex10", "scaffolds": [{"accession": "JAJGBZ010000030.1", "subjects": [{"id": null, "hits": [{"query": "EWG54281.1", "subject": "KAJ4566133.1", "identity": 46.981, "coverage": 99.24357034795764, "evalue": 0.0, "bitscore": 591.0}], "name": "KAJ4566133.1", "ipg": "614459025", "start": 243898, "end": 246176, "strand": -1, "sequence": null}], "clusters": []}, {"accession": "JAJGBZ010000001.1", "subjects": [{"id": null, "hits": [{"query": "EWG54276.1", "subject": "KAJ4590732.1", "identity": 51.639, "coverage": 94.57364341085271, "evalue": 1.34e-131, "bitscore": 393.0}], "name": "KAJ4590732.1", "ipg": "27077576", "start": 3099601, "end": 3101147, "strand": 1, "sequence": null}], "clusters": []}, {"accession": "JAJGBZ010000017.1", "subjects": [{"id": null, "hits": [{"query": "EWG54264.1", "subject": "KAJ4573064.1", "identity": 39.175, "coverage": 93.26923076923077, "evalue": 3.7e-15, "bitscore": 77.8}], "name": "KAJ4573064.1", "ipg": "614459386", "start": 278690, "end": 279146, "strand": -1, "sequence": null}], "clusters": []}]}, {"name": "Exophiala dermatitidis", "strain": "Ex11", "scaffolds": [{"accession": "JAJGBY010000024.1", "subjects": [{"id": null, "hits": [{"query": "EWG54281.1", "subject": "KAJ4588316.1", "identity": 46.981, "coverage": 99.24357034795764, "evalue": 0.0, "bitscore": 591.0}], "name": "KAJ4588316.1", "ipg": "614459025", "start": 248529, "end": 250807, "strand": -1, "sequence": null}], "clusters": []}, {"accession": "JAJGBY010000001.1", "subjects": [{"id": null, "hits": [{"query": "EWG54276.1", "subject": "KAJ4608762.1", "identity": 51.639, "coverage": 94.57364341085271, "evalue": 1.34e-131, "bitscore": 393.0}], "name": "KAJ4608762.1", "ipg": "27077576", "start": 2866754, "end": 2868300, "strand": 1, "sequence": null}], "clusters": []}, {"accession": "JAJGBY010000019.1", "subjects": [{"id": null, "hits": [{"query": "EWG54264.1", "subject": "KAJ4590828.1", "identity": 39.175, "coverage": 93.26923076923077, "evalue": 3.7e-15, "bitscore": 77.8}], "name": "KAJ4590828.1", "ipg": "614459386", "start": 209577, "end": 210033, "strand": 1, "sequence": null}], "clusters": []}]}, {"name": "Exophiala dermatitidis", "strain": "Ex13", "scaffolds": [{"accession": "JAJGBX010000029.1", "subjects": [{"id": null, "hits": [{"query": "EWG54281.1", "subject": "KAJ4603506.1", "identity": 46.981, "coverage": 99.24357034795764, "evalue": 0.0, "bitscore": 591.0}], "name": "KAJ4603506.1", "ipg": "614459025", "start": 65079, "end": 67357, "strand": 1, "sequence": null}], "clusters": []}, {"accession": "JAJGBX010000024.1", "subjects": [{"id": null, "hits": [{"query": "EWG54276.1", "subject": "KAJ4605943.1", "identity": 52.785, "coverage": 94.83204134366925, "evalue": 4.56e-137, "bitscore": 407.0}], "name": "KAJ4605943.1", "ipg": "27073973", "start": 13816, "end": 15460, "strand": 1, "sequence": null}], "clusters": []}, {"accession": "JAJGBX010000011.1", "subjects": [{"id": null, "hits": [{"query": "EWG54276.1", "subject": "KAJ4610698.1", "identity": 51.639, "coverage": 94.57364341085271, "evalue": 1.34e-131, "bitscore": 393.0}], "name": "KAJ4610698.1", "ipg": "27077576", "start": 21112, "end": 22658, "strand": -1, "sequence": null}], "clusters": []}, {"accession": "JAJGBX010000015.1", "subjects": [{"id": null, "hits": [{"query": "EWG54264.1", "subject": "KAJ4609670.1", "identity": 39.175, "coverage": 93.26923076923077, "evalue": 3.7e-15, "bitscore": 77.8}], "name": "KAJ4609670.1", "ipg": "614459386", "start": 278690, "end": 279146, "strand": -1, "sequence": null}], "clusters": []}]}, {"name": "Exophiala dermatitidis", "strain": "Ex12", "scaffolds": [{"accession": "JAJJCG010000002.1", "subjects": [{"id": null, "hits": [{"query": "EWG54281.1", "subject": "KAJ4604098.1", "identity": 46.981, "coverage": 99.24357034795764, "evalue": 0.0, "bitscore": 591.0}], "name": "KAJ4604098.1", "ipg": "614459025", "start": 248562, "end": 250840, "strand": -1, "sequence": null}], "clusters": []}, {"accession": "JAJJCG010000008.1", "subjects": [{"id": null, "hits": [{"query": "EWG54276.1", "subject": "KAJ4596618.1", "identity": 52.785, "coverage": 94.83204134366925, "evalue": 4.56e-137, "bitscore": 407.0}], "name": "KAJ4596618.1", "ipg": "27073973", "start": 13826, "end": 15470, "strand": 1, "sequence": null}], "clusters": []}, {"accession": "JAJJCG010000001.1", "subjects": [{"id": null, "hits": [{"query": "EWG54276.1", "subject": "KAJ4607770.1", "identity": 51.639, "coverage": 94.57364341085271, "evalue": 1.34e-131, "bitscore": 393.0}], "name": "KAJ4607770.1", "ipg": "27077576", "start": 3098979, "end": 3100525, "strand": 1, "sequence": null}], "clusters": []}, {"accession": "JAJJCG010000016.1", "subjects": [{"id": null, "hits": [{"query": "EWG54264.1", "subject": "KAJ4592126.1", "identity": 39.175, "coverage": 93.26923076923077, "evalue": 3.7e-15, "bitscore": 77.8}], "name": "KAJ4592126.1", "ipg": "614459386", "start": 278690, "end": 279146, "strand": -1, "sequence": null}], "clusters": []}]}, {"name": "Exophiala dermatitidis", "strain": "Ex14", "scaffolds": [{"accession": "JAJGBW010000028.1", "subjects": [{"id": null, "hits": [{"query": "EWG54281.1", "subject": "KAJ4613569.1", "identity": 46.981, "coverage": 99.24357034795764, "evalue": 0.0, "bitscore": 591.0}], "name": "KAJ4613569.1", "ipg": "614459025", "start": 248529, "end": 250807, "strand": -1, "sequence": null}], "clusters": []}, {"accession": "JAJGBW010000001.1", "subjects": [{"id": null, "hits": [{"query": "EWG54276.1", "subject": "KAJ4636521.1", "identity": 51.639, "coverage": 94.57364341085271, "evalue": 1.34e-131, "bitscore": 393.0}], "name": "KAJ4636521.1", "ipg": "27077576", "start": 2730308, "end": 2731854, "strand": 1, "sequence": null}], "clusters": []}, {"accession": "JAJGBW010000021.1", "subjects": [{"id": null, "hits": [{"query": "EWG54264.1", "subject": "KAJ4617098.1", "identity": 39.175, "coverage": 93.26923076923077, "evalue": 3.7e-15, "bitscore": 77.8}], "name": "KAJ4617098.1", "ipg": "614459386", "start": 278690, "end": 279146, "strand": -1, "sequence": null}], "clusters": []}]}, {"name": "Exophiala dermatitidis", "strain": "Ex16", "scaffolds": [{"accession": "JAJJCE010000003.1", "subjects": [{"id": null, "hits": [{"query": "EWG54281.1", "subject": "KAJ4630366.1", "identity": 46.981, "coverage": 99.24357034795764, "evalue": 0.0, "bitscore": 591.0}], "name": "KAJ4630366.1", "ipg": "614459025", "start": 1775218, "end": 1777496, "strand": 1, "sequence": null}], "clusters": []}, {"accession": "JAJJCE010000001.1", "subjects": [{"id": null, "hits": [{"query": "EWG54276.1", "subject": "KAJ4635055.1", "identity": 51.639, "coverage": 94.57364341085271, "evalue": 1.34e-131, "bitscore": 393.0}], "name": "KAJ4635055.1", "ipg": "27077576", "start": 2867126, "end": 2868672, "strand": 1, "sequence": null}], "clusters": []}, {"accession": "JAJJCE010000010.1", "subjects": [{"id": null, "hits": [{"query": "EWG54264.1", "subject": "KAJ4624448.1", "identity": 39.175, "coverage": 93.26923076923077, "evalue": 3.7e-15, "bitscore": 77.8}], "name": "KAJ4624448.1", "ipg": "614459386", "start": 246736, "end": 247192, "strand": 1, "sequence": null}], "clusters": []}]}, {"name": "Exophiala dermatitidis", "strain": "Ex17", "scaffolds": [{"accession": "JAJJCD010000025.1", "subjects": [{"id": null, "hits": [{"query": "EWG54281.1", "subject": "KAJ4635377.1", "identity": 46.981, "coverage": 99.24357034795764, "evalue": 0.0, "bitscore": 591.0}], "name": "KAJ4635377.1", "ipg": "614459025", "start": 247641, "end": 249919, "strand": -1, "sequence": null}], "clusters": []}, {"accession": "JAJJCD010000005.1", "subjects": [{"id": null, "hits": [{"query": "EWG54276.1", "subject": "KAJ4643753.1", "identity": 52.785, "coverage": 94.83204134366925, "evalue": 4.56e-137, "bitscore": 407.0}], "name": "KAJ4643753.1", "ipg": "27073973", "start": 13826, "end": 15470, "strand": 1, "sequence": null}], "clusters": []}, {"accession": "JAJJCD010000002.1", "subjects": [{"id": null, "hits": [{"query": "EWG54276.1", "subject": "KAJ4648547.1", "identity": 51.639, "coverage": 94.57364341085271, "evalue": 1.34e-131, "bitscore": 393.0}], "name": "KAJ4648547.1", "ipg": "27077576", "start": 2446880, "end": 2448426, "strand": 1, "sequence": null}], "clusters": []}, {"accession": "JAJJCD010000007.1", "subjects": [{"id": null, "hits": [{"query": "EWG54264.1", "subject": "KAJ4641805.1", "identity": 39.175, "coverage": 93.26923076923077, "evalue": 3.7e-15, "bitscore": 77.8}], "name": "KAJ4641805.1", "ipg": "614459386", "start": 321990, "end": 322446, "strand": 1, "sequence": null}], "clusters": []}]}, {"name": "Exophiala dermatitidis", "strain": "Ex18", "scaffolds": [{"accession": "JAJJCC010000043.1", "subjects": [{"id": null, "hits": [{"query": "EWG54281.1", "subject": "KAJ4643533.1", "identity": 46.981, "coverage": 99.24357034795764, "evalue": 0.0, "bitscore": 591.0}], "name": "KAJ4643533.1", "ipg": "614459025", "start": 65089, "end": 67367, "strand": 1, "sequence": null}], "clusters": []}, {"accession": "JAJJCC010000004.1", "subjects": [{"id": null, "hits": [{"query": "EWG54276.1", "subject": "KAJ4659582.1", "identity": 52.785, "coverage": 94.83204134366925, "evalue": 4.56e-137, "bitscore": 407.0}], "name": "KAJ4659582.1", "ipg": "27073973", "start": 13818, "end": 15462, "strand": 1, "sequence": null}], "clusters": []}, {"accession": "JAJJCC010000011.1", "subjects": [{"id": null, "hits": [{"query": "EWG54276.1", "subject": "KAJ4655677.1", "identity": 51.639, "coverage": 94.57364341085271, "evalue": 1.34e-131, "bitscore": 393.0}], "name": "KAJ4655677.1", "ipg": "27077576", "start": 622465, "end": 624011, "strand": 1, "sequence": null}], "clusters": []}, {"accession": "JAJJCC010000014.1", "subjects": [{"id": null, "hits": [{"query": "EWG54264.1", "subject": "KAJ4654014.1", "identity": 39.175, "coverage": 93.26923076923077, "evalue": 3.7e-15, "bitscore": 77.8}], "name": "KAJ4654014.1", "ipg": "614459386", "start": 322028, "end": 322484, "strand": 1, "sequence": null}], "clusters": []}]}, {"name": "Exophiala dermatitidis", "strain": "Ex19", "scaffolds": [{"accession": "JAJJCB010000023.1", "subjects": [{"id": null, "hits": [{"query": "EWG54281.1", "subject": "KAJ4644687.1", "identity": 46.981, "coverage": 99.24357034795764, "evalue": 0.0, "bitscore": 591.0}], "name": "KAJ4644687.1", "ipg": "614459025", "start": 65006, "end": 67284, "strand": 1, "sequence": null}], "clusters": []}, {"accession": "JAJJCB010000001.1", "subjects": [{"id": null, "hits": [{"query": "EWG54276.1", "subject": "KAJ4661281.1", "identity": 51.639, "coverage": 94.57364341085271, "evalue": 1.34e-131, "bitscore": 393.0}], "name": "KAJ4661281.1", "ipg": "27077576", "start": 2937637, "end": 2939183, "strand": 1, "sequence": null}], "clusters": []}, {"accession": "JAJJCB010000015.1", "subjects": [{"id": null, "hits": [{"query": "EWG54264.1", "subject": "KAJ4649284.1", "identity": 39.175, "coverage": 93.26923076923077, "evalue": 3.7e-15, "bitscore": 77.8}], "name": "KAJ4649284.1", "ipg": "614459386", "start": 278702, "end": 279158, "strand": -1, "sequence": null}], "clusters": []}]}, {"name": "Exophiala dermatitidis", "strain": "Ex23", "scaffolds": [{"accession": "JAJGBU010000027.1", "subjects": [{"id": null, "hits": [{"query": "EWG54281.1", "subject": "KAJ4667596.1", "identity": 46.981, "coverage": 99.24357034795764, "evalue": 0.0, "bitscore": 591.0}], "name": "KAJ4667596.1", "ipg": "614459025", "start": 247627, "end": 249905, "strand": -1, "sequence": null}], "clusters": []}, {"accession": "JAJGBU010000009.1", "subjects": [{"id": null, "hits": [{"query": "EWG54276.1", "subject": "KAJ4678075.1", "identity": 52.785, "coverage": 94.83204134366925, "evalue": 4.56e-137, "bitscore": 407.0}], "name": "KAJ4678075.1", "ipg": "27073973", "start": 13826, "end": 15470, "strand": 1, "sequence": null}], "clusters": []}, {"accession": "JAJGBU010000001.1", "subjects": [{"id": null, "hits": [{"query": "EWG54276.1", "subject": "KAJ4689621.1", "identity": 51.639, "coverage": 94.57364341085271, "evalue": 1.34e-131, "bitscore": 393.0}], "name": "KAJ4689621.1", "ipg": "27077576", "start": 2866936, "end": 2868482, "strand": 1, "sequence": null}], "clusters": []}, {"accession": "JAJGBU010000016.1", "subjects": [{"id": null, "hits": [{"query": "EWG54264.1", "subject": "KAJ4673351.1", "identity": 39.175, "coverage": 93.26923076923077, "evalue": 3.7e-15, "bitscore": 77.8}], "name": "KAJ4673351.1", "ipg": "614459386", "start": 278745, "end": 279201, "strand": -1, "sequence": null}], "clusters": []}]}, {"name": "Exophiala dermatitidis", "strain": "Ex21", "scaffolds": [{"accession": "JAJGBV010000009.1", "subjects": [{"id": null, "hits": [{"query": "EWG54281.1", "subject": "KAJ4674981.1", "identity": 46.981, "coverage": 99.24357034795764, "evalue": 0.0, "bitscore": 591.0}], "name": "KAJ4674981.1", "ipg": "614459025", "start": 752782, "end": 755060, "strand": 1, "sequence": null}], "clusters": []}, {"accession": "JAJGBV010000001.1", "subjects": [{"id": null, "hits": [{"query": "EWG54276.1", "subject": "KAJ4686810.1", "identity": 51.639, "coverage": 94.57364341085271, "evalue": 1.34e-131, "bitscore": 393.0}], "name": "KAJ4686810.1", "ipg": "27077576", "start": 2866740, "end": 2868286, "strand": 1, "sequence": null}], "clusters": []}, {"accession": "JAJGBV010000021.1", "subjects": [{"id": null, "hits": [{"query": "EWG54264.1", "subject": "KAJ4666140.1", "identity": 39.175, "coverage": 93.26923076923077, "evalue": 3.7e-15, "bitscore": 77.8}], "name": "KAJ4666140.1", "ipg": "614459386", "start": 278690, "end": 279146, "strand": -1, "sequence": null}], "clusters": []}]}, {"name": "Exophiala dermatitidis", "strain": "Ex20", "scaffolds": [{"accession": "JAJJCA010000002.1", "subjects": [{"id": null, "hits": [{"query": "EWG54281.1", "subject": "KAJ4684620.1", "identity": 46.981, "coverage": 99.24357034795764, "evalue": 0.0, "bitscore": 591.0}], "name": "KAJ4684620.1", "ipg": "614459025", "start": 248529, "end": 250807, "strand": -1, "sequence": null}], "clusters": []}, {"accession": "JAJJCA010000001.1", "subjects": [{"id": null, "hits": [{"query": "EWG54276.1", "subject": "KAJ4688627.1", "identity": 51.639, "coverage": 94.57364341085271, "evalue": 1.34e-131, "bitscore": 393.0}], "name": "KAJ4688627.1", "ipg": "27077576", "start": 3099624, "end": 3101170, "strand": 1, "sequence": null}], "clusters": []}, {"accession": "JAJJCA010000017.1", "subjects": [{"id": null, "hits": [{"query": "EWG54264.1", "subject": "KAJ4671376.1", "identity": 39.175, "coverage": 93.26923076923077, "evalue": 3.7e-15, "bitscore": 77.8}], "name": "KAJ4671376.1", "ipg": "614459386", "start": 246751, "end": 247207, "strand": 1, "sequence": null}], "clusters": []}]}, {"name": "Exophiala dermatitidis", "strain": "Ex15", "scaffolds": [{"accession": "JAJJCF010000024.1", "subjects": [{"id": null, "hits": [{"query": "EWG54281.1", "subject": "KAJ4691453.1", "identity": 46.981, "coverage": 99.24357034795764, "evalue": 0.0, "bitscore": 591.0}], "name": "KAJ4691453.1", "ipg": "614459025", "start": 65101, "end": 67379, "strand": 1, "sequence": null}], "clusters": []}, {"accession": "JAJJCF010000002.1", "subjects": [{"id": null, "hits": [{"query": "EWG54276.1", "subject": "KAJ4698421.1", "identity": 51.639, "coverage": 94.57364341085271, "evalue": 1.34e-131, "bitscore": 393.0}], "name": "KAJ4698421.1", "ipg": "27077576", "start": 1914781, "end": 1916327, "strand": 1, "sequence": null}], "clusters": []}, {"accession": "JAJJCF010000015.1", "subjects": [{"id": null, "hits": [{"query": "EWG54264.1", "subject": "KAJ4693094.1", "identity": 39.175, "coverage": 93.26923076923077, "evalue": 3.7e-15, "bitscore": 77.8}], "name": "KAJ4693094.1", "ipg": "614459386", "start": 278690, "end": 279146, "strand": -1, "sequence": null}], "clusters": []}]}, {"name": "Exophiala dermatitidis", "strain": "Ex8", "scaffolds": [{"accession": "JAJGCB010000005.1", "subjects": [{"id": null, "hits": [{"query": "EWG54281.1", "subject": "KAJ8992404.1", "identity": 46.981, "coverage": 99.24357034795764, "evalue": 0.0, "bitscore": 591.0}], "name": "KAJ8992404.1", "ipg": "614459025", "start": 248529, "end": 250807, "strand": -1, "sequence": null}], "clusters": []}, {"accession": "JAJGCB010000001.1", "subjects": [{"id": null, "hits": [{"query": "EWG54276.1", "subject": "KAJ8996266.1", "identity": 51.639, "coverage": 94.57364341085271, "evalue": 1.34e-131, "bitscore": 393.0}], "name": "KAJ8996266.1", "ipg": "27077576", "start": 2867472, "end": 2869018, "strand": 1, "sequence": null}], "clusters": []}, {"accession": "JAJGCB010000010.1", "subjects": [{"id": null, "hits": [{"query": "EWG54264.1", "subject": "KAJ8990569.1", "identity": 39.175, "coverage": 93.26923076923077, "evalue": 3.7e-15, "bitscore": 77.8}], "name": "KAJ8990569.1", "ipg": "614459386", "start": 246700, "end": 247156, "strand": 1, "sequence": null}], "clusters": []}]}, {"name": "Exophiala dermatitidis", "strain": "Ex22", "scaffolds": [{"accession": "JAJJBZ010000002.1", "subjects": [{"id": null, "hits": [{"query": "EWG54281.1", "subject": "KAJ9003737.1", "identity": 46.981, "coverage": 99.24357034795764, "evalue": 0.0, "bitscore": 591.0}], "name": "KAJ9003737.1", "ipg": "614459025", "start": 247609, "end": 249887, "strand": -1, "sequence": null}], "clusters": []}, {"accession": "JAJJBZ010000001.1", "subjects": [{"id": null, "hits": [{"query": "EWG54276.1", "subject": "KAJ9004288.1", "identity": 51.639, "coverage": 94.57364341085271, "evalue": 1.34e-131, "bitscore": 393.0}], "name": "KAJ9004288.1", "ipg": "27077576", "start": 21138, "end": 22684, "strand": -1, "sequence": null}], "clusters": []}, {"accession": "JAJJBZ010000017.1", "subjects": [{"id": null, "hits": [{"query": "EWG54264.1", "subject": "KAJ8998797.1", "identity": 39.175, "coverage": 93.26923076923077, "evalue": 3.7e-15, "bitscore": 77.8}], "name": "KAJ8998797.1", "ipg": "614459386", "start": 246741, "end": 247197, "strand": 1, "sequence": null}], "clusters": []}]}, {"name": "Exophiala dermatitidis", "strain": "EXF-13310", "scaffolds": [{"accession": "JBDUEX010000006.1", "subjects": [{"id": null, "hits": [{"query": "EWG54281.1", "subject": "KAL2417460.1", "identity": 46.981, "coverage": 99.24357034795764, "evalue": 0.0, "bitscore": 591.0}], "name": "KAL2417460.1", "ipg": "614459025", "start": 1821654, "end": 1823932, "strand": 1, "sequence": null}], "clusters": []}, {"accession": "JBDUEX010000012.1", "subjects": [{"id": null, "hits": [{"query": "EWG54276.1", "subject": "KAL2413024.1", "identity": 52.785, "coverage": 94.83204134366925, "evalue": 4.56e-137, "bitscore": 407.0}], "name": "KAL2413024.1", "ipg": "27073973", "start": 676268, "end": 677912, "strand": -1, "sequence": null}], "clusters": []}, {"accession": "JBDUEX010000001.1", "subjects": [{"id": null, "hits": [{"query": "EWG54276.1", "subject": "KAL2427469.1", "identity": 51.639, "coverage": 94.57364341085271, "evalue": 1.34e-131, "bitscore": 393.0}], "name": "KAL2427469.1", "ipg": "27077576", "start": 21091, "end": 22637, "strand": -1, "sequence": null}], "clusters": []}, {"accession": "JBDUEX010000007.1", "subjects": [{"id": null, "hits": [{"query": "EWG54264.1", "subject": "KAL2415847.1", "identity": 39.175, "coverage": 93.26923076923077, "evalue": 1.62e-15, "bitscore": 77.8}], "name": "KAL2415847.1", "ipg": "27072105", "start": 86609, "end": 86954, "strand": 1, "sequence": null}], "clusters": []}]}, {"name": "Exophiala dermatitidis", "strain": "EXF-9187", "scaffolds": [{"accession": "JBDUEV010000007.1", "subjects": [{"id": null, "hits": [{"query": "EWG54281.1", "subject": "KAL2432854.1", "identity": 46.677, "coverage": 99.24357034795764, "evalue": 0.0, "bitscore": 587.0}], "name": "KAL2432854.1", "ipg": "926228864", "start": 1710869, "end": 1713147, "strand": 1, "sequence": null}, {"id": null, "hits": [{"query": "EWG54281.1", "subject": "KAL2432884.1", "identity": 48.161, "coverage": 83.66111951588502, "evalue": 1.94e-175, "bitscore": 523.0}], "name": "KAL2432884.1", "ipg": "926228918", "start": 1792345, "end": 1794425, "strand": 1, "sequence": null}], "clusters": []}, {"accession": "JBDUEV010000265.1", "subjects": [{"id": null, "hits": [{"query": "EWG54276.1", "subject": "KAL2400407.1", "identity": 53.05, "coverage": 94.83204134366925, "evalue": 6.83e-137, "bitscore": 406.0}], "name": "KAL2400407.1", "ipg": "926216600", "start": 11141, "end": 12783, "strand": -1, "sequence": null}], "clusters": []}, {"accession": "JBDUEV010000011.1", "subjects": [{"id": null, "hits": [{"query": "EWG54276.1", "subject": "KAL2429124.1", "identity": 52.52, "coverage": 94.83204134366925, "evalue": 2.29e-136, "bitscore": 405.0}], "name": "KAL2429124.1", "ipg": "926226792", "start": 1320620, "end": 1322264, "strand": -1, "sequence": null}], "clusters": []}, {"accession": "JBDUEV010000092.1", "subjects": [{"id": null, "hits": [{"query": "EWG54276.1", "subject": "KAL2413142.1", "identity": 52.186, "coverage": 94.57364341085271, "evalue": 1.4e-133, "bitscore": 398.0}], "name": "KAL2413142.1", "ipg": "926220351", "start": 29630, "end": 31173, "strand": 1, "sequence": null}], "clusters": []}, {"accession": "JBDUEV010000006.1", "subjects": [{"id": null, "hits": [{"query": "EWG54276.1", "subject": "KAL2433512.1", "identity": 51.639, "coverage": 94.57364341085271, "evalue": 1.77e-131, "bitscore": 392.0}], "name": "KAL2433512.1", "ipg": "926229181", "start": 18397, "end": 19942, "strand": -1, "sequence": null}], "clusters": []}, {"accession": "JBDUEV010000104.1", "subjects": [{"id": null, "hits": [{"query": "EWG54264.1", "subject": "KAL2411174.1", "identity": 40.206, "coverage": 93.26923076923077, "evalue": 1.77e-16, "bitscore": 80.1}], "name": "KAL2411174.1", "ipg": "926220017", "start": 35707, "end": 36049, "strand": -1, "sequence": null}], "clusters": []}, {"accession": "JBDUEV010000019.1", "subjects": [{"id": null, "hits": [{"query": "EWG54264.1", "subject": "KAL2421769.1", "identity": 39.175, "coverage": 93.26923076923077, "evalue": 1.62e-15, "bitscore": 77.8}], "name": "KAL2421769.1", "ipg": "27072105", "start": 161548, "end": 161893, "strand": 1, "sequence": null}], "clusters": []}]}, {"name": "Exophiala dermatitidis", "strain": "EXF-5586", "scaffolds": [{"accession": "JBDUEY010000006.1", "subjects": [{"id": null, "hits": [{"query": "EWG54281.1", "subject": "KAL2447444.1", "identity": 46.677, "coverage": 99.24357034795764, "evalue": 0.0, "bitscore": 587.0}], "name": "KAL2447444.1", "ipg": "926228864", "start": 2270476, "end": 2272754, "strand": 1, "sequence": null}], "clusters": []}, {"accession": "JBDUEY010000031.1", "subjects": [{"id": null, "hits": [{"query": "EWG54281.1", "subject": "KAL2434612.1", "identity": 48.161, "coverage": 83.66111951588502, "evalue": 1.94e-175, "bitscore": 523.0}], "name": "KAL2434612.1", "ipg": "926228918", "start": 49069, "end": 51149, "strand": -1, "sequence": null}], "clusters": []}, {"accession": "JBDUEY010000055.1", "subjects": [{"id": null, "hits": [{"query": "EWG54276.1", "subject": "KAL2432957.1", "identity": 53.05, "coverage": 94.83204134366925, "evalue": 6.83e-137, "bitscore": 406.0}], "name": "KAL2432957.1", "ipg": "926216600", "start": 5505, "end": 7147, "strand": 1, "sequence": null}], "clusters": []}, {"accession": "JBDUEY010000011.1", "subjects": [{"id": null, "hits": [{"query": "EWG54276.1", "subject": "KAL2442931.1", "identity": 52.52, "coverage": 94.83204134366925, "evalue": 2.29e-136, "bitscore": 405.0}], "name": "KAL2442931.1", "ipg": "926226792", "start": 1428407, "end": 1430051, "strand": -1, "sequence": null}], "clusters": []}, {"accession": "JBDUEY010000118.1", "subjects": [{"id": null, "hits": [{"query": "EWG54276.1", "subject": "KAL2429269.1", "identity": 52.186, "coverage": 94.57364341085271, "evalue": 1.4e-133, "bitscore": 398.0}], "name": "KAL2429269.1", "ipg": "926220351", "start": 14530, "end": 16073, "strand": 1, "sequence": null}], "clusters": []}, {"accession": "JBDUEY010000007.1", "subjects": [{"id": null, "hits": [{"query": "EWG54276.1", "subject": "KAL2446089.1", "identity": 51.639, "coverage": 94.57364341085271, "evalue": 1.77e-131, "bitscore": 392.0}], "name": "KAL2446089.1", "ipg": "926229181", "start": 18397, "end": 19942, "strand": -1, "sequence": null}], "clusters": []}, {"accession": "JBDUEY010000134.1", "subjects": [{"id": null, "hits": [{"query": "EWG54264.1", "subject": "KAL2427451.1", "identity": 40.206, "coverage": 93.26923076923077, "evalue": 1.77e-16, "bitscore": 80.1}], "name": "KAL2427451.1", "ipg": "926220017", "start": 18952, "end": 19294, "strand": -1, "sequence": null}], "clusters": []}, {"accession": "JBDUEY010000019.1", "subjects": [{"id": null, "hits": [{"query": "EWG54264.1", "subject": "KAL2437564.1", "identity": 39.175, "coverage": 93.26923076923077, "evalue": 1.62e-15, "bitscore": 77.8}], "name": "KAL2437564.1", "ipg": "27072105", "start": 192433, "end": 192778, "strand": 1, "sequence": null}], "clusters": []}]}, {"name": "Exophiala dermatitidis", "strain": "Ex3", "scaffolds": [{"accession": "JAJGCG010000026.1", "subjects": [{"id": null, "hits": [{"query": "EWG54281.1", "subject": "KAJ4504148.1", "identity": 46.233, "coverage": 99.24357034795764, "evalue": 0.0, "bitscore": 580.0}], "name": "KAJ4504148.1", "ipg": "614460552", "start": 65116, "end": 67394, "strand": 1, "sequence": null}], "clusters": []}, {"accession": "JAJGCG010000001.1", "subjects": [{"id": null, "hits": [{"query": "EWG54276.1", "subject": "KAJ4525307.1", "identity": 51.639, "coverage": 94.57364341085271, "evalue": 1.34e-131, "bitscore": 393.0}], "name": "KAJ4525307.1", "ipg": "27077576", "start": 2867350, "end": 2868896, "strand": 1, "sequence": null}], "clusters": []}, {"accession": "JAJGCG010000019.1", "subjects": [{"id": null, "hits": [{"query": "EWG54264.1", "subject": "KAJ4506634.1", "identity": 39.175, "coverage": 93.26923076923077, "evalue": 2.51e-15, "bitscore": 77.4}], "name": "KAJ4506634.1", "ipg": "614460911", "start": 278690, "end": 279197, "strand": -1, "sequence": null}], "clusters": []}]}, {"name": "Exophiala dermatitidis", "strain": "Ex6", "scaffolds": [{"accession": "JAJGCD010000003.1", "subjects": [{"id": null, "hits": [{"query": "EWG54281.1", "subject": "KAJ4556074.1", "identity": 46.233, "coverage": 99.24357034795764, "evalue": 0.0, "bitscore": 580.0}], "name": "KAJ4556074.1", "ipg": "614460552", "start": 243908, "end": 246186, "strand": -1, "sequence": null}], "clusters": []}, {"accession": "JAJGCD010000005.1", "subjects": [{"id": null, "hits": [{"query": "EWG54276.1", "subject": "KAJ4553194.1", "identity": 51.639, "coverage": 94.57364341085271, "evalue": 1.34e-131, "bitscore": 393.0}], "name": "KAJ4553194.1", "ipg": "27077576", "start": 1470748, "end": 1472294, "strand": 1, "sequence": null}], "clusters": []}, {"accession": "JAJGCD010000010.1", "subjects": [{"id": null, "hits": [{"query": "EWG54264.1", "subject": "KAJ4549475.1", "identity": 39.175, "coverage": 93.26923076923077, "evalue": 2.51e-15, "bitscore": 77.4}], "name": "KAJ4549475.1", "ipg": "614460911", "start": 246698, "end": 247205, "strand": 1, "sequence": null}], "clusters": []}]}, {"name": "Dactylonectria macrodidyma", "strain": "MPI-CAGE-AT-0147", "scaffolds": [{"accession": "JAGMUV010000010.1", "subjects": [{"id": null, "hits": [{"query": "EWG54281.1", "subject": "KAH7142085.1", "identity": 47.156, "coverage": 99.69742813918305, "evalue": 0.0, "bitscore": 600.0}], "name": "KAH7142085.1", "ipg": "500811185", "start": 1634960, "end": 1637431, "strand": -1, "sequence": null}], "clusters": []}, {"accession": "JAGMUV010000019.1", "subjects": [{"id": null, "hits": [{"query": "EWG54281.1", "subject": "KAH7127316.1", "identity": 36.09, "coverage": 97.12556732223904, "evalue": 1.15e-113, "bitscore": 366.0}], "name": "KAH7127316.1", "ipg": "500796494", "start": 232315, "end": 234835, "strand": 1, "sequence": null}], "clusters": []}, {"accession": "JAGMUV010000002.1", "subjects": [{"id": null, "hits": [{"query": "EWG54279.1", "subject": "KAH7170469.1", "identity": 58.824, "coverage": 80.22922636103151, "evalue": 0.0, "bitscore": 676.0}], "name": "KAH7170469.1", "ipg": "500837090", "start": 2083418, "end": 2085273, "strand": 1, "sequence": null}, {"id": null, "hits": [{"query": "EWG54276.1", "subject": "KAH7171230.1", "identity": 52.48, "coverage": 98.96640826873386, "evalue": 4.34e-139, "bitscore": 412.0}], "name": "KAH7171230.1", "ipg": "500837737", "start": 4592126, "end": 4593690, "strand": 1, "sequence": null}, {"id": null, "hits": [{"query": "EWG54267.1", "subject": "KAH7171299.1", "identity": 68.764, "coverage": 93.6734693877551, "evalue": 0.0, "bitscore": 653.0}], "name": "KAH7171299.1", "ipg": "500837887", "start": 4793868, "end": 4795605, "strand": 1, "sequence": null}], "clusters": []}, {"accession": "JAGMUV010000001.1", "subjects": [{"id": null, "hits": [{"query": "EWG54276.1", "subject": "KAH7175301.1", "identity": 53.168, "coverage": 93.7984496124031, "evalue": 7.58e-131, "bitscore": 391.0}], "name": "KAH7175301.1", "ipg": "500840627", "start": 502743, "end": 504205, "strand": -1, "sequence": null}], "clusters": []}, {"accession": "JAGMUV010000006.1", "subjects": [{"id": null, "hits": [{"query": "EWG54273.1", "subject": "KAH7153053.1", "identity": 75.822, "coverage": 98.38337182448036, "evalue": 0.0, "bitscore": 661.0}], "name": "KAH7153053.1", "ipg": "500820650", "start": 1672644, "end": 1674464, "strand": -1, "sequence": null}, {"id": null, "hits": [{"query": "EWG54268.1", "subject": "KAH7152609.1", "identity": 74.71, "coverage": 100.0, "evalue": 0.0, "bitscore": 694.0}], "name": "KAH7152609.1", "ipg": "500820205", "start": 223639, "end": 225005, "strand": 1, "sequence": null}], "clusters": []}, {"accession": "JAGMUV010000004.1", "subjects": [{"id": null, "hits": [{"query": "EWG54272.1", "subject": "KAH7161131.1", "identity": 44.886, "coverage": 98.0392156862745, "evalue": 1.67e-101, "bitscore": 314.0}], "name": "KAH7161131.1", "ipg": "500829174", "start": 1831677, "end": 1832769, "strand": 1, "sequence": null}, {"id": null, "hits": [{"query": "EWG54271.1", "subject": "KAH7161067.1", "identity": 87.368, "coverage": 98.6013986013986, "evalue": 0.0, "bitscore": 510.0}], "name": "KAH7161067.1", "ipg": "500829062", "start": 1656656, "end": 1657717, "strand": 1, "sequence": null}], "clusters": []}, {"accession": "JAGMUV010000003.1", "subjects": [{"id": null, "hits": [{"query": "EWG54270.1", "subject": "KAH7165265.1", "identity": 43.463, "coverage": 83.33333333333334, "evalue": 6.36e-74, "bitscore": 241.0}], "name": "KAH7165265.1", "ipg": "500833827", "start": 339982, "end": 340822, "strand": 1, "sequence": null}, {"id": null, "hits": [{"query": "EWG54262.1", "subject": "KAH7166224.1", "identity": 57.171, "coverage": 95.42857142857143, "evalue": 0.0, "bitscore": 572.0}], "name": "KAH7166224.1", "ipg": "500834665", "start": 3580466, "end": 3582792, "strand": 1, "sequence": null}], "clusters": []}]}, {"name": "Fusarium vanettenii 77-13-4", "strain": "", "scaffolds": [{"accession": "NW_003315848.1", "subjects": [{"id": null, "hits": [{"query": "EWG54281.1", "subject": "XP_003042075.1", "identity": 47.91, "coverage": 99.84871406959152, "evalue": 0.0, "bitscore": 598.0}], "name": "XP_003042075.1", "ipg": "18374214", "start": 124992, "end": 127342, "strand": -1, "sequence": null}, {"id": null, "hits": [{"query": "EWG54279.1", "subject": "XP_003042013.1", "identity": 62.718, "coverage": 73.78223495702005, "evalue": 0.0, "bitscore": 676.0}], "name": "XP_003042013.1", "ipg": "18374153", "start": 127643, "end": 129408, "strand": 1, "sequence": null}], "clusters": []}, {"accession": "XM_003042029.1", "subjects": [{"id": null, "hits": [{"query": "EWG54281.1", "subject": "XP_003042075.1", "identity": 47.91, "coverage": 99.84871406959152, "evalue": 0.0, "bitscore": 598.0}], "name": "XP_003042075.1", "ipg": "18374214", "start": 0, "end": 1941, "strand": 1, "sequence": null}], "clusters": []}, {"accession": "GG698929.1", "subjects": [{"id": null, "hits": [{"query": "EWG54281.1", "subject": "EEU36362.1", "identity": 47.91, "coverage": 99.84871406959152, "evalue": 0.0, "bitscore": 598.0}], "name": "EEU36362.1", "ipg": "18374214", "start": 124992, "end": 127342, "strand": -1, "sequence": null}, {"id": null, "hits": [{"query": "EWG54279.1", "subject": "EEU36300.1", "identity": 62.718, "coverage": 73.78223495702005, "evalue": 0.0, "bitscore": 676.0}], "name": "EEU36300.1", "ipg": "18374153", "start": 127643, "end": 129408, "strand": 1, "sequence": null}], "clusters": []}, {"accession": "NW_003315870.1", "subjects": [{"id": null, "hits": [{"query": "EWG54281.1", "subject": "XP_003047351.1", "identity": 33.548, "coverage": 89.7125567322239, "evalue": 3.19e-93, "bitscore": 313.0}], "name": "XP_003047351.1", "ipg": "18379467", "start": 944004, "end": 946310, "strand": 1, "sequence": null}], "clusters": []}, {"accession": "XM_003047305.1", "subjects": [{"id": null, "hits": [{"query": "EWG54281.1", "subject": "XP_003047351.1", "identity": 33.548, "coverage": 89.7125567322239, "evalue": 3.19e-93, "bitscore": 313.0}], "name": "XP_003047351.1", "ipg": "18379467", "start": 0, "end": 1935, "strand": 1, "sequence": null}], "clusters": []}, {"accession": "GG698907.1", "subjects": [{"id": null, "hits": [{"query": "EWG54281.1", "subject": "EEU41638.1", "identity": 33.548, "coverage": 89.7125567322239, "evalue": 3.19e-93, "bitscore": 313.0}], "name": "EEU41638.1", "ipg": "18379467", "start": 944004, "end": 946310, "strand": 1, "sequence": null}], "clusters": []}, {"accession": "XM_003041967.1", "subjects": [{"id": null, "hits": [{"query": "EWG54279.1", "subject": "XP_003042013.1", "identity": 62.718, "coverage": 73.78223495702005, "evalue": 0.0, "bitscore": 676.0}], "name": "XP_003042013.1", "ipg": "18374153", "start": 0, "end": 1632, "strand": 1, "sequence": null}], "clusters": []}, {"accession": "NW_003315879.1", "subjects": [{"id": null, "hits": [{"query": "EWG54279.1", "subject": "XP_003052244.1", "identity": 61.27, "coverage": 69.91404011461319, "evalue": 0.0, "bitscore": 645.0}], "name": "XP_003052244.1", "ipg": "18384348", "start": 2264027, "end": 2265916, "strand": -1, "sequence": null}], "clusters": []}, {"accession": "XM_003052198.1", "subjects": [{"id": null, "hits": [{"query": "EWG54279.1", "subject": "XP_003052244.1", "identity": 61.27, "coverage": 69.91404011461319, "evalue": 0.0, "bitscore": 645.0}], "name": "XP_003052244.1", "ipg": "18384348", "start": 0, "end": 1668, "strand": 1, "sequence": null}], "clusters": []}, {"accession": "GG698898.1", "subjects": [{"id": null, "hits": [{"query": "EWG54279.1", "subject": "EEU46531.1", "identity": 61.27, "coverage": 69.91404011461319, "evalue": 0.0, "bitscore": 645.0}], "name": "EEU46531.1", "ipg": "18384348", "start": 2264027, "end": 2265916, "strand": -1, "sequence": null}], "clusters": []}, {"accession": "NW_003315878.1", "subjects": [{"id": null, "hits": [{"query": "EWG54272.1", "subject": "XP_003051469.1", "identity": 43.75, "coverage": 98.0392156862745, "evalue": 3.36e-99, "bitscore": 308.0}], "name": "XP_003051469.1", "ipg": "18383573", "start": 2518534, "end": 2519627, "strand": -1, "sequence": null}], "clusters": []}, {"accession": "XM_003051423.1", "subjects": [{"id": null, "hits": [{"query": "EWG54272.1", "subject": "XP_003051469.1", "identity": 43.75, "coverage": 98.0392156862745, "evalue": 3.36e-99, "bitscore": 308.0}], "name": "XP_003051469.1", "ipg": "18383573", "start": 15, "end": 1056, "strand": 1, "sequence": null}], "clusters": []}, {"accession": "GG698899.1", "subjects": [{"id": null, "hits": [{"query": "EWG54272.1", "subject": "EEU45756.1", "identity": 43.75, "coverage": 98.0392156862745, "evalue": 3.36e-99, "bitscore": 308.0}], "name": "EEU45756.1", "ipg": "18383573", "start": 2518534, "end": 2519627, "strand": -1, "sequence": null}], "clusters": []}, {"accession": "NW_003315863.1", "subjects": [{"id": null, "hits": [{"query": "EWG54270.1", "subject": "XP_003044522.1", "identity": 47.212, "coverage": 79.16666666666666, "evalue": 8.36e-78, "bitscore": 250.0}], "name": "XP_003044522.1", "ipg": "18376640", "start": 302539, "end": 303364, "strand": -1, "sequence": null}], "clusters": []}, {"accession": "XM_003044476.1", "subjects": [{"id": null, "hits": [{"query": "EWG54270.1", "subject": "XP_003044522.1", "identity": 47.212, "coverage": 79.16666666666666, "evalue": 8.36e-78, "bitscore": 250.0}], "name": "XP_003044522.1", "ipg": "18376640", "start": 0, "end": 825, "strand": 1, "sequence": null}], "clusters": []}, {"accession": "GG698914.1", "subjects": [{"id": null, "hits": [{"query": "EWG54270.1", "subject": "EEU38809.1", "identity": 47.212, "coverage": 79.16666666666666, "evalue": 8.36e-78, "bitscore": 250.0}], "name": "EEU38809.1", "ipg": "18376640", "start": 302539, "end": 303364, "strand": -1, "sequence": null}], "clusters": []}, {"accession": "NW_003315858.1", "subjects": [{"id": null, "hits": [{"query": "EWG54269.1", "subject": "XP_003043868.1", "identity": 31.481, "coverage": 100.0, "evalue": 0.00014, "bitscore": 52.0}], "name": "XP_003043868.1", "ipg": "18376004", "start": 338774, "end": 341114, "strand": -1, "sequence": null}], "clusters": []}, {"accession": "XM_003043822.1", "subjects": [{"id": null, "hits": [{"query": "EWG54269.1", "subject": "XP_003043868.1", "identity": 31.481, "coverage": 100.0, "evalue": 0.00014, "bitscore": 52.0}], "name": "XP_003043868.1", "ipg": "18376004", "start": 0, "end": 2190, "strand": 1, "sequence": null}], "clusters": []}, {"accession": "GG698919.1", "subjects": [{"id": null, "hits": [{"query": "EWG54269.1", "subject": "EEU38155.1", "identity": 31.481, "coverage": 100.0, "evalue": 0.00014, "bitscore": 52.0}], "name": "EEU38155.1", "ipg": "18376004", "start": 338774, "end": 341114, "strand": -1, "sequence": null}], "clusters": []}, {"accession": "NW_003315880.1", "subjects": [{"id": null, "hits": [{"query": "EWG54267.1", "subject": "XP_003053226.1", "identity": 76.79, "coverage": 93.87755102040816, "evalue": 0.0, "bitscore": 743.0}], "name": "XP_003053226.1", "ipg": "18385328", "start": 2569538, "end": 2571229, "strand": -1, "sequence": null}], "clusters": []}, {"accession": "XM_003053180.1", "subjects": [{"id": null, "hits": [{"query": "EWG54267.1", "subject": "XP_003053226.1", "identity": 76.79, "coverage": 93.87755102040816, "evalue": 0.0, "bitscore": 743.0}], "name": "XP_003053226.1", "ipg": "18385328", "start": 0, "end": 1425, "strand": 1, "sequence": null}], "clusters": []}, {"accession": "GG698897.1", "subjects": [{"id": null, "hits": [{"query": "EWG54267.1", "subject": "EEU47513.1", "identity": 76.79, "coverage": 93.87755102040816, "evalue": 0.0, "bitscore": 743.0}], "name": "EEU47513.1", "ipg": "18385328", "start": 2569538, "end": 2571229, "strand": -1, "sequence": null}], "clusters": []}, {"accession": "NW_003315859.1", "subjects": [{"id": null, "hits": [{"query": "EWG54264.1", "subject": "XP_003044032.1", "identity": 34.375, "coverage": 92.3076923076923, "evalue": 2.45e-13, "bitscore": 72.8}], "name": "XP_003044032.1", "ipg": "18376168", "start": 108707, "end": 109297, "strand": -1, "sequence": null}], "clusters": []}, {"accession": "XM_003043986.1", "subjects": [{"id": null, "hits": [{"query": "EWG54264.1", "subject": "XP_003044032.1", "identity": 34.375, "coverage": 92.3076923076923, "evalue": 2.45e-13, "bitscore": 72.8}], "name": "XP_003044032.1", "ipg": "18376168", "start": 0, "end": 429, "strand": 1, "sequence": null}], "clusters": []}, {"accession": "GG698918.1", "subjects": [{"id": null, "hits": [{"query": "EWG54264.1", "subject": "EEU38319.1", "identity": 34.375, "coverage": 92.3076923076923, "evalue": 2.45e-13, "bitscore": 72.8}], "name": "EEU38319.1", "ipg": "18376168", "start": 108707, "end": 109297, "strand": -1, "sequence": null}], "clusters": []}]}, {"name": "Rhizodiscina lignyota", "strain": "CBS 133067", "scaffolds": [{"accession": "ML978128.1", "subjects": [{"id": null, "hits": [{"query": "EWG54281.1", "subject": "KAF2097334.1", "identity": 47.619, "coverage": 99.54614220877458, "evalue": 0.0, "bitscore": 592.0}], "name": "KAF2097334.1", "ipg": "297780269", "start": 982210, "end": 984682, "strand": 1, "sequence": null}], "clusters": []}, {"accession": "ML978131.1", "subjects": [{"id": null, "hits": [{"query": "EWG54274.1", "subject": "KAF2095550.1", "identity": 33.897, "coverage": 96.97542533081285, "evalue": 0.0, "bitscore": 621.0}], "name": "KAF2095550.1", "ipg": "297778403", "start": 532683, "end": 536140, "strand": -1, "sequence": null}], "clusters": []}, {"accession": "ML978121.1", "subjects": [{"id": null, "hits": [{"query": "EWG54274.1", "subject": "KAF2104323.1", "identity": 33.051, "coverage": 96.97542533081285, "evalue": 0.0, "bitscore": 567.0}], "name": "KAF2104323.1", "ipg": "297787271", "start": 1912430, "end": 1915811, "strand": -1, "sequence": null}], "clusters": []}, {"accession": "ML978129.1", "subjects": [{"id": null, "hits": [{"query": "EWG54271.1", "subject": "KAF2096452.1", "identity": 57.085, "coverage": 86.36363636363636, "evalue": 5.69e-103, "bitscore": 313.0}], "name": "KAF2096452.1", "ipg": "297779329", "start": 391546, "end": 392584, "strand": -1, "sequence": null}, {"id": null, "hits": [{"query": "EWG54267.1", "subject": "KAF2096315.1", "identity": 48.2, "coverage": 99.18367346938776, "evalue": 1e-157, "bitscore": 469.0}], "name": "KAF2096315.1", "ipg": "297779273", "start": 29846, "end": 31765, "strand": -1, "sequence": null}], "clusters": []}, {"accession": "ML978130.1", "subjects": [{"id": null, "hits": [{"query": "EWG54268.1", "subject": "KAF2095814.1", "identity": 60.337, "coverage": 96.2877030162413, "evalue": 0.0, "bitscore": 545.0}], "name": "KAF2095814.1", "ipg": "297778703", "start": 132811, "end": 134233, "strand": 1, "sequence": null}], "clusters": []}, {"accession": "ML978124.1", "subjects": [{"id": null, "hits": [{"query": "EWG54260.1", "subject": "KAF2100666.1", "identity": 53.273, "coverage": 87.25701943844493, "evalue": 5.58e-157, "bitscore": 465.0}], "name": "KAF2100666.1", "ipg": "297783578", "start": 1303613, "end": 1305155, "strand": -1, "sequence": null}], "clusters": []}]}, {"name": "Cudoniella acicularis", "strain": "DSM 108380", "scaffolds": [{"accession": "JAAMPI010002390.1", "subjects": [{"id": null, "hits": [{"query": "EWG54281.1", "subject": "KAF4614328.1", "identity": 48.088, "coverage": 99.54614220877458, "evalue": 0.0, "bitscore": 589.0}], "name": "KAF4614328.1", "ipg": "323157024", "start": 581, "end": 3117, "strand": 1, "sequence": null}], "clusters": []}, {"accession": "JAAMPI010000022.1", "subjects": [{"id": null, "hits": [{"query": "EWG54272.1", "subject": "KAF4637458.1", "identity": 45.634, "coverage": 98.8795518207283, "evalue": 7.82e-100, "bitscore": 310.0}], "name": "KAF4637458.1", "ipg": "323180265", "start": 1098, "end": 2169, "strand": -1, "sequence": null}], "clusters": []}, {"accession": "JAAMPI010000024.1", "subjects": [{"id": null, "hits": [{"query": "EWG54271.1", "subject": "KAF4637398.1", "identity": 67.26, "coverage": 98.25174825174825, "evalue": 1.08e-134, "bitscore": 394.0}], "name": "KAF4637398.1", "ipg": "323180223", "start": 75755, "end": 76851, "strand": -1, "sequence": null}], "clusters": []}, {"accession": "JAAMPI010001556.1", "subjects": [{"id": null, "hits": [{"query": "EWG54266.1", "subject": "KAF4624779.1", "identity": 36.851, "coverage": 97.9659609796596, "evalue": 0.0, "bitscore": 1533.0}], "name": "KAF4624779.1", "ipg": "323167410", "start": 322, "end": 8521, "strand": 1, "sequence": null}], "clusters": []}, {"accession": "JAAMPI010000314.1", "subjects": [{"id": null, "hits": [{"query": "EWG54266.1", "subject": "KAF4632818.1", "identity": 37.925, "coverage": 97.42631797426317, "evalue": 0.0, "bitscore": 1524.0}], "name": "KAF4632818.1", "ipg": "323175577", "start": 30644, "end": 38081, "strand": -1, "sequence": null}], "clusters": []}]}, {"name": "Fusarium heterosporum", "strain": "NRRL 20693", "scaffolds": [{"accession": "JAAGWQ010000061.1", "subjects": [{"id": null, "hits": [{"query": "EWG54281.1", "subject": "KAF5672303.1", "identity": 51.446, "coverage": 98.78971255673223, "evalue": 0.0, "bitscore": 588.0}], "name": "KAF5672303.1", "ipg": "336936667", "start": 91399, "end": 93766, "strand": -1, "sequence": null}, {"id": null, "hits": [{"query": "EWG54279.1", "subject": "KAF5672304.1", "identity": 73.905, "coverage": 81.80515759312321, "evalue": 0.0, "bitscore": 820.0}], "name": "KAF5672304.1", "ipg": "336936647", "start": 94147, "end": 96040, "strand": 1, "sequence": null}], "clusters": []}, {"accession": "JAAGWQ010000264.1", "subjects": [{"id": null, "hits": [{"query": "EWG54279.1", "subject": "KAF5657885.1", "identity": 59.712, "coverage": 79.51289398280802, "evalue": 0.0, "bitscore": 685.0}], "name": "KAF5657885.1", "ipg": "336923105", "start": 23436, "end": 25308, "strand": -1, "sequence": null}], "clusters": []}, {"accession": "JAAGWQ010000103.1", "subjects": [{"id": null, "hits": [{"query": "EWG54267.1", "subject": "KAF5667122.1", "identity": 83.096, "coverage": 100.0, "evalue": 0.0, "bitscore": 797.0}], "name": "KAF5667122.1", "ipg": "336931752", "start": 244612, "end": 246315, "strand": 1, "sequence": null}], "clusters": []}, {"accession": "JAAGWQ010000255.1", "subjects": [{"id": null, "hits": [{"query": "EWG54262.1", "subject": "KAF5658105.1", "identity": 57.114, "coverage": 94.85714285714286, "evalue": 0.0, "bitscore": 568.0}], "name": "KAF5658105.1", "ipg": "336923315", "start": 11003, "end": 12920, "strand": 1, "sequence": null}], "clusters": []}]}, {"name": "Xylariaceae sp.", "strain": "FL1651", "scaffolds": [{"accession": "MU624233.1", "subjects": [{"id": null, "hits": [{"query": "EWG54281.1", "subject": "KAI8633006.1", "identity": 48.43, "coverage": 98.33585476550681, "evalue": 0.0, "bitscore": 588.0}], "name": "KAI8633006.1", "ipg": "582654016", "start": 32631, "end": 35216, "strand": -1, "sequence": null}], "clusters": []}, {"accession": "MU624253.1", "subjects": [{"id": null, "hits": [{"query": "EWG54274.1", "subject": "KAI8627538.1", "identity": 31.534, "coverage": 96.97542533081285, "evalue": 2.48e-176, "bitscore": 554.0}], "name": "KAI8627538.1", "ipg": "582648463", "start": 398392, "end": 401963, "strand": -1, "sequence": null}], "clusters": []}, {"accession": "MU624278.1", "subjects": [{"id": null, "hits": [{"query": "EWG54274.1", "subject": "KAI8624786.1", "identity": 32.398, "coverage": 97.25897920604915, "evalue": 3.57e-172, "bitscore": 545.0}], "name": "KAI8624786.1", "ipg": "582645805", "start": 222918, "end": 226334, "strand": -1, "sequence": null}], "clusters": []}, {"accession": "MU624239.1", "subjects": [{"id": null, "hits": [{"query": "EWG54273.1", "subject": "KAI8630909.1", "identity": 73.903, "coverage": 100.0, "evalue": 0.0, "bitscore": 686.0}], "name": "KAI8630909.1", "ipg": "582651929", "start": 800832, "end": 802499, "strand": 1, "sequence": null}], "clusters": []}, {"accession": "MU624243.1", "subjects": [{"id": null, "hits": [{"query": "EWG54268.1", "subject": "KAI8629720.1", "identity": 58.413, "coverage": 95.82366589327145, "evalue": 2.44e-175, "bitscore": 508.0}], "name": "KAI8629720.1", "ipg": "582650704", "start": 535149, "end": 536436, "strand": 1, "sequence": null}], "clusters": []}, {"accession": "MU624241.1", "subjects": [{"id": null, "hits": [{"query": "EWG54262.1", "subject": "KAI8630187.1", "identity": 57.708, "coverage": 95.80952380952381, "evalue": 0.0, "bitscore": 586.0}], "name": "KAI8630187.1", "ipg": "582651223", "start": 354549, "end": 356384, "strand": 1, "sequence": null}], "clusters": []}]}, {"name": "Xylariaceae sp.", "strain": "AK1471", "scaffolds": [{"accession": "JAJKLI010000028.1", "subjects": [{"id": null, "hits": [{"query": "EWG54281.1", "subject": "KAI3319650.1", "identity": 47.423, "coverage": 99.54614220877458, "evalue": 0.0, "bitscore": 583.0}], "name": "KAI3319650.1", "ipg": "548606815", "start": 264165, "end": 266688, "strand": -1, "sequence": null}], "clusters": []}, {"accession": "JAJKLI010000027.1", "subjects": [{"id": null, "hits": [{"query": "EWG54274.1", "subject": "KAI3319915.1", "identity": 32.67, "coverage": 96.97542533081285, "evalue": 1.18e-177, "bitscore": 558.0}], "name": "KAI3319915.1", "ipg": "548607177", "start": 504766, "end": 508133, "strand": -1, "sequence": null}], "clusters": []}, {"accession": "JAJKLI010000004.1", "subjects": [{"id": null, "hits": [{"query": "EWG54273.1", "subject": "KAI3327639.1", "identity": 74.365, "coverage": 100.0, "evalue": 0.0, "bitscore": 670.0}], "name": "KAI3327639.1", "ipg": "548613156", "start": 418506, "end": 420211, "strand": 1, "sequence": null}], "clusters": []}, {"accession": "JAJKLI010000030.1", "subjects": [{"id": null, "hits": [{"query": "EWG54268.1", "subject": "KAI3319346.1", "identity": 59.529, "coverage": 97.91183294663574, "evalue": 9.67e-179, "bitscore": 516.0}], "name": "KAI3319346.1", "ipg": "548606552", "start": 391775, "end": 393062, "strand": 1, "sequence": null}], "clusters": []}, {"accession": "JAJKLI010000014.1", "subjects": [{"id": null, "hits": [{"query": "EWG54262.1", "subject": "KAI3322984.1", "identity": 57.948, "coverage": 94.66666666666667, "evalue": 0.0, "bitscore": 590.0}], "name": "KAI3322984.1", "ipg": "548626874", "start": 88341, "end": 90191, "strand": -1, "sequence": null}], "clusters": []}]}, {"name": "Xylariaceae sp.", "strain": "FL0255", "scaffolds": [{"accession": "MU388869.1", "subjects": [{"id": null, "hits": [{"query": "EWG54281.1", "subject": "KAI1325756.1", "identity": 42.296, "coverage": 98.33585476550681, "evalue": 6.84e-160, "bitscore": 487.0}], "name": "KAI1325756.1", "ipg": "535685843", "start": 170161, "end": 172911, "strand": -1, "sequence": null}], "clusters": []}, {"accession": "MU388837.1", "subjects": [{"id": null, "hits": [{"query": "EWG54262.1", "subject": "KAI1328851.1", "identity": 58.4, "coverage": 95.23809523809523, "evalue": 0.0, "bitscore": 598.0}], "name": "KAI1328851.1", "ipg": "535689030", "start": 359618, "end": 361511, "strand": 1, "sequence": null}], "clusters": []}]}, {"name": "Xylariaceae sp.", "strain": "FL1272", "scaffolds": [{"accession": "JAJJXC010000061.1", "subjects": [{"id": null, "hits": [{"query": "EWG54281.1", "subject": "KAI0143425.1", "identity": 41.73, "coverage": 98.03328290468987, "evalue": 4.2e-159, "bitscore": 483.0}], "name": "KAI0143425.1", "ipg": "528110675", "start": 88449, "end": 90847, "strand": -1, "sequence": null}], "clusters": []}, {"accession": "JAJJXC010000020.1", "subjects": [{"id": null, "hits": [{"query": "EWG54274.1", "subject": "KAI0153327.1", "identity": 32.703, "coverage": 96.97542533081285, "evalue": 0.0, "bitscore": 570.0}], "name": "KAI0153327.1", "ipg": "528120786", "start": 695601, "end": 698861, "strand": 1, "sequence": null}], "clusters": []}, {"accession": "JAJJXC010000018.1", "subjects": [{"id": null, "hits": [{"query": "EWG54273.1", "subject": "KAI0154360.1", "identity": 73.441, "coverage": 100.0, "evalue": 0.0, "bitscore": 663.0}], "name": "KAI0154360.1", "ipg": "528121842", "start": 296954, "end": 299857, "strand": -1, "sequence": null}], "clusters": []}, {"accession": "JAJJXC010000034.1", "subjects": [{"id": null, "hits": [{"query": "EWG54272.1", "subject": "KAI0147699.1", "identity": 44.382, "coverage": 98.59943977591037, "evalue": 2.21e-101, "bitscore": 314.0}], "name": "KAI0147699.1", "ipg": "528115112", "start": 35608, "end": 36800, "strand": -1, "sequence": null}], "clusters": []}, {"accession": "JAJJXC010000010.1", "subjects": [{"id": null, "hits": [{"query": "EWG54268.1", "subject": "KAI0158082.1", "identity": 59.518, "coverage": 95.59164733178655, "evalue": 5.85e-177, "bitscore": 512.0}], "name": "KAI0158082.1", "ipg": "528125500", "start": 143834, "end": 145127, "strand": 1, "sequence": null}, {"id": null, "hits": [{"query": "EWG54266.1", "subject": "KAI0158064.1", "identity": 35.814, "coverage": 97.55085097550851, "evalue": 0.0, "bitscore": 1301.0}], "name": "KAI0158064.1", "ipg": "528125473", "start": 78490, "end": 85709, "strand": 1, "sequence": null}], "clusters": []}, {"accession": "JAJJXC010000011.1", "subjects": [{"id": null, "hits": [{"query": "EWG54262.1", "subject": "KAI0157572.1", "identity": 57.631, "coverage": 94.85714285714286, "evalue": 0.0, "bitscore": 588.0}], "name": "KAI0157572.1", "ipg": "528125002", "start": 159027, "end": 160891, "strand": 1, "sequence": null}], "clusters": []}]}, {"name": "Xylariaceae sp.", "strain": "FL0016", "scaffolds": [{"accession": "MU388726.1", "subjects": [{"id": null, "hits": [{"query": "EWG54279.1", "subject": "KAI1344293.1", "identity": 57.274, "coverage": 77.36389684813754, "evalue": 0.0, "bitscore": 650.0}], "name": "KAI1344293.1", "ipg": "535704375", "start": 581670, "end": 583791, "strand": -1, "sequence": null}], "clusters": []}, {"accession": "MU388730.1", "subjects": [{"id": null, "hits": [{"query": "EWG54276.1", "subject": "KAI1342566.1", "identity": 51.359, "coverage": 95.09043927648578, "evalue": 9.55e-134, "bitscore": 398.0}], "name": "KAI1342566.1", "ipg": "535702658", "start": 825654, "end": 827194, "strand": 1, "sequence": null}], "clusters": []}, {"accession": "MU388734.1", "subjects": [{"id": null, "hits": [{"query": "EWG54276.1", "subject": "KAI1341100.1", "identity": 48.634, "coverage": 93.28165374677002, "evalue": 2.57e-127, "bitscore": 382.0}], "name": "KAI1341100.1", "ipg": "535701221", "start": 189346, "end": 190860, "strand": 1, "sequence": null}], "clusters": []}, {"accession": "MU388790.1", "subjects": [{"id": null, "hits": [{"query": "EWG54274.1", "subject": "KAI1333833.1", "identity": 32.779, "coverage": 97.92060491493385, "evalue": 1.61e-178, "bitscore": 560.0}], "name": "KAI1333833.1", "ipg": "535693914", "start": 122887, "end": 126468, "strand": -1, "sequence": null}], "clusters": []}, {"accession": "MU388771.1", "subjects": [{"id": null, "hits": [{"query": "EWG54271.1", "subject": "KAI1335046.1", "identity": 73.626, "coverage": 95.45454545454545, "evalue": 7.03e-148, "bitscore": 427.0}], "name": "KAI1335046.1", "ipg": "535695092", "start": 176410, "end": 177532, "strand": -1, "sequence": null}], "clusters": []}, {"accession": "MU388784.1", "subjects": [{"id": null, "hits": [{"query": "EWG54268.1", "subject": "KAI1334129.1", "identity": 58.373, "coverage": 96.2877030162413, "evalue": 1.94e-174, "bitscore": 505.0}], "name": "KAI1334129.1", "ipg": "535694188", "start": 144472, "end": 145744, "strand": -1, "sequence": null}], "clusters": []}, {"accession": "MU388738.1", "subjects": [{"id": null, "hits": [{"query": "EWG54267.1", "subject": "KAI1340059.1", "identity": 55.781, "coverage": 99.38775510204081, "evalue": 0.0, "bitscore": 558.0}], "name": "KAI1340059.1", "ipg": "535700159", "start": 577272, "end": 579146, "strand": -1, "sequence": null}], "clusters": []}, {"accession": "MU388799.1", "subjects": [{"id": null, "hits": [{"query": "EWG54267.1", "subject": "KAI1333579.1", "identity": 51.606, "coverage": 93.6734693877551, "evalue": 1.68e-166, "bitscore": 490.0}], "name": "KAI1333579.1", "ipg": "535693714", "start": 73566, "end": 75362, "strand": -1, "sequence": null}], "clusters": []}, {"accession": "MU388742.1", "subjects": [{"id": null, "hits": [{"query": "EWG54262.1", "subject": "KAI1338994.1", "identity": 59.481, "coverage": 94.85714285714286, "evalue": 0.0, "bitscore": 607.0}], "name": "KAI1338994.1", "ipg": "535699074", "start": 136499, "end": 138401, "strand": 1, "sequence": null}], "clusters": []}]}, {"name": "Xylariaceae sp.", "strain": "FL0662B", "scaffolds": [{"accession": "JAJJKD010000110.1", "subjects": [{"id": null, "hits": [{"query": "EWG54279.1", "subject": "KAI0005703.1", "identity": 55.456, "coverage": 80.08595988538681, "evalue": 0.0, "bitscore": 650.0}], "name": "KAI0005703.1", "ipg": "526726814", "start": 56255, "end": 58573, "strand": -1, "sequence": null}], "clusters": []}, {"accession": "JAJJKD010000006.1", "subjects": [{"id": null, "hits": [{"query": "EWG54273.1", "subject": "KAI0013312.1", "identity": 71.363, "coverage": 100.0, "evalue": 0.0, "bitscore": 672.0}], "name": "KAI0013312.1", "ipg": "526734416", "start": 538448, "end": 540062, "strand": 1, "sequence": null}], "clusters": []}, {"accession": "JAJJKD010000151.1", "subjects": [{"id": null, "hits": [{"query": "EWG54271.1", "subject": "KAI0002652.1", "identity": 71.731, "coverage": 98.95104895104895, "evalue": 1.6e-156, "bitscore": 449.0}], "name": "KAI0002652.1", "ipg": "526723810", "start": 45301, "end": 46416, "strand": -1, "sequence": null}], "clusters": []}, {"accession": "JAJJKD010000024.1", "subjects": [{"id": null, "hits": [{"query": "EWG54262.1", "subject": "KAI0011088.1", "identity": 58.431, "coverage": 96.19047619047619, "evalue": 0.0, "bitscore": 598.0}], "name": "KAI0011088.1", "ipg": "526732121", "start": 170044, "end": 171996, "strand": 1, "sequence": null}], "clusters": []}]}, {"name": "Xylariaceae sp.", "strain": "FL0804", "scaffolds": [{"accession": "JAJKLG010000003.1", "subjects": [{"id": null, "hits": [{"query": "EWG54279.1", "subject": "KAI0481026.1", "identity": 55.787, "coverage": 75.21489971346705, "evalue": 0.0, "bitscore": 623.0}], "name": "KAI0481026.1", "ipg": "530715768", "start": 3603264, "end": 3605395, "strand": -1, "sequence": null}, {"id": null, "hits": [{"query": "EWG54267.1", "subject": "KAI0481337.1", "identity": 50.728, "coverage": 94.28571428571428, "evalue": 5.85e-157, "bitscore": 467.0}], "name": "KAI0481337.1", "ipg": "530716027", "start": 4778201, "end": 4780152, "strand": 1, "sequence": null}], "clusters": []}, {"accession": "JAJKLG010000007.1", "subjects": [{"id": null, "hits": [{"query": "EWG54274.1", "subject": "KAI0475110.1", "identity": 33.088, "coverage": 96.97542533081285, "evalue": 8.22e-176, "bitscore": 557.0}], "name": "KAI0475110.1", "ipg": "530709752", "start": 811976, "end": 815863, "strand": -1, "sequence": null}], "clusters": []}, {"accession": "JAJKLG010000010.1", "subjects": [{"id": null, "hits": [{"query": "EWG54262.1", "subject": "KAI0471887.1", "identity": 57.946, "coverage": 95.23809523809523, "evalue": 0.0, "bitscore": 596.0}], "name": "KAI0471887.1", "ipg": "530706207", "start": 1644992, "end": 1647074, "strand": -1, "sequence": null}], "clusters": []}]}, {"name": "Xylariaceae sp.", "strain": "FL1019", "scaffolds": [{"accession": "MU391951.1", "subjects": [{"id": null, "hits": [{"query": "EWG54274.1", "subject": "KAI1262037.1", "identity": 32.609, "coverage": 96.97542533081285, "evalue": 1.81e-180, "bitscore": 565.0}], "name": "KAI1262037.1", "ipg": "535622602", "start": 376638, "end": 379901, "strand": -1, "sequence": null}], "clusters": []}, {"accession": "MU391923.1", "subjects": [{"id": null, "hits": [{"query": "EWG54273.1", "subject": "KAI1269801.1", "identity": 73.709, "coverage": 98.38337182448036, "evalue": 0.0, "bitscore": 657.0}], "name": "KAI1269801.1", "ipg": "535630312", "start": 1786281, "end": 1789534, "strand": -1, "sequence": null}], "clusters": []}, {"accession": "MU391927.1", "subjects": [{"id": null, "hits": [{"query": "EWG54268.1", "subject": "KAI1267729.1", "identity": 58.907, "coverage": 96.98375870069606, "evalue": 4.1e-175, "bitscore": 507.0}], "name": "KAI1267729.1", "ipg": "535628305", "start": 1171376, "end": 1172669, "strand": 1, "sequence": null}], "clusters": []}, {"accession": "MU391970.1", "subjects": [{"id": null, "hits": [{"query": "EWG54262.1", "subject": "KAI1260033.1", "identity": 58.233, "coverage": 94.85714285714286, "evalue": 0.0, "bitscore": 590.0}], "name": "KAI1260033.1", "ipg": "535620672", "start": 186699, "end": 188559, "strand": 1, "sequence": null}], "clusters": []}]}, {"name": "Xylariaceae sp.", "strain": "FL0594", "scaffolds": [{"accession": "MU280772.1", "subjects": [{"id": null, "hits": [{"query": "EWG54274.1", "subject": "KAI0397506.1", "identity": 32.578, "coverage": 96.97542533081285, "evalue": 3.2e-178, "bitscore": 559.0}], "name": "KAI0397506.1", "ipg": "530530449", "start": 77463, "end": 80891, "strand": -1, "sequence": null}], "clusters": []}, {"accession": "MU280868.1", "subjects": [{"id": null, "hits": [{"query": "EWG54262.1", "subject": "KAI0391263.1", "identity": 57.905, "coverage": 95.80952380952381, "evalue": 0.0, "bitscore": 588.0}], "name": "KAI0391263.1", "ipg": "530522448", "start": 58647, "end": 60540, "strand": -1, "sequence": null}], "clusters": []}]}, {"name": "Viridothelium virens", "strain": "Tuck. ex Michener", "scaffolds": [{"accession": "ML991888.1", "subjects": [{"id": null, "hits": [{"query": "EWG54281.1", "subject": "KAF2228834.1", "identity": 47.485, "coverage": 99.54614220877458, "evalue": 0.0, "bitscore": 587.0}], "name": "KAF2228834.1", "ipg": "297930690", "start": 11632, "end": 14248, "strand": -1, "sequence": null}], "clusters": []}, {"accession": "ML991809.1", "subjects": [{"id": null, "hits": [{"query": "EWG54271.1", "subject": "KAF2233084.1", "identity": 56.322, "coverage": 91.25874125874127, "evalue": 9.11e-103, "bitscore": 312.0}], "name": "KAF2233084.1", "ipg": "297934922", "start": 23408, "end": 24403, "strand": 1, "sequence": null}], "clusters": []}]}, {"name": "Phialemonium atrogriseum", "strain": "8032-3", "scaffolds": [{"accession": "NW_026848152.1", "subjects": [{"id": null, "hits": [{"query": "EWG54281.1", "subject": "XP_060282837.1", "identity": 47.275, "coverage": 99.54614220877458, "evalue": 0.0, "bitscore": 585.0}], "name": "XP_060282837.1", "ipg": "689910960", "start": 757250, "end": 759630, "strand": 1, "sequence": null}], "clusters": []}, {"accession": "XM_060428176.1", "subjects": [{"id": null, "hits": [{"query": "EWG54281.1", "subject": "XP_060282837.1", "identity": 47.275, "coverage": 99.54614220877458, "evalue": 0.0, "bitscore": 585.0}], "name": "XP_060282837.1", "ipg": "689910960", "start": 80, "end": 2003, "strand": 1, "sequence": null}], "clusters": []}, {"accession": "MU839011.1", "subjects": [{"id": null, "hits": [{"query": "EWG54281.1", "subject": "KAK1766624.1", "identity": 47.275, "coverage": 99.54614220877458, "evalue": 0.0, "bitscore": 585.0}], "name": "KAK1766624.1", "ipg": "689910960", "start": 757250, "end": 759630, "strand": 1, "sequence": null}], "clusters": []}, {"accession": "NW_026848144.1", "subjects": [{"id": null, "hits": [{"query": "EWG54279.1", "subject": "XP_060285395.1", "identity": 59.038, "coverage": 74.21203438395415, "evalue": 0.0, "bitscore": 648.0}], "name": "XP_060285395.1", "ipg": "689913463", "start": 533859, "end": 535761, "strand": -1, "sequence": null}], "clusters": []}, {"accession": "XM_060423792.1", "subjects": [{"id": null, "hits": [{"query": "EWG54279.1", "subject": "XP_060285395.1", "identity": 59.038, "coverage": 74.21203438395415, "evalue": 0.0, "bitscore": 648.0}], "name": "XP_060285395.1", "ipg": "689913463", "start": 202, "end": 1951, "strand": 1, "sequence": null}], "clusters": []}, {"accession": "MU839003.1", "subjects": [{"id": null, "hits": [{"query": "EWG54279.1", "subject": "KAK1769182.1", "identity": 59.038, "coverage": 74.21203438395415, "evalue": 0.0, "bitscore": 648.0}], "name": "KAK1769182.1", "ipg": "689913463", "start": 533859, "end": 535761, "strand": -1, "sequence": null}], "clusters": []}, {"accession": "NW_026848164.1", "subjects": [{"id": null, "hits": [{"query": "EWG54268.1", "subject": "XP_060280182.1", "identity": 58.134, "coverage": 96.98375870069606, "evalue": 1.27e-174, "bitscore": 506.0}], "name": "XP_060280182.1", "ipg": "689908234", "start": 144199, "end": 145844, "strand": -1, "sequence": null}], "clusters": []}, {"accession": "XM_060428849.1", "subjects": [{"id": null, "hits": [{"query": "EWG54268.1", "subject": "XP_060280182.1", "identity": 58.134, "coverage": 96.98375870069606, "evalue": 1.27e-174, "bitscore": 506.0}], "name": "XP_060280182.1", "ipg": "689908234", "start": 353, "end": 1643, "strand": 1, "sequence": null}], "clusters": []}, {"accession": "MU839023.1", "subjects": [{"id": null, "hits": [{"query": "EWG54268.1", "subject": "KAK1763969.1", "identity": 58.134, "coverage": 96.98375870069606, "evalue": 1.27e-174, "bitscore": 506.0}], "name": "KAK1763969.1", "ipg": "689908234", "start": 144199, "end": 145844, "strand": -1, "sequence": null}], "clusters": []}, {"accession": "NW_026848141.1", "subjects": [{"id": null, "hits": [{"query": "EWG54262.1", "subject": "XP_060286849.1", "identity": 55.0, "coverage": 95.23809523809523, "evalue": 0.0, "bitscore": 560.0}], "name": "XP_060286849.1", "ipg": "689914881", "start": 1165671, "end": 1167536, "strand": 1, "sequence": null}], "clusters": []}, {"accession": "XM_060424337.1", "subjects": [{"id": null, "hits": [{"query": "EWG54262.1", "subject": "XP_060286849.1", "identity": 55.0, "coverage": 95.23809523809523, "evalue": 0.0, "bitscore": 560.0}], "name": "XP_060286849.1", "ipg": "689914881", "start": 0, "end": 1536, "strand": 1, "sequence": null}], "clusters": []}, {"accession": "MU839000.1", "subjects": [{"id": null, "hits": [{"query": "EWG54262.1", "subject": "KAK1770636.1", "identity": 55.0, "coverage": 95.23809523809523, "evalue": 0.0, "bitscore": 560.0}], "name": "KAK1770636.1", "ipg": "689914881", "start": 1165671, "end": 1167536, "strand": 1, "sequence": null}], "clusters": []}]}, {"name": "Mollisia scopiformis", "strain": "CBS 120377", "scaffolds": [{"accession": "NW_017263584.1", "subjects": [{"id": null, "hits": [{"query": "EWG54281.1", "subject": "XP_018076226.1", "identity": 48.64, "coverage": 98.33585476550681, "evalue": 0.0, "bitscore": 584.0}], "name": "XP_018076226.1", "ipg": "100876848", "start": 999493, "end": 1001993, "strand": 1, "sequence": null}], "clusters": []}, {"accession": "XM_018211552.1", "subjects": [{"id": null, "hits": [{"query": "EWG54281.1", "subject": "XP_018076226.1", "identity": 48.64, "coverage": 98.33585476550681, "evalue": 0.0, "bitscore": 584.0}], "name": "XP_018076226.1", "ipg": "100876848", "start": 259, "end": 2221, "strand": 1, "sequence": null}], "clusters": []}, {"accession": "KQ947407.1", "subjects": [{"id": null, "hits": [{"query": "EWG54281.1", "subject": "KUJ21871.1", "identity": 48.64, "coverage": 98.33585476550681, "evalue": 0.0, "bitscore": 584.0}], "name": "KUJ21871.1", "ipg": "100876848", "start": 999493, "end": 1001993, "strand": 1, "sequence": null}], "clusters": []}, {"accession": "NW_017263585.1", "subjects": [{"id": null, "hits": [{"query": "EWG54279.1", "subject": "XP_018075304.1", "identity": 54.039, "coverage": 79.79942693409741, "evalue": 0.0, "bitscore": 625.0}], "name": "XP_018075304.1", "ipg": "100875927", "start": 267306, "end": 269469, "strand": -1, "sequence": null}], "clusters": []}, {"accession": "XM_018222223.1", "subjects": [{"id": null, "hits": [{"query": "EWG54279.1", "subject": "XP_018075304.1", "identity": 54.039, "coverage": 79.79942693409741, "evalue": 0.0, "bitscore": 625.0}], "name": "XP_018075304.1", "ipg": "100875927", "start": 352, "end": 2119, "strand": 1, "sequence": null}], "clusters": []}, {"accession": "KQ947408.1", "subjects": [{"id": null, "hits": [{"query": "EWG54279.1", "subject": "KUJ20949.1", "identity": 54.039, "coverage": 79.79942693409741, "evalue": 0.0, "bitscore": 625.0}], "name": "KUJ20949.1", "ipg": "100875927", "start": 267306, "end": 269469, "strand": -1, "sequence": null}], "clusters": []}, {"accession": "NW_017263602.1", "subjects": [{"id": null, "hits": [{"query": "EWG54276.1", "subject": "XP_018066377.1", "identity": 50.914, "coverage": 93.54005167958657, "evalue": 6.45e-131, "bitscore": 392.0}], "name": "XP_018066377.1", "ipg": "100867008", "start": 581091, "end": 582633, "strand": -1, "sequence": null}], "clusters": []}, {"accession": "XM_018222957.1", "subjects": [{"id": null, "hits": [{"query": "EWG54276.1", "subject": "XP_018066377.1", "identity": 50.914, "coverage": 93.54005167958657, "evalue": 6.45e-131, "bitscore": 392.0}], "name": "XP_018066377.1", "ipg": "100867008", "start": 167, "end": 1346, "strand": 1, "sequence": null}], "clusters": []}, {"accession": "KQ947425.1", "subjects": [{"id": null, "hits": [{"query": "EWG54276.1", "subject": "KUJ12022.1", "identity": 50.914, "coverage": 93.54005167958657, "evalue": 6.45e-131, "bitscore": 392.0}], "name": "KUJ12022.1", "ipg": "100867008", "start": 581091, "end": 582633, "strand": -1, "sequence": null}], "clusters": []}, {"accession": "NW_017263616.1", "subjects": [{"id": null, "hits": [{"query": "EWG54274.1", "subject": "XP_018061979.1", "identity": 32.067, "coverage": 97.92060491493385, "evalue": 1.66e-180, "bitscore": 566.0}], "name": "XP_018061979.1", "ipg": "100862611", "start": 475313, "end": 478768, "strand": 1, "sequence": null}], "clusters": []}, {"accession": "XM_018221722.1", "subjects": [{"id": null, "hits": [{"query": "EWG54274.1", "subject": "XP_018061979.1", "identity": 32.067, "coverage": 97.92060491493385, "evalue": 1.66e-180, "bitscore": 566.0}], "name": "XP_018061979.1", "ipg": "100862611", "start": 159, "end": 3333, "strand": 1, "sequence": null}], "clusters": []}, {"accession": "KQ947439.1", "subjects": [{"id": null, "hits": [{"query": "EWG54274.1", "subject": "KUJ07624.1", "identity": 32.067, "coverage": 97.92060491493385, "evalue": 1.66e-180, "bitscore": 566.0}], "name": "KUJ07624.1", "ipg": "100862611", "start": 475313, "end": 478768, "strand": 1, "sequence": null}], "clusters": []}, {"accession": "NW_017263604.1", "subjects": [{"id": null, "hits": [{"query": "EWG54273.1", "subject": "XP_018065377.1", "identity": 71.594, "coverage": 100.0, "evalue": 0.0, "bitscore": 645.0}], "name": "XP_018065377.1", "ipg": "100866009", "start": 94943, "end": 96638, "strand": -1, "sequence": null}], "clusters": []}, {"accession": "XM_018215823.1", "subjects": [{"id": null, "hits": [{"query": "EWG54273.1", "subject": "XP_018065377.1", "identity": 71.594, "coverage": 100.0, "evalue": 0.0, "bitscore": 645.0}], "name": "XP_018065377.1", "ipg": "100866009", "start": 299, "end": 1673, "strand": 1, "sequence": null}], "clusters": []}, {"accession": "KQ947427.1", "subjects": [{"id": null, "hits": [{"query": "EWG54273.1", "subject": "KUJ11022.1", "identity": 71.594, "coverage": 100.0, "evalue": 0.0, "bitscore": 645.0}], "name": "KUJ11022.1", "ipg": "100866009", "start": 94943, "end": 96638, "strand": -1, "sequence": null}], "clusters": []}, {"accession": "NW_017263581.1", "subjects": [{"id": null, "hits": [{"query": "EWG54272.1", "subject": "XP_018078587.1", "identity": 46.479, "coverage": 98.8795518207283, "evalue": 1.35e-103, "bitscore": 320.0}], "name": "XP_018078587.1", "ipg": "100879202", "start": 1510828, "end": 1511933, "strand": -1, "sequence": null}], "clusters": []}, {"accession": "XM_018205458.1", "subjects": [{"id": null, "hits": [{"query": "EWG54272.1", "subject": "XP_018078587.1", "identity": 46.479, "coverage": 98.8795518207283, "evalue": 1.35e-103, "bitscore": 320.0}], "name": "XP_018078587.1", "ipg": "100879202", "start": 95, "end": 1151, "strand": 1, "sequence": null}], "clusters": []}, {"accession": "KQ947404.1", "subjects": [{"id": null, "hits": [{"query": "EWG54272.1", "subject": "KUJ24232.1", "identity": 46.479, "coverage": 98.8795518207283, "evalue": 1.35e-103, "bitscore": 320.0}], "name": "KUJ24232.1", "ipg": "100879202", "start": 1510828, "end": 1511933, "strand": -1, "sequence": null}], "clusters": []}, {"accession": "NW_017263586.1", "subjects": [{"id": null, "hits": [{"query": "EWG54271.1", "subject": "XP_018075210.1", "identity": 67.73, "coverage": 98.6013986013986, "evalue": 5.86e-142, "bitscore": 412.0}], "name": "XP_018075210.1", "ipg": "100875833", "start": 1707655, "end": 1708717, "strand": 1, "sequence": null}], "clusters": []}, {"accession": "XM_018207641.1", "subjects": [{"id": null, "hits": [{"query": "EWG54271.1", "subject": "XP_018075210.1", "identity": 67.73, "coverage": 98.6013986013986, "evalue": 5.86e-142, "bitscore": 412.0}], "name": "XP_018075210.1", "ipg": "100875833", "start": 85, "end": 961, "strand": 1, "sequence": null}], "clusters": []}, {"accession": "KQ947409.1", "subjects": [{"id": null, "hits": [{"query": "EWG54271.1", "subject": "KUJ20855.1", "identity": 67.73, "coverage": 98.6013986013986, "evalue": 5.86e-142, "bitscore": 412.0}], "name": "KUJ20855.1", "ipg": "100875833", "start": 1707655, "end": 1708717, "strand": 1, "sequence": null}], "clusters": []}, {"accession": "NW_017263591.1", "subjects": [{"id": null, "hits": [{"query": "EWG54271.1", "subject": "XP_018072141.1", "identity": 69.395, "coverage": 98.25174825174825, "evalue": 7.4e-137, "bitscore": 399.0}], "name": "XP_018072141.1", "ipg": "100872768", "start": 1366369, "end": 1367403, "strand": -1, "sequence": null}], "clusters": []}, {"accession": "XM_018211877.1", "subjects": [{"id": null, "hits": [{"query": "EWG54271.1", "subject": "XP_018072141.1", "identity": 69.395, "coverage": 98.25174825174825, "evalue": 7.4e-137, "bitscore": 399.0}], "name": "XP_018072141.1", "ipg": "100872768", "start": 442, "end": 1330, "strand": 1, "sequence": null}], "clusters": []}, {"accession": "KQ947414.1", "subjects": [{"id": null, "hits": [{"query": "EWG54271.1", "subject": "KUJ17786.1", "identity": 69.395, "coverage": 98.25174825174825, "evalue": 7.4e-137, "bitscore": 399.0}], "name": "KUJ17786.1", "ipg": "100872768", "start": 1366369, "end": 1367403, "strand": -1, "sequence": null}], "clusters": []}, {"accession": "NW_017263592.1", "subjects": [{"id": null, "hits": [{"query": "EWG54267.1", "subject": "XP_018071473.1", "identity": 49.58, "coverage": 93.6734693877551, "evalue": 3.55e-145, "bitscore": 435.0}], "name": "XP_018071473.1", "ipg": "100872101", "start": 1154020, "end": 1155825, "strand": 1, "sequence": null}], "clusters": []}, {"accession": "XM_018217610.1", "subjects": [{"id": null, "hits": [{"query": "EWG54267.1", "subject": "XP_018071473.1", "identity": 49.58, "coverage": 93.6734693877551, "evalue": 3.55e-145, "bitscore": 435.0}], "name": "XP_018071473.1", "ipg": "100872101", "start": 0, "end": 1404, "strand": 1, "sequence": null}], "clusters": []}, {"accession": "KQ947415.1", "subjects": [{"id": null, "hits": [{"query": "EWG54267.1", "subject": "KUJ17118.1", "identity": 49.58, "coverage": 93.6734693877551, "evalue": 3.55e-145, "bitscore": 435.0}], "name": "KUJ17118.1", "ipg": "100872101", "start": 1154020, "end": 1155825, "strand": 1, "sequence": null}], "clusters": []}, {"accession": "NW_017263587.1", "subjects": [{"id": null, "hits": [{"query": "EWG54262.1", "subject": "XP_018074209.1", "identity": 54.175, "coverage": 97.90476190476191, "evalue": 0.0, "bitscore": 558.0}], "name": "XP_018074209.1", "ipg": "100874833", "start": 602623, "end": 604489, "strand": -1, "sequence": null}], "clusters": []}, {"accession": "XM_018211702.1", "subjects": [{"id": null, "hits": [{"query": "EWG54262.1", "subject": "XP_018074209.1", "identity": 54.175, "coverage": 97.90476190476191, "evalue": 0.0, "bitscore": 558.0}], "name": "XP_018074209.1", "ipg": "100874833", "start": 139, "end": 1750, "strand": 1, "sequence": null}], "clusters": []}, {"accession": "KQ947410.1", "subjects": [{"id": null, "hits": [{"query": "EWG54262.1", "subject": "KUJ19854.1", "identity": 54.175, "coverage": 97.90476190476191, "evalue": 0.0, "bitscore": 558.0}], "name": "KUJ19854.1", "ipg": "100874833", "start": 602623, "end": 604489, "strand": -1, "sequence": null}], "clusters": []}]}, {"name": "Trichoderma asperelloides", "strain": "T203", "scaffolds": [{"accession": "JAJKFY010000306.1", "subjects": [{"id": null, "hits": [{"query": "EWG54281.1", "subject": "KAH8124073.1", "identity": 47.264, "coverage": 97.12556732223904, "evalue": 0.0, "bitscore": 580.0}], "name": "KAH8124073.1", "ipg": "508004799", "start": 95910, "end": 98470, "strand": -1, "sequence": null}, {"id": null, "hits": [{"query": "EWG54278.1", "subject": "KAH8124065.1", "identity": 45.434, "coverage": 100.0, "evalue": 1.34e-112, "bitscore": 348.0}], "name": "KAH8124065.1", "ipg": "508004770", "start": 75106, "end": 76393, "strand": 1, "sequence": null}, {"id": null, "hits": [{"query": "EWG54276.1", "subject": "KAH8124072.1", "identity": 66.489, "coverage": 96.89922480620154, "evalue": 0.0, "bitscore": 518.0}], "name": "KAH8124072.1", "ipg": "340820202", "start": 94149, "end": 95703, "strand": 1, "sequence": null}, {"id": null, "hits": [{"query": "EWG54274.1", "subject": "KAH8124071.1", "identity": 55.638, "coverage": 97.92060491493385, "evalue": 0.0, "bitscore": 1214.0}], "name": "KAH8124071.1", "ipg": "508004816", "start": 88831, "end": 92386, "strand": 1, "sequence": null}, {"id": null, "hits": [{"query": "EWG54273.1", "subject": "KAH8124070.1", "identity": 74.827, "coverage": 99.76905311778292, "evalue": 0.0, "bitscore": 694.0}], "name": "KAH8124070.1", "ipg": "340820144", "start": 85966, "end": 87480, "strand": -1, "sequence": null}, {"id": null, "hits": [{"query": "EWG54272.1", "subject": "KAH8124069.1", "identity": 71.067, "coverage": 99.71988795518207, "evalue": 2.95e-176, "bitscore": 504.0}], "name": "KAH8124069.1", "ipg": "340820212", "start": 83888, "end": 85037, "strand": -1, "sequence": null}, {"id": null, "hits": [{"query": "EWG54266.1", "subject": "KAH8124074.1", "identity": 59.468, "coverage": 97.67538397675384, "evalue": 0.0, "bitscore": 2807.0}], "name": "KAH8124074.1", "ipg": "508004827", "start": 102276, "end": 109720, "strand": 1, "sequence": null}, {"id": null, "hits": [{"query": "EWG54261.1", "subject": "KAH8124067.1", "identity": 58.519, "coverage": 99.625468164794, "evalue": 4.65e-112, "bitscore": 334.0}], "name": "KAH8124067.1", "ipg": "340820186", "start": 80081, "end": 80962, "strand": -1, "sequence": null}, {"id": null, "hits": [{"query": "EWG54260.1", "subject": "KAH8124068.1", "identity": 69.231, "coverage": 80.56155507559394, "evalue": 0.0, "bitscore": 539.0}], "name": "KAH8124068.1", "ipg": "508004855", "start": 81892, "end": 83245, "strand": 1, "sequence": null}], "clusters": [{"indices": [1, 7, 8, 5, 4, 3, 2, 0, 6], "subjects": [], "intermediate_genes": [], "score": 13.7538, "start": 75106, "end": 109720, "number": 170}]}]}, {"name": "Hyaloscypha variabilis", "strain": "F", "scaffolds": [{"accession": "KZ613954.1", "subjects": [{"id": null, "hits": [{"query": "EWG54281.1", "subject": "PMD34300.1", "identity": 47.4, "coverage": 99.54614220877458, "evalue": 0.0, "bitscore": 579.0}], "name": "PMD34300.1", "ipg": "174995730", "start": 866667, "end": 869225, "strand": -1, "sequence": null}], "clusters": []}, {"accession": "KZ613941.1", "subjects": [{"id": null, "hits": [{"query": "EWG54276.1", "subject": "PMD44082.1", "identity": 53.134, "coverage": 94.57364341085271, "evalue": 1.5e-137, "bitscore": 408.0}], "name": "PMD44082.1", "ipg": "175005547", "start": 716510, "end": 718030, "strand": 1, "sequence": null}, {"id": null, "hits": [{"query": "EWG54264.1", "subject": "PMD43966.1", "identity": 38.235, "coverage": 98.07692307692307, "evalue": 1.27e-14, "bitscore": 75.5}], "name": "PMD43966.1", "ipg": "175005419", "start": 433267, "end": 433842, "strand": 1, "sequence": null}], "clusters": []}, {"accession": "KZ613947.1", "subjects": [{"id": null, "hits": [{"query": "EWG54273.1", "subject": "PMD38944.1", "identity": 72.066, "coverage": 98.38337182448036, "evalue": 0.0, "bitscore": 664.0}], "name": "PMD38944.1", "ipg": "175000376", "start": 1053767, "end": 1055701, "strand": 1, "sequence": null}], "clusters": []}, {"accession": "KZ613948.1", "subjects": [{"id": null, "hits": [{"query": "EWG54272.1", "subject": "PMD38466.1", "identity": 44.507, "coverage": 98.8795518207283, "evalue": 9e-101, "bitscore": 312.0}], "name": "PMD38466.1", "ipg": "175000008", "start": 1760459, "end": 1761564, "strand": -1, "sequence": null}], "clusters": []}, {"accession": "KZ613938.1", "subjects": [{"id": null, "hits": [{"query": "EWG54267.1", "subject": "PMD47660.1", "identity": 54.202, "coverage": 93.6734693877551, "evalue": 1.32e-178, "bitscore": 521.0}], "name": "PMD47660.1", "ipg": "175009084", "start": 1933549, "end": 1935375, "strand": -1, "sequence": null}], "clusters": []}, {"accession": "KZ613945.1", "subjects": [{"id": null, "hits": [{"query": "EWG54266.1", "subject": "PMD40600.1", "identity": 36.345, "coverage": 97.5093399750934, "evalue": 0.0, "bitscore": 1434.0}], "name": "PMD40600.1", "ipg": "175002128", "start": 1202524, "end": 1210127, "strand": 1, "sequence": null}], "clusters": []}, {"accession": "KZ613939.1", "subjects": [{"id": null, "hits": [{"query": "EWG54260.1", "subject": "PMD46603.1", "identity": 55.281, "coverage": 86.17710583153347, "evalue": 3.98e-163, "bitscore": 480.0}], "name": "PMD46603.1", "ipg": "175008026", "start": 1946565, "end": 1948065, "strand": 1, "sequence": null}], "clusters": []}]}, {"name": "Scytalidium lignicola", "strain": "DSM 105466", "scaffolds": [{"accession": "NCSJ02000007.1", "subjects": [{"id": null, "hits": [{"query": "EWG54281.1", "subject": "RFU35528.1", "identity": 47.781, "coverage": 99.54614220877458, "evalue": 0.0, "bitscore": 578.0}], "name": "RFU35528.1", "ipg": "201804576", "start": 180427, "end": 182940, "strand": 1, "sequence": null}], "clusters": []}, {"accession": "NCSJ02000150.1", "subjects": [{"id": null, "hits": [{"query": "EWG54281.1", "subject": "RFU28806.1", "identity": 33.198, "coverage": 71.70953101361573, "evalue": 2.11e-73, "bitscore": 269.0}], "name": "RFU28806.1", "ipg": "201797706", "start": 73518, "end": 78096, "strand": 1, "sequence": null}], "clusters": []}, {"accession": "NCSJ02000133.1", "subjects": [{"id": null, "hits": [{"query": "EWG54281.1", "subject": "RFU29310.1", "identity": 31.178, "coverage": 63.69137670196672, "evalue": 2.88e-49, "bitscore": 194.0}], "name": "RFU29310.1", "ipg": "201798210", "start": 49326, "end": 51489, "strand": -1, "sequence": null}], "clusters": []}, {"accession": "NCSJ02000287.1", "subjects": [{"id": null, "hits": [{"query": "EWG54274.1", "subject": "RFU26072.1", "identity": 34.704, "coverage": 96.97542533081285, "evalue": 0.0, "bitscore": 652.0}], "name": "RFU26072.1", "ipg": "201795051", "start": 39695, "end": 43068, "strand": -1, "sequence": null}], "clusters": []}, {"accession": "NCSJ02000050.1", "subjects": [{"id": null, "hits": [{"query": "EWG54273.1", "subject": "RFU32673.1", "identity": 72.209, "coverage": 97.22863741339492, "evalue": 0.0, "bitscore": 639.0}], "name": "RFU32673.1", "ipg": "201801703", "start": 145316, "end": 147184, "strand": -1, "sequence": null}], "clusters": []}]}, {"name": "Trichoderma asperellum", "strain": "FT101", "scaffolds": [{"accession": "NC_089416.1", "subjects": [{"id": null, "hits": [{"query": "EWG54281.1", "subject": "XP_065983336.1", "identity": 47.184, "coverage": 97.12556732223904, "evalue": 0.0, "bitscore": 575.0}], "name": "XP_065983336.1", "ipg": "524574703", "start": 6938312, "end": 6940876, "strand": 1, "sequence": null}, {"id": null, "hits": [{"query": "EWG54276.1", "subject": "XP_024765609.1", "identity": 65.426, "coverage": 96.89922480620154, "evalue": 1.82e-176, "bitscore": 506.0}], "name": "XP_024765609.1", "ipg": "184454175", "start": 6941084, "end": 6942620, "strand": -1, "sequence": null}, {"id": null, "hits": [{"query": "EWG54272.1", "subject": "XP_065983341.1", "identity": 70.225, "coverage": 99.71988795518207, "evalue": 1.89e-173, "bitscore": 499.0}], "name": "XP_065983341.1", "ipg": "524574664", "start": 6951622, "end": 6952893, "strand": 1, "sequence": null}, {"id": null, "hits": [{"query": "EWG54261.1", "subject": "XP_024765604.1", "identity": 59.63, "coverage": 99.625468164794, "evalue": 1.17e-114, "bitscore": 341.0}], "name": "XP_024765604.1", "ipg": "184454256", "start": 6954893, "end": 6955774, "strand": 1, "sequence": null}], "clusters": [{"indices": [0, 1, 2, 3], "subjects": [], "intermediate_genes": [], "score": 4.1921, "start": 6938312, "end": 6955774, "number": 171}]}, {"accession": "XM_066127227.1", "subjects": [{"id": null, "hits": [{"query": "EWG54281.1", "subject": "XP_065983336.1", "identity": 47.184, "coverage": 97.12556732223904, "evalue": 0.0, "bitscore": 575.0}], "name": "XP_065983336.1", "ipg": "524574703", "start": 62, "end": 2054, "strand": 1, "sequence": null}], "clusters": []}, {"accession": "CP084944.1", "subjects": [{"id": null, "hits": [{"query": "EWG54281.1", "subject": "UKZ88853.1", "identity": 47.184, "coverage": 97.12556732223904, "evalue": 0.0, "bitscore": 575.0}], "name": "UKZ88853.1", "ipg": "524574703", "start": 6938312, "end": 6940876, "strand": 1, "sequence": null}, {"id": null, "hits": [{"query": "EWG54276.1", "subject": "UKZ88854.1", "identity": 65.426, "coverage": 96.89922480620154, "evalue": 1.82e-176, "bitscore": 506.0}], "name": "UKZ88854.1", "ipg": "184454175", "start": 6941084, "end": 6942620, "strand": -1, "sequence": null}, {"id": null, "hits": [{"query": "EWG54272.1", "subject": "UKZ88860.1", "identity": 70.225, "coverage": 99.71988795518207, "evalue": 1.89e-173, "bitscore": 499.0}], "name": "UKZ88860.1", "ipg": "524574664", "start": 6951622, "end": 6952893, "strand": 1, "sequence": null}, {"id": null, "hits": [{"query": "EWG54261.1", "subject": "UKZ88862.1", "identity": 59.63, "coverage": 99.625468164794, "evalue": 1.17e-114, "bitscore": 341.0}], "name": "UKZ88862.1", "ipg": "184454256", "start": 6954893, "end": 6955774, "strand": 1, "sequence": null}], "clusters": []}, {"accession": "NC_089415.1", "subjects": [{"id": null, "hits": [{"query": "EWG54279.1", "subject": "XP_024762869.1", "identity": 61.42, "coverage": 74.49856733524355, "evalue": 0.0, "bitscore": 644.0}], "name": "XP_024762869.1", "ipg": "184451541", "start": 5608795, "end": 5610650, "strand": 1, "sequence": null}, {"id": null, "hits": [{"query": "EWG54272.1", "subject": "XP_024765606.2", "identity": 70.261, "coverage": 85.71428571428571, "evalue": 5.36e-154, "bitscore": 446.0}], "name": "XP_024765606.2", "ipg": "524572068", "start": 116156, "end": 117157, "strand": -1, "sequence": null}, {"id": null, "hits": [{"query": "EWG54261.1", "subject": "XP_065981980.1", "identity": 52.593, "coverage": 99.625468164794, "evalue": 2.66e-96, "bitscore": 294.0}], "name": "XP_065981980.1", "ipg": "524572035", "start": 106192, "end": 107073, "strand": -1, "sequence": null}], "clusters": []}, {"accession": "XM_024899570.2", "subjects": [{"id": null, "hits": [{"query": "EWG54279.1", "subject": "XP_024762869.1", "identity": 61.42, "coverage": 74.49856733524355, "evalue": 0.0, "bitscore": 644.0}], "name": "XP_024762869.1", "ipg": "184451541", "start": 707, "end": 2489, "strand": 1, "sequence": null}], "clusters": []}, {"accession": "CP084943.1", "subjects": [{"id": null, "hits": [{"query": "EWG54279.1", "subject": "UKZ85900.1", "identity": 61.42, "coverage": 74.49856733524355, "evalue": 0.0, "bitscore": 644.0}], "name": "UKZ85900.1", "ipg": "184451541", "start": 5608795, "end": 5610650, "strand": 1, "sequence": null}, {"id": null, "hits": [{"query": "EWG54272.1", "subject": "UKZ84093.1", "identity": 70.261, "coverage": 85.71428571428571, "evalue": 5.36e-154, "bitscore": 446.0}], "name": "UKZ84093.1", "ipg": "524572068", "start": 116156, "end": 117157, "strand": -1, "sequence": null}, {"id": null, "hits": [{"query": "EWG54261.1", "subject": "UKZ84092.1", "identity": 52.593, "coverage": 99.625468164794, "evalue": 2.66e-96, "bitscore": 294.0}], "name": "UKZ84092.1", "ipg": "524572035", "start": 106192, "end": 107073, "strand": -1, "sequence": null}], "clusters": []}, {"accession": "XM_024909204.2", "subjects": [{"id": null, "hits": [{"query": "EWG54276.1", "subject": "XP_024765609.1", "identity": 65.426, "coverage": 96.89922480620154, "evalue": 1.82e-176, "bitscore": 506.0}], "name": "XP_024765609.1", "ipg": "184454175", "start": 202, "end": 1306, "strand": 1, "sequence": null}], "clusters": []}, {"accession": "XM_066127232.1", "subjects": [{"id": null, "hits": [{"query": "EWG54272.1", "subject": "XP_065983341.1", "identity": 70.225, "coverage": 99.71988795518207, "evalue": 1.89e-173, "bitscore": 499.0}], "name": "XP_065983341.1", "ipg": "524574664", "start": 317, "end": 1508, "strand": 1, "sequence": null}], "clusters": []}, {"accession": "XM_024903044.2", "subjects": [{"id": null, "hits": [{"query": "EWG54272.1", "subject": "XP_024765606.2", "identity": 70.261, "coverage": 85.71428571428571, "evalue": 5.36e-154, "bitscore": 446.0}], "name": "XP_024765606.2", "ipg": "524572068", "start": 0, "end": 921, "strand": 1, "sequence": null}], "clusters": []}, {"accession": "XM_024899053.1", "subjects": [{"id": null, "hits": [{"query": "EWG54261.1", "subject": "XP_024765604.1", "identity": 59.63, "coverage": 99.625468164794, "evalue": 1.17e-114, "bitscore": 341.0}], "name": "XP_024765604.1", "ipg": "184454256", "start": 0, "end": 816, "strand": 1, "sequence": null}], "clusters": []}, {"accession": "XM_066125883.1", "subjects": [{"id": null, "hits": [{"query": "EWG54261.1", "subject": "XP_065981980.1", "identity": 52.593, "coverage": 99.625468164794, "evalue": 2.66e-96, "bitscore": 294.0}], "name": "XP_065981980.1", "ipg": "524572035", "start": 0, "end": 771, "strand": 1, "sequence": null}], "clusters": []}, {"accession": "NC_089420.1", "subjects": [{"id": null, "hits": [{"query": "EWG54260.1", "subject": "XP_024761350.1", "identity": 57.238, "coverage": 86.60907127429806, "evalue": 3.29e-176, "bitscore": 514.0}], "name": "XP_024761350.1", "ipg": "184450010", "start": 793689, "end": 795417, "strand": 1, "sequence": null}], "clusters": []}, {"accession": "XM_024908083.2", "subjects": [{"id": null, "hits": [{"query": "EWG54260.1", "subject": "XP_024761350.1", "identity": 57.238, "coverage": 86.60907127429806, "evalue": 3.29e-176, "bitscore": 514.0}], "name": "XP_024761350.1", "ipg": "184450010", "start": 255, "end": 1737, "strand": 1, "sequence": null}], "clusters": []}, {"accession": "CP084948.1", "subjects": [{"id": null, "hits": [{"query": "EWG54260.1", "subject": "UKZ94865.1", "identity": 57.238, "coverage": 86.60907127429806, "evalue": 3.29e-176, "bitscore": 514.0}], "name": "UKZ94865.1", "ipg": "184450010", "start": 793689, "end": 795417, "strand": 1, "sequence": null}], "clusters": []}]}, {"name": "Trichoderma asperellum", "strain": "CBS 433.97", "scaffolds": [{"accession": "KZ679256.1", "subjects": [{"id": null, "hits": [{"query": "EWG54281.1", "subject": "PTB45933.1", "identity": 45.455, "coverage": 97.12556732223904, "evalue": 0.0, "bitscore": 556.0}], "name": "PTB45933.1", "ipg": "184454204", "start": 66265, "end": 68829, "strand": -1, "sequence": null}, {"id": null, "hits": [{"query": "EWG54276.1", "subject": "PTB45932.1", "identity": 65.426, "coverage": 96.89922480620154, "evalue": 1.82e-176, "bitscore": 506.0}], "name": "PTB45932.1", "ipg": "184454175", "start": 64521, "end": 66057, "strand": 1, "sequence": null}, {"id": null, "hits": [{"query": "EWG54274.1", "subject": "PTB45931.1", "identity": 51.217, "coverage": 97.82608695652173, "evalue": 0.0, "bitscore": 1051.0}], "name": "PTB45931.1", "ipg": "184454259", "start": 59367, "end": 62881, "strand": 1, "sequence": null}, {"id": null, "hits": [{"query": "EWG54273.1", "subject": "PTB45930.1", "identity": 75.289, "coverage": 99.76905311778292, "evalue": 0.0, "bitscore": 698.0}], "name": "PTB45930.1", "ipg": "184454246", "start": 56321, "end": 57850, "strand": -1, "sequence": null}, {"id": null, "hits": [{"query": "EWG54272.1", "subject": "PTB45929.1", "identity": 70.225, "coverage": 99.71988795518207, "evalue": 7.59e-174, "bitscore": 498.0}], "name": "PTB45929.1", "ipg": "184454185", "start": 54261, "end": 55412, "strand": -1, "sequence": null}, {"id": null, "hits": [{"query": "EWG54266.1", "subject": "PTB45934.1", "identity": 60.483, "coverage": 97.67538397675384, "evalue": 0.0, "bitscore": 2870.0}], "name": "PTB45934.1", "ipg": "184454210", "start": 79702, "end": 87148, "strand": 1, "sequence": null}, {"id": null, "hits": [{"query": "EWG54261.1", "subject": "PTB45927.1", "identity": 59.63, "coverage": 99.625468164794, "evalue": 1.17e-114, "bitscore": 341.0}], "name": "PTB45927.1", "ipg": "184454256", "start": 51380, "end": 52261, "strand": -1, "sequence": null}], "clusters": [{"indices": [6, 4, 3, 2, 1, 0, 5], "subjects": [], "intermediate_genes": [], "score": 10.652000000000001, "start": 51380, "end": 87148, "number": 173}]}, {"accession": "KZ679259.1", "subjects": [{"id": null, "hits": [{"query": "EWG54279.1", "subject": "PTB43192.1", "identity": 61.42, "coverage": 74.49856733524355, "evalue": 0.0, "bitscore": 644.0}], "name": "PTB43192.1", "ipg": "184451541", "start": 1259664, "end": 1261519, "strand": 1, "sequence": null}], "clusters": []}, {"accession": "KZ679261.1", "subjects": [{"id": null, "hits": [{"query": "EWG54260.1", "subject": "PTB41673.1", "identity": 57.238, "coverage": 86.60907127429806, "evalue": 3.29e-176, "bitscore": 514.0}], "name": "PTB41673.1", "ipg": "184450010", "start": 1404165, "end": 1405893, "strand": -1, "sequence": null}], "clusters": []}]}, {"name": "Trichoderma asperellum", "strain": "ICC 012", "scaffolds": [{"accession": "MU868008.1", "subjects": [{"id": null, "hits": [{"query": "EWG54281.1", "subject": "KAK6449389.1", "identity": 50.398, "coverage": 74.43267776096822, "evalue": 4.09e-164, "bitscore": 495.0}], "name": "KAK6449389.1", "ipg": "815978230", "start": 1260735, "end": 1263379, "strand": 1, "sequence": null}, {"id": null, "hits": [{"query": "EWG54278.1", "subject": "KAK6449397.1", "identity": 45.434, "coverage": 100.0, "evalue": 1.34e-112, "bitscore": 348.0}], "name": "KAK6449397.1", "ipg": "508004770", "start": 1282896, "end": 1284183, "strand": -1, "sequence": null}, {"id": null, "hits": [{"query": "EWG54276.1", "subject": "KAK6449390.1", "identity": 66.489, "coverage": 96.89922480620154, "evalue": 0.0, "bitscore": 518.0}], "name": "KAK6449390.1", "ipg": "340820202", "start": 1263586, "end": 1265140, "strand": -1, "sequence": null}, {"id": null, "hits": [{"query": "EWG54274.1", "subject": "KAK6449391.1", "identity": 55.638, "coverage": 97.92060491493385, "evalue": 0.0, "bitscore": 1214.0}], "name": "KAK6449391.1", "ipg": "508004816", "start": 1266903, "end": 1270458, "strand": -1, "sequence": null}, {"id": null, "hits": [{"query": "EWG54273.1", "subject": "KAK6449392.1", "identity": 74.827, "coverage": 99.76905311778292, "evalue": 0.0, "bitscore": 694.0}], "name": "KAK6449392.1", "ipg": "340820144", "start": 1271809, "end": 1273323, "strand": 1, "sequence": null}, {"id": null, "hits": [{"query": "EWG54272.1", "subject": "KAK6449393.1", "identity": 71.067, "coverage": 99.71988795518207, "evalue": 2.95e-176, "bitscore": 504.0}], "name": "KAK6449393.1", "ipg": "340820212", "start": 1274252, "end": 1275401, "strand": 1, "sequence": null}, {"id": null, "hits": [{"query": "EWG54266.1", "subject": "KAK6449388.1", "identity": 62.059, "coverage": 97.67538397675384, "evalue": 0.0, "bitscore": 2999.0}], "name": "KAK6449388.1", "ipg": "340820161", "start": 1249569, "end": 1257013, "strand": -1, "sequence": null}, {"id": null, "hits": [{"query": "EWG54261.1", "subject": "KAK6449395.1", "identity": 58.519, "coverage": 99.625468164794, "evalue": 4.65e-112, "bitscore": 334.0}], "name": "KAK6449395.1", "ipg": "340820186", "start": 1278327, "end": 1279208, "strand": 1, "sequence": null}, {"id": null, "hits": [{"query": "EWG54260.1", "subject": "KAK6449394.1", "identity": 68.835, "coverage": 78.83369330453563, "evalue": 0.0, "bitscore": 526.0}], "name": "KAK6449394.1", "ipg": "815978231", "start": 1276044, "end": 1277180, "strand": -1, "sequence": null}], "clusters": [{"indices": [6, 0, 2, 3, 4, 5, 8, 7, 1], "subjects": [], "intermediate_genes": [], "score": 13.7632, "start": 1249569, "end": 1284183, "number": 174}]}, {"accession": "MU868012.1", "subjects": [{"id": null, "hits": [{"query": "EWG54279.1", "subject": "KAK6448271.1", "identity": 61.804, "coverage": 74.49856733524355, "evalue": 0.0, "bitscore": 647.0}], "name": "KAK6448271.1", "ipg": "340819051", "start": 397410, "end": 399265, "strand": -1, "sequence": null}], "clusters": []}, {"accession": "MU868010.1", "subjects": [{"id": null, "hits": [{"query": "EWG54260.1", "subject": "KAK6448599.1", "identity": 57.238, "coverage": 86.60907127429806, "evalue": 3.22e-176, "bitscore": 514.0}], "name": "KAK6448599.1", "ipg": "815978024", "start": 595057, "end": 596784, "strand": -1, "sequence": null}], "clusters": []}]}, {"name": "Trichoderma asperellum", "strain": "IC-1", "scaffolds": [{"accession": "BLZH01000001.1", "subjects": [{"id": null, "hits": [{"query": "EWG54281.1", "subject": "GFP51862.1", "identity": 43.725, "coverage": 73.67624810892586, "evalue": 5.54e-114, "bitscore": 363.0}], "name": "GFP51862.1", "ipg": "340820199", "start": 115720, "end": 118364, "strand": -1, "sequence": null}, {"id": null, "hits": [{"query": "EWG54278.1", "subject": "GFP51854.1", "identity": 41.24, "coverage": 84.08551068883611, "evalue": 2.81e-73, "bitscore": 244.0}], "name": "GFP51854.1", "ipg": "340820184", "start": 95108, "end": 96203, "strand": 1, "sequence": null}, {"id": null, "hits": [{"query": "EWG54276.1", "subject": "GFP51861.1", "identity": 66.489, "coverage": 96.89922480620154, "evalue": 0.0, "bitscore": 518.0}], "name": "GFP51861.1", "ipg": "340820202", "start": 113959, "end": 115513, "strand": 1, "sequence": null}, {"id": null, "hits": [{"query": "EWG54274.1", "subject": "GFP51860.1", "identity": 54.893, "coverage": 97.92060491493385, "evalue": 0.0, "bitscore": 1183.0}], "name": "GFP51860.1", "ipg": "340820146", "start": 108641, "end": 112196, "strand": 1, "sequence": null}, {"id": null, "hits": [{"query": "EWG54273.1", "subject": "GFP51859.1", "identity": 74.827, "coverage": 99.76905311778292, "evalue": 0.0, "bitscore": 694.0}], "name": "GFP51859.1", "ipg": "340820144", "start": 105776, "end": 107290, "strand": -1, "sequence": null}, {"id": null, "hits": [{"query": "EWG54272.1", "subject": "GFP51858.1", "identity": 71.067, "coverage": 99.71988795518207, "evalue": 2.95e-176, "bitscore": 504.0}], "name": "GFP51858.1", "ipg": "340820212", "start": 103698, "end": 104847, "strand": -1, "sequence": null}, {"id": null, "hits": [{"query": "EWG54266.1", "subject": "GFP51863.1", "identity": 62.059, "coverage": 97.67538397675384, "evalue": 0.0, "bitscore": 2999.0}], "name": "GFP51863.1", "ipg": "340820161", "start": 122086, "end": 129530, "strand": 1, "sequence": null}, {"id": null, "hits": [{"query": "EWG54261.1", "subject": "GFP51856.1", "identity": 58.519, "coverage": 99.625468164794, "evalue": 4.65e-112, "bitscore": 334.0}], "name": "GFP51856.1", "ipg": "340820186", "start": 99891, "end": 100772, "strand": -1, "sequence": null}, {"id": null, "hits": [{"query": "EWG54260.1", "subject": "GFP51857.1", "identity": 68.205, "coverage": 83.36933045356372, "evalue": 0.0, "bitscore": 552.0}], "name": "GFP51857.1", "ipg": "340820168", "start": 101674, "end": 103090, "strand": 1, "sequence": null}], "clusters": [{"indices": [1, 7, 8, 5, 4, 3, 2, 0, 6], "subjects": [], "intermediate_genes": [], "score": 13.7391, "start": 95108, "end": 129530, "number": 175}]}, {"accession": "BLZH01000003.1", "subjects": [{"id": null, "hits": [{"query": "EWG54279.1", "subject": "GFP53944.1", "identity": 61.804, "coverage": 74.49856733524355, "evalue": 0.0, "bitscore": 647.0}], "name": "GFP53944.1", "ipg": "340819051", "start": 1260023, "end": 1261878, "strand": 1, "sequence": null}], "clusters": []}]}, {"name": "Coniochaeta sp.", "strain": "PMI_546", "scaffolds": [{"accession": "MU271147.1", "subjects": [{"id": null, "hits": [{"query": "EWG54281.1", "subject": "KAH8907820.1", "identity": 46.547, "coverage": 98.33585476550681, "evalue": 0.0, "bitscore": 573.0}], "name": "KAH8907820.1", "ipg": "516410719", "start": 1352254, "end": 1354762, "strand": -1, "sequence": null}], "clusters": []}, {"accession": "MU271145.1", "subjects": [{"id": null, "hits": [{"query": "EWG54279.1", "subject": "KAH8909967.1", "identity": 56.14, "coverage": 79.79942693409741, "evalue": 0.0, "bitscore": 636.0}], "name": "KAH8909967.1", "ipg": "516412821", "start": 2030240, "end": 2032039, "strand": 1, "sequence": null}], "clusters": []}, {"accession": "MU271146.1", "subjects": [{"id": null, "hits": [{"query": "EWG54274.1", "subject": "KAH8908989.1", "identity": 34.476, "coverage": 96.97542533081285, "evalue": 0.0, "bitscore": 596.0}], "name": "KAH8908989.1", "ipg": "516411830", "start": 2005296, "end": 2008734, "strand": 1, "sequence": null}, {"id": null, "hits": [{"query": "EWG54262.1", "subject": "KAH8908797.1", "identity": 56.974, "coverage": 96.19047619047619, "evalue": 0.0, "bitscore": 574.0}], "name": "KAH8908797.1", "ipg": "516411684", "start": 1429259, "end": 1431100, "strand": 1, "sequence": null}], "clusters": []}, {"accession": "MU271148.1", "subjects": [{"id": null, "hits": [{"query": "EWG54273.1", "subject": "KAH8907202.1", "identity": 73.697, "coverage": 97.45958429561202, "evalue": 0.0, "bitscore": 644.0}], "name": "KAH8907202.1", "ipg": "516410111", "start": 2078136, "end": 2081751, "strand": -1, "sequence": null}], "clusters": []}, {"accession": "MU271149.1", "subjects": [{"id": null, "hits": [{"query": "EWG54272.1", "subject": "KAH8906458.1", "identity": 46.61, "coverage": 98.59943977591037, "evalue": 5.74e-107, "bitscore": 328.0}], "name": "KAH8906458.1", "ipg": "516409384", "start": 2352923, "end": 2354043, "strand": -1, "sequence": null}], "clusters": []}, {"accession": "MU271144.1", "subjects": [{"id": null, "hits": [{"query": "EWG54260.1", "subject": "KAH8911370.1", "identity": 56.399, "coverage": 89.41684665226782, "evalue": 7.67e-178, "bitscore": 518.0}], "name": "KAH8911370.1", "ipg": "516414200", "start": 2888862, "end": 2890606, "strand": 1, "sequence": null}], "clusters": []}]}, {"name": "Coniochaeta sp.", "strain": "2T2.1", "scaffolds": [{"accession": "VSMA01000003.1", "subjects": [{"id": null, "hits": [{"query": "EWG54281.1", "subject": "KAB5581261.1", "identity": 31.455, "coverage": 60.66565809379728, "evalue": 3.5e-48, "bitscore": 187.0}], "name": "KAB5581261.1", "ipg": "275840026", "start": 4232368, "end": 4233893, "strand": -1, "sequence": null}], "clusters": []}, {"accession": "VSMA01000060.1", "subjects": [{"id": null, "hits": [{"query": "EWG54281.1", "subject": "KAB5511606.1", "identity": 30.607, "coverage": 60.514372163388806, "evalue": 3.28e-47, "bitscore": 184.0}], "name": "KAB5511606.1", "ipg": "275777187", "start": 28421, "end": 29952, "strand": 1, "sequence": null}], "clusters": []}, {"accession": "VSMA01000011.1", "subjects": [{"id": null, "hits": [{"query": "EWG54279.1", "subject": "KAB5557988.1", "identity": 59.259, "coverage": 77.36389684813754, "evalue": 0.0, "bitscore": 658.0}], "name": "KAB5557988.1", "ipg": "275819210", "start": 482440, "end": 484291, "strand": -1, "sequence": null}], "clusters": []}, {"accession": "VSMA01000007.1", "subjects": [{"id": null, "hits": [{"query": "EWG54279.1", "subject": "KAB5570740.1", "identity": 59.074, "coverage": 77.36389684813754, "evalue": 0.0, "bitscore": 640.0}], "name": "KAB5570740.1", "ipg": "275830772", "start": 2544322, "end": 2546163, "strand": 1, "sequence": null}], "clusters": []}, {"accession": "VSMA01000001.1", "subjects": [{"id": null, "hits": [{"query": "EWG54273.1", "subject": "KAB5585980.1", "identity": 73.223, "coverage": 97.45958429561202, "evalue": 0.0, "bitscore": 641.0}], "name": "KAB5585980.1", "ipg": "275844015", "start": 3728970, "end": 3730518, "strand": 1, "sequence": null}, {"id": null, "hits": [{"query": "EWG54272.1", "subject": "KAB5584967.1", "identity": 46.591, "coverage": 98.0392156862745, "evalue": 2.33e-104, "bitscore": 323.0}], "name": "KAB5584967.1", "ipg": "275842998", "start": 718482, "end": 719974, "strand": 1, "sequence": null}], "clusters": []}, {"accession": "VSMA01000004.1", "subjects": [{"id": null, "hits": [{"query": "EWG54272.1", "subject": "KAB5578129.1", "identity": 46.023, "coverage": 98.0392156862745, "evalue": 6.02e-104, "bitscore": 320.0}], "name": "KAB5578129.1", "ipg": "275837178", "start": 1980351, "end": 1981479, "strand": -1, "sequence": null}, {"id": null, "hits": [{"query": "EWG54260.1", "subject": "KAB5577762.1", "identity": 56.889, "coverage": 87.04103671706264, "evalue": 3.73e-176, "bitscore": 513.0}], "name": "KAB5577762.1", "ipg": "275836791", "start": 967077, "end": 968797, "strand": -1, "sequence": null}], "clusters": []}, {"accession": "VSMA01000013.1", "subjects": [{"id": null, "hits": [{"query": "EWG54262.1", "subject": "KAB5550990.1", "identity": 56.667, "coverage": 96.38095238095238, "evalue": 0.0, "bitscore": 575.0}], "name": "KAB5550990.1", "ipg": "275812900", "start": 703070, "end": 704885, "strand": 1, "sequence": null}], "clusters": []}, {"accession": "VSMA01000005.1", "subjects": [{"id": null, "hits": [{"query": "EWG54262.1", "subject": "KAB5575940.1", "identity": 56.275, "coverage": 96.38095238095238, "evalue": 0.0, "bitscore": 571.0}], "name": "KAB5575940.1", "ipg": "275835272", "start": 1972413, "end": 1974236, "strand": -1, "sequence": null}], "clusters": []}, {"accession": "VSMA01000023.1", "subjects": [{"id": null, "hits": [{"query": "EWG54260.1", "subject": "KAB5535239.1", "identity": 56.667, "coverage": 87.04103671706264, "evalue": 1.76e-176, "bitscore": 514.0}], "name": "KAB5535239.1", "ipg": "275798997", "start": 526607, "end": 528326, "strand": -1, "sequence": null}], "clusters": []}]}, {"name": "Cladophialophora immunda", "strain": "CBS 110551", "scaffolds": [{"accession": "JSEJ01000076.1", "subjects": [{"id": null, "hits": [{"query": "EWG54281.1", "subject": "OQV05011.1", "identity": 47.068, "coverage": 98.33585476550681, "evalue": 0.0, "bitscore": 571.0}], "name": "OQV05011.1", "ipg": "143652494", "start": 169575, "end": 172082, "strand": -1, "sequence": null}], "clusters": []}, {"accession": "JSEJ01000071.1", "subjects": [{"id": null, "hits": [{"query": "EWG54276.1", "subject": "OQV04566.1", "identity": 59.229, "coverage": 93.7984496124031, "evalue": 3.95e-159, "bitscore": 462.0}], "name": "OQV04566.1", "ipg": "143652196", "start": 197944, "end": 199530, "strand": 1, "sequence": null}], "clusters": []}, {"accession": "JSEJ01000023.1", "subjects": [{"id": null, "hits": [{"query": "EWG54271.1", "subject": "OQU98970.1", "identity": 65.328, "coverage": 95.45454545454545, "evalue": 5.48e-129, "bitscore": 379.0}], "name": "OQU98970.1", "ipg": "143648417", "start": 313722, "end": 314933, "strand": 1, "sequence": null}], "clusters": []}, {"accession": "JSEJ01000068.1", "subjects": [{"id": null, "hits": [{"query": "EWG54271.1", "subject": "OQV04212.1", "identity": 57.613, "coverage": 84.96503496503497, "evalue": 8.35e-99, "bitscore": 303.0}], "name": "OQV04212.1", "ipg": "143652001", "start": 47161, "end": 48106, "strand": -1, "sequence": null}], "clusters": []}, {"accession": "JSEJ01000026.1", "subjects": [{"id": null, "hits": [{"query": "EWG54271.1", "subject": "OQU99406.1", "identity": 59.036, "coverage": 87.06293706293707, "evalue": 1.77e-98, "bitscore": 302.0}], "name": "OQU99406.1", "ipg": "76052975", "start": 209479, "end": 210391, "strand": 1, "sequence": null}], "clusters": []}, {"accession": "JSEJ01000061.1", "subjects": [{"id": null, "hits": [{"query": "EWG54266.1", "subject": "OQV03526.1", "identity": 35.154, "coverage": 97.5093399750934, "evalue": 0.0, "bitscore": 1300.0}], "name": "OQV03526.1", "ipg": "143651522", "start": 28976, "end": 36334, "strand": 1, "sequence": null}], "clusters": []}, {"accession": "JSEJ01000187.1", "subjects": [{"id": null, "hits": [{"query": "EWG54264.1", "subject": "OQV10546.1", "identity": 38.776, "coverage": 94.23076923076923, "evalue": 6.81e-15, "bitscore": 75.9}], "name": "OQV10546.1", "ipg": "143656348", "start": 24122, "end": 24461, "strand": -1, "sequence": null}], "clusters": []}]}, {"name": "Cladophialophora immunda", "strain": "CBS 83496", "scaffolds": [{"accession": "NW_015622541.1", "subjects": [{"id": null, "hits": [{"query": "EWG54281.1", "subject": "XP_016255924.1", "identity": 50.104, "coverage": 70.95310136157337, "evalue": 1.62e-154, "bitscore": 465.0}], "name": "XP_016255924.1", "ipg": "76064187", "start": 8154667, "end": 8156486, "strand": -1, "sequence": null}, {"id": null, "hits": [{"query": "EWG54281.1", "subject": "XP_016255925.1", "identity": 48.108, "coverage": 54.46293494704992, "evalue": 5.93e-105, "bitscore": 334.0}], "name": "XP_016255925.1", "ipg": "76064188", "start": 8154667, "end": 8156088, "strand": -1, "sequence": null}, {"id": null, "hits": [{"query": "EWG54276.1", "subject": "XP_016253530.1", "identity": 53.552, "coverage": 94.57364341085271, "evalue": 2.1e-137, "bitscore": 407.0}], "name": "XP_016253530.1", "ipg": "76061854", "start": 568107, "end": 569874, "strand": 1, "sequence": null}, {"id": null, "hits": [{"query": "EWG54271.1", "subject": "XP_016253823.1", "identity": 57.613, "coverage": 84.96503496503497, "evalue": 6.71e-99, "bitscore": 303.0}], "name": "XP_016253823.1", "ipg": "76062141", "start": 1588814, "end": 1589759, "strand": 1, "sequence": null}], "clusters": []}, {"accession": "XM_016388996.1", "subjects": [{"id": null, "hits": [{"query": "EWG54281.1", "subject": "XP_016255924.1", "identity": 50.104, "coverage": 70.95310136157337, "evalue": 1.62e-154, "bitscore": 465.0}], "name": "XP_016255924.1", "ipg": "76064187", "start": 682, "end": 2107, "strand": 1, "sequence": null}], "clusters": []}, {"accession": "KN847040.1", "subjects": [{"id": null, "hits": [{"query": "EWG54281.1", "subject": "KIW35708.1", "identity": 50.104, "coverage": 70.95310136157337, "evalue": 1.62e-154, "bitscore": 465.0}], "name": "KIW35708.1", "ipg": "76064187", "start": 8154667, "end": 8156486, "strand": -1, "sequence": null}, {"id": null, "hits": [{"query": "EWG54281.1", "subject": "KIW35709.1", "identity": 48.108, "coverage": 54.46293494704992, "evalue": 5.93e-105, "bitscore": 334.0}], "name": "KIW35709.1", "ipg": "76064188", "start": 8154667, "end": 8156088, "strand": -1, "sequence": null}, {"id": null, "hits": [{"query": "EWG54276.1", "subject": "KIW33314.1", "identity": 53.552, "coverage": 94.57364341085271, "evalue": 2.1e-137, "bitscore": 407.0}], "name": "KIW33314.1", "ipg": "76061854", "start": 568107, "end": 569874, "strand": 1, "sequence": null}, {"id": null, "hits": [{"query": "EWG54271.1", "subject": "KIW33607.1", "identity": 57.613, "coverage": 84.96503496503497, "evalue": 6.71e-99, "bitscore": 303.0}], "name": "KIW33607.1", "ipg": "76062141", "start": 1588814, "end": 1589759, "strand": 1, "sequence": null}], "clusters": []}, {"accession": "XM_016388997.1", "subjects": [{"id": null, "hits": [{"query": "EWG54281.1", "subject": "XP_016255925.1", "identity": 48.108, "coverage": 54.46293494704992, "evalue": 5.93e-105, "bitscore": 334.0}], "name": "XP_016255925.1", "ipg": "76064188", "start": 1080, "end": 2178, "strand": 1, "sequence": null}], "clusters": []}, {"accession": "XM_016388998.1", "subjects": [{"id": null, "hits": [{"query": "EWG54281.1", "subject": "XP_016255926.1", "identity": 48.108, "coverage": 54.46293494704992, "evalue": 5.93e-105, "bitscore": 334.0}], "name": "XP_016255926.1", "ipg": "76064188", "start": 980, "end": 2078, "strand": 1, "sequence": null}], "clusters": []}, {"accession": "XM_016386602.1", "subjects": [{"id": null, "hits": [{"query": "EWG54276.1", "subject": "XP_016253530.1", "identity": 53.552, "coverage": 94.57364341085271, "evalue": 2.1e-137, "bitscore": 407.0}], "name": "XP_016253530.1", "ipg": "76061854", "start": 0, "end": 1113, "strand": 1, "sequence": null}], "clusters": []}, {"accession": "NW_015622545.1", "subjects": [{"id": null, "hits": [{"query": "EWG54276.1", "subject": "XP_016246114.1", "identity": 51.226, "coverage": 94.83204134366925, "evalue": 2.56e-129, "bitscore": 387.0}], "name": "XP_016246114.1", "ipg": "76054711", "start": 2444571, "end": 2446261, "strand": 1, "sequence": null}], "clusters": []}, {"accession": "XM_016396258.1", "subjects": [{"id": null, "hits": [{"query": "EWG54276.1", "subject": "XP_016246114.1", "identity": 51.226, "coverage": 94.83204134366925, "evalue": 2.56e-129, "bitscore": 387.0}], "name": "XP_016246114.1", "ipg": "76054711", "start": 0, "end": 1113, "strand": 1, "sequence": null}], "clusters": []}, {"accession": "KN847044.1", "subjects": [{"id": null, "hits": [{"query": "EWG54276.1", "subject": "KIW25898.1", "identity": 51.226, "coverage": 94.83204134366925, "evalue": 2.56e-129, "bitscore": 387.0}], "name": "KIW25898.1", "ipg": "76054711", "start": 2444571, "end": 2446261, "strand": 1, "sequence": null}], "clusters": []}, {"accession": "NW_015622542.1", "subjects": [{"id": null, "hits": [{"query": "EWG54271.1", "subject": "XP_016252812.1", "identity": 65.328, "coverage": 95.45454545454545, "evalue": 4.7e-129, "bitscore": 379.0}], "name": "XP_016252812.1", "ipg": "76061155", "start": 5510203, "end": 5511414, "strand": 1, "sequence": null}, {"id": null, "hits": [{"query": "EWG54266.1", "subject": "XP_016252887.1", "identity": 35.318, "coverage": 97.5093399750934, "evalue": 0.0, "bitscore": 1323.0}], "name": "XP_016252887.1", "ipg": "76061229", "start": 5771498, "end": 5778857, "strand": -1, "sequence": null}, {"id": null, "hits": [{"query": "EWG54264.1", "subject": "XP_016252017.1", "identity": 38.776, "coverage": 94.23076923076923, "evalue": 2.64e-14, "bitscore": 75.9}], "name": "XP_016252017.1", "ipg": "76060390", "start": 3164632, "end": 3165124, "strand": -1, "sequence": null}], "clusters": []}, {"accession": "XM_016390910.1", "subjects": [{"id": null, "hits": [{"query": "EWG54271.1", "subject": "XP_016252812.1", "identity": 65.328, "coverage": 95.45454545454545, "evalue": 4.7e-129, "bitscore": 379.0}], "name": "XP_016252812.1", "ipg": "76061155", "start": 0, "end": 900, "strand": 1, "sequence": null}], "clusters": []}, {"accession": "KN847041.1", "subjects": [{"id": null, "hits": [{"query": "EWG54271.1", "subject": "KIW32596.1", "identity": 65.328, "coverage": 95.45454545454545, "evalue": 4.7e-129, "bitscore": 379.0}], "name": "KIW32596.1", "ipg": "76061155", "start": 5510203, "end": 5511414, "strand": 1, "sequence": null}, {"id": null, "hits": [{"query": "EWG54266.1", "subject": "KIW32671.1", "identity": 35.318, "coverage": 97.5093399750934, "evalue": 0.0, "bitscore": 1323.0}], "name": "KIW32671.1", "ipg": "76061229", "start": 5771498, "end": 5778857, "strand": -1, "sequence": null}, {"id": null, "hits": [{"query": "EWG54264.1", "subject": "KIW31801.1", "identity": 38.776, "coverage": 94.23076923076923, "evalue": 2.64e-14, "bitscore": 75.9}], "name": "KIW31801.1", "ipg": "76060390", "start": 3164632, "end": 3165124, "strand": -1, "sequence": null}], "clusters": []}, {"accession": "XM_016386895.1", "subjects": [{"id": null, "hits": [{"query": "EWG54271.1", "subject": "XP_016253823.1", "identity": 57.613, "coverage": 84.96503496503497, "evalue": 6.71e-99, "bitscore": 303.0}], "name": "XP_016253823.1", "ipg": "76062141", "start": 0, "end": 945, "strand": 1, "sequence": null}], "clusters": []}, {"accession": "NW_015622546.1", "subjects": [{"id": null, "hits": [{"query": "EWG54271.1", "subject": "XP_016244319.1", "identity": 59.036, "coverage": 87.06293706293707, "evalue": 1.77e-98, "bitscore": 302.0}], "name": "XP_016244319.1", "ipg": "76052975", "start": 549181, "end": 550093, "strand": -1, "sequence": null}], "clusters": []}, {"accession": "XM_016397128.1", "subjects": [{"id": null, "hits": [{"query": "EWG54271.1", "subject": "XP_016244319.1", "identity": 59.036, "coverage": 87.06293706293707, "evalue": 1.77e-98, "bitscore": 302.0}], "name": "XP_016244319.1", "ipg": "76052975", "start": 212, "end": 1124, "strand": 1, "sequence": null}], "clusters": []}, {"accession": "KN847045.1", "subjects": [{"id": null, "hits": [{"query": "EWG54271.1", "subject": "KIW24103.1", "identity": 59.036, "coverage": 87.06293706293707, "evalue": 1.77e-98, "bitscore": 302.0}], "name": "KIW24103.1", "ipg": "76052975", "start": 549181, "end": 550093, "strand": -1, "sequence": null}], "clusters": []}, {"accession": "XM_016390985.1", "subjects": [{"id": null, "hits": [{"query": "EWG54266.1", "subject": "XP_016252887.1", "identity": 35.318, "coverage": 97.5093399750934, "evalue": 0.0, "bitscore": 1323.0}], "name": "XP_016252887.1", "ipg": "76061229", "start": 0, "end": 7146, "strand": 1, "sequence": null}], "clusters": []}, {"accession": "XM_016390115.1", "subjects": [{"id": null, "hits": [{"query": "EWG54264.1", "subject": "XP_016252017.1", "identity": 38.776, "coverage": 94.23076923076923, "evalue": 2.64e-14, "bitscore": 75.9}], "name": "XP_016252017.1", "ipg": "76060390", "start": 123, "end": 615, "strand": 1, "sequence": null}], "clusters": []}]}, {"name": "Rhinocladiella mackenziei", "strain": "CBS 650.93", "scaffolds": [{"accession": "NW_013550600.1", "subjects": [{"id": null, "hits": [{"query": "EWG54281.1", "subject": "XP_013270193.1", "identity": 46.098, "coverage": 99.54614220877458, "evalue": 0.0, "bitscore": 571.0}], "name": "XP_013270193.1", "ipg": "76129942", "start": 364072, "end": 366606, "strand": 1, "sequence": null}], "clusters": []}, {"accession": "XM_013414739.1", "subjects": [{"id": null, "hits": [{"query": "EWG54281.1", "subject": "XP_013270193.1", "identity": 46.098, "coverage": 99.54614220877458, "evalue": 0.0, "bitscore": 571.0}], "name": "XP_013270193.1", "ipg": "76129942", "start": 0, "end": 1986, "strand": 1, "sequence": null}], "clusters": []}, {"accession": "KN847479.1", "subjects": [{"id": null, "hits": [{"query": "EWG54281.1", "subject": "KIX03057.1", "identity": 46.098, "coverage": 99.54614220877458, "evalue": 0.0, "bitscore": 571.0}], "name": "KIX03057.1", "ipg": "76129942", "start": 364072, "end": 366606, "strand": 1, "sequence": null}], "clusters": []}, {"accession": "NW_013550604.1", "subjects": [{"id": null, "hits": [{"query": "EWG54281.1", "subject": "XP_013276345.1", "identity": 30.084, "coverage": 52.49621785173979, "evalue": 6e-47, "bitscore": 183.0}], "name": "XP_013276345.1", "ipg": "76136086", "start": 801384, "end": 802766, "strand": -1, "sequence": null}, {"id": null, "hits": [{"query": "EWG54274.1", "subject": "XP_013276557.1", "identity": 32.364, "coverage": 97.92060491493385, "evalue": 4.8e-173, "bitscore": 546.0}], "name": "XP_013276557.1", "ipg": "76136298", "start": 1428013, "end": 1431187, "strand": -1, "sequence": null}, {"id": null, "hits": [{"query": "EWG54266.1", "subject": "XP_013276565.1", "identity": 36.656, "coverage": 97.5093399750934, "evalue": 0.0, "bitscore": 1360.0}], "name": "XP_013276565.1", "ipg": "76136306", "start": 1446579, "end": 1454027, "strand": 1, "sequence": null}, {"id": null, "hits": [{"query": "EWG54264.1", "subject": "XP_013277820.1", "identity": 38.144, "coverage": 93.26923076923077, "evalue": 7.56e-18, "bitscore": 83.2}], "name": "XP_013277820.1", "ipg": "76137558", "start": 5002315, "end": 5002633, "strand": -1, "sequence": null}, {"id": null, "hits": [{"query": "EWG54261.1", "subject": "XP_013276562.1", "identity": 34.221, "coverage": 92.50936329588015, "evalue": 6.89e-27, "bitscore": 117.0}], "name": "XP_013276562.1", "ipg": "76136303", "start": 1440939, "end": 1441890, "strand": 1, "sequence": null}], "clusters": [{"indices": [1, 4, 2], "subjects": [], "intermediate_genes": [], "score": 3.2023, "start": 1428013, "end": 1454027, "number": 176}]}, {"accession": "XM_013420891.1", "subjects": [{"id": null, "hits": [{"query": "EWG54281.1", "subject": "XP_013276345.1", "identity": 30.084, "coverage": 52.49621785173979, "evalue": 6e-47, "bitscore": 183.0}], "name": "XP_013276345.1", "ipg": "76136086", "start": 0, "end": 1257, "strand": 1, "sequence": null}], "clusters": []}, {"accession": "KN847475.1", "subjects": [{"id": null, "hits": [{"query": "EWG54281.1", "subject": "KIX09209.1", "identity": 30.084, "coverage": 52.49621785173979, "evalue": 6e-47, "bitscore": 183.0}], "name": "KIX09209.1", "ipg": "76136086", "start": 801384, "end": 802766, "strand": -1, "sequence": null}, {"id": null, "hits": [{"query": "EWG54274.1", "subject": "KIX09421.1", "identity": 32.364, "coverage": 97.92060491493385, "evalue": 4.8e-173, "bitscore": 546.0}], "name": "KIX09421.1", "ipg": "76136298", "start": 1428013, "end": 1431187, "strand": -1, "sequence": null}, {"id": null, "hits": [{"query": "EWG54266.1", "subject": "KIX09429.1", "identity": 36.656, "coverage": 97.5093399750934, "evalue": 0.0, "bitscore": 1360.0}], "name": "KIX09429.1", "ipg": "76136306", "start": 1446579, "end": 1454027, "strand": 1, "sequence": null}, {"id": null, "hits": [{"query": "EWG54264.1", "subject": "KIX10684.1", "identity": 38.144, "coverage": 93.26923076923077, "evalue": 7.56e-18, "bitscore": 83.2}], "name": "KIX10684.1", "ipg": "76137558", "start": 5002315, "end": 5002633, "strand": -1, "sequence": null}, {"id": null, "hits": [{"query": "EWG54261.1", "subject": "KIX09426.1", "identity": 34.221, "coverage": 92.50936329588015, "evalue": 6.89e-27, "bitscore": 117.0}], "name": "KIX09426.1", "ipg": "76136303", "start": 1440939, "end": 1441890, "strand": 1, "sequence": null}], "clusters": []}, {"accession": "NW_013550603.1", "subjects": [{"id": null, "hits": [{"query": "EWG54276.1", "subject": "XP_013274569.1", "identity": 60.331, "coverage": 93.7984496124031, "evalue": 5.91e-162, "bitscore": 470.0}], "name": "XP_013274569.1", "ipg": "76134312", "start": 779021, "end": 780647, "strand": 1, "sequence": null}], "clusters": []}, {"accession": "XM_013419115.1", "subjects": [{"id": null, "hits": [{"query": "EWG54276.1", "subject": "XP_013274569.1", "identity": 60.331, "coverage": 93.7984496124031, "evalue": 5.91e-162, "bitscore": 470.0}], "name": "XP_013274569.1", "ipg": "76134312", "start": 0, "end": 1122, "strand": 1, "sequence": null}], "clusters": []}, {"accession": "KN847476.1", "subjects": [{"id": null, "hits": [{"query": "EWG54276.1", "subject": "KIX07433.1", "identity": 60.331, "coverage": 93.7984496124031, "evalue": 5.91e-162, "bitscore": 470.0}], "name": "KIX07433.1", "ipg": "76134312", "start": 779021, "end": 780647, "strand": 1, "sequence": null}], "clusters": []}, {"accession": "XM_013421103.1", "subjects": [{"id": null, "hits": [{"query": "EWG54274.1", "subject": "XP_013276557.1", "identity": 32.364, "coverage": 97.92060491493385, "evalue": 4.8e-173, "bitscore": 546.0}], "name": "XP_013276557.1", "ipg": "76136298", "start": 0, "end": 3123, "strand": 1, "sequence": null}], "clusters": []}, {"accession": "NW_013550596.1", "subjects": [{"id": null, "hits": [{"query": "EWG54271.1", "subject": "XP_013267674.1", "identity": 63.504, "coverage": 95.45454545454545, "evalue": 9.56e-127, "bitscore": 374.0}], "name": "XP_013267674.1", "ipg": "76127428", "start": 1298010, "end": 1299218, "strand": -1, "sequence": null}], "clusters": []}, {"accession": "XM_013412220.1", "subjects": [{"id": null, "hits": [{"query": "EWG54271.1", "subject": "XP_013267674.1", "identity": 63.504, "coverage": 95.45454545454545, "evalue": 9.56e-127, "bitscore": 374.0}], "name": "XP_013267674.1", "ipg": "76127428", "start": 0, "end": 933, "strand": 1, "sequence": null}], "clusters": []}, {"accession": "KN847483.1", "subjects": [{"id": null, "hits": [{"query": "EWG54271.1", "subject": "KIX00538.1", "identity": 63.504, "coverage": 95.45454545454545, "evalue": 9.56e-127, "bitscore": 374.0}], "name": "KIX00538.1", "ipg": "76127428", "start": 1298010, "end": 1299218, "strand": -1, "sequence": null}], "clusters": []}, {"accession": "XM_013421111.1", "subjects": [{"id": null, "hits": [{"query": "EWG54266.1", "subject": "XP_013276565.1", "identity": 36.656, "coverage": 97.5093399750934, "evalue": 0.0, "bitscore": 1360.0}], "name": "XP_013276565.1", "ipg": "76136306", "start": 0, "end": 7209, "strand": 1, "sequence": null}], "clusters": []}, {"accession": "XM_013422366.1", "subjects": [{"id": null, "hits": [{"query": "EWG54264.1", "subject": "XP_013277820.1", "identity": 38.144, "coverage": 93.26923076923077, "evalue": 7.56e-18, "bitscore": 83.2}], "name": "XP_013277820.1", "ipg": "76137558", "start": 0, "end": 318, "strand": 1, "sequence": null}], "clusters": []}, {"accession": "NW_013550601.1", "subjects": [{"id": null, "hits": [{"query": "EWG54264.1", "subject": "XP_013271799.1", "identity": 38.144, "coverage": 93.26923076923077, "evalue": 6.79e-14, "bitscore": 73.6}], "name": "XP_013271799.1", "ipg": "76131544", "start": 1115836, "end": 1116172, "strand": 1, "sequence": null}], "clusters": []}, {"accession": "XM_013416345.1", "subjects": [{"id": null, "hits": [{"query": "EWG54264.1", "subject": "XP_013271799.1", "identity": 38.144, "coverage": 93.26923076923077, "evalue": 6.79e-14, "bitscore": 73.6}], "name": "XP_013271799.1", "ipg": "76131544", "start": 0, "end": 336, "strand": 1, "sequence": null}], "clusters": []}, {"accession": "KN847478.1", "subjects": [{"id": null, "hits": [{"query": "EWG54264.1", "subject": "KIX04663.1", "identity": 38.144, "coverage": 93.26923076923077, "evalue": 6.79e-14, "bitscore": 73.6}], "name": "KIX04663.1", "ipg": "76131544", "start": 1115836, "end": 1116172, "strand": 1, "sequence": null}], "clusters": []}, {"accession": "XM_013421108.1", "subjects": [{"id": null, "hits": [{"query": "EWG54261.1", "subject": "XP_013276562.1", "identity": 34.221, "coverage": 92.50936329588015, "evalue": 6.89e-27, "bitscore": 117.0}], "name": "XP_013276562.1", "ipg": "76136303", "start": 0, "end": 867, "strand": 1, "sequence": null}], "clusters": []}]}, {"name": "Trichoderma gamsii", "strain": "A5MH", "scaffolds": [{"accession": "MTYH01000099.1", "subjects": [{"id": null, "hits": [{"query": "EWG54281.1", "subject": "PNP38756.1", "identity": 46.526, "coverage": 98.03328290468987, "evalue": 0.0, "bitscore": 571.0}], "name": "PNP38756.1", "ipg": "176338312", "start": 82579, "end": 85223, "strand": 1, "sequence": null}, {"id": null, "hits": [{"query": "EWG54278.1", "subject": "PNP38764.1", "identity": 43.687, "coverage": 89.54869358669833, "evalue": 2.38e-82, "bitscore": 269.0}], "name": "PNP38764.1", "ipg": "176338276", "start": 103309, "end": 104464, "strand": -1, "sequence": null}, {"id": null, "hits": [{"query": "EWG54276.1", "subject": "PNP38757.1", "identity": 67.302, "coverage": 94.57364341085271, "evalue": 0.0, "bitscore": 519.0}], "name": "PNP38757.1", "ipg": "100283703", "start": 85433, "end": 86987, "strand": -1, "sequence": null}, {"id": null, "hits": [{"query": "EWG54274.1", "subject": "PNP38758.1", "identity": 55.597, "coverage": 97.92060491493385, "evalue": 0.0, "bitscore": 1229.0}], "name": "PNP38758.1", "ipg": "176338324", "start": 88818, "end": 92366, "strand": -1, "sequence": null}, {"id": null, "hits": [{"query": "EWG54273.1", "subject": "PNP38759.1", "identity": 75.058, "coverage": 99.76905311778292, "evalue": 0.0, "bitscore": 697.0}], "name": "PNP38759.1", "ipg": "100283705", "start": 93355, "end": 94868, "strand": 1, "sequence": null}, {"id": null, "hits": [{"query": "EWG54272.1", "subject": "PNP38760.1", "identity": 71.067, "coverage": 99.71988795518207, "evalue": 0.0, "bitscore": 523.0}], "name": "PNP38760.1", "ipg": "100283706", "start": 95806, "end": 96935, "strand": 1, "sequence": null}, {"id": null, "hits": [{"query": "EWG54266.1", "subject": "PNP38755.1", "identity": 61.27, "coverage": 97.67538397675384, "evalue": 0.0, "bitscore": 2974.0}], "name": "PNP38755.1", "ipg": "176338264", "start": 72702, "end": 80135, "strand": -1, "sequence": null}, {"id": null, "hits": [{"query": "EWG54261.1", "subject": "PNP38762.1", "identity": 58.519, "coverage": 99.625468164794, "evalue": 3.9e-112, "bitscore": 335.0}], "name": "PNP38762.1", "ipg": "176338325", "start": 99603, "end": 100483, "strand": 1, "sequence": null}, {"id": null, "hits": [{"query": "EWG54260.1", "subject": "PNP38761.1", "identity": 66.848, "coverage": 78.83369330453563, "evalue": 3.48e-176, "bitscore": 508.0}], "name": "PNP38761.1", "ipg": "176338294", "start": 97520, "end": 98649, "strand": -1, "sequence": null}], "clusters": [{"indices": [6, 0, 2, 3, 4, 5, 8, 7, 1], "subjects": [], "intermediate_genes": [], "score": 13.7625, "start": 72702, "end": 104464, "number": 178}]}, {"accession": "MTYH01000049.1", "subjects": [{"id": null, "hits": [{"query": "EWG54260.1", "subject": "PNP43044.1", "identity": 55.507, "coverage": 86.60907127429806, "evalue": 1.99e-175, "bitscore": 512.0}], "name": "PNP43044.1", "ipg": "176341693", "start": 118301, "end": 120025, "strand": -1, "sequence": null}], "clusters": []}]}, {"name": "Trichoderma gamsii", "strain": "T6085", "scaffolds": [{"accession": "NW_020171340.1", "subjects": [{"id": null, "hits": [{"query": "EWG54281.1", "subject": "XP_024406580.1", "identity": 46.526, "coverage": 98.03328290468987, "evalue": 0.0, "bitscore": 571.0}], "name": "XP_024406580.1", "ipg": "177575628", "start": 1433119, "end": 1435763, "strand": 1, "sequence": null}, {"id": null, "hits": [{"query": "EWG54278.1", "subject": "XP_018662078.1", "identity": 46.818, "coverage": 100.0, "evalue": 1.24e-112, "bitscore": 348.0}], "name": "XP_018662078.1", "ipg": "100283710", "start": 1453849, "end": 1455136, "strand": -1, "sequence": null}, {"id": null, "hits": [{"query": "EWG54276.1", "subject": "XP_018662071.2", "identity": 66.757, "coverage": 94.57364341085271, "evalue": 1.31e-179, "bitscore": 514.0}], "name": "XP_018662071.2", "ipg": "177575640", "start": 1435972, "end": 1437531, "strand": -1, "sequence": null}, {"id": null, "hits": [{"query": "EWG54274.1", "subject": "XP_024406582.1", "identity": 55.877, "coverage": 97.92060491493385, "evalue": 0.0, "bitscore": 1235.0}], "name": "XP_024406582.1", "ipg": "177575645", "start": 1439362, "end": 1442910, "strand": -1, "sequence": null}, {"id": null, "hits": [{"query": "EWG54273.1", "subject": "XP_018662073.1", "identity": 75.058, "coverage": 99.76905311778292, "evalue": 0.0, "bitscore": 697.0}], "name": "XP_018662073.1", "ipg": "100283705", "start": 1443899, "end": 1445412, "strand": 1, "sequence": null}, {"id": null, "hits": [{"query": "EWG54272.1", "subject": "XP_018662074.1", "identity": 71.067, "coverage": 99.71988795518207, "evalue": 0.0, "bitscore": 523.0}], "name": "XP_018662074.1", "ipg": "100283706", "start": 1446347, "end": 1447476, "strand": 1, "sequence": null}, {"id": null, "hits": [{"query": "EWG54266.1", "subject": "XP_024406579.1", "identity": 61.238, "coverage": 97.67538397675384, "evalue": 0.0, "bitscore": 2977.0}], "name": "XP_024406579.1", "ipg": "177575651", "start": 1423244, "end": 1430677, "strand": -1, "sequence": null}, {"id": null, "hits": [{"query": "EWG54261.1", "subject": "XP_018662076.1", "identity": 58.519, "coverage": 99.625468164794, "evalue": 6.82e-112, "bitscore": 334.0}], "name": "XP_018662076.1", "ipg": "100283708", "start": 1450146, "end": 1451027, "strand": 1, "sequence": null}, {"id": null, "hits": [{"query": "EWG54260.1", "subject": "XP_024406583.1", "identity": 65.578, "coverage": 85.31317494600432, "evalue": 0.0, "bitscore": 540.0}], "name": "XP_024406583.1", "ipg": "177575641", "start": 1448060, "end": 1449433, "strand": -1, "sequence": null}], "clusters": [{"indices": [6, 0, 2, 3, 4, 5, 8, 7, 1], "subjects": [], "intermediate_genes": [], "score": 13.7739, "start": 1423244, "end": 1455136, "number": 179}]}, {"accession": "XM_024548764.1", "subjects": [{"id": null, "hits": [{"query": "EWG54281.1", "subject": "XP_024406580.1", "identity": 46.526, "coverage": 98.03328290468987, "evalue": 0.0, "bitscore": 571.0}], "name": "XP_024406580.1", "ipg": "177575628", "start": 0, "end": 2073, "strand": 1, "sequence": null}], "clusters": []}, {"accession": "JPDN02000003.1", "subjects": [{"id": null, "hits": [{"query": "EWG54281.1", "subject": "PON30078.1", "identity": 46.526, "coverage": 98.03328290468987, "evalue": 0.0, "bitscore": 571.0}], "name": "PON30078.1", "ipg": "177575628", "start": 1433119, "end": 1435763, "strand": 1, "sequence": null}, {"id": null, "hits": [{"query": "EWG54278.1", "subject": "PON30087.1", "identity": 46.818, "coverage": 100.0, "evalue": 1.24e-112, "bitscore": 348.0}], "name": "PON30087.1", "ipg": "100283710", "start": 1453849, "end": 1455136, "strand": -1, "sequence": null}, {"id": null, "hits": [{"query": "EWG54276.1", "subject": "PON30079.1", "identity": 66.757, "coverage": 94.57364341085271, "evalue": 1.31e-179, "bitscore": 514.0}], "name": "PON30079.1", "ipg": "177575640", "start": 1435972, "end": 1437531, "strand": -1, "sequence": null}, {"id": null, "hits": [{"query": "EWG54274.1", "subject": "PON30081.1", "identity": 55.877, "coverage": 97.92060491493385, "evalue": 0.0, "bitscore": 1235.0}], "name": "PON30081.1", "ipg": "177575645", "start": 1439362, "end": 1442910, "strand": -1, "sequence": null}, {"id": null, "hits": [{"query": "EWG54273.1", "subject": "PON30082.1", "identity": 75.058, "coverage": 99.76905311778292, "evalue": 0.0, "bitscore": 697.0}], "name": "PON30082.1", "ipg": "100283705", "start": 1443899, "end": 1445412, "strand": 1, "sequence": null}, {"id": null, "hits": [{"query": "EWG54272.1", "subject": "PON30083.1", "identity": 71.067, "coverage": 99.71988795518207, "evalue": 0.0, "bitscore": 523.0}], "name": "PON30083.1", "ipg": "100283706", "start": 1446347, "end": 1447476, "strand": 1, "sequence": null}, {"id": null, "hits": [{"query": "EWG54266.1", "subject": "PON30077.1", "identity": 61.238, "coverage": 97.67538397675384, "evalue": 0.0, "bitscore": 2977.0}], "name": "PON30077.1", "ipg": "177575651", "start": 1423244, "end": 1430677, "strand": -1, "sequence": null}, {"id": null, "hits": [{"query": "EWG54261.1", "subject": "PON30085.1", "identity": 58.519, "coverage": 99.625468164794, "evalue": 6.82e-112, "bitscore": 334.0}], "name": "PON30085.1", "ipg": "100283708", "start": 1450146, "end": 1451027, "strand": 1, "sequence": null}, {"id": null, "hits": [{"query": "EWG54260.1", "subject": "PON30084.1", "identity": 65.578, "coverage": 85.31317494600432, "evalue": 0.0, "bitscore": 540.0}], "name": "PON30084.1", "ipg": "177575641", "start": 1448060, "end": 1449433, "strand": -1, "sequence": null}], "clusters": []}, {"accession": "NW_020171345.1", "subjects": [{"id": null, "hits": [{"query": "EWG54279.1", "subject": "XP_018664393.1", "identity": 61.373, "coverage": 72.92263610315186, "evalue": 0.0, "bitscore": 628.0}], "name": "XP_018664393.1", "ipg": "100285989", "start": 488251, "end": 490090, "strand": -1, "sequence": null}], "clusters": []}, {"accession": "XM_018802475.1", "subjects": [{"id": null, "hits": [{"query": "EWG54279.1", "subject": "XP_018664393.1", "identity": 61.373, "coverage": 72.92263610315186, "evalue": 0.0, "bitscore": 628.0}], "name": "XP_018664393.1", "ipg": "100285989", "start": 0, "end": 1770, "strand": 1, "sequence": null}], "clusters": []}, {"accession": "JPDN02000008.1", "subjects": [{"id": null, "hits": [{"query": "EWG54279.1", "subject": "PON27981.1", "identity": 61.373, "coverage": 72.92263610315186, "evalue": 0.0, "bitscore": 628.0}], "name": "PON27981.1", "ipg": "100285989", "start": 488251, "end": 490090, "strand": -1, "sequence": null}], "clusters": []}, {"accession": "XM_018804810.1", "subjects": [{"id": null, "hits": [{"query": "EWG54278.1", "subject": "XP_018662078.1", "identity": 46.818, "coverage": 100.0, "evalue": 1.24e-112, "bitscore": 348.0}], "name": "XP_018662078.1", "ipg": "100283710", "start": 0, "end": 1287, "strand": 1, "sequence": null}], "clusters": []}, {"accession": "XM_018804803.2", "subjects": [{"id": null, "hits": [{"query": "EWG54276.1", "subject": "XP_018662071.2", "identity": 66.757, "coverage": 94.57364341085271, "evalue": 1.31e-179, "bitscore": 514.0}], "name": "XP_018662071.2", "ipg": "177575640", "start": 0, "end": 1104, "strand": 1, "sequence": null}], "clusters": []}, {"accession": "XM_024548766.1", "subjects": [{"id": null, "hits": [{"query": "EWG54274.1", "subject": "XP_024406582.1", "identity": 55.877, "coverage": 97.92060491493385, "evalue": 0.0, "bitscore": 1235.0}], "name": "XP_024406582.1", "ipg": "177575645", "start": 0, "end": 3189, "strand": 1, "sequence": null}], "clusters": []}, {"accession": "XM_018804805.1", "subjects": [{"id": null, "hits": [{"query": "EWG54273.1", "subject": "XP_018662073.1", "identity": 75.058, "coverage": 99.76905311778292, "evalue": 0.0, "bitscore": 697.0}], "name": "XP_018662073.1", "ipg": "100283705", "start": 0, "end": 1305, "strand": 1, "sequence": null}], "clusters": []}, {"accession": "XM_018804806.1", "subjects": [{"id": null, "hits": [{"query": "EWG54272.1", "subject": "XP_018662074.1", "identity": 71.067, "coverage": 99.71988795518207, "evalue": 0.0, "bitscore": 523.0}], "name": "XP_018662074.1", "ipg": "100283706", "start": 0, "end": 1071, "strand": 1, "sequence": null}], "clusters": []}, {"accession": "XM_024548763.1", "subjects": [{"id": null, "hits": [{"query": "EWG54266.1", "subject": "XP_024406579.1", "identity": 61.238, "coverage": 97.67538397675384, "evalue": 0.0, "bitscore": 2977.0}], "name": "XP_024406579.1", "ipg": "177575651", "start": 0, "end": 7266, "strand": 1, "sequence": null}], "clusters": []}, {"accession": "XM_018804808.1", "subjects": [{"id": null, "hits": [{"query": "EWG54261.1", "subject": "XP_018662076.1", "identity": 58.519, "coverage": 99.625468164794, "evalue": 6.82e-112, "bitscore": 334.0}], "name": "XP_018662076.1", "ipg": "100283708", "start": 0, "end": 816, "strand": 1, "sequence": null}], "clusters": []}, {"accession": "XM_024548767.1", "subjects": [{"id": null, "hits": [{"query": "EWG54260.1", "subject": "XP_024406583.1", "identity": 65.578, "coverage": 85.31317494600432, "evalue": 0.0, "bitscore": 540.0}], "name": "XP_024406583.1", "ipg": "177575641", "start": 0, "end": 1257, "strand": 1, "sequence": null}], "clusters": []}]}, {"name": "Bogoriella megaspora", "strain": "", "scaffolds": [{"accession": "JAPETL010000003.1", "subjects": [{"id": null, "hits": [{"query": "EWG54281.1", "subject": "KAI9713834.1", "identity": 45.77, "coverage": 98.03328290468987, "evalue": 0.0, "bitscore": 568.0}], "name": "KAI9713834.1", "ipg": "593186939", "start": 155765, "end": 158299, "strand": 1, "sequence": null}], "clusters": []}, {"accession": "JAPETL010000179.1", "subjects": [{"id": null, "hits": [{"query": "EWG54271.1", "subject": "KAI9690084.1", "identity": 57.143, "coverage": 85.66433566433567, "evalue": 1.75e-99, "bitscore": 304.0}], "name": "KAI9690084.1", "ipg": "593163987", "start": 11761, "end": 12747, "strand": -1, "sequence": null}], "clusters": []}]}, {"name": "Hypoxylon sp.", "strain": "FL1857", "scaffolds": [{"accession": "MU400408.1", "subjects": [{"id": null, "hits": [{"query": "EWG54281.1", "subject": "KAI1408883.1", "identity": 46.577, "coverage": 98.33585476550681, "evalue": 0.0, "bitscore": 566.0}], "name": "KAI1408883.1", "ipg": "535768307", "start": 186937, "end": 189460, "strand": -1, "sequence": null}], "clusters": []}, {"accession": "MU400402.1", "subjects": [{"id": null, "hits": [{"query": "EWG54279.1", "subject": "KAI1409541.1", "identity": 56.95, "coverage": 73.06590257879655, "evalue": 0.0, "bitscore": 629.0}], "name": "KAI1409541.1", "ipg": "535768976", "start": 321527, "end": 323635, "strand": 1, "sequence": null}], "clusters": []}, {"accession": "MU400442.1", "subjects": [{"id": null, "hits": [{"query": "EWG54274.1", "subject": "KAI1406984.1", "identity": 32.367, "coverage": 97.16446124763705, "evalue": 3.61e-169, "bitscore": 536.0}], "name": "KAI1406984.1", "ipg": "535766406", "start": 13526, "end": 16962, "strand": -1, "sequence": null}], "clusters": []}, {"accession": "MU400396.1", "subjects": [{"id": null, "hits": [{"query": "EWG54272.1", "subject": "KAI1410285.1", "identity": 44.225, "coverage": 98.59943977591037, "evalue": 3.37e-102, "bitscore": 316.0}], "name": "KAI1410285.1", "ipg": "535769671", "start": 256586, "end": 257645, "strand": -1, "sequence": null}], "clusters": []}, {"accession": "MU400394.1", "subjects": [{"id": null, "hits": [{"query": "EWG54264.1", "subject": "KAI1410608.1", "identity": 38.235, "coverage": 97.11538461538461, "evalue": 4.02e-16, "bitscore": 79.0}], "name": "KAI1410608.1", "ipg": "535769996", "start": 304411, "end": 304741, "strand": -1, "sequence": null}], "clusters": []}, {"accession": "MU400372.1", "subjects": [{"id": null, "hits": [{"query": "EWG54262.1", "subject": "KAI1414601.1", "identity": 60.843, "coverage": 94.85714285714286, "evalue": 0.0, "bitscore": 607.0}], "name": "KAI1414601.1", "ipg": "535774025", "start": 724555, "end": 726400, "strand": 1, "sequence": null}], "clusters": []}]}, {"name": "Hypoxylon sp.", "strain": "FL0543", "scaffolds": [{"accession": "MU394001.1", "subjects": [{"id": null, "hits": [{"query": "EWG54281.1", "subject": "KAI1137545.1", "identity": 46.445, "coverage": 98.03328290468987, "evalue": 0.0, "bitscore": 558.0}], "name": "KAI1137545.1", "ipg": "534651315", "start": 562781, "end": 565341, "strand": 1, "sequence": null}], "clusters": []}, {"accession": "MU394014.1", "subjects": [{"id": null, "hits": [{"query": "EWG54279.1", "subject": "KAI1134906.1", "identity": 56.564, "coverage": 73.06590257879655, "evalue": 0.0, "bitscore": 627.0}], "name": "KAI1134906.1", "ipg": "534648684", "start": 360394, "end": 362488, "strand": 1, "sequence": null}], "clusters": []}, {"accession": "MU393990.1", "subjects": [{"id": null, "hits": [{"query": "EWG54274.1", "subject": "KAI1142682.1", "identity": 33.209, "coverage": 98.39319470699432, "evalue": 1.68e-179, "bitscore": 562.0}], "name": "KAI1142682.1", "ipg": "534656452", "start": 189767, "end": 192872, "strand": 1, "sequence": null}], "clusters": []}, {"accession": "MU393991.1", "subjects": [{"id": null, "hits": [{"query": "EWG54272.1", "subject": "KAI1142006.1", "identity": 43.944, "coverage": 98.59943977591037, "evalue": 4.84e-101, "bitscore": 313.0}], "name": "KAI1142006.1", "ipg": "534655785", "start": 340505, "end": 341564, "strand": 1, "sequence": null}], "clusters": []}, {"accession": "MU393989.1", "subjects": [{"id": null, "hits": [{"query": "EWG54264.1", "subject": "KAI1143694.1", "identity": 35.294, "coverage": 97.11538461538461, "evalue": 4.22e-15, "bitscore": 76.3}], "name": "KAI1143694.1", "ipg": "534657424", "start": 343109, "end": 343439, "strand": -1, "sequence": null}], "clusters": []}, {"accession": "MU394012.1", "subjects": [{"id": null, "hits": [{"query": "EWG54262.1", "subject": "KAI1135103.1", "identity": 59.839, "coverage": 94.85714285714286, "evalue": 0.0, "bitscore": 601.0}], "name": "KAI1135103.1", "ipg": "534648940", "start": 45685, "end": 47533, "strand": 1, "sequence": null}], "clusters": []}]}, {"name": "Hypoxylon sp.", "strain": "FL1284", "scaffolds": [{"accession": "JAJJXE010000018.1", "subjects": [{"id": null, "hits": [{"query": "EWG54279.1", "subject": "KAI0156653.1", "identity": 58.238, "coverage": 74.78510028653295, "evalue": 0.0, "bitscore": 649.0}], "name": "KAI0156653.1", "ipg": "528124079", "start": 73072, "end": 75083, "strand": -1, "sequence": null}], "clusters": []}, {"accession": "JAJJXE010000001.1", "subjects": [{"id": null, "hits": [{"query": "EWG54273.1", "subject": "KAI0181433.1", "identity": 72.093, "coverage": 99.30715935334872, "evalue": 0.0, "bitscore": 647.0}], "name": "KAI0181433.1", "ipg": "528148803", "start": 2549181, "end": 2550792, "strand": -1, "sequence": null}], "clusters": []}, {"accession": "JAJJXE010000008.1", "subjects": [{"id": null, "hits": [{"query": "EWG54262.1", "subject": "KAI0169637.1", "identity": 59.961, "coverage": 96.57142857142857, "evalue": 0.0, "bitscore": 610.0}], "name": "KAI0169637.1", "ipg": "528137064", "start": 663869, "end": 665702, "strand": -1, "sequence": null}], "clusters": []}]}, {"name": "Hypoxylon sp.", "strain": "FL1150", "scaffolds": [{"accession": "MU376192.1", "subjects": [{"id": null, "hits": [{"query": "EWG54279.1", "subject": "KAI1766049.1", "identity": 57.17, "coverage": 75.93123209169055, "evalue": 0.0, "bitscore": 631.0}], "name": "KAI1766049.1", "ipg": "540382814", "start": 167574, "end": 169602, "strand": -1, "sequence": null}], "clusters": []}, {"accession": "MU376186.1", "subjects": [{"id": null, "hits": [{"query": "EWG54266.1", "subject": "KAI1766598.1", "identity": 37.758, "coverage": 97.9659609796596, "evalue": 0.0, "bitscore": 1526.0}], "name": "KAI1766598.1", "ipg": "540383246", "start": 197740, "end": 205172, "strand": 1, "sequence": null}], "clusters": []}, {"accession": "MU376286.1", "subjects": [{"id": null, "hits": [{"query": "EWG54264.1", "subject": "KAI1760820.1", "identity": 35.294, "coverage": 97.11538461538461, "evalue": 2.8e-14, "bitscore": 74.3}], "name": "KAI1760820.1", "ipg": "540377507", "start": 11279, "end": 11609, "strand": 1, "sequence": null}], "clusters": []}, {"accession": "MU376270.1", "subjects": [{"id": null, "hits": [{"query": "EWG54262.1", "subject": "KAI1761351.1", "identity": 58.743, "coverage": 96.95238095238096, "evalue": 0.0, "bitscore": 605.0}], "name": "KAI1761351.1", "ipg": "540378074", "start": 64737, "end": 66563, "strand": 1, "sequence": null}], "clusters": []}]}, {"name": "Hypoxylon sp.", "strain": "NC0597", "scaffolds": [{"accession": "JAJKLA010000025.1", "subjects": [{"id": null, "hits": [{"query": "EWG54274.1", "subject": "KAI0120267.1", "identity": 33.396, "coverage": 96.97542533081285, "evalue": 2.06e-178, "bitscore": 559.0}], "name": "KAI0120267.1", "ipg": "528087395", "start": 110225, "end": 113312, "strand": 1, "sequence": null}], "clusters": []}, {"accession": "JAJKLA010000020.1", "subjects": [{"id": null, "hits": [{"query": "EWG54272.1", "subject": "KAI0128136.1", "identity": 45.042, "coverage": 98.59943977591037, "evalue": 9.04e-103, "bitscore": 317.0}], "name": "KAI0128136.1", "ipg": "528095771", "start": 252861, "end": 253920, "strand": 1, "sequence": null}], "clusters": []}, {"accession": "JAJKLA010000037.1", "subjects": [{"id": null, "hits": [{"query": "EWG54272.1", "subject": "KAI0112284.1", "identity": 44.034, "coverage": 98.0392156862745, "evalue": 5.37e-99, "bitscore": 308.0}], "name": "KAI0112284.1", "ipg": "528079489", "start": 13265, "end": 14375, "strand": 1, "sequence": null}], "clusters": []}, {"accession": "JAJKLA010000011.1", "subjects": [{"id": null, "hits": [{"query": "EWG54264.1", "subject": "KAI0138709.1", "identity": 38.235, "coverage": 97.11538461538461, "evalue": 3.54e-15, "bitscore": 76.6}], "name": "KAI0138709.1", "ipg": "528106220", "start": 651617, "end": 651947, "strand": -1, "sequence": null}], "clusters": []}, {"accession": "JAJKLA010000036.1", "subjects": [{"id": null, "hits": [{"query": "EWG54262.1", "subject": "KAI0112626.1", "identity": 59.802, "coverage": 96.19047619047619, "evalue": 0.0, "bitscore": 606.0}], "name": "KAI0112626.1", "ipg": "528079603", "start": 76512, "end": 78356, "strand": -1, "sequence": null}], "clusters": []}]}, {"name": "Hypoxylon sp.", "strain": "CO27-5", "scaffolds": [{"accession": "KZ112720.1", "subjects": [{"id": null, "hits": [{"query": "EWG54274.1", "subject": "OTA77996.1", "identity": 33.113, "coverage": 97.25897920604915, "evalue": 9.93e-178, "bitscore": 558.0}], "name": "OTA77996.1", "ipg": "148964859", "start": 33246, "end": 36333, "strand": 1, "sequence": null}], "clusters": []}, {"accession": "KZ112444.1", "subjects": [{"id": null, "hits": [{"query": "EWG54272.1", "subject": "OTA95288.1", "identity": 45.609, "coverage": 98.59943977591037, "evalue": 3.17e-106, "bitscore": 326.0}], "name": "OTA95288.1", "ipg": "148974348", "start": 73526, "end": 74585, "strand": -1, "sequence": null}], "clusters": []}, {"accession": "KZ112511.1", "subjects": [{"id": null, "hits": [{"query": "EWG54264.1", "subject": "OTA90743.1", "identity": 40.196, "coverage": 97.11538461538461, "evalue": 2.31e-16, "bitscore": 79.7}], "name": "OTA90743.1", "ipg": "148970473", "start": 33462, "end": 33792, "strand": -1, "sequence": null}], "clusters": []}, {"accession": "KZ112586.1", "subjects": [{"id": null, "hits": [{"query": "EWG54262.1", "subject": "OTA85207.1", "identity": 60.079, "coverage": 95.80952380952381, "evalue": 0.0, "bitscore": 607.0}], "name": "OTA85207.1", "ipg": "148967404", "start": 71694, "end": 73537, "strand": -1, "sequence": null}], "clusters": []}]}, {"name": "Hypoxylon sp.", "strain": "FL0890", "scaffolds": [{"accession": "MU386538.1", "subjects": [{"id": null, "hits": [{"query": "EWG54274.1", "subject": "KAI0842998.1", "identity": 32.638, "coverage": 96.97542533081285, "evalue": 1.6e-174, "bitscore": 549.0}], "name": "KAI0842998.1", "ipg": "532754525", "start": 935121, "end": 938208, "strand": 1, "sequence": null}], "clusters": []}, {"accession": "MU386542.1", "subjects": [{"id": null, "hits": [{"query": "EWG54272.1", "subject": "KAI0841354.1", "identity": 43.099, "coverage": 98.59943977591037, "evalue": 7.02e-100, "bitscore": 310.0}], "name": "KAI0841354.1", "ipg": "532752932", "start": 973239, "end": 974372, "strand": 1, "sequence": null}], "clusters": []}, {"accession": "MU386544.1", "subjects": [{"id": null, "hits": [{"query": "EWG54264.1", "subject": "KAI0840340.1", "identity": 36.275, "coverage": 97.11538461538461, "evalue": 7.36e-14, "bitscore": 73.2}], "name": "KAI0840340.1", "ipg": "532751880", "start": 112379, "end": 112709, "strand": -1, "sequence": null}], "clusters": []}, {"accession": "MU386567.1", "subjects": [{"id": null, "hits": [{"query": "EWG54262.1", "subject": "KAI0835363.1", "identity": 59.639, "coverage": 94.85714285714286, "evalue": 0.0, "bitscore": 597.0}], "name": "KAI0835363.1", "ipg": "532746873", "start": 433975, "end": 435819, "strand": -1, "sequence": null}], "clusters": []}]}, {"name": "Hypoxylon sp.", "strain": "NC1633", "scaffolds": [{"accession": "JAJLYQ010000001.1", "subjects": [{"id": null, "hits": [{"query": "EWG54273.1", "subject": "KAI2632002.1", "identity": 72.286, "coverage": 100.0, "evalue": 0.0, "bitscore": 674.0}], "name": "KAI2632002.1", "ipg": "543008372", "start": 680683, "end": 682234, "strand": -1, "sequence": null}], "clusters": []}, {"accession": "JAJLYQ010000028.1", "subjects": [{"id": null, "hits": [{"query": "EWG54262.1", "subject": "KAI2615903.1", "identity": 58.812, "coverage": 96.19047619047619, "evalue": 0.0, "bitscore": 602.0}], "name": "KAI2615903.1", "ipg": "542992426", "start": 262606, "end": 264455, "strand": -1, "sequence": null}], "clusters": []}, {"accession": "JAJLYQ010000004.1", "subjects": [{"id": null, "hits": [{"query": "EWG54261.1", "subject": "KAI2628549.1", "identity": 32.117, "coverage": 96.62921348314607, "evalue": 7.51e-24, "bitscore": 109.0}], "name": "KAI2628549.1", "ipg": "543004872", "start": 323554, "end": 324510, "strand": 1, "sequence": null}], "clusters": []}]}, {"name": "Hypoxylon sp.", "strain": "CI-4A", "scaffolds": [{"accession": "KZ111551.1", "subjects": [{"id": null, "hits": [{"query": "EWG54273.1", "subject": "OTB04345.1", "identity": 70.901, "coverage": 100.0, "evalue": 0.0, "bitscore": 664.0}], "name": "OTB04345.1", "ipg": "148983262", "start": 265091, "end": 266688, "strand": -1, "sequence": null}], "clusters": []}, {"accession": "KZ111684.1", "subjects": [{"id": null, "hits": [{"query": "EWG54272.1", "subject": "OTA98195.1", "identity": 45.763, "coverage": 98.59943977591037, "evalue": 1.58e-104, "bitscore": 322.0}], "name": "OTA98195.1", "ipg": "148977142", "start": 6964, "end": 8011, "strand": -1, "sequence": null}], "clusters": []}, {"accession": "KZ111528.1", "subjects": [{"id": null, "hits": [{"query": "EWG54264.1", "subject": "OTB07895.1", "identity": 38.235, "coverage": 97.11538461538461, "evalue": 1.03e-16, "bitscore": 80.5}], "name": "OTB07895.1", "ipg": "148986829", "start": 33451, "end": 33781, "strand": -1, "sequence": null}], "clusters": []}, {"accession": "KZ111538.1", "subjects": [{"id": null, "hits": [{"query": "EWG54262.1", "subject": "OTB06114.1", "identity": 59.4, "coverage": 95.23809523809523, "evalue": 0.0, "bitscore": 605.0}], "name": "OTB06114.1", "ipg": "148984962", "start": 213346, "end": 215219, "strand": -1, "sequence": null}], "clusters": []}]}, {"name": "Hypoxylon sp.", "strain": "EC38", "scaffolds": [{"accession": "KZ111268.1", "subjects": [{"id": null, "hits": [{"query": "EWG54272.1", "subject": "OTA56015.1", "identity": 45.326, "coverage": 98.59943977591037, "evalue": 7.34e-106, "bitscore": 325.0}], "name": "OTA56015.1", "ipg": "148953146", "start": 244637, "end": 245696, "strand": 1, "sequence": null}], "clusters": []}, {"accession": "KZ111254.1", "subjects": [{"id": null, "hits": [{"query": "EWG54264.1", "subject": "OTA60074.1", "identity": 37.255, "coverage": 97.11538461538461, "evalue": 5.37e-14, "bitscore": 73.6}], "name": "OTA60074.1", "ipg": "148955839", "start": 653029, "end": 653359, "strand": 1, "sequence": null}], "clusters": []}, {"accession": "KZ111238.1", "subjects": [{"id": null, "hits": [{"query": "EWG54262.1", "subject": "OTA67846.1", "identity": 60.079, "coverage": 95.80952380952381, "evalue": 0.0, "bitscore": 608.0}], "name": "OTA67846.1", "ipg": "148961336", "start": 755602, "end": 757446, "strand": -1, "sequence": null}], "clusters": []}]}, {"name": "Xylogone sp.", "strain": "PMI_703", "scaffolds": [{"accession": "JAJTUQ010000002.1", "subjects": [{"id": null, "hits": [{"query": "EWG54281.1", "subject": "KAH8817381.1", "identity": 45.614, "coverage": 99.54614220877458, "evalue": 0.0, "bitscore": 565.0}], "name": "KAH8817381.1", "ipg": "514973441", "start": 7793807, "end": 7796413, "strand": 1, "sequence": null}, {"id": null, "hits": [{"query": "EWG54281.1", "subject": "KAH8817146.1", "identity": 32.349, "coverage": 96.8229954614221, "evalue": 2.08e-91, "bitscore": 309.0}], "name": "KAH8817146.1", "ipg": "514973314", "start": 7172549, "end": 7175024, "strand": 1, "sequence": null}], "clusters": []}, {"accession": "JAJTUQ010000003.1", "subjects": [{"id": null, "hits": [{"query": "EWG54274.1", "subject": "KAH8810616.1", "identity": 35.076, "coverage": 96.97542533081285, "evalue": 0.0, "bitscore": 652.0}], "name": "KAH8810616.1", "ipg": "514967093", "start": 216711, "end": 220107, "strand": 1, "sequence": null}, {"id": null, "hits": [{"query": "EWG54266.1", "subject": "KAH8811665.1", "identity": 36.912, "coverage": 97.75840597758406, "evalue": 0.0, "bitscore": 1445.0}], "name": "KAH8811665.1", "ipg": "514968102", "start": 3194897, "end": 3203576, "strand": 1, "sequence": null}], "clusters": []}, {"accession": "JAJTUQ010000006.1", "subjects": [{"id": null, "hits": [{"query": "EWG54261.1", "subject": "KAH8802507.1", "identity": 31.673, "coverage": 97.00374531835206, "evalue": 6.29e-21, "bitscore": 100.0}], "name": "KAH8802507.1", "ipg": "514958936", "start": 272936, "end": 273927, "strand": -1, "sequence": null}], "clusters": []}]}, {"name": "Mytilinidion resinicola", "strain": "CBS 304.34", "scaffolds": [{"accession": "NW_022985458.1", "subjects": [{"id": null, "hits": [{"query": "EWG54281.1", "subject": "XP_033571433.1", "identity": 45.732, "coverage": 97.12556732223904, "evalue": 0.0, "bitscore": 565.0}], "name": "XP_033571433.1", "ipg": "300650594", "start": 560752, "end": 563328, "strand": -1, "sequence": null}], "clusters": []}, {"accession": "XM_033724564.1", "subjects": [{"id": null, "hits": [{"query": "EWG54281.1", "subject": "XP_033571433.1", "identity": 45.732, "coverage": 97.12556732223904, "evalue": 0.0, "bitscore": 565.0}], "name": "XP_033571433.1", "ipg": "300650594", "start": 0, "end": 1938, "strand": 1, "sequence": null}], "clusters": []}, {"accession": "MU003713.1", "subjects": [{"id": null, "hits": [{"query": "EWG54281.1", "subject": "KAF2804469.1", "identity": 45.732, "coverage": 97.12556732223904, "evalue": 0.0, "bitscore": 565.0}], "name": "KAF2804469.1", "ipg": "300650594", "start": 560752, "end": 563328, "strand": -1, "sequence": null}], "clusters": []}, {"accession": "NW_022985460.1", "subjects": [{"id": null, "hits": [{"query": "EWG54271.1", "subject": "XP_033571047.1", "identity": 73.646, "coverage": 96.5034965034965, "evalue": 3.66e-153, "bitscore": 441.0}], "name": "XP_033571047.1", "ipg": "300650179", "start": 540595, "end": 541946, "strand": 1, "sequence": null}], "clusters": []}, {"accession": "XM_033718283.1", "subjects": [{"id": null, "hits": [{"query": "EWG54271.1", "subject": "XP_033571047.1", "identity": 73.646, "coverage": 96.5034965034965, "evalue": 3.66e-153, "bitscore": 441.0}], "name": "XP_033571047.1", "ipg": "300650179", "start": 121, "end": 1024, "strand": 1, "sequence": null}], "clusters": []}, {"accession": "MU003715.1", "subjects": [{"id": null, "hits": [{"query": "EWG54271.1", "subject": "KAF2804083.1", "identity": 73.646, "coverage": 96.5034965034965, "evalue": 3.66e-153, "bitscore": 441.0}], "name": "KAF2804083.1", "ipg": "300650179", "start": 540595, "end": 541946, "strand": 1, "sequence": null}], "clusters": []}, {"accession": "NW_022985442.1", "subjects": [{"id": null, "hits": [{"query": "EWG54271.1", "subject": "XP_033579525.1", "identity": 57.895, "coverage": 86.36363636363636, "evalue": 1.56e-102, "bitscore": 312.0}], "name": "XP_033579525.1", "ipg": "300658633", "start": 1545081, "end": 1546431, "strand": 1, "sequence": null}], "clusters": []}, {"accession": "XM_033719574.1", "subjects": [{"id": null, "hits": [{"query": "EWG54271.1", "subject": "XP_033579525.1", "identity": 57.895, "coverage": 86.36363636363636, "evalue": 1.56e-102, "bitscore": 312.0}], "name": "XP_033579525.1", "ipg": "300658633", "start": 171, "end": 1065, "strand": 1, "sequence": null}], "clusters": []}, {"accession": "MU003697.1", "subjects": [{"id": null, "hits": [{"query": "EWG54271.1", "subject": "KAF2812561.1", "identity": 57.895, "coverage": 86.36363636363636, "evalue": 1.56e-102, "bitscore": 312.0}], "name": "KAF2812561.1", "ipg": "300658633", "start": 1545081, "end": 1546431, "strand": 1, "sequence": null}], "clusters": []}, {"accession": "NW_022985438.1", "subjects": [{"id": null, "hits": [{"query": "EWG54268.1", "subject": "XP_033582962.1", "identity": 62.892, "coverage": 96.2877030162413, "evalue": 0.0, "bitscore": 567.0}], "name": "XP_033582962.1", "ipg": "300661976", "start": 1161109, "end": 1162496, "strand": 1, "sequence": null}], "clusters": []}, {"accession": "XM_033715016.1", "subjects": [{"id": null, "hits": [{"query": "EWG54268.1", "subject": "XP_033582962.1", "identity": 62.892, "coverage": 96.2877030162413, "evalue": 0.0, "bitscore": 567.0}], "name": "XP_033582962.1", "ipg": "300661976", "start": 0, "end": 1335, "strand": 1, "sequence": null}], "clusters": []}, {"accession": "MU003693.1", "subjects": [{"id": null, "hits": [{"query": "EWG54268.1", "subject": "KAF2815998.1", "identity": 62.892, "coverage": 96.2877030162413, "evalue": 0.0, "bitscore": 567.0}], "name": "KAF2815998.1", "ipg": "300661976", "start": 1161109, "end": 1162496, "strand": 1, "sequence": null}], "clusters": []}, {"accession": "NW_022985437.1", "subjects": [{"id": null, "hits": [{"query": "EWG54268.1", "subject": "XP_033584593.1", "identity": 59.413, "coverage": 94.89559164733178, "evalue": 8.94e-174, "bitscore": 504.0}], "name": "XP_033584593.1", "ipg": "300663598", "start": 2377721, "end": 2379393, "strand": -1, "sequence": null}], "clusters": []}, {"accession": "XM_033722639.1", "subjects": [{"id": null, "hits": [{"query": "EWG54268.1", "subject": "XP_033584593.1", "identity": 59.413, "coverage": 94.89559164733178, "evalue": 8.94e-174, "bitscore": 504.0}], "name": "XP_033584593.1", "ipg": "300663598", "start": 0, "end": 1296, "strand": 1, "sequence": null}], "clusters": []}, {"accession": "MU003692.1", "subjects": [{"id": null, "hits": [{"query": "EWG54268.1", "subject": "KAF2817629.1", "identity": 59.413, "coverage": 94.89559164733178, "evalue": 8.94e-174, "bitscore": 504.0}], "name": "KAF2817629.1", "ipg": "300663598", "start": 2377721, "end": 2379393, "strand": -1, "sequence": null}], "clusters": []}, {"accession": "NW_022985452.1", "subjects": [{"id": null, "hits": [{"query": "EWG54266.1", "subject": "XP_033573117.1", "identity": 37.489, "coverage": 96.30552096305522, "evalue": 0.0, "bitscore": 1437.0}], "name": "XP_033573117.1", "ipg": "300652216", "start": 10840, "end": 18901, "strand": 1, "sequence": null}], "clusters": []}, {"accession": "XM_033728318.1", "subjects": [{"id": null, "hits": [{"query": "EWG54266.1", "subject": "XP_033573117.1", "identity": 37.489, "coverage": 96.30552096305522, "evalue": 0.0, "bitscore": 1437.0}], "name": "XP_033573117.1", "ipg": "300652216", "start": 0, "end": 7017, "strand": 1, "sequence": null}], "clusters": []}, {"accession": "MU003707.1", "subjects": [{"id": null, "hits": [{"query": "EWG54266.1", "subject": "KAF2806153.1", "identity": 37.489, "coverage": 96.30552096305522, "evalue": 0.0, "bitscore": 1437.0}], "name": "KAF2806153.1", "ipg": "300652216", "start": 10840, "end": 18901, "strand": 1, "sequence": null}], "clusters": []}, {"accession": "NW_022985443.1", "subjects": [{"id": null, "hits": [{"query": "EWG54266.1", "subject": "XP_033578583.1", "identity": 35.667, "coverage": 97.75840597758406, "evalue": 0.0, "bitscore": 1393.0}], "name": "XP_033578583.1", "ipg": "300657644", "start": 849273, "end": 857001, "strand": -1, "sequence": null}], "clusters": []}, {"accession": "XM_033716721.1", "subjects": [{"id": null, "hits": [{"query": "EWG54266.1", "subject": "XP_033578583.1", "identity": 35.667, "coverage": 97.75840597758406, "evalue": 0.0, "bitscore": 1393.0}], "name": "XP_033578583.1", "ipg": "300657644", "start": 413, "end": 7553, "strand": 1, "sequence": null}], "clusters": []}, {"accession": "MU003698.1", "subjects": [{"id": null, "hits": [{"query": "EWG54266.1", "subject": "KAF2811619.1", "identity": 35.667, "coverage": 97.75840597758406, "evalue": 0.0, "bitscore": 1393.0}], "name": "KAF2811619.1", "ipg": "300657644", "start": 849273, "end": 857001, "strand": -1, "sequence": null}], "clusters": []}]}, {"name": "Ilyonectria robusta", "strain": "PMI_751", "scaffolds": [{"accession": "NW_025764435.1", "subjects": [{"id": null, "hits": [{"query": "EWG54281.1", "subject": "XP_046113232.1", "identity": 45.577, "coverage": 98.33585476550681, "evalue": 0.0, "bitscore": 562.0}], "name": "XP_046113232.1", "ipg": "513899190", "start": 5089457, "end": 5091946, "strand": 1, "sequence": null}, {"id": null, "hits": [{"query": "EWG54279.1", "subject": "XP_046113231.1", "identity": 61.039, "coverage": 76.93409742120345, "evalue": 0.0, "bitscore": 687.0}], "name": "XP_046113231.1", "ipg": "513899193", "start": 5086747, "end": 5088530, "strand": -1, "sequence": null}, {"id": null, "hits": [{"query": "EWG54279.1", "subject": "XP_046112567.1", "identity": 61.585, "coverage": 70.34383954154728, "evalue": 0.0, "bitscore": 640.0}], "name": "XP_046112567.1", "ipg": "513898573", "start": 3234065, "end": 3238604, "strand": -1, "sequence": null}, {"id": null, "hits": [{"query": "EWG54278.1", "subject": "XP_046113222.1", "identity": 64.066, "coverage": 100.0, "evalue": 0.0, "bitscore": 529.0}], "name": "XP_046113222.1", "ipg": "513899229", "start": 5057518, "end": 5058775, "strand": -1, "sequence": null}, {"id": null, "hits": [{"query": "EWG54276.1", "subject": "XP_046113221.1", "identity": 83.2, "coverage": 96.89922480620154, "evalue": 0.0, "bitscore": 658.0}], "name": "XP_046113221.1", "ipg": "513899232", "start": 5054508, "end": 5056008, "strand": -1, "sequence": null}, {"id": null, "hits": [{"query": "EWG54274.1", "subject": "XP_046113224.1", "identity": 67.779, "coverage": 97.92060491493385, "evalue": 0.0, "bitscore": 1504.0}], "name": "XP_046113224.1", "ipg": "513899211", "start": 5061855, "end": 5065288, "strand": -1, "sequence": null}, {"id": null, "hits": [{"query": "EWG54273.1", "subject": "XP_046113225.1", "identity": 88.194, "coverage": 99.76905311778292, "evalue": 0.0, "bitscore": 788.0}], "name": "XP_046113225.1", "ipg": "513899236", "start": 5066091, "end": 5067643, "strand": 1, "sequence": null}, {"id": null, "hits": [{"query": "EWG54272.1", "subject": "XP_046113226.1", "identity": 87.535, "coverage": 98.8795518207283, "evalue": 0.0, "bitscore": 638.0}], "name": "XP_046113226.1", "ipg": "513899200", "start": 5068939, "end": 5070066, "strand": 1, "sequence": null}, {"id": null, "hits": [{"query": "EWG54266.1", "subject": "XP_046113230.1", "identity": 74.864, "coverage": 97.9244499792445, "evalue": 0.0, "bitscore": 3627.0}], "name": "XP_046113230.1", "ipg": "513899243", "start": 5078176, "end": 5085636, "strand": -1, "sequence": null}, {"id": null, "hits": [{"query": "EWG54264.1", "subject": "XP_046113229.1", "identity": 75.61, "coverage": 78.84615384615384, "evalue": 7.38e-35, "bitscore": 137.0}, {"query": "EWG54262.1", "subject": "XP_046113229.1", "identity": 71.206, "coverage": 96.95238095238096, "evalue": 0.0, "bitscore": 735.0}], "name": "XP_046113229.1", "ipg": "513899230", "start": 5074009, "end": 5077230, "strand": -1, "sequence": null}, {"id": null, "hits": [{"query": "EWG54261.1", "subject": "XP_046113228.1", "identity": 73.034, "coverage": 100.0, "evalue": 7.35e-146, "bitscore": 420.0}], "name": "XP_046113228.1", "ipg": "513899204", "start": 5072765, "end": 5073625, "strand": 1, "sequence": null}, {"id": null, "hits": [{"query": "EWG54260.1", "subject": "XP_046113227.1", "identity": 68.341, "coverage": 92.22462203023758, "evalue": 0.0, "bitscore": 631.0}], "name": "XP_046113227.1", "ipg": "513899194", "start": 5070517, "end": 5071989, "strand": -1, "sequence": null}], "clusters": [{"indices": [4, 3, 5, 6, 7, 11, 10, 9, 8, 1, 0], "subjects": [], "intermediate_genes": [{"id": null, "hits": [], "name": "XP_046113218.1", "ipg": null, "start": 5050082, "end": 5050640, "strand": 1, "sequence": "MLRGCMASINSKKSSSHNSHHKGAITKSLKEAITNPLKAILSKRHHQHRAIRNISHCKVTSSQCKDISNHSRDTHNLMRDISNSSRAMYLKEAINNRHSRLSRATSRITIMDNHPTPQVAIKTNTGAIPSNNTVATSKLQHLMHLHHQQQHSTLPNNHINLIQTSHQSTIMHRNRPLFHRINPST"}, {"id": null, "hits": [], "name": "XP_046113219.1", "ipg": null, "start": 5050750, "end": 5052934, "strand": 1, "sequence": "MTPPVNHDRRPNLPSAVSSPPPPPVPASAATNVVRSAAIPQPTDSSYPTPSHAQPPSVSLLAAVQKCPRHEEASVDLIQFYILQAHVLQQVQPALGADSLSMCAACFSTYIAPYPNLASNFQLRKRTESHPDAPQASFEKLTCHFALPTVRQIFYQQCVPSGTVVPLLQFEQFAGTLPTCKGTLVEQPVEYYESNRGDGFGCCKTCFELFIRSTAFERGLVLKSPDSGWLCDIGARGYLFRALIADLEDQRPDFDRFSSKSKQRTALPFCLGKGNRIVPEGSDGPHFTFEPVGGKSGVLCQACYWDKVHGTSMEPFFNVYTEIELQYYDTATCDLAGIVETFAMEAAIRAGDDEVWRRCLVGRATLPACKGVEGVEEETLEGQDETNKWYCFTEYPSIEVCPFCYCATVEILGAGHLFSPITRPLRPGVLRMCFLAQAQDLDADVSDASNFENTLVWRGTMLRNWLHHGYSCHGNFYGLKHVAKAIASWPPPCNAGLHALKPVNKRKWYGNKFYAVGDENMTGIRLCEECFEHYVKDTLLESFVGEDLTDQVYASLPDGCRCCTQTRRARDELSSACQKGDFLQFSKYWAARTDCRERHEAMNEQCNRQAAKQKQALDVLNMQNQMASIQLMQGLTANTNAIIMGIGGSVAEAASPDYGQRYCNAAVGNGYLTGAGANAAQARIDAAATMSKGISVADFHSAGDTWQDTQQLLLLSKALQAEWDAIK"}, {"id": null, "hits": [], "name": "XP_046113220.1", "ipg": null, "start": 5052911, "end": 5053987, "strand": -1, "sequence": "MAAQFTAGGVAIITGGASGIGFSLAKKCQGYGMRVIIADRDNNALEAAAKTLGENVTPFKMDVAQTEGWEALKKTVDEKFDGRVNLLALNAGMGRKASWDDTSAFQDTFNVNIMGVVNGIAAFLPLVERAASDGKAASIVITNPPGNPAYNASKAAVKSIAEHLSWDLRDKSVSVHLLVPGWTFTGMTGNVPNAGKTKPDGAWWPDQVVEYLEKKMQEGQFWVICPDNDVTEALDRKRMLWTAGDMVGGRPPLTRWREDWKDKAKEAIDTMEL"}, {"id": null, "hits": [], "name": "XP_046113223.1", "ipg": null, "start": 5059434, "end": 5060147, "strand": -1, "sequence": "MVMEVENGIRGTRGGGGSAIEETIGSGLLACRSPPADPLLRGDSQGRKFSGSGYHIATVTCVKIRNRGNERHAGIHNQGSGLAILDGNKPRDIWVPISWRDSYCNSNGHPLGDHTHAEFQTLARSESRKSTLVFLFWTIGPLCPCRGRGACDSDWEKVTHSEIGLVFEVLHRSFSLQWVKRPSALRLL"}, {"id": null, "hits": [], "name": "XP_046113233.1", "ipg": null, "start": 5093747, "end": 5094761, "strand": 1, "sequence": "MAPAWTHLIRFVAVEDGHVHLGQLEDCSIDAGIASFEGKKIRARIILGSIFDGVVTDKILTVSQLLSPISMREVPIIRCMGLNYHDHAKEANMPVPSHPVLFIKPRTALSGPYPQSISIPRFVQDETTDYEAELVVIIGKEGRDILESSAMDYVLGYTAGNDVSARTEQFRNSQWSFSKGLDKSAPLGPILVSKGGLEDPQNLAIEATLNGETVQKSHTREMIFSVAKTIAFLSQGTTLEQGTVIMMGTPPGIGAMRTPKIWLKDGDDMRVYIDGIGLLENST"}, {"id": null, "hits": [], "name": "XP_046113234.1", "ipg": null, "start": 5095376, "end": 5096864, "strand": -1, "sequence": "MSTAPRIQILRVAHVYYKHKDIARQEQFLADFGFIETERCGGKIFYRGYGPDPFIYCLESGTEDEFGGVGLIVASLSDLERARAIFPTASEIHDLVNVPGGGKCVTVQDPVDGWKLHLVYGQTEVEPLKDYRVLDFNFPKQKNRPGNSFQRFQKEPATVHKLGHFGMCVTDFQRVYEFYTEHFNFVPSDIQYDDSKKNIAAFMHIDLGEEFTDHHSFFIFQGPKSHVHHTSYEVHDFDTEVLGHDWLRDKGYQNCWGIGRHIMGSQIFDYWYDPSMFILEHYVDGDQVNCHTKTNITPASPDGLHVWGPDLPVDFLE"}], "score": 18.0779, "start": 5054508, "end": 5091946, "number": 181}]}, {"accession": "XM_046244436.1", "subjects": [{"id": null, "hits": [{"query": "EWG54281.1", "subject": "XP_046113232.1", "identity": 45.577, "coverage": 98.33585476550681, "evalue": 0.0, "bitscore": 562.0}], "name": "XP_046113232.1", "ipg": "513899190", "start": 80, "end": 2099, "strand": 1, "sequence": null}], "clusters": []}, {"accession": "JAJTIX010000001.1", "subjects": [{"id": null, "hits": [{"query": "EWG54281.1", "subject": "KAH8738441.1", "identity": 45.577, "coverage": 98.33585476550681, "evalue": 0.0, "bitscore": 562.0}], "name": "KAH8738441.1", "ipg": "513899190", "start": 5089457, "end": 5091946, "strand": 1, "sequence": null}, {"id": null, "hits": [{"query": "EWG54279.1", "subject": "KAH8738440.1", "identity": 61.039, "coverage": 76.93409742120345, "evalue": 0.0, "bitscore": 687.0}], "name": "KAH8738440.1", "ipg": "513899193", "start": 5086747, "end": 5088530, "strand": -1, "sequence": null}, {"id": null, "hits": [{"query": "EWG54279.1", "subject": "KAH8737776.1", "identity": 61.585, "coverage": 70.34383954154728, "evalue": 0.0, "bitscore": 640.0}], "name": "KAH8737776.1", "ipg": "513898573", "start": 3234065, "end": 3238604, "strand": -1, "sequence": null}, {"id": null, "hits": [{"query": "EWG54278.1", "subject": "KAH8738431.1", "identity": 64.066, "coverage": 100.0, "evalue": 0.0, "bitscore": 529.0}], "name": "KAH8738431.1", "ipg": "513899229", "start": 5057518, "end": 5058775, "strand": -1, "sequence": null}, {"id": null, "hits": [{"query": "EWG54276.1", "subject": "KAH8738430.1", "identity": 83.2, "coverage": 96.89922480620154, "evalue": 0.0, "bitscore": 658.0}], "name": "KAH8738430.1", "ipg": "513899232", "start": 5054508, "end": 5056008, "strand": -1, "sequence": null}, {"id": null, "hits": [{"query": "EWG54274.1", "subject": "KAH8738433.1", "identity": 67.779, "coverage": 97.92060491493385, "evalue": 0.0, "bitscore": 1504.0}], "name": "KAH8738433.1", "ipg": "513899211", "start": 5061855, "end": 5065288, "strand": -1, "sequence": null}, {"id": null, "hits": [{"query": "EWG54273.1", "subject": "KAH8738434.1", "identity": 88.194, "coverage": 99.76905311778292, "evalue": 0.0, "bitscore": 788.0}], "name": "KAH8738434.1", "ipg": "513899236", "start": 5066091, "end": 5067643, "strand": 1, "sequence": null}, {"id": null, "hits": [{"query": "EWG54272.1", "subject": "KAH8738435.1", "identity": 87.535, "coverage": 98.8795518207283, "evalue": 0.0, "bitscore": 638.0}], "name": "KAH8738435.1", "ipg": "513899200", "start": 5068939, "end": 5070066, "strand": 1, "sequence": null}, {"id": null, "hits": [{"query": "EWG54266.1", "subject": "KAH8738439.1", "identity": 74.864, "coverage": 97.9244499792445, "evalue": 0.0, "bitscore": 3627.0}], "name": "KAH8738439.1", "ipg": "513899243", "start": 5078176, "end": 5085636, "strand": -1, "sequence": null}, {"id": null, "hits": [{"query": "EWG54264.1", "subject": "KAH8738438.1", "identity": 75.61, "coverage": 78.84615384615384, "evalue": 7.38e-35, "bitscore": 137.0}, {"query": "EWG54262.1", "subject": "KAH8738438.1", "identity": 71.206, "coverage": 96.95238095238096, "evalue": 0.0, "bitscore": 735.0}], "name": "KAH8738438.1", "ipg": "513899230", "start": 5074009, "end": 5077230, "strand": -1, "sequence": null}, {"id": null, "hits": [{"query": "EWG54261.1", "subject": "KAH8738437.1", "identity": 73.034, "coverage": 100.0, "evalue": 7.35e-146, "bitscore": 420.0}], "name": "KAH8738437.1", "ipg": "513899204", "start": 5072765, "end": 5073625, "strand": 1, "sequence": null}, {"id": null, "hits": [{"query": "EWG54260.1", "subject": "KAH8738436.1", "identity": 68.341, "coverage": 92.22462203023758, "evalue": 0.0, "bitscore": 631.0}], "name": "KAH8738436.1", "ipg": "513899194", "start": 5070517, "end": 5071989, "strand": -1, "sequence": null}], "clusters": []}, {"accession": "XM_046255283.1", "subjects": [{"id": null, "hits": [{"query": "EWG54279.1", "subject": "XP_046113231.1", "identity": 61.039, "coverage": 76.93409742120345, "evalue": 0.0, "bitscore": 687.0}], "name": "XP_046113231.1", "ipg": "513899193", "start": 41, "end": 1685, "strand": 1, "sequence": null}], "clusters": []}, {"accession": "XM_046250167.1", "subjects": [{"id": null, "hits": [{"query": "EWG54279.1", "subject": "XP_046112567.1", "identity": 61.585, "coverage": 70.34383954154728, "evalue": 0.0, "bitscore": 640.0}], "name": "XP_046112567.1", "ipg": "513898573", "start": 0, "end": 3291, "strand": 1, "sequence": null}], "clusters": []}, {"accession": "XM_046244434.1", "subjects": [{"id": null, "hits": [{"query": "EWG54278.1", "subject": "XP_046113222.1", "identity": 64.066, "coverage": 100.0, "evalue": 0.0, "bitscore": 529.0}], "name": "XP_046113222.1", "ipg": "513899229", "start": 319, "end": 1576, "strand": 1, "sequence": null}], "clusters": []}, {"accession": "XM_046242612.1", "subjects": [{"id": null, "hits": [{"query": "EWG54276.1", "subject": "XP_046113221.1", "identity": 83.2, "coverage": 96.89922480620154, "evalue": 0.0, "bitscore": 658.0}], "name": "XP_046113221.1", "ipg": "513899232", "start": 109, "end": 1237, "strand": 1, "sequence": null}], "clusters": []}, {"accession": "NW_025764445.1", "subjects": [{"id": null, "hits": [{"query": "EWG54276.1", "subject": "XP_046103804.1", "identity": 54.972, "coverage": 93.54005167958657, "evalue": 3.37e-139, "bitscore": 412.0}], "name": "XP_046103804.1", "ipg": "513855919", "start": 941523, "end": 943080, "strand": -1, "sequence": null}, {"id": null, "hits": [{"query": "EWG54271.1", "subject": "XP_046103854.1", "identity": 86.17, "coverage": 98.6013986013986, "evalue": 0.0, "bitscore": 520.0}], "name": "XP_046103854.1", "ipg": "513856027", "start": 1084798, "end": 1085839, "strand": -1, "sequence": null}, {"id": null, "hits": [{"query": "EWG54267.1", "subject": "XP_046103743.1", "identity": 70.41, "coverage": 94.08163265306122, "evalue": 0.0, "bitscore": 668.0}], "name": "XP_046103743.1", "ipg": "513855892", "start": 769473, "end": 771164, "strand": -1, "sequence": null}], "clusters": []}, {"accession": "XM_046255337.1", "subjects": [{"id": null, "hits": [{"query": "EWG54276.1", "subject": "XP_046103804.1", "identity": 54.972, "coverage": 93.54005167958657, "evalue": 3.37e-139, "bitscore": 412.0}], "name": "XP_046103804.1", "ipg": "513855919", "start": 41, "end": 1163, "strand": 1, "sequence": null}], "clusters": []}, {"accession": "JAJTIX010000011.1", "subjects": [{"id": null, "hits": [{"query": "EWG54276.1", "subject": "KAH8688400.1", "identity": 54.972, "coverage": 93.54005167958657, "evalue": 3.37e-139, "bitscore": 412.0}], "name": "KAH8688400.1", "ipg": "513855919", "start": 941523, "end": 943080, "strand": -1, "sequence": null}, {"id": null, "hits": [{"query": "EWG54271.1", "subject": "KAH8688450.1", "identity": 86.17, "coverage": 98.6013986013986, "evalue": 0.0, "bitscore": 520.0}], "name": "KAH8688450.1", "ipg": "513856027", "start": 1084798, "end": 1085839, "strand": -1, "sequence": null}, {"id": null, "hits": [{"query": "EWG54267.1", "subject": "KAH8688339.1", "identity": 70.41, "coverage": 94.08163265306122, "evalue": 0.0, "bitscore": 668.0}], "name": "KAH8688339.1", "ipg": "513855892", "start": 769473, "end": 771164, "strand": -1, "sequence": null}], "clusters": []}, {"accession": "XM_046255282.1", "subjects": [{"id": null, "hits": [{"query": "EWG54274.1", "subject": "XP_046113224.1", "identity": 67.779, "coverage": 97.92060491493385, "evalue": 0.0, "bitscore": 1504.0}], "name": "XP_046113224.1", "ipg": "513899211", "start": 168, "end": 3261, "strand": 1, "sequence": null}], "clusters": []}, {"accession": "XM_046244435.1", "subjects": [{"id": null, "hits": [{"query": "EWG54273.1", "subject": "XP_046113225.1", "identity": 88.194, "coverage": 99.76905311778292, "evalue": 0.0, "bitscore": 788.0}], "name": "XP_046113225.1", "ipg": "513899236", "start": 97, "end": 1399, "strand": 1, "sequence": null}], "clusters": []}, {"accession": "NW_025764441.1", "subjects": [{"id": null, "hits": [{"query": "EWG54273.1", "subject": "XP_046105815.1", "identity": 75.289, "coverage": 100.0, "evalue": 0.0, "bitscore": 659.0}], "name": "XP_046105815.1", "ipg": "513878246", "start": 148998, "end": 150802, "strand": -1, "sequence": null}], "clusters": []}, {"accession": "XM_046245488.1", "subjects": [{"id": null, "hits": [{"query": "EWG54273.1", "subject": "XP_046105815.1", "identity": 75.289, "coverage": 100.0, "evalue": 0.0, "bitscore": 659.0}], "name": "XP_046105815.1", "ipg": "513878246", "start": 161, "end": 1487, "strand": 1, "sequence": null}], "clusters": []}, {"accession": "JAJTIX010000007.1", "subjects": [{"id": null, "hits": [{"query": "EWG54273.1", "subject": "KAH8714154.1", "identity": 75.289, "coverage": 100.0, "evalue": 0.0, "bitscore": 659.0}], "name": "KAH8714154.1", "ipg": "513878246", "start": 148998, "end": 150802, "strand": -1, "sequence": null}], "clusters": []}, {"accession": "XM_046248259.1", "subjects": [{"id": null, "hits": [{"query": "EWG54272.1", "subject": "XP_046113226.1", "identity": 87.535, "coverage": 98.8795518207283, "evalue": 0.0, "bitscore": 638.0}], "name": "XP_046113226.1", "ipg": "513899200", "start": 0, "end": 1074, "strand": 1, "sequence": null}], "clusters": []}, {"accession": "XM_046253974.1", "subjects": [{"id": null, "hits": [{"query": "EWG54271.1", "subject": "XP_046103854.1", "identity": 86.17, "coverage": 98.6013986013986, "evalue": 0.0, "bitscore": 520.0}], "name": "XP_046103854.1", "ipg": "513856027", "start": 0, "end": 858, "strand": 1, "sequence": null}], "clusters": []}, {"accession": "NW_025764464.1", "subjects": [{"id": null, "hits": [{"query": "EWG54270.1", "subject": "XP_046097244.1", "identity": 47.082, "coverage": 75.59523809523809, "evalue": 2.49e-76, "bitscore": 246.0}], "name": "XP_046097244.1", "ipg": "513833201", "start": 105674, "end": 106433, "strand": -1, "sequence": null}], "clusters": []}, {"accession": "XM_046238801.1", "subjects": [{"id": null, "hits": [{"query": "EWG54270.1", "subject": "XP_046097244.1", "identity": 47.082, "coverage": 75.59523809523809, "evalue": 2.49e-76, "bitscore": 246.0}], "name": "XP_046097244.1", "ipg": "513833201", "start": 0, "end": 759, "strand": 1, "sequence": null}], "clusters": []}, {"accession": "JAJTIX010000030.1", "subjects": [{"id": null, "hits": [{"query": "EWG54270.1", "subject": "KAH8665320.1", "identity": 47.082, "coverage": 75.59523809523809, "evalue": 2.49e-76, "bitscore": 246.0}], "name": "KAH8665320.1", "ipg": "513833201", "start": 105674, "end": 106433, "strand": -1, "sequence": null}], "clusters": []}, {"accession": "XM_046240578.1", "subjects": [{"id": null, "hits": [{"query": "EWG54267.1", "subject": "XP_046103743.1", "identity": 70.41, "coverage": 94.08163265306122, "evalue": 0.0, "bitscore": 668.0}], "name": "XP_046103743.1", "ipg": "513855892", "start": 0, "end": 1473, "strand": 1, "sequence": null}], "clusters": []}, {"accession": "XM_046243218.1", "subjects": [{"id": null, "hits": [{"query": "EWG54266.1", "subject": "XP_046113230.1", "identity": 74.864, "coverage": 97.9244499792445, "evalue": 0.0, "bitscore": 3627.0}], "name": "XP_046113230.1", "ipg": "513899243", "start": 0, "end": 7182, "strand": 1, "sequence": null}], "clusters": []}, {"accession": "XM_046251727.1", "subjects": [{"id": null, "hits": [{"query": "EWG54264.1", "subject": "XP_046113229.1", "identity": 75.61, "coverage": 78.84615384615384, "evalue": 7.38e-35, "bitscore": 137.0}, {"query": "EWG54262.1", "subject": "XP_046113229.1", "identity": 71.206, "coverage": 96.95238095238096, "evalue": 0.0, "bitscore": 735.0}], "name": "XP_046113229.1", "ipg": "513899230", "start": 103, "end": 1849, "strand": 1, "sequence": null}], "clusters": []}, {"accession": "NW_025764438.1", "subjects": [{"id": null, "hits": [{"query": "EWG54262.1", "subject": "XP_046108093.1", "identity": 57.285, "coverage": 95.42857142857143, "evalue": 0.0, "bitscore": 571.0}], "name": "XP_046108093.1", "ipg": "513894107", "start": 177288, "end": 179570, "strand": -1, "sequence": null}], "clusters": []}, {"accession": "XM_046237417.1", "subjects": [{"id": null, "hits": [{"query": "EWG54262.1", "subject": "XP_046108093.1", "identity": 57.285, "coverage": 95.42857142857143, "evalue": 0.0, "bitscore": 571.0}], "name": "XP_046108093.1", "ipg": "513894107", "start": 338, "end": 1874, "strand": 1, "sequence": null}], "clusters": []}, {"accession": "JAJTIX010000004.1", "subjects": [{"id": null, "hits": [{"query": "EWG54262.1", "subject": "KAH8733302.1", "identity": 57.285, "coverage": 95.42857142857143, "evalue": 0.0, "bitscore": 571.0}], "name": "KAH8733302.1", "ipg": "513894107", "start": 177288, "end": 179570, "strand": -1, "sequence": null}], "clusters": []}, {"accession": "XM_046252949.1", "subjects": [{"id": null, "hits": [{"query": "EWG54261.1", "subject": "XP_046113228.1", "identity": 73.034, "coverage": 100.0, "evalue": 7.35e-146, "bitscore": 420.0}], "name": "XP_046113228.1", "ipg": "513899204", "start": 0, "end": 804, "strand": 1, "sequence": null}], "clusters": []}, {"accession": "XM_046243217.1", "subjects": [{"id": null, "hits": [{"query": "EWG54260.1", "subject": "XP_046113227.1", "identity": 68.341, "coverage": 92.22462203023758, "evalue": 0.0, "bitscore": 631.0}], "name": "XP_046113227.1", "ipg": "513899194", "start": 118, "end": 1477, "strand": 1, "sequence": null}], "clusters": []}]}, {"name": "Fusarium floridanum", "strain": "NRRL62606", "scaffolds": [{"accession": "NKCL01000019.1", "subjects": [{"id": null, "hits": [{"query": "EWG54281.1", "subject": "RSL88909.1", "identity": 45.551, "coverage": 99.84871406959152, "evalue": 0.0, "bitscore": 561.0}], "name": "RSL88909.1", "ipg": "224618235", "start": 78829, "end": 81205, "strand": -1, "sequence": null}, {"id": null, "hits": [{"query": "EWG54279.1", "subject": "RSL88950.1", "identity": 63.867, "coverage": 73.35243553008596, "evalue": 0.0, "bitscore": 687.0}], "name": "RSL88950.1", "ipg": "224618173", "start": 81496, "end": 83260, "strand": 1, "sequence": null}], "clusters": []}, {"accession": "NKCL01000101.1", "subjects": [{"id": null, "hits": [{"query": "EWG54281.1", "subject": "RSL82428.1", "identity": 34.267, "coverage": 87.74583963691377, "evalue": 2.39e-97, "bitscore": 323.0}], "name": "RSL82428.1", "ipg": "224612836", "start": 72700, "end": 75083, "strand": -1, "sequence": null}], "clusters": []}, {"accession": "NKCL01000402.1", "subjects": [{"id": null, "hits": [{"query": "EWG54279.1", "subject": "RSL74213.1", "identity": 58.214, "coverage": 80.22922636103151, "evalue": 0.0, "bitscore": 677.0}], "name": "RSL74213.1", "ipg": "215933546", "start": 19957, "end": 21848, "strand": 1, "sequence": null}], "clusters": []}, {"accession": "NKCL01000410.1", "subjects": [{"id": null, "hits": [{"query": "EWG54276.1", "subject": "RSL73526.1", "identity": 52.732, "coverage": 93.7984496124031, "evalue": 2.57e-134, "bitscore": 400.0}], "name": "RSL73526.1", "ipg": "224605550", "start": 14340, "end": 15711, "strand": -1, "sequence": null}], "clusters": []}, {"accession": "NKCL01000430.1", "subjects": [{"id": null, "hits": [{"query": "EWG54276.1", "subject": "RSL71711.1", "identity": 53.168, "coverage": 93.54005167958657, "evalue": 5.94e-131, "bitscore": 390.0}], "name": "RSL71711.1", "ipg": "215932886", "start": 7775, "end": 9256, "strand": 1, "sequence": null}], "clusters": []}, {"accession": "NKCL01000104.1", "subjects": [{"id": null, "hits": [{"query": "EWG54276.1", "subject": "RSL82279.1", "identity": 50.269, "coverage": 94.83204134366925, "evalue": 2.58e-130, "bitscore": 390.0}], "name": "RSL82279.1", "ipg": "224612758", "start": 46479, "end": 47900, "strand": -1, "sequence": null}, {"id": null, "hits": [{"query": "EWG54272.1", "subject": "RSL82275.1", "identity": 44.886, "coverage": 98.0392156862745, "evalue": 1.66e-103, "bitscore": 319.0}], "name": "RSL82275.1", "ipg": "224612703", "start": 58247, "end": 59338, "strand": -1, "sequence": null}], "clusters": []}, {"accession": "NKCL01001168.1", "subjects": [{"id": null, "hits": [{"query": "EWG54270.1", "subject": "RSL42584.1", "identity": 65.774, "coverage": 100.0, "evalue": 6.43e-168, "bitscore": 481.0}], "name": "RSL42584.1", "ipg": "224576821", "start": 1694, "end": 2705, "strand": 1, "sequence": null}], "clusters": []}, {"accession": "NKCL01000424.1", "subjects": [{"id": null, "hits": [{"query": "EWG54270.1", "subject": "RSL72205.1", "identity": 43.44, "coverage": 100.0, "evalue": 2.42e-97, "bitscore": 302.0}], "name": "RSL72205.1", "ipg": "224604408", "start": 7169, "end": 8192, "strand": -1, "sequence": null}], "clusters": []}, {"accession": "NKCL01000710.1", "subjects": [{"id": null, "hits": [{"query": "EWG54267.1", "subject": "RSL54456.1", "identity": 72.912, "coverage": 100.0, "evalue": 0.0, "bitscore": 746.0}], "name": "RSL54456.1", "ipg": "224587954", "start": 14496, "end": 16188, "strand": 1, "sequence": null}], "clusters": []}, {"accession": "NKCL01000474.1", "subjects": [{"id": null, "hits": [{"query": "EWG54262.1", "subject": "RSL68219.1", "identity": 56.917, "coverage": 95.42857142857143, "evalue": 0.0, "bitscore": 566.0}], "name": "RSL68219.1", "ipg": "224600613", "start": 14568, "end": 16606, "strand": -1, "sequence": null}], "clusters": []}, {"accession": "NKCL01000120.1", "subjects": [{"id": null, "hits": [{"query": "EWG54261.1", "subject": "RSL81517.1", "identity": 42.586, "coverage": 98.12734082397003, "evalue": 7.4e-63, "bitscore": 209.0}], "name": "RSL81517.1", "ipg": "224612099", "start": 77004, "end": 77872, "strand": -1, "sequence": null}], "clusters": []}]}, {"name": "Fusarium oligoseptatum", "strain": "NRRL62579", "scaffolds": [{"accession": "NKCK01000068.1", "subjects": [{"id": null, "hits": [{"query": "EWG54281.1", "subject": "RSM03349.1", "identity": 45.045, "coverage": 99.84871406959152, "evalue": 0.0, "bitscore": 560.0}], "name": "RSM03349.1", "ipg": "224630199", "start": 84495, "end": 86875, "strand": 1, "sequence": null}], "clusters": []}, {"accession": "NKCK01000005.1", "subjects": [{"id": null, "hits": [{"query": "EWG54281.1", "subject": "RSM14925.1", "identity": 37.98, "coverage": 70.80181543116491, "evalue": 4.38e-95, "bitscore": 317.0}], "name": "RSM14925.1", "ipg": "224639541", "start": 53853, "end": 56101, "strand": -1, "sequence": null}], "clusters": []}, {"accession": "NKCK01000024.1", "subjects": [{"id": null, "hits": [{"query": "EWG54279.1", "subject": "RSM10285.1", "identity": 57.857, "coverage": 80.22922636103151, "evalue": 0.0, "bitscore": 674.0}], "name": "RSM10285.1", "ipg": "224635767", "start": 257757, "end": 259648, "strand": -1, "sequence": null}], "clusters": []}, {"accession": "NKCK01000156.1", "subjects": [{"id": null, "hits": [{"query": "EWG54276.1", "subject": "RSL95129.1", "identity": 53.168, "coverage": 93.54005167958657, "evalue": 3.97e-131, "bitscore": 391.0}], "name": "RSL95129.1", "ipg": "224623424", "start": 98034, "end": 99515, "strand": -1, "sequence": null}], "clusters": []}, {"accession": "NKCK01000238.1", "subjects": [{"id": null, "hits": [{"query": "EWG54276.1", "subject": "RSL89950.1", "identity": 50.543, "coverage": 93.7984496124031, "evalue": 7.89e-131, "bitscore": 390.0}], "name": "RSL89950.1", "ipg": "224619117", "start": 51560, "end": 53093, "strand": 1, "sequence": null}, {"id": null, "hits": [{"query": "EWG54272.1", "subject": "RSL89955.1", "identity": 44.886, "coverage": 98.0392156862745, "evalue": 2.34e-103, "bitscore": 319.0}], "name": "RSL89955.1", "ipg": "224619109", "start": 40231, "end": 41322, "strand": 1, "sequence": null}], "clusters": []}, {"accession": "NKCK01000124.1", "subjects": [{"id": null, "hits": [{"query": "EWG54276.1", "subject": "RSL97603.1", "identity": 52.846, "coverage": 93.7984496124031, "evalue": 2.02e-127, "bitscore": 401.0}], "name": "RSL97603.1", "ipg": "224625475", "start": 68331, "end": 72474, "strand": -1, "sequence": null}], "clusters": []}, {"accession": "NKCK01000023.1", "subjects": [{"id": null, "hits": [{"query": "EWG54270.1", "subject": "RSM10450.1", "identity": 45.652, "coverage": 93.75, "evalue": 1.99e-95, "bitscore": 297.0}], "name": "RSM10450.1", "ipg": "224635927", "start": 19837, "end": 20931, "strand": 1, "sequence": null}], "clusters": []}, {"accession": "NKCK01000351.1", "subjects": [{"id": null, "hits": [{"query": "EWG54267.1", "subject": "RSL84324.1", "identity": 73.523, "coverage": 100.0, "evalue": 0.0, "bitscore": 746.0}], "name": "RSL84324.1", "ipg": "224614453", "start": 15587, "end": 17278, "strand": -1, "sequence": null}], "clusters": []}, {"accession": "NKCK01000099.1", "subjects": [{"id": null, "hits": [{"query": "EWG54266.1", "subject": "RSL99898.1", "identity": 54.826, "coverage": 51.72270651722707, "evalue": 0.0, "bitscore": 1411.0}], "name": "RSL99898.1", "ipg": "224627311", "start": 50645, "end": 57364, "strand": -1, "sequence": null}], "clusters": []}, {"accession": "NKCK01000200.1", "subjects": [{"id": null, "hits": [{"query": "EWG54264.1", "subject": "RSL92572.1", "identity": 34.375, "coverage": 92.3076923076923, "evalue": 1.23e-13, "bitscore": 73.6}], "name": "RSL92572.1", "ipg": "224621237", "start": 32994, "end": 33584, "strand": -1, "sequence": null}], "clusters": []}, {"accession": "NKCK01000230.1", "subjects": [{"id": null, "hits": [{"query": "EWG54262.1", "subject": "RSL90553.1", "identity": 57.115, "coverage": 95.42857142857143, "evalue": 0.0, "bitscore": 558.0}], "name": "RSL90553.1", "ipg": "224619593", "start": 6219, "end": 8259, "strand": -1, "sequence": null}], "clusters": []}]}, {"name": "Penicillium roqueforti", "strain": "LCP96 04111", "scaffolds": [{"accession": "NW_024067566.1", "subjects": [{"id": null, "hits": [{"query": "EWG54281.1", "subject": "XP_038932530.1", "identity": 44.833, "coverage": 98.03328290468987, "evalue": 0.0, "bitscore": 556.0}], "name": "XP_038932530.1", "ipg": "48333588", "start": 2456050, "end": 2458461, "strand": -1, "sequence": null}], "clusters": []}, {"accession": "XM_039069877.1", "subjects": [{"id": null, "hits": [{"query": "EWG54281.1", "subject": "XP_038932530.1", "identity": 44.833, "coverage": 98.03328290468987, "evalue": 0.0, "bitscore": 556.0}], "name": "XP_038932530.1", "ipg": "48333588", "start": 0, "end": 1857, "strand": 1, "sequence": null}], "clusters": []}, {"accession": "JABCSE010000003.1", "subjects": [{"id": null, "hits": [{"query": "EWG54281.1", "subject": "KAF9252407.1", "identity": 44.833, "coverage": 98.03328290468987, "evalue": 0.0, "bitscore": 556.0}], "name": "KAF9252407.1", "ipg": "48333588", "start": 2456050, "end": 2458461, "strand": -1, "sequence": null}], "clusters": []}, {"accession": "NW_024067592.1", "subjects": [{"id": null, "hits": [{"query": "EWG54271.1", "subject": "XP_038925998.1", "identity": 58.776, "coverage": 85.66433566433567, "evalue": 2.02e-99, "bitscore": 304.0}], "name": "XP_038925998.1", "ipg": "48330865", "start": 150500, "end": 151479, "strand": -1, "sequence": null}], "clusters": []}, {"accession": "XM_039076122.1", "subjects": [{"id": null, "hits": [{"query": "EWG54271.1", "subject": "XP_038925998.1", "identity": 58.776, "coverage": 85.66433566433567, "evalue": 2.02e-99, "bitscore": 304.0}], "name": "XP_038925998.1", "ipg": "48330865", "start": 0, "end": 876, "strand": 1, "sequence": null}], "clusters": []}, {"accession": "JABCSE010000029.1", "subjects": [{"id": null, "hits": [{"query": "EWG54271.1", "subject": "KAF9242460.1", "identity": 58.776, "coverage": 85.66433566433567, "evalue": 2.02e-99, "bitscore": 304.0}], "name": "KAF9242460.1", "ipg": "48330865", "start": 150500, "end": 151479, "strand": -1, "sequence": null}], "clusters": []}]}, {"name": "Penicillium roqueforti", "strain": "FM164", "scaffolds": [{"accession": "HG792015.1", "subjects": [{"id": null, "hits": [{"query": "EWG54281.1", "subject": "CDM29059.1", "identity": 44.833, "coverage": 98.03328290468987, "evalue": 0.0, "bitscore": 556.0}], "name": "CDM29059.1", "ipg": "48333588", "start": 6818892, "end": 6821303, "strand": -1, "sequence": null}, {"id": null, "hits": [{"query": "EWG54271.1", "subject": "CDM26305.1", "identity": 58.776, "coverage": 85.66433566433567, "evalue": 2.02e-99, "bitscore": 304.0}], "name": "CDM26305.1", "ipg": "48330865", "start": 309304, "end": 310283, "strand": 1, "sequence": null}], "clusters": []}]}, {"name": "Penicillium roqueforti", "strain": "CBS 147337", "scaffolds": [{"accession": "JAKIJR010000003.1", "subjects": [{"id": null, "hits": [{"query": "EWG54281.1", "subject": "KAI1837677.1", "identity": 44.833, "coverage": 98.03328290468987, "evalue": 0.0, "bitscore": 556.0}], "name": "KAI1837677.1", "ipg": "48333588", "start": 1219526, "end": 1221937, "strand": -1, "sequence": null}], "clusters": []}, {"accession": "JAKIJR010000009.1", "subjects": [{"id": null, "hits": [{"query": "EWG54271.1", "subject": "KAI1834669.1", "identity": 58.776, "coverage": 85.66433566433567, "evalue": 2.02e-99, "bitscore": 304.0}], "name": "KAI1834669.1", "ipg": "48330865", "start": 117196, "end": 118175, "strand": 1, "sequence": null}], "clusters": []}]}, {"name": "Penicillium roqueforti", "strain": "LCP 96.3914a", "scaffolds": [{"accession": "JAIWKG010000016.1", "subjects": [{"id": null, "hits": [{"query": "EWG54281.1", "subject": "KAI2682535.1", "identity": 44.833, "coverage": 98.03328290468987, "evalue": 0.0, "bitscore": 556.0}], "name": "KAI2682535.1", "ipg": "48333588", "start": 554137, "end": 556548, "strand": -1, "sequence": null}], "clusters": []}, {"accession": "JAIWKG010000018.1", "subjects": [{"id": null, "hits": [{"query": "EWG54271.1", "subject": "KAI2681268.1", "identity": 58.776, "coverage": 85.66433566433567, "evalue": 2.02e-99, "bitscore": 304.0}], "name": "KAI2681268.1", "ipg": "48330865", "start": 438473, "end": 439452, "strand": 1, "sequence": null}], "clusters": []}]}, {"name": "Penicillium roqueforti", "strain": "CBS 147355", "scaffolds": [{"accession": "JAIWKH010000004.1", "subjects": [{"id": null, "hits": [{"query": "EWG54281.1", "subject": "KAI2682865.1", "identity": 44.833, "coverage": 98.03328290468987, "evalue": 0.0, "bitscore": 556.0}], "name": "KAI2682865.1", "ipg": "48333588", "start": 147376, "end": 149787, "strand": -1, "sequence": null}], "clusters": []}, {"accession": "JAIWKH010000011.1", "subjects": [{"id": null, "hits": [{"query": "EWG54271.1", "subject": "KAI2676513.1", "identity": 58.776, "coverage": 85.66433566433567, "evalue": 2.02e-99, "bitscore": 304.0}], "name": "KAI2676513.1", "ipg": "48330865", "start": 125145, "end": 126124, "strand": 1, "sequence": null}], "clusters": []}]}, {"name": "Penicillium roqueforti", "strain": "CBS 147318", "scaffolds": [{"accession": "JAIWKL010000003.1", "subjects": [{"id": null, "hits": [{"query": "EWG54281.1", "subject": "KAI2721864.1", "identity": 44.833, "coverage": 98.03328290468987, "evalue": 0.0, "bitscore": 556.0}], "name": "KAI2721864.1", "ipg": "48333588", "start": 1732123, "end": 1734534, "strand": -1, "sequence": null}], "clusters": []}, {"accession": "JAIWKL010000025.1", "subjects": [{"id": null, "hits": [{"query": "EWG54271.1", "subject": "KAI2710437.1", "identity": 58.776, "coverage": 85.66433566433567, "evalue": 2.02e-99, "bitscore": 304.0}], "name": "KAI2710437.1", "ipg": "48330865", "start": 125230, "end": 126209, "strand": 1, "sequence": null}], "clusters": []}]}, {"name": "Penicillium roqueforti", "strain": "CBS 147354", "scaffolds": [{"accession": "JAIWKI010000005.1", "subjects": [{"id": null, "hits": [{"query": "EWG54281.1", "subject": "KAI2728658.1", "identity": 44.833, "coverage": 98.03328290468987, "evalue": 0.0, "bitscore": 556.0}], "name": "KAI2728658.1", "ipg": "48333588", "start": 78512, "end": 80923, "strand": 1, "sequence": null}], "clusters": []}, {"accession": "JAIWKI010000044.1", "subjects": [{"id": null, "hits": [{"query": "EWG54271.1", "subject": "KAI2711106.1", "identity": 58.776, "coverage": 85.66433566433567, "evalue": 2.02e-99, "bitscore": 304.0}], "name": "KAI2711106.1", "ipg": "48330865", "start": 91950, "end": 92929, "strand": -1, "sequence": null}], "clusters": []}]}, {"name": "Penicillium roqueforti", "strain": "DTO 012-A1", "scaffolds": [{"accession": "JAIWKO010000002.1", "subjects": [{"id": null, "hits": [{"query": "EWG54281.1", "subject": "KAI2748132.1", "identity": 44.833, "coverage": 98.03328290468987, "evalue": 0.0, "bitscore": 556.0}], "name": "KAI2748132.1", "ipg": "48333588", "start": 21922, "end": 24333, "strand": 1, "sequence": null}], "clusters": []}, {"accession": "JAIWKO010000029.1", "subjects": [{"id": null, "hits": [{"query": "EWG54271.1", "subject": "KAI2737173.1", "identity": 58.776, "coverage": 85.66433566433567, "evalue": 2.02e-99, "bitscore": 304.0}], "name": "KAI2737173.1", "ipg": "48330865", "start": 150477, "end": 151456, "strand": -1, "sequence": null}], "clusters": []}]}, {"name": "Penicillium roqueforti", "strain": "DTO 013-F2", "scaffolds": [{"accession": "JAIWKM010000034.1", "subjects": [{"id": null, "hits": [{"query": "EWG54281.1", "subject": "KAI2748525.1", "identity": 44.833, "coverage": 98.03328290468987, "evalue": 0.0, "bitscore": 556.0}], "name": "KAI2748525.1", "ipg": "48333588", "start": 264291, "end": 266702, "strand": -1, "sequence": null}], "clusters": []}, {"accession": "JAIWKM010000026.1", "subjects": [{"id": null, "hits": [{"query": "EWG54271.1", "subject": "KAI2749453.1", "identity": 58.776, "coverage": 85.66433566433567, "evalue": 2.02e-99, "bitscore": 304.0}], "name": "KAI2749453.1", "ipg": "48330865", "start": 180597, "end": 181576, "strand": 1, "sequence": null}], "clusters": []}]}, {"name": "Penicillium roqueforti", "strain": "DTO 006-G1", "scaffolds": [{"accession": "JAIWKP010000008.1", "subjects": [{"id": null, "hits": [{"query": "EWG54281.1", "subject": "KAI2762397.1", "identity": 44.833, "coverage": 98.03328290468987, "evalue": 0.0, "bitscore": 556.0}], "name": "KAI2762397.1", "ipg": "48333588", "start": 993952, "end": 996363, "strand": -1, "sequence": null}], "clusters": []}, {"accession": "JAIWKP010000009.1", "subjects": [{"id": null, "hits": [{"query": "EWG54271.1", "subject": "KAI2761964.1", "identity": 58.776, "coverage": 85.66433566433567, "evalue": 2.02e-99, "bitscore": 304.0}], "name": "KAI2761964.1", "ipg": "48330865", "start": 819183, "end": 820162, "strand": -1, "sequence": null}], "clusters": []}]}, {"name": "Penicillium roqueforti", "strain": "DTO 012-A8", "scaffolds": [{"accession": "JAIWKN010000003.1", "subjects": [{"id": null, "hits": [{"query": "EWG54281.1", "subject": "KAI2775208.1", "identity": 44.833, "coverage": 98.03328290468987, "evalue": 0.0, "bitscore": 556.0}], "name": "KAI2775208.1", "ipg": "48333588", "start": 895988, "end": 898399, "strand": -1, "sequence": null}], "clusters": []}, {"accession": "JAIWKN010000026.1", "subjects": [{"id": null, "hits": [{"query": "EWG54271.1", "subject": "KAI2770908.1", "identity": 58.776, "coverage": 85.66433566433567, "evalue": 2.02e-99, "bitscore": 304.0}], "name": "KAI2770908.1", "ipg": "48330865", "start": 151229, "end": 152208, "strand": -1, "sequence": null}], "clusters": []}]}, {"name": "Penicillium roqueforti", "strain": "CBS 147339", "scaffolds": [{"accession": "JAKIJT010000004.1", "subjects": [{"id": null, "hits": [{"query": "EWG54281.1", "subject": "KAI3083840.1", "identity": 44.833, "coverage": 98.03328290468987, "evalue": 0.0, "bitscore": 556.0}], "name": "KAI3083840.1", "ipg": "48333588", "start": 1248880, "end": 1251291, "strand": -1, "sequence": null}], "clusters": []}, {"accession": "JAKIJT010000031.1", "subjects": [{"id": null, "hits": [{"query": "EWG54271.1", "subject": "KAI3068295.1", "identity": 58.776, "coverage": 85.66433566433567, "evalue": 2.02e-99, "bitscore": 304.0}], "name": "KAI3068295.1", "ipg": "48330865", "start": 150478, "end": 151457, "strand": -1, "sequence": null}], "clusters": []}]}, {"name": "Penicillium roqueforti", "strain": "CBS 147338", "scaffolds": [{"accession": "JAKIJU010000061.1", "subjects": [{"id": null, "hits": [{"query": "EWG54281.1", "subject": "KAI3092664.1", "identity": 44.833, "coverage": 98.03328290468987, "evalue": 0.0, "bitscore": 556.0}], "name": "KAI3092664.1", "ipg": "48333588", "start": 146927, "end": 149338, "strand": -1, "sequence": null}], "clusters": []}, {"accession": "JAKIJU010000053.1", "subjects": [{"id": null, "hits": [{"query": "EWG54271.1", "subject": "KAI3093296.1", "identity": 58.776, "coverage": 85.66433566433567, "evalue": 2.02e-99, "bitscore": 304.0}], "name": "KAI3093296.1", "ipg": "48330865", "start": 56776, "end": 57755, "strand": 1, "sequence": null}], "clusters": []}]}, {"name": "Penicillium roqueforti", "strain": "CBS 147326", "scaffolds": [{"accession": "JAKIJY010000050.1", "subjects": [{"id": null, "hits": [{"query": "EWG54281.1", "subject": "KAI3121792.1", "identity": 44.833, "coverage": 98.03328290468987, "evalue": 0.0, "bitscore": 556.0}], "name": "KAI3121792.1", "ipg": "48333588", "start": 69384, "end": 71795, "strand": 1, "sequence": null}], "clusters": []}, {"accession": "JAKIJY010000040.1", "subjects": [{"id": null, "hits": [{"query": "EWG54271.1", "subject": "KAI3123896.1", "identity": 58.776, "coverage": 85.66433566433567, "evalue": 2.02e-99, "bitscore": 304.0}], "name": "KAI3123896.1", "ipg": "48330865", "start": 150469, "end": 151448, "strand": -1, "sequence": null}], "clusters": []}]}, {"name": "Penicillium roqueforti", "strain": "CBS 147330", "scaffolds": [{"accession": "JAKIJX010000004.1", "subjects": [{"id": null, "hits": [{"query": "EWG54281.1", "subject": "KAI3140127.1", "identity": 44.833, "coverage": 98.03328290468987, "evalue": 0.0, "bitscore": 556.0}], "name": "KAI3140127.1", "ipg": "48333588", "start": 1778586, "end": 1780997, "strand": -1, "sequence": null}], "clusters": []}, {"accession": "JAKIJX010000018.1", "subjects": [{"id": null, "hits": [{"query": "EWG54271.1", "subject": "KAI3126833.1", "identity": 58.776, "coverage": 85.66433566433567, "evalue": 2.02e-99, "bitscore": 304.0}], "name": "KAI3126833.1", "ipg": "48330865", "start": 150500, "end": 151479, "strand": -1, "sequence": null}], "clusters": []}]}, {"name": "Penicillium roqueforti", "strain": "CBS 147317", "scaffolds": [{"accession": "JAKIKA010000005.1", "subjects": [{"id": null, "hits": [{"query": "EWG54281.1", "subject": "KAI3163539.1", "identity": 44.833, "coverage": 98.03328290468987, "evalue": 0.0, "bitscore": 556.0}], "name": "KAI3163539.1", "ipg": "48333588", "start": 2475245, "end": 2477656, "strand": -1, "sequence": null}], "clusters": []}, {"accession": "JAKIKA010000022.1", "subjects": [{"id": null, "hits": [{"query": "EWG54271.1", "subject": "KAI3147928.1", "identity": 58.776, "coverage": 85.66433566433567, "evalue": 2.02e-99, "bitscore": 304.0}], "name": "KAI3147928.1", "ipg": "48330865", "start": 258718, "end": 259697, "strand": -1, "sequence": null}], "clusters": []}]}, {"name": "Penicillium roqueforti", "strain": "DTO 039-G3", "scaffolds": [{"accession": "JAKIKC010000008.1", "subjects": [{"id": null, "hits": [{"query": "EWG54281.1", "subject": "KAI3170105.1", "identity": 44.833, "coverage": 98.03328290468987, "evalue": 0.0, "bitscore": 556.0}], "name": "KAI3170105.1", "ipg": "48333588", "start": 23751, "end": 26162, "strand": 1, "sequence": null}], "clusters": []}, {"accession": "JAKIKC010000027.1", "subjects": [{"id": null, "hits": [{"query": "EWG54271.1", "subject": "KAI3159655.1", "identity": 58.776, "coverage": 85.66433566433567, "evalue": 2.02e-99, "bitscore": 304.0}], "name": "KAI3159655.1", "ipg": "48330865", "start": 125230, "end": 126209, "strand": 1, "sequence": null}], "clusters": []}]}, {"name": "Penicillium roqueforti", "strain": "DTO 032-C6", "scaffolds": [{"accession": "JAKIKD010000019.1", "subjects": [{"id": null, "hits": [{"query": "EWG54281.1", "subject": "KAI3183856.1", "identity": 44.833, "coverage": 98.03328290468987, "evalue": 0.0, "bitscore": 556.0}], "name": "KAI3183856.1", "ipg": "48333588", "start": 21918, "end": 24329, "strand": 1, "sequence": null}], "clusters": []}, {"accession": "JAKIKD010000026.1", "subjects": [{"id": null, "hits": [{"query": "EWG54271.1", "subject": "KAI3182136.1", "identity": 58.776, "coverage": 85.66433566433567, "evalue": 2.02e-99, "bitscore": 304.0}], "name": "KAI3182136.1", "ipg": "48330865", "start": 150478, "end": 151457, "strand": -1, "sequence": null}], "clusters": []}]}, {"name": "Penicillium roqueforti", "strain": "DTO 013-E5", "scaffolds": [{"accession": "JAKIKG010000003.1", "subjects": [{"id": null, "hits": [{"query": "EWG54281.1", "subject": "KAI3217919.1", "identity": 44.833, "coverage": 98.03328290468987, "evalue": 0.0, "bitscore": 556.0}], "name": "KAI3217919.1", "ipg": "48333588", "start": 21922, "end": 24333, "strand": 1, "sequence": null}], "clusters": []}, {"accession": "JAKIKG010000029.1", "subjects": [{"id": null, "hits": [{"query": "EWG54271.1", "subject": "KAI3203463.1", "identity": 58.776, "coverage": 85.66433566433567, "evalue": 2.02e-99, "bitscore": 304.0}], "name": "KAI3203463.1", "ipg": "48330865", "start": 150477, "end": 151456, "strand": -1, "sequence": null}], "clusters": []}]}, {"name": "Penicillium roqueforti", "strain": "DTO 027-I6", "scaffolds": [{"accession": "JAKIKE010000003.1", "subjects": [{"id": null, "hits": [{"query": "EWG54281.1", "subject": "KAI3220377.1", "identity": 44.833, "coverage": 98.03328290468987, "evalue": 0.0, "bitscore": 556.0}], "name": "KAI3220377.1", "ipg": "48333588", "start": 102455, "end": 104866, "strand": 1, "sequence": null}], "clusters": []}, {"accession": "JAKIKE010000018.1", "subjects": [{"id": null, "hits": [{"query": "EWG54271.1", "subject": "KAI3197295.1", "identity": 58.776, "coverage": 85.66433566433567, "evalue": 2.02e-99, "bitscore": 304.0}], "name": "KAI3197295.1", "ipg": "48330865", "start": 450973, "end": 451952, "strand": 1, "sequence": null}], "clusters": []}]}, {"name": "Penicillium roqueforti", "strain": "CBS 147310", "scaffolds": [{"accession": "JAKIKJ010000006.1", "subjects": [{"id": null, "hits": [{"query": "EWG54281.1", "subject": "KAI3239269.1", "identity": 44.833, "coverage": 98.03328290468987, "evalue": 0.0, "bitscore": 556.0}], "name": "KAI3239269.1", "ipg": "48333588", "start": 23753, "end": 26164, "strand": 1, "sequence": null}], "clusters": []}, {"accession": "JAKIKJ010000034.1", "subjects": [{"id": null, "hits": [{"query": "EWG54271.1", "subject": "KAI3225707.1", "identity": 58.776, "coverage": 85.66433566433567, "evalue": 2.02e-99, "bitscore": 304.0}], "name": "KAI3225707.1", "ipg": "48330865", "start": 125137, "end": 126116, "strand": 1, "sequence": null}], "clusters": []}]}, {"name": "Penicillium roqueforti", "strain": "DTO 006-G7", "scaffolds": [{"accession": "JAKIKL010000003.1", "subjects": [{"id": null, "hits": [{"query": "EWG54281.1", "subject": "KAI3258683.1", "identity": 44.833, "coverage": 98.03328290468987, "evalue": 0.0, "bitscore": 556.0}], "name": "KAI3258683.1", "ipg": "48333588", "start": 1690809, "end": 1693220, "strand": 1, "sequence": null}], "clusters": []}, {"accession": "JAKIKL010000028.1", "subjects": [{"id": null, "hits": [{"query": "EWG54271.1", "subject": "KAI3251317.1", "identity": 58.776, "coverage": 85.66433566433567, "evalue": 2.02e-99, "bitscore": 304.0}], "name": "KAI3251317.1", "ipg": "48330865", "start": 258788, "end": 259767, "strand": -1, "sequence": null}], "clusters": []}]}, {"name": "Penicillium roqueforti", "strain": "DTO 012-A9", "scaffolds": [{"accession": "JAKIKH010000008.1", "subjects": [{"id": null, "hits": [{"query": "EWG54281.1", "subject": "KAI3266233.1", "identity": 44.833, "coverage": 98.03328290468987, "evalue": 0.0, "bitscore": 556.0}], "name": "KAI3266233.1", "ipg": "48333588", "start": 996966, "end": 999377, "strand": -1, "sequence": null}], "clusters": []}, {"accession": "JAKIKH010000032.1", "subjects": [{"id": null, "hits": [{"query": "EWG54271.1", "subject": "KAI3242094.1", "identity": 58.776, "coverage": 85.66433566433567, "evalue": 2.02e-99, "bitscore": 304.0}], "name": "KAI3242094.1", "ipg": "48330865", "start": 125362, "end": 126341, "strand": 1, "sequence": null}], "clusters": []}]}, {"name": "Penicillium roqueforti", "strain": "DTO 002-I6", "scaffolds": [{"accession": "JAKIKO010000020.1", "subjects": [{"id": null, "hits": [{"query": "EWG54281.1", "subject": "KAI3291890.1", "identity": 44.833, "coverage": 98.03328290468987, "evalue": 0.0, "bitscore": 556.0}], "name": "KAI3291890.1", "ipg": "48333588", "start": 23753, "end": 26164, "strand": 1, "sequence": null}], "clusters": []}, {"accession": "JAKIKO010000037.1", "subjects": [{"id": null, "hits": [{"query": "EWG54271.1", "subject": "KAI3286986.1", "identity": 58.776, "coverage": 85.66433566433567, "evalue": 2.02e-99, "bitscore": 304.0}], "name": "KAI3286986.1", "ipg": "48330865", "start": 125226, "end": 126205, "strand": 1, "sequence": null}], "clusters": []}]}, {"name": "Penicillium roqueforti", "strain": "CBS 147372", "scaffolds": [{"accession": "JAIWKJ010000006.1", "subjects": [{"id": null, "hits": [{"query": "EWG54281.1", "subject": "KAI2702053.1", "identity": 44.833, "coverage": 98.03328290468987, "evalue": 0.0, "bitscore": 555.0}], "name": "KAI2702053.1", "ipg": "545055116", "start": 52738, "end": 55149, "strand": 1, "sequence": null}], "clusters": []}, {"accession": "JAIWKJ010000005.1", "subjects": [{"id": null, "hits": [{"query": "EWG54271.1", "subject": "KAI2702828.1", "identity": 58.776, "coverage": 85.66433566433567, "evalue": 2.02e-99, "bitscore": 304.0}], "name": "KAI2702828.1", "ipg": "48330865", "start": 125145, "end": 126124, "strand": 1, "sequence": null}], "clusters": []}]}, {"name": "Penicillium roqueforti", "strain": "CBS 147333", "scaffolds": [{"accession": "JAKIJV010000007.1", "subjects": [{"id": null, "hits": [{"query": "EWG54281.1", "subject": "KAI3116645.1", "identity": 44.833, "coverage": 98.03328290468987, "evalue": 0.0, "bitscore": 555.0}], "name": "KAI3116645.1", "ipg": "545055116", "start": 885786, "end": 888197, "strand": -1, "sequence": null}], "clusters": []}, {"accession": "JAKIJV010000042.1", "subjects": [{"id": null, "hits": [{"query": "EWG54271.1", "subject": "KAI3104149.1", "identity": 58.776, "coverage": 85.66433566433567, "evalue": 2.02e-99, "bitscore": 304.0}], "name": "KAI3104149.1", "ipg": "48330865", "start": 150486, "end": 151465, "strand": -1, "sequence": null}], "clusters": []}]}, {"name": "Penicillium roqueforti", "strain": "CBS 147325", "scaffolds": [{"accession": "JAKIJZ010000063.1", "subjects": [{"id": null, "hits": [{"query": "EWG54281.1", "subject": "KAI3128474.1", "identity": 44.833, "coverage": 98.03328290468987, "evalue": 0.0, "bitscore": 555.0}], "name": "KAI3128474.1", "ipg": "545055116", "start": 29058, "end": 31469, "strand": 1, "sequence": null}], "clusters": []}, {"accession": "JAKIJZ010000007.1", "subjects": [{"id": null, "hits": [{"query": "EWG54271.1", "subject": "KAI3149109.1", "identity": 58.776, "coverage": 85.66433566433567, "evalue": 2.02e-99, "bitscore": 304.0}], "name": "KAI3149109.1", "ipg": "48330865", "start": 104554, "end": 105533, "strand": 1, "sequence": null}], "clusters": []}]}, {"name": "Penicillium roqueforti", "strain": "DTO 046-C5", "scaffolds": [{"accession": "JAKIKB010000068.1", "subjects": [{"id": null, "hits": [{"query": "EWG54281.1", "subject": "KAI3148806.1", "identity": 44.833, "coverage": 98.03328290468987, "evalue": 0.0, "bitscore": 555.0}], "name": "KAI3148806.1", "ipg": "545055116", "start": 29058, "end": 31469, "strand": 1, "sequence": null}], "clusters": []}, {"accession": "JAKIKB010000011.1", "subjects": [{"id": null, "hits": [{"query": "EWG54271.1", "subject": "KAI3167561.1", "identity": 58.776, "coverage": 85.66433566433567, "evalue": 2.02e-99, "bitscore": 304.0}], "name": "KAI3167561.1", "ipg": "48330865", "start": 820294, "end": 821273, "strand": -1, "sequence": null}], "clusters": []}]}, {"name": "Penicillium roqueforti", "strain": "CBS 147311", "scaffolds": [{"accession": "JAKIKF010000012.1", "subjects": [{"id": null, "hits": [{"query": "EWG54281.1", "subject": "KAI3208566.1", "identity": 44.833, "coverage": 98.03328290468987, "evalue": 0.0, "bitscore": 555.0}], "name": "KAI3208566.1", "ipg": "545055116", "start": 421250, "end": 423661, "strand": -1, "sequence": null}], "clusters": []}, {"accession": "JAKIKF010000043.1", "subjects": [{"id": null, "hits": [{"query": "EWG54271.1", "subject": "KAI3196378.1", "identity": 58.776, "coverage": 85.66433566433567, "evalue": 2.02e-99, "bitscore": 304.0}], "name": "KAI3196378.1", "ipg": "48330865", "start": 150526, "end": 151505, "strand": -1, "sequence": null}], "clusters": []}]}, {"name": "Penicillium roqueforti", "strain": "DTO 012-A7", "scaffolds": [{"accession": "JAKIKI010000003.1", "subjects": [{"id": null, "hits": [{"query": "EWG54281.1", "subject": "KAI3245017.1", "identity": 44.833, "coverage": 98.03328290468987, "evalue": 0.0, "bitscore": 555.0}], "name": "KAI3245017.1", "ipg": "545055116", "start": 553355, "end": 555766, "strand": -1, "sequence": null}], "clusters": []}, {"accession": "JAKIKI010000030.1", "subjects": [{"id": null, "hits": [{"query": "EWG54271.1", "subject": "KAI3222480.1", "identity": 58.776, "coverage": 85.66433566433567, "evalue": 2.02e-99, "bitscore": 304.0}], "name": "KAI3222480.1", "ipg": "48330865", "start": 150500, "end": 151479, "strand": -1, "sequence": null}], "clusters": []}]}, {"name": "Penicillium roqueforti", "strain": "CBS 147308", "scaffolds": [{"accession": "JAKIKM010000047.1", "subjects": [{"id": null, "hits": [{"query": "EWG54281.1", "subject": "KAI3264844.1", "identity": 44.833, "coverage": 98.03328290468987, "evalue": 0.0, "bitscore": 555.0}], "name": "KAI3264844.1", "ipg": "545055116", "start": 44098, "end": 46509, "strand": 1, "sequence": null}], "clusters": []}, {"accession": "JAKIKM010000037.1", "subjects": [{"id": null, "hits": [{"query": "EWG54271.1", "subject": "KAI3266280.1", "identity": 58.776, "coverage": 85.66433566433567, "evalue": 2.02e-99, "bitscore": 304.0}], "name": "KAI3266280.1", "ipg": "48330865", "start": 116912, "end": 117891, "strand": 1, "sequence": null}], "clusters": []}]}, {"name": "Penicillium roqueforti", "strain": "CBS 147309", "scaffolds": [{"accession": "JAKIKK010000005.1", "subjects": [{"id": null, "hits": [{"query": "EWG54281.1", "subject": "KAI3276929.1", "identity": 44.833, "coverage": 98.03328290468987, "evalue": 0.0, "bitscore": 555.0}], "name": "KAI3276929.1", "ipg": "545055116", "start": 146159, "end": 148570, "strand": -1, "sequence": null}], "clusters": []}, {"accession": "JAKIKK010000020.1", "subjects": [{"id": null, "hits": [{"query": "EWG54271.1", "subject": "KAI3261970.1", "identity": 58.776, "coverage": 85.66433566433567, "evalue": 2.02e-99, "bitscore": 304.0}], "name": "KAI3261970.1", "ipg": "48330865", "start": 400026, "end": 401005, "strand": -1, "sequence": null}], "clusters": []}]}, {"name": "Penicillium roqueforti", "strain": "DTO 003-C3", "scaffolds": [{"accession": "JAKIKN010000010.1", "subjects": [{"id": null, "hits": [{"query": "EWG54281.1", "subject": "KAI3297122.1", "identity": 44.833, "coverage": 98.03328290468987, "evalue": 0.0, "bitscore": 555.0}], "name": "KAI3297122.1", "ipg": "545055116", "start": 885391, "end": 887802, "strand": -1, "sequence": null}], "clusters": []}, {"accession": "JAKIKN010000042.1", "subjects": [{"id": null, "hits": [{"query": "EWG54271.1", "subject": "KAI3286036.1", "identity": 58.776, "coverage": 85.66433566433567, "evalue": 2.02e-99, "bitscore": 304.0}], "name": "KAI3286036.1", "ipg": "48330865", "start": 150486, "end": 151465, "strand": -1, "sequence": null}], "clusters": []}]}, {"name": "Penicillium roqueforti", "strain": "CBS 147332", "scaffolds": [{"accession": "JAIWKK010000002.1", "subjects": [{"id": null, "hits": [{"query": "EWG54281.1", "subject": "KAI2733482.1", "identity": 44.833, "coverage": 98.03328290468987, "evalue": 0.0, "bitscore": 554.0}], "name": "KAI2733482.1", "ipg": "545063016", "start": 1438835, "end": 1441247, "strand": -1, "sequence": null}], "clusters": []}, {"accession": "JAIWKK010000026.1", "subjects": [{"id": null, "hits": [{"query": "EWG54271.1", "subject": "KAI2698067.1", "identity": 58.776, "coverage": 85.66433566433567, "evalue": 2.02e-99, "bitscore": 304.0}], "name": "KAI2698067.1", "ipg": "48330865", "start": 227911, "end": 228890, "strand": -1, "sequence": null}], "clusters": []}]}, {"name": "Penicillium roqueforti", "strain": "CBS 147331", "scaffolds": [{"accession": "JAKIJW010000004.1", "subjects": [{"id": null, "hits": [{"query": "EWG54281.1", "subject": "KAI3120701.1", "identity": 44.833, "coverage": 98.03328290468987, "evalue": 0.0, "bitscore": 554.0}], "name": "KAI3120701.1", "ipg": "545063016", "start": 383023, "end": 385435, "strand": 1, "sequence": null}], "clusters": []}, {"accession": "JAKIJW010000010.1", "subjects": [{"id": null, "hits": [{"query": "EWG54271.1", "subject": "KAI3110876.1", "identity": 58.776, "coverage": 85.66433566433567, "evalue": 2.02e-99, "bitscore": 304.0}], "name": "KAI3110876.1", "ipg": "48330865", "start": 124591, "end": 125570, "strand": 1, "sequence": null}], "clusters": []}]}, {"name": "Thermothielavioides terrestris", "strain": "", "scaffolds": [{"accession": "OUUZ01000010.1", "subjects": [{"id": null, "hits": [{"query": "EWG54281.1", "subject": "SPQ23333.1", "identity": 44.694, "coverage": 99.09228441754917, "evalue": 0.0, "bitscore": 555.0}], "name": "SPQ23333.1", "ipg": "228479375", "start": 684895, "end": 687484, "strand": -1, "sequence": null}], "clusters": []}, {"accession": "OUUZ01000019.1", "subjects": [{"id": null, "hits": [{"query": "EWG54273.1", "subject": "SPQ27304.1", "identity": 75.238, "coverage": 96.99769053117782, "evalue": 0.0, "bitscore": 658.0}], "name": "SPQ27304.1", "ipg": "228476382", "start": 855329, "end": 856987, "strand": -1, "sequence": null}], "clusters": []}, {"accession": "OUUZ01000015.1", "subjects": [{"id": null, "hits": [{"query": "EWG54272.1", "subject": "SPQ25734.1", "identity": 43.099, "coverage": 98.59943977591037, "evalue": 5.18e-100, "bitscore": 310.0}], "name": "SPQ25734.1", "ipg": "24770268", "start": 2563820, "end": 2564939, "strand": -1, "sequence": null}], "clusters": []}, {"accession": "OUUZ01000008.1", "subjects": [{"id": null, "hits": [{"query": "EWG54262.1", "subject": "SPQ21243.1", "identity": 56.324, "coverage": 95.61904761904762, "evalue": 0.0, "bitscore": 555.0}], "name": "SPQ21243.1", "ipg": "24765950", "start": 1734752, "end": 1736679, "strand": 1, "sequence": null}], "clusters": []}]}, {"name": "Thermothielavioides terrestris", "strain": "NRRL 8126", "scaffolds": [{"accession": "NC_016457.1", "subjects": [{"id": null, "hits": [{"query": "EWG54281.1", "subject": "XP_003650268.1", "identity": 43.155, "coverage": 99.09228441754917, "evalue": 1.71e-175, "bitscore": 524.0}], "name": "XP_003650268.1", "ipg": "24766612", "start": 6673870, "end": 6676413, "strand": 1, "sequence": null}, {"id": null, "hits": [{"query": "EWG54262.1", "subject": "XP_003649603.1", "identity": 56.324, "coverage": 95.61904761904762, "evalue": 0.0, "bitscore": 555.0}], "name": "XP_003649603.1", "ipg": "24765950", "start": 4143884, "end": 4145811, "strand": -1, "sequence": null}], "clusters": []}, {"accession": "XM_003650220.1", "subjects": [{"id": null, "hits": [{"query": "EWG54281.1", "subject": "XP_003650268.1", "identity": 43.155, "coverage": 99.09228441754917, "evalue": 1.71e-175, "bitscore": 524.0}], "name": "XP_003650268.1", "ipg": "24766612", "start": 0, "end": 1845, "strand": 1, "sequence": null}], "clusters": []}, {"accession": "CP003009.1", "subjects": [{"id": null, "hits": [{"query": "EWG54281.1", "subject": "AEO63932.1", "identity": 43.155, "coverage": 99.09228441754917, "evalue": 1.71e-175, "bitscore": 524.0}], "name": "AEO63932.1", "ipg": "24766612", "start": 6673870, "end": 6676413, "strand": 1, "sequence": null}, {"id": null, "hits": [{"query": "EWG54262.1", "subject": "AEO63267.1", "identity": 56.324, "coverage": 95.61904761904762, "evalue": 0.0, "bitscore": 555.0}], "name": "AEO63267.1", "ipg": "24765950", "start": 4143884, "end": 4145811, "strand": -1, "sequence": null}], "clusters": []}, {"accession": "NC_016462.1", "subjects": [{"id": null, "hits": [{"query": "EWG54273.1", "subject": "XP_003658047.1", "identity": 75.359, "coverage": 96.53579676674366, "evalue": 0.0, "bitscore": 657.0}], "name": "XP_003658047.1", "ipg": "24774340", "start": 2622484, "end": 2625536, "strand": 1, "sequence": null}], "clusters": []}, {"accession": "XM_003657999.1", "subjects": [{"id": null, "hits": [{"query": "EWG54273.1", "subject": "XP_003658047.1", "identity": 75.359, "coverage": 96.53579676674366, "evalue": 0.0, "bitscore": 657.0}], "name": "XP_003658047.1", "ipg": "24774340", "start": 0, "end": 2112, "strand": 1, "sequence": null}], "clusters": []}, {"accession": "CP003014.1", "subjects": [{"id": null, "hits": [{"query": "EWG54273.1", "subject": "AEO71711.1", "identity": 75.359, "coverage": 96.53579676674366, "evalue": 0.0, "bitscore": 657.0}], "name": "AEO71711.1", "ipg": "24774340", "start": 2622484, "end": 2625536, "strand": 1, "sequence": null}], "clusters": []}, {"accession": "NC_016459.1", "subjects": [{"id": null, "hits": [{"query": "EWG54272.1", "subject": "XP_003653946.1", "identity": 43.099, "coverage": 98.59943977591037, "evalue": 5.18e-100, "bitscore": 310.0}], "name": "XP_003653946.1", "ipg": "24770268", "start": 786182, "end": 787301, "strand": -1, "sequence": null}], "clusters": []}, {"accession": "XM_003653898.1", "subjects": [{"id": null, "hits": [{"query": "EWG54272.1", "subject": "XP_003653946.1", "identity": 43.099, "coverage": 98.59943977591037, "evalue": 5.18e-100, "bitscore": 310.0}], "name": "XP_003653946.1", "ipg": "24770268", "start": 0, "end": 1062, "strand": 1, "sequence": null}], "clusters": []}, {"accession": "CP003011.1", "subjects": [{"id": null, "hits": [{"query": "EWG54272.1", "subject": "AEO67610.1", "identity": 43.099, "coverage": 98.59943977591037, "evalue": 5.18e-100, "bitscore": 310.0}], "name": "AEO67610.1", "ipg": "24770268", "start": 786182, "end": 787301, "strand": -1, "sequence": null}], "clusters": []}, {"accession": "XM_003649555.1", "subjects": [{"id": null, "hits": [{"query": "EWG54262.1", "subject": "XP_003649603.1", "identity": 56.324, "coverage": 95.61904761904762, "evalue": 0.0, "bitscore": 555.0}], "name": "XP_003649603.1", "ipg": "24765950", "start": 233, "end": 1805, "strand": 1, "sequence": null}], "clusters": []}]}, {"name": "Aspergillus wentii", "strain": "DTO 134E9", "scaffolds": [{"accession": "NW_024467839.1", "subjects": [{"id": null, "hits": [{"query": "EWG54281.1", "subject": "XP_040684633.1", "identity": 45.909, "coverage": 98.03328290468987, "evalue": 0.0, "bitscore": 555.0}], "name": "XP_040684633.1", "ipg": "131344384", "start": 480903, "end": 483238, "strand": 1, "sequence": null}, {"id": null, "hits": [{"query": "EWG54276.1", "subject": "XP_040685322.1", "identity": 56.065, "coverage": 95.09043927648578, "evalue": 1.3e-138, "bitscore": 410.0}], "name": "XP_040685322.1", "ipg": "131345084", "start": 2122047, "end": 2123396, "strand": 1, "sequence": null}], "clusters": []}, {"accession": "XM_040832158.1", "subjects": [{"id": null, "hits": [{"query": "EWG54281.1", "subject": "XP_040684633.1", "identity": 45.909, "coverage": 98.03328290468987, "evalue": 0.0, "bitscore": 555.0}], "name": "XP_040684633.1", "ipg": "131344384", "start": 0, "end": 1854, "strand": 1, "sequence": null}], "clusters": []}, {"accession": "KV878216.1", "subjects": [{"id": null, "hits": [{"query": "EWG54281.1", "subject": "OJJ30956.1", "identity": 45.909, "coverage": 98.03328290468987, "evalue": 0.0, "bitscore": 555.0}], "name": "OJJ30956.1", "ipg": "131344384", "start": 480903, "end": 483238, "strand": 1, "sequence": null}, {"id": null, "hits": [{"query": "EWG54276.1", "subject": "OJJ31645.1", "identity": 56.065, "coverage": 95.09043927648578, "evalue": 1.3e-138, "bitscore": 410.0}], "name": "OJJ31645.1", "ipg": "131345084", "start": 2122047, "end": 2123396, "strand": 1, "sequence": null}], "clusters": []}, {"accession": "XM_040839079.1", "subjects": [{"id": null, "hits": [{"query": "EWG54276.1", "subject": "XP_040685322.1", "identity": 56.065, "coverage": 95.09043927648578, "evalue": 1.3e-138, "bitscore": 410.0}], "name": "XP_040685322.1", "ipg": "131345084", "start": 141, "end": 1236, "strand": 1, "sequence": null}], "clusters": []}, {"accession": "NW_024467835.1", "subjects": [{"id": null, "hits": [{"query": "EWG54276.1", "subject": "XP_040689688.1", "identity": 52.486, "coverage": 93.54005167958657, "evalue": 2.02e-131, "bitscore": 392.0}], "name": "XP_040689688.1", "ipg": "131349413", "start": 3563216, "end": 3564656, "strand": -1, "sequence": null}], "clusters": []}, {"accession": "XM_040828272.1", "subjects": [{"id": null, "hits": [{"query": "EWG54276.1", "subject": "XP_040689688.1", "identity": 52.486, "coverage": 93.54005167958657, "evalue": 2.02e-131, "bitscore": 392.0}], "name": "XP_040689688.1", "ipg": "131349413", "start": 0, "end": 1107, "strand": 1, "sequence": null}], "clusters": []}, {"accession": "KV878212.1", "subjects": [{"id": null, "hits": [{"query": "EWG54276.1", "subject": "OJJ36012.1", "identity": 52.486, "coverage": 93.54005167958657, "evalue": 2.02e-131, "bitscore": 392.0}], "name": "OJJ36012.1", "ipg": "131349413", "start": 3563216, "end": 3564656, "strand": -1, "sequence": null}], "clusters": []}, {"accession": "NW_024467833.1", "subjects": [{"id": null, "hits": [{"query": "EWG54267.1", "subject": "XP_040691760.1", "identity": 55.864, "coverage": 93.6734693877551, "evalue": 5.57e-175, "bitscore": 511.0}], "name": "XP_040691760.1", "ipg": "131351485", "start": 134743, "end": 136502, "strand": 1, "sequence": null}], "clusters": []}, {"accession": "XM_040839326.1", "subjects": [{"id": null, "hits": [{"query": "EWG54267.1", "subject": "XP_040691760.1", "identity": 55.864, "coverage": 93.6734693877551, "evalue": 5.57e-175, "bitscore": 511.0}], "name": "XP_040691760.1", "ipg": "131351485", "start": 0, "end": 1473, "strand": 1, "sequence": null}], "clusters": []}, {"accession": "KV878210.1", "subjects": [{"id": null, "hits": [{"query": "EWG54267.1", "subject": "OJJ38084.1", "identity": 55.864, "coverage": 93.6734693877551, "evalue": 5.57e-175, "bitscore": 511.0}], "name": "OJJ38084.1", "ipg": "131351485", "start": 134743, "end": 136502, "strand": 1, "sequence": null}], "clusters": []}, {"accession": "NW_024467832.1", "subjects": [{"id": null, "hits": [{"query": "EWG54264.1", "subject": "XP_040694851.1", "identity": 41.837, "coverage": 94.23076923076923, "evalue": 6.7e-19, "bitscore": 86.3}], "name": "XP_040694851.1", "ipg": "131354616", "start": 3016443, "end": 3016989, "strand": -1, "sequence": null}], "clusters": []}, {"accession": "XM_040837013.1", "subjects": [{"id": null, "hits": [{"query": "EWG54264.1", "subject": "XP_040694851.1", "identity": 41.837, "coverage": 94.23076923076923, "evalue": 6.7e-19, "bitscore": 86.3}], "name": "XP_040694851.1", "ipg": "131354616", "start": 0, "end": 336, "strand": 1, "sequence": null}], "clusters": []}, {"accession": "KV878209.1", "subjects": [{"id": null, "hits": [{"query": "EWG54264.1", "subject": "OJJ41175.1", "identity": 41.837, "coverage": 94.23076923076923, "evalue": 6.7e-19, "bitscore": 86.3}], "name": "OJJ41175.1", "ipg": "131354616", "start": 3016443, "end": 3016989, "strand": -1, "sequence": null}], "clusters": []}]}, {"name": "Aspergillus wentii", "strain": "IMI 49129", "scaffolds": [{"accession": "JALRND010000015.1", "subjects": [{"id": null, "hits": [{"query": "EWG54281.1", "subject": "KAI9927579.1", "identity": 43.703, "coverage": 98.03328290468987, "evalue": 7.35e-168, "bitscore": 504.0}], "name": "KAI9927579.1", "ipg": "594745181", "start": 658633, "end": 660968, "strand": 1, "sequence": null}], "clusters": []}, {"accession": "JALRND010000018.1", "subjects": [{"id": null, "hits": [{"query": "EWG54276.1", "subject": "KAI9926324.1", "identity": 57.143, "coverage": 95.09043927648578, "evalue": 1.93e-144, "bitscore": 425.0}], "name": "KAI9926324.1", "ipg": "594744438", "start": 84621, "end": 85970, "strand": -1, "sequence": null}], "clusters": []}, {"accession": "JALRND010000010.1", "subjects": [{"id": null, "hits": [{"query": "EWG54276.1", "subject": "KAI9929546.1", "identity": 52.486, "coverage": 93.54005167958657, "evalue": 2.02e-131, "bitscore": 392.0}], "name": "KAI9929546.1", "ipg": "131349413", "start": 570518, "end": 571958, "strand": 1, "sequence": null}], "clusters": []}, {"accession": "JALRND010000002.1", "subjects": [{"id": null, "hits": [{"query": "EWG54267.1", "subject": "KAI9933743.1", "identity": 55.128, "coverage": 93.6734693877551, "evalue": 6.9e-173, "bitscore": 506.0}], "name": "KAI9933743.1", "ipg": "594748311", "start": 133296, "end": 135055, "strand": 1, "sequence": null}], "clusters": []}, {"accession": "JALRND010000007.1", "subjects": [{"id": null, "hits": [{"query": "EWG54264.1", "subject": "KAI9930839.1", "identity": 41.837, "coverage": 94.23076923076923, "evalue": 6.7e-19, "bitscore": 86.3}], "name": "KAI9930839.1", "ipg": "131354616", "start": 4022, "end": 4568, "strand": 1, "sequence": null}], "clusters": []}]}, {"name": "Aspergillus wentii", "strain": "CBS141173", "scaffolds": [{"accession": "CP165653.1", "subjects": [{"id": null, "hits": [{"query": "EWG54281.1", "subject": "XHG03087.1", "identity": 48.519, "coverage": 79.87897125567322, "evalue": 3.39e-167, "bitscore": 501.0}], "name": "XHG03087.1", "ipg": "941949794", "start": 2691328, "end": 2693406, "strand": 1, "sequence": null}], "clusters": []}, {"accession": "CP165655.1", "subjects": [{"id": null, "hits": [{"query": "EWG54276.1", "subject": "XHG06078.1", "identity": 52.486, "coverage": 93.54005167958657, "evalue": 2.02e-131, "bitscore": 392.0}], "name": "XHG06078.1", "ipg": "131349413", "start": 563678, "end": 565118, "strand": 1, "sequence": null}], "clusters": []}, {"accession": "CP165651.1", "subjects": [{"id": null, "hits": [{"query": "EWG54267.1", "subject": "XHF96432.1", "identity": 55.864, "coverage": 93.6734693877551, "evalue": 5.57e-175, "bitscore": 511.0}], "name": "XHF96432.1", "ipg": "131351485", "start": 142127, "end": 143886, "strand": 1, "sequence": null}], "clusters": []}, {"accession": "CP165652.1", "subjects": [{"id": null, "hits": [{"query": "EWG54264.1", "subject": "XHG00610.1", "identity": 41.837, "coverage": 94.23076923076923, "evalue": 9.14e-18, "bitscore": 85.5}], "name": "XHG00610.1", "ipg": "941948911", "start": 2052692, "end": 2053466, "strand": 1, "sequence": null}], "clusters": []}]}, {"name": "Lophium mytilinum", "strain": "CBS 269.34", "scaffolds": [{"accession": "MU004195.1", "subjects": [{"id": null, "hits": [{"query": "EWG54281.1", "subject": "KAF2491345.1", "identity": 45.045, "coverage": 98.33585476550681, "evalue": 0.0, "bitscore": 553.0}], "name": "KAF2491345.1", "ipg": "298985487", "start": 207412, "end": 209863, "strand": -1, "sequence": null}, {"id": null, "hits": [{"query": "EWG54266.1", "subject": "KAF2491841.1", "identity": 35.371, "coverage": 97.75840597758406, "evalue": 0.0, "bitscore": 1384.0}], "name": "KAF2491841.1", "ipg": "298986011", "start": 1554294, "end": 1561878, "strand": -1, "sequence": null}], "clusters": []}, {"accession": "MU004186.1", "subjects": [{"id": null, "hits": [{"query": "EWG54271.1", "subject": "KAF2497395.1", "identity": 73.646, "coverage": 96.5034965034965, "evalue": 2.1e-154, "bitscore": 444.0}], "name": "KAF2497395.1", "ipg": "298991546", "start": 333475, "end": 334559, "strand": 1, "sequence": null}], "clusters": []}, {"accession": "MU004192.1", "subjects": [{"id": null, "hits": [{"query": "EWG54271.1", "subject": "KAF2493318.1", "identity": 58.3, "coverage": 86.36363636363636, "evalue": 4.35e-103, "bitscore": 313.0}], "name": "KAF2493318.1", "ipg": "298987336", "start": 624388, "end": 625466, "strand": 1, "sequence": null}], "clusters": []}, {"accession": "MU004194.1", "subjects": [{"id": null, "hits": [{"query": "EWG54268.1", "subject": "KAF2491974.1", "identity": 62.529, "coverage": 99.07192575406032, "evalue": 0.0, "bitscore": 574.0}], "name": "KAF2491974.1", "ipg": "298986111", "start": 185152, "end": 186539, "strand": 1, "sequence": null}], "clusters": []}, {"accession": "MU004181.1", "subjects": [{"id": null, "hits": [{"query": "EWG54268.1", "subject": "KAF2502606.1", "identity": 59.413, "coverage": 94.89559164733178, "evalue": 1.25e-173, "bitscore": 503.0}], "name": "KAF2502606.1", "ipg": "298996755", "start": 1769948, "end": 1771617, "strand": -1, "sequence": null}], "clusters": []}]}, {"name": "Fusarium decemcellulare", "strain": "Babe19", "scaffolds": [{"accession": "JANRMS010000294.1", "subjects": [{"id": null, "hits": [{"query": "EWG54281.1", "subject": "KAJ3542440.1", "identity": 46.536, "coverage": 98.18456883509835, "evalue": 0.0, "bitscore": 549.0}], "name": "KAJ3542440.1", "ipg": "611506959", "start": 17857, "end": 20289, "strand": -1, "sequence": null}, {"id": null, "hits": [{"query": "EWG54279.1", "subject": "KAJ3542439.1", "identity": 60.111, "coverage": 77.22063037249283, "evalue": 0.0, "bitscore": 657.0}], "name": "KAJ3542439.1", "ipg": "611506998", "start": 21071, "end": 22856, "strand": 1, "sequence": null}], "clusters": []}, {"accession": "JANRMS010000043.1", "subjects": [{"id": null, "hits": [{"query": "EWG54281.1", "subject": "KAJ3548622.1", "identity": 35.069, "coverage": 96.97428139183056, "evalue": 3.93e-116, "bitscore": 374.0}], "name": "KAJ3548622.1", "ipg": "611512903", "start": 24145, "end": 26580, "strand": -1, "sequence": null}, {"id": null, "hits": [{"query": "EWG54279.1", "subject": "KAJ3548619.1", "identity": 59.574, "coverage": 80.80229226361033, "evalue": 0.0, "bitscore": 688.0}], "name": "KAJ3548619.1", "ipg": "611512880", "start": 26914, "end": 28755, "strand": 1, "sequence": null}], "clusters": []}, {"accession": "JANRMS010000015.1", "subjects": [{"id": null, "hits": [{"query": "EWG54281.1", "subject": "KAJ3549754.1", "identity": 33.514, "coverage": 78.81996974281392, "evalue": 2.02e-85, "bitscore": 291.0}], "name": "KAJ3549754.1", "ipg": "611513962", "start": 9130, "end": 12328, "strand": -1, "sequence": null}], "clusters": []}, {"accession": "JANRMS010000067.1", "subjects": [{"id": null, "hits": [{"query": "EWG54279.1", "subject": "KAJ3547802.1", "identity": 55.818, "coverage": 78.65329512893983, "evalue": 0.0, "bitscore": 643.0}], "name": "KAJ3547802.1", "ipg": "611512106", "start": 24496, "end": 28405, "strand": 1, "sequence": null}], "clusters": []}, {"accession": "JANRMS010001567.1", "subjects": [{"id": null, "hits": [{"query": "EWG54276.1", "subject": "KAJ3527388.1", "identity": 53.994, "coverage": 93.54005167958657, "evalue": 3.19e-138, "bitscore": 409.0}], "name": "KAJ3527388.1", "ipg": "611492099", "start": 3272, "end": 4753, "strand": -1, "sequence": null}], "clusters": []}, {"accession": "JANRMS010004363.1", "subjects": [{"id": null, "hits": [{"query": "EWG54276.1", "subject": "KAJ3509405.1", "identity": 50.266, "coverage": 95.8656330749354, "evalue": 1.14e-129, "bitscore": 395.0}], "name": "KAJ3509405.1", "ipg": "611473196", "start": 29, "end": 2994, "strand": -1, "sequence": null}], "clusters": []}, {"accession": "JANRMS010004639.1", "subjects": [{"id": null, "hits": [{"query": "EWG54273.1", "subject": "KAJ3507195.1", "identity": 74.239, "coverage": 98.61431870669746, "evalue": 0.0, "bitscore": 645.0}], "name": "KAJ3507195.1", "ipg": "611470938", "start": 576, "end": 2436, "strand": 1, "sequence": null}], "clusters": []}, {"accession": "JANRMS010000382.1", "subjects": [{"id": null, "hits": [{"query": "EWG54270.1", "subject": "KAJ3540903.1", "identity": 68.502, "coverage": 97.32142857142857, "evalue": 1.12e-168, "bitscore": 483.0}], "name": "KAJ3540903.1", "ipg": "611505515", "start": 10781, "end": 11792, "strand": 1, "sequence": null}], "clusters": []}, {"accession": "JANRMS010000259.1", "subjects": [{"id": null, "hits": [{"query": "EWG54270.1", "subject": "KAJ3543139.1", "identity": 68.502, "coverage": 97.32142857142857, "evalue": 1.12e-168, "bitscore": 483.0}], "name": "KAJ3543139.1", "ipg": "611505515", "start": 17899, "end": 18910, "strand": -1, "sequence": null}], "clusters": []}, {"accession": "JANRMS010001352.1", "subjects": [{"id": null, "hits": [{"query": "EWG54270.1", "subject": "KAJ3528924.1", "identity": 46.626, "coverage": 94.94047619047619, "evalue": 1.04e-95, "bitscore": 298.0}], "name": "KAJ3528924.1", "ipg": "611493792", "start": 2026, "end": 3046, "strand": 1, "sequence": null}], "clusters": []}, {"accession": "JANRMS010001391.1", "subjects": [{"id": null, "hits": [{"query": "EWG54270.1", "subject": "KAJ3528577.1", "identity": 45.683, "coverage": 80.95238095238095, "evalue": 2.26e-79, "bitscore": 254.0}], "name": "KAJ3528577.1", "ipg": "611493351", "start": 1074, "end": 2108, "strand": 1, "sequence": null}], "clusters": []}, {"accession": "JANRMS010000664.1", "subjects": [{"id": null, "hits": [{"query": "EWG54270.1", "subject": "KAJ3536118.1", "identity": 42.994, "coverage": 91.66666666666666, "evalue": 1.33e-78, "bitscore": 266.0}], "name": "KAJ3536118.1", "ipg": "611500854", "start": 10363, "end": 13281, "strand": -1, "sequence": null}], "clusters": []}, {"accession": "JANRMS010000779.1", "subjects": [{"id": null, "hits": [{"query": "EWG54270.1", "subject": "KAJ3534499.1", "identity": 44.079, "coverage": 88.39285714285714, "evalue": 5.79e-76, "bitscore": 250.0}], "name": "KAJ3534499.1", "ipg": "611499316", "start": 1977, "end": 3921, "strand": 1, "sequence": null}], "clusters": []}, {"accession": "JANRMS010000057.1", "subjects": [{"id": null, "hits": [{"query": "EWG54267.1", "subject": "KAJ3548125.1", "identity": 72.764, "coverage": 100.0, "evalue": 0.0, "bitscore": 739.0}], "name": "KAJ3548125.1", "ipg": "611512386", "start": 21822, "end": 23521, "strand": -1, "sequence": null}], "clusters": []}, {"accession": "JANRMS010000768.1", "subjects": [{"id": null, "hits": [{"query": "EWG54264.1", "subject": "KAJ3534645.1", "identity": 33.333, "coverage": 92.3076923076923, "evalue": 2.43e-13, "bitscore": 72.8}], "name": "KAJ3534645.1", "ipg": "611499435", "start": 2832, "end": 3445, "strand": -1, "sequence": null}], "clusters": []}]}, {"name": "Fusarium decemcellulare", "strain": "NRRL 13412", "scaffolds": [{"accession": "JAAGWO010001303.1", "subjects": [{"id": null, "hits": [{"query": "EWG54281.1", "subject": "KAF4992486.1", "identity": 34.862, "coverage": 96.97428139183056, "evalue": 1.27e-115, "bitscore": 374.0}], "name": "KAF4992486.1", "ipg": "328108224", "start": 4548, "end": 7071, "strand": 1, "sequence": null}, {"id": null, "hits": [{"query": "EWG54279.1", "subject": "KAF4992485.1", "identity": 59.609, "coverage": 80.51575931232091, "evalue": 0.0, "bitscore": 684.0}], "name": "KAF4992485.1", "ipg": "328108214", "start": 2461, "end": 4299, "strand": -1, "sequence": null}], "clusters": []}, {"accession": "JAAGWO010000034.1", "subjects": [{"id": null, "hits": [{"query": "EWG54279.1", "subject": "KAF5013580.1", "identity": 63.894, "coverage": 80.80229226361033, "evalue": 0.0, "bitscore": 752.0}], "name": "KAF5013580.1", "ipg": "328128819", "start": 52478, "end": 54264, "strand": -1, "sequence": null}], "clusters": []}, {"accession": "JAAGWO010000610.1", "subjects": [{"id": null, "hits": [{"query": "EWG54279.1", "subject": "KAF5005833.1", "identity": 57.29, "coverage": 80.80229226361033, "evalue": 0.0, "bitscore": 676.0}], "name": "KAF5005833.1", "ipg": "328121350", "start": 9496, "end": 11349, "strand": -1, "sequence": null}], "clusters": []}, {"accession": "JAAGWO010000655.1", "subjects": [{"id": null, "hits": [{"query": "EWG54276.1", "subject": "KAF5005319.1", "identity": 53.552, "coverage": 94.31524547803618, "evalue": 1.67e-138, "bitscore": 410.0}], "name": "KAF5005319.1", "ipg": "328120787", "start": 23584, "end": 25079, "strand": -1, "sequence": null}], "clusters": []}, {"accession": "JAAGWO010002190.1", "subjects": [{"id": null, "hits": [{"query": "EWG54276.1", "subject": "KAF4983655.1", "identity": 50.806, "coverage": 94.83204134366925, "evalue": 1.57e-132, "bitscore": 395.0}], "name": "KAF4983655.1", "ipg": "328099588", "start": 3660, "end": 5054, "strand": 1, "sequence": null}], "clusters": []}, {"accession": "JAAGWO010000264.1", "subjects": [{"id": null, "hits": [{"query": "EWG54274.1", "subject": "KAF5010120.1", "identity": 35.914, "coverage": 96.97542533081285, "evalue": 0.0, "bitscore": 634.0}], "name": "KAF5010120.1", "ipg": "328125485", "start": 27608, "end": 30910, "strand": -1, "sequence": null}], "clusters": []}, {"accession": "JAAGWO010001337.1", "subjects": [{"id": null, "hits": [{"query": "EWG54273.1", "subject": "KAF4991752.1", "identity": 74.473, "coverage": 98.61431870669746, "evalue": 0.0, "bitscore": 647.0}], "name": "KAF4991752.1", "ipg": "328107481", "start": 10779, "end": 12638, "strand": -1, "sequence": null}], "clusters": []}, {"accession": "JAAGWO010000531.1", "subjects": [{"id": null, "hits": [{"query": "EWG54272.1", "subject": "KAF5006735.1", "identity": 44.034, "coverage": 98.0392156862745, "evalue": 1.44e-98, "bitscore": 306.0}], "name": "KAF5006735.1", "ipg": "328122222", "start": 41139, "end": 42239, "strand": -1, "sequence": null}], "clusters": []}, {"accession": "JAAGWO010000968.1", "subjects": [{"id": null, "hits": [{"query": "EWG54270.1", "subject": "KAF5000113.1", "identity": 68.196, "coverage": 97.32142857142857, "evalue": 5.91e-169, "bitscore": 484.0}], "name": "KAF5000113.1", "ipg": "328115708", "start": 3718, "end": 4729, "strand": -1, "sequence": null}], "clusters": []}, {"accession": "JAAGWO010000199.1", "subjects": [{"id": null, "hits": [{"query": "EWG54270.1", "subject": "KAF5011063.1", "identity": 46.626, "coverage": 94.94047619047619, "evalue": 2.16e-96, "bitscore": 300.0}], "name": "KAF5011063.1", "ipg": "328126325", "start": 31609, "end": 32629, "strand": -1, "sequence": null}], "clusters": []}, {"accession": "JAAGWO010001146.1", "subjects": [{"id": null, "hits": [{"query": "EWG54270.1", "subject": "KAF4995566.1", "identity": 41.667, "coverage": 100.0, "evalue": 6.86e-87, "bitscore": 276.0}], "name": "KAF4995566.1", "ipg": "328111294", "start": 47373, "end": 48402, "strand": 1, "sequence": null}], "clusters": []}, {"accession": "JAAGWO010000566.1", "subjects": [{"id": null, "hits": [{"query": "EWG54269.1", "subject": "KAF5006341.1", "identity": 38.835, "coverage": 95.32710280373831, "evalue": 2.3e-09, "bitscore": 65.5}], "name": "KAF5006341.1", "ipg": "328121757", "start": 20763, "end": 23178, "strand": -1, "sequence": null}], "clusters": []}, {"accession": "JAAGWO010000851.1", "subjects": [{"id": null, "hits": [{"query": "EWG54267.1", "subject": "KAF5003179.1", "identity": 73.374, "coverage": 100.0, "evalue": 0.0, "bitscore": 747.0}], "name": "KAF5003179.1", "ipg": "328118821", "start": 32721, "end": 34420, "strand": -1, "sequence": null}], "clusters": []}, {"accession": "JAAGWO010001567.1", "subjects": [{"id": null, "hits": [{"query": "EWG54264.1", "subject": "KAF4987969.1", "identity": 33.333, "coverage": 92.3076923076923, "evalue": 2.02e-13, "bitscore": 73.2}], "name": "KAF4987969.1", "ipg": "328103888", "start": 24729, "end": 25342, "strand": 1, "sequence": null}], "clusters": []}, {"accession": "JAAGWO010002327.1", "subjects": [{"id": null, "hits": [{"query": "EWG54262.1", "subject": "KAF4982138.1", "identity": 55.405, "coverage": 94.85714285714286, "evalue": 0.0, "bitscore": 552.0}], "name": "KAF4982138.1", "ipg": "328098128", "start": 500, "end": 2572, "strand": -1, "sequence": null}], "clusters": []}]}, {"name": "Ilyonectria sp.", "strain": "MPI-CAGE-AT-0026", "scaffolds": [{"accession": "JAGPNQ010000001.1", "subjects": [{"id": null, "hits": [{"query": "EWG54281.1", "subject": "KAH6999181.1", "identity": 44.678, "coverage": 98.33585476550681, "evalue": 0.0, "bitscore": 549.0}], "name": "KAH6999181.1", "ipg": "500423450", "start": 5085213, "end": 5087710, "strand": 1, "sequence": null}, {"id": null, "hits": [{"query": "EWG54279.1", "subject": "KAH6999180.1", "identity": 62.523, "coverage": 76.93409742120345, "evalue": 0.0, "bitscore": 712.0}], "name": "KAH6999180.1", "ipg": "500423474", "start": 5082494, "end": 5084278, "strand": -1, "sequence": null}, {"id": null, "hits": [{"query": "EWG54279.1", "subject": "KAH6998557.1", "identity": 59.887, "coverage": 75.93123209169055, "evalue": 0.0, "bitscore": 665.0}], "name": "KAH6998557.1", "ipg": "500422783", "start": 3234297, "end": 3238820, "strand": -1, "sequence": null}, {"id": null, "hits": [{"query": "EWG54278.1", "subject": "KAH6999171.1", "identity": 64.539, "coverage": 100.0, "evalue": 0.0, "bitscore": 532.0}], "name": "KAH6999171.1", "ipg": "500423386", "start": 5053251, "end": 5054508, "strand": -1, "sequence": null}, {"id": null, "hits": [{"query": "EWG54276.1", "subject": "KAH6999170.1", "identity": 83.733, "coverage": 96.89922480620154, "evalue": 0.0, "bitscore": 642.0}], "name": "KAH6999170.1", "ipg": "500423411", "start": 5050201, "end": 5051696, "strand": -1, "sequence": null}, {"id": null, "hits": [{"query": "EWG54274.1", "subject": "KAH6999173.1", "identity": 68.446, "coverage": 97.92060491493385, "evalue": 0.0, "bitscore": 1506.0}], "name": "KAH6999173.1", "ipg": "500423390", "start": 5057781, "end": 5061216, "strand": -1, "sequence": null}, {"id": null, "hits": [{"query": "EWG54273.1", "subject": "KAH6999174.1", "identity": 88.194, "coverage": 99.76905311778292, "evalue": 0.0, "bitscore": 784.0}], "name": "KAH6999174.1", "ipg": "500423445", "start": 5062027, "end": 5063579, "strand": 1, "sequence": null}, {"id": null, "hits": [{"query": "EWG54272.1", "subject": "KAH6999175.1", "identity": 86.555, "coverage": 100.0, "evalue": 0.0, "bitscore": 637.0}], "name": "KAH6999175.1", "ipg": "500423435", "start": 5064863, "end": 5065990, "strand": 1, "sequence": null}, {"id": null, "hits": [{"query": "EWG54266.1", "subject": "KAH6999179.1", "identity": 73.661, "coverage": 99.95848899958489, "evalue": 0.0, "bitscore": 3650.0}], "name": "KAH6999179.1", "ipg": "500423471", "start": 5073899, "end": 5081474, "strand": -1, "sequence": null}, {"id": null, "hits": [{"query": "EWG54264.1", "subject": "KAH6999178.1", "identity": 78.824, "coverage": 81.73076923076923, "evalue": 3.79e-30, "bitscore": 124.0}, {"query": "EWG54262.1", "subject": "KAH6999178.1", "identity": 74.566, "coverage": 97.90476190476191, "evalue": 0.0, "bitscore": 789.0}], "name": "KAH6999178.1", "ipg": "500423428", "start": 5069960, "end": 5072946, "strand": -1, "sequence": null}, {"id": null, "hits": [{"query": "EWG54261.1", "subject": "KAH6999177.1", "identity": 72.659, "coverage": 100.0, "evalue": 2.45e-145, "bitscore": 419.0}], "name": "KAH6999177.1", "ipg": "500423452", "start": 5068711, "end": 5069571, "strand": 1, "sequence": null}, {"id": null, "hits": [{"query": "EWG54260.1", "subject": "KAH6999176.1", "identity": 69.011, "coverage": 91.36069114470843, "evalue": 0.0, "bitscore": 629.0}], "name": "KAH6999176.1", "ipg": "500423421", "start": 5066438, "end": 5067911, "strand": -1, "sequence": null}], "clusters": [{"indices": [4, 3, 5, 6, 7, 11, 10, 9, 8, 1, 0], "subjects": [], "intermediate_genes": [{"id": null, "hits": [], "name": "KAH6999168.1", "ipg": null, "start": 5045617, "end": 5048614, "strand": 1, "sequence": "MDFLKKAKTQVKGAVQDAQGMYGQYKQQQKQQPQQPPQGSYHQAPQGSYQPTQGHQQPHQGNYQQAPPPTQGYPQHQPMQGFQQPVQGFQQSQQGHQQPHAGHQQQQHSYAPQGSYQQPPQSPQQGYQPNHNNGQPSYSTGSYQNQYGSHPQQQHGAYQQTPTSHAPPPPPPAQHPPQQPHQPHPNQSPVHHNAPQSAPLPPHQPFNMNSLHQALADATHQPPPASAVSHSQPPVHQQQPPSPANQMTPPVNHDGRPNLPSAVSSPPPPPPPASAATNVVRGAAIPQPTNSSYPTPSHAQPPSVSLLAAVQTCPRHEEASVDLTQFYILQPHVLQQVQPALGADSLSMCAACFSTCITPYPNLASSFQLRMRTESHPDAPQASFEKLICHFALPTVRQIFYQQCVPSGTVMPLLQFEQFAGTLPTCKGTLVEQPVEYYESNRGDGFGCCKTCFELFIRSTAFEGGLVLKSPDSGWLCDIGARGYLFRALIADLEDQRPDFNRFSSKSKQRTALPFCPGKGNRIVPEGSSGPHFTFEPVGGKSGVLCQACYWDKVHGTSMEPFFNVYTQIEQQYYDTATCDLAGIVETFAMEAAIRTGDDEVWRRCLVGRATLPACKGVEGVEEETLEGQDEKNKWHCFTEHPSIEVCPFCYCATVEILGAGPLFSPITRPLRPGVLRMCFLAQAQDLDADVSDASNFENTLVWRGTMLRNWLHHGYNCHGNFYGLKHVAKAIASWPPPCNAGLRALKPVNKRKWYGNKFYAVGDENMTGIRLCEECFEHYVKDTPLESFVGEDLTDQVYASLPDGCRCCTQTRRARDELSSACQKGDFLQFSKYWAARTNCRERHEAMNEQCNRQAEKQKQALDVLNMQNQMASIQLMQGLTANTNAIIMGIGGSVAEAASPDYGQRYGNAAVGNGYLTGAGANAAQARIDAAATMSKGINVADFHSTGDTWQDTQQLLLLSKALQAEWDAIK"}, {"id": null, "hits": [], "name": "KAH6999169.1", "ipg": null, "start": 5048614, "end": 5049729, "strand": -1, "sequence": "MPAQFAAGGVAIITGGASGIGFSLAKKCQGYGMRVIIADRDDNALEAAAKTLGKDVTPFKMDVAQTEGWEALKKTVDEKFDGRVNLLALNAGMGRKASWDDPPAFQDTFNVNLMGVVNGIAAFLPLVERAASDGNASSIVITGSKQGITNPPGNPAYNASKAAVKSIAEHLSWDLRDKSVSVHLLVPGWTFTGMTGNVPNASKTKPDGAWWPDQVVEYLETKMQEGQFWVICPDNDVTEALDRKRMLWTAGDMVEGRPPLTRWREDWKDKAKEAIDTMEL"}, {"id": null, "hits": [], "name": "KAH6999172.1", "ipg": null, "start": 5056748, "end": 5057114, "strand": -1, "sequence": "MDQLHRGWLHYWNHESREDYAHSMNEARHFYDFDEILSYDMFGNTIRGSFKHFDSILSYWNDGNMDYKDIGVTALSKEYALSTMIQYTWGTAGGVSFDATFRRMGIARKYKEDNGNGSMST"}, {"id": null, "hits": [], "name": "KAH6999182.1", "ipg": null, "start": 5087953, "end": 5088782, "strand": 1, "sequence": "MRCDLQGQANREGYERDLEKTTSEAIKTSEGKAIFVQADVSNTQQVEEALRLAIGSEDLWSKMVAVNTLGTARMSRKAVRQLIEKDCNTNWGISSCDGMFGFPCEVAYTATKAFVNHMTKVGALNHANDYINFNCVAQAQNFENSKIHDVMRRATPWLRLGVAEDTAGAVSQWMTGQVISVDGGMTLGVSPTPEE"}, {"id": null, "hits": [], "name": "KAH6999183.1", "ipg": null, "start": 5089130, "end": 5090203, "strand": 1, "sequence": "MAPAWTHLVRFVAVEDGHVHLGQLEDCSIDAGIASFEGKKIRARIILGSIFDGVVTDKILTVSQLLSPISMREVPIIRCMGLNYHDHAKEANMPVPSHPVLFIKPRTALSGPYPQSISIPRFVQDETTDYEAELVVIIGKEGRDIPESSAMDYVLGYTAGNDVSARTEQFRNSQWSFSKGLDKSAPLGPILVSKGGLEDPQNLAIEATLNGETVQKSHTREMIFSVAKTIAFLSQGTTLEQGTVIMMGTPPGIGAMRTPKIWLKDSDDMRVYIDGIGTLINKVHYE"}, {"id": null, "hits": [], "name": "KAH6999184.1", "ipg": null, "start": 5090833, "end": 5092378, "strand": -1, "sequence": "MFYTHGTMTKYFLNAESGSPYSTEDNVIYAEGFLLNVVPTTLSDLRFVTLDHNRVPEDQSEIPDHRTMPTAPRIKILRVAHVYYKHKDVTRQEQFLADFGFIETERHGGKIFYRGYGSDPFIYCLESGTEDEFGGVGLIVASLSDLERARAIFPTSSEVYDLVNVPGGGKCVTVQDPVDGWKLHLVYGQTEVEPLKDYRVLDFNFPKQKNRPGNSFQRFQKEPATVHKMGHFGMCVTDFQRVYDFYTEHFNFVPSDIQYDDSKKNIAAFMHIDLGEEFTDHHSFFIFQGPKSHVHHTSYEVHDFDTEVLGHDWLRDKGYQNCWGIGRHIMGSQIFDYWYDPSMFILEHYVDGDQVNCHTKTNITPASPDGLYVWGPDLPAGFLD"}, {"id": null, "hits": [], "name": "KAH6999185.1", "ipg": null, "start": 5092618, "end": 5092710, "strand": 1, "sequence": "MANTNGRIVDTDVLIIGAGPAGASLACFLSSYGIKGIIVDQNSTNADTPRAHITNMAALECLRDIGLDKILMDLASKGNCMVHTRWCHSMAGKEYARIYSWGNDPARKGDYEKASPCEPCDLPQTLLEPQLVRYATLHGFQIRFDSKFLSFEETSTGVTAMVLDKVTGVTYTISSKYLFGADGARSQVVAQLGLPLTKGPGGGPALNVLVRADMSHLIQHRTGNLHWVLQPDVEHPDFGWSCIVRMVKPWYEWMFIFFPFPGTALDRRPSEDEYRRRVQQVIGDDTPVEILRINTWNVNETVADKYSSKRVFCLGDAVHRHPPFNGLGSNTCIQDAFNLAWKVAYVIQDKAGPELLESYSTERQPVGEGIVRRANQGFRDHSRIWSALGALEKSRADGATALEELSADSDAGQKRRSELRAAITETNHEFHGLGIEMNQHYTSSAVHPETTPRVEPENPDHVLYHIPRALPGRRLPHIWLNTTTPSSPISTIDIAGKGGFTLFTGIGGKPWKMAAAAVSTKLGVPMRAVSIGYGQEYQDLYFDWASVRGIEESGCILVRPDRIVAWSHNCMEGDAAWAEQMLLKVMKKVLSLNI"}], "score": 18.084899999999998, "start": 5050201, "end": 5087710, "number": 183}]}, {"accession": "JAGPNQ010000004.1", "subjects": [{"id": null, "hits": [{"query": "EWG54276.1", "subject": "KAH6989076.1", "identity": 54.696, "coverage": 93.54005167958657, "evalue": 5.11e-139, "bitscore": 412.0}], "name": "KAH6989076.1", "ipg": "500415446", "start": 936840, "end": 938396, "strand": 1, "sequence": null}, {"id": null, "hits": [{"query": "EWG54271.1", "subject": "KAH6989016.1", "identity": 88.278, "coverage": 95.45454545454545, "evalue": 0.0, "bitscore": 513.0}], "name": "KAH6989016.1", "ipg": "500415315", "start": 761904, "end": 762947, "strand": 1, "sequence": null}, {"id": null, "hits": [{"query": "EWG54267.1", "subject": "KAH6989143.1", "identity": 69.723, "coverage": 94.08163265306122, "evalue": 0.0, "bitscore": 662.0}], "name": "KAH6989143.1", "ipg": "500415429", "start": 1116805, "end": 1118496, "strand": 1, "sequence": null}], "clusters": []}, {"accession": "JAGPNQ010000010.1", "subjects": [{"id": null, "hits": [{"query": "EWG54276.1", "subject": "KAH6980829.1", "identity": 51.374, "coverage": 93.7984496124031, "evalue": 8.25e-128, "bitscore": 383.0}], "name": "KAH6980829.1", "ipg": "500406206", "start": 707859, "end": 709278, "strand": 1, "sequence": null}, {"id": null, "hits": [{"query": "EWG54266.1", "subject": "KAH6980664.1", "identity": 35.215, "coverage": 97.5093399750934, "evalue": 0.0, "bitscore": 1299.0}], "name": "KAH6980664.1", "ipg": "500406115", "start": 278420, "end": 285673, "strand": 1, "sequence": null}], "clusters": []}, {"accession": "JAGPNQ010000011.1", "subjects": [{"id": null, "hits": [{"query": "EWG54273.1", "subject": "KAH6976950.1", "identity": 75.058, "coverage": 100.0, "evalue": 0.0, "bitscore": 655.0}], "name": "KAH6976950.1", "ipg": "500404989", "start": 152539, "end": 154343, "strand": -1, "sequence": null}], "clusters": []}, {"accession": "JAGPNQ010000018.1", "subjects": [{"id": null, "hits": [{"query": "EWG54270.1", "subject": "KAH6971362.1", "identity": 65.015, "coverage": 96.13095238095238, "evalue": 2.24e-148, "bitscore": 432.0}], "name": "KAH6971362.1", "ipg": "500399539", "start": 16879, "end": 17887, "strand": 1, "sequence": null}], "clusters": []}, {"accession": "JAGPNQ010000008.1", "subjects": [{"id": null, "hits": [{"query": "EWG54270.1", "subject": "KAH6983472.1", "identity": 47.082, "coverage": 75.59523809523809, "evalue": 3.64e-76, "bitscore": 245.0}], "name": "KAH6983472.1", "ipg": "500409889", "start": 1984467, "end": 1985226, "strand": -1, "sequence": null}], "clusters": []}, {"accession": "JAGPNQ010000005.1", "subjects": [{"id": null, "hits": [{"query": "EWG54262.1", "subject": "KAH6987344.1", "identity": 57.485, "coverage": 95.42857142857143, "evalue": 0.0, "bitscore": 572.0}], "name": "KAH6987344.1", "ipg": "500413703", "start": 186380, "end": 188658, "strand": -1, "sequence": null}], "clusters": []}]}, {"name": "Tolypocladium ophioglossoides", "strain": "CBS 100239", "scaffolds": [{"accession": "LFRF01000010.1", "subjects": [{"id": null, "hits": [{"query": "EWG54281.1", "subject": "KND91081.1", "identity": 44.231, "coverage": 97.12556732223904, "evalue": 0.0, "bitscore": 548.0}], "name": "KND91081.1", "ipg": "87053902", "start": 673869, "end": 676447, "strand": -1, "sequence": null}], "clusters": []}, {"accession": "LFRF01000001.1", "subjects": [{"id": null, "hits": [{"query": "EWG54279.1", "subject": "KND94868.1", "identity": 58.867, "coverage": 78.08022922636103, "evalue": 0.0, "bitscore": 636.0}], "name": "KND94868.1", "ipg": "87057712", "start": 1700829, "end": 1702738, "strand": -1, "sequence": null}], "clusters": []}, {"accession": "LFRF01000002.1", "subjects": [{"id": null, "hits": [{"query": "EWG54273.1", "subject": "KND94498.1", "identity": 74.005, "coverage": 98.61431870669746, "evalue": 0.0, "bitscore": 641.0}], "name": "KND94498.1", "ipg": "87057333", "start": 543740, "end": 545390, "strand": -1, "sequence": null}], "clusters": []}, {"accession": "LFRF01000003.1", "subjects": [{"id": null, "hits": [{"query": "EWG54262.1", "subject": "KND93874.1", "identity": 55.992, "coverage": 94.85714285714286, "evalue": 0.0, "bitscore": 566.0}], "name": "KND93874.1", "ipg": "87056706", "start": 1530663, "end": 1532577, "strand": 1, "sequence": null}], "clusters": []}]}, {"name": "Ilyonectria destructans", "strain": "MPI-CAGE-AT-0134", "scaffolds": [{"accession": "JAHEWK010000001.1", "subjects": [{"id": null, "hits": [{"query": "EWG54281.1", "subject": "KAH7024124.1", "identity": 44.792, "coverage": 98.33585476550681, "evalue": 0.0, "bitscore": 548.0}], "name": "KAH7024124.1", "ipg": "500445459", "start": 6980251, "end": 6982750, "strand": 1, "sequence": null}, {"id": null, "hits": [{"query": "EWG54279.1", "subject": "KAH7024123.1", "identity": 64.054, "coverage": 74.92836676217765, "evalue": 0.0, "bitscore": 722.0}], "name": "KAH7024123.1", "ipg": "500445403", "start": 6977743, "end": 6979527, "strand": -1, "sequence": null}, {"id": null, "hits": [{"query": "EWG54279.1", "subject": "KAH7023528.1", "identity": 61.789, "coverage": 70.34383954154728, "evalue": 0.0, "bitscore": 644.0}], "name": "KAH7023528.1", "ipg": "500444862", "start": 5119564, "end": 5124253, "strand": -1, "sequence": null}, {"id": null, "hits": [{"query": "EWG54278.1", "subject": "KAH7024114.1", "identity": 61.466, "coverage": 100.0, "evalue": 7.06e-172, "bitscore": 498.0}], "name": "KAH7024114.1", "ipg": "500445421", "start": 6947384, "end": 6948641, "strand": 1, "sequence": null}, {"id": null, "hits": [{"query": "EWG54276.1", "subject": "KAH7024115.1", "identity": 80.94, "coverage": 96.89922480620154, "evalue": 0.0, "bitscore": 618.0}], "name": "KAH7024115.1", "ipg": "500445438", "start": 6950229, "end": 6951730, "strand": 1, "sequence": null}, {"id": null, "hits": [{"query": "EWG54274.1", "subject": "KAH7024116.1", "identity": 67.969, "coverage": 97.92060491493385, "evalue": 0.0, "bitscore": 1508.0}], "name": "KAH7024116.1", "ipg": "500445394", "start": 6952601, "end": 6956030, "strand": -1, "sequence": null}, {"id": null, "hits": [{"query": "EWG54273.1", "subject": "KAH7024117.1", "identity": 88.657, "coverage": 99.76905311778292, "evalue": 0.0, "bitscore": 792.0}], "name": "KAH7024117.1", "ipg": "500445363", "start": 6956826, "end": 6958379, "strand": 1, "sequence": null}, {"id": null, "hits": [{"query": "EWG54272.1", "subject": "KAH7024118.1", "identity": 87.042, "coverage": 99.43977591036415, "evalue": 0.0, "bitscore": 639.0}], "name": "KAH7024118.1", "ipg": "500445422", "start": 6959666, "end": 6960793, "strand": 1, "sequence": null}, {"id": null, "hits": [{"query": "EWG54271.1", "subject": "KAH7022066.1", "identity": 87.912, "coverage": 95.45454545454545, "evalue": 0.0, "bitscore": 511.0}], "name": "KAH7022066.1", "ipg": "500443491", "start": 671625, "end": 672669, "strand": 1, "sequence": null}, {"id": null, "hits": [{"query": "EWG54267.1", "subject": "KAH7022187.1", "identity": 70.626, "coverage": 94.08163265306122, "evalue": 0.0, "bitscore": 668.0}], "name": "KAH7022187.1", "ipg": "500443559", "start": 1071199, "end": 1072892, "strand": 1, "sequence": null}, {"id": null, "hits": [{"query": "EWG54266.1", "subject": "KAH7024122.1", "identity": 73.915, "coverage": 99.95848899958489, "evalue": 0.0, "bitscore": 3650.0}], "name": "KAH7024122.1", "ipg": "500445461", "start": 6969144, "end": 6976724, "strand": -1, "sequence": null}, {"id": null, "hits": [{"query": "EWG54264.1", "subject": "KAH7024121.1", "identity": 77.647, "coverage": 81.73076923076923, "evalue": 5e-37, "bitscore": 143.0}, {"query": "EWG54262.1", "subject": "KAH7024121.1", "identity": 73.496, "coverage": 99.23809523809524, "evalue": 0.0, "bitscore": 799.0}], "name": "KAH7024121.1", "ipg": "500445396", "start": 6964960, "end": 6968163, "strand": -1, "sequence": null}, {"id": null, "hits": [{"query": "EWG54261.1", "subject": "KAH7024120.1", "identity": 73.034, "coverage": 100.0, "evalue": 5.71e-146, "bitscore": 420.0}], "name": "KAH7024120.1", "ipg": "500445450", "start": 6963587, "end": 6964452, "strand": 1, "sequence": null}, {"id": null, "hits": [{"query": "EWG54260.1", "subject": "KAH7024119.1", "identity": 75.936, "coverage": 80.34557235421165, "evalue": 0.0, "bitscore": 603.0}], "name": "KAH7024119.1", "ipg": "500445411", "start": 6961280, "end": 6962715, "strand": -1, "sequence": null}], "clusters": [{"indices": [3, 4, 5, 6, 7, 13, 12, 11, 10, 1, 0], "subjects": [], "intermediate_genes": [{"id": null, "hits": [], "name": "KAH7024113.1", "ipg": null, "start": 6942384, "end": 6943210, "strand": 1, "sequence": "MPPGPTITLTAANSGKTLAATAYRFQGEQYTAESDWNDMEIRDDKHKNLRLFKNLIENDQITHSFKHFLGSEQVTSCNLINNWLSGSLQPEESKDWAKEAIASETFNHQNLWDLQRLYSLSPKTFPTSHYQFHHLLLFQIEFTYYVLTPEGSSDWLQVLSNRRRNAQNYATSQLLAHRLFCNKTLPKDSPQRFPPLPGMQDVCPWLSDSADKDELPVYLWDTELNATLQACELDERPQYICISHTWGRWKSGRSIRLQNVPWDIPCNNIFDVEMLPNHLHDSARANGYRYVWFDLVCIPQERGNTKLAEVARSEISRQALIFRNAAICLCWLNYIDDWSAERATLDFLSSFFYSTQLSTGNTTGTNLHSVPERMLKNGCSFSSILTTNGFWNTQHSTIYATEGKRPSSLQRMPMKVHRPDIILRVKVPRTRVDIAKACTPHSILPKPAGETFGRVLASE"}, {"id": null, "hits": [], "name": "KAH7024125.1", "ipg": null, "start": 6982829, "end": 6983909, "strand": -1, "sequence": "MTDKKVFCVTGAASGIGRATAIRMAETGATGLALSDLNLDDLEETAKLCRKVSNATVIVTKLDVRDRDGVDRWVQATFDSFGALHGAANVAGVAGGNGDTIIETISQDDWDFTLGVNLTGVMNCMRAQLPKLARPGGAIVNVASTSGRRGLPHSAAYASSKFGVIGLTESAAGEYAKEGIRINALLPGPIDTKIFRDGEALGLFDSDMLSKDTLLGRMGQPEEVAKVLCFLLSDDASYVTGAHWNVDGGYLAC"}, {"id": null, "hits": [], "name": "KAH7024126.1", "ipg": null, "start": 6984303, "end": 6985255, "strand": 1, "sequence": "MSNKLAGKVALVTGASSGMGRAIALGLATHGAKIVCCDLQGQANQEGYERDLEKTTAEAITASGGEAIFVQADISNTQQVEEAFRLAIETFHRLDILINCAGYWAPFGLFADESEDLWSKMVAVNTLGTARMSRKAVRQFIGQDYDANWGSRGRIVNISSCAGVFGFPGEVAYSATKASINHMTRAGALDHAKDYINFNCVAPGVVATGMARQNFENSKIHDVMRRATPWPRLGVVEDVAGVVVFLCLPESQWMTGQVISVDGGMTLGVSPTPEE"}, {"id": null, "hits": [], "name": "KAH7024127.1", "ipg": null, "start": 6985674, "end": 6986685, "strand": 1, "sequence": "MAPAWTHLIRFVAVEDGHVHLGQLEDCSIDAGIASFEGKKIRARVILGSIFDGVVTDKILTVSQLLSPISMREVPIIRCMGLNYHDHAKEANMPVPSHPVLFIKPRTALSGPYPQSISIPRFVQDETTDYEAELVVIIGKEGRDIPESSAMDYVLGYTGGNDVSARTEQFRNSQWSFSKGLDKSAPLGPILASKGGLEDPQNLAIEATLNGETVQKSHTREMIFSVAKTIAFLSQGTTLEQGTVIMMGTPPGIGAMRTPKIWLKDGDDMRVYIDGIGSLEIL"}, {"id": null, "hits": [], "name": "KAH7024128.1", "ipg": null, "start": 6987369, "end": 6987750, "strand": -1, "sequence": "MSTASRIKILRVAHVYYKHKDIARQEQFLADFGFIETERQGGKIFYRGYGSDPFIYCLESGTEDEFGGVGLVVASLSDLERARAIFPTASEVYDLVNVPGGGKCVTVQDPVDGWKLHLVYGQTEVEPLKDYRVLDFNFPQQKNRPGNSFQRFQKEPATVHKMGHFGMCVTDFQRVYDFYTGHFNFVPSDIQYDASGENISAFMHIDLGEEFTDHHSFFIFQGPKSHVHHTSYEVHDFDTEVLGHDWLRDKGYQNCWGIGRHIMGSQIFDYWYDPSMFILEHYVDGDQVNCHTKTNISPASPDGLHVWGPDLPVDFLE"}], "score": 19.079700000000003, "start": 6947384, "end": 6982750, "number": 184}]}, {"accession": "JAHEWK010000021.1", "subjects": [{"id": null, "hits": [{"query": "EWG54281.1", "subject": "KAH6985252.1", "identity": 37.937, "coverage": 88.80484114977307, "evalue": 2.42e-115, "bitscore": 370.0}], "name": "KAH6985252.1", "ipg": "500411628", "start": 657070, "end": 659519, "strand": 1, "sequence": null}, {"id": null, "hits": [{"query": "EWG54281.1", "subject": "KAH6985200.1", "identity": 38.372, "coverage": 75.94553706505295, "evalue": 8.24e-103, "bitscore": 333.0}], "name": "KAH6985200.1", "ipg": "500411544", "start": 444810, "end": 446775, "strand": -1, "sequence": null}, {"id": null, "hits": [{"query": "EWG54281.1", "subject": "KAH6985125.1", "identity": 38.15, "coverage": 75.94553706505295, "evalue": 1.05e-97, "bitscore": 323.0}], "name": "KAH6985125.1", "ipg": "500411543", "start": 122938, "end": 125395, "strand": -1, "sequence": null}], "clusters": []}, {"accession": "JAHEWK010000002.1", "subjects": [{"id": null, "hits": [{"query": "EWG54276.1", "subject": "KAH7019856.1", "identity": 53.005, "coverage": 94.57364341085271, "evalue": 4.22e-134, "bitscore": 399.0}], "name": "KAH7019856.1", "ipg": "500441275", "start": 3566105, "end": 3567625, "strand": -1, "sequence": null}, {"id": null, "hits": [{"query": "EWG54276.1", "subject": "KAH7018959.1", "identity": 52.617, "coverage": 93.7984496124031, "evalue": 1.56e-127, "bitscore": 382.0}], "name": "KAH7018959.1", "ipg": "500440366", "start": 728931, "end": 730427, "strand": 1, "sequence": null}], "clusters": []}, {"accession": "JAHEWK010000005.1", "subjects": [{"id": null, "hits": [{"query": "EWG54276.1", "subject": "KAH7013785.1", "identity": 51.099, "coverage": 93.7984496124031, "evalue": 3.83e-127, "bitscore": 382.0}], "name": "KAH7013785.1", "ipg": "500435364", "start": 2990128, "end": 2991549, "strand": -1, "sequence": null}, {"id": null, "hits": [{"query": "EWG54266.1", "subject": "KAH7013980.1", "identity": 35.057, "coverage": 97.5093399750934, "evalue": 0.0, "bitscore": 1301.0}], "name": "KAH7013980.1", "ipg": "500435410", "start": 3541129, "end": 3548382, "strand": -1, "sequence": null}], "clusters": []}, {"accession": "JAHEWK010000013.1", "subjects": [{"id": null, "hits": [{"query": "EWG54273.1", "subject": "KAH6999988.1", "identity": 74.707, "coverage": 98.61431870669746, "evalue": 0.0, "bitscore": 650.0}], "name": "KAH6999988.1", "ipg": "500424208", "start": 2229082, "end": 2230878, "strand": 1, "sequence": null}], "clusters": []}, {"accession": "JAHEWK010000004.1", "subjects": [{"id": null, "hits": [{"query": "EWG54270.1", "subject": "KAH7015763.1", "identity": 46.886, "coverage": 80.35714285714286, "evalue": 1.59e-81, "bitscore": 261.0}], "name": "KAH7015763.1", "ipg": "500437247", "start": 3180157, "end": 3181084, "strand": -1, "sequence": null}], "clusters": []}, {"accession": "JAHEWK010000008.1", "subjects": [{"id": null, "hits": [{"query": "EWG54262.1", "subject": "KAH7008040.1", "identity": 57.685, "coverage": 95.42857142857143, "evalue": 0.0, "bitscore": 575.0}], "name": "KAH7008040.1", "ipg": "500429623", "start": 232178, "end": 234442, "strand": -1, "sequence": null}], "clusters": []}]}, {"name": "Clonostachys rhizophaga", "strain": "", "scaffolds": [{"accession": "CABFNQ020000694.1", "subjects": [{"id": null, "hits": [{"query": "EWG54281.1", "subject": "CAH0023964.1", "identity": 43.942, "coverage": 99.09228441754917, "evalue": 0.0, "bitscore": 547.0}], "name": "CAH0023964.1", "ipg": "487890512", "start": 994419, "end": 996904, "strand": 1, "sequence": null}, {"id": null, "hits": [{"query": "EWG54279.1", "subject": "CAH0023961.1", "identity": 66.341, "coverage": 73.20916905444126, "evalue": 0.0, "bitscore": 676.0}], "name": "CAH0023961.1", "ipg": "487890523", "start": 985464, "end": 987278, "strand": -1, "sequence": null}], "clusters": []}, {"accession": "CABFNQ020000730.1", "subjects": [{"id": null, "hits": [{"query": "EWG54281.1", "subject": "CAH0027766.1", "identity": 41.301, "coverage": 99.24357034795764, "evalue": 7.82e-153, "bitscore": 468.0}], "name": "CAH0027766.1", "ipg": "487886206", "start": 683551, "end": 686034, "strand": 1, "sequence": null}], "clusters": []}, {"accession": "CABFNQ020000702.1", "subjects": [{"id": null, "hits": [{"query": "EWG54281.1", "subject": "CAH0025069.1", "identity": 30.454, "coverage": 95.61270801815431, "evalue": 1.11e-83, "bitscore": 289.0}], "name": "CAH0025069.1", "ipg": "487889491", "start": 581285, "end": 583747, "strand": -1, "sequence": null}, {"id": null, "hits": [{"query": "EWG54270.1", "subject": "CAH0024952.1", "identity": 45.21, "coverage": 95.83333333333334, "evalue": 1.17e-86, "bitscore": 275.0}], "name": "CAH0024952.1", "ipg": "487889335", "start": 267036, "end": 268080, "strand": 1, "sequence": null}], "clusters": []}, {"accession": "CABFNQ020000725.1", "subjects": [{"id": null, "hits": [{"query": "EWG54279.1", "subject": "CAH0026852.1", "identity": 58.303, "coverage": 77.36389684813754, "evalue": 0.0, "bitscore": 668.0}], "name": "CAH0026852.1", "ipg": "487887657", "start": 1053139, "end": 1054899, "strand": -1, "sequence": null}], "clusters": []}, {"accession": "CABFNQ020000451.1", "subjects": [{"id": null, "hits": [{"query": "EWG54276.1", "subject": "CAH0015660.1", "identity": 50.0, "coverage": 93.7984496124031, "evalue": 2.5e-128, "bitscore": 385.0}], "name": "CAH0015660.1", "ipg": "487901115", "start": 86464, "end": 88029, "strand": -1, "sequence": null}], "clusters": []}, {"accession": "CABFNQ020000744.1", "subjects": [{"id": null, "hits": [{"query": "EWG54273.1", "subject": "CAH0032087.1", "identity": 74.408, "coverage": 97.45958429561202, "evalue": 0.0, "bitscore": 647.0}], "name": "CAH0032087.1", "ipg": "379045642", "start": 258766, "end": 260538, "strand": 1, "sequence": null}], "clusters": []}, {"accession": "CABFNQ020000731.1", "subjects": [{"id": null, "hits": [{"query": "EWG54272.1", "subject": "CAH0028298.1", "identity": 46.742, "coverage": 98.31932773109243, "evalue": 9.61e-104, "bitscore": 320.0}], "name": "CAH0028298.1", "ipg": "487885811", "start": 233802, "end": 234912, "strand": -1, "sequence": null}], "clusters": []}, {"accession": "CABFNQ020000717.1", "subjects": [{"id": null, "hits": [{"query": "EWG54267.1", "subject": "CAH0025947.1", "identity": 91.813, "coverage": 68.9795918367347, "evalue": 0.0, "bitscore": 634.0}], "name": "CAH0025947.1", "ipg": "487888196", "start": 75354, "end": 77030, "strand": 1, "sequence": null}], "clusters": []}]}, {"name": "Coniochaeta pulveracea", "strain": "CAB683", "scaffolds": [{"accession": "QVQW01000003.1", "subjects": [{"id": null, "hits": [{"query": "EWG54281.1", "subject": "RKU48904.1", "identity": 45.127, "coverage": 98.18456883509835, "evalue": 0.0, "bitscore": 544.0}], "name": "RKU48904.1", "ipg": "212630085", "start": 446527, "end": 449067, "strand": 1, "sequence": null}], "clusters": []}, {"accession": "QVQW01000046.1", "subjects": [{"id": null, "hits": [{"query": "EWG54276.1", "subject": "RKU43204.1", "identity": 51.913, "coverage": 93.7984496124031, "evalue": 1.21e-130, "bitscore": 390.0}], "name": "RKU43204.1", "ipg": "212624349", "start": 174102, "end": 175774, "strand": 1, "sequence": null}], "clusters": []}, {"accession": "QVQW01000065.1", "subjects": [{"id": null, "hits": [{"query": "EWG54262.1", "subject": "RKU41943.1", "identity": 56.667, "coverage": 96.38095238095238, "evalue": 0.0, "bitscore": 582.0}], "name": "RKU41943.1", "ipg": "212623137", "start": 129831, "end": 131606, "strand": 1, "sequence": null}], "clusters": []}]}, {"name": "Clonostachys chloroleuca", "strain": "Cc878", "scaffolds": [{"accession": "JBANAY010000003.1", "subjects": [{"id": null, "hits": [{"query": "EWG54281.1", "subject": "KAK7220043.1", "identity": 44.694, "coverage": 97.42813918305598, "evalue": 0.0, "bitscore": 544.0}], "name": "KAK7220043.1", "ipg": "827430948", "start": 16207893, "end": 16210438, "strand": 1, "sequence": null}, {"id": null, "hits": [{"query": "EWG54281.1", "subject": "KAK7216836.1", "identity": 44.012, "coverage": 97.88199697428139, "evalue": 7.01e-175, "bitscore": 523.0}], "name": "KAK7216836.1", "ipg": "827428142", "start": 6928219, "end": 6930702, "strand": 1, "sequence": null}, {"id": null, "hits": [{"query": "EWG54281.1", "subject": "KAK7224458.1", "identity": 31.294, "coverage": 60.968229954614216, "evalue": 8.75e-52, "bitscore": 196.0}], "name": "KAK7224458.1", "ipg": "827434829", "start": 28137022, "end": 28138516, "strand": 1, "sequence": null}, {"id": null, "hits": [{"query": "EWG54279.1", "subject": "KAK7216837.1", "identity": 58.286, "coverage": 74.64183381088824, "evalue": 0.0, "bitscore": 626.0}], "name": "KAK7216837.1", "ipg": "827428098", "start": 6930988, "end": 6932776, "strand": -1, "sequence": null}, {"id": null, "hits": [{"query": "EWG54271.1", "subject": "KAK7215908.1", "identity": 55.51, "coverage": 85.66433566433567, "evalue": 6.68e-99, "bitscore": 302.0}], "name": "KAK7215908.1", "ipg": "620078627", "start": 4504137, "end": 4505119, "strand": 1, "sequence": null}, {"id": null, "hits": [{"query": "EWG54270.1", "subject": "KAK7224588.1", "identity": 44.776, "coverage": 96.42857142857143, "evalue": 2.89e-87, "bitscore": 277.0}], "name": "KAK7224588.1", "ipg": "827434954", "start": 28502339, "end": 28503383, "strand": -1, "sequence": null}, {"id": null, "hits": [{"query": "EWG54264.1", "subject": "KAK7227469.1", "identity": 34.0, "coverage": 96.15384615384616, "evalue": 7.84e-15, "bitscore": 76.6}], "name": "KAK7227469.1", "ipg": "827437413", "start": 36477550, "end": 36478144, "strand": -1, "sequence": null}, {"id": null, "hits": [{"query": "EWG54260.1", "subject": "KAK7217393.1", "identity": 55.31, "coverage": 88.33693304535637, "evalue": 3.52e-172, "bitscore": 503.0}], "name": "KAK7217393.1", "ipg": "827428689", "start": 8346101, "end": 8347733, "strand": -1, "sequence": null}], "clusters": []}, {"accession": "JBANAY010000004.1", "subjects": [{"id": null, "hits": [{"query": "EWG54276.1", "subject": "KAK7210764.1", "identity": 50.0, "coverage": 93.7984496124031, "evalue": 1.25e-127, "bitscore": 383.0}], "name": "KAK7210764.1", "ipg": "620074405", "start": 5453897, "end": 5455456, "strand": 1, "sequence": null}, {"id": null, "hits": [{"query": "EWG54272.1", "subject": "KAK7211697.1", "identity": 46.742, "coverage": 98.31932773109243, "evalue": 1.14e-103, "bitscore": 320.0}], "name": "KAK7211697.1", "ipg": "827423595", "start": 7991369, "end": 7992478, "strand": 1, "sequence": null}], "clusters": []}, {"accession": "JBANAY010000001.1", "subjects": [{"id": null, "hits": [{"query": "EWG54273.1", "subject": "KAK7229096.1", "identity": 74.645, "coverage": 97.45958429561202, "evalue": 0.0, "bitscore": 649.0}], "name": "KAK7229096.1", "ipg": "620069978", "start": 3586854, "end": 3588627, "strand": 1, "sequence": null}, {"id": null, "hits": [{"query": "EWG54266.1", "subject": "KAK7230110.1", "identity": 34.914, "coverage": 97.55085097550851, "evalue": 0.0, "bitscore": 1294.0}], "name": "KAK7230110.1", "ipg": "827439757", "start": 6319274, "end": 6326880, "strand": -1, "sequence": null}], "clusters": []}]}, {"name": "Clonostachys chloroleuca", "strain": "", "scaffolds": [{"accession": "CABFNP030000852.1", "subjects": [{"id": null, "hits": [{"query": "EWG54281.1", "subject": "CAI6088649.1", "identity": 42.999, "coverage": 98.9409984871407, "evalue": 3.76e-180, "bitscore": 539.0}], "name": "CAI6088649.1", "ipg": "620079452", "start": 170569, "end": 173024, "strand": -1, "sequence": null}], "clusters": []}, {"accession": "CABFNP030001261.1", "subjects": [{"id": null, "hits": [{"query": "EWG54281.1", "subject": "CAI6094804.1", "identity": 44.544, "coverage": 97.88199697428139, "evalue": 1.76e-174, "bitscore": 523.0}], "name": "CAI6094804.1", "ipg": "620073190", "start": 10555, "end": 13038, "strand": 1, "sequence": null}], "clusters": []}, {"accession": "CABFNP030001239.1", "subjects": [{"id": null, "hits": [{"query": "EWG54281.1", "subject": "CAI6092586.1", "identity": 30.1, "coverage": 95.61270801815431, "evalue": 3.34e-76, "bitscore": 269.0}], "name": "CAI6092586.1", "ipg": "620075365", "start": 69387, "end": 71858, "strand": -1, "sequence": null}], "clusters": []}, {"accession": "CABFNP030001245.1", "subjects": [{"id": null, "hits": [{"query": "EWG54276.1", "subject": "CAI6093119.1", "identity": 50.0, "coverage": 93.7984496124031, "evalue": 1.25e-127, "bitscore": 383.0}], "name": "CAI6093119.1", "ipg": "620074405", "start": 463083, "end": 464639, "strand": -1, "sequence": null}], "clusters": []}, {"accession": "CABFNP030001329.1", "subjects": [{"id": null, "hits": [{"query": "EWG54274.1", "subject": "CAI6099798.1", "identity": 32.514, "coverage": 96.97542533081285, "evalue": 1.28e-167, "bitscore": 531.0}], "name": "CAI6099798.1", "ipg": "620068859", "start": 375496, "end": 378592, "strand": 1, "sequence": null}], "clusters": []}, {"accession": "CABFNP030001299.1", "subjects": [{"id": null, "hits": [{"query": "EWG54273.1", "subject": "CAI6098621.1", "identity": 74.645, "coverage": 97.45958429561202, "evalue": 0.0, "bitscore": 649.0}], "name": "CAI6098621.1", "ipg": "620069978", "start": 1526111, "end": 1527884, "strand": 1, "sequence": null}], "clusters": []}, {"accession": "CABFNP030000751.1", "subjects": [{"id": null, "hits": [{"query": "EWG54272.1", "subject": "CAI6083327.1", "identity": 46.742, "coverage": 98.31932773109243, "evalue": 2.06e-103, "bitscore": 319.0}], "name": "CAI6083327.1", "ipg": "620081668", "start": 143876, "end": 144985, "strand": 1, "sequence": null}], "clusters": []}, {"accession": "CABFNP030001008.1", "subjects": [{"id": null, "hits": [{"query": "EWG54271.1", "subject": "CAI6089587.1", "identity": 55.51, "coverage": 85.66433566433567, "evalue": 6.68e-99, "bitscore": 302.0}], "name": "CAI6089587.1", "ipg": "620078627", "start": 488344, "end": 489326, "strand": -1, "sequence": null}], "clusters": []}, {"accession": "CABFNP030001307.1", "subjects": [{"id": null, "hits": [{"query": "EWG54270.1", "subject": "CAI6099081.1", "identity": 44.776, "coverage": 96.42857142857143, "evalue": 5.03e-87, "bitscore": 276.0}], "name": "CAI6099081.1", "ipg": "620069527", "start": 230664, "end": 231708, "strand": 1, "sequence": null}], "clusters": []}, {"accession": "CABFNP030001042.1", "subjects": [{"id": null, "hits": [{"query": "EWG54264.1", "subject": "CAI6090777.1", "identity": 34.0, "coverage": 96.15384615384616, "evalue": 1.21e-14, "bitscore": 76.3}], "name": "CAI6090777.1", "ipg": "620077306", "start": 153072, "end": 153668, "strand": 1, "sequence": null}], "clusters": []}, {"accession": "CABFNP030001099.1", "subjects": [{"id": null, "hits": [{"query": "EWG54260.1", "subject": "CAI6091250.1", "identity": 55.605, "coverage": 87.04103671706264, "evalue": 9.69e-171, "bitscore": 500.0}], "name": "CAI6091250.1", "ipg": "620076918", "start": 216278, "end": 217910, "strand": 1, "sequence": null}], "clusters": []}]}, {"name": "Trichoderma atroviride", "strain": "IMI 206040", "scaffolds": [{"accession": "ABDG02000013.1", "subjects": [{"id": null, "hits": [{"query": "EWG54281.1", "subject": "EHK50763.1", "identity": 45.122, "coverage": 97.12556732223904, "evalue": 0.0, "bitscore": 543.0}], "name": "EHK50763.1", "ipg": "25906823", "start": 842259, "end": 844830, "strand": 1, "sequence": null}, {"id": null, "hits": [{"query": "EWG54278.1", "subject": "EHK50771.1", "identity": 43.557, "coverage": 87.64845605700712, "evalue": 2.73e-80, "bitscore": 263.0}], "name": "EHK50771.1", "ipg": "25906831", "start": 863189, "end": 864326, "strand": -1, "sequence": null}, {"id": null, "hits": [{"query": "EWG54276.1", "subject": "EHK50764.1", "identity": 67.302, "coverage": 94.57364341085271, "evalue": 0.0, "bitscore": 519.0}], "name": "EHK50764.1", "ipg": "25906824", "start": 845036, "end": 846572, "strand": -1, "sequence": null}, {"id": null, "hits": [{"query": "EWG54274.1", "subject": "EHK50765.1", "identity": 56.157, "coverage": 97.92060491493385, "evalue": 0.0, "bitscore": 1234.0}], "name": "EHK50765.1", "ipg": "25906825", "start": 848311, "end": 851873, "strand": -1, "sequence": null}, {"id": null, "hits": [{"query": "EWG54273.1", "subject": "EHK50766.1", "identity": 74.827, "coverage": 99.76905311778292, "evalue": 0.0, "bitscore": 694.0}], "name": "EHK50766.1", "ipg": "25906826", "start": 852846, "end": 854364, "strand": 1, "sequence": null}, {"id": null, "hits": [{"query": "EWG54272.1", "subject": "EHK50767.1", "identity": 72.191, "coverage": 99.71988795518207, "evalue": 0.0, "bitscore": 525.0}], "name": "EHK50767.1", "ipg": "25906827", "start": 855301, "end": 856449, "strand": 1, "sequence": null}, {"id": null, "hits": [{"query": "EWG54266.1", "subject": "EHK50762.1", "identity": 61.577, "coverage": 97.67538397675384, "evalue": 0.0, "bitscore": 2971.0}], "name": "EHK50762.1", "ipg": "25906822", "start": 832171, "end": 839622, "strand": -1, "sequence": null}, {"id": null, "hits": [{"query": "EWG54262.1", "subject": "EHK50539.1", "identity": 54.617, "coverage": 96.76190476190476, "evalue": 0.0, "bitscore": 552.0}], "name": "EHK50539.1", "ipg": "25906602", "start": 112909, "end": 114887, "strand": -1, "sequence": null}, {"id": null, "hits": [{"query": "EWG54261.1", "subject": "EHK50769.1", "identity": 60.0, "coverage": 99.625468164794, "evalue": 9.58e-116, "bitscore": 344.0}], "name": "EHK50769.1", "ipg": "25906829", "start": 859101, "end": 859982, "strand": 1, "sequence": null}, {"id": null, "hits": [{"query": "EWG54260.1", "subject": "EHK50768.1", "identity": 66.057, "coverage": 82.72138228941685, "evalue": 0.0, "bitscore": 531.0}], "name": "EHK50768.1", "ipg": "25906828", "start": 857044, "end": 858414, "strand": -1, "sequence": null}], "clusters": [{"indices": [6, 0, 2, 3, 4, 5, 9, 8, 1], "subjects": [], "intermediate_genes": [], "score": 13.7624, "start": 832171, "end": 864326, "number": 185}]}, {"accession": "ABDG02000019.1", "subjects": [{"id": null, "hits": [{"query": "EWG54279.1", "subject": "EHK47951.1", "identity": 62.157, "coverage": 72.92263610315186, "evalue": 0.0, "bitscore": 632.0}], "name": "EHK47951.1", "ipg": "25904028", "start": 254962, "end": 256822, "strand": -1, "sequence": null}], "clusters": []}, {"accession": "ABDG02000011.1", "subjects": [{"id": null, "hits": [{"query": "EWG54266.1", "subject": "EHK50965.1", "identity": 35.386, "coverage": 97.34329597343296, "evalue": 0.0, "bitscore": 1304.0}], "name": "EHK50965.1", "ipg": "25907024", "start": 33401, "end": 40803, "strand": 1, "sequence": null}], "clusters": []}, {"accession": "ABDG02000023.1", "subjects": [{"id": null, "hits": [{"query": "EWG54260.1", "subject": "EHK45960.1", "identity": 55.752, "coverage": 86.17710583153347, "evalue": 1.48e-175, "bitscore": 512.0}], "name": "EHK45960.1", "ipg": "25902046", "start": 1407293, "end": 1409017, "strand": -1, "sequence": null}], "clusters": []}]}, {"name": "Trichoderma atroviride", "strain": "P1", "scaffolds": [{"accession": "NC_089401.1", "subjects": [{"id": null, "hits": [{"query": "EWG54281.1", "subject": "XP_065968705.1", "identity": 47.544, "coverage": 76.39939485627836, "evalue": 3.2e-149, "bitscore": 454.0}], "name": "XP_065968705.1", "ipg": "524555831", "start": 7003012, "end": 7005259, "strand": 1, "sequence": null}, {"id": null, "hits": [{"query": "EWG54278.1", "subject": "XP_013948926.2", "identity": 46.818, "coverage": 100.0, "evalue": 7.37e-114, "bitscore": 351.0}], "name": "XP_013948926.2", "ipg": "524555842", "start": 7023771, "end": 7025058, "strand": -1, "sequence": null}, {"id": null, "hits": [{"query": "EWG54276.1", "subject": "XP_013948919.1", "identity": 67.302, "coverage": 94.57364341085271, "evalue": 0.0, "bitscore": 519.0}], "name": "XP_013948919.1", "ipg": "25906824", "start": 7005613, "end": 7007150, "strand": -1, "sequence": null}, {"id": null, "hits": [{"query": "EWG54274.1", "subject": "XP_013948920.1", "identity": 56.157, "coverage": 97.92060491493385, "evalue": 0.0, "bitscore": 1234.0}], "name": "XP_013948920.1", "ipg": "25906825", "start": 7008889, "end": 7012451, "strand": -1, "sequence": null}, {"id": null, "hits": [{"query": "EWG54273.1", "subject": "XP_013948921.1", "identity": 74.827, "coverage": 99.76905311778292, "evalue": 0.0, "bitscore": 694.0}], "name": "XP_013948921.1", "ipg": "25906826", "start": 7013424, "end": 7014942, "strand": 1, "sequence": null}, {"id": null, "hits": [{"query": "EWG54272.1", "subject": "XP_013948922.2", "identity": 72.113, "coverage": 99.43977591036415, "evalue": 0.0, "bitscore": 523.0}], "name": "XP_013948922.2", "ipg": "524555840", "start": 7015880, "end": 7017028, "strand": 1, "sequence": null}, {"id": null, "hits": [{"query": "EWG54266.1", "subject": "XP_065968704.1", "identity": 59.519, "coverage": 82.35782482357826, "evalue": 0.0, "bitscore": 2409.0}], "name": "XP_065968704.1", "ipg": "524555823", "start": 6993926, "end": 7000197, "strand": -1, "sequence": null}, {"id": null, "hits": [{"query": "EWG54261.1", "subject": "XP_013948924.1", "identity": 60.0, "coverage": 99.625468164794, "evalue": 9.58e-116, "bitscore": 344.0}], "name": "XP_013948924.1", "ipg": "25906829", "start": 7019681, "end": 7020562, "strand": 1, "sequence": null}], "clusters": [{"indices": [6, 0, 2, 3, 4, 5, 7, 1], "subjects": [], "intermediate_genes": [], "score": 11.6528, "start": 6993926, "end": 7025058, "number": 186}]}, {"accession": "XM_066112620.1", "subjects": [{"id": null, "hits": [{"query": "EWG54281.1", "subject": "XP_065968705.1", "identity": 47.544, "coverage": 76.39939485627836, "evalue": 3.2e-149, "bitscore": 454.0}], "name": "XP_065968705.1", "ipg": "524555831", "start": 0, "end": 1575, "strand": 1, "sequence": null}], "clusters": []}, {"accession": "CP084936.1", "subjects": [{"id": null, "hits": [{"query": "EWG54281.1", "subject": "UKZ63978.1", "identity": 47.544, "coverage": 76.39939485627836, "evalue": 3.2e-149, "bitscore": 454.0}], "name": "UKZ63978.1", "ipg": "524555831", "start": 7003012, "end": 7005259, "strand": 1, "sequence": null}, {"id": null, "hits": [{"query": "EWG54278.1", "subject": "UKZ63987.1", "identity": 46.818, "coverage": 100.0, "evalue": 7.37e-114, "bitscore": 351.0}], "name": "UKZ63987.1", "ipg": "524555842", "start": 7023771, "end": 7025058, "strand": -1, "sequence": null}, {"id": null, "hits": [{"query": "EWG54276.1", "subject": "UKZ63979.1", "identity": 67.302, "coverage": 94.57364341085271, "evalue": 0.0, "bitscore": 519.0}], "name": "UKZ63979.1", "ipg": "25906824", "start": 7005613, "end": 7007150, "strand": -1, "sequence": null}, {"id": null, "hits": [{"query": "EWG54274.1", "subject": "UKZ63980.1", "identity": 56.157, "coverage": 97.92060491493385, "evalue": 0.0, "bitscore": 1234.0}], "name": "UKZ63980.1", "ipg": "25906825", "start": 7008889, "end": 7012451, "strand": -1, "sequence": null}, {"id": null, "hits": [{"query": "EWG54273.1", "subject": "UKZ63981.1", "identity": 74.827, "coverage": 99.76905311778292, "evalue": 0.0, "bitscore": 694.0}], "name": "UKZ63981.1", "ipg": "25906826", "start": 7013424, "end": 7014942, "strand": 1, "sequence": null}, {"id": null, "hits": [{"query": "EWG54272.1", "subject": "UKZ63982.1", "identity": 72.113, "coverage": 99.43977591036415, "evalue": 0.0, "bitscore": 523.0}], "name": "UKZ63982.1", "ipg": "524555840", "start": 7015880, "end": 7017028, "strand": 1, "sequence": null}, {"id": null, "hits": [{"query": "EWG54266.1", "subject": "UKZ63977.1", "identity": 59.519, "coverage": 82.35782482357826, "evalue": 0.0, "bitscore": 2409.0}], "name": "UKZ63977.1", "ipg": "524555823", "start": 6993926, "end": 7000197, "strand": -1, "sequence": null}, {"id": null, "hits": [{"query": "EWG54261.1", "subject": "UKZ63985.1", "identity": 60.0, "coverage": 99.625468164794, "evalue": 9.58e-116, "bitscore": 344.0}], "name": "UKZ63985.1", "ipg": "25906829", "start": 7019681, "end": 7020562, "strand": 1, "sequence": null}], "clusters": []}, {"accession": "NC_089400.1", "subjects": [{"id": null, "hits": [{"query": "EWG54279.1", "subject": "XP_013946149.1", "identity": 62.157, "coverage": 72.92263610315186, "evalue": 0.0, "bitscore": 632.0}], "name": "XP_013946149.1", "ipg": "25904028", "start": 1715506, "end": 1717366, "strand": -1, "sequence": null}], "clusters": []}, {"accession": "XM_014090674.2", "subjects": [{"id": null, "hits": [{"query": "EWG54279.1", "subject": "XP_013946149.1", "identity": 62.157, "coverage": 72.92263610315186, "evalue": 0.0, "bitscore": 632.0}], "name": "XP_013946149.1", "ipg": "25904028", "start": 1288, "end": 3076, "strand": 1, "sequence": null}], "clusters": []}, {"accession": "CP084935.1", "subjects": [{"id": null, "hits": [{"query": "EWG54279.1", "subject": "UKZ59345.1", "identity": 62.157, "coverage": 72.92263610315186, "evalue": 0.0, "bitscore": 632.0}], "name": "UKZ59345.1", "ipg": "25904028", "start": 1715506, "end": 1717366, "strand": -1, "sequence": null}], "clusters": []}, {"accession": "XM_014093451.2", "subjects": [{"id": null, "hits": [{"query": "EWG54278.1", "subject": "XP_013948926.2", "identity": 46.818, "coverage": 100.0, "evalue": 7.37e-114, "bitscore": 351.0}], "name": "XP_013948926.2", "ipg": "524555842", "start": 565, "end": 1852, "strand": 1, "sequence": null}], "clusters": []}, {"accession": "XM_014093444.2", "subjects": [{"id": null, "hits": [{"query": "EWG54276.1", "subject": "XP_013948919.1", "identity": 67.302, "coverage": 94.57364341085271, "evalue": 0.0, "bitscore": 519.0}], "name": "XP_013948919.1", "ipg": "25906824", "start": 277, "end": 1381, "strand": 1, "sequence": null}], "clusters": []}, {"accession": "XM_014093445.2", "subjects": [{"id": null, "hits": [{"query": "EWG54274.1", "subject": "XP_013948920.1", "identity": 56.157, "coverage": 97.92060491493385, "evalue": 0.0, "bitscore": 1234.0}], "name": "XP_013948920.1", "ipg": "25906825", "start": 168, "end": 3372, "strand": 1, "sequence": null}], "clusters": []}, {"accession": "XM_014093446.1", "subjects": [{"id": null, "hits": [{"query": "EWG54273.1", "subject": "XP_013948921.1", "identity": 74.827, "coverage": 99.76905311778292, "evalue": 0.0, "bitscore": 694.0}], "name": "XP_013948921.1", "ipg": "25906826", "start": 0, "end": 1305, "strand": 1, "sequence": null}], "clusters": []}, {"accession": "XM_014093447.2", "subjects": [{"id": null, "hits": [{"query": "EWG54272.1", "subject": "XP_013948922.2", "identity": 72.113, "coverage": 99.43977591036415, "evalue": 0.0, "bitscore": 523.0}], "name": "XP_013948922.2", "ipg": "524555840", "start": 126, "end": 1197, "strand": 1, "sequence": null}], "clusters": []}, {"accession": "XM_066112619.1", "subjects": [{"id": null, "hits": [{"query": "EWG54266.1", "subject": "XP_065968704.1", "identity": 59.519, "coverage": 82.35782482357826, "evalue": 0.0, "bitscore": 2409.0}], "name": "XP_065968704.1", "ipg": "524555823", "start": 0, "end": 6081, "strand": 1, "sequence": null}], "clusters": []}, {"accession": "NC_089404.1", "subjects": [{"id": null, "hits": [{"query": "EWG54266.1", "subject": "XP_013949124.2", "identity": 35.386, "coverage": 97.34329597343296, "evalue": 0.0, "bitscore": 1303.0}], "name": "XP_013949124.2", "ipg": "524559366", "start": 2381893, "end": 2389295, "strand": -1, "sequence": null}], "clusters": []}, {"accession": "XM_014093649.2", "subjects": [{"id": null, "hits": [{"query": "EWG54266.1", "subject": "XP_013949124.2", "identity": 35.386, "coverage": 97.34329597343296, "evalue": 0.0, "bitscore": 1303.0}], "name": "XP_013949124.2", "ipg": "524559366", "start": 52, "end": 7072, "strand": 1, "sequence": null}], "clusters": []}, {"accession": "CP084939.1", "subjects": [{"id": null, "hits": [{"query": "EWG54266.1", "subject": "UKZ68976.1", "identity": 35.386, "coverage": 97.34329597343296, "evalue": 0.0, "bitscore": 1303.0}], "name": "UKZ68976.1", "ipg": "524559366", "start": 2381893, "end": 2389295, "strand": -1, "sequence": null}], "clusters": []}, {"accession": "NC_089405.1", "subjects": [{"id": null, "hits": [{"query": "EWG54262.1", "subject": "XP_013948701.1", "identity": 54.617, "coverage": 96.76190476190476, "evalue": 0.0, "bitscore": 552.0}], "name": "XP_013948701.1", "ipg": "25906602", "start": 1458390, "end": 1460366, "strand": -1, "sequence": null}], "clusters": []}, {"accession": "XM_014093226.2", "subjects": [{"id": null, "hits": [{"query": "EWG54262.1", "subject": "XP_013948701.1", "identity": 54.617, "coverage": 96.76190476190476, "evalue": 0.0, "bitscore": 552.0}], "name": "XP_013948701.1", "ipg": "25906602", "start": 242, "end": 1778, "strand": 1, "sequence": null}], "clusters": []}, {"accession": "CP084940.1", "subjects": [{"id": null, "hits": [{"query": "EWG54262.1", "subject": "UKZ70058.1", "identity": 54.617, "coverage": 96.76190476190476, "evalue": 0.0, "bitscore": 552.0}], "name": "UKZ70058.1", "ipg": "25906602", "start": 1458390, "end": 1460366, "strand": -1, "sequence": null}], "clusters": []}, {"accession": "XM_014093449.2", "subjects": [{"id": null, "hits": [{"query": "EWG54261.1", "subject": "XP_013948924.1", "identity": 60.0, "coverage": 99.625468164794, "evalue": 9.58e-116, "bitscore": 344.0}], "name": "XP_013948924.1", "ipg": "25906829", "start": 225, "end": 1041, "strand": 1, "sequence": null}], "clusters": []}]}, {"name": "Fusarium albosuccineum", "strain": "NRRL 20459", "scaffolds": [{"accession": "JAADYS010000358.1", "subjects": [{"id": null, "hits": [{"query": "EWG54281.1", "subject": "KAF4470374.1", "identity": 49.414, "coverage": 85.77912254160364, "evalue": 0.0, "bitscore": 542.0}], "name": "KAF4470374.1", "ipg": "319995847", "start": 2450, "end": 4716, "strand": 1, "sequence": null}], "clusters": []}, {"accession": "JAADYS010000097.1", "subjects": [{"id": null, "hits": [{"query": "EWG54281.1", "subject": "KAF4472276.1", "identity": 34.557, "coverage": 96.97428139183056, "evalue": 7.99e-116, "bitscore": 372.0}], "name": "KAF4472276.1", "ipg": "319997610", "start": 4657, "end": 6896, "strand": 1, "sequence": null}, {"id": null, "hits": [{"query": "EWG54279.1", "subject": "KAF4472275.1", "identity": 59.537, "coverage": 80.37249283667622, "evalue": 0.0, "bitscore": 684.0}], "name": "KAF4472275.1", "ipg": "319997639", "start": 2289, "end": 4127, "strand": -1, "sequence": null}], "clusters": []}, {"accession": "JAADYS010000080.1", "subjects": [{"id": null, "hits": [{"query": "EWG54279.1", "subject": "KAF4472362.1", "identity": 59.397, "coverage": 80.80229226361033, "evalue": 0.0, "bitscore": 690.0}], "name": "KAF4472362.1", "ipg": "319997715", "start": 9447, "end": 11300, "strand": -1, "sequence": null}], "clusters": []}, {"accession": "JAADYS010001187.1", "subjects": [{"id": null, "hits": [{"query": "EWG54276.1", "subject": "KAF4464458.1", "identity": 53.168, "coverage": 93.54005167958657, "evalue": 4.52e-135, "bitscore": 402.0}], "name": "KAF4464458.1", "ipg": "319990035", "start": 2465, "end": 3961, "strand": 1, "sequence": null}], "clusters": []}, {"accession": "JAADYS010001502.1", "subjects": [{"id": null, "hits": [{"query": "EWG54276.1", "subject": "KAF4462626.1", "identity": 50.806, "coverage": 94.83204134366925, "evalue": 1.69e-132, "bitscore": 395.0}], "name": "KAF4462626.1", "ipg": "319988276", "start": 22755, "end": 24151, "strand": -1, "sequence": null}], "clusters": []}, {"accession": "JAADYS010001635.1", "subjects": [{"id": null, "hits": [{"query": "EWG54273.1", "subject": "KAF4461881.1", "identity": 74.005, "coverage": 98.61431870669746, "evalue": 0.0, "bitscore": 644.0}], "name": "KAF4461881.1", "ipg": "319987397", "start": 3055, "end": 4915, "strand": -1, "sequence": null}], "clusters": []}, {"accession": "JAADYS010001000.1", "subjects": [{"id": null, "hits": [{"query": "EWG54270.1", "subject": "KAF4465668.1", "identity": 45.706, "coverage": 94.94047619047619, "evalue": 7.65e-94, "bitscore": 293.0}], "name": "KAF4465668.1", "ipg": "319991175", "start": 334, "end": 1354, "strand": -1, "sequence": null}], "clusters": []}, {"accession": "JAADYS010001576.1", "subjects": [{"id": null, "hits": [{"query": "EWG54270.1", "subject": "KAF4462184.1", "identity": 41.667, "coverage": 100.0, "evalue": 6.06e-84, "bitscore": 268.0}], "name": "KAF4462184.1", "ipg": "319987683", "start": 5376, "end": 6402, "strand": -1, "sequence": null}], "clusters": []}, {"accession": "JAADYS010001421.1", "subjects": [{"id": null, "hits": [{"query": "EWG54267.1", "subject": "KAF4463120.1", "identity": 72.561, "coverage": 100.0, "evalue": 0.0, "bitscore": 739.0}], "name": "KAF4463120.1", "ipg": "319988589", "start": 13564, "end": 15263, "strand": -1, "sequence": null}], "clusters": []}, {"accession": "JAADYS010000649.1", "subjects": [{"id": null, "hits": [{"query": "EWG54264.1", "subject": "KAF4468152.1", "identity": 33.333, "coverage": 92.3076923076923, "evalue": 2.4e-13, "bitscore": 72.8}], "name": "KAF4468152.1", "ipg": "319993716", "start": 24074, "end": 24677, "strand": 1, "sequence": null}], "clusters": []}, {"accession": "JAADYS010001116.1", "subjects": [{"id": null, "hits": [{"query": "EWG54262.1", "subject": "KAF4464972.1", "identity": 55.212, "coverage": 94.85714285714286, "evalue": 0.0, "bitscore": 552.0}], "name": "KAF4464972.1", "ipg": "319990461", "start": 16504, "end": 18575, "strand": 1, "sequence": null}], "clusters": []}]}, {"name": "Xylaria scruposa", "strain": "CBS 123580", "scaffolds": [{"accession": "MU280212.1", "subjects": [{"id": null, "hits": [{"query": "EWG54281.1", "subject": "KAI1737568.1", "identity": 44.461, "coverage": 98.03328290468987, "evalue": 0.0, "bitscore": 541.0}], "name": "KAI1737568.1", "ipg": "540354461", "start": 221484, "end": 223944, "strand": 1, "sequence": null}], "clusters": []}, {"accession": "MU280279.1", "subjects": [{"id": null, "hits": [{"query": "EWG54274.1", "subject": "KAI1733475.1", "identity": 32.827, "coverage": 96.97542533081285, "evalue": 8.49e-178, "bitscore": 558.0}], "name": "KAI1733475.1", "ipg": "540350588", "start": 28851, "end": 32148, "strand": -1, "sequence": null}], "clusters": []}, {"accession": "MU280178.1", "subjects": [{"id": null, "hits": [{"query": "EWG54273.1", "subject": "KAI1745574.1", "identity": 74.134, "coverage": 100.0, "evalue": 0.0, "bitscore": 663.0}], "name": "KAI1745574.1", "ipg": "540362390", "start": 1162281, "end": 1165403, "strand": -1, "sequence": null}], "clusters": []}, {"accession": "MU280226.1", "subjects": [{"id": null, "hits": [{"query": "EWG54268.1", "subject": "KAI1735872.1", "identity": 59.615, "coverage": 95.82366589327145, "evalue": 6.25e-179, "bitscore": 517.0}], "name": "KAI1735872.1", "ipg": "540352813", "start": 186663, "end": 187950, "strand": 1, "sequence": null}], "clusters": []}, {"accession": "MU280177.1", "subjects": [{"id": null, "hits": [{"query": "EWG54262.1", "subject": "KAI1745850.1", "identity": 58.218, "coverage": 96.19047619047619, "evalue": 0.0, "bitscore": 593.0}], "name": "KAI1745850.1", "ipg": "540362667", "start": 96631, "end": 98469, "strand": -1, "sequence": null}], "clusters": []}, {"accession": "MU280195.1", "subjects": [{"id": null, "hits": [{"query": "EWG54261.1", "subject": "KAI1740574.1", "identity": 30.357, "coverage": 98.87640449438202, "evalue": 2.96e-26, "bitscore": 116.0}], "name": "KAI1740574.1", "ipg": "540357468", "start": 355590, "end": 356691, "strand": -1, "sequence": null}], "clusters": []}, {"accession": "MU280204.1", "subjects": [{"id": null, "hits": [{"query": "EWG54260.1", "subject": "KAI1738805.1", "identity": 55.24, "coverage": 89.6328293736501, "evalue": 3.18e-174, "bitscore": 508.0}], "name": "KAI1738805.1", "ipg": "540355725", "start": 267498, "end": 269101, "strand": -1, "sequence": null}], "clusters": []}]}, {"name": "Thelotrema lepadinum", "strain": "", "scaffolds": [{"accession": "JALDZR010000112.1", "subjects": [{"id": null, "hits": [{"query": "EWG54281.1", "subject": "MCJ1332166.1", "identity": 43.87, "coverage": 98.03328290468987, "evalue": 0.0, "bitscore": 541.0}], "name": "MCJ1332166.1", "ipg": "540124776", "start": 123387, "end": 125684, "strand": 1, "sequence": null}], "clusters": []}, {"accession": "JALDZR010000005.1", "subjects": [{"id": null, "hits": [{"query": "EWG54274.1", "subject": "MCJ1324207.1", "identity": 34.218, "coverage": 97.06994328922495, "evalue": 0.0, "bitscore": 592.0}], "name": "MCJ1324207.1", "ipg": "540124760", "start": 349314, "end": 352725, "strand": 1, "sequence": null}], "clusters": []}, {"accession": "JALDZR010000081.1", "subjects": [{"id": null, "hits": [{"query": "EWG54274.1", "subject": "MCJ1330754.1", "identity": 32.898, "coverage": 96.97542533081285, "evalue": 2.81e-177, "bitscore": 557.0}], "name": "MCJ1330754.1", "ipg": "540125493", "start": 42991, "end": 46180, "strand": -1, "sequence": null}], "clusters": []}, {"accession": "JALDZR010000080.1", "subjects": [{"id": null, "hits": [{"query": "EWG54268.1", "subject": "MCJ1330707.1", "identity": 59.05, "coverage": 94.89559164733178, "evalue": 0.0, "bitscore": 526.0}], "name": "MCJ1330707.1", "ipg": "540128408", "start": 16040, "end": 17462, "strand": 1, "sequence": null}], "clusters": []}, {"accession": "JALDZR010000070.1", "subjects": [{"id": null, "hits": [{"query": "EWG54261.1", "subject": "MCJ1330159.1", "identity": 30.556, "coverage": 92.13483146067416, "evalue": 3.99e-22, "bitscore": 103.0}], "name": "MCJ1330159.1", "ipg": "540123471", "start": 169530, "end": 170536, "strand": 1, "sequence": null}], "clusters": []}]}, {"name": "Exophiala aquamarina", "strain": "CBS 119918", "scaffolds": [{"accession": "NW_013550587.1", "subjects": [{"id": null, "hits": [{"query": "EWG54281.1", "subject": "XP_013265800.1", "identity": 44.91, "coverage": 98.33585476550681, "evalue": 5.77e-180, "bitscore": 537.0}], "name": "XP_013265800.1", "ipg": "57362284", "start": 3299776, "end": 3302274, "strand": -1, "sequence": null}], "clusters": []}, {"accession": "XM_013410346.1", "subjects": [{"id": null, "hits": [{"query": "EWG54281.1", "subject": "XP_013265800.1", "identity": 44.91, "coverage": 98.33585476550681, "evalue": 5.77e-180, "bitscore": 537.0}], "name": "XP_013265800.1", "ipg": "57362284", "start": 0, "end": 1959, "strand": 1, "sequence": null}], "clusters": []}, {"accession": "AMGV01000001.1", "subjects": [{"id": null, "hits": [{"query": "EWG54281.1", "subject": "KEF63210.1", "identity": 44.91, "coverage": 98.33585476550681, "evalue": 5.77e-180, "bitscore": 537.0}], "name": "KEF63210.1", "ipg": "57362284", "start": 3299776, "end": 3302274, "strand": -1, "sequence": null}], "clusters": []}, {"accession": "NW_013550585.1", "subjects": [{"id": null, "hits": [{"query": "EWG54281.1", "subject": "XP_013262199.1", "identity": 31.264, "coverage": 63.38880484114977, "evalue": 3.4e-59, "bitscore": 220.0}], "name": "XP_013262199.1", "ipg": "57358687", "start": 2369966, "end": 2371878, "strand": 1, "sequence": null}], "clusters": []}, {"accession": "XM_013406745.1", "subjects": [{"id": null, "hits": [{"query": "EWG54281.1", "subject": "XP_013262199.1", "identity": 31.264, "coverage": 63.38880484114977, "evalue": 3.4e-59, "bitscore": 220.0}], "name": "XP_013262199.1", "ipg": "57358687", "start": 0, "end": 1728, "strand": 1, "sequence": null}], "clusters": []}, {"accession": "AMGV01000003.1", "subjects": [{"id": null, "hits": [{"query": "EWG54281.1", "subject": "KEF59609.1", "identity": 31.264, "coverage": 63.38880484114977, "evalue": 3.4e-59, "bitscore": 220.0}], "name": "KEF59609.1", "ipg": "57358687", "start": 2369966, "end": 2371878, "strand": 1, "sequence": null}], "clusters": []}, {"accession": "NW_013550586.1", "subjects": [{"id": null, "hits": [{"query": "EWG54271.1", "subject": "XP_013263390.1", "identity": 59.677, "coverage": 86.7132867132867, "evalue": 1.22e-101, "bitscore": 310.0}], "name": "XP_013263390.1", "ipg": "57359876", "start": 1495721, "end": 1496630, "strand": -1, "sequence": null}], "clusters": []}, {"accession": "XM_013407936.1", "subjects": [{"id": null, "hits": [{"query": "EWG54271.1", "subject": "XP_013263390.1", "identity": 59.677, "coverage": 86.7132867132867, "evalue": 1.22e-101, "bitscore": 310.0}], "name": "XP_013263390.1", "ipg": "57359876", "start": 0, "end": 909, "strand": 1, "sequence": null}], "clusters": []}, {"accession": "AMGV01000002.1", "subjects": [{"id": null, "hits": [{"query": "EWG54271.1", "subject": "KEF60800.1", "identity": 59.677, "coverage": 86.7132867132867, "evalue": 1.22e-101, "bitscore": 310.0}], "name": "KEF60800.1", "ipg": "57359876", "start": 1495721, "end": 1496630, "strand": -1, "sequence": null}], "clusters": []}, {"accession": "NW_013550582.1", "subjects": [{"id": null, "hits": [{"query": "EWG54264.1", "subject": "XP_013259031.1", "identity": 41.176, "coverage": 98.07692307692307, "evalue": 2.53e-17, "bitscore": 82.0}], "name": "XP_013259031.1", "ipg": "57355520", "start": 1874703, "end": 1875048, "strand": 1, "sequence": null}], "clusters": []}, {"accession": "XM_013403577.1", "subjects": [{"id": null, "hits": [{"query": "EWG54264.1", "subject": "XP_013259031.1", "identity": 41.176, "coverage": 98.07692307692307, "evalue": 2.53e-17, "bitscore": 82.0}], "name": "XP_013259031.1", "ipg": "57355520", "start": 0, "end": 345, "strand": 1, "sequence": null}], "clusters": []}, {"accession": "AMGV01000006.1", "subjects": [{"id": null, "hits": [{"query": "EWG54264.1", "subject": "KEF56441.1", "identity": 41.176, "coverage": 98.07692307692307, "evalue": 2.53e-17, "bitscore": 82.0}], "name": "KEF56441.1", "ipg": "57355520", "start": 1874703, "end": 1875048, "strand": 1, "sequence": null}], "clusters": []}]}, {"name": "Achaetomium macrosporum", "strain": "CBS 532.94", "scaffolds": [{"accession": "MU860321.1", "subjects": [{"id": null, "hits": [{"query": "EWG54281.1", "subject": "KAK4234847.1", "identity": 43.465, "coverage": 97.73071104387292, "evalue": 7.64e-180, "bitscore": 536.0}], "name": "KAK4234847.1", "ipg": "718866298", "start": 10292, "end": 12896, "strand": 1, "sequence": null}], "clusters": []}, {"accession": "MU860407.1", "subjects": [{"id": null, "hits": [{"query": "EWG54272.1", "subject": "KAK4234167.1", "identity": 44.101, "coverage": 98.59943977591037, "evalue": 1.27e-100, "bitscore": 312.0}], "name": "KAK4234167.1", "ipg": "718865607", "start": 564, "end": 1694, "strand": 1, "sequence": null}], "clusters": []}, {"accession": "MU860027.1", "subjects": [{"id": null, "hits": [{"query": "EWG54262.1", "subject": "KAK4241105.1", "identity": 54.224, "coverage": 96.76190476190476, "evalue": 0.0, "bitscore": 554.0}], "name": "KAK4241105.1", "ipg": "718872456", "start": 12167, "end": 14100, "strand": 1, "sequence": null}], "clusters": []}, {"accession": "MU860031.1", "subjects": [{"id": null, "hits": [{"query": "EWG54260.1", "subject": "KAK4240882.1", "identity": 55.604, "coverage": 88.12095032397409, "evalue": 7.19e-175, "bitscore": 510.0}], "name": "KAK4240882.1", "ipg": "718872311", "start": 17106, "end": 18695, "strand": -1, "sequence": null}], "clusters": []}]}, {"name": "Clonostachys solani", "strain": "", "scaffolds": [{"accession": "CABFOC020000074.1", "subjects": [{"id": null, "hits": [{"query": "EWG54281.1", "subject": "CAH0057678.1", "identity": 44.947, "coverage": 98.33585476550681, "evalue": 2e-178, "bitscore": 533.0}], "name": "CAH0057678.1", "ipg": "487862059", "start": 1765481, "end": 1767980, "strand": -1, "sequence": null}, {"id": null, "hits": [{"query": "EWG54281.1", "subject": "CAH0057434.1", "identity": 31.992, "coverage": 68.6838124054463, "evalue": 1.18e-62, "bitscore": 232.0}], "name": "CAH0057434.1", "ipg": "487861850", "start": 1091669, "end": 1093991, "strand": 1, "sequence": null}, {"id": null, "hits": [{"query": "EWG54270.1", "subject": "CAH0057539.1", "identity": 45.345, "coverage": 95.83333333333334, "evalue": 2.26e-87, "bitscore": 277.0}], "name": "CAH0057539.1", "ipg": "487861938", "start": 1403593, "end": 1404637, "strand": -1, "sequence": null}], "clusters": []}, {"accession": "CABFOC020000045.1", "subjects": [{"id": null, "hits": [{"query": "EWG54281.1", "subject": "CAH0053554.1", "identity": 43.605, "coverage": 99.39485627836612, "evalue": 1.09e-177, "bitscore": 533.0}], "name": "CAH0053554.1", "ipg": "487867202", "start": 3186183, "end": 3188652, "strand": -1, "sequence": null}, {"id": null, "hits": [{"query": "EWG54279.1", "subject": "CAH0053558.1", "identity": 66.732, "coverage": 73.20916905444126, "evalue": 0.0, "bitscore": 676.0}], "name": "CAH0053558.1", "ipg": "487867281", "start": 3193265, "end": 3195043, "strand": 1, "sequence": null}], "clusters": []}, {"accession": "CABFOC020000035.1", "subjects": [{"id": null, "hits": [{"query": "EWG54279.1", "subject": "CAH0049297.1", "identity": 58.118, "coverage": 77.36389684813754, "evalue": 0.0, "bitscore": 663.0}], "name": "CAH0049297.1", "ipg": "487872645", "start": 3944103, "end": 3945863, "strand": 1, "sequence": null}, {"id": null, "hits": [{"query": "EWG54264.1", "subject": "CAH0050382.1", "identity": 34.653, "coverage": 96.15384615384616, "evalue": 1.25e-13, "bitscore": 73.6}], "name": "CAH0050382.1", "ipg": "487873625", "start": 7369935, "end": 7370532, "strand": -1, "sequence": null}], "clusters": []}, {"accession": "CABFOC020000054.1", "subjects": [{"id": null, "hits": [{"query": "EWG54276.1", "subject": "CAH0055256.1", "identity": 50.272, "coverage": 93.7984496124031, "evalue": 4.61e-129, "bitscore": 387.0}], "name": "CAH0055256.1", "ipg": "487864118", "start": 393785, "end": 395336, "strand": -1, "sequence": null}], "clusters": []}, {"accession": "CABFOC020000043.1", "subjects": [{"id": null, "hits": [{"query": "EWG54274.1", "subject": "CAH0052193.1", "identity": 39.807, "coverage": 97.06994328922495, "evalue": 0.0, "bitscore": 769.0}], "name": "CAH0052193.1", "ipg": "487868649", "start": 615789, "end": 619216, "strand": 1, "sequence": null}, {"id": null, "hits": [{"query": "EWG54266.1", "subject": "CAH0052191.1", "identity": 45.991, "coverage": 97.79991697799917, "evalue": 0.0, "bitscore": 2078.0}], "name": "CAH0052191.1", "ipg": "487868639", "start": 605301, "end": 613342, "strand": -1, "sequence": null}, {"id": null, "hits": [{"query": "EWG54261.1", "subject": "CAH0052192.1", "identity": 37.687, "coverage": 100.0, "evalue": 5.46e-57, "bitscore": 194.0}], "name": "CAH0052192.1", "ipg": "487868655", "start": 614135, "end": 614994, "strand": 1, "sequence": null}], "clusters": [{"indices": [1, 2, 0], "subjects": [], "intermediate_genes": [], "score": 3.3041, "start": 605301, "end": 619216, "number": 188}]}, {"accession": "CABFOC020000097.1", "subjects": [{"id": null, "hits": [{"query": "EWG54273.1", "subject": "CAH0059363.1", "identity": 74.232, "coverage": 97.45958429561202, "evalue": 0.0, "bitscore": 642.0}], "name": "CAH0059363.1", "ipg": "487859654", "start": 241862, "end": 243613, "strand": -1, "sequence": null}], "clusters": []}, {"accession": "CABFOC020000013.1", "subjects": [{"id": null, "hits": [{"query": "EWG54272.1", "subject": "CAH0045794.1", "identity": 45.739, "coverage": 98.0392156862745, "evalue": 1.01e-100, "bitscore": 312.0}], "name": "CAH0045794.1", "ipg": "487876077", "start": 602957, "end": 604068, "strand": 1, "sequence": null}], "clusters": []}, {"accession": "CABFOC020000052.1", "subjects": [{"id": null, "hits": [{"query": "EWG54260.1", "subject": "CAH0054889.1", "identity": 55.756, "coverage": 86.39308855291577, "evalue": 1.27e-170, "bitscore": 500.0}], "name": "CAH0054889.1", "ipg": "487864514", "start": 432214, "end": 433846, "strand": 1, "sequence": null}], "clusters": []}]}, {"name": "Phialemonium thermophilum", "strain": "ATCC 24622", "scaffolds": [{"accession": "JAZHXJ010000651.1", "subjects": [{"id": null, "hits": [{"query": "EWG54281.1", "subject": "KAL1854841.1", "identity": 43.825, "coverage": 98.63842662632375, "evalue": 9.11e-178, "bitscore": 531.0}], "name": "KAL1854841.1", "ipg": "903252935", "start": 984, "end": 3523, "strand": 1, "sequence": null}], "clusters": []}, {"accession": "JAZHXJ010000009.1", "subjects": [{"id": null, "hits": [{"query": "EWG54273.1", "subject": "KAL1883066.1", "identity": 73.302, "coverage": 98.61431870669746, "evalue": 0.0, "bitscore": 645.0}], "name": "KAL1883066.1", "ipg": "903278383", "start": 9869, "end": 11827, "strand": -1, "sequence": null}], "clusters": []}, {"accession": "JAZHXJ010000057.1", "subjects": [{"id": null, "hits": [{"query": "EWG54262.1", "subject": "KAL1878077.1", "identity": 56.461, "coverage": 95.23809523809523, "evalue": 0.0, "bitscore": 573.0}], "name": "KAL1878077.1", "ipg": "903273882", "start": 34738, "end": 36669, "strand": 1, "sequence": null}], "clusters": []}]}, {"name": "Aspergillus terreus", "strain": "NIH2624", "scaffolds": [{"accession": "NT_165928.1", "subjects": [{"id": null, "hits": [{"query": "EWG54281.1", "subject": "XP_001213424.1", "identity": 43.368, "coverage": 99.39485627836612, "evalue": 3.83e-176, "bitscore": 528.0}], "name": "XP_001213424.1", "ipg": "6061221", "start": 1959577, "end": 1961880, "strand": -1, "sequence": null}, {"id": null, "hits": [{"query": "EWG54279.1", "subject": "XP_001213425.1", "identity": 60.811, "coverage": 74.21203438395415, "evalue": 0.0, "bitscore": 662.0}], "name": "XP_001213425.1", "ipg": "6061896", "start": 1962204, "end": 1963912, "strand": 1, "sequence": null}], "clusters": []}, {"accession": "XM_001213424.1", "subjects": [{"id": null, "hits": [{"query": "EWG54281.1", "subject": "XP_001213424.1", "identity": 43.368, "coverage": 99.39485627836612, "evalue": 3.83e-176, "bitscore": 528.0}], "name": "XP_001213424.1", "ipg": "6061221", "start": 0, "end": 1992, "strand": 1, "sequence": null}], "clusters": []}, {"accession": "CH476598.1", "subjects": [{"id": null, "hits": [{"query": "EWG54281.1", "subject": "EAU36048.1", "identity": 43.368, "coverage": 99.39485627836612, "evalue": 3.83e-176, "bitscore": 528.0}], "name": "EAU36048.1", "ipg": "6061221", "start": 1959577, "end": 1961880, "strand": -1, "sequence": null}, {"id": null, "hits": [{"query": "EWG54279.1", "subject": "EAU36049.1", "identity": 60.811, "coverage": 74.21203438395415, "evalue": 0.0, "bitscore": 662.0}], "name": "EAU36049.1", "ipg": "6061896", "start": 1962204, "end": 1963912, "strand": 1, "sequence": null}], "clusters": []}, {"accession": "XM_001213425.1", "subjects": [{"id": null, "hits": [{"query": "EWG54279.1", "subject": "XP_001213425.1", "identity": 60.811, "coverage": 74.21203438395415, "evalue": 0.0, "bitscore": 662.0}], "name": "XP_001213425.1", "ipg": "6061896", "start": 0, "end": 1605, "strand": 1, "sequence": null}], "clusters": []}, {"accession": "NT_165926.1", "subjects": [{"id": null, "hits": [{"query": "EWG54264.1", "subject": "XP_001211859.1", "identity": 41.584, "coverage": 97.11538461538461, "evalue": 4.77e-17, "bitscore": 82.4}], "name": "XP_001211859.1", "ipg": "6061622", "start": 2211598, "end": 2212204, "strand": -1, "sequence": null}], "clusters": []}, {"accession": "XM_001211859.1", "subjects": [{"id": null, "hits": [{"query": "EWG54264.1", "subject": "XP_001211859.1", "identity": 41.584, "coverage": 97.11538461538461, "evalue": 4.77e-17, "bitscore": 82.4}], "name": "XP_001211859.1", "ipg": "6061622", "start": 0, "end": 450, "strand": 1, "sequence": null}], "clusters": []}, {"accession": "CH476596.1", "subjects": [{"id": null, "hits": [{"query": "EWG54264.1", "subject": "EAU37643.1", "identity": 41.584, "coverage": 97.11538461538461, "evalue": 4.77e-17, "bitscore": 82.4}], "name": "EAU37643.1", "ipg": "6061622", "start": 2211598, "end": 2212204, "strand": -1, "sequence": null}], "clusters": []}, {"accession": "NT_165933.1", "subjects": [{"id": null, "hits": [{"query": "EWG54261.1", "subject": "XP_001209967.1", "identity": 30.483, "coverage": 99.25093632958801, "evalue": 1.29e-21, "bitscore": 104.0}], "name": "XP_001209967.1", "ipg": "6059160", "start": 1236773, "end": 1238186, "strand": -1, "sequence": null}], "clusters": []}, {"accession": "XM_001209967.1", "subjects": [{"id": null, "hits": [{"query": "EWG54261.1", "subject": "XP_001209967.1", "identity": 30.483, "coverage": 99.25093632958801, "evalue": 1.29e-21, "bitscore": 104.0}], "name": "XP_001209967.1", "ipg": "6059160", "start": 0, "end": 1149, "strand": 1, "sequence": null}], "clusters": []}, {"accession": "CH476603.1", "subjects": [{"id": null, "hits": [{"query": "EWG54261.1", "subject": "EAU32665.1", "identity": 30.483, "coverage": 99.25093632958801, "evalue": 1.29e-21, "bitscore": 104.0}], "name": "EAU32665.1", "ipg": "6059160", "start": 1236773, "end": 1238186, "strand": -1, "sequence": null}], "clusters": []}]}, {"name": "Aspergillus terreus", "strain": "TN-484", "scaffolds": [{"accession": "BKZM02000012.1", "subjects": [{"id": null, "hits": [{"query": "EWG54281.1", "subject": "GES65496.1", "identity": 44.478, "coverage": 97.57942511346445, "evalue": 7.99e-176, "bitscore": 542.0}], "name": "GES65496.1", "ipg": "276871647", "start": 1124219, "end": 1128766, "strand": -1, "sequence": null}, {"id": null, "hits": [{"query": "EWG54279.1", "subject": "GES65497.1", "identity": 61.197, "coverage": 74.21203438395415, "evalue": 0.0, "bitscore": 664.0}], "name": "GES65497.1", "ipg": "276871638", "start": 1129089, "end": 1130797, "strand": 1, "sequence": null}], "clusters": []}, {"accession": "BKZM02000007.1", "subjects": [{"id": null, "hits": [{"query": "EWG54264.1", "subject": "GES62636.1", "identity": 40.816, "coverage": 94.23076923076923, "evalue": 6.59e-18, "bitscore": 83.6}], "name": "GES62636.1", "ipg": "276874750", "start": 1709769, "end": 1710376, "strand": -1, "sequence": null}], "clusters": []}, {"accession": "BKZM02000004.1", "subjects": [{"id": null, "hits": [{"query": "EWG54264.1", "subject": "GES60446.1", "identity": 41.584, "coverage": 97.11538461538461, "evalue": 4.77e-17, "bitscore": 82.4}], "name": "GES60446.1", "ipg": "276876992", "start": 2202464, "end": 2203074, "strand": -1, "sequence": null}], "clusters": []}]}, {"name": "Aspergillus terreus", "strain": "IFO 6365", "scaffolds": [{"accession": "BLJY01000010.1", "subjects": [{"id": null, "hits": [{"query": "EWG54281.1", "subject": "GFF19639.1", "identity": 44.478, "coverage": 97.57942511346445, "evalue": 7.99e-176, "bitscore": 542.0}], "name": "GFF19639.1", "ipg": "276871647", "start": 1165468, "end": 1170015, "strand": -1, "sequence": null}, {"id": null, "hits": [{"query": "EWG54279.1", "subject": "GFF19640.1", "identity": 61.197, "coverage": 74.21203438395415, "evalue": 0.0, "bitscore": 664.0}], "name": "GFF19640.1", "ipg": "276871638", "start": 1170338, "end": 1172046, "strand": 1, "sequence": null}], "clusters": []}, {"accession": "BLJY01000005.1", "subjects": [{"id": null, "hits": [{"query": "EWG54264.1", "subject": "GFF16585.1", "identity": 40.816, "coverage": 94.23076923076923, "evalue": 6.59e-18, "bitscore": 83.6}], "name": "GFF16585.1", "ipg": "276874750", "start": 2150028, "end": 2150635, "strand": -1, "sequence": null}], "clusters": []}, {"accession": "BLJY01000002.1", "subjects": [{"id": null, "hits": [{"query": "EWG54264.1", "subject": "GFF13846.1", "identity": 41.584, "coverage": 97.11538461538461, "evalue": 4.77e-17, "bitscore": 82.4}], "name": "GFF13846.1", "ipg": "276876992", "start": 2679495, "end": 2680105, "strand": -1, "sequence": null}], "clusters": []}]}, {"name": "Aspergillus terreus", "strain": "ATCC 20542", "scaffolds": [{"accession": "JAAWWR010000008.1", "subjects": [{"id": null, "hits": [{"query": "EWG54281.1", "subject": "KAG2414063.1", "identity": 43.636, "coverage": 97.57942511346445, "evalue": 1.11e-167, "bitscore": 521.0}], "name": "KAG2414063.1", "ipg": "402827334", "start": 2514141, "end": 2518698, "strand": -1, "sequence": null}, {"id": null, "hits": [{"query": "EWG54279.1", "subject": "KAG2414064.1", "identity": 61.628, "coverage": 73.06590257879655, "evalue": 0.0, "bitscore": 663.0}], "name": "KAG2414064.1", "ipg": "402827296", "start": 2519021, "end": 2520730, "strand": 1, "sequence": null}], "clusters": []}, {"accession": "JAAWWR010000005.1", "subjects": [{"id": null, "hits": [{"query": "EWG54266.1", "subject": "KAG2419060.1", "identity": 37.176, "coverage": 97.55085097550851, "evalue": 0.0, "bitscore": 1495.0}], "name": "KAG2419060.1", "ipg": "402832010", "start": 3672429, "end": 3680000, "strand": 1, "sequence": null}, {"id": null, "hits": [{"query": "EWG54264.1", "subject": "KAG2419178.1", "identity": 40.816, "coverage": 94.23076923076923, "evalue": 7.98e-17, "bitscore": 80.9}], "name": "KAG2419178.1", "ipg": "402832202", "start": 4062605, "end": 4063187, "strand": -1, "sequence": null}, {"id": null, "hits": [{"query": "EWG54261.1", "subject": "KAG2419059.1", "identity": 30.337, "coverage": 98.50187265917603, "evalue": 1.39e-22, "bitscore": 105.0}], "name": "KAG2419059.1", "ipg": "402831956", "start": 3670953, "end": 3671753, "strand": -1, "sequence": null}], "clusters": []}, {"accession": "JAAWWR010000003.1", "subjects": [{"id": null, "hits": [{"query": "EWG54264.1", "subject": "KAG2420649.1", "identity": 41.837, "coverage": 94.23076923076923, "evalue": 2.55e-18, "bitscore": 84.7}], "name": "KAG2420649.1", "ipg": "402833611", "start": 789101, "end": 789704, "strand": 1, "sequence": null}], "clusters": []}, {"accession": "JAAWWR010000006.1", "subjects": [{"id": null, "hits": [{"query": "EWG54264.1", "subject": "KAG2417072.1", "identity": 40.594, "coverage": 97.11538461538461, "evalue": 1.42e-16, "bitscore": 81.3}], "name": "KAG2417072.1", "ipg": "402830153", "start": 2213401, "end": 2214008, "strand": -1, "sequence": null}], "clusters": []}]}, {"name": "Xylaria curta", "strain": "CBS 114988", "scaffolds": [{"accession": "MU375982.1", "subjects": [{"id": null, "hits": [{"query": "EWG54281.1", "subject": "KAI0544898.1", "identity": 43.485, "coverage": 98.03328290468987, "evalue": 2.61e-175, "bitscore": 525.0}], "name": "KAI0544898.1", "ipg": "530783407", "start": 22201, "end": 24620, "strand": 1, "sequence": null}], "clusters": []}, {"accession": "MU375913.1", "subjects": [{"id": null, "hits": [{"query": "EWG54274.1", "subject": "KAI0550894.1", "identity": 32.827, "coverage": 96.97542533081285, "evalue": 1.75e-176, "bitscore": 555.0}], "name": "KAI0550894.1", "ipg": "530789654", "start": 30321, "end": 33614, "strand": -1, "sequence": null}], "clusters": []}, {"accession": "MU375949.1", "subjects": [{"id": null, "hits": [{"query": "EWG54274.1", "subject": "KAI0547105.1", "identity": 31.789, "coverage": 97.25897920604915, "evalue": 7.89e-173, "bitscore": 546.0}], "name": "KAI0547105.1", "ipg": "530785631", "start": 94745, "end": 98278, "strand": -1, "sequence": null}], "clusters": []}, {"accession": "MU375924.1", "subjects": [{"id": null, "hits": [{"query": "EWG54273.1", "subject": "KAI0549553.1", "identity": 74.118, "coverage": 98.15242494226328, "evalue": 0.0, "bitscore": 652.0}], "name": "KAI0549553.1", "ipg": "530788395", "start": 297820, "end": 300895, "strand": -1, "sequence": null}], "clusters": []}, {"accession": "MU375923.1", "subjects": [{"id": null, "hits": [{"query": "EWG54268.1", "subject": "KAI0549636.1", "identity": 59.615, "coverage": 95.82366589327145, "evalue": 1.36e-178, "bitscore": 516.0}], "name": "KAI0549636.1", "ipg": "530788389", "start": 213381, "end": 214668, "strand": 1, "sequence": null}], "clusters": []}, {"accession": "MU375896.1", "subjects": [{"id": null, "hits": [{"query": "EWG54266.1", "subject": "KAI0554454.1", "identity": 34.704, "coverage": 96.6791199667912, "evalue": 0.0, "bitscore": 1323.0}], "name": "KAI0554454.1", "ipg": "530793667", "start": 273941, "end": 282535, "strand": -1, "sequence": null}], "clusters": []}, {"accession": "MU375914.1", "subjects": [{"id": null, "hits": [{"query": "EWG54262.1", "subject": "KAI0550816.1", "identity": 58.434, "coverage": 94.85714285714286, "evalue": 0.0, "bitscore": 590.0}], "name": "KAI0550816.1", "ipg": "530789505", "start": 288183, "end": 290032, "strand": 1, "sequence": null}], "clusters": []}, {"accession": "MU375915.1", "subjects": [{"id": null, "hits": [{"query": "EWG54261.1", "subject": "KAI0550655.1", "identity": 30.576, "coverage": 98.87640449438202, "evalue": 4.6e-28, "bitscore": 121.0}], "name": "KAI0550655.1", "ipg": "530789418", "start": 248524, "end": 249637, "strand": 1, "sequence": null}], "clusters": []}]}, {"name": "Xylaria curta", "strain": "Babe10", "scaffolds": [{"accession": "JAPDGR010000332.1", "subjects": [{"id": null, "hits": [{"query": "EWG54266.1", "subject": "KAJ2991427.1", "identity": 34.295, "coverage": 97.5093399750934, "evalue": 0.0, "bitscore": 1313.0}], "name": "KAJ2991427.1", "ipg": "610327707", "start": 5932, "end": 14187, "strand": 1, "sequence": null}], "clusters": []}, {"accession": "JAPDGR010000023.1", "subjects": [{"id": null, "hits": [{"query": "EWG54266.1", "subject": "KAJ2998568.1", "identity": 34.295, "coverage": 97.5093399750934, "evalue": 0.0, "bitscore": 1313.0}], "name": "KAJ2998568.1", "ipg": "610327707", "start": 31916, "end": 40171, "strand": 1, "sequence": null}], "clusters": []}, {"accession": "JAPDGR010001270.1", "subjects": [{"id": null, "hits": [{"query": "EWG54260.1", "subject": "KAJ2984559.1", "identity": 56.376, "coverage": 87.04103671706264, "evalue": 3.54e-173, "bitscore": 506.0}], "name": "KAJ2984559.1", "ipg": "610320947", "start": 1746, "end": 3347, "strand": -1, "sequence": null}], "clusters": []}]}, {"name": "Hyphodiscus hymeniophilus", "strain": "ATCC 34498", "scaffolds": [{"accession": "VNKQ01000021.1", "subjects": [{"id": null, "hits": [{"query": "EWG54281.1", "subject": "KAG0644947.1", "identity": 44.729, "coverage": 97.88199697428139, "evalue": 3.07e-175, "bitscore": 524.0}], "name": "KAG0644947.1", "ipg": "388870752", "start": 36214, "end": 38766, "strand": -1, "sequence": null}], "clusters": []}, {"accession": "VNKQ01000011.1", "subjects": [{"id": null, "hits": [{"query": "EWG54273.1", "subject": "KAG0647872.1", "identity": 73.239, "coverage": 98.38337182448036, "evalue": 0.0, "bitscore": 651.0}], "name": "KAG0647872.1", "ipg": "388873653", "start": 1181800, "end": 1183498, "strand": -1, "sequence": null}], "clusters": []}, {"accession": "VNKQ01000017.1", "subjects": [{"id": null, "hits": [{"query": "EWG54272.1", "subject": "KAG0645927.1", "identity": 45.763, "coverage": 98.59943977591037, "evalue": 3.2e-100, "bitscore": 311.0}], "name": "KAG0645927.1", "ipg": "388871796", "start": 604641, "end": 605727, "strand": -1, "sequence": null}], "clusters": []}]}, {"name": "Clonostachys rosea f. rosea IK726", "strain": "", "scaffolds": [{"accession": "CADEHS020000004.2", "subjects": [{"id": null, "hits": [{"query": "EWG54281.1", "subject": "CAG9940246.1", "identity": 44.377, "coverage": 98.03328290468987, "evalue": 7.69e-174, "bitscore": 521.0}], "name": "CAG9940246.1", "ipg": "549180953", "start": 2296987, "end": 2299477, "strand": -1, "sequence": null}, {"id": null, "hits": [{"query": "EWG54276.1", "subject": "CAG9939624.1", "identity": 50.552, "coverage": 93.54005167958657, "evalue": 3.39e-127, "bitscore": 382.0}], "name": "CAG9939624.1", "ipg": "549180380", "start": 482184, "end": 483725, "strand": 1, "sequence": null}], "clusters": []}, {"accession": "CADEHS020000007.2", "subjects": [{"id": null, "hits": [{"query": "EWG54281.1", "subject": "CAG9943051.1", "identity": 47.2, "coverage": 55.824508320726174, "evalue": 8.94e-103, "bitscore": 328.0}], "name": "CAG9943051.1", "ipg": "549175562", "start": 528779, "end": 530124, "strand": 1, "sequence": null}, {"id": null, "hits": [{"query": "EWG54279.1", "subject": "CAG9943047.1", "identity": 65.949, "coverage": 73.20916905444126, "evalue": 0.0, "bitscore": 677.0}], "name": "CAG9943047.1", "ipg": "549175565", "start": 520696, "end": 522474, "strand": -1, "sequence": null}], "clusters": []}, {"accession": "CADEHS020000645.2", "subjects": [{"id": null, "hits": [{"query": "EWG54281.1", "subject": "CAG9956515.1", "identity": 30.949, "coverage": 95.61270801815431, "evalue": 7.27e-80, "bitscore": 279.0}], "name": "CAG9956515.1", "ipg": "549166623", "start": 1605216, "end": 1607682, "strand": 1, "sequence": null}, {"id": null, "hits": [{"query": "EWG54272.1", "subject": "CAG9956905.1", "identity": 47.025, "coverage": 98.31932773109243, "evalue": 3.13e-104, "bitscore": 321.0}], "name": "CAG9956905.1", "ipg": "549166983", "start": 2798951, "end": 2800061, "strand": -1, "sequence": null}, {"id": null, "hits": [{"query": "EWG54270.1", "subject": "CAG9956637.1", "identity": 45.808, "coverage": 95.83333333333334, "evalue": 1.13e-87, "bitscore": 278.0}], "name": "CAG9956637.1", "ipg": "549166738", "start": 2017910, "end": 2018954, "strand": -1, "sequence": null}], "clusters": []}, {"accession": "CADEHS020000002.2", "subjects": [{"id": null, "hits": [{"query": "EWG54279.1", "subject": "CAG9937765.1", "identity": 58.743, "coverage": 72.63610315186246, "evalue": 0.0, "bitscore": 636.0}], "name": "CAG9937765.1", "ipg": "549182447", "start": 1064673, "end": 1066367, "strand": 1, "sequence": null}], "clusters": []}, {"accession": "CADEHS020000005.2", "subjects": [{"id": null, "hits": [{"query": "EWG54276.1", "subject": "CAG9941589.1", "identity": 50.272, "coverage": 93.7984496124031, "evalue": 9.75e-128, "bitscore": 383.0}], "name": "CAG9941589.1", "ipg": "549179858", "start": 3923475, "end": 3925046, "strand": 1, "sequence": null}], "clusters": []}, {"accession": "CADEHS020000010.2", "subjects": [{"id": null, "hits": [{"query": "EWG54274.1", "subject": "CAG9946073.1", "identity": 32.514, "coverage": 96.97542533081285, "evalue": 5.15e-169, "bitscore": 535.0}], "name": "CAG9946073.1", "ipg": "549173382", "start": 940166, "end": 943262, "strand": 1, "sequence": null}], "clusters": []}, {"accession": "CADEHS020000003.2", "subjects": [{"id": null, "hits": [{"query": "EWG54273.1", "subject": "CAG9938823.1", "identity": 74.408, "coverage": 97.45958429561202, "evalue": 0.0, "bitscore": 647.0}], "name": "CAG9938823.1", "ipg": "379045642", "start": 1081764, "end": 1083535, "strand": -1, "sequence": null}], "clusters": []}, {"accession": "CADEHS020000200.2", "subjects": [{"id": null, "hits": [{"query": "EWG54272.1", "subject": "CAG9950863.1", "identity": 45.455, "coverage": 98.31932773109243, "evalue": 3.8e-99, "bitscore": 308.0}], "name": "CAG9950863.1", "ipg": "549169921", "start": 8590, "end": 9700, "strand": 1, "sequence": null}], "clusters": []}, {"accession": "CADEHS020000011.2", "subjects": [{"id": null, "hits": [{"query": "EWG54267.1", "subject": "CAG9947315.1", "identity": 91.923, "coverage": 53.06122448979592, "evalue": 1.48e-156, "bitscore": 459.0}], "name": "CAG9947315.1", "ipg": "549172850", "start": 1026834, "end": 1028508, "strand": -1, "sequence": null}], "clusters": []}]}, {"name": "Xylaria flabelliformis", "strain": "NC1011", "scaffolds": [{"accession": "JAJLYR010000080.1", "subjects": [{"id": null, "hits": [{"query": "EWG54281.1", "subject": "KAI0184474.1", "identity": 43.873, "coverage": 98.03328290468987, "evalue": 1.74e-171, "bitscore": 516.0}], "name": "KAI0184474.1", "ipg": "529017976", "start": 121607, "end": 124070, "strand": -1, "sequence": null}], "clusters": []}, {"accession": "JAJLYR010000019.1", "subjects": [{"id": null, "hits": [{"query": "EWG54274.1", "subject": "KAI0190787.1", "identity": 32.732, "coverage": 96.97542533081285, "evalue": 6.98e-179, "bitscore": 561.0}], "name": "KAI0190787.1", "ipg": "529024106", "start": 553963, "end": 557268, "strand": 1, "sequence": null}], "clusters": []}, {"accession": "JAJLYR010000006.1", "subjects": [{"id": null, "hits": [{"query": "EWG54273.1", "subject": "KAI0194664.1", "identity": 74.588, "coverage": 98.15242494226328, "evalue": 0.0, "bitscore": 654.0}], "name": "KAI0194664.1", "ipg": "529027840", "start": 59795, "end": 63003, "strand": 1, "sequence": null}], "clusters": []}, {"accession": "JAJLYR010000018.1", "subjects": [{"id": null, "hits": [{"query": "EWG54268.1", "subject": "KAI0191042.1", "identity": 60.291, "coverage": 95.1276102088167, "evalue": 2.51e-180, "bitscore": 520.0}], "name": "KAI0191042.1", "ipg": "529024376", "start": 592939, "end": 594226, "strand": 1, "sequence": null}], "clusters": []}, {"accession": "JAJLYR010000002.1", "subjects": [{"id": null, "hits": [{"query": "EWG54262.1", "subject": "KAI0196491.1", "identity": 58.635, "coverage": 94.85714285714286, "evalue": 0.0, "bitscore": 591.0}], "name": "KAI0196491.1", "ipg": "529029622", "start": 9707, "end": 11558, "strand": -1, "sequence": null}], "clusters": []}]}, {"name": "Xylaria flabelliformis", "strain": "G536", "scaffolds": [{"accession": "VFLP01000017.1", "subjects": [{"id": null, "hits": [{"query": "EWG54281.1", "subject": "TRX95114.1", "identity": 47.799, "coverage": 70.49924357034796, "evalue": 1.77e-136, "bitscore": 434.0}], "name": "TRX95114.1", "ipg": "260828729", "start": 941, "end": 5600, "strand": 1, "sequence": null}], "clusters": []}, {"accession": "VFLP01000084.1", "subjects": [{"id": null, "hits": [{"query": "EWG54274.1", "subject": "TRX88567.1", "identity": 32.732, "coverage": 96.97542533081285, "evalue": 2.78e-174, "bitscore": 549.0}], "name": "TRX88567.1", "ipg": "260822064", "start": 30996, "end": 34298, "strand": -1, "sequence": null}], "clusters": []}, {"accession": "VFLP01000006.1", "subjects": [{"id": null, "hits": [{"query": "EWG54273.1", "subject": "TRX97340.1", "identity": 74.365, "coverage": 100.0, "evalue": 0.0, "bitscore": 664.0}], "name": "TRX97340.1", "ipg": "260830937", "start": 195176, "end": 196863, "strand": 1, "sequence": null}], "clusters": []}, {"accession": "VFLP01000064.1", "subjects": [{"id": null, "hits": [{"query": "EWG54268.1", "subject": "TRX89707.1", "identity": 58.824, "coverage": 97.91183294663574, "evalue": 1.22e-180, "bitscore": 521.0}], "name": "TRX89707.1", "ipg": "260823215", "start": 217321, "end": 218608, "strand": -1, "sequence": null}], "clusters": []}, {"accession": "VFLP01000007.1", "subjects": [{"id": null, "hits": [{"query": "EWG54266.1", "subject": "TRX97221.1", "identity": 34.854, "coverage": 96.6791199667912, "evalue": 0.0, "bitscore": 1337.0}], "name": "TRX97221.1", "ipg": "260830794", "start": 693682, "end": 702369, "strand": 1, "sequence": null}], "clusters": []}, {"accession": "VFLP01000012.1", "subjects": [{"id": null, "hits": [{"query": "EWG54262.1", "subject": "TRX96225.1", "identity": 58.071, "coverage": 90.85714285714286, "evalue": 0.0, "bitscore": 561.0}], "name": "TRX96225.1", "ipg": "260829838", "start": 529954, "end": 532605, "strand": 1, "sequence": null}], "clusters": []}]}, {"name": "Xylaria cubensis", "strain": "CBS 116.85", "scaffolds": [{"accession": "MU279142.1", "subjects": [{"id": null, "hits": [{"query": "EWG54281.1", "subject": "KAI0854743.1", "identity": 43.722, "coverage": 98.03328290468987, "evalue": 1.02e-169, "bitscore": 510.0}], "name": "KAI0854743.1", "ipg": "532766172", "start": 7626, "end": 10090, "strand": 1, "sequence": null}], "clusters": []}, {"accession": "MU279013.1", "subjects": [{"id": null, "hits": [{"query": "EWG54274.1", "subject": "KAI0864655.1", "identity": 32.732, "coverage": 96.97542533081285, "evalue": 1.03e-178, "bitscore": 560.0}], "name": "KAI0864655.1", "ipg": "532775319", "start": 30085, "end": 33390, "strand": -1, "sequence": null}], "clusters": []}, {"accession": "MU279023.1", "subjects": [{"id": null, "hits": [{"query": "EWG54273.1", "subject": "KAI0862562.1", "identity": 74.884, "coverage": 99.30715935334872, "evalue": 0.0, "bitscore": 665.0}], "name": "KAI0862562.1", "ipg": "532773368", "start": 523881, "end": 527057, "strand": 1, "sequence": null}], "clusters": []}, {"accession": "MU279031.1", "subjects": [{"id": null, "hits": [{"query": "EWG54268.1", "subject": "KAI0861189.1", "identity": 61.125, "coverage": 94.19953596287704, "evalue": 2.16e-180, "bitscore": 521.0}], "name": "KAI0861189.1", "ipg": "532772206", "start": 429239, "end": 430526, "strand": -1, "sequence": null}], "clusters": []}, {"accession": "MU279115.1", "subjects": [{"id": null, "hits": [{"query": "EWG54266.1", "subject": "KAI0855253.1", "identity": 35.031, "coverage": 96.6791199667912, "evalue": 0.0, "bitscore": 1349.0}], "name": "KAI0855253.1", "ipg": "532766662", "start": 63721, "end": 72430, "strand": -1, "sequence": null}], "clusters": []}, {"accession": "MU279009.1", "subjects": [{"id": null, "hits": [{"query": "EWG54262.1", "subject": "KAI0866057.1", "identity": 58.635, "coverage": 94.85714285714286, "evalue": 0.0, "bitscore": 591.0}], "name": "KAI0866057.1", "ipg": "532776606", "start": 524898, "end": 526750, "strand": 1, "sequence": null}], "clusters": []}]}, {"name": "Pleurostoma richardsiae", "strain": "EXF-13308", "scaffolds": [{"accession": "JANBVO010000008.1", "subjects": [{"id": null, "hits": [{"query": "EWG54281.1", "subject": "KAJ9150192.1", "identity": 50.591, "coverage": 75.49167927382754, "evalue": 1.04e-169, "bitscore": 508.0}], "name": "KAJ9150192.1", "ipg": "654741923", "start": 423946, "end": 426502, "strand": 1, "sequence": null}], "clusters": []}, {"accession": "JANBVO010000019.1", "subjects": [{"id": null, "hits": [{"query": "EWG54281.1", "subject": "KAJ9143305.1", "identity": 40.808, "coverage": 71.55824508320727, "evalue": 2.34e-105, "bitscore": 341.0}], "name": "KAJ9143305.1", "ipg": "654735674", "start": 512707, "end": 514724, "strand": 1, "sequence": null}], "clusters": []}, {"accession": "JANBVO010000004.1", "subjects": [{"id": null, "hits": [{"query": "EWG54279.1", "subject": "KAJ9154866.1", "identity": 62.136, "coverage": 73.63896848137536, "evalue": 0.0, "bitscore": 669.0}], "name": "KAJ9154866.1", "ipg": "654744236", "start": 642877, "end": 644988, "strand": 1, "sequence": null}], "clusters": []}, {"accession": "JANBVO010000079.1", "subjects": [{"id": null, "hits": [{"query": "EWG54276.1", "subject": "KAJ9130765.1", "identity": 54.645, "coverage": 94.57364341085271, "evalue": 6.75e-140, "bitscore": 414.0}], "name": "KAJ9130765.1", "ipg": "654723967", "start": 62386, "end": 63860, "strand": -1, "sequence": null}], "clusters": []}, {"accession": "JANBVO010000015.1", "subjects": [{"id": null, "hits": [{"query": "EWG54274.1", "subject": "KAJ9145043.1", "identity": 34.537, "coverage": 97.63705103969754, "evalue": 0.0, "bitscore": 610.0}], "name": "KAJ9145043.1", "ipg": "654737364", "start": 209467, "end": 212831, "strand": 1, "sequence": null}], "clusters": []}, {"accession": "JANBVO010000005.1", "subjects": [{"id": null, "hits": [{"query": "EWG54274.1", "subject": "KAJ9151959.1", "identity": 32.435, "coverage": 97.92060491493385, "evalue": 0.0, "bitscore": 588.0}], "name": "KAJ9151959.1", "ipg": "654743786", "start": 1188686, "end": 1192251, "strand": 1, "sequence": null}], "clusters": []}, {"accession": "JANBVO010000024.1", "subjects": [{"id": null, "hits": [{"query": "EWG54273.1", "subject": "KAJ9141895.1", "identity": 74.005, "coverage": 98.61431870669746, "evalue": 0.0, "bitscore": 655.0}], "name": "KAJ9141895.1", "ipg": "654734232", "start": 161256, "end": 162993, "strand": -1, "sequence": null}], "clusters": []}, {"accession": "JANBVO010000050.1", "subjects": [{"id": null, "hits": [{"query": "EWG54272.1", "subject": "KAJ9133444.1", "identity": 44.35, "coverage": 98.59943977591037, "evalue": 1.96e-102, "bitscore": 317.0}], "name": "KAJ9133444.1", "ipg": "654726575", "start": 124971, "end": 126079, "strand": -1, "sequence": null}], "clusters": []}, {"accession": "JANBVO010000034.1", "subjects": [{"id": null, "hits": [{"query": "EWG54271.1", "subject": "KAJ9137497.1", "identity": 73.31, "coverage": 98.25174825174825, "evalue": 3.39e-155, "bitscore": 445.0}], "name": "KAJ9137497.1", "ipg": "654730322", "start": 54432, "end": 55621, "strand": -1, "sequence": null}], "clusters": []}, {"accession": "JANBVO010000021.1", "subjects": [{"id": null, "hits": [{"query": "EWG54262.1", "subject": "KAJ9142712.1", "identity": 56.53, "coverage": 96.38095238095238, "evalue": 0.0, "bitscore": 578.0}], "name": "KAJ9142712.1", "ipg": "654734998", "start": 388872, "end": 390791, "strand": -1, "sequence": null}], "clusters": []}]}, {"name": "Fonsecaea pedrosoi", "strain": "CBS 271.37", "scaffolds": [{"accession": "NW_013550606.1", "subjects": [{"id": null, "hits": [{"query": "EWG54281.1", "subject": "XP_013277910.1", "identity": 47.898, "coverage": 81.08925869894101, "evalue": 6.07e-167, "bitscore": 501.0}], "name": "XP_013277910.1", "ipg": "76101199", "start": 125253, "end": 127361, "strand": 1, "sequence": null}], "clusters": []}, {"accession": "XM_013422456.1", "subjects": [{"id": null, "hits": [{"query": "EWG54281.1", "subject": "XP_013277910.1", "identity": 47.898, "coverage": 81.08925869894101, "evalue": 6.07e-167, "bitscore": 501.0}], "name": "XP_013277910.1", "ipg": "76101199", "start": 0, "end": 1698, "strand": 1, "sequence": null}], "clusters": []}, {"accession": "KN846978.1", "subjects": [{"id": null, "hits": [{"query": "EWG54281.1", "subject": "KIW74102.1", "identity": 47.898, "coverage": 81.08925869894101, "evalue": 6.07e-167, "bitscore": 501.0}], "name": "KIW74102.1", "ipg": "76101199", "start": 125253, "end": 127361, "strand": 1, "sequence": null}], "clusters": []}, {"accession": "NW_013550611.1", "subjects": [{"id": null, "hits": [{"query": "EWG54281.1", "subject": "XP_013282361.1", "identity": 34.965, "coverage": 63.086232980332824, "evalue": 1.45e-66, "bitscore": 244.0}], "name": "XP_013282361.1", "ipg": "76105633", "start": 2537111, "end": 2539727, "strand": 1, "sequence": null}], "clusters": []}, {"accession": "XM_013426907.1", "subjects": [{"id": null, "hits": [{"query": "EWG54281.1", "subject": "XP_013282361.1", "identity": 34.965, "coverage": 63.086232980332824, "evalue": 1.45e-66, "bitscore": 244.0}], "name": "XP_013282361.1", "ipg": "76105633", "start": 0, "end": 2316, "strand": 1, "sequence": null}], "clusters": []}, {"accession": "KN846973.1", "subjects": [{"id": null, "hits": [{"query": "EWG54281.1", "subject": "KIW78553.1", "identity": 34.965, "coverage": 63.086232980332824, "evalue": 1.45e-66, "bitscore": 244.0}], "name": "KIW78553.1", "ipg": "76105633", "start": 2537111, "end": 2539727, "strand": 1, "sequence": null}], "clusters": []}, {"accession": "NW_013550613.1", "subjects": [{"id": null, "hits": [{"query": "EWG54276.1", "subject": "XP_013285454.1", "identity": 59.504, "coverage": 93.7984496124031, "evalue": 1.32e-157, "bitscore": 459.0}], "name": "XP_013285454.1", "ipg": "76108715", "start": 2131532, "end": 2133060, "strand": -1, "sequence": null}], "clusters": []}, {"accession": "XM_013430000.1", "subjects": [{"id": null, "hits": [{"query": "EWG54276.1", "subject": "XP_013285454.1", "identity": 59.504, "coverage": 93.7984496124031, "evalue": 1.32e-157, "bitscore": 459.0}], "name": "XP_013285454.1", "ipg": "76108715", "start": 0, "end": 1122, "strand": 1, "sequence": null}], "clusters": []}, {"accession": "KN846971.1", "subjects": [{"id": null, "hits": [{"query": "EWG54276.1", "subject": "KIW81646.1", "identity": 59.504, "coverage": 93.7984496124031, "evalue": 1.32e-157, "bitscore": 459.0}], "name": "KIW81646.1", "ipg": "76108715", "start": 2131532, "end": 2133060, "strand": -1, "sequence": null}], "clusters": []}, {"accession": "NW_013550610.1", "subjects": [{"id": null, "hits": [{"query": "EWG54276.1", "subject": "XP_013281037.1", "identity": 49.587, "coverage": 93.7984496124031, "evalue": 4.32e-129, "bitscore": 386.0}], "name": "XP_013281037.1", "ipg": "76104313", "start": 2311669, "end": 2313643, "strand": 1, "sequence": null}], "clusters": []}, {"accession": "XM_013425583.1", "subjects": [{"id": null, "hits": [{"query": "EWG54276.1", "subject": "XP_013281037.1", "identity": 49.587, "coverage": 93.7984496124031, "evalue": 4.32e-129, "bitscore": 386.0}], "name": "XP_013281037.1", "ipg": "76104313", "start": 0, "end": 1113, "strand": 1, "sequence": null}], "clusters": []}, {"accession": "KN846974.1", "subjects": [{"id": null, "hits": [{"query": "EWG54276.1", "subject": "KIW77229.1", "identity": 49.587, "coverage": 93.7984496124031, "evalue": 4.32e-129, "bitscore": 386.0}], "name": "KIW77229.1", "ipg": "76104313", "start": 2311669, "end": 2313643, "strand": 1, "sequence": null}], "clusters": []}, {"accession": "NW_013550612.1", "subjects": [{"id": null, "hits": [{"query": "EWG54271.1", "subject": "XP_013284460.1", "identity": 60.408, "coverage": 85.66433566433567, "evalue": 1.13e-98, "bitscore": 302.0}], "name": "XP_013284460.1", "ipg": "76107724", "start": 4050571, "end": 4051480, "strand": 1, "sequence": null}], "clusters": []}, {"accession": "XM_013429006.1", "subjects": [{"id": null, "hits": [{"query": "EWG54271.1", "subject": "XP_013284460.1", "identity": 60.408, "coverage": 85.66433566433567, "evalue": 1.13e-98, "bitscore": 302.0}], "name": "XP_013284460.1", "ipg": "76107724", "start": 0, "end": 909, "strand": 1, "sequence": null}], "clusters": []}, {"accession": "KN846972.1", "subjects": [{"id": null, "hits": [{"query": "EWG54271.1", "subject": "KIW80652.1", "identity": 60.408, "coverage": 85.66433566433567, "evalue": 1.13e-98, "bitscore": 302.0}], "name": "KIW80652.1", "ipg": "76107724", "start": 4050571, "end": 4051480, "strand": 1, "sequence": null}], "clusters": []}, {"accession": "NW_013550615.1", "subjects": [{"id": null, "hits": [{"query": "EWG54264.1", "subject": "XP_013289689.1", "identity": 40.816, "coverage": 94.23076923076923, "evalue": 1.46e-18, "bitscore": 85.5}], "name": "XP_013289689.1", "ipg": "76112926", "start": 3517156, "end": 3517495, "strand": 1, "sequence": null}], "clusters": []}, {"accession": "XM_013434235.1", "subjects": [{"id": null, "hits": [{"query": "EWG54264.1", "subject": "XP_013289689.1", "identity": 40.816, "coverage": 94.23076923076923, "evalue": 1.46e-18, "bitscore": 85.5}], "name": "XP_013289689.1", "ipg": "76112926", "start": 0, "end": 339, "strand": 1, "sequence": null}], "clusters": []}, {"accession": "KN846969.1", "subjects": [{"id": null, "hits": [{"query": "EWG54264.1", "subject": "KIW85881.1", "identity": 40.816, "coverage": 94.23076923076923, "evalue": 1.46e-18, "bitscore": 85.5}], "name": "KIW85881.1", "ipg": "76112926", "start": 3517156, "end": 3517495, "strand": 1, "sequence": null}], "clusters": []}]}, {"name": "Fonsecaea pedrosoi", "strain": "ATCC 46428", "scaffolds": [{"accession": "LGJB01000027.1", "subjects": [{"id": null, "hits": [{"query": "EWG54281.1", "subject": "KAH0833549.1", "identity": 44.228, "coverage": 88.95612708018155, "evalue": 9.23e-159, "bitscore": 481.0}], "name": "KAH0833549.1", "ipg": "490565376", "start": 153333, "end": 155527, "strand": 1, "sequence": null}], "clusters": []}, {"accession": "LGJB01000008.1", "subjects": [{"id": null, "hits": [{"query": "EWG54276.1", "subject": "KAH0847291.1", "identity": 58.378, "coverage": 93.7984496124031, "evalue": 9.86e-154, "bitscore": 452.0}], "name": "KAH0847291.1", "ipg": "490575180", "start": 336489, "end": 338255, "strand": 1, "sequence": null}], "clusters": []}, {"accession": "LGJB01000021.1", "subjects": [{"id": null, "hits": [{"query": "EWG54271.1", "subject": "KAH0839121.1", "identity": 60.408, "coverage": 85.66433566433567, "evalue": 1.13e-98, "bitscore": 302.0}], "name": "KAH0839121.1", "ipg": "76107724", "start": 535454, "end": 536363, "strand": 1, "sequence": null}], "clusters": []}, {"accession": "LGJB01000014.1", "subjects": [{"id": null, "hits": [{"query": "EWG54264.1", "subject": "KAH0844588.1", "identity": 40.196, "coverage": 98.07692307692307, "evalue": 3.99e-19, "bitscore": 86.7}], "name": "KAH0844588.1", "ipg": "109584847", "start": 829359, "end": 829698, "strand": -1, "sequence": null}], "clusters": []}]}, {"name": "Clonostachys byssicola", "strain": "", "scaffolds": [{"accession": "CABFNO020001553.1", "subjects": [{"id": null, "hits": [{"query": "EWG54281.1", "subject": "CAH0000107.1", "identity": 41.988, "coverage": 98.9409984871407, "evalue": 8.58e-167, "bitscore": 503.0}], "name": "CAH0000107.1", "ipg": "487906205", "start": 2445495, "end": 2447966, "strand": -1, "sequence": null}, {"id": null, "hits": [{"query": "EWG54262.1", "subject": "CAG9999893.1", "identity": 54.217, "coverage": 94.85714285714286, "evalue": 0.0, "bitscore": 549.0}], "name": "CAG9999893.1", "ipg": "487906074", "start": 2070729, "end": 2072786, "strand": -1, "sequence": null}], "clusters": []}, {"accession": "CABFNO020001231.1", "subjects": [{"id": null, "hits": [{"query": "EWG54281.1", "subject": "CAG9970344.1", "identity": 42.587, "coverage": 97.88199697428139, "evalue": 1.34e-166, "bitscore": 503.0}], "name": "CAG9970344.1", "ipg": "487920937", "start": 3634, "end": 6121, "strand": 1, "sequence": null}], "clusters": []}, {"accession": "CABFNO020001323.1", "subjects": [{"id": null, "hits": [{"query": "EWG54281.1", "subject": "CAG9981290.1", "identity": 30.085, "coverage": 65.50680786686837, "evalue": 3.68e-56, "bitscore": 215.0}], "name": "CAG9981290.1", "ipg": "487916940", "start": 651678, "end": 654146, "strand": -1, "sequence": null}, {"id": null, "hits": [{"query": "EWG54270.1", "subject": "CAG9981175.1", "identity": 45.029, "coverage": 97.32142857142857, "evalue": 7.62e-88, "bitscore": 278.0}], "name": "CAG9981175.1", "ipg": "487916827", "start": 314594, "end": 315638, "strand": 1, "sequence": null}], "clusters": []}, {"accession": "CABFNO020001565.1", "subjects": [{"id": null, "hits": [{"query": "EWG54276.1", "subject": "CAH0003908.1", "identity": 50.272, "coverage": 93.7984496124031, "evalue": 1.67e-128, "bitscore": 385.0}], "name": "CAH0003908.1", "ipg": "487903867", "start": 517935, "end": 519490, "strand": -1, "sequence": null}], "clusters": []}, {"accession": "CABFNO020001560.1", "subjects": [{"id": null, "hits": [{"query": "EWG54273.1", "subject": "CAH0001885.1", "identity": 73.995, "coverage": 97.45958429561202, "evalue": 0.0, "bitscore": 640.0}], "name": "CAH0001885.1", "ipg": "487904971", "start": 1883708, "end": 1885462, "strand": 1, "sequence": null}], "clusters": []}, {"accession": "CABFNO020001481.1", "subjects": [{"id": null, "hits": [{"query": "EWG54272.1", "subject": "CAG9992191.1", "identity": 46.742, "coverage": 98.31932773109243, "evalue": 1.69e-103, "bitscore": 319.0}], "name": "CAG9992191.1", "ipg": "487909489", "start": 251614, "end": 252724, "strand": 1, "sequence": null}], "clusters": []}, {"accession": "CABFNO020001296.1", "subjects": [{"id": null, "hits": [{"query": "EWG54271.1", "subject": "CAG9977219.1", "identity": 54.307, "coverage": 93.35664335664336, "evalue": 2.26e-98, "bitscore": 301.0}], "name": "CAG9977219.1", "ipg": "487918641", "start": 51107, "end": 51992, "strand": -1, "sequence": null}], "clusters": []}, {"accession": "CABFNO020001359.1", "subjects": [{"id": null, "hits": [{"query": "EWG54264.1", "subject": "CAG9983134.1", "identity": 34.653, "coverage": 96.15384615384616, "evalue": 1.1e-13, "bitscore": 73.9}], "name": "CAG9983134.1", "ipg": "487915504", "start": 74356, "end": 74953, "strand": -1, "sequence": null}], "clusters": []}, {"accession": "CABFNO020001247.1", "subjects": [{"id": null, "hits": [{"query": "EWG54260.1", "subject": "CAG9973916.1", "identity": 55.605, "coverage": 87.04103671706264, "evalue": 2.15e-170, "bitscore": 499.0}], "name": "CAG9973916.1", "ipg": "487919683", "start": 266400, "end": 268032, "strand": -1, "sequence": null}], "clusters": []}]}, {"name": "Metarhizium rileyi", "strain": "RCEF 4871", "scaffolds": [{"accession": "AZHC01000033.1", "subjects": [{"id": null, "hits": [{"query": "EWG54281.1", "subject": "OAA36880.1", "identity": 46.141, "coverage": 88.04841149773071, "evalue": 6.56e-166, "bitscore": 500.0}], "name": "OAA36880.1", "ipg": "109137680", "start": 251094, "end": 253604, "strand": -1, "sequence": null}, {"id": null, "hits": [{"query": "EWG54278.1", "subject": "OAA36868.1", "identity": 43.077, "coverage": 87.64845605700712, "evalue": 9.55e-70, "bitscore": 236.0}], "name": "OAA36868.1", "ipg": "109137668", "start": 206374, "end": 207514, "strand": 1, "sequence": null}, {"id": null, "hits": [{"query": "EWG54276.1", "subject": "OAA36879.1", "identity": 63.13, "coverage": 94.31524547803618, "evalue": 1.44e-168, "bitscore": 487.0}], "name": "OAA36879.1", "ipg": "109137679", "start": 249349, "end": 250898, "strand": 1, "sequence": null}, {"id": null, "hits": [{"query": "EWG54274.1", "subject": "OAA36878.1", "identity": 56.14, "coverage": 97.92060491493385, "evalue": 0.0, "bitscore": 1201.0}], "name": "OAA36878.1", "ipg": "109137678", "start": 244564, "end": 248111, "strand": 1, "sequence": null}, {"id": null, "hits": [{"query": "EWG54272.1", "subject": "OAA36876.1", "identity": 71.91, "coverage": 99.71988795518207, "evalue": 0.0, "bitscore": 540.0}], "name": "OAA36876.1", "ipg": "109137676", "start": 240104, "end": 241337, "strand": -1, "sequence": null}, {"id": null, "hits": [{"query": "EWG54266.1", "subject": "OAA36874.1", "identity": 61.523, "coverage": 97.67538397675384, "evalue": 0.0, "bitscore": 2967.0}], "name": "OAA36874.1", "ipg": "109137674", "start": 229721, "end": 237268, "strand": 1, "sequence": null}, {"id": null, "hits": [{"query": "EWG54261.1", "subject": "OAA36875.1", "identity": 60.075, "coverage": 99.625468164794, "evalue": 7.46e-111, "bitscore": 331.0}], "name": "OAA36875.1", "ipg": "109137675", "start": 237980, "end": 238849, "strand": -1, "sequence": null}], "clusters": [{"indices": [5, 6, 4, 3, 2, 0], "subjects": [], "intermediate_genes": [], "score": 7.6026, "start": 229721, "end": 253604, "number": 189}]}, {"accession": "AZHC01000025.1", "subjects": [{"id": null, "hits": [{"query": "EWG54268.1", "subject": "OAA38612.1", "identity": 68.941, "coverage": 98.60788863109049, "evalue": 0.0, "bitscore": 630.0}], "name": "OAA38612.1", "ipg": "109139389", "start": 288315, "end": 293156, "strand": 1, "sequence": null}], "clusters": []}, {"accession": "AZHC01000001.1", "subjects": [{"id": null, "hits": [{"query": "EWG54262.1", "subject": "OAA52045.1", "identity": 55.865, "coverage": 95.42857142857143, "evalue": 0.0, "bitscore": 566.0}], "name": "OAA52045.1", "ipg": "109152661", "start": 2174785, "end": 2176788, "strand": 1, "sequence": null}], "clusters": []}]}, {"name": "Metarhizium rileyi", "strain": "Cep018-CH2", "scaffolds": [{"accession": "SBHS01000003.1", "subjects": [{"id": null, "hits": [{"query": "EWG54281.1", "subject": "TWU77393.1", "identity": 43.508, "coverage": 88.04841149773071, "evalue": 4.26e-143, "bitscore": 441.0}], "name": "TWU77393.1", "ipg": "266337296", "start": 652914, "end": 655428, "strand": 1, "sequence": null}, {"id": null, "hits": [{"query": "EWG54278.1", "subject": "TWU77404.1", "identity": 42.967, "coverage": 87.88598574821853, "evalue": 9.86e-70, "bitscore": 236.0}], "name": "TWU77404.1", "ipg": "266337293", "start": 698986, "end": 700126, "strand": -1, "sequence": null}, {"id": null, "hits": [{"query": "EWG54276.1", "subject": "TWU77394.1", "identity": 65.23, "coverage": 89.66408268733849, "evalue": 1.01e-152, "bitscore": 477.0}, {"query": "EWG54274.1", "subject": "TWU77394.1", "identity": 55.68, "coverage": 97.06994328922495, "evalue": 0.0, "bitscore": 1169.0}], "name": "TWU77394.1", "ipg": "266337286", "start": 655624, "end": 661934, "strand": -1, "sequence": null}, {"id": null, "hits": [{"query": "EWG54273.1", "subject": "TWU77395.1", "identity": 75.982, "coverage": 99.76905311778292, "evalue": 0.0, "bitscore": 680.0}], "name": "TWU77395.1", "ipg": "266337274", "start": 662589, "end": 664154, "strand": 1, "sequence": null}, {"id": null, "hits": [{"query": "EWG54272.1", "subject": "TWU77396.1", "identity": 71.91, "coverage": 99.71988795518207, "evalue": 0.0, "bitscore": 539.0}], "name": "TWU77396.1", "ipg": "266337211", "start": 665200, "end": 666355, "strand": 1, "sequence": null}, {"id": null, "hits": [{"query": "EWG54266.1", "subject": "TWU77398.1", "identity": 61.466, "coverage": 97.67538397675384, "evalue": 0.0, "bitscore": 2967.0}], "name": "TWU77398.1", "ipg": "266337248", "start": 669209, "end": 676770, "strand": -1, "sequence": null}, {"id": null, "hits": [{"query": "EWG54261.1", "subject": "TWU77397.1", "identity": 60.075, "coverage": 99.625468164794, "evalue": 7.46e-111, "bitscore": 331.0}], "name": "TWU77397.1", "ipg": "109137675", "start": 667610, "end": 668479, "strand": 1, "sequence": null}], "clusters": [{"indices": [0, 2, 3, 4, 6, 5], "subjects": [], "intermediate_genes": [], "score": 8.6127, "start": 652914, "end": 676770, "number": 190}]}, {"accession": "SBHS01000017.1", "subjects": [{"id": null, "hits": [{"query": "EWG54268.1", "subject": "TWU73518.1", "identity": 68.957, "coverage": 97.91183294663574, "evalue": 0.0, "bitscore": 630.0}], "name": "TWU73518.1", "ipg": "266334170", "start": 128250, "end": 129616, "strand": -1, "sequence": null}], "clusters": []}]}, {"name": "Fonsecaea nubica", "strain": "CBS 269.64", "scaffolds": [{"accession": "NW_019173781.1", "subjects": [{"id": null, "hits": [{"query": "EWG54281.1", "subject": "XP_022495434.1", "identity": 46.859, "coverage": 85.62783661119516, "evalue": 1.52e-165, "bitscore": 498.0}], "name": "XP_022495434.1", "ipg": "110190150", "start": 7963, "end": 10145, "strand": 1, "sequence": null}], "clusters": []}, {"accession": "XM_022648556.1", "subjects": [{"id": null, "hits": [{"query": "EWG54281.1", "subject": "XP_022495434.1", "identity": 46.859, "coverage": 85.62783661119516, "evalue": 1.52e-165, "bitscore": 498.0}], "name": "XP_022495434.1", "ipg": "110190150", "start": 0, "end": 1791, "strand": 1, "sequence": null}], "clusters": []}, {"accession": "LVCJ01000108.1", "subjects": [{"id": null, "hits": [{"query": "EWG54281.1", "subject": "OAL25836.1", "identity": 46.859, "coverage": 85.62783661119516, "evalue": 1.52e-165, "bitscore": 498.0}], "name": "OAL25836.1", "ipg": "110190150", "start": 7963, "end": 10145, "strand": 1, "sequence": null}], "clusters": []}, {"accession": "NW_019173674.1", "subjects": [{"id": null, "hits": [{"query": "EWG54276.1", "subject": "XP_022505710.1", "identity": 59.229, "coverage": 93.7984496124031, "evalue": 6.14e-156, "bitscore": 457.0}], "name": "XP_022505710.1", "ipg": "110201294", "start": 1181204, "end": 1182927, "strand": 1, "sequence": null}], "clusters": []}, {"accession": "XM_022638745.1", "subjects": [{"id": null, "hits": [{"query": "EWG54276.1", "subject": "XP_022505710.1", "identity": 59.229, "coverage": 93.7984496124031, "evalue": 6.14e-156, "bitscore": 457.0}], "name": "XP_022505710.1", "ipg": "110201294", "start": 0, "end": 1317, "strand": 1, "sequence": null}], "clusters": []}, {"accession": "LVCJ01000001.1", "subjects": [{"id": null, "hits": [{"query": "EWG54276.1", "subject": "OAL40698.1", "identity": 59.229, "coverage": 93.7984496124031, "evalue": 6.14e-156, "bitscore": 457.0}], "name": "OAL40698.1", "ipg": "110201294", "start": 1181204, "end": 1182927, "strand": 1, "sequence": null}], "clusters": []}, {"accession": "NW_019173695.1", "subjects": [{"id": null, "hits": [{"query": "EWG54271.1", "subject": "XP_022501430.1", "identity": 60.408, "coverage": 85.66433566433567, "evalue": 5.55e-99, "bitscore": 303.0}], "name": "XP_022501430.1", "ipg": "110197185", "start": 208196, "end": 209105, "strand": 1, "sequence": null}], "clusters": []}, {"accession": "XM_022642612.1", "subjects": [{"id": null, "hits": [{"query": "EWG54271.1", "subject": "XP_022501430.1", "identity": 60.408, "coverage": 85.66433566433567, "evalue": 5.55e-99, "bitscore": 303.0}], "name": "XP_022501430.1", "ipg": "110197185", "start": 0, "end": 909, "strand": 1, "sequence": null}], "clusters": []}, {"accession": "LVCJ01000022.1", "subjects": [{"id": null, "hits": [{"query": "EWG54271.1", "subject": "OAL36418.1", "identity": 60.408, "coverage": 85.66433566433567, "evalue": 5.55e-99, "bitscore": 303.0}], "name": "OAL36418.1", "ipg": "110197185", "start": 208196, "end": 209105, "strand": 1, "sequence": null}], "clusters": []}, {"accession": "NW_019173729.1", "subjects": [{"id": null, "hits": [{"query": "EWG54264.1", "subject": "XP_022497976.1", "identity": 40.816, "coverage": 94.23076923076923, "evalue": 8.38e-19, "bitscore": 85.9}], "name": "XP_022497976.1", "ipg": "110193819", "start": 88156, "end": 88495, "strand": 1, "sequence": null}], "clusters": []}, {"accession": "XM_022646037.1", "subjects": [{"id": null, "hits": [{"query": "EWG54264.1", "subject": "XP_022497976.1", "identity": 40.816, "coverage": 94.23076923076923, "evalue": 8.38e-19, "bitscore": 85.9}], "name": "XP_022497976.1", "ipg": "110193819", "start": 0, "end": 339, "strand": 1, "sequence": null}], "clusters": []}, {"accession": "LVCJ01000056.1", "subjects": [{"id": null, "hits": [{"query": "EWG54264.1", "s
```
