## Additional File 11 for "Genome sequencing and physiological characterization of three *Neoarthrinium moseri* strains": N884V553V349S42_session.json (part 3 of 6)

```
ubject": "OAL32796.1", "identity": 40.816, "coverage": 94.23076923076923, "evalue": 8.38e-19, "bitscore": 85.9}], "name": "OAL32796.1", "ipg": "110193819", "start": 88156, "end": 88495, "strand": 1, "sequence": null}], "clusters": []}]}, {"name": "Penicillium angulare", "strain": "IBT 30069", "scaffolds": [{"accession": "JAPQKH010000007.1", "subjects": [{"id": null, "hits": [{"query": "EWG54281.1", "subject": "KAJ5087901.1", "identity": 42.192, "coverage": 98.03328290468987, "evalue": 1.86e-165, "bitscore": 498.0}], "name": "KAJ5087901.1", "ipg": "629121414", "start": 2095095, "end": 2097663, "strand": 1, "sequence": null}, {"id": null, "hits": [{"query": "EWG54278.1", "subject": "KAJ5087900.1", "identity": 46.134, "coverage": 87.88598574821853, "evalue": 1.28e-82, "bitscore": 269.0}], "name": "KAJ5087900.1", "ipg": "629121407", "start": 2093396, "end": 2094524, "strand": -1, "sequence": null}, {"id": null, "hits": [{"query": "EWG54276.1", "subject": "KAJ5087902.1", "identity": 68.579, "coverage": 94.57364341085271, "evalue": 0.0, "bitscore": 544.0}], "name": "KAJ5087902.1", "ipg": "629121449", "start": 2097900, "end": 2099525, "strand": -1, "sequence": null}, {"id": null, "hits": [{"query": "EWG54276.1", "subject": "KAJ5087339.1", "identity": 52.762, "coverage": 93.54005167958657, "evalue": 5.6e-134, "bitscore": 399.0}], "name": "KAJ5087339.1", "ipg": "629120800", "start": 591434, "end": 592993, "strand": 1, "sequence": null}, {"id": null, "hits": [{"query": "EWG54274.1", "subject": "KAJ5087903.1", "identity": 57.786, "coverage": 97.44801512287334, "evalue": 0.0, "bitscore": 1256.0}], "name": "KAJ5087903.1", "ipg": "629121412", "start": 2101676, "end": 2105364, "strand": -1, "sequence": null}, {"id": null, "hits": [{"query": "EWG54273.1", "subject": "KAJ5087904.1", "identity": 77.778, "coverage": 99.53810623556582, "evalue": 0.0, "bitscore": 714.0}], "name": "KAJ5087904.1", "ipg": "629121401", "start": 2105789, "end": 2107424, "strand": 1, "sequence": null}, {"id": null, "hits": [{"query": "EWG54272.1", "subject": "KAJ5087905.1", "identity": 79.545, "coverage": 98.59943977591037, "evalue": 0.0, "bitscore": 591.0}], "name": "KAJ5087905.1", "ipg": "629121425", "start": 2108529, "end": 2109667, "strand": 1, "sequence": null}, {"id": null, "hits": [{"query": "EWG54266.1", "subject": "KAJ5087908.1", "identity": 63.372, "coverage": 97.59236197592362, "evalue": 0.0, "bitscore": 3067.0}], "name": "KAJ5087908.1", "ipg": "629121403", "start": 2115474, "end": 2123060, "strand": 1, "sequence": null}, {"id": null, "hits": [{"query": "EWG54264.1", "subject": "KAJ5088309.1", "identity": 34.375, "coverage": 92.3076923076923, "evalue": 1.39e-13, "bitscore": 72.8}], "name": "KAJ5088309.1", "ipg": "629121841", "start": 3409450, "end": 3409960, "strand": 1, "sequence": null}, {"id": null, "hits": [{"query": "EWG54261.1", "subject": "KAJ5087906.1", "identity": 54.545, "coverage": 99.625468164794, "evalue": 1.56e-109, "bitscore": 328.0}], "name": "KAJ5087906.1", "ipg": "629121437", "start": 2110647, "end": 2111508, "strand": 1, "sequence": null}], "clusters": [{"indices": [1, 0, 2, 4, 5, 6, 9, 7], "subjects": [], "intermediate_genes": [], "score": 11.7267, "start": 2093396, "end": 2123060, "number": 191}]}, {"accession": "JAPQKH010000003.1", "subjects": [{"id": null, "hits": [{"query": "EWG54267.1", "subject": "KAJ5107508.1", "identity": 50.955, "coverage": 93.46938775510203, "evalue": 7.43e-164, "bitscore": 484.0}], "name": "KAJ5107508.1", "ipg": "629141529", "start": 3848741, "end": 3850460, "strand": -1, "sequence": null}], "clusters": []}, {"accession": "JAPQKH010000004.1", "subjects": [{"id": null, "hits": [{"query": "EWG54267.1", "subject": "KAJ5100308.1", "identity": 48.188, "coverage": 90.40816326530611, "evalue": 1.32e-147, "bitscore": 442.0}], "name": "KAJ5100308.1", "ipg": "629133644", "start": 532792, "end": 534564, "strand": -1, "sequence": null}], "clusters": []}, {"accession": "JAPQKH010000002.1", "subjects": [{"id": null, "hits": [{"query": "EWG54264.1", "subject": "KAJ5113430.1", "identity": 37.755, "coverage": 94.23076923076923, "evalue": 2.01e-14, "bitscore": 74.7}], "name": "KAJ5113430.1", "ipg": "629146711", "start": 1563655, "end": 1564258, "strand": 1, "sequence": null}], "clusters": []}]}, {"name": "Penicillium angulare", "strain": "IBT 27051", "scaffolds": [{"accession": "NW_026623162.1", "subjects": [{"id": null, "hits": [{"query": "EWG54281.1", "subject": "XP_056782192.1", "identity": 46.097, "coverage": 79.87897125567322, "evalue": 6.32e-160, "bitscore": 482.0}], "name": "XP_056782192.1", "ipg": "629297541", "start": 1769806, "end": 1771837, "strand": -1, "sequence": null}, {"id": null, "hits": [{"query": "EWG54278.1", "subject": "XP_056782193.1", "identity": 45.619, "coverage": 87.88598574821853, "evalue": 1.44e-74, "bitscore": 248.0}], "name": "XP_056782193.1", "ipg": "629297607", "start": 1772975, "end": 1774109, "strand": 1, "sequence": null}, {"id": null, "hits": [{"query": "EWG54276.1", "subject": "XP_056782191.1", "identity": 69.942, "coverage": 89.40568475452196, "evalue": 0.0, "bitscore": 518.0}], "name": "XP_056782191.1", "ipg": "629297608", "start": 1767549, "end": 1769577, "strand": 1, "sequence": null}, {"id": null, "hits": [{"query": "EWG54274.1", "subject": "XP_056782190.1", "identity": 58.302, "coverage": 97.92060491493385, "evalue": 0.0, "bitscore": 1285.0}], "name": "XP_056782190.1", "ipg": "629297536", "start": 1762299, "end": 1765864, "strand": 1, "sequence": null}, {"id": null, "hits": [{"query": "EWG54273.1", "subject": "XP_056782189.1", "identity": 77.546, "coverage": 99.53810623556582, "evalue": 0.0, "bitscore": 712.0}], "name": "XP_056782189.1", "ipg": "629297558", "start": 1760306, "end": 1761954, "strand": -1, "sequence": null}, {"id": null, "hits": [{"query": "EWG54272.1", "subject": "XP_056782188.1", "identity": 79.261, "coverage": 98.59943977591037, "evalue": 0.0, "bitscore": 585.0}], "name": "XP_056782188.1", "ipg": "629297587", "start": 1758157, "end": 1759290, "strand": -1, "sequence": null}, {"id": null, "hits": [{"query": "EWG54266.1", "subject": "XP_056782185.1", "identity": 62.7, "coverage": 97.59236197592362, "evalue": 0.0, "bitscore": 3026.0}], "name": "XP_056782185.1", "ipg": "629297433", "start": 1745237, "end": 1752827, "strand": -1, "sequence": null}, {"id": null, "hits": [{"query": "EWG54261.1", "subject": "XP_056782187.1", "identity": 60.3, "coverage": 99.625468164794, "evalue": 4.74e-117, "bitscore": 347.0}], "name": "XP_056782187.1", "ipg": "629297481", "start": 1756475, "end": 1757337, "strand": -1, "sequence": null}], "clusters": [{"indices": [6, 7, 5, 4, 3, 2, 0, 1], "subjects": [], "intermediate_genes": [], "score": 11.7203, "start": 1745237, "end": 1774109, "number": 192}]}, {"accession": "XM_056919034.1", "subjects": [{"id": null, "hits": [{"query": "EWG54281.1", "subject": "XP_056782192.1", "identity": 46.097, "coverage": 79.87897125567322, "evalue": 6.32e-160, "bitscore": 482.0}], "name": "XP_056782192.1", "ipg": "629297541", "start": 0, "end": 1632, "strand": 1, "sequence": null}], "clusters": []}, {"accession": "JAPZBL010000003.1", "subjects": [{"id": null, "hits": [{"query": "EWG54281.1", "subject": "KAJ5287134.1", "identity": 46.097, "coverage": 79.87897125567322, "evalue": 6.32e-160, "bitscore": 482.0}], "name": "KAJ5287134.1", "ipg": "629297541", "start": 1769806, "end": 1771837, "strand": -1, "sequence": null}, {"id": null, "hits": [{"query": "EWG54278.1", "subject": "KAJ5287135.1", "identity": 45.619, "coverage": 87.88598574821853, "evalue": 1.44e-74, "bitscore": 248.0}], "name": "KAJ5287135.1", "ipg": "629297607", "start": 1772975, "end": 1774109, "strand": 1, "sequence": null}, {"id": null, "hits": [{"query": "EWG54276.1", "subject": "KAJ5287133.1", "identity": 69.942, "coverage": 89.40568475452196, "evalue": 0.0, "bitscore": 518.0}], "name": "KAJ5287133.1", "ipg": "629297608", "start": 1767549, "end": 1769577, "strand": 1, "sequence": null}, {"id": null, "hits": [{"query": "EWG54274.1", "subject": "KAJ5287132.1", "identity": 58.302, "coverage": 97.92060491493385, "evalue": 0.0, "bitscore": 1285.0}], "name": "KAJ5287132.1", "ipg": "629297536", "start": 1762299, "end": 1765864, "strand": 1, "sequence": null}, {"id": null, "hits": [{"query": "EWG54273.1", "subject": "KAJ5287131.1", "identity": 77.546, "coverage": 99.53810623556582, "evalue": 0.0, "bitscore": 712.0}], "name": "KAJ5287131.1", "ipg": "629297558", "start": 1760306, "end": 1761954, "strand": -1, "sequence": null}, {"id": null, "hits": [{"query": "EWG54272.1", "subject": "KAJ5287130.1", "identity": 79.261, "coverage": 98.59943977591037, "evalue": 0.0, "bitscore": 585.0}], "name": "KAJ5287130.1", "ipg": "629297587", "start": 1758157, "end": 1759290, "strand": -1, "sequence": null}, {"id": null, "hits": [{"query": "EWG54266.1", "subject": "KAJ5287127.1", "identity": 62.7, "coverage": 97.59236197592362, "evalue": 0.0, "bitscore": 3026.0}], "name": "KAJ5287127.1", "ipg": "629297433", "start": 1745237, "end": 1752827, "strand": -1, "sequence": null}, {"id": null, "hits": [{"query": "EWG54261.1", "subject": "KAJ5287129.1", "identity": 60.3, "coverage": 99.625468164794, "evalue": 4.74e-117, "bitscore": 347.0}], "name": "KAJ5287129.1", "ipg": "629297481", "start": 1756475, "end": 1757337, "strand": -1, "sequence": null}], "clusters": []}, {"accession": "XM_056919035.1", "subjects": [{"id": null, "hits": [{"query": "EWG54278.1", "subject": "XP_056782193.1", "identity": 45.619, "coverage": 87.88598574821853, "evalue": 1.44e-74, "bitscore": 248.0}], "name": "XP_056782193.1", "ipg": "629297607", "start": 0, "end": 1134, "strand": 1, "sequence": null}], "clusters": []}, {"accession": "XM_056919033.1", "subjects": [{"id": null, "hits": [{"query": "EWG54276.1", "subject": "XP_056782191.1", "identity": 69.942, "coverage": 89.40568475452196, "evalue": 0.0, "bitscore": 518.0}], "name": "XP_056782191.1", "ipg": "629297608", "start": 0, "end": 1059, "strand": 1, "sequence": null}], "clusters": []}, {"accession": "XM_056919032.1", "subjects": [{"id": null, "hits": [{"query": "EWG54274.1", "subject": "XP_056782190.1", "identity": 58.302, "coverage": 97.92060491493385, "evalue": 0.0, "bitscore": 1285.0}], "name": "XP_056782190.1", "ipg": "629297536", "start": 0, "end": 3210, "strand": 1, "sequence": null}], "clusters": []}, {"accession": "XM_056919031.1", "subjects": [{"id": null, "hits": [{"query": "EWG54273.1", "subject": "XP_056782189.1", "identity": 77.546, "coverage": 99.53810623556582, "evalue": 0.0, "bitscore": 712.0}], "name": "XP_056782189.1", "ipg": "629297558", "start": 0, "end": 1305, "strand": 1, "sequence": null}], "clusters": []}, {"accession": "XM_056919030.1", "subjects": [{"id": null, "hits": [{"query": "EWG54272.1", "subject": "XP_056782188.1", "identity": 79.261, "coverage": 98.59943977591037, "evalue": 0.0, "bitscore": 585.0}], "name": "XP_056782188.1", "ipg": "629297587", "start": 0, "end": 1077, "strand": 1, "sequence": null}], "clusters": []}, {"accession": "NW_026623167.1", "subjects": [{"id": null, "hits": [{"query": "EWG54267.1", "subject": "XP_056774484.1", "identity": 50.32, "coverage": 90.40816326530611, "evalue": 1.26e-158, "bitscore": 471.0}], "name": "XP_056774484.1", "ipg": "629283266", "start": 1326325, "end": 1328092, "strand": 1, "sequence": null}], "clusters": []}, {"accession": "XM_056927436.1", "subjects": [{"id": null, "hits": [{"query": "EWG54267.1", "subject": "XP_056774484.1", "identity": 50.32, "coverage": 90.40816326530611, "evalue": 1.26e-158, "bitscore": 471.0}], "name": "XP_056774484.1", "ipg": "629283266", "start": 0, "end": 1566, "strand": 1, "sequence": null}], "clusters": []}, {"accession": "JAPZBL010000008.1", "subjects": [{"id": null, "hits": [{"query": "EWG54267.1", "subject": "KAJ5263617.1", "identity": 50.32, "coverage": 90.40816326530611, "evalue": 1.26e-158, "bitscore": 471.0}], "name": "KAJ5263617.1", "ipg": "629283266", "start": 1326325, "end": 1328092, "strand": 1, "sequence": null}], "clusters": []}, {"accession": "XM_056919027.1", "subjects": [{"id": null, "hits": [{"query": "EWG54266.1", "subject": "XP_056782185.1", "identity": 62.7, "coverage": 97.59236197592362, "evalue": 0.0, "bitscore": 3026.0}], "name": "XP_056782185.1", "ipg": "629297433", "start": 0, "end": 7383, "strand": 1, "sequence": null}], "clusters": []}, {"accession": "NW_026623164.1", "subjects": [{"id": null, "hits": [{"query": "EWG54266.1", "subject": "XP_056776972.1", "identity": 35.48, "coverage": 97.34329597343296, "evalue": 0.0, "bitscore": 1370.0}], "name": "XP_056776972.1", "ipg": "629288481", "start": 1831068, "end": 1838638, "strand": 1, "sequence": null}], "clusters": []}, {"accession": "XM_056924246.1", "subjects": [{"id": null, "hits": [{"query": "EWG54266.1", "subject": "XP_056776972.1", "identity": 35.48, "coverage": 97.34329597343296, "evalue": 0.0, "bitscore": 1370.0}], "name": "XP_056776972.1", "ipg": "629288481", "start": 0, "end": 7173, "strand": 1, "sequence": null}], "clusters": []}, {"accession": "JAPZBL010000005.1", "subjects": [{"id": null, "hits": [{"query": "EWG54266.1", "subject": "KAJ5272907.1", "identity": 35.48, "coverage": 97.34329597343296, "evalue": 0.0, "bitscore": 1370.0}], "name": "KAJ5272907.1", "ipg": "629288481", "start": 1831068, "end": 1838638, "strand": 1, "sequence": null}], "clusters": []}, {"accession": "NW_026623163.1", "subjects": [{"id": null, "hits": [{"query": "EWG54264.1", "subject": "XP_056781113.1", "identity": 40.816, "coverage": 94.23076923076923, "evalue": 5.68e-16, "bitscore": 78.6}], "name": "XP_056781113.1", "ipg": "629294625", "start": 7921768, "end": 7922365, "strand": -1, "sequence": null}], "clusters": []}, {"accession": "XM_056923076.1", "subjects": [{"id": null, "hits": [{"query": "EWG54264.1", "subject": "XP_056781113.1", "identity": 40.816, "coverage": 94.23076923076923, "evalue": 5.68e-16, "bitscore": 78.6}], "name": "XP_056781113.1", "ipg": "629294625", "start": 0, "end": 336, "strand": 1, "sequence": null}], "clusters": []}, {"accession": "JAPZBL010000004.1", "subjects": [{"id": null, "hits": [{"query": "EWG54264.1", "subject": "KAJ5281490.1", "identity": 40.816, "coverage": 94.23076923076923, "evalue": 5.68e-16, "bitscore": 78.6}], "name": "KAJ5281490.1", "ipg": "629294625", "start": 7921768, "end": 7922365, "strand": -1, "sequence": null}], "clusters": []}, {"accession": "XM_056919029.1", "subjects": [{"id": null, "hits": [{"query": "EWG54261.1", "subject": "XP_056782187.1", "identity": 60.3, "coverage": 99.625468164794, "evalue": 4.74e-117, "bitscore": 347.0}], "name": "XP_056782187.1", "ipg": "629297481", "start": 0, "end": 804, "strand": 1, "sequence": null}], "clusters": []}, {"accession": "NW_026623169.1", "subjects": [{"id": null, "hits": [{"query": "EWG54261.1", "subject": "XP_056773400.1", "identity": 30.385, "coverage": 92.50936329588015, "evalue": 9.33e-21, "bitscore": 100.0}], "name": "XP_056773400.1", "ipg": "629281150", "start": 153159, "end": 154109, "strand": -1, "sequence": null}], "clusters": []}, {"accession": "XM_056928292.1", "subjects": [{"id": null, "hits": [{"query": "EWG54261.1", "subject": "XP_056773400.1", "identity": 30.385, "coverage": 92.50936329588015, "evalue": 9.33e-21, "bitscore": 100.0}], "name": "XP_056773400.1", "ipg": "629281150", "start": 0, "end": 849, "strand": 1, "sequence": null}], "clusters": []}, {"accession": "JAPZBL010000010.1", "subjects": [{"id": null, "hits": [{"query": "EWG54261.1", "subject": "KAJ5260473.1", "identity": 30.385, "coverage": 92.50936329588015, "evalue": 9.33e-21, "bitscore": 100.0}], "name": "KAJ5260473.1", "ipg": "629281150", "start": 153159, "end": 154109, "strand": -1, "sequence": null}], "clusters": []}]}, {"name": "[Torrubiella] hemipterigena", "strain": "", "scaffolds": [{"accession": "CDHN01000004.1", "subjects": [{"id": null, "hits": [{"query": "EWG54281.1", "subject": "CEJ91840.1", "identity": 40.735, "coverage": 98.18456883509835, "evalue": 4.27e-165, "bitscore": 498.0}], "name": "CEJ91840.1", "ipg": "67318928", "start": 803803, "end": 806128, "strand": 1, "sequence": null}], "clusters": []}, {"accession": "CDHN01000002.1", "subjects": [{"id": null, "hits": [{"query": "EWG54279.1", "subject": "CEJ89332.1", "identity": 59.73, "coverage": 74.06876790830945, "evalue": 0.0, "bitscore": 643.0}], "name": "CEJ89332.1", "ipg": "67323655", "start": 5191997, "end": 5193725, "strand": -1, "sequence": null}], "clusters": []}, {"accession": "CDHN01000001.1", "subjects": [{"id": null, "hits": [{"query": "EWG54273.1", "subject": "CEJ81632.1", "identity": 72.791, "coverage": 99.30715935334872, "evalue": 0.0, "bitscore": 638.0}], "name": "CEJ81632.1", "ipg": "67325830", "start": 4578614, "end": 4580246, "strand": 1, "sequence": null}], "clusters": []}, {"accession": "CDHN01000005.1", "subjects": [{"id": null, "hits": [{"query": "EWG54268.1", "subject": "CEJ92833.1", "identity": 67.053, "coverage": 100.0, "evalue": 0.0, "bitscore": 620.0}], "name": "CEJ92833.1", "ipg": "67317766", "start": 500908, "end": 502263, "strand": 1, "sequence": null}], "clusters": []}, {"accession": "CDHN01000003.1", "subjects": [{"id": null, "hits": [{"query": "EWG54268.1", "subject": "CEJ89671.1", "identity": 60.757, "coverage": 97.91183294663574, "evalue": 0.0, "bitscore": 554.0}], "name": "CEJ89671.1", "ipg": "67319720", "start": 43529, "end": 44822, "strand": 1, "sequence": null}, {"id": null, "hits": [{"query": "EWG54260.1", "subject": "CEJ90008.1", "identity": 54.923, "coverage": 88.33693304535637, "evalue": 4.36e-174, "bitscore": 508.0}], "name": "CEJ90008.1", "ipg": "67320057", "start": 852095, "end": 853730, "strand": -1, "sequence": null}], "clusters": []}, {"accession": "CDHN01000007.1", "subjects": [{"id": null, "hits": [{"query": "EWG54262.1", "subject": "CEJ94515.1", "identity": 56.627, "coverage": 94.85714285714286, "evalue": 0.0, "bitscore": 570.0}], "name": "CEJ94515.1", "ipg": "67316506", "start": 369767, "end": 371617, "strand": 1, "sequence": null}], "clusters": []}]}, {"name": "Fonsecaea monophora", "strain": "CBS 269.37", "scaffolds": [{"accession": "NW_019173963.1", "subjects": [{"id": null, "hits": [{"query": "EWG54281.1", "subject": "XP_022512478.1", "identity": 47.122, "coverage": 81.08925869894101, "evalue": 3.22e-163, "bitscore": 491.0}], "name": "XP_022512478.1", "ipg": "109587911", "start": 121773, "end": 123877, "strand": 1, "sequence": null}], "clusters": []}, {"accession": "XM_022655197.1", "subjects": [{"id": null, "hits": [{"query": "EWG54281.1", "subject": "XP_022512478.1", "identity": 47.122, "coverage": 81.08925869894101, "evalue": 3.22e-163, "bitscore": 491.0}], "name": "XP_022512478.1", "ipg": "109587911", "start": 0, "end": 1725, "strand": 1, "sequence": null}], "clusters": []}, {"accession": "LVKK01000032.1", "subjects": [{"id": null, "hits": [{"query": "EWG54281.1", "subject": "OAG40526.1", "identity": 47.122, "coverage": 81.08925869894101, "evalue": 3.22e-163, "bitscore": 491.0}], "name": "OAG40526.1", "ipg": "109587911", "start": 121773, "end": 123877, "strand": 1, "sequence": null}], "clusters": []}, {"accession": "NW_019173996.1", "subjects": [{"id": null, "hits": [{"query": "EWG54281.1", "subject": "XP_022509815.1", "identity": 34.793, "coverage": 63.086232980332824, "evalue": 4.87e-66, "bitscore": 242.0}], "name": "XP_022509815.1", "ipg": "109585436", "start": 151084, "end": 153703, "strand": -1, "sequence": null}], "clusters": []}, {"accession": "XM_022657921.1", "subjects": [{"id": null, "hits": [{"query": "EWG54281.1", "subject": "XP_022509815.1", "identity": 34.793, "coverage": 63.086232980332824, "evalue": 4.87e-66, "bitscore": 242.0}], "name": "XP_022509815.1", "ipg": "109585436", "start": 0, "end": 2187, "strand": 1, "sequence": null}], "clusters": []}, {"accession": "LVKK01000065.1", "subjects": [{"id": null, "hits": [{"query": "EWG54281.1", "subject": "OAG37863.1", "identity": 34.793, "coverage": 63.086232980332824, "evalue": 4.87e-66, "bitscore": 242.0}], "name": "OAG37863.1", "ipg": "109585436", "start": 151084, "end": 153703, "strand": -1, "sequence": null}], "clusters": []}, {"accession": "NW_019173986.1", "subjects": [{"id": null, "hits": [{"query": "EWG54276.1", "subject": "XP_022510451.1", "identity": 59.504, "coverage": 93.7984496124031, "evalue": 6.48e-158, "bitscore": 459.0}], "name": "XP_022510451.1", "ipg": "109586031", "start": 167560, "end": 169089, "strand": -1, "sequence": null}], "clusters": []}, {"accession": "XM_022657278.1", "subjects": [{"id": null, "hits": [{"query": "EWG54276.1", "subject": "XP_022510451.1", "identity": 59.504, "coverage": 93.7984496124031, "evalue": 6.48e-158, "bitscore": 459.0}], "name": "XP_022510451.1", "ipg": "109586031", "start": 0, "end": 1122, "strand": 1, "sequence": null}], "clusters": []}, {"accession": "LVKK01000055.1", "subjects": [{"id": null, "hits": [{"query": "EWG54276.1", "subject": "OAG38499.1", "identity": 59.504, "coverage": 93.7984496124031, "evalue": 6.48e-158, "bitscore": 459.0}], "name": "OAG38499.1", "ipg": "109586031", "start": 167560, "end": 169089, "strand": -1, "sequence": null}], "clusters": []}, {"accession": "NW_019173958.1", "subjects": [{"id": null, "hits": [{"query": "EWG54271.1", "subject": "XP_022513054.1", "identity": 60.408, "coverage": 85.66433566433567, "evalue": 1.13e-98, "bitscore": 302.0}], "name": "XP_022513054.1", "ipg": "76107724", "start": 239206, "end": 240115, "strand": 1, "sequence": null}], "clusters": []}, {"accession": "XM_022654687.1", "subjects": [{"id": null, "hits": [{"query": "EWG54271.1", "subject": "XP_022513054.1", "identity": 60.408, "coverage": 85.66433566433567, "evalue": 1.13e-98, "bitscore": 302.0}], "name": "XP_022513054.1", "ipg": "76107724", "start": 0, "end": 909, "strand": 1, "sequence": null}], "clusters": []}, {"accession": "LVKK01000027.1", "subjects": [{"id": null, "hits": [{"query": "EWG54271.1", "subject": "OAG41102.1", "identity": 60.408, "coverage": 85.66433566433567, "evalue": 1.13e-98, "bitscore": 302.0}], "name": "OAG41102.1", "ipg": "76107724", "start": 239206, "end": 240115, "strand": 1, "sequence": null}], "clusters": []}, {"accession": "NW_019174006.1", "subjects": [{"id": null, "hits": [{"query": "EWG54264.1", "subject": "XP_022509177.1", "identity": 40.196, "coverage": 98.07692307692307, "evalue": 3.99e-19, "bitscore": 86.7}], "name": "XP_022509177.1", "ipg": "109584847", "start": 22664, "end": 23003, "strand": 1, "sequence": null}], "clusters": []}, {"accession": "XM_022658467.1", "subjects": [{"id": null, "hits": [{"query": "EWG54264.1", "subject": "XP_022509177.1", "identity": 40.196, "coverage": 98.07692307692307, "evalue": 3.99e-19, "bitscore": 86.7}], "name": "XP_022509177.1", "ipg": "109584847", "start": 0, "end": 339, "strand": 1, "sequence": null}], "clusters": []}, {"accession": "LVKK01000075.1", "subjects": [{"id": null, "hits": [{"query": "EWG54264.1", "subject": "OAG37225.1", "identity": 40.196, "coverage": 98.07692307692307, "evalue": 3.99e-19, "bitscore": 86.7}], "name": "OAG37225.1", "ipg": "109584847", "start": 22664, "end": 23003, "strand": 1, "sequence": null}], "clusters": []}]}, {"name": "Venustampulla echinocandica", "strain": "BP 5553", "scaffolds": [{"accession": "NW_022474219.1", "subjects": [{"id": null, "hits": [{"query": "EWG54281.1", "subject": "XP_031864911.1", "identity": 46.864, "coverage": 81.08925869894101, "evalue": 2.67e-162, "bitscore": 490.0}], "name": "XP_031864911.1", "ipg": "199397481", "start": 220943, "end": 223256, "strand": 1, "sequence": null}], "clusters": []}, {"accession": "XM_032018887.1", "subjects": [{"id": null, "hits": [{"query": "EWG54281.1", "subject": "XP_031864911.1", "identity": 46.864, "coverage": 81.08925869894101, "evalue": 2.67e-162, "bitscore": 490.0}], "name": "XP_031864911.1", "ipg": "199397481", "start": 0, "end": 1806, "strand": 1, "sequence": null}], "clusters": []}, {"accession": "NPIC01000015.1", "subjects": [{"id": null, "hits": [{"query": "EWG54281.1", "subject": "RDL30386.1", "identity": 46.864, "coverage": 81.08925869894101, "evalue": 2.67e-162, "bitscore": 490.0}], "name": "RDL30386.1", "ipg": "199397481", "start": 220943, "end": 223256, "strand": 1, "sequence": null}], "clusters": []}, {"accession": "NW_022474206.1", "subjects": [{"id": null, "hits": [{"query": "EWG54273.1", "subject": "XP_031870928.1", "identity": 72.664, "coverage": 98.84526558891456, "evalue": 0.0, "bitscore": 642.0}], "name": "XP_031870928.1", "ipg": "199404343", "start": 240357, "end": 242089, "strand": 1, "sequence": null}], "clusters": []}, {"accession": "XM_032011235.1", "subjects": [{"id": null, "hits": [{"query": "EWG54273.1", "subject": "XP_031870928.1", "identity": 72.664, "coverage": 98.84526558891456, "evalue": 0.0, "bitscore": 642.0}], "name": "XP_031870928.1", "ipg": "199404343", "start": 0, "end": 1371, "strand": 1, "sequence": null}], "clusters": []}, {"accession": "NPIC01000002.1", "subjects": [{"id": null, "hits": [{"query": "EWG54273.1", "subject": "RDL38272.1", "identity": 72.664, "coverage": 98.84526558891456, "evalue": 0.0, "bitscore": 642.0}], "name": "RDL38272.1", "ipg": "199404343", "start": 240357, "end": 242089, "strand": 1, "sequence": null}], "clusters": []}]}, {"name": "Clonostachys rosea", "strain": "", "scaffolds": [{"accession": "CABFNS010000910.1", "subjects": [{"id": null, "hits": [{"query": "EWG54281.1", "subject": "VUC35401.1", "identity": 41.471, "coverage": 98.33585476550681, "evalue": 6.03e-160, "bitscore": 486.0}], "name": "VUC35401.1", "ipg": "487843437", "start": 159048, "end": 161519, "strand": 1, "sequence": null}], "clusters": []}, {"accession": "CABFNS010000715.1", "subjects": [{"id": null, "hits": [{"query": "EWG54281.1", "subject": "VUC24102.1", "identity": 30.568, "coverage": 95.61270801815431, "evalue": 1.83e-83, "bitscore": 288.0}], "name": "VUC24102.1", "ipg": "487854511", "start": 315144, "end": 317610, "strand": -1, "sequence": null}], "clusters": []}, {"accession": "CABFNS010000064.1", "subjects": [{"id": null, "hits": [{"query": "EWG54279.1", "subject": "VUC20079.1", "identity": 64.952, "coverage": 73.20916905444126, "evalue": 0.0, "bitscore": 674.0}], "name": "VUC20079.1", "ipg": "487858345", "start": 27876, "end": 29654, "strand": -1, "sequence": null}], "clusters": []}, {"accession": "CABFNS010000749.1", "subjects": [{"id": null, "hits": [{"query": "EWG54279.1", "subject": "VUC26449.1", "identity": 58.487, "coverage": 77.36389684813754, "evalue": 0.0, "bitscore": 665.0}], "name": "VUC26449.1", "ipg": "487852277", "start": 212266, "end": 214029, "strand": 1, "sequence": null}], "clusters": []}, {"accession": "CABFNS010000761.1", "subjects": [{"id": null, "hits": [{"query": "EWG54276.1", "subject": "VUC26969.1", "identity": 50.272, "coverage": 93.7984496124031, "evalue": 4.45e-128, "bitscore": 384.0}], "name": "VUC26969.1", "ipg": "487851648", "start": 119591, "end": 121160, "strand": 1, "sequence": null}], "clusters": []}, {"accession": "CABFNS010000729.1", "subjects": [{"id": null, "hits": [{"query": "EWG54274.1", "subject": "VUC24934.1", "identity": 39.423, "coverage": 97.63705103969754, "evalue": 0.0, "bitscore": 749.0}], "name": "VUC24934.1", "ipg": "487853568", "start": 205047, "end": 208475, "strand": -1, "sequence": null}, {"id": null, "hits": [{"query": "EWG54266.1", "subject": "VUC24936.1", "identity": 46.846, "coverage": 97.79991697799917, "evalue": 0.0, "bitscore": 2076.0}], "name": "VUC24936.1", "ipg": "487853582", "start": 210922, "end": 218899, "strand": 1, "sequence": null}, {"id": null, "hits": [{"query": "EWG54261.1", "subject": "VUC24935.1", "identity": 37.97, "coverage": 99.625468164794, "evalue": 3.66e-59, "bitscore": 200.0}], "name": "VUC24935.1", "ipg": "487853557", "start": 209266, "end": 210125, "strand": -1, "sequence": null}], "clusters": [{"indices": [0, 2, 1], "subjects": [], "intermediate_genes": [], "score": 3.3025, "start": 205047, "end": 218899, "number": 194}]}, {"accession": "CABFNS010000904.1", "subjects": [{"id": null, "hits": [{"query": "EWG54273.1", "subject": "VUC35113.1", "identity": 74.171, "coverage": 97.45958429561202, "evalue": 0.0, "bitscore": 645.0}], "name": "VUC35113.1", "ipg": "487843652", "start": 46159, "end": 47912, "strand": -1, "sequence": null}], "clusters": []}, {"accession": "CABFNS010000551.1", "subjects": [{"id": null, "hits": [{"query": "EWG54272.1", "subject": "VUC22372.1", "identity": 45.892, "coverage": 98.31932773109243, "evalue": 2.75e-101, "bitscore": 313.0}], "name": "VUC22372.1", "ipg": "487856302", "start": 138551, "end": 139651, "strand": -1, "sequence": null}], "clusters": []}, {"accession": "CABFNS010000328.1", "subjects": [{"id": null, "hits": [{"query": "EWG54271.1", "subject": "VUC21026.1", "identity": 74.377, "coverage": 98.25174825174825, "evalue": 1.89e-156, "bitscore": 448.0}], "name": "VUC21026.1", "ipg": "487857510", "start": 44633, "end": 45775, "strand": -1, "sequence": null}], "clusters": []}, {"accession": "CABFNS010000801.1", "subjects": [{"id": null, "hits": [{"query": "EWG54270.1", "subject": "VUC29583.1", "identity": 45.509, "coverage": 95.83333333333334, "evalue": 2.54e-86, "bitscore": 275.0}], "name": "VUC29583.1", "ipg": "487849200", "start": 152686, "end": 153730, "strand": 1, "sequence": null}], "clusters": []}, {"accession": "CABFNS010000851.1", "subjects": [{"id": null, "hits": [{"query": "EWG54270.1", "subject": "VUC32861.1", "identity": 42.424, "coverage": 94.94047619047619, "evalue": 3.75e-82, "bitscore": 264.0}], "name": "VUC32861.1", "ipg": "487846309", "start": 1245236, "end": 1246274, "strand": 1, "sequence": null}], "clusters": []}, {"accession": "CABFNS010000774.1", "subjects": [{"id": null, "hits": [{"query": "EWG54264.1", "subject": "VUC27705.1", "identity": 35.354, "coverage": 95.1923076923077, "evalue": 4.28e-15, "bitscore": 77.4}], "name": "VUC27705.1", "ipg": "487850837", "start": 55016, "end": 55621, "strand": -1, "sequence": null}], "clusters": []}, {"accession": "CABFNS010000899.1", "subjects": [{"id": null, "hits": [{"query": "EWG54262.1", "subject": "VUC34946.1", "identity": 54.8, "coverage": 95.23809523809523, "evalue": 0.0, "bitscore": 557.0}], "name": "VUC34946.1", "ipg": "487843823", "start": 60053, "end": 62126, "strand": 1, "sequence": null}], "clusters": []}, {"accession": "CABFNS010000812.1", "subjects": [{"id": null, "hits": [{"query": "EWG54261.1", "subject": "VUC29983.1", "identity": 30.337, "coverage": 92.50936329588015, "evalue": 9.03e-19, "bitscore": 95.1}], "name": "VUC29983.1", "ipg": "487848797", "start": 282324, "end": 283199, "strand": 1, "sequence": null}], "clusters": []}, {"accession": "CABFNS010000651.1", "subjects": [{"id": null, "hits": [{"query": "EWG54260.1", "subject": "VUC22598.1", "identity": 55.679, "coverage": 87.6889848812095, "evalue": 4.11e-173, "bitscore": 506.0}], "name": "VUC22598.1", "ipg": "487855962", "start": 38446, "end": 40076, "strand": -1, "sequence": null}], "clusters": []}]}, {"name": "Chaetothyriales sp.", "strain": "CBS 134916", "scaffolds": [{"accession": "QQXO01000002.1", "subjects": [{"id": null, "hits": [{"query": "EWG54281.1", "subject": "RMZ92657.1", "identity": 48.417, "coverage": 79.57639939485628, "evalue": 1.47e-150, "bitscore": 494.0}], "name": "RMZ92657.1", "ipg": "216729336", "start": 48491, "end": 60400, "strand": 1, "sequence": null}, {"id": null, "hits": [{"query": "EWG54279.1", "subject": "RMZ92656.1", "identity": 66.279, "coverage": 73.92550143266476, "evalue": 0.0, "bitscore": 719.0}], "name": "RMZ92656.1", "ipg": "216729282", "start": 60745, "end": 62522, "strand": -1, "sequence": null}], "clusters": []}, {"accession": "QQXO01000254.1", "subjects": [{"id": null, "hits": [{"query": "EWG54266.1", "subject": "RMZ87400.1", "identity": 35.492, "coverage": 97.55085097550851, "evalue": 0.0, "bitscore": 1350.0}], "name": "RMZ87400.1", "ipg": "216723999", "start": 8433, "end": 15862, "strand": 1, "sequence": null}, {"id": null, "hits": [{"query": "EWG54261.1", "subject": "RMZ87401.1", "identity": 31.481, "coverage": 94.00749063670412, "evalue": 1.4e-23, "bitscore": 112.0}], "name": "RMZ87401.1", "ipg": "216724062", "start": 3649, "end": 7091, "strand": 1, "sequence": null}], "clusters": []}]}, {"name": "Chaetothyriales sp.", "strain": "CBS 134920", "scaffolds": [{"accession": "QQSL01000030.1", "subjects": [{"id": null, "hits": [{"query": "EWG54266.1", "subject": "RMD42161.1", "identity": 35.989, "coverage": 97.55085097550851, "evalue": 0.0, "bitscore": 1342.0}], "name": "RMD42161.1", "ipg": "215448870", "start": 80864, "end": 88263, "strand": 1, "sequence": null}], "clusters": []}]}, {"name": "Chaetothyriales sp.", "strain": "CBS 132003", "scaffolds": [{"accession": "QRBJ01000024.1", "subjects": [{"id": null, "hits": [{"query": "EWG54266.1", "subject": "RMZ80449.1", "identity": 35.752, "coverage": 97.55085097550851, "evalue": 0.0, "bitscore": 1342.0}], "name": "RMZ80449.1", "ipg": "216717138", "start": 219050, "end": 226446, "strand": 1, "sequence": null}, {"id": null, "hits": [{"query": "EWG54261.1", "subject": "RMZ80446.1", "identity": 32.836, "coverage": 92.50936329588015, "evalue": 1.74e-25, "bitscore": 114.0}], "name": "RMZ80446.1", "ipg": "216717129", "start": 216612, "end": 217690, "strand": 1, "sequence": null}], "clusters": []}, {"accession": "QRBJ01000076.1", "subjects": [{"id": null, "hits": [{"query": "EWG54264.1", "subject": "RMZ75034.1", "identity": 42.424, "coverage": 93.26923076923077, "evalue": 2.23e-15, "bitscore": 79.0}], "name": "RMZ75034.1", "ipg": "216711804", "start": 79446, "end": 79971, "strand": 1, "sequence": null}], "clusters": []}, {"accession": "QRBJ01000023.1", "subjects": [{"id": null, "hits": [{"query": "EWG54260.1", "subject": "RMZ80533.1", "identity": 55.405, "coverage": 87.6889848812095, "evalue": 1.75e-157, "bitscore": 485.0}], "name": "RMZ80533.1", "ipg": "216717186", "start": 9451, "end": 13432, "strand": 1, "sequence": null}], "clusters": []}]}, {"name": "Chaetothyriales sp.", "strain": "CBS 135597", "scaffolds": [{"accession": "QQXN01000017.1", "subjects": [{"id": null, "hits": [{"query": "EWG54260.1", "subject": "RMZ78655.1", "identity": 56.881, "coverage": 85.96112311015118, "evalue": 5.93e-160, "bitscore": 499.0}], "name": "RMZ78655.1", "ipg": "216715431", "start": 81036, "end": 86442, "strand": 1, "sequence": null}], "clusters": []}]}, {"name": "Zasmidium cellare", "strain": "ATCC 36951", "scaffolds": [{"accession": "NW_022986948.1", "subjects": [{"id": null, "hits": [{"query": "EWG54281.1", "subject": "XP_033672595.1", "identity": 40.18, "coverage": 99.24357034795764, "evalue": 1.62e-149, "bitscore": 457.0}], "name": "XP_033672595.1", "ipg": "297872472", "start": 283452, "end": 285727, "strand": -1, "sequence": null}], "clusters": []}, {"accession": "XM_033815541.1", "subjects": [{"id": null, "hits": [{"query": "EWG54281.1", "subject": "XP_033672595.1", "identity": 40.18, "coverage": 99.24357034795764, "evalue": 1.62e-149, "bitscore": 457.0}], "name": "XP_033672595.1", "ipg": "297872472", "start": 0, "end": 1773, "strand": 1, "sequence": null}], "clusters": []}, {"accession": "ML993582.1", "subjects": [{"id": null, "hits": [{"query": "EWG54281.1", "subject": "KAF2171706.1", "identity": 40.18, "coverage": 99.24357034795764, "evalue": 1.62e-149, "bitscore": 457.0}], "name": "KAF2171706.1", "ipg": "297872472", "start": 283452, "end": 285727, "strand": -1, "sequence": null}], "clusters": []}, {"accession": "NW_022986960.1", "subjects": [{"id": null, "hits": [{"query": "EWG54276.1", "subject": "XP_033668032.1", "identity": 50.411, "coverage": 93.7984496124031, "evalue": 2.57e-128, "bitscore": 384.0}], "name": "XP_033668032.1", "ipg": "297867876", "start": 324027, "end": 325198, "strand": 1, "sequence": null}], "clusters": []}, {"accession": "XM_033816833.1", "subjects": [{"id": null, "hits": [{"query": "EWG54276.1", "subject": "XP_033668032.1", "identity": 50.411, "coverage": 93.7984496124031, "evalue": 2.57e-128, "bitscore": 384.0}], "name": "XP_033668032.1", "ipg": "297867876", "start": 0, "end": 1125, "strand": 1, "sequence": null}], "clusters": []}, {"accession": "ML993594.1", "subjects": [{"id": null, "hits": [{"query": "EWG54276.1", "subject": "KAF2167143.1", "identity": 50.411, "coverage": 93.7984496124031, "evalue": 2.57e-128, "bitscore": 384.0}], "name": "KAF2167143.1", "ipg": "297867876", "start": 324027, "end": 325198, "strand": 1, "sequence": null}], "clusters": []}, {"accession": "NW_022986991.1", "subjects": [{"id": null, "hits": [{"query": "EWG54274.1", "subject": "XP_033661470.1", "identity": 32.643, "coverage": 97.06994328922495, "evalue": 7.07e-176, "bitscore": 553.0}], "name": "XP_033661470.1", "ipg": "297861445", "start": 121041, "end": 126734, "strand": 1, "sequence": null}], "clusters": []}, {"accession": "XM_033818682.1", "subjects": [{"id": null, "hits": [{"query": "EWG54274.1", "subject": "XP_033661470.1", "identity": 32.643, "coverage": 97.06994328922495, "evalue": 7.07e-176, "bitscore": 553.0}], "name": "XP_033661470.1", "ipg": "297861445", "start": 0, "end": 3111, "strand": 1, "sequence": null}], "clusters": []}, {"accession": "ML993625.1", "subjects": [{"id": null, "hits": [{"query": "EWG54274.1", "subject": "KAF2160581.1", "identity": 32.643, "coverage": 97.06994328922495, "evalue": 7.07e-176, "bitscore": 553.0}], "name": "KAF2160581.1", "ipg": "297861445", "start": 121041, "end": 126734, "strand": 1, "sequence": null}], "clusters": []}, {"accession": "NW_022986952.1", "subjects": [{"id": null, "hits": [{"query": "EWG54271.1", "subject": "XP_033670917.1", "identity": 56.349, "coverage": 88.11188811188812, "evalue": 1.42e-98, "bitscore": 302.0}], "name": "XP_033670917.1", "ipg": "297870837", "start": 268783, "end": 269848, "strand": 1, "sequence": null}], "clusters": []}, {"accession": "XM_033816065.1", "subjects": [{"id": null, "hits": [{"query": "EWG54271.1", "subject": "XP_033670917.1", "identity": 56.349, "coverage": 88.11188811188812, "evalue": 1.42e-98, "bitscore": 302.0}], "name": "XP_033670917.1", "ipg": "297870837", "start": 0, "end": 900, "strand": 1, "sequence": null}], "clusters": []}, {"accession": "ML993586.1", "subjects": [{"id": null, "hits": [{"query": "EWG54271.1", "subject": "KAF2170028.1", "identity": 56.349, "coverage": 88.11188811188812, "evalue": 1.42e-98, "bitscore": 302.0}], "name": "KAF2170028.1", "ipg": "297870837", "start": 268783, "end": 269848, "strand": 1, "sequence": null}], "clusters": []}, {"accession": "NW_022986966.1", "subjects": [{"id": null, "hits": [{"query": "EWG54270.1", "subject": "XP_033666443.1", "identity": 45.079, "coverage": 91.66666666666666, "evalue": 2.84e-88, "bitscore": 279.0}], "name": "XP_033666443.1", "ipg": "297866314", "start": 607318, "end": 608378, "strand": 1, "sequence": null}], "clusters": []}, {"accession": "XM_033813135.1", "subjects": [{"id": null, "hits": [{"query": "EWG54270.1", "subject": "XP_033666443.1", "identity": 45.079, "coverage": 91.66666666666666, "evalue": 2.84e-88, "bitscore": 279.0}], "name": "XP_033666443.1", "ipg": "297866314", "start": 0, "end": 1011, "strand": 1, "sequence": null}], "clusters": []}, {"accession": "ML993600.1", "subjects": [{"id": null, "hits": [{"query": "EWG54270.1", "subject": "KAF2165554.1", "identity": 45.079, "coverage": 91.66666666666666, "evalue": 2.84e-88, "bitscore": 279.0}], "name": "KAF2165554.1", "ipg": "297866314", "start": 607318, "end": 608378, "strand": 1, "sequence": null}], "clusters": []}, {"accession": "NW_022986949.1", "subjects": [{"id": null, "hits": [{"query": "EWG54268.1", "subject": "XP_033672201.1", "identity": 63.793, "coverage": 94.19953596287704, "evalue": 0.0, "bitscore": 555.0}], "name": "XP_033672201.1", "ipg": "297872076", "start": 387796, "end": 389115, "strand": -1, "sequence": null}], "clusters": []}, {"accession": "XM_033804487.1", "subjects": [{"id": null, "hits": [{"query": "EWG54268.1", "subject": "XP_033672201.1", "identity": 63.793, "coverage": 94.19953596287704, "evalue": 0.0, "bitscore": 555.0}], "name": "XP_033672201.1", "ipg": "297872076", "start": 0, "end": 1263, "strand": 1, "sequence": null}], "clusters": []}, {"accession": "ML993583.1", "subjects": [{"id": null, "hits": [{"query": "EWG54268.1", "subject": "KAF2171312.1", "identity": 63.793, "coverage": 94.19953596287704, "evalue": 0.0, "bitscore": 555.0}], "name": "KAF2171312.1", "ipg": "297872076", "start": 387796, "end": 389115, "strand": -1, "sequence": null}], "clusters": []}, {"accession": "NW_022986961.1", "subjects": [{"id": null, "hits": [{"query": "EWG54264.1", "subject": "XP_033667671.1", "identity": 36.893, "coverage": 99.03846153846155, "evalue": 2.48e-14, "bitscore": 74.3}], "name": "XP_033667671.1", "ipg": "297867535", "start": 219343, "end": 219726, "strand": 1, "sequence": null}], "clusters": []}, {"accession": "XM_033806515.1", "subjects": [{"id": null, "hits": [{"query": "EWG54264.1", "subject": "XP_033667671.1", "identity": 36.893, "coverage": 99.03846153846155, "evalue": 2.48e-14, "bitscore": 74.3}], "name": "XP_033667671.1", "ipg": "297867535", "start": 0, "end": 330, "strand": 1, "sequence": null}], "clusters": []}, {"accession": "ML993595.1", "subjects": [{"id": null, "hits": [{"query": "EWG54264.1", "subject": "KAF2166782.1", "identity": 36.893, "coverage": 99.03846153846155, "evalue": 2.48e-14, "bitscore": 74.3}], "name": "KAF2166782.1", "ipg": "297867535", "start": 219343, "end": 219726, "strand": 1, "sequence": null}], "clusters": []}, {"accession": "NW_022986958.1", "subjects": [{"id": null, "hits": [{"query": "EWG54261.1", "subject": "XP_033668727.1", "identity": 31.349, "coverage": 92.50936329588015, "evalue": 5.31e-24, "bitscore": 108.0}], "name": "XP_033668727.1", "ipg": "297868567", "start": 505380, "end": 506210, "strand": -1, "sequence": null}], "clusters": []}, {"accession": "XM_033806128.1", "subjects": [{"id": null, "hits": [{"query": "EWG54261.1", "subject": "XP_033668727.1", "identity": 31.349, "coverage": 92.50936329588015, "evalue": 5.31e-24, "bitscore": 108.0}], "name": "XP_033668727.1", "ipg": "297868567", "start": 0, "end": 711, "strand": 1, "sequence": null}], "clusters": []}, {"accession": "ML993592.1", "subjects": [{"id": null, "hits": [{"query": "EWG54261.1", "subject": "KAF2167838.1", "identity": 31.349, "coverage": 92.50936329588015, "evalue": 5.31e-24, "bitscore": 108.0}], "name": "KAF2167838.1", "ipg": "297868567", "start": 505380, "end": 506210, "strand": -1, "sequence": null}], "clusters": []}, {"accession": "NW_022986975.1", "subjects": [{"id": null, "hits": [{"query": "EWG54260.1", "subject": "XP_033664285.1", "identity": 52.318, "coverage": 85.31317494600432, "evalue": 4.83e-155, "bitscore": 461.0}], "name": "XP_033664285.1", "ipg": "297864147", "start": 467642, "end": 469236, "strand": 1, "sequence": null}], "clusters": []}, {"accession": "XM_033808108.1", "subjects": [{"id": null, "hits": [{"query": "EWG54260.1", "subject": "XP_033664285.1", "identity": 52.318, "coverage": 85.31317494600432, "evalue": 4.83e-155, "bitscore": 461.0}], "name": "XP_033664285.1", "ipg": "297864147", "start": 0, "end": 1524, "strand": 1, "sequence": null}], "clusters": []}, {"accession": "ML993609.1", "subjects": [{"id": null, "hits": [{"query": "EWG54260.1", "subject": "KAF2163396.1", "identity": 52.318, "coverage": 85.31317494600432, "evalue": 4.83e-155, "bitscore": 461.0}], "name": "KAF2163396.1", "ipg": "297864147", "start": 467642, "end": 469236, "strand": 1, "sequence": null}], "clusters": []}]}, {"name": "Zasmidium cellare", "strain": "P124", "scaffolds": [{"accession": "JAXOVC010000004.1", "subjects": [{"id": null, "hits": [{"query": "EWG54281.1", "subject": "KAK4503089.1", "identity": 41.397, "coverage": 86.535552193646, "evalue": 1.13e-142, "bitscore": 439.0}], "name": "KAK4503089.1", "ipg": "731380312", "start": 2738695, "end": 2740859, "strand": 1, "sequence": null}, {"id": null, "hits": [{"query": "EWG54260.1", "subject": "KAK4502602.1", "identity": 52.116, "coverage": 85.31317494600432, "evalue": 5.12e-154, "bitscore": 458.0}], "name": "KAK4502602.1", "ipg": "731379734", "start": 1315896, "end": 1317475, "strand": 1, "sequence": null}], "clusters": []}, {"accession": "JAXOVC010000015.1", "subjects": [{"id": null, "hits": [{"query": "EWG54276.1", "subject": "KAK4493772.1", "identity": 50.135, "coverage": 94.57364341085271, "evalue": 1.04e-127, "bitscore": 383.0}], "name": "KAK4493772.1", "ipg": "731370896", "start": 359804, "end": 360975, "strand": 1, "sequence": null}], "clusters": []}, {"accession": "JAXOVC010000007.1", "subjects": [{"id": null, "hits": [{"query": "EWG54270.1", "subject": "KAK4499231.1", "identity": 45.659, "coverage": 89.88095238095238, "evalue": 2.81e-91, "bitscore": 287.0}], "name": "KAK4499231.1", "ipg": "731376417", "start": 1712691, "end": 1713749, "strand": 1, "sequence": null}], "clusters": []}, {"accession": "JAXOVC010000001.1", "subjects": [{"id": null, "hits": [{"query": "EWG54268.1", "subject": "KAK4506546.1", "identity": 63.033, "coverage": 97.6798143851508, "evalue": 0.0, "bitscore": 541.0}], "name": "KAK4506546.1", "ipg": "731383788", "start": 722382, "end": 723737, "strand": 1, "sequence": null}], "clusters": []}, {"accession": "JAXOVC010000010.1", "subjects": [{"id": null, "hits": [{"query": "EWG54264.1", "subject": "KAK4496355.1", "identity": 37.624, "coverage": 97.11538461538461, "evalue": 1.94e-15, "bitscore": 77.4}], "name": "KAK4496355.1", "ipg": "731373529", "start": 789551, "end": 789930, "strand": -1, "sequence": null}], "clusters": []}]}, {"name": "Trichoderma sp.", "strain": "CBMAI-0020", "scaffolds": [{"accession": "JAJNCI010000003.1", "subjects": [{"id": null, "hits": [{"query": "EWG54281.1", "subject": "KAK1249617.1", "identity": 45.841, "coverage": 79.72768532526476, "evalue": 4.26e-148, "bitscore": 452.0}], "name": "KAK1249617.1", "ipg": "682386014", "start": 94675, "end": 97000, "strand": -1, "sequence": null}, {"id": null, "hits": [{"query": "EWG54278.1", "subject": "KAK1249572.1", "identity": 43.411, "coverage": 87.64845605700712, "evalue": 4.3e-80, "bitscore": 263.0}], "name": "KAK1249572.1", "ipg": "682385917", "start": 75297, "end": 76434, "strand": 1, "sequence": null}, {"id": null, "hits": [{"query": "EWG54276.1", "subject": "KAK1249606.1", "identity": 67.302, "coverage": 94.57364341085271, "evalue": 0.0, "bitscore": 519.0}], "name": "KAK1249606.1", "ipg": "682385962", "start": 92936, "end": 94465, "strand": 1, "sequence": null}, {"id": null, "hits": [{"query": "EWG54274.1", "subject": "KAK1249602.1", "identity": 55.525, "coverage": 97.92060491493385, "evalue": 0.0, "bitscore": 1217.0}], "name": "KAK1249602.1", "ipg": "682385983", "start": 87648, "end": 91204, "strand": 1, "sequence": null}, {"id": null, "hits": [{"query": "EWG54273.1", "subject": "KAK1249589.1", "identity": 75.058, "coverage": 99.76905311778292, "evalue": 0.0, "bitscore": 696.0}], "name": "KAK1249589.1", "ipg": "682386040", "start": 85168, "end": 86694, "strand": -1, "sequence": null}, {"id": null, "hits": [{"query": "EWG54272.1", "subject": "KAK1249580.1", "identity": 72.191, "coverage": 99.71988795518207, "evalue": 0.0, "bitscore": 527.0}], "name": "KAK1249580.1", "ipg": "682385993", "start": 83087, "end": 84235, "strand": -1, "sequence": null}, {"id": null, "hits": [{"query": "EWG54266.1", "subject": "KAK1249599.1", "identity": 61.701, "coverage": 97.67538397675384, "evalue": 0.0, "bitscore": 2977.0}], "name": "KAK1249599.1", "ipg": "682386032", "start": 99827, "end": 107274, "strand": 1, "sequence": null}, {"id": null, "hits": [{"query": "EWG54261.1", "subject": "KAK1249582.1", "identity": 60.0, "coverage": 99.625468164794, "evalue": 9.58e-116, "bitscore": 344.0}], "name": "KAK1249582.1", "ipg": "25906829", "start": 79543, "end": 80424, "strand": -1, "sequence": null}, {"id": null, "hits": [{"query": "EWG54260.1", "subject": "KAK1249575.1", "identity": 65.482, "coverage": 85.09719222462203, "evalue": 0.0, "bitscore": 536.0}], "name": "KAK1249575.1", "ipg": "682385944", "start": 81139, "end": 82499, "strand": 1, "sequence": null}], "clusters": [{"indices": [1, 7, 8, 5, 4, 3, 2, 0, 6], "subjects": [], "intermediate_genes": [], "score": 13.7531, "start": 75297, "end": 107274, "number": 195}]}, {"accession": "JAJNCI010000006.1", "subjects": [{"id": null, "hits": [{"query": "EWG54279.1", "subject": "KAK1245108.1", "identity": 62.157, "coverage": 72.92263610315186, "evalue": 0.0, "bitscore": 634.0}], "name": "KAK1245108.1", "ipg": "682382322", "start": 1297839, "end": 1299680, "strand": 1, "sequence": null}], "clusters": []}, {"accession": "JAJNCI010000007.1", "subjects": [{"id": null, "hits": [{"query": "EWG54262.1", "subject": "KAK1243530.1", "identity": 54.42, "coverage": 96.76190476190476, "evalue": 0.0, "bitscore": 551.0}], "name": "KAK1243530.1", "ipg": "682381037", "start": 145446, "end": 147432, "strand": -1, "sequence": null}], "clusters": []}]}, {"name": "Trichoderma sp.", "strain": "CBMAI-0711", "scaffolds": [{"accession": "JAJNCH010000004.1", "subjects": [{"id": null, "hits": [{"query": "EWG54279.1", "subject": "KAK1251044.1", "identity": 59.335, "coverage": 77.36389684813754, "evalue": 0.0, "bitscore": 637.0}], "name": "KAK1251044.1", "ipg": "682387265", "start": 1276336, "end": 1281454, "strand": -1, "sequence": null}], "clusters": []}, {"accession": "JAJNCH010000016.1", "subjects": [{"id": null, "hits": [{"query": "EWG54273.1", "subject": "KAK1239476.1", "identity": 73.023, "coverage": 99.30715935334872, "evalue": 0.0, "bitscore": 647.0}], "name": "KAK1239476.1", "ipg": "148888698", "start": 792060, "end": 793980, "strand": 1, "sequence": null}], "clusters": []}]}, {"name": "Neohortaea acidophila", "strain": "CBS 113389", "scaffolds": [{"accession": "NW_022985511.1", "subjects": [{"id": null, "hits": [{"query": "EWG54281.1", "subject": "XP_033593001.1", "identity": 40.783, "coverage": 92.13313161875945, "evalue": 4.73e-143, "bitscore": 441.0}], "name": "XP_033593001.1", "ipg": "298980515", "start": 1118138, "end": 1120249, "strand": 1, "sequence": null}], "clusters": []}, {"accession": "XM_033738706.1", "subjects": [{"id": null, "hits": [{"query": "EWG54281.1", "subject": "XP_033593001.1", "identity": 40.783, "coverage": 92.13313161875945, "evalue": 4.73e-143, "bitscore": 441.0}], "name": "XP_033593001.1", "ipg": "298980515", "start": 162, "end": 2046, "strand": 1, "sequence": null}], "clusters": []}, {"accession": "MU001632.1", "subjects": [{"id": null, "hits": [{"query": "EWG54281.1", "subject": "KAF2486432.1", "identity": 40.783, "coverage": 92.13313161875945, "evalue": 4.73e-143, "bitscore": 441.0}], "name": "KAF2486432.1", "ipg": "298980515", "start": 1118138, "end": 1120249, "strand": 1, "sequence": null}], "clusters": []}, {"accession": "NW_022985513.1", "subjects": [{"id": null, "hits": [{"query": "EWG54268.1", "subject": "XP_033591009.1", "identity": 60.241, "coverage": 95.59164733178655, "evalue": 0.0, "bitscore": 543.0}], "name": "XP_033591009.1", "ipg": "298978607", "start": 1326373, "end": 1327669, "strand": -1, "sequence": null}], "clusters": []}, {"accession": "XM_033729384.1", "subjects": [{"id": null, "hits": [{"query": "EWG54268.1", "subject": "XP_033591009.1", "identity": 60.241, "coverage": 95.59164733178655, "evalue": 0.0, "bitscore": 543.0}], "name": "XP_033591009.1", "ipg": "298978607", "start": 122, "end": 1418, "strand": 1, "sequence": null}], "clusters": []}, {"accession": "MU001634.1", "subjects": [{"id": null, "hits": [{"query": "EWG54268.1", "subject": "KAF2484440.1", "identity": 60.241, "coverage": 95.59164733178655, "evalue": 0.0, "bitscore": 543.0}], "name": "KAF2484440.1", "ipg": "298978607", "start": 1326373, "end": 1327669, "strand": -1, "sequence": null}], "clusters": []}, {"accession": "NW_022985519.1", "subjects": [{"id": null, "hits": [{"query": "EWG54264.1", "subject": "XP_033586449.1", "identity": 32.99, "coverage": 93.26923076923077, "evalue": 2.32e-13, "bitscore": 72.0}], "name": "XP_033586449.1", "ipg": "298973963", "start": 133103, "end": 133549, "strand": -1, "sequence": null}], "clusters": []}, {"accession": "XM_033737584.1", "subjects": [{"id": null, "hits": [{"query": "EWG54264.1", "subject": "XP_033586449.1", "identity": 32.99, "coverage": 93.26923076923077, "evalue": 2.32e-13, "bitscore": 72.0}], "name": "XP_033586449.1", "ipg": "298973963", "start": 0, "end": 327, "strand": 1, "sequence": null}], "clusters": []}, {"accession": "MU001640.1", "subjects": [{"id": null, "hits": [{"query": "EWG54264.1", "subject": "KAF2479879.1", "identity": 32.99, "coverage": 93.26923076923077, "evalue": 2.32e-13, "bitscore": 72.0}], "name": "KAF2479879.1", "ipg": "298973963", "start": 133103, "end": 133549, "strand": -1, "sequence": null}], "clusters": []}]}, {"name": "Bathelium mastoideum", "strain": "", "scaffolds": [{"accession": "JAPETJ010000031.1", "subjects": [{"id": null, "hits": [{"query": "EWG54281.1", "subject": "KAI9654328.1", "identity": 49.462, "coverage": 68.98638426626323, "evalue": 1.06e-140, "bitscore": 431.0}], "name": "KAI9654328.1", "ipg": "593129508", "start": 14218, "end": 16048, "strand": 1, "sequence": null}], "clusters": []}, {"accession": "JAPETK010000077.1", "subjects": [{"id": null, "hits": [{"query": "EWG54281.1", "subject": "KAI9673726.1", "identity": 47.991, "coverage": 65.9606656580938, "evalue": 9.16e-130, "bitscore": 401.0}], "name": "KAI9673726.1", "ipg": "593148839", "start": 4214, "end": 5910, "strand": 1, "sequence": null}], "clusters": []}]}, {"name": "Lasiosphaeria ovina", "strain": "CBS 958.72", "scaffolds": [{"accession": "JAULSN010000006.1", "subjects": [{"id": null, "hits": [{"query": "EWG54281.1", "subject": "KAK3369228.1", "identity": 37.627, "coverage": 98.18456883509835, "evalue": 4.23e-138, "bitscore": 431.0}], "name": "KAK3369228.1", "ipg": "713781454", "start": 1533726, "end": 1536536, "strand": -1, "sequence": null}, {"id": null, "hits": [{"query": "EWG54279.1", "subject": "KAK3369229.1", "identity": 57.857, "coverage": 79.22636103151862, "evalue": 0.0, "bitscore": 657.0}], "name": "KAK3369229.1", "ipg": "713781481", "start": 1537497, "end": 1539375, "strand": 1, "sequence": null}], "clusters": []}, {"accession": "JAULSN010000005.1", "subjects": [{"id": null, "hits": [{"query": "EWG54273.1", "subject": "KAK3371770.1", "identity": 73.536, "coverage": 98.61431870669746, "evalue": 0.0, "bitscore": 646.0}], "name": "KAK3371770.1", "ipg": "713783947", "start": 3729338, "end": 3731067, "strand": 1, "sequence": null}], "clusters": []}, {"accession": "JAULSN010000004.1", "subjects": [{"id": null, "hits": [{"query": "EWG54266.1", "subject": "KAK3373227.1", "identity": 35.619, "coverage": 98.00747198007473, "evalue": 0.0, "bitscore": 1311.0}], "name": "KAK3373227.1", "ipg": "713785371", "start": 1505687, "end": 1513405, "strand": 1, "sequence": null}], "clusters": []}, {"accession": "JAULSN010000013.1", "subjects": [{"id": null, "hits": [{"query": "EWG54261.1", "subject": "KAK3360959.1", "identity": 32.526, "coverage": 98.87640449438202, "evalue": 1.03e-24, "bitscore": 111.0}], "name": "KAK3360959.1", "ipg": "713771143", "start": 219962, "end": 220961, "strand": -1, "sequence": null}], "clusters": []}]}, {"name": "Akanthomyces lecanii", "strain": "RCEF 1005", "scaffolds": [{"accession": "AZHF01000005.1", "subjects": [{"id": null, "hits": [{"query": "EWG54281.1", "subject": "OAA75620.1", "identity": 36.048, "coverage": 98.9409984871407, "evalue": 4.54e-135, "bitscore": 419.0}], "name": "OAA75620.1", "ipg": "109176164", "start": 2536994, "end": 2539359, "strand": 1, "sequence": null}], "clusters": []}, {"accession": "AZHF01000012.1", "subjects": [{"id": null, "hits": [{"query": "EWG54268.1", "subject": "OAA67771.1", "identity": 68.91, "coverage": 100.0, "evalue": 0.0, "bitscore": 654.0}], "name": "OAA67771.1", "ipg": "109168336", "start": 319180, "end": 320537, "strand": 1, "sequence": null}], "clusters": []}]}, {"name": "Akanthomyces lecanii", "strain": "UM487", "scaffolds": [{"accession": "LUKN01003547.1", "subjects": [{"id": null, "hits": [{"query": "EWG54281.1", "subject": "OAQ97261.1", "identity": 33.434, "coverage": 98.63842662632375, "evalue": 1.79e-107, "bitscore": 347.0}], "name": "OAQ97261.1", "ipg": "110794951", "start": 15900, "end": 18406, "strand": 1, "sequence": null}], "clusters": []}, {"accession": "LUKN01001772.1", "subjects": [{"id": null, "hits": [{"query": "EWG54268.1", "subject": "OAR00274.1", "identity": 68.677, "coverage": 100.0, "evalue": 0.0, "bitscore": 650.0}], "name": "OAR00274.1", "ipg": "110798349", "start": 26779, "end": 28129, "strand": -1, "sequence": null}], "clusters": []}]}, {"name": "Lecanicillium fungicola", "strain": "Babe33", "scaffolds": [{"accession": "JANJQO010000025.1", "subjects": [{"id": null, "hits": [{"query": "EWG54281.1", "subject": "KAJ2983540.1", "identity": 38.475, "coverage": 87.14069591527988, "evalue": 9.57e-134, "bitscore": 417.0}], "name": "KAJ2983540.1", "ipg": "610319897", "start": 14236, "end": 16552, "strand": 1, "sequence": null}, {"id": null, "hits": [{"query": "EWG54276.1", "subject": "KAJ2983541.1", "identity": 66.846, "coverage": 95.8656330749354, "evalue": 0.0, "bitscore": 522.0}], "name": "KAJ2983541.1", "ipg": "610319935", "start": 16826, "end": 18383, "strand": -1, "sequence": null}], "clusters": []}, {"accession": "JANJQO010001430.1", "subjects": [{"id": null, "hits": [{"query": "EWG54281.1", "subject": "KAJ2970987.1", "identity": 37.364, "coverage": 96.36913767019666, "evalue": 7.26e-119, "bitscore": 379.0}], "name": "KAJ2970987.1", "ipg": "610307350", "start": 2989, "end": 5534, "strand": 1, "sequence": null}], "clusters": []}, {"accession": "JANJQO010000971.1", "subjects": [{"id": null, "hits": [{"query": "EWG54281.1", "subject": "KAJ2973458.1", "identity": 32.671, "coverage": 67.47352496217852, "evalue": 4.68e-63, "bitscore": 232.0}], "name": "KAJ2973458.1", "ipg": "610309896", "start": 6649, "end": 9044, "strand": -1, "sequence": null}], "clusters": []}, {"accession": "JANJQO010000834.1", "subjects": [{"id": null, "hits": [{"query": "EWG54274.1", "subject": "KAJ2974392.1", "identity": 63.26, "coverage": 68.33648393194707, "evalue": 0.0, "bitscore": 975.0}], "name": "KAJ2974392.1", "ipg": "610310790", "start": 11744, "end": 14125, "strand": 1, "sequence": null}, {"id": null, "hits": [{"query": "EWG54273.1", "subject": "KAJ2974391.1", "identity": 77.03, "coverage": 99.53810623556582, "evalue": 0.0, "bitscore": 664.0}], "name": "KAJ2974391.1", "ipg": "610310806", "start": 9776, "end": 11311, "strand": -1, "sequence": null}, {"id": null, "hits": [{"query": "EWG54272.1", "subject": "KAJ2974390.1", "identity": 75.843, "coverage": 99.71988795518207, "evalue": 0.0, "bitscore": 573.0}], "name": "KAJ2974390.1", "ipg": "610310816", "start": 7871, "end": 9007, "strand": -1, "sequence": null}, {"id": null, "hits": [{"query": "EWG54264.1", "subject": "KAJ2974393.1", "identity": 51.485, "coverage": 97.11538461538461, "evalue": 1.38e-32, "bitscore": 120.0}], "name": "KAJ2974393.1", "ipg": "610310788", "start": 3841, "end": 4180, "strand": -1, "sequence": null}], "clusters": [{"indices": [3, 2, 1, 0], "subjects": [], "intermediate_genes": [], "score": 6.2332, "start": 3841, "end": 14125, "number": 196}]}, {"accession": "JANJQO010000030.1", "subjects": [{"id": null, "hits": [{"query": "EWG54272.1", "subject": "KAJ2983409.1", "identity": 67.042, "coverage": 99.43977591036415, "evalue": 6.1e-172, "bitscore": 493.0}], "name": "KAJ2983409.1", "ipg": "610319863", "start": 30449, "end": 31597, "strand": -1, "sequence": null}], "clusters": []}, {"accession": "JANJQO010000002.1", "subjects": [{"id": null, "hits": [{"query": "EWG54268.1", "subject": "KAJ2984309.1", "identity": 67.285, "coverage": 100.0, "evalue": 0.0, "bitscore": 638.0}], "name": "KAJ2984309.1", "ipg": "610320655", "start": 81024, "end": 82390, "strand": 1, "sequence": null}], "clusters": []}]}, {"name": "Lasiosphaeria miniovina", "strain": "SMH2392-1A", "scaffolds": [{"accession": "NW_026848223.1", "subjects": [{"id": null, "hits": [{"query": "EWG54281.1", "subject": "XP_060297223.1", "identity": 41.109, "coverage": 89.40998487140696, "evalue": 1.05e-133, "bitscore": 421.0}], "name": "XP_060297223.1", "ipg": "676694508", "start": 5577444, "end": 5580266, "strand": -1, "sequence": null}, {"id": null, "hits": [{"query": "EWG54281.1", "subject": "XP_060295638.1", "identity": 40.851, "coverage": 69.7428139183056, "evalue": 9.78e-101, "bitscore": 342.0}], "name": "XP_060295638.1", "ipg": "676692992", "start": 388971, "end": 394224, "strand": 1, "sequence": null}, {"id": null, "hits": [{"query": "EWG54279.1", "subject": "XP_060297224.1", "identity": 57.581, "coverage": 82.9512893982808, "evalue": 0.0, "bitscore": 666.0}], "name": "XP_060297224.1", "ipg": "676694529", "start": 5581218, "end": 5583122, "strand": 1, "sequence": null}], "clusters": []}, {"accession": "XM_060443963.1", "subjects": [{"id": null, "hits": [{"query": "EWG54281.1", "subject": "XP_060297223.1", "identity": 41.109, "coverage": 89.40998487140696, "evalue": 1.05e-133, "bitscore": 421.0}], "name": "XP_060297223.1", "ipg": "676694508", "start": 0, "end": 2172, "strand": 1, "sequence": null}], "clusters": []}, {"accession": "JAUIRO010000004.1", "subjects": [{"id": null, "hits": [{"query": "EWG54281.1", "subject": "KAK0718430.1", "identity": 41.109, "coverage": 89.40998487140696, "evalue": 1.05e-133, "bitscore": 421.0}], "name": "KAK0718430.1", "ipg": "676694508", "start": 5577444, "end": 5580266, "strand": -1, "sequence": null}, {"id": null, "hits": [{"query": "EWG54281.1", "subject": "KAK0716845.1", "identity": 40.851, "coverage": 69.7428139183056, "evalue": 9.78e-101, "bitscore": 342.0}], "name": "KAK0716845.1", "ipg": "676692992", "start": 388971, "end": 394224, "strand": 1, "sequence": null}, {"id": null, "hits": [{"query": "EWG54279.1", "subject": "KAK0718431.1", "identity": 57.581, "coverage": 82.9512893982808, "evalue": 0.0, "bitscore": 666.0}], "name": "KAK0718431.1", "ipg": "676694529", "start": 5581218, "end": 5583122, "strand": 1, "sequence": null}], "clusters": []}, {"accession": "XM_060445309.1", "subjects": [{"id": null, "hits": [{"query": "EWG54281.1", "subject": "XP_060295638.1", "identity": 40.851, "coverage": 69.7428139183056, "evalue": 9.78e-101, "bitscore": 342.0}], "name": "XP_060295638.1", "ipg": "676692992", "start": 0, "end": 3060, "strand": 1, "sequence": null}], "clusters": []}, {"accession": "XM_060437764.1", "subjects": [{"id": null, "hits": [{"query": "EWG54279.1", "subject": "XP_060297224.1", "identity": 57.581, "coverage": 82.9512893982808, "evalue": 0.0, "bitscore": 666.0}], "name": "XP_060297224.1", "ipg": "676694529", "start": 0, "end": 1728, "strand": 1, "sequence": null}], "clusters": []}, {"accession": "NW_026848222.1", "subjects": [{"id": null, "hits": [{"query": "EWG54279.1", "subject": "XP_060298766.1", "identity": 53.701, "coverage": 80.08595988538681, "evalue": 0.0, "bitscore": 631.0}], "name": "XP_060298766.1", "ipg": "676699048", "start": 4182934, "end": 4185052, "strand": 1, "sequence": null}], "clusters": []}, {"accession": "XM_060437636.1", "subjects": [{"id": null, "hits": [{"query": "EWG54279.1", "subject": "XP_060298766.1", "identity": 53.701, "coverage": 80.08595988538681, "evalue": 0.0, "bitscore": 631.0}], "name": "XP_060298766.1", "ipg": "676699048", "start": 0, "end": 1998, "strand": 1, "sequence": null}], "clusters": []}, {"accession": "JAUIRO010000003.1", "subjects": [{"id": null, "hits": [{"query": "EWG54279.1", "subject": "KAK0722842.1", "identity": 53.701, "coverage": 80.08595988538681, "evalue": 0.0, "bitscore": 631.0}], "name": "KAK0722842.1", "ipg": "676699048", "start": 4182934, "end": 4185052, "strand": 1, "sequence": null}], "clusters": []}, {"accession": "NW_026848226.1", "subjects": [{"id": null, "hits": [{"query": "EWG54273.1", "subject": "XP_060291956.1", "identity": 73.488, "coverage": 99.30715935334872, "evalue": 0.0, "bitscore": 646.0}], "name": "XP_060291956.1", "ipg": "676683032", "start": 3350297, "end": 3353655, "strand": 1, "sequence": null}, {"id": null, "hits": [{"query": "EWG54261.1", "subject": "XP_060292196.1", "identity": 31.959, "coverage": 98.87640449438202, "evalue": 2.4e-26, "bitscore": 115.0}], "name": "XP_060292196.1", "ipg": "676683300", "start": 4071454, "end": 4072646, "strand": 1, "sequence": null}], "clusters": []}, {"accession": "XM_060444338.1", "subjects": [{"id": null, "hits": [{"query": "EWG54273.1", "subject": "XP_060291956.1", "identity": 73.488, "coverage": 99.30715935334872, "evalue": 0.0, "bitscore": 646.0}], "name": "XP_060291956.1", "ipg": "676683032", "start": 0, "end": 2127, "strand": 1, "sequence": null}], "clusters": []}, {"accession": "JAUIRO010000007.1", "subjects": [{"id": null, "hits": [{"query": "EWG54273.1", "subject": "KAK0706862.1", "identity": 73.488, "coverage": 99.30715935334872, "evalue": 0.0, "bitscore": 646.0}], "name": "KAK0706862.1", "ipg": "676683032", "start": 3350297, "end": 3353655, "strand": 1, "sequence": null}, {"id": null, "hits": [{"query": "EWG54261.1", "subject": "KAK0707102.1", "identity": 31.959, "coverage": 98.87640449438202, "evalue": 2.4e-26, "bitscore": 115.0}], "name": "KAK0707102.1", "ipg": "676683300", "start": 4071454, "end": 4072646, "strand": 1, "sequence": null}], "clusters": []}, {"accession": "XM_060446104.1", "subjects": [{"id": null, "hits": [{"query": "EWG54261.1", "subject": "XP_060292196.1", "identity": 31.959, "coverage": 98.87640449438202, "evalue": 2.4e-26, "bitscore": 115.0}], "name": "XP_060292196.1", "ipg": "676683300", "start": 0, "end": 861, "strand": 1, "sequence": null}], "clusters": []}]}, {"name": "Cordyceps javanica", "strain": "IJ1G", "scaffolds": [{"accession": "SPUK01000013.1", "subjects": [{"id": null, "hits": [{"query": "EWG54281.1", "subject": "TQV93114.1", "identity": 36.501, "coverage": 98.9409984871407, "evalue": 3.79e-123, "bitscore": 392.0}], "name": "TQV93114.1", "ipg": "259960357", "start": 765050, "end": 767608, "strand": -1, "sequence": null}], "clusters": []}, {"accession": "SPUK01000009.1", "subjects": [{"id": null, "hits": [{"query": "EWG54268.1", "subject": "TQV94858.1", "identity": 68.677, "coverage": 100.0, "evalue": 0.0, "bitscore": 646.0}], "name": "TQV94858.1", "ipg": "259962053", "start": 1276579, "end": 1277942, "strand": 1, "sequence": null}], "clusters": []}]}, {"name": "Cordyceps javanica", "strain": "IJ2G", "scaffolds": [{"accession": "SPUL01000012.1", "subjects": [{"id": null, "hits": [{"query": "EWG54281.1", "subject": "TQW05015.1", "identity": 36.501, "coverage": 98.9409984871407, "evalue": 3.79e-123, "bitscore": 392.0}], "name": "TQW05015.1", "ipg": "259960357", "start": 764130, "end": 766690, "strand": -1, "sequence": null}], "clusters": []}, {"accession": "SPUL01000008.1", "subjects": [{"id": null, "hits": [{"query": "EWG54268.1", "subject": "TQW06721.1", "identity": 68.677, "coverage": 100.0, "evalue": 0.0, "bitscore": 646.0}], "name": "TQW06721.1", "ipg": "259962053", "start": 1286816, "end": 1288179, "strand": 1, "sequence": null}], "clusters": []}]}, {"name": "Beauveria bassiana", "strain": "ARSEF 8028", "scaffolds": [{"accession": "JRHA01000005.1", "subjects": [{"id": null, "hits": [{"query": "EWG54281.1", "subject": "PQK14847.1", "identity": 36.012, "coverage": 98.48714069591527, "evalue": 1.09e-122, "bitscore": 390.0}], "name": "PQK14847.1", "ipg": "180874434", "start": 1119833, "end": 1122296, "strand": -1, "sequence": null}], "clusters": []}, {"accession": "JRHA01000003.1", "subjects": [{"id": null, "hits": [{"query": "EWG54268.1", "subject": "PQK13019.1", "identity": 68.445, "coverage": 100.0, "evalue": 0.0, "bitscore": 648.0}], "name": "PQK13019.1", "ipg": "65435629", "start": 5520615, "end": 5521987, "strand": -1, "sequence": null}], "clusters": []}]}, {"name": "Beauveria bassiana", "strain": "D1-5", "scaffolds": [{"accession": "ANFO01000901.1", "subjects": [{"id": null, "hits": [{"query": "EWG54281.1", "subject": "KGQ05942.1", "identity": 33.234, "coverage": 98.48714069591527, "evalue": 9.88e-100, "bitscore": 328.0}], "name": "KGQ05942.1", "ipg": "65437083", "start": 4001, "end": 6454, "strand": -1, "sequence": null}], "clusters": []}, {"accession": "ANFO01001075.1", "subjects": [{"id": null, "hits": [{"query": "EWG54268.1", "subject": "KGQ04385.1", "identity": 68.445, "coverage": 100.0, "evalue": 0.0, "bitscore": 648.0}], "name": "KGQ04385.1", "ipg": "65435629", "start": 41979, "end": 43351, "strand": 1, "sequence": null}], "clusters": []}]}, {"name": "Beauveria bassiana", "strain": "ARSEF 2860", "scaffolds": [{"accession": "NW_007930840.1", "subjects": [{"id": null, "hits": [{"query": "EWG54281.1", "subject": "XP_008596002.1", "identity": 33.333, "coverage": 62.178517397882, "evalue": 3.7e-60, "bitscore": 218.0}], "name": "XP_008596002.1", "ipg": "29640235", "start": 1307170, "end": 1308773, "strand": 1, "sequence": null}], "clusters": []}, {"accession": "XM_008597780.1", "subjects": [{"id": null, "hits": [{"query": "EWG54281.1", "subject": "XP_008596002.1", "identity": 33.333, "coverage": 62.178517397882, "evalue": 3.7e-60, "bitscore": 218.0}], "name": "XP_008596002.1", "ipg": "29640235", "start": 0, "end": 1182, "strand": 1, "sequence": null}], "clusters": []}, {"accession": "JH725154.1", "subjects": [{"id": null, "hits": [{"query": "EWG54281.1", "subject": "EJP68681.1", "identity": 33.333, "coverage": 62.178517397882, "evalue": 3.7e-60, "bitscore": 218.0}], "name": "EJP68681.1", "ipg": "29640235", "start": 1307170, "end": 1308773, "strand": 1, "sequence": null}], "clusters": []}, {"accession": "NW_007930901.1", "subjects": [{"id": null, "hits": [{"query": "EWG54268.1", "subject": "XP_008603075.1", "identity": 68.445, "coverage": 100.0, "evalue": 0.0, "bitscore": 648.0}], "name": "XP_008603075.1", "ipg": "29632870", "start": 13475, "end": 14845, "strand": -1, "sequence": null}], "clusters": []}, {"accession": "XM_008604853.1", "subjects": [{"id": null, "hits": [{"query": "EWG54268.1", "subject": "XP_008603075.1", "identity": 68.445, "coverage": 100.0, "evalue": 0.0, "bitscore": 648.0}], "name": "XP_008603075.1", "ipg": "29632870", "start": 0, "end": 1296, "strand": 1, "sequence": null}], "clusters": []}, {"accession": "JH725215.1", "subjects": [{"id": null, "hits": [{"query": "EWG54268.1", "subject": "EJP61281.1", "identity": 68.445, "coverage": 100.0, "evalue": 0.0, "bitscore": 648.0}], "name": "EJP61281.1", "ipg": "29632870", "start": 13475, "end": 14845, "strand": -1, "sequence": null}], "clusters": []}]}, {"name": "Beauveria bassiana", "strain": "ERL836", "scaffolds": [{"accession": "PPTI01000006.1", "subjects": [{"id": null, "hits": [{"query": "EWG54268.1", "subject": "KAF1732388.1", "identity": 68.445, "coverage": 100.0, "evalue": 0.0, "bitscore": 648.0}], "name": "KAF1732388.1", "ipg": "29632870", "start": 3528025, "end": 3529407, "strand": -1, "sequence": null}], "clusters": []}]}, {"name": "Beauveria bassiana", "strain": "JEF-350", "scaffolds": [{"accession": "JAAZTN010000003.1", "subjects": [{"id": null, "hits": [{"query": "EWG54268.1", "subject": "KAH8716666.1", "identity": 68.445, "coverage": 100.0, "evalue": 0.0, "bitscore": 648.0}], "name": "KAH8716666.1", "ipg": "29632870", "start": 5469004, "end": 5470386, "strand": -1, "sequence": null}], "clusters": []}]}, {"name": "Beauveria bassiana", "strain": "JEF-007", "scaffolds": [{"accession": "MRVG01000004.1", "subjects": [{"id": null, "hits": [{"query": "EWG54268.1", "subject": "PMB70179.1", "identity": 68.213, "coverage": 100.0, "evalue": 0.0, "bitscore": 646.0}], "name": "PMB70179.1", "ipg": "174900899", "start": 3349198, "end": 3350564, "strand": -1, "sequence": null}], "clusters": []}]}, {"name": "Scedosporium apiospermum", "strain": "IHEM 14462", "scaffolds": [{"accession": "NW_015971787.1", "subjects": [{"id": null, "hits": [{"query": "EWG54281.1", "subject": "XP_016644890.1", "identity": 45.356, "coverage": 68.6838124054463, "evalue": 8.57e-120, "bitscore": 375.0}], "name": "XP_016644890.1", "ipg": "60404126", "start": 982283, "end": 984143, "strand": 1, "sequence": null}], "clusters": []}, {"accession": "XM_016785514.1", "subjects": [{"id": null, "hits": [{"query": "EWG54281.1", "subject": "XP_016644890.1", "identity": 45.356, "coverage": 68.6838124054463, "evalue": 8.57e-120, "bitscore": 375.0}], "name": "XP_016644890.1", "ipg": "60404126", "start": 0, "end": 1347, "strand": 1, "sequence": null}], "clusters": []}, {"accession": "JOWA01000086.1", "subjects": [{"id": null, "hits": [{"query": "EWG54281.1", "subject": "KEZ45091.1", "identity": 45.356, "coverage": 68.6838124054463, "evalue": 8.57e-120, "bitscore": 375.0}], "name": "KEZ45091.1", "ipg": "60404126", "start": 982283, "end": 984143, "strand": 1, "sequence": null}], "clusters": []}, {"accession": "NW_015971807.1", "subjects": [{"id": null, "hits": [{"query": "EWG54273.1", "subject": "XP_016641674.1", "identity": 72.986, "coverage": 97.45958429561202, "evalue": 0.0, "bitscore": 652.0}], "name": "XP_016641674.1", "ipg": "60400912", "start": 217747, "end": 219549, "strand": 1, "sequence": null}], "clusters": []}, {"accession": "XM_016788730.1", "subjects": [{"id": null, "hits": [{"query": "EWG54273.1", "subject": "XP_016641674.1", "identity": 72.986, "coverage": 97.45958429561202, "evalue": 0.0, "bitscore": 652.0}], "name": "XP_016641674.1", "ipg": "60400912", "start": 0, "end": 1341, "strand": 1, "sequence": null}], "clusters": []}, {"accession": "JOWA01000106.1", "subjects": [{"id": null, "hits": [{"query": "EWG54273.1", "subject": "KEZ41875.1", "identity": 72.986, "coverage": 97.45958429561202, "evalue": 0.0, "bitscore": 652.0}], "name": "KEZ41875.1", "ipg": "60400912", "start": 217747, "end": 219549, "strand": 1, "sequence": null}], "clusters": []}, {"accession": "NW_015971790.1", "subjects": [{"id": null, "hits": [{"query": "EWG54272.1", "subject": "XP_016643802.1", "identity": 44.35, "coverage": 98.0392156862745, "evalue": 6.51e-100, "bitscore": 310.0}], "name": "XP_016643802.1", "ipg": "60403038", "start": 42193, "end": 43285, "strand": -1, "sequence": null}], "clusters": []}, {"accession": "XM_016786459.1", "subjects": [{"id": null, "hits": [{"query": "EWG54272.1", "subject": "XP_016643802.1", "identity": 44.35, "coverage": 98.0392156862745, "evalue": 6.51e-100, "bitscore": 310.0}], "name": "XP_016643802.1", "ipg": "60403038", "start": 0, "end": 1041, "strand": 1, "sequence": null}], "clusters": []}, {"accession": "JOWA01000089.1", "subjects": [{"id": null, "hits": [{"query": "EWG54272.1", "subject": "KEZ44003.1", "identity": 44.35, "coverage": 98.0392156862745, "evalue": 6.51e-100, "bitscore": 310.0}], "name": "KEZ44003.1", "ipg": "60403038", "start": 42193, "end": 43285, "strand": -1, "sequence": null}], "clusters": []}, {"accession": "NW_015971800.1", "subjects": [{"id": null, "hits": [{"query": "EWG54271.1", "subject": "XP_016642571.1", "identity": 82.014, "coverage": 97.2027972027972, "evalue": 2.26e-176, "bitscore": 499.0}], "name": "XP_016642571.1", "ipg": "60401809", "start": 2340175, "end": 2341223, "strand": -1, "sequence": null}], "clusters": []}, {"accession": "XM_016788255.1", "subjects": [{"id": null, "hits": [{"query": "EWG54271.1", "subject": "XP_016642571.1", "identity": 82.014, "coverage": 97.2027972027972, "evalue": 2.26e-176, "bitscore": 499.0}], "name": "XP_016642571.1", "ipg": "60401809", "start": 0, "end": 903, "strand": 1, "sequence": null}], "clusters": []}, {"accession": "JOWA01000099.1", "subjects": [{"id": null, "hits": [{"query": "EWG54271.1", "subject": "KEZ42772.1", "identity": 82.014, "coverage": 97.2027972027972, "evalue": 2.26e-176, "bitscore": 499.0}], "name": "KEZ42772.1", "ipg": "60401809", "start": 2340175, "end": 2341223, "strand": -1, "sequence": null}], "clusters": []}, {"accession": "NW_015971813.1", "subjects": [{"id": null, "hits": [{"query": "EWG54268.1", "subject": "XP_016640702.1", "identity": 76.739, "coverage": 96.75174013921114, "evalue": 0.0, "bitscore": 690.0}], "name": "XP_016640702.1", "ipg": "60399940", "start": 97825, "end": 99192, "strand": 1, "sequence": null}], "clusters": []}, {"accession": "XM_016789671.1", "subjects": [{"id": null, "hits": [{"query": "EWG54268.1", "subject": "XP_016640702.1", "identity": 76.739, "coverage": 96.75174013921114, "evalue": 0.0, "bitscore": 690.0}], "name": "XP_016640702.1", "ipg": "60399940", "start": 0, "end": 1263, "strand": 1, "sequence": null}], "clusters": []}, {"accession": "JOWA01000112.1", "subjects": [{"id": null, "hits": [{"query": "EWG54268.1", "subject": "KEZ40903.1", "identity": 76.739, "coverage": 96.75174013921114, "evalue": 0.0, "bitscore": 690.0}], "name": "KEZ40903.1", "ipg": "60399940", "start": 97825, "end": 99192, "strand": 1, "sequence": null}], "clusters": []}]}, {"name": "Cordyceps fumosorosea", "strain": "ARSEF 2679", "scaffolds": [{"accession": "NW_017387307.1", "subjects": [{"id": null, "hits": [{"query": "EWG54281.1", "subject": "XP_018705625.1", "identity": 34.947, "coverage": 97.57942511346445, "evalue": 1.84e-117, "bitscore": 376.0}], "name": "XP_018705625.1", "ipg": "109168201", "start": 910756, "end": 913121, "strand": -1, "sequence": null}], "clusters": []}, {"accession": "XM_018847418.1", "subjects": [{"id": null, "hits": [{"query": "EWG54281.1", "subject": "XP_018705625.1", "identity": 34.947, "coverage": 97.57942511346445, "evalue": 1.84e-117, "bitscore": 376.0}], "name": "XP_018705625.1", "ipg": "109168201", "start": 0, "end": 1932, "strand": 1, "sequence": null}], "clusters": []}, {"accession": "AZHB01000007.1", "subjects": [{"id": null, "hits": [{"query": "EWG54281.1", "subject": "OAA67636.1", "identity": 34.947, "coverage": 97.57942511346445, "evalue": 1.84e-117, "bitscore": 376.0}], "name": "OAA67636.1", "ipg": "109168201", "start": 910756, "end": 913121, "strand": -1, "sequence": null}], "clusters": []}, {"accession": "NW_017387311.1", "subjects": [{"id": null, "hits": [{"query": "EWG54279.1", "subject": "XP_018704396.1", "identity": 58.537, "coverage": 76.21776504297995, "evalue": 0.0, "bitscore": 625.0}], "name": "XP_018704396.1", "ipg": "109163767", "start": 843859, "end": 845605, "strand": -1, "sequence": null}], "clusters": []}, {"accession": "XM_018848670.1", "subjects": [{"id": null, "hits": [{"query": "EWG54279.1", "subject": "XP_018704396.1", "identity": 58.537, "coverage": 76.21776504297995, "evalue": 0.0, "bitscore": 625.0}], "name": "XP_018704396.1", "ipg": "109163767", "start": 0, "end": 1746, "strand": 1, "sequence": null}], "clusters": []}, {"accession": "AZHB01000011.1", "subjects": [{"id": null, "hits": [{"query": "EWG54279.1", "subject": "OAA63189.1", "identity": 58.537, "coverage": 76.21776504297995, "evalue": 0.0, "bitscore": 625.0}], "name": "OAA63189.1", "ipg": "109163767", "start": 843859, "end": 845605, "strand": -1, "sequence": null}], "clusters": []}, {"accession": "NW_017387332.1", "subjects": [{"id": null, "hits": [{"query": "EWG54268.1", "subject": "XP_018700617.1", "identity": 68.445, "coverage": 100.0, "evalue": 0.0, "bitscore": 648.0}], "name": "XP_018700617.1", "ipg": "109154447", "start": 25745, "end": 27105, "strand": 1, "sequence": null}], "clusters": []}, {"accession": "XM_018852153.1", "subjects": [{"id": null, "hits": [{"query": "EWG54268.1", "subject": "XP_018700617.1", "identity": 68.445, "coverage": 100.0, "evalue": 0.0, "bitscore": 648.0}], "name": "XP_018700617.1", "ipg": "109154447", "start": 0, "end": 1296, "strand": 1, "sequence": null}], "clusters": []}, {"accession": "AZHB01000032.1", "subjects": [{"id": null, "hits": [{"query": "EWG54268.1", "subject": "OAA53848.1", "identity": 68.445, "coverage": 100.0, "evalue": 0.0, "bitscore": 648.0}], "name": "OAA53848.1", "ipg": "109154447", "start": 25745, "end": 27105, "strand": 1, "sequence": null}], "clusters": []}]}, {"name": "Fusarium longipes", "strain": "NRRL 20695", "scaffolds": [{"accession": "PXOG01000100.1", "subjects": [{"id": null, "hits": [{"query": "EWG54281.1", "subject": "RGP77145.1", "identity": 51.275, "coverage": 53.40393343419062, "evalue": 4.92e-109, "bitscore": 345.0}], "name": "RGP77145.1", "ipg": "202721177", "start": 132166, "end": 134266, "strand": -1, "sequence": null}, {"id": null, "hits": [{"query": "EWG54279.1", "subject": "RGP77146.1", "identity": 73.333, "coverage": 79.51289398280802, "evalue": 0.0, "bitscore": 812.0}], "name": "RGP77146.1", "ipg": "202721164", "start": 134935, "end": 138678, "strand": 1, "sequence": null}], "clusters": []}, {"accession": "PXOG01000087.1", "subjects": [{"id": null, "hits": [{"query": "EWG54279.1", "subject": "RGP77727.1", "identity": 57.319, "coverage": 81.23209169054442, "evalue": 0.0, "bitscore": 661.0}], "name": "RGP77727.1", "ipg": "202721742", "start": 13466, "end": 15327, "strand": -1, "sequence": null}], "clusters": []}, {"accession": "PXOG01000051.1", "subjects": [{"id": null, "hits": [{"query": "EWG54267.1", "subject": "RGP79292.1", "identity": 80.204, "coverage": 99.79591836734694, "evalue": 0.0, "bitscore": 802.0}], "name": "RGP79292.1", "ipg": "202723293", "start": 25746, "end": 27417, "strand": -1, "sequence": null}], "clusters": []}, {"accession": "PXOG01000138.1", "subjects": [{"id": null, "hits": [{"query": "EWG54260.1", "subject": "RGP73668.1", "identity": 56.009, "coverage": 86.60907127429806, "evalue": 2.23e-174, "bitscore": 509.0}], "name": "RGP73668.1", "ipg": "202718063", "start": 30572, "end": 32238, "strand": -1, "sequence": null}], "clusters": []}]}, {"name": "Penicillium hispanicum", "strain": "IBT 35686", "scaffolds": [{"accession": "NW_026623197.1", "subjects": [{"id": null, "hits": [{"query": "EWG54281.1", "subject": "XP_056799435.1", "identity": 43.629, "coverage": 69.1376701966717, "evalue": 2.07e-108, "bitscore": 361.0}], "name": "XP_056799435.1", "ipg": "629576119", "start": 1205308, "end": 1210221, "strand": 1, "sequence": null}], "clusters": []}, {"accession": "XM_056945100.1", "subjects": [{"id": null, "hits": [{"query": "EWG54281.1", "subject": "XP_056799435.1", "identity": 43.629, "coverage": 69.1376701966717, "evalue": 2.07e-108, "bitscore": 361.0}], "name": "XP_056799435.1", "ipg": "629576119", "start": 0, "end": 2916, "strand": 1, "sequence": null}], "clusters": []}, {"accession": "JAQJAD010000005.1", "subjects": [{"id": null, "hits": [{"query": "EWG54281.1", "subject": "KAJ5579931.1", "identity": 43.629, "coverage": 69.1376701966717, "evalue": 2.07e-108, "bitscore": 361.0}], "name": "KAJ5579931.1", "ipg": "629576119", "start": 1205308, "end": 1210221, "strand": 1, "sequence": null}], "clusters": []}, {"accession": "NW_026623200.1", "subjects": [{"id": null, "hits": [{"query": "EWG54264.1", "subject": "XP_056796324.1", "identity": 40.816, "coverage": 94.23076923076923, "evalue": 3.9e-15, "bitscore": 76.6}], "name": "XP_056796324.1", "ipg": "629569400", "start": 3002384, "end": 3002942, "strand": -1, "sequence": null}], "clusters": []}, {"accession": "XM_056949099.1", "subjects": [{"id": null, "hits": [{"query": "EWG54264.1", "subject": "XP_056796324.1", "identity": 40.816, "coverage": 94.23076923076923, "evalue": 3.9e-15, "bitscore": 76.6}], "name": "XP_056796324.1", "ipg": "629569400", "start": 0, "end": 336, "strand": 1, "sequence": null}], "clusters": []}, {"accession": "JAQJAD010000008.1", "subjects": [{"id": null, "hits": [{"query": "EWG54264.1", "subject": "KAJ5570501.1", "identity": 40.816, "coverage": 94.23076923076923, "evalue": 3.9e-15, "bitscore": 76.6}], "name": "KAJ5570501.1", "ipg": "629569400", "start": 3002384, "end": 3002942, "strand": -1, "sequence": null}], "clusters": []}]}, {"name": "Colletotrichum lupini", "strain": "CBS 109225", "scaffolds": [{"accession": "JAHMHT010000012.1", "subjects": [{"id": null, "hits": [{"query": "EWG54281.1", "subject": "KAK1714309.1", "identity": 34.691, "coverage": 96.36913767019666, "evalue": 2.97e-108, "bitscore": 355.0}], "name": "KAK1714309.1", "ipg": "689801042", "start": 521001, "end": 523726, "strand": -1, "sequence": null}], "clusters": []}, {"accession": "JAHMHT010000027.1", "subjects": [{"id": null, "hits": [{"query": "EWG54279.1", "subject": "KAK1709314.1", "identity": 56.955, "coverage": 76.21776504297995, "evalue": 0.0, "bitscore": 642.0}], "name": "KAK1709314.1", "ipg": "689797175", "start": 476510, "end": 478302, "strand": 1, "sequence": null}], "clusters": []}, {"accession": "JAHMHT010000009.1", "subjects": [{"id": null, "hits": [{"query": "EWG54276.1", "subject": "KAK1715607.1", "identity": 50.273, "coverage": 93.7984496124031, "evalue": 2.63e-128, "bitscore": 384.0}], "name": "KAK1715607.1", "ipg": "552318983", "start": 61096, "end": 62648, "strand": -1, "sequence": null}], "clusters": []}, {"accession": "JAHMHT010000003.1", "subjects": [{"id": null, "hits": [{"query": "EWG54273.1", "subject": "KAK1719700.1", "identity": 72.748, "coverage": 100.0, "evalue": 0.0, "bitscore": 641.0}], "name": "KAK1719700.1", "ipg": "48969542", "start": 643691, "end": 645599, "strand": 1, "sequence": null}], "clusters": []}, {"accession": "JAHMHT010000010.1", "subjects": [{"id": null, "hits": [{"query": "EWG54272.1", "subject": "KAK1715288.1", "identity": 44.759, "coverage": 98.31932773109243, "evalue": 4.95e-104, "bitscore": 320.0}], "name": "KAK1715288.1", "ipg": "550051746", "start": 712723, "end": 713829, "strand": 1, "sequence": null}], "clusters": []}, {"accession": "JAHMHT010000074.1", "subjects": [{"id": null, "hits": [{"query": "EWG54270.1", "subject": "KAK1702721.1", "identity": 48.598, "coverage": 94.94047619047619, "evalue": 1.96e-104, "bitscore": 320.0}], "name": "KAK1702721.1", "ipg": "689791952", "start": 101604, "end": 102552, "strand": 1, "sequence": null}], "clusters": []}, {"accession": "JAHMHT010000004.1", "subjects": [{"id": null, "hits": [{"query": "EWG54270.1", "subject": "KAK1719285.1", "identity": 49.042, "coverage": 77.67857142857143, "evalue": 4.09e-79, "bitscore": 253.0}], "name": "KAK1719285.1", "ipg": "689804759", "start": 1782903, "end": 1783725, "strand": -1, "sequence": null}], "clusters": []}, {"accession": "JAHMHT010000006.1", "subjects": [{"id": null, "hits": [{"query": "EWG54262.1", "subject": "KAK1717814.1", "identity": 57.6, "coverage": 95.23809523809523, "evalue": 0.0, "bitscore": 575.0}], "name": "KAK1717814.1", "ipg": "552320483", "start": 1139781, "end": 1141633, "strand": -1, "sequence": null}], "clusters": []}]}, {"name": "Colletotrichum lupini", "strain": "IMI 504893", "scaffolds": [{"accession": "NC_064681.1", "subjects": [{"id": null, "hits": [{"query": "EWG54281.1", "subject": "XP_049151675.1", "identity": 33.626, "coverage": 96.36913767019666, "evalue": 1.94e-102, "bitscore": 338.0}], "name": "XP_049151675.1", "ipg": "550065127", "start": 3764634, "end": 3767110, "strand": -1, "sequence": null}, {"id": null, "hits": [{"query": "EWG54270.1", "subject": "XP_049150618.1", "identity": 48.287, "coverage": 94.94047619047619, "evalue": 5.81e-104, "bitscore": 319.0}], "name": "XP_049150618.1", "ipg": "550064127", "start": 208541, "end": 209522, "strand": 1, "sequence": null}], "clusters": []}, {"accession": "XM_049294529.1", "subjects": [{"id": null, "hits": [{"query": "EWG54281.1", "subject": "XP_049151675.1", "identity": 33.626, "coverage": 96.36913767019666, "evalue": 1.94e-102, "bitscore": 338.0}], "name": "XP_049151675.1", "ipg": "550065127", "start": 0, "end": 2073, "strand": 1, "sequence": null}], "clusters": []}, {"accession": "CP019480.1", "subjects": [{"id": null, "hits": [{"query": "EWG54281.1", "subject": "UQC90074.1", "identity": 33.626, "coverage": 96.36913767019666, "evalue": 1.94e-102, "bitscore": 338.0}], "name": "UQC90074.1", "ipg": "550065127", "start": 3764634, "end": 3767110, "strand": -1, "sequence": null}, {"id": null, "hits": [{"query": "EWG54270.1", "subject": "UQC89017.1", "identity": 48.287, "coverage": 94.94047619047619, "evalue": 5.81e-104, "bitscore": 319.0}], "name": "UQC89017.1", "ipg": "550064127", "start": 208541, "end": 209522, "strand": 1, "sequence": null}], "clusters": []}, {"accession": "NC_064675.1", "subjects": [{"id": null, "hits": [{"query": "EWG54279.1", "subject": "XP_049140193.1", "identity": 56.955, "coverage": 76.21776504297995, "evalue": 0.0, "bitscore": 642.0}], "name": "XP_049140193.1", "ipg": "550053752", "start": 5656862, "end": 5658654, "strand": -1, "sequence": null}], "clusters": []}, {"accession": "XM_049283050.1", "subjects": [{"id": null, "hits": [{"query": "EWG54279.1", "subject": "XP_049140193.1", "identity": 56.955, "coverage": 76.21776504297995, "evalue": 0.0, "bitscore": 642.0}], "name": "XP_049140193.1", "ipg": "550053752", "start": 0, "end": 1746, "strand": 1, "sequence": null}], "clusters": []}, {"accession": "CP019474.1", "subjects": [{"id": null, "hits": [{"query": "EWG54279.1", "subject": "UQC78556.1", "identity": 56.955, "coverage": 76.21776504297995, "evalue": 0.0, "bitscore": 642.0}], "name": "UQC78556.1", "ipg": "550053752", "start": 5656862, "end": 5658654, "strand": -1, "sequence": null}], "clusters": []}, {"accession": "NC_064673.1", "subjects": [{"id": null, "hits": [{"query": "EWG54272.1", "subject": "XP_049138118.1", "identity": 44.759, "coverage": 98.31932773109243, "evalue": 4.95e-104, "bitscore": 320.0}], "name": "XP_049138118.1", "ipg": "550051746", "start": 2813769, "end": 2814875, "strand": 1, "sequence": null}], "clusters": []}, {"accession": "XM_049296894.1", "subjects": [{"id": null, "hits": [{"query": "EWG54272.1", "subject": "XP_049138118.1", "identity": 44.759, "coverage": 98.31932773109243, "evalue": 4.95e-104, "bitscore": 320.0}], "name": "XP_049138118.1", "ipg": "550051746", "start": 0, "end": 1041, "strand": 1, "sequence": null}], "clusters": []}, {"accession": "CP019472.1", "subjects": [{"id": null, "hits": [{"query": "EWG54272.1", "subject": "UQC76477.1", "identity": 44.759, "coverage": 98.31932773109243, "evalue": 4.95e-104, "bitscore": 320.0}], "name": "UQC76477.1", "ipg": "550051746", "start": 2813769, "end": 2814875, "strand": 1, "sequence": null}], "clusters": []}, {"accession": "XM_049293472.1", "subjects": [{"id": null, "hits": [{"query": "EWG54270.1", "subject": "XP_049150618.1", "identity": 48.287, "coverage": 94.94047619047619, "evalue": 5.81e-104, "bitscore": 319.0}], "name": "XP_049150618.1", "ipg": "550064127", "start": 0, "end": 981, "strand": 1, "sequence": null}], "clusters": []}, {"accession": "NC_064679.1", "subjects": [{"id": null, "hits": [{"query": "EWG54266.1", "subject": "XP_049148098.1", "identity": 33.578, "coverage": 97.63387297633874, "evalue": 0.0, "bitscore": 1305.0}], "name": "XP_049148098.1", "ipg": "550061638", "start": 1656993, "end": 1666775, "strand": 1, "sequence": null}], "clusters": []}, {"accession": "XM_049290953.1", "subjects": [{"id": null, "hits": [{"query": "EWG54266.1", "subject": "XP_049148098.1", "identity": 33.578, "coverage": 97.63387297633874, "evalue": 0.0, "bitscore": 1305.0}], "name": "XP_049148098.1", "ipg": "550061638", "start": 0, "end": 9123, "strand": 1, "sequence": null}], "clusters": []}, {"accession": "CP019478.1", "subjects": [{"id": null, "hits": [{"query": "EWG54266.1", "subject": "UQC86487.1", "identity": 33.578, "coverage": 97.63387297633874, "evalue": 0.0, "bitscore": 1305.0}], "name": "UQC86487.1", "ipg": "550061638", "start": 1656993, "end": 1666775, "strand": 1, "sequence": null}], "clusters": []}, {"accession": "NC_064677.1", "subjects": [{"id": null, "hits": [{"query": "EWG54262.1", "subject": "XP_049144438.1", "identity": 55.621, "coverage": 96.57142857142857, "evalue": 0.0, "bitscore": 558.0}], "name": "XP_049144438.1", "ipg": "550057984", "start": 4046630, "end": 4051088, "strand": 1, "sequence": null}], "clusters": []}, {"accession": "XM_049287295.1", "subjects": [{"id": null, "hits": [{"query": "EWG54262.1", "subject": "XP_049144438.1", "identity": 55.621, "coverage": 96.57142857142857, "evalue": 0.0, "bitscore": 558.0}], "name": "XP_049144438.1", "ipg": "550057984", "start": 0, "end": 3387, "strand": 1, "sequence": null}], "clusters": []}, {"accession": "CP019476.1", "subjects": [{"id": null, "hits": [{"query": "EWG54262.1", "subject": "UQC82815.1", "identity": 55.621, "coverage": 96.57142857142857, "evalue": 0.0, "bitscore": 558.0}], "name": "UQC82815.1", "ipg": "550057984", "start": 4046630, "end": 4051088, "strand": 1, "sequence": null}], "clusters": []}]}, {"name": "Colletotrichum scovillei", "strain": "Coll-153", "scaffolds": [{"accession": "JAESDN010000002.1", "subjects": [{"id": null, "hits": [{"query": "EWG54281.1", "subject": "KAG7055955.1", "identity": 34.366, "coverage": 96.36913767019666, "evalue": 1.8e-104, "bitscore": 343.0}], "name": "KAG7055955.1", "ipg": "463135557", "start": 4904266, "end": 4906763, "strand": -1, "sequence": null}], "clusters": []}, {"accession": "JAESDN010000004.1", "subjects": [{"id": null, "hits": [{"query": "EWG54279.1", "subject": "KAG7051093.1", "identity": 56.955, "coverage": 76.21776504297995, "evalue": 0.0, "bitscore": 641.0}], "name": "KAG7051093.1", "ipg": "463133538", "start": 758498, "end": 760290, "strand": 1, "sequence": null}], "clusters": []}, {"accession": "JAESDN010000007.1", "subjects": [{"id": null, "hits": [{"query": "EWG54273.1", "subject": "KAG7047808.1", "identity": 72.748, "coverage": 100.0, "evalue": 0.0, "bitscore": 641.0}], "name": "KAG7047808.1", "ipg": "48969542", "start": 1809069, "end": 1810964, "strand": 1, "sequence": null}], "clusters": []}, {"accession": "JAESDN010000018.1", "subjects": [{"id": null, "hits": [{"query": "EWG54272.1", "subject": "KAG7040797.1", "identity": 44.886, "coverage": 98.0392156862745, "evalue": 4.2e-104, "bitscore": 321.0}], "name": "KAG7040797.1", "ipg": "326270386", "start": 267109, "end": 268213, "strand": -1, "sequence": null}], "clusters": []}, {"accession": "JAESDN010000017.1", "subjects": [{"id": null, "hits": [{"query": "EWG54270.1", "subject": "KAG7040961.1", "identity": 48.91, "coverage": 94.94047619047619, "evalue": 4.54e-109, "bitscore": 332.0}], "name": "KAG7040961.1", "ipg": "326265845", "start": 360940, "end": 361921, "strand": -1, "sequence": null}], "clusters": []}, {"accession": "JAESDN010000001.1", "subjects": [{"id": null, "hits": [{"query": "EWG54262.1", "subject": "KAG7058065.1", "identity": 57.4, "coverage": 95.23809523809523, "evalue": 0.0, "bitscore": 576.0}], "name": "KAG7058065.1", "ipg": "104226587", "start": 3109177, "end": 3111016, "strand": 1, "sequence": null}], "clusters": []}]}, {"name": "Colletotrichum scovillei", "strain": "Coll-365", "scaffolds": [{"accession": "JAESDO010000002.1", "subjects": [{"id": null, "hits": [{"query": "EWG54281.1", "subject": "KAG7075398.1", "identity": 34.366, "coverage": 96.36913767019666, "evalue": 1.8e-104, "bitscore": 343.0}], "name": "KAG7075398.1", "ipg": "463135557", "start": 4902217, "end": 4904714, "strand": -1, "sequence": null}], "clusters": []}, {"accession": "JAESDO010000004.1", "subjects": [{"id": null, "hits": [{"query": "EWG54279.1", "subject": "KAG7070128.1", "identity": 56.955, "coverage": 76.21776504297995, "evalue": 0.0, "bitscore": 641.0}], "name": "KAG7070128.1", "ipg": "463133538", "start": 758243, "end": 760035, "strand": 1, "sequence": null}], "clusters": []}, {"accession": "JAESDO010000007.1", "subjects": [{"id": null, "hits": [{"query": "EWG54273.1", "subject": "KAG7067575.1", "identity": 72.748, "coverage": 100.0, "evalue": 0.0, "bitscore": 641.0}], "name": "KAG7067575.1", "ipg": "48969542", "start": 1809282, "end": 1811177, "strand": 1, "sequence": null}], "clusters": []}, {"accession": "JAESDO010000018.1", "subjects": [{"id": null, "hits": [{"query": "EWG54272.1", "subject": "KAG7060841.1", "identity": 44.886, "coverage": 98.0392156862745, "evalue": 4.2e-104, "bitscore": 321.0}], "name": "KAG7060841.1", "ipg": "326270386", "start": 266365, "end": 267469, "strand": -1, "sequence": null}], "clusters": []}, {"accession": "JAESDO010000017.1", "subjects": [{"id": null, "hits": [{"query": "EWG54270.1", "subject": "KAG7060994.1", "identity": 48.91, "coverage": 94.94047619047619, "evalue": 4.54e-109, "bitscore": 332.0}], "name": "KAG7060994.1", "ipg": "326265845", "start": 360471, "end": 361452, "strand": -1, "sequence": null}], "clusters": []}, {"accession": "JAESDO010000001.1", "subjects": [{"id": null, "hits": [{"query": "EWG54262.1", "subject": "KAG7076641.1", "identity": 57.4, "coverage": 95.23809523809523, "evalue": 0.0, "bitscore": 576.0}], "name": "KAG7076641.1", "ipg": "104226587", "start": 3107799, "end": 3109638, "strand": 1, "sequence": null}], "clusters": []}]}, {"name": "Colletotrichum scovillei", "strain": "Coll-524", "scaffolds": [{"accession": "JAESDM010000002.1", "subjects": [{"id": null, "hits": [{"query": "EWG54281.1", "subject": "KAG7082511.1", "identity": 34.366, "coverage": 96.36913767019666, "evalue": 1.8e-104, "bitscore": 343.0}], "name": "KAG7082511.1", "ipg": "463135557", "start": 4986766, "end": 4989263, "strand": -1, "sequence": null}], "clusters": []}, {"accession": "JAESDM010000004.1", "subjects": [{"id": null, "hits": [{"query": "EWG54279.1", "subject": "KAG7078376.1", "identity": 56.955, "coverage": 76.21776504297995, "evalue": 0.0, "bitscore": 641.0}], "name": "KAG7078376.1", "ipg": "463133538", "start": 761688, "end": 763480, "strand": 1, "sequence": null}], "clusters": []}, {"accession": "JAESDM010000007.1", "subjects": [{"id": null, "hits": [{"query": "EWG54273.1", "subject": "KAG7060124.1", "identity": 72.748, "coverage": 100.0, "evalue": 0.0, "bitscore": 641.0}], "name": "KAG7060124.1", "ipg": "48969542", "start": 1833382, "end": 1835277, "strand": 1, "sequence": null}], "clusters": []}, {"accession": "JAESDM010000018.1", "subjects": [{"id": null, "hits": [{"query": "EWG54272.1", "subject": "KAG7038618.1", "identity": 44.886, "coverage": 98.0392156862745, "evalue": 4.2e-104, "bitscore": 321.0}], "name": "KAG7038618.1", "ipg": "326270386", "start": 268403, "end": 269507, "strand": -1, "sequence": null}], "clusters": []}, {"accession": "JAESDM010000017.1", "subjects": [{"id": null, "hits": [{"query": "EWG54270.1", "subject": "KAG7038781.1", "identity": 48.91, "coverage": 94.94047619047619, "evalue": 4.54e-109, "bitscore": 332.0}], "name": "KAG7038781.1", "ipg": "326265845", "start": 386402, "end": 387383, "strand": -1, "sequence": null}], "clusters": []}, {"accession": "JAESDM010000001.1", "subjects": [{"id": null, "hits": [{"query": "EWG54262.1", "subject": "KAG7083858.1", "identity": 57.4, "coverage": 95.23809523809523, "evalue": 0.0, "bitscore": 576.0}], "name": "KAG7083858.1", "ipg": "104226587", "start": 3135645, "end": 3137484, "strand": 1, "sequence": null}], "clusters": []}]}, {"name": "Colletotrichum scovillei", "strain": "TJNH1", "scaffolds": [{"accession": "NW_023336259.1", "subjects": [{"id": null, "hits": [{"query": "EWG54276.1", "subject": "XP_035338232.1", "identity": 50.0, "coverage": 93.7984496124031, "evalue": 8.45e-128, "bitscore": 383.0}], "name": "XP_035338232.1", "ipg": "326275888", "start": 767644, "end": 769193, "strand": -1, "sequence": null}], "clusters": []}, {"accession": "XM_035473634.1", "subjects": [{"id": null, "hits": [{"query": "EWG54276.1", "subject": "XP_035338232.1", "identity": 50.0, "coverage": 93.7984496124031, "evalue": 8.45e-128, "bitscore": 383.0}], "name": "XP_035338232.1", "ipg": "326275888", "start": 0, "end": 1131, "strand": 1, "sequence": null}], "clusters": []}, {"accession": "JAAJBS010000001.1", "subjects": [{"id": null, "hits": [{"query": "EWG54276.1", "subject": "KAF4785229.1", "identity": 50.0, "coverage": 93.7984496124031, "evalue": 8.45e-128, "bitscore": 383.0}], "name": "KAF4785229.1", "ipg": "326275888", "start": 767644, "end": 769193, "strand": -1, "sequence": null}], "clusters": []}, {"accession": "NW_023336267.1", "subjects": [{"id": null, "hits": [{"query": "EWG54273.1", "subject": "XP_035328942.1", "identity": 72.748, "coverage": 100.0, "evalue": 0.0, "bitscore": 641.0}], "name": "XP_035328942.1", "ipg": "48969542", "start": 1837218, "end": 1839113, "strand": 1, "sequence": null}], "clusters": []}, {"accession": "XM_035471832.1", "subjects": [{"id": null, "hits": [{"query": "EWG54273.1", "subject": "XP_035328942.1", "identity": 72.748, "coverage": 100.0, "evalue": 0.0, "bitscore": 641.0}], "name": "XP_035328942.1", "ipg": "48969542", "start": 211, "end": 1570, "strand": 1, "sequence": null}], "clusters": []}, {"accession": "JAAJBS010000009.1", "subjects": [{"id": null, "hits": [{"query": "EWG54273.1", "subject": "KAF4775939.1", "identity": 72.748, "coverage": 100.0, "evalue": 0.0, "bitscore": 641.0}], "name": "KAF4775939.1", "ipg": "48969542", "start": 1837218, "end": 1839113, "strand": 1, "sequence": null}], "clusters": []}, {"accession": "NW_023336265.1", "subjects": [{"id": null, "hits": [{"query": "EWG54272.1", "subject": "XP_035331858.1", "identity": 44.886, "coverage": 98.0392156862745, "evalue": 4.2e-104, "bitscore": 321.0}], "name": "XP_035331858.1", "ipg": "326270386", "start": 2258519, "end": 2259623, "strand": 1, "sequence": null}], "clusters": []}, {"accession": "XM_035480982.1", "subjects": [{"id": null, "hits": [{"query": "EWG54272.1", "subject": "XP_035331858.1", "identity": 44.886, "coverage": 98.0392156862745, "evalue": 4.2e-104, "bitscore": 321.0}], "name": "XP_035331858.1", "ipg": "326270386", "start": 162, "end": 1200, "strand": 1, "sequence": null}], "clusters": []}, {"accession": "JAAJBS010000007.1", "subjects": [{"id": null, "hits": [{"query": "EWG54272.1", "subject": "KAF4778855.1", "identity": 44.886, "coverage": 98.0392156862745, "evalue": 4.2e-104, "bitscore": 321.0}], "name": "KAF4778855.1", "ipg": "326270386", "start": 2258519, "end": 2259623, "strand": 1, "sequence": null}], "clusters": []}, {"accession": "NW_023336269.1", "subjects": [{"id": null, "hits": [{"query": "EWG54270.1", "subject": "XP_035326749.1", "identity": 48.91, "coverage": 94.94047619047619, "evalue": 4.54e-109, "bitscore": 332.0}], "name": "XP_035326749.1", "ipg": "326265845", "start": 3907683, "end": 3908664, "strand": -1, "sequence": null}], "clusters": []}, {"accession": "XM_035473746.1", "subjects": [{"id": null, "hits": [{"query": "EWG54270.1", "subject": "XP_035326749.1", "identity": 48.91, "coverage": 94.94047619047619, "evalue": 4.54e-109, "bitscore": 332.0}], "name": "XP_035326749.1", "ipg": "326265845", "start": 0, "end": 981, "strand": 1, "sequence": null}], "clusters": []}, {"accession": "JAAJBS010000011.1", "subjects": [{"id": null, "hits": [{"query": "EWG54270.1", "subject": "KAF4773746.1", "identity": 48.91, "coverage": 94.94047619047619, "evalue": 4.54e-109, "bitscore": 332.0}], "name": "KAF4773746.1", "ipg": "326265845", "start": 3907683, "end": 3908664, "strand": -1, "sequence": null}], "clusters": []}, {"accession": "NW_023336264.1", "subjects": [{"id": null, "hits": [{"query": "EWG54262.1", "subject": "XP_035332361.1", "identity": 57.4, "coverage": 95.23809523809523, "evalue": 0.0, "bitscore": 576.0}], "name": "XP_035332361.1", "ipg": "104226587", "start": 3148770, "end": 3150609, "strand": -1, "sequence": null}], "clusters": []}, {"accession": "XM_035472777.1", "subjects": [{"id": null, "hits": [{"query": "EWG54262.1", "subject": "XP_035332361.1", "identity": 57.4, "coverage": 95.23809523809523, "evalue": 0.0, "bitscore": 576.0}], "name": "XP_035332361.1", "ipg": "104226587", "start": 341, "end": 1874, "strand": 1, "sequence": null}], "clusters": []}, {"accession": "JAAJBS010000006.1", "subjects": [{"id": null, "hits": [{"query": "EWG54262.1", "subject": "KAF4779358.1", "identity": 57.4, "coverage": 95.23809523809523, "evalue": 0.0, "bitscore": 576.0}], "name": "KAF4779358.1", "ipg": "104226587", "start": 3148770, "end": 3150609, "strand": -1, "sequence": null}], "clusters": []}]}, {"name": "Colletotrichum acutatum", "strain": "CBS 112980", "scaffolds": [{"accession": "NW_026849197.1", "subjects": [{"id": null, "hits": [{"query": "EWG54281.1", "subject": "XP_060358151.1", "identity": 34.247, "coverage": 96.8229954614221, "evalue": 2.2e-104, "bitscore": 342.0}], "name": "XP_060358151.1", "ipg": "689796044", "start": 17676, "end": 20185, "strand": 1, "sequence": null}], "clusters": []}, {"accession": "XM_060511617.1", "subjects": [{"id": null, "hits": [{"query": "EWG54281.1", "subject": "XP_060358151.1", "identity": 34.247, "coverage": 96.8229954614221, "evalue": 2.2e-104, "bitscore": 342.0}], "name": "XP_060358151.1", "ipg": "689796044", "start": 0, "end": 1941, "strand": 1, "sequence": null}], "clusters": []}, {"accession": "JAHMHS010000203.1", "subjects": [{"id": null, "hits": [{"query": "EWG54281.1", "subject": "KAK1707935.1", "identity": 34.247, "coverage": 96.8229954614221, "evalue": 2.2e-104, "bitscore": 342.0}], "name": "KAK1707935.1", "ipg": "689796044", "start": 17676, "end": 20185, "strand": 1, "sequence": null}], "clusters": []}, {"accession": "NW_026849004.1", "subjects": [{"id": null, "hits": [{"query": "EWG54279.1", "subject": "XP_060369692.1", "identity": 58.546, "coverage": 72.92263610315186, "evalue": 0.0, "bitscore": 639.0}], "name": "XP_060369692.1", "ipg": "689813931", "start": 119018, "end": 120811, "strand": 1, "sequence": null}], "clusters": []}, {"accession": "XM_060504020.1", "subjects": [{"id": null, "hits": [{"query": "EWG54279.1", "subject": "XP_060369692.1", "identity": 58.546, "coverage": 72.92263610315186, "evalue": 0.0, "bitscore": 639.0}], "name": "XP_060369692.1", "ipg": "689813931", "start": 0, "end": 1746, "strand": 1, "sequence": null}], "clusters": []}, {"accession": "JAHMHS010000010.1", "subjects": [{"id": null, "hits": [{"query": "EWG54279.1", "subject": "KAK1729637.1", "identity": 58.546, "coverage": 72.92263610315186, "evalue": 0.0, "bitscore": 639.0}], "name": "KAK1729637.1", "ipg": "689813931", "start": 119018, "end": 120811, "strand": 1, "sequence": null}], "clusters": []}, {"accession": "NW_026849086.1", "subjects": [{"id": null, "hits": [{"query": "EWG54276.1", "subject": "XP_060361700.1", "identity": 50.273, "coverage": 93.7984496124031, "evalue": 2.9e-128, "bitscore": 384.0}], "name": "XP_060361700.1", "ipg": "689805497", "start": 62199, "end": 63741, "strand": 1, "sequence": null}], "clusters": []}, {"accession": "XM_060514559.1", "subjects": [{"id": null, "hits": [{"query": "EWG54276.1", "subject": "XP_060361700.1", "identity": 50.273, "coverage": 93.7984496124031, "evalue": 2.9e-128, "bitscore": 384.0}], "name": "XP_060361700.1", "ipg": "689805497", "start": 0, "end": 1131, "strand": 1, "sequence": null}], "clusters": []}, {"accession": "JAHMHS010000092.1", "subjects": [{"id": null, "hits": [{"query": "EWG54276.1", "subject": "KAK1720189.1", "identity": 50.273, "coverage": 93.7984496124031, "evalue": 2.9e-128, "bitscore": 384.0}], "name": "KAK1720189.1", "ipg": "689805497", "start": 62199, "end": 63741, "strand": 1, "sequence": null}], "clusters": []}, {"accession": "NW_026849045.1", "subjects": [{"id": null, "hits": [{"query": "EWG54273.1", "subject": "XP_060364513.1", "identity": 72.748, "coverage": 100.0, "evalue": 0.0, "bitscore": 641.0}], "name": "XP_060364513.1", "ipg": "48969542", "start": 19411, "end": 21282, "strand": -1, "sequence": null}], "clusters": []}, {"accession": "XM_060505147.1", "subjects": [{"id": null, "hits": [{"query": "EWG54273.1", "subject": "XP_060364513.1", "identity": 72.748, "coverage": 100.0, "evalue": 0.0, "bitscore": 641.0}], "name": "XP_060364513.1", "ipg": "48969542", "start": 0, "end": 1359, "strand": 1, "sequence": null}], "clusters": []}, {"accession": "JAHMHS010000051.1", "subjects": [{"id": null, "hits": [{"query": "EWG54273.1", "subject": "KAK1724458.1", "identity": 72.748, "coverage": 100.0, "evalue": 0.0, "bitscore": 641.0}], "name": "KAK1724458.1", "ipg": "48969542", "start": 19411, "end": 21282, "strand": -1, "sequence": null}], "clusters": []}, {"accession": "NW_026849031.1", "subjects": [{"id": null, "hits": [{"query": "EWG54272.1", "subject": "XP_060365983.1", "identity": 44.602, "coverage": 98.0392156862745, "evalue": 1.25e-103, "bitscore": 319.0}], "name": "XP_060365983.1", "ipg": "689810462", "start": 287373, "end": 288468, "strand": -1, "sequence": null}], "clusters": []}, {"accession": "XM_060504818.1", "subjects": [{"id": null, "hits": [{"query": "EWG54272.1", "subject": "XP_060365983.1", "identity": 44.602, "coverage": 98.0392156862745, "evalue": 1.25e-103, "bitscore": 319.0}], "name": "XP_060365983.1", "ipg": "689810462", "start": 0, "end": 1038, "strand": 1, "sequence": null}], "clusters": []}, {"accession": "JAHMHS010000037.1", "subjects": [{"id": null, "hits": [{"query": "EWG54272.1", "subject": "KAK1725928.1", "identity": 44.602, "coverage": 98.0392156862745, "evalue": 1.25e-103, "bitscore": 319.0}], "name": "KAK1725928.1", "ipg": "689810462", "start": 287373, "end": 288468, "strand": -1, "sequence": null}], "clusters": []}, {"accession": "NW_026849107.1", "subjects": [{"id": null, "hits": [{"query": "EWG54266.1", "subject": "XP_060360643.1", "identity": 33.293, "coverage": 97.59236197592362, "evalue": 0.0, "bitscore": 1289.0}], "name": "XP_060360643.1", "ipg": "689802855", "start": 10137, "end": 19872, "strand": -1, "sequence": null}], "clusters": []}, {"accession": "XM_060514682.1", "subjects": [{"id": null, "hits": [{"query": "EWG54266.1", "subject": "XP_060360643.1", "identity": 33.293, "coverage": 97.59236197592362, "evalue": 0.0, "bitscore": 1289.0}], "name": "XP_060360643.1", "ipg": "689802855", "start": 0, "end": 9171, "strand": 1, "sequence": null}], "clusters": []}, {"accession": "JAHMHS010000113.1", "subjects": [{"id": null, "hits": [{"query": "EWG54266.1", "subject": "KAK1716713.1", "identity": 33.293, "coverage": 97.59236197592362, "evalue": 0.0, "bitscore": 1289.0}], "name": "KAK1716713.1", "ipg": "689802855", "start": 10137, "end": 19872, "strand": -1, "sequence": null}], "clusters": []}, {"accession": "NW_026849003.1", "subjects": [{"id": null, "hits": [{"query": "EWG54262.1", "subject": "XP_060369939.1", "identity": 57.4, "coverage": 95.23809523809523, "evalue": 0.0, "bitscore": 575.0}], "name": "XP_060369939.1", "ipg": "689814041", "start": 267062, "end": 268897, "strand": -1, "sequence": null}], "clusters": []}, {"accession": "XM_060510075.1", "subjects": [{"id": null, "hits": [{"query": "EWG54262.1", "subject": "XP_060369939.1", "identity": 57.4, "coverage": 95.23809523809523, "evalue": 0.0, "bitscore": 575.0}], "name": "XP_060369939.1", "ipg": "689814041", "start": 0, "end": 1533, "strand": 1, "sequence": null}], "clusters": []}, {"accession": "JAHMHS010000009.1", "subjects": [{"id": null, "hits": [{"query": "EWG54262.1", "subject": "KAK1729884.1", "identity": 57.4, "coverage": 95.23809523809523, "evalue": 0.0, "bitscore": 575.0}], "name": "KAK1729884.1", "ipg": "689814041", "start": 267062, "end": 268897, "strand": -1, "sequence": null}], "clusters": []}]}, {"name": "Colletotrichum acutatum", "strain": "COL14", "scaffolds": [{"accession": "JAZDWV010000007.1", "subjects": [{"id": null, "hits": [{"query": "EWG54281.1", "subject": "KAL0776044.1", "identity": 36.364, "coverage": 70.49924357034796, "evalue": 1.38e-85, "bitscore": 289.0}], "name": "KAL0776044.1", "ipg": "867611178", "start": 844543, "end": 846408, "strand": 1, "sequence": null}], "clusters": []}, {"accession": "JAZDWV010000006.1", "subjects": [{"id": null, "hits": [{"query": "EWG54279.1", "subject": "KAL0777093.1", "identity": 58.546, "coverage": 72.92263610315186, "evalue": 0.0, "bitscore": 639.0}], "name": "KAL0777093.1", "ipg": "827636408", "start": 1677643, "end": 1679436, "strand": 1, "sequence": null}], "clusters": []}, {"accession": "JAZDWV010000005.1", "subjects": [{"id": null, "hits": [{"query": "EWG54276.1", "subject": "KAL0778191.1", "identity": 50.273, "coverage": 93.7984496124031, "evalue": 2.9e-128, "bitscore": 384.0}], "name": "KAL0778191.1", "ipg": "689805497", "start": 2850608, "end": 2852150, "strand": 1, "sequence": null}], "clusters": []}, {"accession": "JAZDWV010000001.1", "subjects": [{"id": null, "hits": [{"query": "EWG54273.1", "subject": "KAL0782597.1", "identity": 72.748, "coverage": 100.0, "evalue": 0.0, "bitscore": 641.0}], "name": "KAL0782597.1", "ipg": "48969542", "start": 1980139, "end": 1982010, "strand": 1, "sequence": null}], "clusters": []}, {"accession": "JAZDWV010000008.1", "subjects": [{"id": null, "hits": [{"query": "EWG54272.1", "subject": "KAL0768921.1", "identity": 44.602, "coverage": 98.0392156862745, "evalue": 1.25e-103, "bitscore": 319.0}], "name": "KAL0768921.1", "ipg": "689810462", "start": 907181, "end": 908276, "strand": -1, "sequence": null}], "clusters": []}, {"accession": "JAZDWV010000025.1", "subjects": [{"id": null, "hits": [{"query": "EWG54270.1", "subject": "KAL0764380.1", "identity": 49.057, "coverage": 94.04761904761905, "evalue": 2.02e-108, "bitscore": 330.0}], "name": "KAL0764380.1", "ipg": "827626881", "start": 118029, "end": 119010, "strand": 1, "sequence": null}], "clusters": []}, {"accession": "JAZDWV010000003.1", "subjects": [{"id": null, "hits": [{"query": "EWG54262.1", "subject": "KAL0779441.1", "identity": 57.4, "coverage": 95.23809523809523, "evalue": 0.0, "bitscore": 575.0}], "name": "KAL0779441.1", "ipg": "689814041", "start": 2087169, "end": 2089004, "strand": -1, "sequence": null}], "clusters": []}]}, {"name": "Colletotrichum acutatum", "strain": "L51", "scaffolds": [{"accession": "JBBDHJ010000015.1", "subjects": [{"id": null, "hits": [{"query": "EWG54281.1", "subject": "KAK7450972.1", "identity": 33.615, "coverage": 70.49924357034796, "evalue": 5.52e-65, "bitscore": 233.0}], "name": "KAK7450972.1", "ipg": "827640313", "start": 844552, "end": 846417, "strand": 1, "sequence": null}], "clusters": []}, {"accession": "JBBDHJ010000027.1", "subjects": [{"id": null, "hits": [{"query": "EWG54279.1", "subject": "KAK7446223.1", "identity": 58.546, "coverage": 72.92263610315186, "evalue": 0.0, "bitscore": 639.0}], "name": "KAK7446223.1", "ipg": "827636408", "start": 567464, "end": 569257, "strand": 1, "sequence": null}], "clusters": []}, {"accession": "JBBDHJ010000008.1", "subjects": [{"id": null, "hits": [{"query": "EWG54276.1", "subject": "KAK7454777.1", "identity": 50.273, "coverage": 93.7984496124031, "evalue": 2.9e-128, "bitscore": 384.0}], "name": "KAK7454777.1", "ipg": "689805497", "start": 256474, "end": 258016, "strand": 1, "sequence": null}], "clusters": []}, {"accession": "JBBDHJ010000038.1", "subjects": [{"id": null, "hits": [{"query": "EWG54272.1", "subject": "KAK7443107.1", "identity": 44.602, "coverage": 98.0392156862745, "evalue": 1.25e-103, "bitscore": 319.0}], "name": "KAK7443107.1", "ipg": "689810462", "start": 319214, "end": 320309, "strand": -1, "sequence": null}], "clusters": []}, {"accession": "JBBDHJ010000114.1", "subjects": [{"id": null, "hits": [{"query": "EWG54270.1", "subject": "KAK7434392.1", "identity": 49.057, "coverage": 94.04761904761905, "evalue": 2.02e-108, "bitscore": 330.0}], "name": "KAK7434392.1", "ipg": "827626881", "start": 7000, "end": 7981, "strand": -1, "sequence": null}], "clusters": []}, {"accession": "JBBDHJ010000060.1", "subjects": [{"id": null, "hits": [{"query": "EWG54266.1", "subject": "KAK7438780.1", "identity": 35.241, "coverage": 97.59236197592362, "evalue": 0.0, "bitscore": 1288.0}], "name": "KAK7438780.1", "ipg": "827630617", "start": 43004, "end": 50625, "strand": 1, "sequence": null}], "clusters": []}, {"accession": "JBBDHJ010000035.1", "subjects": [{"id": null, "hits": [{"query": "EWG54262.1", "subject": "KAK7443916.1", "identity": 57.4, "coverage": 95.23809523809523, "evalue": 0.0, "bitscore": 575.0}], "name": "KAK7443916.1", "ipg": "689814041", "start": 268673, "end": 270508, "strand": -1, "sequence": null}], "clusters": []}]}, {"name": "Colletotrichum fructicola", "strain": "Cf413", "scaffolds": [{"accession": "QPMX01000006.1", "subjects": [{"id": null, "hits": [{"query": "EWG54281.1", "subject": "KAF5492998.1", "identity": 33.686, "coverage": 96.36913767019666, "evalue": 1.14e-102, "bitscore": 347.0}], "name": "KAF5492998.1", "ipg": "334684889", "start": 3443703, "end": 3447526, "strand": 1, "sequence": null}], "clusters": []}, {"accession": "QPMX01000004.1", "subjects": [{"id": null, "hits": [{"query": "EWG54279.1", "subject": "KAF5498349.1", "identity": 59.038, "coverage": 74.49856733524355, "evalue": 0.0, "bitscore": 640.0}], "name": "KAF5498349.1", "ipg": "334687672", "start": 2227150, "end": 2228977, "strand": 1, "sequence": null}, {"id": null, "hits": [{"query": "EWG54266.1", "subject": "KAF5498971.1", "identity": 35.111, "coverage": 97.38480697384807, "evalue": 0.0, "bitscore": 1307.0}], "name": "KAF5498971.1", "ipg": "32146776", "start": 1554341, "end": 1561820, "strand": 1, "sequence": null}], "clusters": []}, {"accession": "QPMX01000008.1", "subjects": [{"id": null, "hits": [{"query": "EWG54276.1", "subject": "KAF5488221.1", "identity": 55.249, "coverage": 93.54005167958657, "evalue": 1.67e-139, "bitscore": 413.0}], "name": "KAF5488221.1", "ipg": "285514228", "start": 3728030, "end": 3729517, "strand": -1, "sequence": null}, {"id": null, "hits": [{"query": "EWG54270.1", "subject": "KAF5488945.1", "identity": 52.454, "coverage": 96.13095238095238, "evalue": 3.01e-111, "bitscore": 337.0}], "name": "KAF5488945.1", "ipg": "326963357", "start": 4330399, "end": 4331383, "strand": 1, "sequence": null}], "clusters": []}, {"accession": "QPMX01000009.1", "subjects": [{"id": null, "hits": [{"query": "EWG54276.1", "subject": "KAF5486031.1", "identity": 50.678, "coverage": 93.7984496124031, "evalue": 5.07e-129, "bitscore": 386.0}], "name": "KAF5486031.1", "ipg": "32145165", "start": 2929403, "end": 2930890, "strand": 1, "sequence": null}], "clusters": []}, {"accession": "QPMX01000002.1", "subjects": [{"id": null, "hits": [{"query": "EWG54273.1", "subject": "KAF5509123.1", "identity": 72.748, "coverage": 100.0, "evalue": 0.0, "bitscore": 642.0}], "name": "KAF5509123.1", "ipg": "285510624", "start": 2326652, "end": 2328393, "strand": -1, "sequence": null}], "clusters": []}, {"accession": "QPMX01000007.1", "subjects": [{"id": null, "hits": [{"query": "EWG54267.1", "subject": "KAF5490288.1", "identity": 57.569, "coverage": 95.3061224489796, "evalue": 2.08e-176, "bitscore": 539.0}], "name": "KAF5490288.1", "ipg": "334683747", "start": 219726, "end": 224634, "strand": 1, "sequence": null}], "clusters": []}, {"accession": "QPMX01000001.1", "subjects": [{"id": null, "hits": [{"query": "EWG54264.1", "subject": "KAF5513595.1", "identity": 37.113, "coverage": 92.3076923076923, "evalue": 2.49e-14, "bitscore": 75.1}], "name": "KAF5513595.1", "ipg": "285513360", "start": 4948334, "end": 4948928, "strand": 1, "sequence": null}], "clusters": []}, {"accession": "QPMX01000003.1", "subjects": [{"id": null, "hits": [{"query": "EWG54262.1", "subject": "KAF5503559.1", "identity": 57.884, "coverage": 95.42857142857143, "evalue": 0.0, "bitscore": 581.0}], "name": "KAF5503559.1", "ipg": "32154090", "start": 3498417, "end": 3500223, "strand": -1, "sequence": null}], "clusters": []}]}, {"name": "Colletotrichum fructicola", "strain": "Nara gc5", "scaffolds": [{"accession": "NW_027094058.1", "subjects": [{"id": null, "hits": [{"query": "EWG54281.1", "subject": "XP_031881488.2", "identity": 35.825, "coverage": 57.791225416036305, "evalue": 5.21e-64, "bitscore": 228.0}], "name": "XP_031881488.2", "ipg": "319958002", "start": 785482, "end": 786933, "strand": -1, "sequence": null}], "clusters": []}, {"accession": "XM_032021630.2", "subjects": [{"id": null, "hits": [{"query": "EWG54281.1", "subject": "XP_031881488.2", "identity": 35.825, "coverage": 57.791225416036305, "evalue": 5.21e-64, "bitscore": 228.0}], "name": "XP_031881488.2", "ipg": "319958002", "start": 0, "end": 1206, "strand": 1, "sequence": null}], "clusters": []}, {"accession": "ANPB02000008.1", "subjects": [{"id": null, "hits": [{"query": "EWG54281.1", "subject": "KAF4477651.1", "identity": 35.825, "coverage": 57.791225416036305, "evalue": 5.21e-64, "bitscore": 228.0}], "name": "KAF4477651.1", "ipg": "319958002", "start": 785482, "end": 786933, "strand": -1, "sequence": null}], "clusters": []}, {"accession": "NW_027094054.1", "subjects": [{"id": null, "hits": [{"query": "EWG54279.1", "subject": "XP_031885114.1", "identity": 58.846, "coverage": 74.49856733524355, "evalue": 0.0, "bitscore": 640.0}], "name": "XP_031885114.1", "ipg": "285512515", "start": 2216313, "end": 2218140, "strand": 1, "sequence": null}, {"id": null, "hits": [{"query": "EWG54266.1", "subject": "XP_031885247.1", "identity": 35.111, "coverage": 97.38480697384807, "evalue": 0.0, "bitscore": 1307.0}], "name": "XP_031885247.1", "ipg": "32146776", "start": 1536010, "end": 1543489, "strand": 1, "sequence": null}], "clusters": []}, {"accession": "XM_032036022.1", "subjects": [{"id": null, "hits": [{"query": "EWG54279.1", "subject": "XP_031885114.1", "identity": 58.846, "coverage": 74.49856733524355, "evalue": 0.0, "bitscore": 640.0}], "name": "XP_031885114.1", "ipg": "285512515", "start": 0, "end": 1773, "strand": 1, "sequence": null}], "clusters": []}, {"accession": "ANPB02000004.1", "subjects": [{"id": null, "hits": [{"query": "EWG54279.1", "subject": "KAF4483849.1", "identity": 58.846, "coverage": 74.49856733524355, "evalue": 0.0, "bitscore": 640.0}], "name": "KAF4483849.1", "ipg": "285512515", "start": 2216313, "end": 2218140, "strand": 1, "sequence": null}, {"id": null, "hits": [{"query": "EWG54266.1", "subject": "KAF4484993.1", "identity": 35.111, "coverage": 97.38480697384807, "evalue": 0.0, "bitscore": 1307.0}], "name": "KAF4484993.1", "ipg": "32146776", "start": 1536010, "end": 1543489, "strand": 1, "sequence": null}], "clusters": []}, {"accession": "NW_027094056.1", "subjects": [{"id": null, "hits": [{"query": "EWG54276.1", "subject": "XP_031887848.1", "identity": 55.249, "coverage": 93.54005167958657, "evalue": 1.67e-139, "bitscore": 413.0}], "name": "XP_031887848.1", "ipg": "285514228", "start": 4086300, "end": 4087787, "strand": -1, "sequence": null}, {"id": null, "hits": [{"query": "EWG54270.1", "subject": "XP_031888164.1", "identity": 52.761, "coverage": 96.13095238095238, "evalue": 5.55e-111, "bitscore": 337.0}], "name": "XP_031888164.1", "ipg": "32149336", "start": 4675887, "end": 4676871, "strand": 1, "sequence": null}], "clusters": []}, {"accession": "XM_032032764.1", "subjects": [{"id": null, "hits": [{"query": "EWG54276.1", "subject": "XP_031887848.1", "identity": 55.249, "coverage": 93.54005167958657, "evalue": 1.67e-139, "bitscore": 413.0}], "name": "XP_031887848.1", "ipg": "285514228", "start": 0, "end": 1116, "strand": 1, "sequence": null}], "clusters": []}, {"accession": "ANPB02000006.1", "subjects": [{"id": null, "hits": [{"query": "EWG54276.1", "subject": "KAF4481191.1", "identity": 55.249, "coverage": 93.54005167958657, "evalue": 1.67e-139, "bitscore": 413.0}], "name": "KAF4481191.1", "ipg": "285514228", "start": 4086300, "end": 4087787, "strand": -1, "sequence": null}, {"id": null, "hits": [{"query": "EWG54270.1", "subject": "KAF4481093.1", "identity": 52.761, "coverage": 96.13095238095238, "evalue": 5.55e-111, "bitscore": 337.0}], "name": "KAF4481093.1", "ipg": "32149336", "start": 4675887, "end": 4676871, "strand": 1, "sequence": null}], "clusters": []}, {"accession": "NW_027094053.1", "subjects": [{"id": null, "hits": [{"query": "EWG54276.1", "subject": "XP_031880243.1", "identity": 50.678, "coverage": 93.7984496124031, "evalue": 5.07e-129, "bitscore": 386.0}], "name": "XP_031880243.1", "ipg": "32145165", "start": 5330725, "end": 5332212, "strand": 1, "sequence": null}], "clusters": []}, {"accession": "XM_032022966.1", "subjects": [{"id": null, "hits": [{"query": "EWG54276.1", "subject": "XP_031880243.1", "identity": 50.678, "coverage": 93.7984496124031, "evalue": 5.07e-129, "bitscore": 386.0}], "name": "XP_031880243.1", "ipg": "32145165", "start": 0, "end": 1131, "strand": 1, "sequence": null}], "clusters": []}, {"accession": "ANPB02000003.1", "subjects": [{"id": null, "hits": [{"query": "EWG54276.1", "subject": "KAF4487157.1", "identity": 50.678, "coverage": 93.7984496124031, "evalue": 5.07e-129, "bitscore": 386.0}], "name": "KAF4487157.1", "ipg": "32145165", "start": 5330725, "end": 5332212, "strand": 1, "sequence": null}], "clusters": []}, {"accession": "NW_027094055.1", "subjects": [{"id": null, "hits": [{"query": "EWG54273.1", "subject": "XP_031881830.1", "identity": 72.748, "coverage": 100.0, "evalue": 0.0, "bitscore": 642.0}], "name": "XP_031881830.1", "ipg": "285510624", "start": 4769101, "end": 4770842, "strand": 1, "sequence": null}], "clusters": []}, {"accession": "XM_032021102.1", "subjects": [{"id": null, "hits": [{"query": "EWG54273.1", "subject": "XP_031881830.1", "identity": 72.748, "coverage": 100.0, "evalue": 0.0, "bitscore": 642.0}], "name": "XP_031881830.1", "ipg": "285510624", "start": 0, "end": 1359, "strand": 1, "sequence": null}], "clusters": []}, {"accession": "ANPB02000005.1", "subjects": [{"id": null, "hits": [{"query": "EWG54273.1", "subject": "KAF4483112.1", "identity": 72.748, "coverage": 100.0, "evalue": 0.0, "bitscore": 642.0}], "name": "KAF4483112.1", "ipg": "285510624", "start": 4769101, "end": 4770842, "strand": 1, "sequence": null}], "clusters": []}, {"accession": "XM_032032515.1", "subjects": [{"id": null, "hits": [{"query": "EWG54270.1", "subject": "XP_031888164.1", "identity": 52.761, "coverage": 96.13095238095238, "evalue": 5.55e-111, "bitscore": 337.0}], "name": "XP_031888164.1", "ipg": "32149336", "start": 0, "end": 984, "strand": 1, "sequence": null}], "clusters": []}, {"accession": "NW_027094057.1", "subjects": [{"id": null, "hits": [{"query": "EWG54267.1", "subject": "XP_031879643.1", "identity": 57.233, "coverage": 96.12244897959184, "evalue": 0.0, "bitscore": 540.0}], "name": "XP_031879643.1", "ipg": "285509260", "start": 179123, "end": 180827, "strand": 1, "sequence": null}], "clusters": []}, {"accession": "XM_032023683.1", "subjects": [{"id": null, "hits": [{"query": "EWG54267.1", "subject": "XP_031879643.1", "identity": 57.233, "coverage": 96.12244897959184, "evalue": 0.0, "bitscore": 540.0}], "name": "XP_031879643.1", "ipg": "285509260", "start": 0, "end": 1491, "strand": 1, "sequence": null}], "clusters": []}, {"accession": "ANPB02000007.1", "subjects": [{"id": null, "hits": [{"query": "EWG54267.1", "subject": "KAF4479807.1", "identity": 57.233, "coverage": 96.12244897959184, "evalue": 0.0, "bitscore": 540.0}], "name": "KAF4479807.1", "ipg": "285509260", "start": 179123, "end": 180827, "strand": 1, "sequence": null}], "clusters": []}, {"accession": "XM_032035801.1", "subjects": [{"id": null, "hits": [{"query": "EWG54266.1", "subject": "XP_031885247.1", "identity": 35.111, "coverage": 97.38480697384807, "evalue": 0.0, "bitscore": 1307.0}], "name": "XP_031885247.1", "ipg": "32146776", "start": 0, "end": 7203, "strand": 1, "sequence": null}], "clusters": []}, {"accession": "NW_027094051.1", "subjects": [{"id": null, "hits": [{"query": "EWG54264.1", "subject": "XP_031886441.1", "identity": 37.113, "coverage": 92.3076923076923, "evalue": 2.49e-14, "bitscore": 75.1}], "name": "XP_031886441.1", "ipg": "285513360", "start": 4949378, "end": 4949972, "strand": 1, "sequence": null}], "clusters": []}, {"accession": "XM_032034434.1", "subjects": [{"id": null, "hits": [{"query": "EWG54264.1", "subject": "XP_031886441.1", "identity": 37.113, "coverage": 92.3076923076923, "evalue": 2.49e-14, "bitscore": 75.1}], "name": "XP_031886441.1", "ipg": "285513360", "start": 0, "end": 417, "strand": 1, "sequence": null}], "clusters": []}, {"accession": "ANPB02000001.1", "subjects": [{"id": null, "hits": [{"query": "EWG54264.1", "subject": "KAF4491096.1", "identity": 37.113, "coverage": 92.3076923076923, "evalue": 2.49e-14, "bitscore": 75.1}], "name": "KAF4491096.1", "ipg": "285513360", "start": 4949378, "end": 4949972, "strand": 1, "sequence": null}], "clusters": []}, {"accession": "NW_027094052.1", "subjects": [{"id": null, "hits": [{"query": "EWG54262.1", "subject": "XP_031887072.1", "identity": 57.884, "coverage": 95.42857142857143, "evalue": 0.0, "bitscore": 581.0}], "name": "XP_031887072.1", "ipg": "32154090", "start": 3331444, "end": 3333250, "strand": 1, "sequence": null}], "clusters": []}, {"accession": "XM_032033760.1", "subjects": [{"id": null, "hits": [{"query": "EWG54262.1", "subject": "XP_031887072.1", "identity": 57.884, "coverage": 95.42857142857143, "evalue": 0.0, "bitscore": 581.0}], "name": "XP_031887072.1", "ipg": "32154090", "start": 0, "end": 1533, "strand": 1, "sequence": null}], "clusters": []}, {"accession": "ANPB02000002.1", "subjects": [{"id": null, "hits": [{"query": "EWG54262.1", "subject": "KAF4488388.1", "identity": 57.884, "coverage": 95.42857142857143, "evalue": 0.0, "bitscore": 581.0}], "name": "KAF4488388.1", "ipg": "32154090", "start": 3331444, "end": 3333250, "strand": 1, "sequence": null}], "clusters": []}]}, {"name": "Colletotrichum fructicola", "strain": "Cg38 S1", "scaffolds": [{"accession": "QLYQ01000018.1", "subjects": [{"id": null, "hits": [{"query": "EWG54281.1", "subject": "KAF4428438.1", "identity": 35.825, "coverage": 57.791225416036305, "evalue": 5.21e-64, "bitscore": 228.0}], "name": "KAF4428438.1", "ipg": "319958002", "start": 312949, "end": 314400, "strand": -1, "sequence": null}], "clusters": []}, {"accession": "QLYQ01000599.1", "subjects": [{"id": null, "hits": [{"query": "EWG54279.1", "subject": "KAF4411344.1", "identity": 58.846, "coverage": 74.49856733524355, "evalue": 0.0, "bitscore": 640.0}], "name": "KAF4411344.1", "ipg": "285512515", "start": 339220, "end": 341047, "strand": -1, "sequence": null}, {"id": null, "hits": [{"query": "EWG54266.1", "subject": "KAF4411592.1", "identity": 35.111, "coverage": 97.38480697384807, "evalue": 0.0, "bitscore": 1307.0}], "name": "KAF4411592.1", "ipg": "32146776", "start": 1008832, "end": 1016311, "strand": -1, "sequence": null}], "clusters": []}, {"accession": "QLYQ01000022.1", "subjects": [{"id": null, "hits": [{"query": "EWG54276.1", "subject": "KAF4426395.1", "identity": 55.249, "coverage": 93.54005167958657, "evalue": 1.67e-139, "bitscore": 413.0}], "name": "KAF4426395.1", "ipg": "285514228", "start": 717066, "end": 718553, "strand": 1, "sequence": null}, {"id": null, "hits": [{"query": "EWG54270.1", "subject": "KAF4426291.1", "identity": 52.761, "coverage": 96.13095238095238, "evalue": 5.55e-111, "bitscore": 337.0}], "name": "KAF4426291.1", "ipg": "32149336", "start": 132867, "end": 133851, "strand": -1, "sequence": null}], "clusters": []}, {"accession": "QLYQ01000023.1", "subjects": [{"id": null, "hits": [{"query": "EWG54276.1", "subject": "KAF4425775.1", "identity": 50.678, "coverage": 93.7984496124031, "evalue": 5.07e-129, "bitscore": 386.0}], "name": "KAF4425775.1", "ipg": "32145165", "start": 2739572, "end": 2741059, "strand": 1, "sequence": null}], "clusters": []}, {"accession": "QLYQ01000593.1", "subjects": [{"id": null, "hits": [{"query": "EWG54273.1", "subject": "KAF4413547.1", "identity": 72.748, "coverage": 100.0, "evalue": 0.0, "bitscore": 642.0}], "name": "KAF4413547.1", "ipg": "285510624", "start": 649664, "end": 651405, "strand": 1, "sequence": null}], "clusters": []}, {"accession": "QLYQ01000001.1", "subjects": [{"id": null, "hits": [{"query": "EWG54267.1", "subject": "KAF4434407.1", "identity": 57.233, "coverage": 96.12244897959184, "evalue": 0.0, "bitscore": 540.0}], "name": "KAF4434407.1", "ipg": "285509260", "start": 148257, "end": 149961, "strand": 1, "sequence": null}], "clusters": []}, {"accession": "QLYQ01000594.1", "subjects": [{"id": null, "hits": [{"query": "EWG54264.1", "subject": "KAF4413132.1", "identity": 37.113, "coverage": 92.3076923076923, "evalue": 2.49e-14, "bitscore": 75.1}], "name": "KAF4413132.1", "ipg": "285513360", "start": 421366, "end": 421960, "strand": 1, "sequence": null}], "clusters": []}, {"accession": "QLYQ01000598.1", "subjects": [{"id": null, "hits": [{"query": "EWG54262.1", "subject": "KAF4412037.1", "identity": 57.884, "coverage": 95.42857142857143, "evalue": 0.0, "bitscore": 581.0}], "name": "KAF4412037.1", "ipg": "32154090", "start": 2254697, "end": 2256503, "strand": 1, "sequence": null}], "clusters": []}]}, {"name": "Colletotrichum fructicola", "strain": "Cf415", "scaffolds": [{"accession": "QPMW01000020.1", "subjects": [{"id": null, "hits": [{"query": "EWG54281.1", "subject": "KAF4910946.1", "identity": 34.066, "coverage": 54.16036308623298, "evalue": 1.48e-50, "bitscore": 201.0}], "name": "KAF4910946.1", "ipg": "326953376", "start": 535270, "end": 539279, "strand": -1, "sequence": null}], "clusters": []}, {"accession": "QPMW01000004.1", "subjects": [{"id": null, "hits": [{"query": "EWG54279.1", "subject": "KAF4915692.1", "identity": 58.846, "coverage": 74.49856733524355, "evalue": 0.0, "bitscore": 640.0}], "name": "KAF4915692.1", "ipg": "285512515", "start": 890048, "end": 891875, "strand": -1, "sequence": null}], "clusters": []}, {"accession": "QPMW01000099.1", "subjects": [{"id": null, "hits": [{"query": "EWG54276.1", "subject": "KAF4893295.1", "identity": 55.249, "coverage": 93.54005167958657, "evalue": 1.67e-139, "bitscore": 413.0}], "name": "KAF4893295.1", "ipg": "285514228", "start": 99674, "end": 101161, "strand": 1, "sequence": null}], "clusters": []}, {"accession": "QPMW01000058.1", "subjects": [{"id": null, "hits": [{"query": "EWG54276.1", "subject": "KAF4901275.1", "identity": 50.678, "coverage": 93.7984496124031, "evalue": 5.07e-129, "bitscore": 386.0}], "name": "KAF4901275.1", "ipg": "32145165", "start": 213815, "end": 215302, "strand": 1, "sequence": null}], "clusters": []}, {"accession": "QPMW01000103.1", "subjects": [{"id": null, "hits": [{"query": "EWG54270.1", "subject": "KAF4892650.1", "identity": 52.761, "coverage": 96.13095238095238, "evalue": 5.55e-111, "bitscore": 337.0}], "name": "KAF4892650.1", "ipg": "32149336", "start": 132772, "end": 133756, "strand": -1, "sequence": null}], "clusters": []}, {"accession": "QPMW01000056.1", "subjects": [{"id": null, "hits": [{"query": "EWG54267.1", "subject": "KAF4901690.1", "identity": 57.023, "coverage": 96.12244897959184, "evalue": 0.0, "bitscore": 538.0}], "name": "KAF4901690.1", "ipg": "326950000", "start": 252450, "end": 254154, "strand": -1, "sequence": null}], "clusters": []}, {"accession": "QPMW01000062.1", "subjects": [{"id": null, "hits": [{"query": "EWG54266.1", "subject": "KAF4900263.1", "identity": 35.111, "coverage": 97.38480697384807, "evalue": 0.0, "bitscore": 1307.0}], "name": "KAF4900263.1", "ipg": "32146776", "start": 94635, "end": 102114, "strand": 1, "sequence": null}], "clusters": []}, {"accession": "QPMW01000041.1", "subjects": [{"id": null, "hits": [{"query": "EWG54264.1", "subject": "KAF4906387.1", "identity": 37.113, "coverage": 92.3076923076923, "evalue": 2.13e-14, "bitscore": 75.1}], "name": "KAF4906387.1", "ipg": "326946381", "start": 224355, "end": 224907, "strand": 1, "sequence": null}], "clusters": []}, {"accession": "QPMW01000133.1", "subjects": [{"id": null, "hits": [{"query": "EWG54262.1", "subject": "KAF4889198.1", "identity": 57.884, "coverage": 95.42857142857143, "evalue": 0.0, "bitscore": 581.0}], "name": "KAF4889198.1", "ipg": "32154090", "start": 93611, "end": 95417, "strand": 1, "sequence": null}], "clusters": []}]}, {"name": "Colletotrichum fructicola", "strain": "CGMCC3.17371", "scaffolds": [{"accession": "SSNE01000021.1", "subjects": [{"id": null, "hits": [{"query": "EWG54279.1", "subject": "KAE9575567.1", "identity": 58.846, "coverage": 74.49856733524355, "evalue": 0.0, "bitscore": 640.0}], "name": "KAE9575567.1", "ipg": "285512515", "start": 860758, "end": 862585, "strand": 1, "sequence": null}, {"id": null, "hits": [{"query": "EWG54266.1", "subject": "KAE9575700.1", "identity": 35.111, "coverage": 97.38480697384807, "evalue": 0.0, "bitscore": 1307.0}], "name": "KAE9575700.1", "ipg": "32146776", "start": 186170, "end": 193649, "strand": 1, "sequence": null}], "clusters": []}, {"accession": "SSNE01000012.1", "subjects": [{"id": null, "hits": [{"query": "EWG54276.1", "subject": "KAE9578301.1", "identity": 55.249, "coverage": 93.54005167958657, "evalue": 1.67e-139, "bitscore": 413.0}], "name": "KAE9578301.1", "ipg": "285514228", "start": 661774, "end": 663261, "strand": 1, "sequence": null}, {"id": null, "hits": [{"query": "EWG54270.1", "subject": "KAE9578617.1", "identity": 52.761, "coverage": 96.13095238095238, "evalue": 5.55e-111, "bitscore": 337.0}], "name": "KAE9578617.1", "ipg": "32149336", "start": 78268, "end": 79252, "strand": -1, "sequence": null}], "clusters": []}, {"accession": "SSNE01000043.1", "subjects": [{"id": null, "hits": [{"query": "EWG54276.1", "subject": "KAE9570695.1", "identity": 50.678, "coverage": 93.7984496124031, "evalue": 5.07e-129, "bitscore": 386.0}], "name": "KAE9570695.1", "ipg": "32145165", "start": 363990, "end": 365477, "strand": 1, "sequence": null}], "clusters": []}, {"accession": "SSNE01000034.1", "subjects": [{"id": null, "hits": [{"query": "EWG54273.1", "subject": "KAE9572283.1", "identity": 72.748, "coverage": 100.0, "evalue": 0.0, "bitscore": 642.0}], "name": "KAE9572283.1", "ipg": "285510624", "start": 49889, "end": 51630, "strand": 1, "sequence": null}], "clusters": []}, {"accession": "SSNE01000048.1", "subjects": [{"id": null, "hits": [{"query": "EWG54267.1", "subject": "KAE9570095.1", "identity": 57.233, "coverage": 96.12244897959184, "evalue": 0.0, "bitscore": 540.0}], "name": "KAE9570095.1", "ipg": "285509260", "start": 224804, "end": 226508, "strand": -1, "sequence": null}], "clusters": []}, {"accession": "SSNE01000017.1", "subjects": [{"id": null, "hits": [{"query": "EWG54264.1", "subject": "KAE9576894.1", "identity": 37.113, "coverage": 92.3076923076923, "evalue": 2.49e-14, "bitscore": 75.1}], "name": "KAE9576894.1", "ipg": "285513360", "start": 224583, "end": 225177, "strand": 1, "sequence": null}], "clusters": []}, {"accession": "SSNE01000015.1", "subjects": [{"id": null, "hits": [{"query": "EWG54262.1", "subject": "KAE9577525.1", "identity": 57.884, "coverage": 95.42857142857143, "evalue": 0.0, "bitscore": 581.0}], "name": "KAE9577525.1", "ipg": "32154090", "start": 272679, "end": 274485, "strand": -1, "sequence": null}], "clusters": []}]}, {"name": "Colletotrichum fructicola", "strain": "CfS4", "scaffolds": [{"accession": "QPMV01000002.1", "subjects": [{"id": null, "hits": [{"query": "EWG54279.1", "subject": "KAF4905181.1", "identity": 58.846, "coverage": 74.49856733524355, "evalue": 0.0, "bitscore": 640.0}], "name": "KAF4905181.1", "ipg": "285512515", "start": 783600, "end": 785427, "strand": -1, "sequence": null}], "clusters": []}, {"accession": "QPMV01000103.1", "subjects": [{"id": null, "hits": [{"query": "EWG54276.1", "subject": "KAF4885805.1", "identity": 55.249, "coverage": 93.54005167958657, "evalue": 1.67e-139, "bitscore": 413.0}], "name": "KAF4885805.1", "ipg": "285514228", "start": 91453, "end": 92940, "strand": -1, "sequence": null}], "clusters": []}, {"accession": "QPMV01000065.1", "subjects": [{"id": null, "hits": [{"query": "EWG54276.1", "subject": "KAF4889482.1", "identity": 50.678, "coverage": 93.7984496124031, "evalue": 5.07e-129, "bitscore": 386.0}], "name": "KAF4889482.1", "ipg": "32145165", "start": 87646, "end": 89133, "strand": -1, "sequence": null}], "clusters": []}, {"accession": "QPMV01000073.1", "subjects": [{"id": null, "hits": [{"query": "EWG54270.1", "subject": "KAF4888466.1", "identity": 52.761, "coverage": 96.13095238095238, "evalue": 5.55e-111, "bitscore": 337.0}], "name": "KAF4888466.1", "ipg": "32149336", "start": 93885, "end": 94869, "strand": 1, "sequence": null}], "clusters": []}, {"accession": "QPMV01000051.1", "subjects": [{"id": null, "hits": [{"query": "EWG54267.1", "subject": "KAF4891643.1", "identity": 57.233, "coverage": 96.12244897959184, "evalue": 0.0, "bitscore": 540.0}], "name": "KAF4891643.1", "ipg": "285509260", "start": 252183, "end": 253887, "strand": -1, "sequence": null}], "clusters": []}, {"accession": "QPMV01000151.1", "subjects": [{"id": null, "hits": [{"query": "EWG54266.1", "subject": "KAF4883289.1", "identity": 35.111, "coverage": 97.38480697384807, "evalue": 0.0, "bitscore": 1307.0}], "name": "KAF4883289.1", "ipg": "32146776", "start": 79987, "end": 87466, "strand": 1, "sequence": null}], "clusters": []}, {"accession": "QPMV01000066.1", "subjects": [{"id": null, "hits": [{"query": "EWG54264.1", "subject": "KAF4889393.1", "identity": 37.113, "coverage": 92.3076923076923, "evalue": 2.13e-14, "bitscore": 75.1}], "name": "KAF4889393.1", "ipg": "326946381", "start": 24707, "end": 25259, "strand": -1, "sequence": null}], "clusters": []}, {"accession": "QPMV01000052.1", "subjects": [{"id": null, "hits": [{"query": "EWG54262.1", "subject": "KAF4891511.1", "identity": 57.884, "coverage": 95.42857142857143, "evalue": 0.0, "bitscore": 581.0}], "name": "KAF4891511.1", "ipg": "32154090", "start": 251672, "end": 253478, "strand": -1, "sequence": null}], "clusters": []}]}, {"name": "Colletotrichum fructicola", "strain": "Cf245", "scaffolds": [{"accession": "QPMY01000001.1", "subjects": [{"id": null, "hits": [{"query": "EWG54279.1", "subject": "KAF4943051.1", "identity": 58.846, "coverage": 74.49856733524355, "evalue": 0.0, "bitscore": 640.0}], "name": "KAF4943051.1", "ipg": "285512515", "start": 782504, "end": 784331, "strand": -1, "sequence": null}], "clusters": []}, {"accession": "QPMY01000102.1", "subjects": [{"id": null, "hits": [{"query": "EWG54276.1", "subject": "KAF4928431.1", "identity": 55.249, "coverage": 93.54005167958657, "evalue": 1.67e-139, "bitscore": 413.0}], "name": "KAF4928431.1", "ipg": "285514228", "start": 99669, "end": 101156, "strand": 1, "sequence": null}], "clusters": []}, {"accession": "QPMY01000081.1", "subjects": [{"id": null, "hits": [{"query": "EWG54276.1", "subject": "KAF4931310.1", "identity": 50.678, "coverage": 93.7984496124031, "evalue": 5.07e-129, "bitscore": 386.0}], "name": "KAF4931310.1", "ipg": "32145165", "start": 87705, "end": 89192, "strand": -1, "sequence": null}], "clusters": []}, {"accession": "QPMY01000110.1", "subjects": [{"id": null, "hits": [{"query": "EWG54270.1", "subject": "KAF4927669.1", "identity": 52.454, "coverage": 96.13095238095238, "evalue": 3.01e-111, "bitscore": 337.0}], "name": "KAF4927669.1", "ipg": "326963357", "start": 132868, "end": 133852, "strand": -1, "sequence": null}], "clusters": []}, {"accession": "QPMY01000045.1", "subjects": [{"id": null, "hits": [{"query": "EWG54267.1", "subject": "KAF4935089.1", "identity": 57.023, "coverage": 96.12244897959184, "evalue": 0.0, "bitscore": 538.0}], "name": "KAF4935089.1", "ipg": "326950000", "start": 252484, "end": 254188, "strand": -1, "sequence": null}], "clusters": []}, {"accession": "QPMY01000067.1", "subjects": [{"id": null, "hits": [{"query": "EWG54266.1", "subject": "KAF4933001.1", "identity": 35.111, "coverage": 97.38480697384807, "evalue": 0.0, "bitscore": 1307.0}], "name": "KAF4933001.1", "ipg": "32146776", "start": 94642, "end": 102121, "strand": 1, "sequence": null}], "clusters": []}, {"accession": "QPMY01000043.1", "subjects": [{"id": null, "hits": [{"query": "EWG54264.1", "subject": "KAF4935233.1", "identity": 37.113, "coverage": 92.3076923076923, "evalue": 2.13e-14, "bitscore": 75.1}], "name": "KAF4935233.1", "ipg": "326946381", "start": 186547, "end": 187099, "strand": -1, "sequence": null}], "clusters": []}, {"accession": "QPMY01000172.1", "subjects": [{"id": null, "hits": [{"query": "EWG54262.1", "subject": "KAF4923339.1", "identity": 57.884, "coverage": 95.42857142857143, "evalue": 0.0, "bitscore": 581.0}], "name": "KAF4923339.1", "ipg": "32154090", "start": 44991, "end": 46797, "strand": 1, "sequence": null}], "clusters": []}]}, {"name": "Colletotrichum asianum", "strain": "ICMP 18580", "scaffolds": [{"accession": "WOWK01000096.1", "subjects": [{"id": null, "hits": [{"query": "EWG54281.1", "subject": "KAF0319406.1", "identity": 33.128, "coverage": 96.36913767019666, "evalue": 9.83e-101, "bitscore": 332.0}], "name": "KAF0319406.1", "ipg": "286769373", "start": 175578, "end": 178098, "strand": -1, "sequence": null}], "clusters": []}, {"accession": "WOWK01000081.1", "subjects": [{"id": null, "hits": [{"query": "EWG54279.1", "subject": "KAF0320622.1", "identity": 58.846, "coverage": 74.49856733524355, "evalue": 0.0, "bitscore": 636.0}], "name": "KAF0320622.1", "ipg": "286770515", "start": 238107, "end": 239934, "strand": -1, "sequence": null}], "clusters": []}, {"accession": "WOWK01000103.1", "subjects": [{"id": null, "hits": [{"query": "EWG54276.1", "subject": "KAF0318890.1", "identity": 54.696, "coverage": 93.54005167958657, "evalue": 6.83e-136, "bitscore": 404.0}], "name": "KAF0318890.1", "ipg": "286768816", "start": 81184, "end": 82675, "strand": 1, "sequence": null}], "clusters": []}, {"accession": "WOWK01000150.1", "subjects": [{"id": null, "hits": [{"query": "EWG54276.1", "subject": "KAF0316697.1", "identity": 50.678, "coverage": 93.7984496124031, "evalue": 1.05e-128, "bitscore": 385.0}], "name": "KAF0316697.1", "ipg": "286766750", "start": 25923, "end": 27406, "strand": 1, "sequence": null}], "clusters": []}, {"accession": "WOWK01000110.1", "subjects": [{"id": null, "hits": [{"query": "EWG54274.1", "subject": "KAF0318408.1", "identity": 31.338, "coverage": 97.06994328922495, "evalue": 1.99e-167, "bitscore": 531.0}], "name": "KAF0318408.1", "ipg": "286768330", "start": 52661, "end": 55817, "strand": 1, "sequence": null}], "clusters": []}, {"accession": "WOWK01000019.1", "subjects": [{"id": null, "hits": [{"query": "EWG54273.1", "subject": "KAF0328181.1", "identity": 72.748, "coverage": 100.0, "evalue": 0.0, "bitscore": 641.0}], "name": "KAF0328181.1", "ipg": "286777585", "start": 413102, "end": 416570, "strand": 1, "sequence": null}], "clusters": []}, {"accession": "WOWK01000123.1", "subjects": [{"id": null, "hits": [{"query": "EWG54270.1", "subject": "KAF0317803.1", "identity": 46.018, "coverage": 100.0, "evalue": 3.6e-91, "bitscore": 285.0}], "name": "KAF0317803.1", "ipg": "286767807", "start": 150114, "end": 151083, "strand": -1, "sequence": null}], "clusters": []}, {"accession": "WOWK01000104.1", "subjects": [{"id": null, "hits": [{"query": "EWG54267.1", "subject": "KAF0318820.1", "identity": 57.023, "coverage": 96.12244897959184, "evalue": 0.0, "bitscore": 535.0}], "name": "KAF0318820.1", "ipg": "286768733", "start": 128607, "end": 130311, "strand": 1, "sequence": null}], "clusters": []}, {"accession": "WOWK01000039.1", "subjects": [{"id": null, "hits": [{"query": "EWG54266.1", "subject": "KAF0325062.1", "identity": 35.342, "coverage": 97.38480697384807, "evalue": 0.0, "bitscore": 1313.0}], "name": "KAF0325062.1", "ipg": "286774722", "start": 191769, "end": 199248, "strand": -1, "sequence": null}], "clusters": []}, {"accession": "WOWK01000003.1", "subjects": [{"id": null, "hits": [{"query": "EWG54262.1", "subject": "KAF0331568.1", "identity": 57.8, "coverage": 95.23809523809523, "evalue": 0.0, "bitscore": 581.0}], "name": "KAF0331568.1", "ipg": "42662257", "start": 729793, "end": 731599, "strand": 1, "sequence": null}], "clusters": []}]}, {"name": "Colletotrichum asianum", "strain": "TYC-2", "scaffolds": [{"accession": "JAVFKK010000002.1", "subjects": [{"id": null, "hits": [{"query": "EWG54279.1", "subject": "KAL3305846.1", "identity": 58.846, "coverage": 74.49856733524355, "evalue": 0.0, "bitscore": 637.0}], "name": "KAL3305846.1", "ipg": "945913778", "start": 669701, "end": 671528, "strand": 1, "sequence": null}], "clusters": []}, {"accession": "JAVFKK010000041.1", "subjects": [{"id": null, "hits": [{"query": "EWG54276.1", "subject": "KAL3296752.1", "identity": 54.696, "coverage": 93.54005167958657, "evalue": 1.99e-136, "bitscore": 405.0}], "name": "KAL3296752.1", "ipg": "945908261", "start": 159734, "end": 161225, "strand": 1, "sequence": null}], "clusters": []}, {"accession": "JAVFKK010000003.1", "subjects": [{"id": null, "hits": [{"query": "EWG54276.1", "subject": "KAL3305636.1", "identity": 50.678, "coverage": 93.7984496124031, "evalue": 4.96e-129, "bitscore": 386.0}], "name": "KAL3305636.1", "ipg": "945913670", "start": 1688354, "end": 1689838, "strand": 1, "sequence": null}], "clusters": []}, {"accession": "JAVFKK010000007.1", "subjects": [{"id": null, "hits": [{"query": "EWG54274.1", "subject": "KAL3303948.1", "identity": 31.367, "coverage": 97.06994328922495, "evalue": 2.76e-167, "bitscore": 531.0}], "name": "KAL3303948.1", "ipg": "945912823", "start": 668619, "end": 671775, "strand": 1, "sequence": null}], "clusters": []}, {"accession": "JAVFKK010000021.1", "subjects": [{"id": null, "hits": [{"query": "EWG54273.1", "subject": "KAL3300391.1", "identity": 72.748, "coverage": 100.0, "evalue": 0.0, "bitscore": 642.0}], "name": "KAL3300391.1", "ipg": "326902362", "start": 147649, "end": 149403, "strand": -1, "sequence": null}], "clusters": []}, {"accession": "JAVFKK010000137.1", "subjects": [{"id": null, "hits": [{"query": "EWG54270.1", "subject": "KAL3291118.1", "identity": 50.442, "coverage": 100.0, "evalue": 1.12e-108, "bitscore": 331.0}], "name": "KAL3291118.1", "ipg": "945904294", "start": 17035, "end": 18019, "strand": 1, "sequence": null}], "clusters": []}, {"accession": "JAVFKK010000138.1", "subjects": [{"id": null, "hits": [{"query": "EWG54266.1", "subject": "KAL3291104.1", "identity": 35.219, "coverage": 97.38480697384807, "evalue": 0.0, "bitscore": 1309.0}], "name": "KAL3291104.1", "ipg": "581240040", "start": 26978, "end": 34457, "strand": -1, "sequence": null}], "clusters": []}, {"accession": "JAVFKK010000010.1", "subjects": [{"id": null, "hits": [{"query": "EWG54262.1", "subject": "KAL3303270.1", "identity": 57.8, "coverage": 95.23809523809523, "evalue": 0.0, "bitscore": 581.0}], "name": "KAL3303270.1", "ipg": "42662257", "start": 721761, "end": 723567, "strand": 1, "sequence": null}], "clusters": []}]}, {"name": "Extremus antarcticus", "strain": "CCFEE 5312", "scaffolds": [{"accession": "JAWDJX010000044.1", "subjects": [{"id": null, "hits": [{"query": "EWG54281.1", "subject": "KAK3048838.1", "identity": 45.699, "coverage": 55.21936459909228, "evalue": 2.31e-100, "bitscore": 323.0}], "name": "KAK3048838.1", "ipg": "712153303", "start": 10474, "end": 11916, "strand": 1, "sequence": null}], "clusters": []}, {"accession": "JAWDJX010000005.1", "subjects": [{"id": null, "hits": [{"query": "EWG54271.1", "subject": "KAK3056683.1", "identity": 56.225, "coverage": 87.06293706293707, "evalue": 1.43e-98, "bitscore": 302.0}], "name": "KAK3056683.1", "ipg": "712161191", "start": 440600, "end": 441620, "strand": -1, "sequence": null}], "clusters": []}, {"accession": "JAWDJX010000016.1", "subjects": [{"id": null, "hits": [{"query": "EWG54268.1", "subject": "KAK3053393.1", "identity": 63.527, "coverage": 95.82366589327145, "evalue": 0.0, "bitscore": 566.0}], "name": "KAK3053393.1", "ipg": "712157888", "start": 252186, "end": 253521, "strand": 1, "sequence": null}], "clusters": []}, {"accession": "JAWDJX010000051.1", "subjects": [{"id": null, "hits": [{"query": "EWG54264.1", "subject": "KAK3048228.1", "identity": 45.631, "coverage": 99.03846153846155, "evalue": 6.29e-22, "bitscore": 93.6}], "name": "KAK3048228.1", "ipg": "712152592", "start": 60447, "end": 60891, "strand": 1, "sequence": null}], "clusters": []}]}, {"name": "Colletotrichum limetticola", "strain": "", "scaffolds": [{"accession": "JARUPT010000467.1", "subjects": [{"id": null, "hits": [{"query": "EWG54281.1", "subject": "KAK0371177.1", "identity": 31.334, "coverage": 96.36913767019666, "evalue": 6.72e-98, "bitscore": 325.0}], "name": "KAK0371177.1", "ipg": "665062275", "start": 36957, "end": 39457, "strand": 1, "sequence": null}], "clusters": []}, {"accession": "JARUPT010000201.1", "subjects": [{"id": null, "hits": [{"query": "EWG54279.1", "subject": "KAK0375543.1", "identity": 56.955, "coverage": 76.21776504297995, "evalue": 0.0, "bitscore": 642.0}], "name": "KAK0375543.1", "ipg": "665065815", "start": 28217, "end": 30009, "strand": 1, "sequence": null}], "clusters": []}, {"accession": "JARUPT010000111.1", "subjects": [{"id": null, "hits": [{"query": "EWG54272.1", "subject": "KAK0377961.1", "identity": 44.318, "coverage": 98.0392156862745, "evalue": 5.54e-103, "bitscore": 318.0}], "name": "KAK0377961.1", "ipg": "665067750", "start": 76079, "end": 77182, "strand": -1, "sequence": null}], "clusters": []}, {"accession": "JARUPT010000705.1", "subjects": [{"id": null, "hits": [{"query": "EWG54270.1", "subject": "KAK0369114.1", "identity": 48.287, "coverage": 94.94047619047619, "evalue": 9.94e-105, "bitscore": 321.0}], "name": "KAK0369114.1", "ipg": "665060516", "start": 14476, "end": 15457, "strand": 1, "sequence": null}], "clusters": []}, {"accession": "JARUPT010000145.1", "subjects": [{"id": null, "hits": [{"query": "EWG54262.1", "subject": "KAK0376957.1", "identity": 57.4, "coverage": 95.23809523809523, "evalue": 0.0, "bitscore": 571.0}], "name": "KAK0376957.1", "ipg": "665066955", "start": 30740, "end": 32581, "strand": -1, "sequence": null}], "clusters": []}]}, {"name": "Beauveria brongniartii", "strain": "RCEF 3172", "scaffolds": [{"accession": "AZHA01000015.1", "subjects": [{"id": null, "hits": [{"query": "EWG54281.1", "subject": "OAA41943.1", "identity": 33.333, "coverage": 98.33585476550681, "evalue": 1.94e-96, "bitscore": 319.0}], "name": "OAA41943.1", "ipg": "109142681", "start": 366564, "end": 369085, "strand": 1, "sequence": null}], "clusters": []}, {"accession": "AZHA01000002.1", "subjects": [{"id": null, "hits": [{"query": "EWG54279.1", "subject": "OAA51189.1", "identity": 58.165, "coverage": 77.65042979942693, "evalue": 0.0, "bitscore": 624.0}], "name": "OAA51189.1", "ipg": "109151814", "start": 1321987, "end": 1323742, "strand": 1, "sequence": null}], "clusters": []}, {"accession": "AZHA01000030.1", "subjects": [{"id": null, "hits": [{"query": "EWG54268.1", "subject": "OAA37581.1", "identity": 68.445, "coverage": 100.0, "evalue": 0.0, "bitscore": 648.0}], "name": "OAA37581.1", "ipg": "109138367", "start": 290727, "end": 292110, "strand": 1, "sequence": null}], "clusters": []}, {"accession": "AZHA01000009.1", "subjects": [{"id": null, "hits": [{"query": "EWG54262.1", "subject": "OAA45280.1", "identity": 54.89, "coverage": 94.85714285714286, "evalue": 0.0, "bitscore": 550.0}], "name": "OAA45280.1", "ipg": "109145971", "start": 663349, "end": 665228, "strand": -1, "sequence": null}], "clusters": []}]}, {"name": "Mariannaea sp.", "strain": "PMI_226", "scaffolds": [{"accession": "JANFOG010000005.1", "subjects": [{"id": null, "hits": [{"query": "EWG54281.1", "subject": "KAI5462052.1", "identity": 38.134, "coverage": 71.55824508320727, "evalue": 1.19e-95, "bitscore": 315.0}], "name": "KAI5462052.1", "ipg": "564697031", "start": 521097, "end": 522839, "strand": -1, "sequence": null}], "clusters": []}, {"accession": "JANFOG010000002.1", "subjects": [{"id": null, "hits": [{"query": "EWG54279.1", "subject": "KAI5465731.1", "identity": 59.659, "coverage": 75.50143266475645, "evalue": 0.0, "bitscore": 652.0}], "name": "KAI5465731.1", "ipg": "564700808", "start": 1730418, "end": 1732326, "strand": 1, "sequence": null}], "clusters": []}, {"accession": "JANFOG010000011.1", "subjects": [{"id": null, "hits": [{"query": "EWG54273.1", "subject": "KAI5457974.1", "identity": 74.884, "coverage": 99.30715935334872, "evalue": 0.0, "bitscore": 644.0}], "name": "KAI5457974.1", "ipg": "564693016", "start": 153897, "end": 155749, "strand": -1, "sequence": null}], "clusters": []}, {"accession": "JANFOG010000006.1", "subjects": [{"id": null, "hits": [{"query": "EWG54272.1", "subject": "KAI5461580.1", "identity": 49.719, "coverage": 99.43977591036415, "evalue": 1.07e-124, "bitscore": 373.0}], "name": "KAI5461580.1", "ipg": "564696628", "start": 1745970, "end": 1747085, "strand": 1, "sequence": null}, {"id": null, "hits": [{"query": "EWG54262.1", "subject": "KAI5461103.1", "identity": 54.492, "coverage": 96.57142857142857, "evalue": 0.0, "bitscore": 553.0}], "name": "KAI5461103.1", "ipg": "564696185", "start": 198217, "end": 200390, "strand": -1, "sequence": null}], "clusters": []}, {"accession": "JANFOG010000016.1", "subjects": [{"id": null, "hits": [{"query": "EWG54272.1", "subject": "KAI5456468.1", "identity": 45.014, "coverage": 98.0392156862745, "evalue": 2.52e-101, "bitscore": 313.0}], "name": "KAI5456468.1", "ipg": "564691499", "start": 682215, "end": 683324, "strand": -1, "sequence": null}], "clusters": []}]}, {"name": "Colletotrichum nymphaeae", "strain": "SA-01", "scaffolds": [{"accession": "JEMN01000169.1", "subjects": [{"id": null, "hits": [{"query": "EWG54281.1", "subject": "KXH63636.1", "identity": 32.982, "coverage": 96.36913767019666, "evalue": 3.07e-91, "bitscore": 308.0}], "name": "KXH63636.1", "ipg": "104257961", "start": 16403, "end": 18907, "strand": 1, "sequence": null}], "clusters": []}, {"accession": "JEMN01000458.1", "subjects": [{"id": null, "hits": [{"query": "EWG54279.1", "subject": "KXH60932.1", "identity": 58.35, "coverage": 72.92263610315186, "evalue": 0.0, "bitscore": 634.0}], "name": "KXH60932.1", "ipg": "104255319", "start": 28635, "end": 30428, "strand": 1, "sequence": null}], "clusters": []}, {"accession": "JEMN01001374.1", "subjects": [{"id": null, "hits": [{"query": "EWG54276.1", "subject": "KXH39032.1", "identity": 49.727, "coverage": 93.7984496124031, "evalue": 4.15e-127, "bitscore": 382.0}], "name": "KXH39032.1", "ipg": "104237029", "start": 33521, "end": 35070, "strand": 1, "sequence": null}], "clusters": []}, {"accession": "JEMN01001356.1", "subjects": [{"id": null, "hits": [{"query": "EWG54273.1", "subject": "KXH39340.1", "identity": 72.748, "coverage": 100.0, "evalue": 0.0, "bitscore": 641.0}], "name": "KXH39340.1", "ipg": "48969542", "start": 3964, "end": 5860, "strand": -1, "sequence": null}], "clusters": []}, {"accession": "JEMN01001248.1", "subjects": [{"id": null, "hits": [{"query": "EWG54272.1", "subject": "KXH42696.1", "identity": 45.17, "coverage": 98.0392156862745, "evalue": 1.9e-104, "bitscore": 322.0}], "name": "KXH42696.1", "ipg": "104240506", "start": 112400, "end": 113504, "strand": 1, "sequence": null}], "clusters": []}, {"accession": "JEMN01001226.1", "subjects": [{"id": null, "hits": [{"query": "EWG54270.1", "subject": "KXH43573.1", "identity": 48.287, "coverage": 94.94047619047619, "evalue": 3.12e-104, "bitscore": 319.0}], "name": "KXH43573.1", "ipg": "104241340", "start": 11476, "end": 12457, "strand": 1, "sequence": null}], "clusters": []}, {"accession": "JEMN01001239.1", "subjects": [{"id": null, "hits": [{"query": "EWG54266.1", "subject": "KXH43243.1", "identity": 34.79, "coverage": 97.26027397260275, "evalue": 0.0, "bitscore": 1303.0}], "name": "KXH43243.1", "ipg": "104241023", "start": 77926, "end": 85607, "strand": -1, "sequence": null}], "clusters": []}]}, {"name": "Colletotrichum camelliae", "strain": "CcLH18", "scaffolds": [{"accession": "JAATWK020000182.1", "subjects": [{"id": null, "hits": [{"query": "EWG54281.1", "subject": "KAH0424929.1", "identity": 35.729, "coverage": 70.49924357034796, "evalue": 8.38e-88, "bitscore": 299.0}], "name": "KAH0424929.1", "ipg": "397436436", "start": 3119, "end": 5840, "strand": -1, "sequence": null}], "clusters": []}, {"accession": "JAATWK020000069.1", "subjects": [{"id": null, "hits": [{"query": "EWG54279.1", "subject": "KAH0432381.1", "identity": 58.317, "coverage": 74.92836676217765, "evalue": 0.0, "bitscore": 637.0}], "name": "KAH0432381.1", "ipg": "397444994", "start": 94047, "end": 95874, "strand": 1, "sequence": null}], "clusters": []}, {"accession": "JAATWK020000232.1", "subjects": [{"id": null, "hits": [{"query": "EWG54276.1", "subject": "KAH0423110.1", "identity": 52.493, "coverage": 93.54005167958657, "evalue": 1.15e-132, "bitscore": 396.0}], "name": "KAH0423110.1", "ipg": "397434835", "start": 4544, "end": 6043, "strand": 1, "sequence": null}], "clusters": []}, {"accession": "JAATWK020000190.1", "subjects": [{"id": null, "hits": [{"query": "EWG54276.1", "subject": "KAH0424600.1", "identity": 50.949, "coverage": 93.7984496124031, "evalue": 6.19e-130, "bitscore": 389.0}], "name": "KAH0424600.1", "ipg": "397436152", "start": 99078, "end": 100559, "strand": 1, "sequence": null}], "clusters": []}, {"accession": "JAATWK020000086.1", "subjects": [{"id": null, "hits": [{"query": "EWG54274.1", "subject": "KAH0430896.1", "identity": 31.461, "coverage": 97.06994328922495, "evalue": 1.71e-167, "bitscore": 531.0}], "name": "KAH0430896.1", "ipg": "397443222", "start": 28592, "end": 31748, "strand": 1, "sequence": null}], "clusters": []}, {"accession": "JAATWK020000002.1", "subjects": [{"id": null, "hits": [{"query": "EWG54273.1", "subject": "KAH0444635.1", "identity": 72.517, "coverage": 100.0, "evalue": 0.0, "bitscore": 641.0}], "name": "KAH0444635.1", "ipg": "397458212", "start": 317780, "end": 319530, "strand": 1, "sequence": null}], "clusters": []}, {"accession": "JAATWK020000205.1", "subjects": [{"id": null, "hits": [{"query": "EWG54272.1", "subject": "KAH0423885.1", "identity": 43.466, "coverage": 98.0392156862745, "evalue": 3.97e-98, "bitscore": 305.0}], "name": "KAH0423885.1", "ipg": "397435648", "start": 63678, "end": 64772, "strand": 1, "sequence": null}], "clusters": []}, {"accession": "JAATWK020000075.1", "subjects": [{"id": null, "hits": [{"query": "EWG54270.1", "subject": "KAH0431827.1", "identity": 52.454, "coverage": 96.13095238095238, "evalue": 7.22e-112, "bitscore": 339.0}], "name": "KAH0431827.1", "ipg": "397444308", "start": 95288, "end": 96272, "strand": 1, "sequence": null}], "clusters": []}, {"accession": "JAATWK020000026.1", "subjects": [{"id": null, "hits": [{"query": "EWG54267.1", "subject": "KAH0438405.1", "identity": 55.828, "coverage": 99.38775510204081, "evalue": 0.0, "bitscore": 538.0}], "name": "KAH0438405.1", "ipg": "397450888", "start": 275131, "end": 276838, "strand": -1, "sequence": null}], "clusters": []}]}, {"name": "Trichoderma simmonsii", "strain": "GH-Sj1", "scaffolds": [{"accession": "CP075866.1", "subjects": [{"id": null, "hits": [{"query": "EWG54281.1", "subject": "QYS98736.1", "identity": 31.84, "coverage": 88.04841149773071, "evalue": 3.63e-85, "bitscore": 293.0}], "name": "QYS98736.1", "ipg": "477798196", "start": 2386459, "end": 2389165, "strand": -1, "sequence": null}, {"id": null, "hits": [{"query": "EWG54281.1", "subject": "QYS98737.1", "identity": 35.714, "coverage": 61.87594553706506, "evalue": 5.75e-75, "bitscore": 263.0}], "name": "QYS98737.1", "ipg": "477798217", "start": 2386459, "end": 2388602, "strand": -1, "sequence": null}, {"id": null, "hits": [{"query": "EWG54261.1", "subject": "QYS99989.1", "identity": 31.343, "coverage": 97.00374531835206, "evalue": 1.22e-33, "bitscore": 134.0}], "name": "QYS99989.1", "ipg": "477799423", "start": 6092209, "end": 6093109, "strand": 1, "sequence": null}], "clusters": []}, {"accession": "CP075867.1", "subjects": [{"id": null, "hits": [{"query": "EWG54281.1", "subject": "QYT01730.1", "identity": 30.65, "coverage": 95.00756429652041, "evalue": 2.84e-71, "bitscore": 255.0}], "name": "QYT01730.1", "ipg": "477800906", "start": 4702365, "end": 4704878, "strand": 1, "sequence": null}, {"id": null, "hits": [{"query": "EWG54279.1", "subject": "QYT01225.1", "identity": 56.559, "coverage": 82.9512893982808, "evalue": 0.0, "bitscore": 629.0}], "name": "QYT01225.1", "ipg": "477800414", "start": 3367905, "end": 3369867, "strand": -1, "sequence": null}], "clusters": []}, {"accession": "CP075869.1", "subjects": [{"id": null, "hits": [{"query": "EWG54273.1", "subject": "QYT03899.1", "identity": 72.326, "coverage": 99.30715935334872, "evalue": 0.0, "bitscore": 637.0}], "name": "QYT03899.1", "ipg": "139600132", "start": 1267291, "end": 1269158, "strand": 1, "sequence": null}, {"id": null, "hits": [{"query": "EWG54266.1", "subject": "QYT03520.1", "identity": 35.078, "coverage": 97.79991697799917, "evalue": 0.0, "bitscore": 1315.0}], "name": "QYT03520.1", "ipg": "477802550", "start": 138226, "end": 145681, "strand": -1, "sequence": null}, {"id": null, "hits": [{"query": "EWG54261.1", "subject": "QYT04753.1", "identity": 34.191, "coverage": 97.00374531835206, "evalue": 5.4e-36, "bitscore": 140.0}], "name": "QYT04753.1", "ipg": "303888695", "start": 3961071, "end": 3961961, "strand": 1, "sequence": null}], "clusters": []}, {"accession": "CP075870.1", "subjects": [{"id": null, "hits": [{"query": "EWG54262.1", "subject": "QYT05887.1", "identity": 54.813, "coverage": 96.76190476190476, "evalue": 0.0, "bitscore": 558.0}], "name": "QYT05887.1", "ipg": "172465649", "start": 2687617, "end": 2689466, "strand": 1, "sequence": null}], "clusters": []}]}, {"name": "Cordyceps militaris", "strain": "CM01", "scaffolds": [{"accession": "NW_006271970.1", "subjects": [{"id": null, "hits": [{"query": "EWG54281.1", "subject": "XP_006668339.1", "identity": 33.921, "coverage": 98.63842662632375, "evalue": 5.59e-85, "bitscore": 290.0}], "name": "XP_006668339.1", "ipg": "24726182", "start": 3762411, "end": 3764794, "strand": -1, "sequence": null}], "clusters": []}, {"accession": "XM_006668276.1", "subjects": [{"id": null, "hits": [{"query": "EWG54281.1", "subject": "XP_006668339.1", "identity": 33.921, "coverage": 98.63842662632375, "evalue": 5.59e-85, "bitscore": 290.0}], "name": "XP_006668339.1", "ipg": "24726182", "start": 0, "end": 1830, "strand": 1, "sequence": null}], "clusters": []}, {"accession": "JH126400.1", "subjects": [{"id": null, "hits": [{"query": "EWG54281.1", "subject": "EGX94853.1", "identity": 33.921, "coverage": 98.63842662632375, "evalue": 5.59e-85, "bitscore": 290.0}], "name": "EGX94853.1", "ipg": "24726182", "start": 3762411, "end": 3764794, "strand": -1, "sequence": null}], "clusters": []}, {"accession": "NW_006271969.1", "subjects": [{"id": null, "hits": [{"query": "EWG54268.1", "subject": "XP_006667125.1", "identity": 68.445, "coverage": 100.0, "evalue": 0.0, "bitscore": 646.0}], "name": "XP_006667125.1", "ipg": "24728577", "start": 6165808, "end": 6167159, "strand": -1, "sequence": null}], "clusters": []}, {"accession": "XM_006667062.1", "subjects": [{"id": null, "hits": [{"query": "EWG54268.1", "subject": "XP_006667125.1", "identity": 68.445, "coverage": 100.0, "evalue": 0.0, "bitscore": 646.0}], "name": "XP_006667125.1", "ipg": "24728577", "start": 0, "end": 1296, "strand": 1, "sequence": null}], "clusters": []}, {"accession": "JH126399.1", "subjects": [{"id": null, "hits": [{"query": "EWG54268.1", "subject": "EGX97248.1", "identity": 68.445, "coverage": 100.0, "evalue": 0.0, "bitscore": 646.0}], "name": "EGX97248.1", "ipg": "24728577", "start": 6165808, "end": 6167159, "strand": -1, "sequence": null}], "clusters": []}]}, {"name": "Cordyceps militaris", "strain": "ATCC 34164", "scaffolds": [{"accession": "CP023327.1", "subjects": [{"id": null, "hits": [{"query": "EWG54268.1", "subject": "ATY66535.1", "identity": 68.445, "coverage": 100.0, "evalue": 0.0, "bitscore": 647.0}], "name": "ATY66535.1", "ipg": "171258478", "start": 72313, "end": 73664, "strand": 1, "sequence": null}], "clusters": []}]}, {"name": "Trichoderma semiorbis", "strain": "FJ059", "scaffolds": [{"accession": "CM034696.1", "subjects": [{"id": null, "hits": [{"query": "EWG54281.1", "subject": "KAH0528149.1", "identity": 31.68, "coverage": 88.04841149773071, "evalue": 8.72e-84, "bitscore": 289.0}], "name": "KAH0528149.1", "ipg": "486043632", "start": 4405564, "end": 4408267, "strand": 1, "sequence": null}, {"id": null, "hits": [{"query": "EWG54261.1", "subject": "KAH0527066.1", "identity": 32.812, "coverage": 92.50936329588015, "evalue": 3.6e-33, "bitscore": 133.0}], "name": "KAH0527066.1", "ipg": "486042721", "start": 595179, "end": 596078, "strand": -1, "sequence": null}], "clusters": []}, {"accession": "JAIMJC010000003.1", "subjects": [{"id": null, "hits": [{"query": "EWG54281.1", "subject": "KAH0528149.1", "identity": 31.68, "coverage": 88.04841149773071, "evalue": 8.72e-84, "bitscore": 289.0}], "name": "KAH0528149.1", "ipg": "486043632", "start": 4405564, "end": 4408267, "strand": 1, "sequence": null}, {"id": null, "hits": [{"query": "EWG54261.1", "subject": "KAH0527066.1", "identity": 32.812, "coverage": 92.50936329588015, "evalue": 3.6e-33, "bitscore": 133.0}], "name": "KAH0527066.1", "ipg": "486042721", "start": 595179, "end": 596078, "strand": -1, "sequence": null}], "clusters": []}, {"accession": "CM034698.1", "subjects": [{"id": null, "hits": [{"query": "EWG54281.1", "subject": "KAH0525638.1", "identity": 31.672, "coverage": 89.40998487140696, "evalue": 1.05e-73, "bitscore": 261.0}], "name": "KAH0525638.1", "ipg": "486041454", "start": 4660234, "end": 4662757, "strand": 1, "sequence": null}, {"id": null, "hits": [{"query": "EWG54279.1", "subject": "KAH0525180.1", "identity": 56.314, "coverage": 82.8080229226361, "evalue": 0.0, "bitscore": 629.0}], "name": "KAH0525180.1", "ipg": "486041128", "start": 3308622, "end": 3310583, "strand": -1, "sequence": null}], "clusters": []}, {"accession": "JAIMJC010000005.1", "subjects": [{"id": null, "hits": [{"query": "EWG54281.1", "subject": "KAH0525638.1", "identity": 31.672, "coverage": 89.40998487140696, "evalue": 1.05e-73, "bitscore": 261.0}], "name": "KAH0525638.1", "ipg": "486041454", "start": 4660234, "end": 4662757, "strand": 1, "sequence": null}, {"id": null, "hits": [{"query": "EWG54279.1", "subject": "KAH0525180.1", "identity": 56.314, "coverage": 82.8080229226361, "evalue": 0.0, "bitscore": 629.0}], "name": "KAH0525180.1", "ipg": "486041128", "start": 3308622, "end": 3310583, "strand": -1, "sequence": null}], "clusters": []}, {"accession": "CM034699.1", "subjects": [{"id": null, "hits": [{"query": "EWG54273.1", "subject": "KAH0523299.1", "identity": 72.326, "coverage": 99.30715935334872, "evalue": 0.0, "bitscore": 640.0}], "name": "KAH0523299.1", "ipg": "486039566", "start": 1517420, "end": 1519276, "strand": 1, "sequence": null}, {"id": null, "hits": [{"query": "EWG54261.1", "subject": "KAH0524023.1", "identity": 34.191, "coverage": 97.00374531835206, "evalue": 1.05e-33, "bitscore": 134.0}], "name": "KAH0524023.1", "ipg": "486040112", "start": 4028396, "end": 4029286, "strand": 1, "sequence": null}], "clusters": []}, {"accession": "JAIMJC010000006.1", "subjects": [{"id": null, "hits": [{"query": "EWG54273.1", "subject": "KAH0523299.1", "identity": 72.326, "coverage": 99.30715935334872, "evalue": 0.0, "bitscore": 640.0}], "name": "KAH0523299.1", "ipg": "486039566", "start": 1517420, "end": 1519276, "strand": 1, "sequence": null}, {"id": null, "hits": [{"query": "EWG54261.1", "subject": "KAH0524023.1", "identity": 34.191, "coverage": 97.00374531835206, "evalue": 1.05e-33, "bitscore": 134.0}], "name": "KAH0524023.1", "ipg": "486040112", "start": 4028396, "end": 4029286, "strand": 1, "sequence": null}], "clusters": []}, {"accession": "CM034700.1", "subjects": [{"id": null, "hits": [{"query": "EWG54262.1", "subject": "KAH0522169.1", "identity": 54.813, "coverage": 96.76190476190476, "evalue": 0.0, "bitscore": 558.0}], "name": "KAH0522169.1", "ipg": "172465649", "start": 1683881, "end": 1685732, "strand": -1, "sequence": null}], "clusters": []}, {"accession": "JAIMJC010000007.1", "subjects": [{"id": null, "hits": [{"query": "EWG54262.1", "subject": "KAH0522169.1", "identity": 54.813, "coverage": 96.76190476190476, "evalue": 0.0, "bitscore": 558.0}], "name": "KAH0522169.1", "ipg": "172465649", "start": 1683881, "end": 1685732, "strand": -1, "sequence": null}], "clusters": []}]}, {"name": "Colletotrichum abscissum", "strain": "Ca142", "scaffolds": [{"accession": "SDAQ01000014.1", "subjects": [{"id": null, "hits": [{"query": "EWG54281.1", "subject": "KAI3556065.1", "identity": 36.18, "coverage": 66.71709531013616, "evalue": 1.39e-82, "bitscore": 279.0}], "name": "KAI3556065.1", "ipg": "552324888", "start": 427610, "end": 429226, "strand": 1, "sequence": null}], "clusters": []}, {"accession": "SDAQ01000019.1", "subjects": [{"id": null, "hits": [{"query": "EWG54279.1", "subject": "KAI3555146.1", "identity": 56.955, "coverage": 76.21776504297995, "evalue": 0.0, "bitscore": 642.0}], "name": "KAI3555146.1", "ipg": "550053752", "start": 244229, "end": 246021, "strand": 1, "sequence": null}], "clusters": []}, {"accession": "SDAQ01000031.1", "subjects": [{"id": null, "hits": [{"query": "EWG54272.1", "subject": "KAI3553312.1", "identity": 44.886, "coverage": 98.0392156862745, "evalue": 8.07e-104, "bitscore": 320.0}], "name": "KAI3553312.1", "ipg": "552322663", "start": 170278, "end": 171372, "strand": 1, "sequence": null}], "clusters": []}, {"accession": "SDAQ01000043.1", "subjects": [{"id": null, "hits": [{"query": "EWG54270.1", "subject": "KAI3550027.1", "identity": 48.875, "coverage": 91.96428571428571, "evalue": 1.42e-104, "bitscore": 320.0}], "name": "KAI3550027.1", "ipg": "552319775", "start": 64840, "end": 65821, "strand": 1, "sequence": null}], "clusters": []}, {"accession": "SDAQ01000020.1", "subjects": [{"id": null, "hits": [{"query": "EWG54266.1", "subject": "KAI3555019.1", "identity": 34.776, "coverage": 98.04898298048982, "evalue": 0.0, "bitscore": 1290.0}], "name": "KAI3555019.1", "ipg": "552324082", "start": 426298, "end": 434048, "strand": 1, "sequence": null}], "clusters": []}, {"accession": "SDAQ01000007.1", "subjects": [{"id": null, "hits": [{"query": "EWG54262.1", "subject": "KAI3557582.1", "identity": 57.6, "coverage": 95.23809523809523, "evalue": 0.0, "bitscore": 575.0}], "name": "KAI3557582.1", "ipg": "552320483", "start": 375287, "end": 377117, "strand": 1, "sequence": null}], "clusters": []}]}, {"name": "Colletotrichum abscissum", "strain": "LW-VAL-2A", "scaffolds": [{"accession": "JAERTM010000006.1", "subjects": [{"id": null, "hits": [{"query": "EWG54281.1", "subject": "KAL4409725.1", "identity": 36.18, "coverage": 66.71709531013616, "evalue": 1.39e-82, "bitscore": 279.0}], "name": "KAL4409725.1", "ipg": "552324888", "start": 3210909, "end": 3212525, "strand": -1, "sequence": null}, {"id": null, "hits": [{"query": "EWG54270.1", "subject": "KAL4408843.1", "identity": 48.875, "coverage": 91.96428571428571, "evalue": 1.42e-104, "bitscore": 320.0}], "name": "KAL4408843.1", "ipg": "552319775", "start": 129713, "end": 130694, "strand": 1, "sequence": null}], "clusters": []}, {"accession": "JAERTM010000003.1", "subjects": [{"id": null, "hits": [{"query": "EWG54279.1", "subject": "KAL4413476.1", "identity": 56.955, "coverage": 76.21776504297995, "evalue": 0.0, "bitscore": 642.0}], "name": "KAL4413476.1", "ipg": "550053752", "start": 1825187, "end": 1826979, "strand": 1, "sequence": null}], "clusters": []}, {"accession": "JAERTM010000009.1", "subjects": [{"id": null, "hits": [{"query": "EWG54272.1", "subject": "KAL4406278.1", "identity": 44.886, "coverage": 98.0392156862745, "evalue": 8.07e-104, "bitscore": 320.0}], "name": "KAL4406278.1", "ipg": "552322663", "start": 2236303, "end": 2237397, "strand": 1, "sequence": null}], "clusters": []}, {"accession": "JAERTM010000001.1", "subjects": [{"id": null, "hits": [{"query": "EWG54266.1", "subject": "KAL4418238.1", "identity": 34.776, "coverage": 98.04898298048982, "evalue": 0.0, "bitscore": 1290.0}], "name": "KAL4418238.1", "ipg": "552324082", "start": 5539928, "end": 5547678, "strand": -1, "sequence": null}], "clusters": []}, {"accession": "JAERTM010000012.1", "subjects": [{"id": null, "hits": [{"query": "EWG54262.1", "subject": "KAL4403816.1", "identity": 57.6, "coverage": 95.23809523809523, "evalue": 0.0, "bitscore": 575.0}], "name": "KAL4403816.1", "ipg": "552320483", "start": 312005, "end": 313835, "strand": -1, "sequence": null}], "clusters": []}]}, {"name": "Colletotrichum abscissum", "strain": "IMI 504890", "scaffolds": [{"accession": "NW_026850343.1", "subjects": [{"id": null, "hits": [{"query": "EWG54281.1", "subject": "XP_060395326.1", "identity": 31.163, "coverage": 61.87594553706506, "evalue": 5.48e-50, "bitscore": 192.0}], "name": "XP_060395326.1", "ipg": "689589339", "start": 250118, "end": 251976, "strand": -1, "sequence": null}], "clusters": []}, {"accession": "XM_060546428.1", "subjects": [{"id": null, "hits": [{"query": "EWG54281.1", "subject": "XP_060395326.1", "identity": 31.163, "coverage": 61.87594553706506, "evalue": 5.48e-50, "bitscore": 192.0}], "name": "XP_060395326.1", "ipg": "689589339", "start": 0, "end": 1362, "strand": 1, "sequence": null}], "clusters": []}, {"accession": "MOOD01000357.1", "subjects": [{"id": null, "hits": [{"query": "EWG54281.1", "subject": "KAK1486949.1", "identity": 31.163, "coverage": 61.87594553706506, "evalue": 5.48e-50, "bitscore": 192.0}], "name": "KAK1486949.1", "ipg": "689589339", "start": 250118, "end": 251976, "strand": -1, "sequence": null}], "clusters": []}, {"accession": "NW_026850076.1", "subjects": [{"id": null, "hits": [{"query": "EWG54279.1", "subject": "XP_060402405.1", "identity": 56.955, "coverage": 76.21776504297995, "evalue": 0.0, "bitscore": 642.0}], "name": "XP_060402405.1", "ipg": "550053752", "start": 730373, "end": 732165, "strand": -1, "sequence": null}], "clusters": []}, {"accession": "XM_060541601.1", "subjects": [{"id": null, "hits": [{"query": "EWG54279.1", "subject": "XP_060402405.1", "identity": 56.955, "coverage": 76.21776504297995, "evalue": 0.0, "bitscore": 642.0}], "name": "XP_060402405.1", "ipg": "550053752", "start": 0, "end": 1746, "strand": 1, "sequence": null}], "clusters": []}, {"accession": "MOOD01000090.1", "subjects": [{"id": null, "hits": [{"query": "EWG54279.1", "subject": "KAK1509009.1", "identity": 56.955, "coverage": 76.21776504297995, "evalue": 0.0, "bitscore": 642.0}], "name": "KAK1509009.1", "ipg": "550053752", "start": 730373, "end": 732165, "strand": -1, "sequence": null}], "clusters": []}, {"accession": "NW_026850010.1", "subjects": [{"id": null, "hits": [{"query": "EWG54276.1", "subject": "XP_060404834.1", "identity": 50.273, "coverage": 93.7984496124031, "evalue": 3.1e-128, "bitscore": 384.0}], "name": "XP_060404834.1", "ipg": "689608952", "start": 1025974, "end": 1027526, "strand": 1, "sequence": null}], "clusters": []}, {"accession": "XM_060539439.1", "subjects": [{"id": null, "hits": [{"query": "EWG54276.1", "subject": "XP_060404834.1", "identity": 50.273, "coverage": 93.7984496124031, "evalue": 3.1e-128, "bitscore": 384.0}], "name": "XP_060404834.1", "ipg": "689608952", "start": 0, "end": 1131, "strand": 1, "sequence": null}], "clusters": []}, {"accession": "MOOD01000024.1", "subjects": [{"id": null, "hits": [{"query": "EWG54276.1", "subject": "KAK1518538.1", "identity": 50.273, "coverage": 93.7984496124031, "evalue": 3.1e-128, "bitscore": 384.0}], "name": "KAK1518538.1", "ipg": "689608952", "start": 1025974, "end": 1027526, "strand": 1, "sequence": null}], "clusters": []}, {"accession": "NW_026850132.1", "subjects": [{"id": null, "hits": [{"query": "EWG54273.1", "subject": "XP_060400048.1", "identity": 72.748, "coverage": 100.0, "evalue": 0.0, "bitscore": 641.0}], "name": "XP_060400048.1", "ipg": "48969542", "start": 103312, "end": 105186, "strand": 1, "sequence": null}], "clusters": []}, {"accession": "XM_060542832.1", "subjects": [{"id": null, "hits": [{"query": "EWG54273.1", "subject": "XP_060400048.1", "identity": 72.748, "coverage": 100.0, "evalue": 0.0, "bitscore": 641.0}], "name": "XP_060400048.1", "ipg": "48969542", "start": 0, "end": 1359, "strand": 1, "sequence": null}], "clusters": []}, {"accession": "MOOD01000146.1", "subjects": [{"id": null, "hits": [{"query": "EWG54273.1", "subject": "KAK1501744.1", "identity": 72.748, "coverage": 100.0, "evalue": 0.0, "bitscore": 641.0}], "name": "KAK1501744.1", "ipg": "48969542", "start": 103312, "end": 105186, "strand": 1, "sequence": null}], "clusters": []}, {"accession": "NW_026850476.1", "subjects": [{"id": null, "hits": [{"query": "EWG54272.1", "subject": "XP_060393341.1", "identity": 44.886, "coverage": 98.0392156862745, "evalue": 8.07e-104, "bitscore": 320.0}], "name": "XP_060393341.1", "ipg": "552322663", "start": 289459, "end": 290553, "strand": -1, "sequence": null}], "clusters": []}, {"accession": "XM_060547832.1", "subjects": [{"id": null, "hits": [{"query": "EWG54272.1", "subject": "XP_060393341.1", "identity": 44.886, "coverage": 98.0392156862745, "evalue": 8.07e-104, "bitscore": 320.0}], "name": "XP_060393341.1", "ipg": "552322663", "start": 0, "end": 1038, "strand": 1, "sequence": null}], "clusters": []}, {"accession": "MOOD01000490.1", "subjects": [{"id": null, "hits": [{"query": "EWG54272.1", "subject": "KAK1480355.1", "identity": 44.886, "coverage": 98.0392156862745, "evalue": 8.07e-104, "bitscore": 320.0}], "name": "KAK1480355.1", "ipg": "552322663", "start": 289459, "end": 290553, "strand": -1, "sequence": null}], "clusters": []}, {"accession": "NW_026850176.1", "subjects": [{"id": null, "hits": [{"query": "EWG54270.1", "subject": "XP_060399029.1", "identity": 48.875, "coverage": 91.96428571428571, "evalue": 1.42e-104, "bitscore": 320.0}], "name": "XP_060399029.1", "ipg": "552319775", "start": 147511, "end": 148492, "strand": 1, "sequence": null}], "clusters": []}, {"accession": "XM_060543827.1", "subjects": [{"id": null, "hits": [{"query": "EWG54270.1", "subject": "XP_060399029.1", "identity": 48.875, "coverage": 91.96428571428571, "evalue": 1.42e-104, "bitscore": 320.0}], "name": "XP_060399029.1", "ipg": "552319775", "start": 0, "end": 981, "strand": 1, "sequence": null}], "clusters": []}, {"accession": "MOOD01000190.1", "subjects": [{"id": null, "hits": [{"query": "EWG54270.1", "subject": "KAK1498696.1", "identity": 48.875, "coverage": 91.96428571428571, "evalue": 1.42e-104, "bitscore": 320.0}], "name": "KAK1498696.1", "ipg": "552319775", "start": 147511, "end": 148492, "strand": 1, "sequence": null}], "clusters": []}, {"accession": "NW_026850232.1", "subjects": [{"id": null, "hits": [{"query": "EWG54266.1", "subject": "XP_060397342.1", "identity": 34.776, "coverage": 98.04898298048982, "evalue": 0.0, "bitscore": 1290.0}], "name": "XP_060397342.1", "ipg": "552324082", "start": 151551, "end": 159301, "strand": -1, "sequence": null}], "clusters": []}, {"accession": "XM_060544927.1", "subjects": [{"id": null, "hits": [{"query": "EWG54266.1", "subject": "XP_060397342.1", "identity": 34.776, "coverage": 98.04898298048982, "evalue": 0.0, "bitscore": 1290.0}], "name": "XP_060397342.1", "ipg": "552324082", "start": 0, "end": 7314, "strand": 1, "sequence": null}], "clusters": []}, {"accession": "MOOD01000246.1", "subjects": [{"id": null, "hits": [{"query": "EWG54266.1", "subject": "KAK1493403.1", "identity": 34.776, "coverage": 98.04898298048982, "evalue": 0.0, "bitscore": 1290.0}], "name": "KAK1493403.1", "ipg": "552324082", "start": 151551, "end": 159301, "strand": -1, "sequence": null}], "clusters": []}, {"accession": "NW_026850276.1", "subjects": [{"id": null, "hits": [{"query": "EWG54262.1", "subject": "XP_060396711.1", "identity": 57.6, "coverage": 95.23809523809523, "evalue": 0.0, "bitscore": 575.0}], "name": "XP_060396711.1", "ipg": "552320483", "start": 94191, "end": 96021, "strand": 1, "sequence": null}], "clusters": []}, {"accession": "XM_060545538.1", "subjects": [{"id": null, "hits": [{"query": "EWG54262.1", "subject": "XP_060396711.1", "identity": 57.6, "coverage": 95.23809523809523, "evalue": 0.0, "bitscore": 575.0}], "name": "XP_060396711.1", "ipg": "552320483", "start": 0, "end": 1533, "strand": 1, "sequence": null}], "clusters": []}, {"accession": "MOOD01000290.1", "subjects": [{"id": null, "hits": [{"query": "EWG54262.1", "subject": "KAK1491091.1", "identity": 57.6, "coverage": 95.23809523809523, "evalue": 0.0, "bitscore": 575.0}], "name": "KAK1491091.1", "ipg": "552320483", "start": 94191, "end": 96021, "strand": 1, "sequence": null}], "clusters": []}]}, {"name": "Colletotrichum gloeosporioides", "strain": "23", "scaffolds": [{"accession": "MU270222.1", "subjects": [{"id": null, "hits": [{"query": "EWG54281.1", "subject": "KAH9231682.1", "identity": 36.866, "coverage": 65.05295007564297, "evalue": 4.56e-80, "bitscore": 272.0}], "name": "KAH9231682.1", "ipg": "517835092", "start": 816353, "end": 817953, "strand": -1, "sequence": null}], "clusters": []}, {"accession": "MU270212.1", "subjects": [{"id": null, "hits": [{"query": "EWG54279.1", "subject": "KAH9238778.1", "identity": 59.615, "coverage": 74.49856733524355, "evalue": 0.0, "bitscore": 643.0}], "name": "KAH9238778.1", "ipg": "517841563", "start": 1638022, "end": 1639849, "strand": 1, "sequence": null}], "clusters": []}, {"accession": "MU270216.1", "subjects": [{"id": null, "hits": [{"query": "EWG54276.1", "subject": "KAH9235530.1", "identity": 54.696, "coverage": 93.54005167958657, "evalue": 9.55e-134, "bitscore": 398.0}], "name": "KAH9235530.1", "ipg": "517838665", "start": 2134086, "end": 2135577, "strand": -1, "sequence": null}, {"id": null, "hits": [{"query": "EWG54274.1", "subject": "KAH9235259.1", "identity": 31.273, "coverage": 97.06994328922495, "evalue": 2.21e-167, "bitscore": 531.0}], "name": "KAH9235259.1", "ipg": "517838445", "start": 1257987, "end": 1261143, "strand": -1, "sequence": null}], "clusters": []}, {"accession": "MU270218.1", "subjects": [{"id": null, "hits": [{"query": "EWG54276.1", "subject": "KAH9234019.1", "identity": 50.407, "coverage": 93.7984496124031, "evalue": 9.21e-128, "bitscore": 383.0}], "name": "KAH9234019.1", "ipg": "517837320", "start": 1771169, "end": 1772656, "strand": 1, "sequence": null}], "clusters": []}, {"accession": "MU270211.1", "subjects": [{"id": null, "hits": [{"query": "EWG54273.1", "subject": "KAH9240035.1", "identity": 72.517, "coverage": 100.0, "evalue": 0.0, "bitscore": 640.0}], "name": "KAH9240035.1", "ipg": "517842670", "start": 2115281, "end": 2117022, "strand": 1, "sequence": null}], "clusters": []}, {"accession": "MU270239.1", "subjects": [{"id": null, "hits": [{"query": "EWG54270.1", "subject": "KAH9226993.1", "identity": 51.227, "coverage": 96.13095238095238, "evalue": 1.74e-109, "bitscore": 333.0}], "name": "KAH9226993.1", "ipg": "517830795", "start": 383264, "end": 384248, "strand": 1, "sequence": null}], "clusters": []}, {"accession": "MU270242.1", "subjects": [{"id": null, "hits": [{"query": "EWG54267.1", "subject": "KAH9226494.1", "identity": 57.816, "coverage": 94.89795918367348, "evalue": 0.0, "bitscore": 537.0}], "name": "KAH9226494.1", "ipg": "517830356", "start": 342974, "end": 344676, "strand": -1, "sequence": null}], "clusters": []}, {"accession": "MU270209.1", "subjects": [{"id": null, "hits": [{"query": "EWG54264.1", "subject": "KAH9243738.1", "identity": 37.113, "coverage": 92.3076923076923, "evalue": 1.34e-14, "bitscore": 75.9}], "name": "KAH9243738.1", "ipg": "517845823", "start": 4622799, "end": 4623394, "strand": 1, "sequence": null}], "clusters": []}, {"accession": "MU270210.1", "subjects": [{"id": null, "hits": [{"query": "EWG54262.1", "subject": "KAH9241730.1", "identity": 57.8, "coverage": 95.23809523809523, "evalue": 0.0, "bitscore": 581.0}], "name": "KAH9241730.1", "ipg": "42662257", "start": 3077904, "end": 3079710, "strand": 1, "sequence": null}], "clusters": []}]}, {"name": "Colletotrichum gloeosporioides", "strain": "Lc1", "scaffolds": [{"accession": "NW_025544722.1", "subjects": [{"id": null, "hits": [{"query": "EWG54279.1", "subject": "XP_045259464.1", "identity": 58.846, "coverage": 74.49856733524355, "evalue": 0.0, "bitscore": 639.0}], "name": "XP_045259464.1", "ipg": "309505765", "start": 158715, "end": 160542, "strand": -1, "sequence": null}], "clusters": []}, {"accession": "XM_045407729.1", "subjects": [{"id": null, "hits": [{"query": "EWG54279.1", "subject": "XP_045259464.1", "identity": 58.846, "coverage": 74.49856733524355, "evalue": 0.0, "bitscore": 639.0}], "name": "XP_045259464.1", "ipg": "309505765", "start": 0, "end": 1773, "strand": 1, "sequence": null}], "clusters": []}, {"accession": "WVTB01000077.1", "subjects": [{"id": null, "hits": [{"query": "EWG54279.1", "subject": "KAF3800304.1", "identity": 58.846, "coverage": 74.49856733524355, "evalue": 0.0, "bitscore": 639.0}], "name": "KAF3800304.1", "ipg": "309505765", "start": 158715, "end": 160542, "strand": -1, "sequence": null}], "clusters": []}, {"accession": "NW_025544710.1", "subjects": [{"id": null, "hits": [{"query": "EWG54276.1", "subject": "XP_045261350.1", "identity": 55.801, "coverage": 93.54005167958657, "evalue": 8.69e-140, "bitscore": 414.0}], "name": "XP_045261350.1", "ipg": "309507442", "start": 554730, "end": 556226, "strand": 1, "sequence": null}], "clusters": []}, {"accession": "XM_045412315.1", "subjects": [{"id": null, "hits": [{"query": "EWG54276.1", "subject": "XP_045261350.1", "identity": 55.801, "coverage": 93.54005167958657, "evalue": 8.69e-140, "bitscore": 414.0}], "name": "XP_045261350.1", "ipg": "309507442", "start": 0, "end": 1116, "strand": 1, "sequence": null}], "clusters": []}, {"accession": "WVTB01000065.1", "subjects": [{"id": null, "hits": [{"query": "EWG54276.1", "subject": "KAF3802191.1", "identity": 55.801, "coverage": 93.54005167958657, "evalue": 8.69e-140, "bitscore": 414.0}], "name": "KAF3802191.1", "ipg": "309507442", "start": 554730, "end": 556226, "strand": 1, "sequence": null}], "clusters": []}, {"accession": "NW_025544662.1", "subjects": [{"id": null, "hits": [{"query": "EWG54276.1", "subject": "XP_045268117.1", "identity": 50.678, "coverage": 93.7984496124031, "evalue": 5.07e-129, "bitscore": 386.0}], "name": "XP_045268117.1", "ipg": "32145165", "start": 813449, "end": 814932, "strand": -1, "sequence": null}], "clusters": []}, {"accession": "XM_045411059.1", "subjects": [{"id": null, "hits": [{"query": "EWG54276.1", "subject": "XP_045268117.1", "identity": 50.678, "coverage": 93.7984496124031, "evalue": 5.07e-129, "bitscore": 386.0}], "name": "XP_045268117.1", "ipg": "32145165", "start": 0, "end": 1131, "strand": 1, "sequence": null}], "clusters": []}, {"accession": "WVTB01000017.1", "subjects": [{"id": null, "hits": [{"query": "EWG54276.1", "subject": "KAF3808958.1", "identity": 50.678, "coverage": 93.7984496124031, "evalue": 5.07e-129, "bitscore": 386.0}], "name": "KAF3808958.1", "ipg": "32145165", "start": 813449, "end": 814932, "strand": -1, "sequence": null}], "clusters": []}, {"accession": "NW_025544711.1", "subjects": [{"id": null, "hits": [{"query": "EWG54276.1", "subject": "XP_045260907.1", "identity": 50.789, "coverage": 95.60723514211887, "evalue": 1.01e-127, "bitscore": 383.0}], "name": "XP_045260907.1", "ipg": "309506996", "start": 1230571, "end": 1232009, "strand": -1, "sequence": null}, {"id": null, "hits": [{"query": "EWG54268.1", "subject": "XP_045260686.1", "identity": 57.843, "coverage": 94.66357308584686, "evalue": 1.2e-172, "bitscore": 501.0}], "name": "XP_045260686.1", "ipg": "309506869", "start": 283740, "end": 285128, "strand": 1, "sequence": null}], "clusters": []}, {"accession": "XM_045414785.1", "subjects": [{"id": null, "hits": [{"query": "EWG54276.1", "subject": "XP_045260907.1", "identity": 50.789, "coverage": 95.60723514211887, "evalue": 1.01e-127, "bitscore": 383.0}], "name": "XP_045260907.1", "ipg": "309506996", "start": 0, "end": 1152, "strand": 1, "sequence": null}], "clusters": []}, {"accession": "WVTB01000066.1", "subjects": [{"id": null, "hits": [{"query": "EWG54276.1", "subject": "KAF3801748.1", "identity": 50.789, "coverage": 95.60723514211887, "evalue": 1.01e-127, "bitscore": 383.0}], "name": "KAF3801748.1", "ipg": "309506996", "start": 1230571, "end": 1232009, "strand": -1, "sequence": null}, {"id": null, "hits": [{"query": "EWG54268.1", "subject": "KAF3801527.1", "identity": 57.843, "coverage": 94.66357308584686, "evalue": 1.2e-172, "bitscore": 501.0}], "name": "KAF3801527.1", "ipg": "309506869", "start": 283740, "end": 285128, "strand": 1, "sequence": null}], "clusters": []}, {"accession": "NW_025544762.1", "subjects": [{"id": null, "hits": [{"query": "EWG54274.1", "subject": "XP_045256562.1", "identity": 31.273, "coverage": 97.06994328922495, "evalue": 1.2e-167, "bitscore": 532.0}], "name": "XP_045256562.1", "ipg": "309510057", "start": 1604426, "end": 1607582, "strand": -1, "sequence": null}], "clusters": []}, {"accession": "XM_045409317.1", "subjects": [{"id": null, "hits": [{"query": "EWG54274.1", "subject": "XP_045256562.1", "identity": 31.273, "coverage": 97.06994328922495, "evalue": 1.2e-167, "bitscore": 532.0}], "name": "XP_045256562.1", "ipg": "309510057", "start": 0, "end": 3156, "strand": 1, "sequence": null}], "clusters": []}, {"accession": "WVTB01000117.1", "subjects": [{"id": null, "hits": [{"query": "EWG54274.1", "subject": "KAF3797398.1", "identity": 31.273, "coverage": 97.06994328922495, "evalue": 1.2e-167, "bitscore": 532.0}], "name": "KAF3797398.1", "ipg": "309510057", "start": 1604426, "end": 1607582, "strand": -1, "sequence": null}], "clusters": []}, {"accession": "NW_025544757.1", "subjects": [{"id": null, "hits": [{"query": "EWG54270.1", "subject": "XP_045256779.1", "identity": 52.244, "coverage": 91.96428571428571, "evalue": 6.37e-109, "bitscore": 331.0}], "name": "XP_045256779.1", "ipg": "309503323", "start": 108059, "end": 109043, "strand": -1, "sequence": null}], "clusters": []}, {"accession": "XM_045412998.1", "subjects": [{"id": null, "hits": [{"query": "EWG54270.1", "subject": "XP_045256779.1", "identity": 52.244, "coverage": 91.96428571428571, "evalue": 6.37e-109, "bitscore": 331.0}], "name": "XP_045256779.1", "ipg": "309503323", "start": 0, "end": 984, "strand": 1, "sequence": null}], "clusters": []}, {"accession": "WVTB01000112.1", "subjects": [{"id": null, "hits": [{"query": "EWG54270.1", "subject": "KAF3797615.1", "identity": 52.244, "coverage": 91.96428571428571, "evalue": 6.37e-109, "bitscore": 331.0}], "name": "KAF3797615.1", "ipg": "309503323", "start": 108059, "end": 109043, "strand": -1, "sequence": null}], "clusters": []}, {"accession": "XM_045414564.1", "subjects": [{"id": null, "hits": [{"query": "EWG54268.1", "subject": "XP_045260686.1", "identity": 57.843, "coverage": 94.66357308584686, "evalue": 1.2e-172, "bitscore": 501.0}], "name": "XP_045260686.1", "ipg": "309506869", "start": 0, "end": 1323, "strand": 1, "sequence": null}], "clusters": []}, {"accession": "NW_025544705.1", "subjects": [{"id": null, "hits": [{"query": "EWG54267.1", "subject": "XP_045261907.1", "identity": 56.584, "coverage": 98.77551020408163, "evalue": 0.0, "bitscore": 545.0}], "name": "XP_045261907.1", "ipg": "309507956", "start": 362700, "end": 364408, "strand": -1, "sequence": null}], "clusters": []}, {"accession": "XM_045413828.1", "subjects": [{"id": null, "hits": [{"query": "EWG54267.1", "subject": "XP_045261907.1", "identity": 56.584, "coverage": 98.77551020408163, "evalue": 0.0, "bitscore": 545.0}], "name": "XP_045261907.1", "ipg": "309507956", "start": 0, "end": 1491, "strand": 1, "sequence": null}], "clusters": []}, {"accession": "WVTB01000060.1", "subjects": [{"id": null, "hits": [{"query": "EWG54267.1", "subject": "KAF3802748.1", "identity": 56.584, "coverage": 98.77551020408163, "evalue": 0.0, "bitscore": 545.0}], "name": "KAF3802748.1", "ipg": "309507956", "start": 362700, "end": 364408, "strand": -1, "sequence": null}], "clusters": []}, {"accession": "NW_025544672.1", "subjects": [{"id": null, "hits": [{"query": "EWG54266.1", "subject": "XP_045266916.1", "identity": 35.096, "coverage": 97.38480697384807, "evalue": 0.0, "bitscore": 1306.0}], "name": "XP_045266916.1", "ipg": "309512637", "start": 425619, "end": 433098, "strand": 1, "sequence": null}], "clusters": []}, {"accession": "XM_045407471.1", "subjects": [{"id": null, "hits": [{"query": "EWG54266.1", "subject": "XP_045266916.1", "identity": 35.096, "coverage": 97.38480697384807, "evalue": 0.0, "bitscore": 1306.0}], "name": "XP_045266916.1", "ipg": "309512637", "start": 0, "end": 7203, "strand": 1, "sequence": null}], "clusters": []}, {"accession": "WVTB01000027.1", "subjects": [{"id": null, "hits": [{"query": "EWG54266.1", "subject": "KAF3807757.1", "identity": 35.096, "coverage": 97.38480697384807, "evalue": 0.0, "bitscore": 1306.0}], "name": "KAF3807757.1", "ipg": "309512637", "start": 425619, "end": 433098, "strand": 1, "sequence": null}], "clusters": []}, {"accession": "NW_025544652.1", "subjects": [{"id": null, "hits": [{"query": "EWG54262.1", "subject": "XP_045270557.1", "identity": 57.6, "coverage": 95.23809523809523, "evalue": 0.0, "bitscore": 579.0}], "name": "XP_045270557.1", "ipg": "309515845", "start": 1130982, "end": 1132791, "strand": 1, "sequence": null}], "clusters": []}, {"accession": "XM_045401828.1", "subjects": [{"id": null, "hits": [{"query": "EWG54262.1", "subject": "XP_045270557.1", "identity": 57.6, "coverage": 95.23809523809523, "evalue": 0.0, "bitscore": 579.0}], "name": "XP_045270557.1", "ipg": "309515845", "start": 0, "end": 1536, "strand": 1, "sequence": null}], "clusters": []}, {"accession": "WVTB01000007.1", "subjects": [{"id": null, "hits": [{"query": "EWG54262.1", "subject": "KAF3811398.1", "identity": 57.6, "coverage": 95.23809523809523, "evalue": 0.0, "bitscore": 579.0}], "name": "KAF3811398.1", "ipg": "309515845", "start": 1130982, "end": 1132791, "strand": 1, "sequence": null}], "clusters": []}]}, {"name": "Colletotrichum gloeosporioides", "strain": "Cg-14", "scaffolds": [{"accession": "AMYD01000491.1", "subjects": [{"id": null, "hits": [{"query": "EWG54279.1", "subject": "EQB57458.1", "identity": 58.654, "coverage": 74.49856733524355, "evalue": 0.0, "bitscore": 637.0}], "name": "EQB57458.1", "ipg": "42673862", "start": 18683, "end": 20510, "strand": 1, "sequence": null}], "clusters": []}, {"accession": "AMYD01002637.1", "subjects": [{"id": null, "hits": [{"query": "EWG54276.1", "subject": "EQB48355.1", "identity": 54.972, "coverage": 93.54005167958657, "evalue": 2.62e-137, "bitscore": 407.0}], "name": "EQB48355.1", "ipg": "42665060", "start": 10661, "end": 12156, "strand": 1, "sequence": null}], "clusters": []}, {"accession": "AMYD01000777.1", "subjects": [{"id": null, "hits": [{"query": "EWG54276.1", "subject": "EQB56198.1", "identity": 50.678, "coverage": 93.7984496124031, "evalue": 5.07e-129, "bitscore": 386.0}], "name": "EQB56198.1", "ipg": "32145165", "start": 1771, "end": 3254, "strand": 1, "sequence": null}], "clusters": []}, {"accession": "AMYD01002650.1", "subjects": [{"id": null, "hits": [{"query": "EWG54273.1", "subject": "EQB48308.1", "identity": 72.748, "coverage": 100.0, "evalue": 0.0, "bitscore": 642.0}], "name": "EQB48308.1", "ipg": "42665016", "start": 866, "end": 2608, "strand": 1, "sequence": null}], "clusters": []}, {"accession": "AMYD01002403.1", "subjects": [{"id": null, "hits": [{"query": "EWG54270.1", "subject": "EQB49133.1", "identity": 52.564, "coverage": 91.96428571428571, "evalue": 4.76e-110, "bitscore": 334.0}], "name": "EQB49133.1", "ipg": "42665804", "start": 5690, "end": 6674, "strand": -1, "sequence": null}], "clusters": []}, {"accession": "AMYD01004165.1", "subjects": [{"id": null, "hits": [{"query": "EWG54267.1", "subject": "EQB43792.1", "identity": 57.576, "coverage": 93.87755102040816, "evalue": 0.0, "bitscore": 530.0}], "name": "EQB43792.1", "ipg": "42660630", "start": 6570, "end": 8342, "strand": 1, "sequence": null}], "clusters": []}, {"accession": "AMYD01003718.1", "subjects": [{"id": null, "hits": [{"query": "EWG54262.1", "subject": "EQB45461.1", "identity": 57.8, "coverage": 95.23809523809523, "evalue": 0.0, "bitscore": 581.0}], "name": "EQB45461.1", "ipg": "42662257", "start": 44717, "end": 46523, "strand": 1, "sequence": null}], "clusters": []}]}, {"name": "Akanthomyces muscarius", "strain": "Ve6", "scaffolds": [{"accession": "NC_079243.1", "subjects": [{"id": null, "hits": [{"query": "EWG54281.1", "subject": "XP_056051010.1", "identity": 39.733, "coverage": 55.824508320726174, "evalue": 1.36e-79, "bitscore": 268.0}], "name": "XP_056051010.1", "ipg": "613951109", "start": 3642324, "end": 3643945, "strand": 1, "sequence": null}], "clusters": []}, {"accession": "XM_056194032.1", "subjects": [{"id": null, "hits": [{"query": "EWG54281.1", "subject": "XP_056051010.1", "identity": 39.733, "coverage": 55.824508320726174, "evalue": 1.36e-79, "bitscore": 268.0}], "name": "XP_056051010.1", "ipg": "613951109", "start": 0, "end": 1053, "strand": 1, "sequence": null}], "clusters": []}, {"accession": "CM051358.1", "subjects": [{"id": null, "hits": [{"query": "EWG54281.1", "subject": "KAJ4148069.1", "identity": 39.733, "coverage": 55.824508320726174, "evalue": 1.36e-79, "bitscore": 268.0}], "name": "KAJ4148069.1", "ipg": "613951109", "start": 3642324, "end": 3643945, "strand": 1, "sequence": null}], "clusters": []}, {"accession": "JAJHUN010000010.1", "subjects": [{"id": null, "hits": [{"query": "EWG54281.1", "subject": "KAJ4148069.1", "identity": 39.733, "coverage": 55.824508320726174, "evalue": 1.36e-79, "bitscore": 268.0}], "name": "KAJ4148069.1", "ipg": "613951109", "start": 3642324, "end": 3643945, "strand": 1, "sequence": null}], "clusters": []}, {"accession": "NW_026611618.1", "subjects": [{"id": null, "hits": [{"query": "EWG54268.1", "subject": "XP_056056324.1", "identity": 68.91, "coverage": 100.0, "evalue": 0.0, "bitscore": 654.0}], "name": "XP_056056324.1", "ipg": "109168336", "start": 124836, "end": 126193, "strand": -1, "sequence": null}], "clusters": []}, {"accession": "XM_056201686.1", "subjects": [{"id": null, "hits": [{"query": "EWG54268.1", "subject": "XP_056056324.1", "identity": 68.91, "coverage": 100.0, "evalue": 0.0, "bitscore": 654.0}], "name": "XP_056056324.1", "ipg": "109168336", "start": 0, "end": 1296, "strand": 1, "sequence": null}], "clusters": []}, {"accession": "JAJHUN010000006.1", "subjects": [{"id": null, "hits": [{"query": "EWG54268.1", "subject": "KAJ4157957.1", "identity": 68.91, "coverage": 100.0, "evalue": 0.0, "bitscore": 654.0}], "name": "KAJ4157957.1", "ipg": "109168336", "start": 124836, "end": 126193, "strand": -1, "sequence": null}], "clusters": []}]}, {"name": "Trichoderma virens", "strain": "Gv29-8", "scaffolds": [{"accession": "NW_014013675.1", "subjects": [{"id": null, "hits": [{"query": "EWG54281.1", "subject": "XP_013955343.1", "identity": 35.714, "coverage": 61.87594553706506, "evalue": 1.35e-77, "bitscore": 266.0}], "name": "XP_013955343.1", "ipg": "25889146", "start": 69778, "end": 71495, "strand": -1, "sequence": null}], "clusters": []}, {"accession": "XM_014099868.1", "subjects": [{"id": null, "hits": [{"query": "EWG54281.1", "subject": "XP_013955343.1", "identity": 35.714, "coverage": 61.87594553706506, "evalue": 1.35e-77, "bitscore": 266.0}], "name": "XP_013955343.1", "ipg": "25889146", "start": 0, "end": 1407, "strand": 1, "sequence": null}], "clusters": []}, {"accession": "ABDF02000074.1", "subjects": [{"id": null, "hits": [{"query": "EWG54281.1", "subject": "EHK21149.1", "identity": 35.714, "coverage": 61.87594553706506, "evalue": 1.35e-77, "bitscore": 266.0}], "name": "EHK21149.1", "ipg": "25889146", "start": 69778, "end": 71495, "strand": -1, "sequence": null}], "clusters": []}, {"accession": "CP071109.1", "subjects": [{"id": null, "hits": [{"query": "EWG54281.1", "subject": "UKZ51149.1", "identity": 35.714, "coverage": 61.87594553706506, "evalue": 8.44e-77, "bitscore": 267.0}], "name": "UKZ51149.1", "ipg": "524548306", "start": 521280, "end": 523240, "strand": 1, "sequence": null}], "clusters": []}, {"accession": "NW_014013746.1", "subjects": [{"id": null, "hits": [{"query": "EWG54281.1", "subject": "XP_013959794.1", "identity": 31.529, "coverage": 63.2375189107413, "evalue": 2.38e-56, "bitscore": 218.0}], "name": "XP_013959794.1", "ipg": "25893539", "start": 1696778, "end": 1701643, "strand": 1, "sequence": null}], "clusters": []}, {"accession": "XM_014104319.1", "subjects": [{"id": null, "hits": [{"query": "EWG54281.1", "subject": "XP_013959794.1", "identity": 31.529, "coverage": 63.2375189107413, "evalue": 2.38e-56, "bitscore": 218.0}], "name": "XP_013959794.1", "ipg": "25893539", "start": 0, "end": 2715, "strand": 1, "sequence": null}], "clusters": []}, {"accession": "ABDF02000003.1", "subjects": [{"id": null, "hits": [{"query": "EWG54281.1", "subject": "EHK25589.1", "identity": 31.529, "coverage": 63.2375189107413, "evalue": 2.38e-56, "bitscore": 218.0}], "name": "EHK25589.1", "ipg": "25893539", "start": 1696778, "end": 1701643, "strand": 1, "sequence": null}], "clusters": []}, {"accession": "CP071108.1", "subjects": [{"id": null, "hits": [{"query": "EWG54281.1", "subject": "UKZ48591.1", "identity": 31.529, "coverage": 63.2375189107413, "evalue": 2.38e-56, "bitscore": 218.0}], "name": "UKZ48591.1", "ipg": "25893539", "start": 1043763, "end": 1048630, "strand": -1, "sequence": null}], "clusters": []}, {"accession": "CP071111.1", "subjects": [{"id": null, "hits": [{"query": "EWG54281.1", "subject": "UKZ54440.1", "identity": 30.048, "coverage": 90.46898638426626, "evalue": 7.27e-54, "bitscore": 207.0}], "name": "UKZ54440.1", "ipg": "524550013", "start": 317057, "end": 319595, "strand": -1, "sequence": null}, {"id": null, "hits": [{"query": "EWG54279.1", "subject": "UKZ54879.1", "identity": 58.791, "coverage": 77.79369627507164, "evalue": 0.0, "bitscore": 622.0}], "name": "UKZ54879.1", "ipg": "524550223", "start": 1658392, "end": 1660310, "strand": 1, "sequence": null}], "clusters": []}, {"accession": "NW_014013748.1", "subjects": [{"id": null, "hits": [{"query": "EWG54262.1", "subject": "XP_013961646.1", "identity": 54.99, "coverage": 96.38095238095238, "evalue": 0.0, "bitscore": 559.0}], "name": "XP_013961646.1", "ipg": "25895388", "start": 2256257, "end": 2258185, "strand": 1, "sequence": null}], "clusters": []}, {"accession": "XM_014106171.1", "subjects": [{"id": null, "hits": [{"query": "EWG54262.1", "subject": "XP_013961646.1", "identity": 54.99, "coverage": 96.38095238095238, "evalue": 0.0, "bitscore": 559.0}], "name": "XP_013961646.1", "ipg": "25895388", "start": 0, "end": 1533, "strand": 1, "sequence": null}], "clusters": []}, {"accession": "ABDF02000001.1", "subjects": [{"id": null, "hits": [{"query": "EWG54262.1", "subject": "EHK27448.1", "identity": 54.99, "coverage": 96.38095238095238, "evalue": 0.0, "bitscore": 559.0}], "name": "EHK27448.1", "ipg": "25895388", "start": 2256257, "end": 2258185, "strand": 1, "sequence": null}], "clusters": []}, {"accession": "CP071113.1", "subjects": [{"id": null, "hits": [{"query": "EWG54262.1", "subject": "UKZ57908.1", "identity": 54.99, "coverage": 96.38095238095238, "evalue": 0.0, "bitscore": 559.0}], "name": "UKZ57908.1", "ipg": "25895388", "start": 2496229, "end": 2498158, "strand": 1, "sequence": null}], "clusters": []}]}, {"name": "Trichoderma virens", "strain": "FT-333", "scaffolds": [{"accession": "CP071117.1", "subjects": [{"id": null, "hits": [{"query": "EWG54281.1", "subject": "UKZ76979.1", "identity": 35.714, "coverage": 61.87594553706506, "evalue": 2.97e-76, "bitscore": 268.0}], "name": "UKZ76979.1", "ipg": "524565851", "start": 454763, "end": 457091, "strand": 1, "sequence": null}], "clusters": []}, {"accession": "CP071119.1", "subjects": [{"id": null, "hits": [{"query": "EWG54279.1", "subject": "UKZ80660.1", "identity": 58.791, "coverage": 77.79369627507164, "evalue": 0.0, "bitscore": 622.0}], "name": "UKZ80660.1", "ipg": "524550223", "start": 1789572, "end": 1791490, "strand": 1, "sequence": null}], "clusters": []}]}, {"name": "Aphanocladium album", "strain": "MX95", "scaffolds": [{"accession": "JARDXD010000149.1", "subjects": [{"id": null, "hits": [{"query": "EWG54281.1", "subject": "KAJ6789734.1", "identity": 39.943, "coverage": 51.8910741301059, "evalue": 5.82e-77, "bitscore": 266.0}], "name": "KAJ6789734.1", "ipg": "636910831", "start": 27214, "end": 29558, "strand": 1, "sequence": null}], "clusters": []}, {"accession": "JARDXD010001738.1", "subjects": [{"id": null, "hits": [{"query": "EWG54279.1", "subject": "KAJ6780526.1", "identity": 58.256, "coverage": 75.50143266475645, "evalue": 0.0, "bitscore": 628.0}], "name": "KAJ6780526.1", "ipg": "636901267", "start": 12204, "end": 16176, "strand": 1, "sequence": null}], "clusters": []}, {"accession": "JARDXD010001865.1", "subjects": [{"id": null, "hits": [{"query": "EWG54268.1", "subject": "KAJ6779730.1", "identity": 69.606, "coverage": 100.0, "evalue": 0.0, "bitscore": 652.0}], "name": "KAJ6779730.1", "ipg": "636900437", "start": 39745, "end": 42839, "strand": -1, "sequence": null}], "clusters": []}, {"accession": "JARDXD010000229.1", "subjects": [{"id": null, "hits": [{"query": "EWG54266.1", "subject": "KAJ6789156.1", "identity": 34.222, "coverage": 97.75840597758406, "evalue": 0.0, "bitscore": 1321.0}], "name": "KAJ6789156.1", "ipg": "636910255", "start": 9300, "end": 17291, "strand": 1, "sequence": null}], "clusters": []}]}, {"name": "Penicillium manginii", "strain": "IBT 31320", "scaffolds": [{"accession": "NW_026643102.1", "subjects": [{"id": null, "hits": [{"query": "EWG54281.1", "subject": "XP_056965972.1", "identity": 41.129, "coverage": 51.28593040847201, "evalue": 2.59e-75, "bitscore": 256.0}], "name": "XP_056965972.1", "ipg": "629930729", "start": 2316393, "end": 2317781, "strand": 1, "sequence": null}], "clusters": []}, {"accession": "XM_057097479.1", "subjects": [{"id": null, "hits": [{"query": "EWG54281.1", "subject": "XP_056965972.1", "identity": 41.129, "coverage": 51.28593040847201, "evalue": 2.59e-75, "bitscore": 256.0}], "name": "XP_056965972.1", "ipg": "629930729", "start": 0, "end": 1020, "strand": 1, "sequence": null}], "clusters": []}, {"accession": "JAQJAP010000001.1", "subjects": [{"id": null, "hits": [{"query": "EWG54281.1", "subject": "KAJ5768246.1", "identity": 41.129, "coverage": 51.28593040847201, "evalue": 2.59e-75, "bitscore": 256.0}], "name": "KAJ5768246.1", "ipg": "629930729", "start": 2316393, "end": 2317781, "strand": 1, "sequence": null}], "clusters": []}, {"accession": "NW_026643103.1", "subjects": [{"id": null, "hits": [{"query": "EWG54264.1", "subject": "XP_056964352.1", "identity": 37.383, "coverage": 94.23076923076923, "evalue": 1.2e-14, "bitscore": 75.5}], "name": "XP_056964352.1", "ipg": "629926453", "start": 3427519, "end": 3428115, "strand": -1, "sequence": null}], "clusters": []}, {"accession": "XM_057099216.1", "subjects": [{"id": null, "hits": [{"query": "EWG54264.1", "subject": "XP_056964352.1", "identity": 37.383, "coverage": 94.23076923076923, "evalue": 1.2e-14, "bitscore": 75.5}], "name": "XP_056964352.1", "ipg": "629926453", "start": 0, "end": 360, "strand": 1, "sequence": null}], "clusters": []}, {"accession": "JAQJAP010000002.1", "subjects": [{"id": null, "hits": [{"query": "EWG54264.1", "subject": "KAJ5763885.1", "identity": 37.383, "coverage": 94.23076923076923, "evalue": 1.2e-14, "bitscore": 75.5}], "name": "KAJ5763885.1", "ipg": "629926453", "start": 3427519, "end": 3428115, "strand": -1, "sequence": null}], "clusters": []}, {"accession": "NW_026643105.1", "subjects": [{"id": null, "hits": [{"query": "EWG54264.1", "subject": "XP_056962507.1", "identity": 37.778, "coverage": 86.53846153846155, "evalue": 3.49e-14, "bitscore": 73.9}], "name": "XP_056962507.1", "ipg": "629919802", "start": 6722471, "end": 6722962, "strand": -1, "sequence": null}], "clusters": []}, {"accession": "XM_057102877.1", "subjects": [{"id": null, "hits": [{"query": "EWG54264.1", "subject": "XP_056962507.1", "identity": 37.778, "coverage": 86.53846153846155, "evalue": 3.49e-14, "bitscore": 73.9}], "name": "XP_056962507.1", "ipg": "629919802", "start": 0, "end": 300, "strand": 1, "sequence": null}], "clusters": []}, {"accession": "JAQJAP010000004.1", "subjects": [{"id": null, "hits": [{"query": "EWG54264.1", "subject": "KAJ5756684.1", "identity": 37.778, "coverage": 86.53846153846155, "evalue": 3.49e-14, "bitscore": 73.9}], "name": "KAJ5756684.1", "ipg": "629919802", "start": 6722471, "end": 6722962, "strand": -1, "sequence": null}], "clusters": []}]}, {"name": "Trichoderma guizhouense", "strain": "NJAU 4742", "scaffolds": [{"accession": "LVVK01000019.1", "subjects": [{"id": null, "hits": [{"query": "EWG54281.1", "subject": "OPB39174.1", "identity": 35.714, "coverage": 61.87594553706506, "evalue": 5.05e-75, "bitscore": 264.0}], "name": "OPB39174.1", "ipg": "139599580", "start": 787177, "end": 789466, "strand": -1, "sequence": null}], "clusters": []}, {"accession": "LVVK01000009.1", "subjects": [{"id": null, "hits": [{"query": "EWG54281.1", "subject": "OPB43396.1", "identity": 34.129, "coverage": 61.87594553706506, "evalue": 1.12e-69, "bitscore": 259.0}], "name": "OPB43396.1", "ipg": "139603598", "start": 385034, "end": 390476, "strand": -1, "sequence": null}], "clusters": []}, {"accession": "LVVK01000013.1", "subjects": [{"id": null, "hits": [{"query": "EWG54279.1", "subject": "OPB42287.1", "identity": 59.016, "coverage": 78.22349570200574, "evalue": 0.0, "bitscore": 625.0}], "name": "OPB42287.1", "ipg": "139602491", "start": 1384843, "end": 1386804, "strand": -1, "sequence": null}], "clusters": []}, {"accession": "LVVK01000018.1", "subjects": [{"id": null, "hits": [{"query": "EWG54273.1", "subject": "OPB39729.1", "identity": 72.326, "coverage": 99.30715935334872, "evalue": 0.0, "bitscore": 637.0}], "name": "OPB39729.1", "ipg": "139600132", "start": 268133, "end": 269986, "strand": 1, "sequence": null}], "clusters": []}, {"accession": "LVVK01000004.1", "subjects": [{"id": null, "hits": [{"query": "EWG54266.1", "subject": "OPB45893.1", "identity": 34.702, "coverage": 97.79991697799917, "evalue": 0.0, "bitscore": 1295.0}], "name": "OPB45893.1", "ipg": "139605984", "start": 828964, "end": 836426, "strand": 1, "sequence": null}], "clusters": []}, {"accession": "LVVK01000017.1", "subjects": [{"id": null, "hits": [{"query": "EWG54262.1", "subject": "OPB39972.1", "identity": 55.01, "coverage": 96.76190476190476, "evalue": 0.0, "bitscore": 561.0}], "name": "OPB39972.1", "ipg": "139600349", "start": 132731, "end": 134572, "strand": -1, "sequence": null}], "clusters": []}, {"accession": "LVVK01000005.1", "subjects": [{"id": null, "hits": [{"query": "EWG54261.1", "subject": "OPB45494.1", "identity": 33.824, "coverage": 97.00374531835206, "evalue": 1.24e-35, "bitscore": 139.0}], "name": "OPB45494.1", "ipg": "139605650", "start": 1463737, "end": 1464627, "strand": 1, "sequence": null}], "clusters": []}, {"accession": "LVVK01000003.1", "subjects": [{"id": null, "hits": [{"query": "EWG54261.1", "subject": "OPB46502.1", "identity": 32.422, "coverage": 92.50936329588015, "evalue": 8.16e-33, "bitscore": 132.0}], "name": "OPB46502.1", "ipg": "139606636", "start": 1914513, "end": 1915413, "strand": 1, "sequence": null}], "clusters": []}]}, {"name": "Trichoderma harzianum", "strain": "TR274", "scaffolds": [{"accession": "NQLC01000026.1", "subjects": [{"id": null, "hits": [{"query": "EWG54281.1", "subject": "PKK54050.1", "identity": 33.886, "coverage": 62.178517397882, "evalue": 1.82e-73, "bitscore": 258.0}], "name": "PKK54050.1", "ipg": "172466761", "start": 81192, "end": 83116, "strand": 1, "sequence": null}], "clusters": []}, {"accession": "NQLC01000487.1", "subjects": [{"id": null, "hits": [{"query": "EWG54281.1", "subject": "PKK45679.1", "identity": 34.532, "coverage": 61.87594553706506, "evalue": 5.21e-66, "bitscore": 236.0}], "name": "PKK45679.1", "ipg": "172458786", "start": 8072, "end": 10069, "strand": 1, "sequence": null}], "clusters": []}, {"accession": "NQLC01000552.1", "subjects": [{"id": null, "hits": [{"query": "EWG54279.1", "subject": "PKK45045.1", "identity": 59.381, "coverage": 78.22349570200574, "evalue": 0.0, "bitscore": 630.0}], "name": "PKK45045.1", "ipg": "172458205", "start": 11383, "end": 13272, "strand": -1, "sequence": null}], "clusters": []}, {"accession": "NQLC01000273.1", "subjects": [{"id": null, "hits": [{"query": "EWG54273.1", "subject": "PKK48423.1", "identity": 72.326, "coverage": 99.30715935334872, "evalue": 0.0, "bitscore": 641.0}], "name": "PKK48423.1", "ipg": "172461350", "start": 27698, "end": 29542, "strand": -1, "sequence": null}], "clusters": []}, {"accession": "NQLC01000060.1", "subjects": [{"id": null, "hits": [{"query": "EWG54262.1", "subject": "PKK52938.1", "identity": 54.813, "coverage": 96.76190476190476, "evalue": 0.0, "bitscore": 558.0}], "name": "PKK52938.1", "ipg": "172465649", "start": 62243, "end": 64098, "strand": -1, "sequence": null}], "clusters": []}, {"accession": "NQLC01000041.1", "subjects": [{"id": null, "hits": [{"query": "EWG54261.1", "subject": "PKK53495.1", "identity": 33.21, "coverage": 97.00374531835206, "evalue": 2.94e-35, "bitscore": 139.0}], "name": "PKK53495.1", "ipg": "172466282", "start": 57627, "end": 58517, "strand": 1, "sequence": null}], "clusters": []}]}, {"name": "Trichoderma harzianum", "strain": "T6776", "scaffolds": [{"accession": "JOKZ01000040.1", "subjects": [{"id": null, "hits": [{"query": "EWG54281.1", "subject": "KKP05813.1", "identity": 35.613, "coverage": 61.87594553706506, "evalue": 5.04e-73, "bitscore": 258.0}], "name": "KKP05813.1", "ipg": "81615930", "start": 90611, "end": 92734, "strand": 1, "sequence": null}], "clusters": []}, {"accession": "JOKZ01000001.1", "subjects": [{"id": null, "hits": [{"query": "EWG54281.1", "subject": "KKP07842.1", "identity": 33.255, "coverage": 63.086232980332824, "evalue": 1.5e-55, "bitscore": 211.0}], "name": "KKP07842.1", "ipg": "81617935", "start": 152674, "end": 155202, "strand": 1, "sequence": null}], "clusters": []}, {"accession": "JOKZ01000089.1", "subjects": [{"id": null, "hits": [{"query": "EWG54279.1", "subject": "KKP04066.1", "identity": 56.485, "coverage": 82.8080229226361, "evalue": 0.0, "bitscore": 627.0}], "name": "KKP04066.1", "ipg": "81614205", "start": 96012, "end": 97971, "strand": -1, "sequence": null}], "clusters": []}, {"accession": "JOKZ01000324.1", "subjects": [{"id": null, "hits": [{"query": "EWG54273.1", "subject": "KKO99466.1", "identity": 72.093, "coverage": 99.30715935334872, "evalue": 0.0, "bitscore": 639.0}], "name": "KKO99466.1", "ipg": "81609653", "start": 12446, "end": 14300, "strand": 1, "sequence": null}], "clusters": []}, {"accession": "JOKZ01000098.1", "subjects": [{"id": null, "hits": [{"query": "EWG54261.1", "subject": "KKP03792.1", "identity": 35.897, "coverage": 97.00374531835206, "evalue": 1.26e-37, "bitscore": 145.0}], "name": "KKP03792.1", "ipg": "81613934", "start": 70878, "end": 71768, "strand": 1, "sequence": null}], "clusters": []}, {"accession": "JOKZ01000045.1", "subjects": [{"id": null, "hits": [{"query": "EWG54261.1", "subject": "KKP05567.1", "identity": 32.031, "coverage": 92.50936329588015, "evalue": 2.79e-32, "bitscore": 130.0}], "name": "KKP05567.1", "ipg": "81615684", "start": 21814, "end": 22718, "strand": 1, "sequence": null}], "clusters": []}]}, {"name": "Trichoderma harzianum", "strain": "PAR3", "scaffolds": [{"accession": "JAOPFW010000011.1", "subjects": [{"id": null, "hits": [{"query": "EWG54281.1", "subject": "KAK0761551.1", "identity": 33.489, "coverage": 62.178517397882, "evalue": 1.19e-72, "bitscore": 259.0}], "name": "KAK0761551.1", "ipg": "676750414", "start": 2463986, "end": 2466572, "strand": -1, "sequence": null}], "clusters": []}, {"accession": "JAOPFW010000001.1", "subjects": [{"id": null, "hits": [{"query": "EWG54279.1", "subject": "KAK0766785.1", "identity": 56.899, "coverage": 82.9512893982808, "evalue": 0.0, "bitscore": 634.0}], "name": "KAK0766785.1", "ipg": "676752853", "start": 1669003, "end": 1670964, "strand": -1, "sequence": null}], "clusters": []}, {"accession": "JAOPFW010000026.1", "subjects": [{"id": null, "hits": [{"query": "EWG54273.1", "subject": "KAK0756930.1", "identity": 72.326, "coverage": 99.30715935334872, "evalue": 0.0, "bitscore": 641.0}], "name": "KAK0756930.1", "ipg": "172461350", "start": 576756, "end": 578600, "strand": -1, "sequence": null}], "clusters": []}, {"accession": "JAOPFW010000022.1", "subjects": [{"id": null, "hits": [{"query": "EWG54262.1", "subject": "KAK0758677.1", "identity": 54.813, "coverage": 96.76190476190476, "evalue": 0.0, "bitscore": 558.0}], "name": "KAK0758677.1", "ipg": "172465649", "start": 1268531, "end": 1270386, "strand": 1, "sequence": null}], "clusters": []}, {"accession": "JAOPFW010000025.1", "subjects": [{"id": null, "hits": [{"query": "EWG54261.1", "subject": "KAK0757382.1", "identity": 33.21, "coverage": 97.00374531835206, "evalue": 3.48e-35, "bitscore": 138.0}], "name": "KAK0757382.1", "ipg": "676748441", "start": 788904, "end": 789794, "strand": 1, "sequence": null}], "clusters": []}, {"accession": "JAOPFW010000023.1", "subjects": [{"id": null, "hits": [{"query": "EWG54261.1", "subject": "KAK0757889.1", "identity": 30.97, "coverage": 97.00374531835206, "evalue": 2.51e-33, "bitscore": 134.0}], "name": "KAK0757889.1", "ipg": "676748673", "start": 162162, "end": 163062, "strand": -1, "sequence": null}], "clusters": []}]}, {"name": "Trichoderma harzianum", "strain": "Tr1", "scaffolds": [{"accession": "MTYI01000005.1", "subjects": [{"id": null, "hits": [{"query": "EWG54281.1", "subject": "PNP59761.1", "identity": 35.238, "coverage": 61.87594553706506, "evalue": 1.59e-71, "bitscore": 254.0}], "name": "PNP59761.1", "ipg": "176357239", "start": 175614, "end": 177836, "strand": 1, "sequence": null}], "clusters": []}, {"accession": "MTYI01000056.1", "subjects": [{"id": null, "hits": [{"query": "EWG54262.1", "subject": "PNP55142.1", "identity": 55.378, "coverage": 95.42857142857143, "evalue": 0.0, "bitscore": 560.0}], "name": "PNP55142.1", "ipg": "176352672", "start": 976993, "end": 978932, "strand": 1, "sequence": null}], "clusters": []}, {"accession": "MTYI01000016.1", "subjects": [{"id": null, "hits": [{"query": "EWG54261.1", "subject": "PNP59070.1", "identity": 34.191, "coverage": 97.00374531835206, "evalue": 6.2e-36, "bitscore": 140.0}], "name": "PNP59070.1", "ipg": "176356578", "start": 909573, "end": 910468, "strand": 1, "sequence": null}], "clusters": []}]}, {"name": "Trichoderma harzianum", "strain": "CBS 354.33", "scaffolds": [{"accession": "JAWRVH010000001.1", "subjects": [{"id": null, "hits": [{"query": "EWG54281.1", "subject": "KAK4079775.1", "identity": 34.483, "coverage": 61.87594553706506, "evalue": 6.73e-71, "bitscore": 253.0}], "name": "KAK4079775.1", "ipg": "717866691", "start": 6259728, "end": 6262049, "strand": -1, "sequence": null}], "clusters": []}, {"accession": "JAWRVH010000007.1", "subjects": [{"id": null, "hits": [{"query": "EWG54279.1", "subject": "KAK4067722.1", "identity": 56.826, "coverage": 82.8080229226361, "evalue": 0.0, "bitscore": 630.0}], "name": "KAK4067722.1", "ipg": "717855902", "start": 738689, "end": 740650, "strand": -1, "sequence": null}], "clusters": []}, {"accession": "JAWRVH010000020.1", "subjects": [{"id": null, "hits": [{"query": "EWG54266.1", "subject": "KAK4059939.1", "identity": 35.088, "coverage": 97.79991697799917, "evalue": 0.0, "bitscore": 1315.0}], "name": "KAK4059939.1", "ipg": "717848882", "start": 266459, "end": 273917, "strand": 1, "sequence": null}], "clusters": []}, {"accession": "JAWRVH010000004.1", "subjects": [{"id": null, "hits": [{"query": "EWG54262.1", "subject": "KAK4072594.1", "identity": 54.813, "coverage": 96.76190476190476, "evalue": 0.0, "bitscore": 558.0}], "name": "KAK4072594.1", "ipg": "172465649", "start": 2569463, "end": 2571313, "strand": 1, "sequence": null}], "clusters": []}, {"accession": "JAWRVH010000006.1", "subjects": [{"id": null, "hits": [{"query": "EWG54261.1", "subject": "KAK4069324.1", "identity": 34.191, "coverage": 97.00374531835206, "evalue": 5.4e-36, "bitscore": 140.0}], "name": "KAK4069324.1", "ipg": "303888695", "start": 1719499, "end": 1720388, "strand": 1, "sequence": null}], "clusters": []}, {"accession": "JAWRVH010000011.1", "subjects": [{"id": null, "hits": [{"query": "EWG54261.1", "subject": "KAK4063703.1", "identity": 31.343, "coverage": 97.00374531835206, "evalue": 1.22e-33, "bitscore": 134.0}], "name": "KAK4063703.1", "ipg": "477799423", "start": 518154, "end": 519054, "strand": -1, "sequence": null}], "clusters": []}]}, {"name": "Trichoderma harzianum", "strain": "CBS 226.95", "scaffolds": [{"accession": "NW_020209255.1", "subjects": [{"id": null, "hits": [{"query": "EWG54281.1", "subject": "XP_024773292.1", "identity": 33.333, "coverage": 62.178517397882, "evalue": 9.02e-71, "bitscore": 254.0}], "name": "XP_024773292.1", "ipg": "184458499", "start": 289197, "end": 291783, "strand": 1, "sequence": null}], "clusters": []}, {"accession": "XM_024920824.1", "subjects": [{"id": null, "hits": [{"query": "EWG54281.1", "subject": "XP_024773292.1", "identity": 33.333, "coverage": 62.178517397882, "evalue": 9.02e-71, "bitscore": 254.0}], "name": "XP_024773292.1", "ipg": "184458499", "start": 0, "end": 1995, "strand": 1, "sequence": null}], "clusters": []}, {"accession": "KZ679681.1", "subjects": [{"id": null, "hits": [{"query": "EWG54281.1", "subject": "PTB53615.1", "identity": 33.333, "coverage": 62.178517397882, "evalue": 9.02e-71, "bitscore": 254.0}], "name": "PTB53615.1", "ipg": "184458499", "start": 289197, "end": 291783, "strand": 1, "sequence": null}], "clusters": []}, {"accession": "NW_020209250.1", "subjects": [{"id": null, "hits": [{"query": "EWG54281.1", "subject": "XP_024778945.1", "identity": 34.532, "coverage": 61.87594553706506, "evalue": 9.46e-66, "bitscore": 236.0}], "name": "XP_024778945.1", "ipg": "184461059", "start": 2263044, "end": 2265077, "strand": -1, "sequence": null}], "clusters": []}, {"accession": "XM_024916846.1", "subjects": [{"id": null, "hits": [{"query": "EWG54281.1", "subject": "XP_024778945.1", "identity": 34.532, "coverage": 61.87594553706506, "evalue": 9.46e-66, "bitscore": 236.0}], "name": "XP_024778945.1", "ipg": "184461059", "start": 0, "end": 1524, "strand": 1, "sequence": null}], "clusters": []}, {"accession": "KZ679676.1", "subjects": [{"id": null, "hits": [{"query": "EWG54281.1", "subject": "PTB59268.1", "identity": 34.532, "coverage": 61.87594553706506, "evalue": 9.46e-66, "bitscore": 236.0}], "name": "PTB59268.1", "ipg": "184461059", "start": 2263044, "end": 2265077, "strand": -1, "sequence": null}], "clusters": []}, {"accession": "NW_020209252.1", "subjects": [{"id": null, "hits": [{"query": "EWG54279.1", "subject": "XP_024776354.1", "identity": 57.366, "coverage": 81.51862464183381, "evalue": 0.0, "bitscore": 633.0}], "name": "XP_024776354.1", "ipg": "184459841", "start": 1365769, "end": 1367703, "strand": -1, "sequence": null}], "clusters": []}, {"accession": "XM_024922981.1", "subjects": [{"id": null, "hits": [{"query": "EWG54279.1", "subject": "XP_024776354.1", "identity": 57.366, "coverage": 81.51862464183381, "evalue": 0.0, "bitscore": 633.0}], "name": "XP_024776354.1", "ipg": "184459841", "start": 0, "end": 1809, "strand": 1, "sequence": null}], "clusters": []}, {"accession": "KZ679678.1", "subjects": [{"id": null, "hits": [{"query": "EWG54279.1", "subject": "PTB56677.1", "identity": 57.366, "coverage": 81.51862464183381, "evalue": 0.0, "bitscore": 633.0}], "name": "PTB56677.1", "ipg": "184459841", "start": 1365769, "end": 1367703, "strand": -1, "sequence": null}], "clusters": []}, {"accession": "NW_020209262.1", "subjects": [{"id": null, "hits": [{"query": "EWG54273.1", "subject": "XP_024770181.1", "identity": 72.326, "coverage": 99.30715935334872, "evalue": 0.0, "bitscore": 641.0}], "name": "XP_024770181.1", "ipg": "172461350", "start": 577273, "end": 579117, "strand": -1, "sequence": null}], "clusters": []}, {"accession": "XM_024919784.1", "subjects": [{"id": null, "hits": [{"query": "EWG54273.1", "subject": "XP_024770181.1", "identity": 72.326, "coverage": 99.30715935334872, "evalue": 0.0, "bitscore": 641.0}], "name": "XP_024770181.1", "ipg": "172461350", "start": 273, "end": 1578, "strand": 1, "sequence": null}], "clusters": []}, {"accession": "KZ679688.1", "subjects": [{"id": null, "hits": [{"query": "EWG54273.1", "subject": "PTB50504.1", "identity": 72.326, "coverage": 99.30715935334872, "evalue": 0.0, "bitscore": 641.0}], "name": "PTB50504.1", "ipg": "172461350", "start": 577273, "end": 579117, "strand": -1, "sequence": null}], "clusters": []}, {"accession": "NW_020209257.1", "subjects": [{"id": null, "hits": [{"query": "EWG54262.1", "subject": "XP_024772218.1", "identity": 54.813, "coverage": 96.76190476190476, "evalue": 0.0, "bitscore": 559.0}], "name": "XP_024772218.1", "ipg": "184458009", "start": 140140, "end": 141995, "strand": -1, "sequence": null}], "clusters": []}, {"accession": "XM_024924123.1", "subjects": [{"id": null, "hits": [{"query": "EWG54262.1", "subject": "XP_024772218.1", "identity": 54.813, "coverage": 96.76190476190476, "evalue": 0.0, "bitscore": 559.0}], "name": "XP_024772218.1", "ipg": "184458009", "start": 0, "end": 1536, "strand": 1, "sequence": null}], "clusters": []}, {"accession": "KZ679683.1", "subjects": [{"id": null, "hits": [{"query": "EWG54262.1", "subject": "PTB52541.1", "identity": 54.813, "coverage": 96.76190476190476, "evalue": 0.0, "bitscore": 559.0}], "name": "PTB52541.1", "ipg": "184458009", "start": 140140, "end": 141995, "strand": -1, "sequence": null}], "clusters": []}, {"accession": "NW_020209258.1", "subjects": [{"id": null, "hits": [{"query": "EWG54261.1", "subject": "XP_024771867.1", "identity": 33.21, "coverage": 97.00374531835206, "evalue": 2.94e-35, "bitscore": 139.0}], "name": "XP_024771867.1", "ipg": "172466282", "start": 571832, "end": 572722, "strand": -1, "sequence": null}], "clusters": []}, {"accession": "XM_024920499.1", "subjects": [{"id": null, "hits": [{"query": "EWG54261.1", "subject": "XP_024771867.1", "identity": 33.21, "coverage": 97.00374531835206, "evalue": 2.94e-35, "bitscore": 139.0}], "name": "XP_024771867.1", "ipg": "172466282", "start": 102, "end": 930, "strand": 1, "sequence": null}], "clusters": []}, {"accession": "KZ679684.1", "subjects": [{"id": null, "hits": [{"query": "EWG54261.1", "subject": "PTB52190.1", "identity": 33.21, "coverage": 97.00374531835206, "evalue": 2.94e-35, "bitscore": 139.0}], "name": "PTB52190.1", "ipg": "172466282", "start": 571832, "end": 572722, "strand": -1, "sequence": null}], "clusters": []}]}, {"name": "Trichoderma breve", "strain": "T069", "scaffolds": [{"accession": "NC_079234.1", "subjects": [{"id": null, "hits": [{"query": "EWG54281.1", "subject": "XP_056029666.1", "identity": 34.803, "coverage": 61.87594553706506, "evalue": 9.86e-73, "bitscore": 258.0}], "name": "XP_056029666.1", "ipg": "622231383", "start": 3920829, "end": 3923127, "strand": 1, "sequence": null}, {"id": null, "hits": [{"query": "EWG54261.1", "subject": "XP_056028602.1", "identity": 30.97, "coverage": 97.00374531835206, "evalue": 2.09e-33, "bitscore": 134.0}], "name": "XP_056028602.1", "ipg": "622230528", "start": 310191, "end": 311091, "strand": -1, "sequence": null}], "clusters": []}, {"accession": "XM_056172808.1", "subjects": [{"id": null, "hits": [{"query": "EWG54281.1", "subject": "XP_056029666.1", "identity": 34.803, "coverage": 61.87594553706506, "evalue": 9.86e-73, "bitscore": 258.0}], "name": "XP_056029666.1", "ipg": "622231383", "start": 0, "end": 1866, "strand": 1, "sequence": null}], "clusters": []}, {"accession": "CM052950.1", "subjects": [{"id": null, "hits": [{"query": "EWG54281.1", "subject": "KAJ4860610.1", "identity": 34.803, "coverage": 61.87594553706506, "evalue": 9.86e-73, "bitscore": 258.0}], "name": "KAJ4860610.1", "ipg": "622231383", "start": 3920829, "end": 3923127, "strand": 1, "sequence": null}, {"id": null, "hits": [{"query": "EWG54261.1", "subject": "KAJ4859546.1", "identity": 30.97, "coverage": 97.00374531835206, "evalue": 2.09e-33, "bitscore": 134.0}], "name": "KAJ4859546.1", "ipg": "622230528", "start": 310191, "end": 311091, "strand": -1, "sequence": null}], "clusters": []}, {"accession": "JAOPEN010000003.1", "subjects": [{"id": null, "hits": [{"query": "EWG54281.1", "subject": "KAJ4860610.1", "identity": 34.803, "coverage": 61.87594553706506, "evalue": 9.86e-73, "bitscore": 258.0}], "name": "KAJ4860610.1", "ipg": "622231383", "start": 3920829, "end": 3923127, "strand": 1, "sequence": null}, {"id": null, "hits": [{"query": "EWG54261.1", "subject": "KAJ4859546.1", "identity": 30.97, "coverage": 97.00374531835206, "evalue": 2.09e-33, "bitscore": 134.0}], "name": "KAJ4859546.1", "ipg": "622230528", "start": 310191, "end": 311091, "strand": -1, "sequence": null}], "clusters": []}, {"accession": "NC_079235.1", "subjects": [{"id": null, "hits": [{"query": "EWG54281.1", "subject": "XP_056028436.1", "identity": 30.671, "coverage": 89.56127080181543, "evalue": 6.91e-72, "bitscore": 257.0}], "name": "XP_056028436.1", "ipg": "622230339", "start": 4519710, "end": 4522243, "strand": 1, "sequence": null}, {"id": null, "hits": [{"query": "EWG54279.1", "subject": "XP_056027992.1", "identity": 56.899, "coverage": 82.9512893982808, "evalue": 0.0, "bitscore": 632.0}], "name": "XP_056027992.1", "ipg": "622229921", "start": 3153322, "end": 3155281, "strand": -1, "sequence": null}], "clusters": []}, {"accession": "XM_056174857.1", "subjects": [{"id": null, "hits": [{"query": "EWG54281.1", "subject": "XP_056028436.1", "identity": 30.671, "coverage": 89.56127080181543, "evalue": 6.91e-72, "bitscore": 257.0}], "name": "XP_056028436.1", "ipg": "622230339", "start": 0, "end": 2001, "strand": 1, "sequence": null}], "clusters": []}, {"accession": "CM052951.1", "subjects": [{"id": null, "hits": [{"query": "EWG54281.1", "subject": "KAJ4859380.1", "identity": 30.671, "coverage": 89.56127080181543, "evalue": 6.91e-72, "bitscore": 257.0}], "name": "KAJ4859380.1", "ipg": "622230339", "start": 4519710, "end": 4522243, "strand": 1, "sequence": null}, {"id": null, "hits": [{"query": "EWG54279.1", "subject": "KAJ4858936.1", "identity": 56.899, "coverage": 82.9512893982808, "evalue": 0.0, "bitscore": 632.0}], "name": "KAJ4858936.1", "ipg": "622229921", "start": 3153322, "end": 3155281, "strand": -1, "sequence": null}], "clusters": []}, {"accession": "JAOPEN010000004.1", "subjects": [{"id": null, "hits": [{"query": "EWG54281.1", "subject": "KAJ4859380.1", "identity": 30.671, "coverage": 89.56127080181543, "evalue": 6.91e-72, "bitscore": 257.0}], "name": "KAJ4859380.1", "ipg": "622230339", "start": 4519710, "end": 4522243, "strand": 1, "sequence": null}, {"id": null, "hits": [{"query": "EWG54279.1", "subject": "KAJ4858936.1", "identity": 56.899, "coverage": 82.9512893982808, "evalue": 0.0, "bitscore": 632.0}], "name": "KAJ4858936.1", "ipg": "622229921", "start": 3153322, "end": 3155281, "strand": -1, "sequence": null}], "clusters": []}, {"accession": "NW_026611593.1", "subjects": [{"id": null, "hits": [{"query": "EWG54281.1", "subject": "XP_056023769.1", "identity": 33.492, "coverage": 61.87594553706506, "evalue": 4.25e-70, "bitscore": 248.0}], "name": "XP_056023769.1", "ipg": "622226148", "start": 291855, "end": 293718, "strand": 1, "sequence": null}], "clusters": []}, {"accession": "XM_056177479.1", "subjects": [{"id": null, "hits": [{"query": "EWG54281.1", "subject": "XP_056023769.1", "identity": 33.492, "coverage": 61.87594553706506, "evalue": 4.25e-70, "bitscore": 248.0}], "name": "XP_056023769.1", "ipg": "622226148", "start": 0, "end": 1554, "strand": 1, "sequence": null}], "clusters": []}, {"accession": "JAOPEN010000007.1", "subjects": [{"id": null, "hits": [{"query": "EWG54281.1", "subject": "KAJ4854711.1", "identity": 33.492, "coverage": 61.87594553706506, "evalue": 4.25e-70, "bitscore": 248.0}], "name": "KAJ4854711.1", "ipg": "622226148", "start": 291855, "end": 293718, "strand": 1, "sequence": null}], "clusters": []}, {"accession": "XM_056174413.1", "subjects": [{"id": null, "hits": [{"query": "EWG54279.1", "subject": "XP_056027992.1", "identity": 56.899, "coverage": 82.9512893982808, "evalue": 0.0, "bitscore": 632.0}], "name": "XP_056027992.1", "ipg": "622229921", "start": 0, "end": 1836, "strand": 1, "sequence": null}], "clusters": []}, {"accession": "NC_079236.1", "subjects": [{"id": null, "hits": [{"query": "EWG54273.1", "subject": "XP_056026712.1", "identity": 72.558, "coverage": 99.30715935334872, "evalue": 0.0, "bitscore": 644.0}], "name": "XP_056026712.1", "ipg": "622228867", "start": 3010346, "end": 3012202, "strand": -1, "sequence": null}, {"id": null, "hits": [{"query": "EWG54261.1", "subject": "XP_056026037.1", "identity": 34.926, "coverage": 97.00374531835206, "evalue": 4.93e-38, "bitscore": 145.0}], "name": "XP_056026037.1", "ipg": "622228193", "start": 562798, "end": 563688, "strand": -1, "sequence": null}], "clusters": []}, {"accession": "XM_056175763.1", "subjects": [{"id": null, "hits": [{"query": "EWG54273.1", "subject": "XP_056026712.1", "identity": 72.558, "coverage": 99.30715935334872, "evalue": 0.0, "bitscore": 644.0}], "name": "XP_056026712.1", "ipg": "622228867", "start": 0, "end": 1305, "strand": 1, "sequence": null}], "clusters": []}, {"accession": "CM052952.1", "subjects": [{"id": null, "hits": [{"query": "EWG54273.1", "subject": "KAJ4857656.1", "identity": 72.558, "coverage": 99.30715935334872, "evalue": 0.0, "bitscore": 644.0}], "name": "KAJ4857656.1", "ipg": "622228867", "start": 3010346, "end": 3012202, "strand": -1, "sequence": null}, {"id": null, "hits": [{"query": "EWG54261.1", "subject": "KAJ4856981.1", "identity": 34.926, "coverage": 97.00374531835206, "evalue": 4.93e-38, "bitscore": 145.0}], "name": "KAJ4856981.1", "ipg": "622228193", "start": 562798, "end": 563688, "strand": -1, "sequence": null}], "clusters": []}, {"accession": "JAOPEN010000005.1", "subjects": [{"id": null, "hits": [{"query": "EWG54273.1", "subject": "KAJ4857656.1", "identity": 72.558, "coverage": 99.30715935334872, "evalue": 0.0, "bitscore": 644.0}], "name": "KAJ4857656.1", "ipg": "622228867", "start": 3010346, "end": 3012202, "strand": -1, "sequence": null}, {"id": null, "hits": [{"query": "EWG54261.1", "subject": "KAJ4856981.1", "identity": 34.926, "coverage": 97.00374531835206, "evalue": 4.93e-38, "bitscore": 145.0}], "name": "KAJ4856981.1", "ipg": "622228193", "start": 562798, "end": 563688, "strand": -1, "sequence": null}], "clusters": []}, {"accession": "NC_079237.1", "subjects": [{"id": null, "hits": [{"query": "EWG54262.1", "subject": "XP_056025378.1", "identity": 54.813, "coverage": 96.76190476190476, "evalue": 0.0, "bitscore": 558.0}], "name": "XP_056025378.1", "ipg": "172465649", "start": 2498199, "end": 2500060, "strand": 1, "sequence": null}], "clusters": []}, {"accession": "XM_056176900.1", "subjects": [{"id": null, "hits": [{"query": "EWG54262.1", "subject": "XP_056025378.1", "identity": 54.813, "coverage": 96.76190476190476, "evalue": 0.0, "bitscore": 558.0}], "name": "XP_056025378.1", "ipg": "172465649", "start": 0, "end": 1536, "strand": 1, "sequence": null}], "clusters": []}, {"accession": "CM052953.1", "subjects": [{"id": null, "hits": [{"query": "EWG54262.1", "subject": "KAJ4856322.1", "identity": 54.813, "coverage": 96.76190476190476, "evalue": 0.0, "bitscore": 558.0}], "name": "KAJ4856322.1", "ipg": "172465649", "start": 2498199, "end": 2500060, "strand": 1, "sequence": null}], "clusters": []}, {"accession": "JAOPEN010000006.1", "subjects": [{"id": null, "hits": [{"query": "EWG54262.1", "subject": "KAJ4856322.1", "identity": 54.813, "coverage": 96.76190476190476, "evalue": 0.0, "bitscore": 558.0}], "name": "KAJ4856322.1", "ipg": "172465649", "start": 2498199, "end": 2500060, "strand": 1, "sequence": null}], "clusters": []}, {"accession": "XM_056175088.1", "subjects": [{"id": null, "hits": [{"query": "EWG54261.1", "subject": "XP_056026037.1", "identity": 34.926, "coverage": 97.00374531835206, "evalue": 4.93e-38, "bitscore": 145.0}], "name": "XP_056026037.1", "ipg": "622228193", "start": 0, "end": 828, "strand": 1, "sequence": null}], "clusters": []}, {"accession": "XM_056171744.1", "subjects": [{"id": null, "hits": [{"query": "EWG54261.1", "subject": "XP_056028602.1", "identity": 30.97, "coverage": 97.00374531835206, "evalue": 2.09e-33, "bitscore": 134.0}], "name": "XP_056028602.1", "ipg": "622230528", "start": 0, "end": 828, "strand": 1, "sequence": null}], "clusters": []}]}, {"name": "Colletotrichum kahawae", "strain": "CIFC_Que2", "scaffolds": [{"accession": "VYYT01000265.1", "subjects": [{"id": null, "hits": [{"query": "EWG54281.1", "subject": "KAK2751506.1", "identity": 36.496, "coverage": 61.57337367624811, "evalue": 1.27e-71, "bitscore": 249.0}], "name": "KAK2751506.1", "ipg": "711036501", "start": 22520, "end": 24045, "strand": 1, "sequence": null}], "clusters": []}, {"accession": "VYYT01000057.1", "subjects": [{"id": null, "hits": [{"query": "EWG54279.1", "subject": "KAK2773409.1", "identity": 56.377, "coverage": 74.92836676217765, "evalue": 0.0, "bitscore": 626.0}], "name": "KAK2773409.1", "ipg": "711060677", "start": 388365, "end": 390159, "strand": -1, "sequence": null}], "clusters": []}, {"accession": "VYYT01000135.1", "subjects": [{"id": null, "hits": [{"query": "EWG54276.1", "subject": "KAK2764718.1", "identity": 52.762, "coverage": 93.54005167958657, "evalue": 6.54e-129, "bitscore": 385.0}], "name": "KAK2764718.1", "ipg": "711052865", "start": 243037, "end": 244526, "strand": -1, "sequence": null}], "clusters": []}, {"accession": "VYYT01000521.1", "subjects": [{"id": null, "hits": [{"query": "EWG54270.1", "subject": "KAK2733006.1", "identity": 52.885, "coverage": 91.96428571428571, "evalue": 4.17e-110, "bitscore": 334.0}], "name": "KAK2733006.1", "ipg": "711013726", "start": 102659, "end": 103643, "strand": -1, "sequence": null}], "clusters": []}, {"accession": "VYYT01000333.1", "subjects": [{"id": null, "hits": [{"query": "EWG54262.1", "subject": "KAK2742180.1", "identity": 57.8, "coverage": 95.23809523809523, "evalue": 0.0, "bitscore": 581.0}], "name": "KAK2742180.1", "ipg": "42662257", "start": 836900, "end": 838704, "strand": 1, "sequence": null}], "clusters": []}]}, {"name": "Trichoderma lentiforme", "strain": "CFAM-422", "scaffolds": [{"accession": "QLNT01000002.1", "subjects": [{"id": null, "hits": [{"query": "EWG54281.1", "subject": "KAF3076742.1", "identity": 34.186, "coverage": 62.178517397882, "evalue": 2.22e-71, "bitscore": 251.0}], "name": "KAF3076742.1", "ipg": "303906836", "start": 2400237, "end": 2402102, "strand": -1, "sequence": null}], "clusters": []}, {"accession": "QLNT01000003.1", "subjects": [{"id": null, "hits": [{"query": "EWG54281.1", "subject": "KAF3075613.1", "identity": 34.192, "coverage": 61.87594553706506, "evalue": 1.96e-63, "bitscore": 241.0}], "name": "KAF3075613.1", "ipg": "303905787", "start": 1629664, "end": 1637767, "strand": 1, "sequence": null}], "clusters": []}, {"accession": "QLNT01000009.1", "subjects": [{"id": null, "hits": [{"query": "EWG54279.1", "subject": "KAF3071903.1", "identity": 56.559, "coverage": 82.9512893982808, "evalue": 0.0, "bitscore": 630.0}], "name": "KAF3071903.1", "ipg": "303902318", "start": 1203305, "end": 1205264, "strand": -1, "sequence": null}], "clusters": []}, {"accession": "QLNT01000024.1", "subjects": [{"id": null, "hits": [{"query": "EWG54273.1", "subject": "KAF3060275.1", "identity": 72.326, "coverage": 99.30715935334872, "evalue": 0.0, "bitscore": 641.0}], "name": "KAF3060275.1", "ipg": "172461350", "start": 25756, "end": 27605, "strand": 1, "sequence": null}], "clusters": []}, {"accession": "QLNT01000015.1", "subjects": [{"id": null, "hits": [{"query": "EWG54266.1", "subject": "KAF3067611.1", "identity": 35.047, "coverage": 97.79991697799917, "evalue": 0.0, "bitscore": 1308.0}], "name": "KAF3067611.1", "ipg": "303897973", "start": 1066996, "end": 1074527, "strand": 1, "sequence": null}], "clusters": []}, {"accession": "QLNT01000028.1", "subjects": [{"id": null, "hits": [{"query": "EWG54261.1", "subject": "KAF3057733.1", "identity": 34.191, "coverage": 97.00374531835206, "evalue": 5.4e-36, "bitscore": 140.0}], "name": "KAF3057733.1", "ipg": "303888695", "start": 390516, "end": 391406, "strand": -1, "sequence": null}], "clusters": []}, {"accession": "QLNT01000005.1", "subjects": [{"id": null, "hits": [{"query": "EWG54261.1", "subject": "KAF3074064.1", "identity": 30.97, "coverage": 97.00374531835206, "evalue": 5.22e-33, "bitscore": 132.0}], "name": "KAF3074064.1", "ipg": "303904378", "start": 29561, "end": 30461, "strand": -1, "sequence": null}], "clusters": []}]}, {"name": "Trichothecium roseum", "strain": "YXFP-22015", "scaffolds": [{"accession": "CM047942.1", "subjects": [{"id": null, "hits": [{"query": "EWG54281.1", "subject": "KAI9902270.1", "identity": 31.884, "coverage": 70.95310136157337, "evalue": 1.2e-70, "bitscore": 256.0}], "name": "KAI9902270.1", "ipg": "594688222", "start": 4350347, "end": 4353611, "strand": -1, "sequence": null}, {"id": null, "hits": [{"query": "EWG54273.1", "subject": "KAI9901641.1", "identity": 73.256, "coverage": 99.30715935334872, "evalue": 0.0, "bitscore": 654.0}], "name": "KAI9901641.1", "ipg": "594687629", "start": 2152726, "end": 2154600, "strand": 1, "sequence": null}], "clusters": []}, {"accession": "JAOAPZ010000003.1", "subjects": [{"id": null, "hits": [{"query": "EWG54281.1", "subject": "KAI9902270.1", "identity": 31.884, "coverage": 70.95310136157337, "evalue": 1.2e-70, "bitscore": 256.0}], "name": "KAI9902270.1", "ipg": "594688222", "start": 4350347, "end": 4353611, "strand": -1, "sequence": null}, {"id": null, "hits": [{"query": "EWG54273.1", "subject": "KAI9901641.1", "identity": 73.256, "coverage": 99.30715935334872, "evalue": 0.0, "bitscore": 654.0}], "name": "KAI9901641.1", "ipg": "594687629", "start": 2152726, "end": 2154600, "strand": 1, "sequence": null}], "clusters": []}, {"accession": "CM047941.1", "subjects": [{"id": null, "hits": [{"query": "EWG54279.1", "subject": "KAI9903372.1", "identity": 54.189, "coverage": 80.08595988538681, "evalue": 0.0, "bitscore": 633.0}], "name": "KAI9903372.1", "ipg": "594689326", "start": 4013696, "end": 4015436, "strand": 1, "sequence": null}], "clusters": []}, {"accession": "JAOAPZ010000002.1", "subjects": [{"id": null, "hits": [{"query": "EWG54279.1", "subject": "KAI9903372.1", "identity": 54.189, "coverage": 80.08595988538681, "evalue": 0.0, "bitscore": 633.0}], "name": "KAI9903372.1", "ipg": "594689326", "start": 4013696, "end": 4015436, "strand": 1, "sequence": null}], "clusters": []}, {"accession": "CM047945.1", "subjects": [{"id": null, "hits": [{"query": "EWG54262.1", "subject": "KAI9898217.1", "identity": 55.906, "coverage": 96.76190476190476, "evalue": 0.0, "bitscore": 565.0}], "name": "KAI9898217.1", "ipg": "594684117", "start": 1038868, "end": 1040697, "strand": -1, "sequence": null}], "clusters": []}, {"accession": "JAOAPZ010000006.1", "subjects": [{"id": null, "hits": [{"query": "EWG54262.1", "subject": "KAI9898217.1", "identity": 55.906, "coverage": 96.76190476190476, "evalue": 0.0, "bitscore": 565.0}], "name": "KAI9898217.1", "ipg": "594684117", "start": 1038868, "end": 1040697, "strand": -1, "sequence": null}], "clusters": []}]}, {"name": "Aspergillus pseudoustus", "strain": "CBS 123904", "scaffolds": [{"accession": "JBFXLU010000001.1", "subjects": [{"id": null, "hits": [{"query": "EWG54281.1", "subject": "KAL2858500.1", "identity": 30.225, "coverage": 83.8124054462935, "evalue": 5.48e-70, "bitscore": 253.0}], "name": "KAL2858500.1", "ipg": "930996743", "start": 180581, "end": 183135, "strand": -1, "sequence": null}], "clusters": []}, {"accession": "JBFXLU010000269.1", "subjects": [{"id": null, "hits": [{"query": "EWG54281.1", "subject": "KAL2832190.1", "identity": 30.536, "coverage": 63.086232980332824, "evalue": 6.79e-50, "bitscore": 197.0}], "name": "KAL2832190.1", "ipg": "930971243", "start": 4899, "end": 7439, "strand": 1, "sequence": null}], "clusters": []}, {"accession": "JBFXLU010000004.1", "subjects": [{"id": null, "hits": [{"query": "EWG54271.1", "subject": "KAL2857269.1", "identity": 60.324, "coverage": 86.36363636363636, "evalue": 5.9e-99, "bitscore": 303.0}], "name": "KAL2857269.1", "ipg": "930995561", "start": 141452, "end": 142487, "strand": 1, "sequence": null}], "clusters": []}, {"accession": "JBFXLU010000217.1", "subjects": [{"id": null, "hits": [{"query": "EWG54266.1", "subject": "KAL2834677.1", "identity": 38.017, "coverage": 97.9659609796596, "evalue": 0.0, "bitscore": 1551.0}], "name": "KAL2834677.1", "ipg": "930973691", "start": 27820, "end": 35221, "strand": -1, "sequence": null}], "clusters": []}, {"accession": "JBFXLU010000023.1", "subjects": [{"id": null, "hits": [{"query": "EWG54264.1", "subject": "KAL2852804.1", "identity": 40.404, "coverage": 94.23076923076923, "evalue": 1.54e-14, "bitscore": 75.1}], "name": "KAL2852804.1", "ipg": "930991263", "start": 63430, "end": 64070, "strand": 1, "sequence": null}], "clusters": []}]}, {"name": "Xylariales sp.", "strain": "PMI_506", "scaffolds": [{"accession": "JAJTIY010000014.1", "subjects": [{"id": null, "hits": [{"query": "EWG54281.1", "subject": "KAH8652128.1", "identity": 34.458, "coverage": 60.66565809379728, "evalue": 3.97e-69, "bitscore": 250.0}], "name": "KAH8652128.1", "ipg": "513820109", "start": 282508, "end": 284960, "strand": -1, "sequence": null}], "clusters": []}, {"accession": "JAJTIY010000001.1", "subjects": [{"id": null, "hits": [{"query": "EWG54276.1", "subject": "KAH8680637.1", "identity": 50.678, "coverage": 94.57364341085271, "evalue": 3.94e-128, "bitscore": 384.0}], "name": "KAH8680637.1", "ipg": "513848348", "start": 399920, "end": 401373, "strand": 1, "sequence": null}], "clusters": []}, {"accession": "JAJTIY010000012.1", "subjects": [{"id": null, "hits": [{"query": "EWG54274.1", "subject": "KAH8655420.1", "identity": 32.741, "coverage": 97.06994328922495, "evalue": 0.0, "bitscore": 572.0}], "name": "KAH8655420.1", "ipg": "513823398", "start": 733579, "end": 737169, "strand": -1, "sequence": null}], "clusters": []}, {"accession": "JAJTIY010000015.1", "subjects": [{"id": null, "hits": [{"query": "EWG54274.1", "subject": "KAH8651039.1", "identity": 31.848, "coverage": 97.06994328922495, "evalue": 5.67e-173, "bitscore": 546.0}], "name": "KAH8651039.1", "ipg": "513819080", "start": 189334, "end": 192932, "strand": 1, "sequence": null}], "clusters": []}, {"accession": "JAJTIY010000002.1", "subjects": [{"id": null, "hits": [{"query": "EWG54273.1", "subject": "KAH8677449.1", "identity": 75.935, "coverage": 98.84526558891456, "evalue": 0.0, "bitscore": 675.0}], "name": "KAH8677449.1", "ipg": "513845104", "start": 634409, "end": 636081, "strand": -1, "sequence": null}], "clusters": []}, {"accession": "JAJTIY010000006.1", "subjects": [{"id": null, "hits": [{"query": "EWG54272.1", "subject": "KAH8668843.1", "identity": 70.506, "coverage": 99.71988795518207, "evalue": 0.0, "bitscore": 536.0}], "name": "KAH8668843.1", "ipg": "513836657", "start": 1694602, "end": 1695771, "strand": -1, "sequence": null}], "clusters": []}, {"accession": "JAJTIY010000003.1", "subjects": [{"id": null, "hits": [{"query": "EWG54271.1", "subject": "KAH8676220.1", "identity": 75.182, "coverage": 95.8041958041958, "evalue": 3.33e-157, "bitscore": 451.0}], "name": "KAH8676220.1", "ipg": "513843968", "start": 3154067, "end": 3155280, "strand": 1, "sequence": null}], "clusters": []}, {"accession": "JAJTIY010000005.1", "subjects": [{"id": null, "hits": [{"query": "EWG54268.1", "subject": "KAH8671512.1", "identity": 56.706, "coverage": 97.4477958236659, "evalue": 7.76e-174, "bitscore": 504.0}], "name": "KAH8671512.1", "ipg": "513839245", "start": 2350139, "end": 2351537, "strand": 1, "sequence": null}], "clusters": []}, {"accession": "JAJTIY010000011.1", "subjects": [{"id": null, "hits": [{"query": "EWG54267.1", "subject": "KAH8657832.1", "identity": 53.132, "coverage": 93.6734693877551, "evalue": 5.89e-160, "bitscore": 473.0}], "name": "KAH8657832.1", "ipg": "513825785", "start": 497480, "end": 499293, "strand": -1, "sequence": null}], "clusters": []}, {"accession": "JAJTIY010000008.1", "subjects": [{"id": null, "hits": [{"query": "EWG54262.1", "subject": "KAH8664291.1", "identity": 59.0, "coverage": 95.04761904761905, "evalue": 0.0, "bitscore": 602.0}], "name": "KAH8664291.1", "ipg": "513832159", "start": 1251679, "end": 1253624, "strand": 1, "sequence": null}], "clusters": []}]}, {"name": "Xylariales sp.", "strain": "No.14919", "scaffolds": [{"accession": "BDMC01000017.1", "subjects": [{"id": null, "hits": [{"query": "EWG54276.1", "subject": "GAW16861.1", "identity": 51.934, "coverage": 93.54005167958657, "evalue": 1.46e-133, "bitscore": 398.0}], "name": "GAW16861.1", "ipg": "137362817", "start": 380822, "end": 382362, "strand": -1, "sequence": null}, {"id": null, "hits": [{"query": "EWG54262.1", "subject": "GAW16914.1", "identity": 58.032, "coverage": 94.85714285714286, "evalue": 0.0, "bitscore": 588.0}], "name": "GAW16914.1", "ipg": "137362808", "start": 529604, "end": 531507, "strand": -1, "sequence": null}], "clusters": []}, {"accession": "BDMC01000021.1", "subjects": [{"id": null, "hits": [{"query": "EWG54274.1", "subject": "GAW17893.1", "identity": 31.973, "coverage": 96.97542533081285, "evalue": 3.92e-177, "bitscore": 556.0}], "name": "GAW17893.1", "ipg": "137362011", "start": 676088, "end": 679452, "strand": 1, "sequence": null}], "clusters": []}, {"accession": "BDMC01000003.1", "subjects": [{"id": null, "hits": [{"query": "EWG54274.1", "subject": "GAW12304.1", "identity": 31.321, "coverage": 96.97542533081285, "evalue": 5.2e-170, "bitscore": 538.0}], "name": "GAW12304.1", "ipg": "137367748", "start": 1430076, "end": 1433187, "strand": 1, "sequence": null}], "clusters": []}, {"accession": "BDMC01000013.1", "subjects": [{"id": null, "hits": [{"query": "EWG54273.1", "subject": "GAW15679.1", "identity": 73.672, "coverage": 100.0, "evalue": 0.0, "bitscore": 656.0}], "name": "GAW15679.1", "ipg": "137363687", "start": 46992, "end": 48636, "strand": 1, "sequence": null}], "clusters": []}, {"accession": "BDMC01000002.1", "subjects": [{"id": null, "hits": [{"query": "EWG54268.1", "subject": "GAW11783.1", "identity": 57.845, "coverage": 98.14385150812065, "evalue": 3.65e-177, "bitscore": 512.0}], "name": "GAW11783.1", "ipg": "137368252", "start": 1554101, "end": 1555391, "strand": -1, "sequence": null}], "clusters": []}, {"accession": "BDMC01000069.1", "subjects": [{"id": null, "hits": [{"query": "EWG54267.1", "subject": "GAW24010.1", "identity": 55.328, "coverage": 98.36734693877551, "evalue": 0.0, "bitscore": 560.0}], "name": "GAW24010.1", "ipg": "137355756", "start": 163278, "end": 165278, "strand": 1, "sequence": null}], "clusters": []}, {"accession": "BDMC01000041.1", "subjects": [{"id": null, "hits": [{"query": "EWG54266.1", "subject": "GAW21488.1", "identity": 35.349, "coverage": 96.76214196762142, "evalue": 0.0, "bitscore": 1342.0}], "name": "GAW21488.1", "ipg": "137358114", "start": 234011, "end": 242095, "strand": 1, "sequence": null}], "clusters": []}, {"accession": "BDMC01000087.1", "subjects": [{"id": null, "hits": [{"query": "EWG54260.1", "subject": "GAW24761.1", "identity": 55.411, "coverage": 90.28077753779698, "evalue": 3.44e-174, "bitscore": 508.0}], "name": "GAW24761.1", "ipg": "137354917", "start": 113848, "end": 115461, "strand": -1, "sequence": null}], "clusters": []}]}, {"name": "Xylariales sp.", "strain": "AK1849", "scaffolds": [{"accession": "JAJKKH010000001.1", "subjects": [{"id": null, "hits": [{"query": "EWG54273.1", "subject": "KAI0137351.1", "identity": 74.134, "coverage": 100.0, "evalue": 0.0, "bitscore": 659.0}], "name": "KAI0137351.1", "ipg": "528105114", "start": 4014624, "end": 4016320, "strand": 1, "sequence": null}], "clusters": []}, {"accession": "JAJKKH010000007.1", "subjects": [{"id": null, "hits": [{"query": "EWG54267.1", "subject": "KAI0127035.1", "identity": 68.103, "coverage": 94.28571428571428, "evalue": 0.0, "bitscore": 649.0}], "name": "KAI0127035.1", "ipg": "528094636", "start": 2474689, "end": 2476420, "strand": 1, "sequence": null}], "clusters": []}, {"accession": "JAJKKH010000013.1", "subjects": [{"id": null, "hits": [{"query": "EWG54262.1", "subject": "KAI0123106.1", "identity": 57.0, "coverage": 95.23809523809523, "evalue": 0.0, "bitscore": 587.0}], "name": "KAI0123106.1", "ipg": "528089211", "start": 928024, "end": 929947, "strand": 1, "sequence": null}], "clusters": []}]}, {"name": "Aspergillus heterothallicus", "strain": "CBS 489.65", "scaffolds": [{"accession": "MU996160.1", "subjects": [{"id": null, "hits": [{"query": "EWG54281.1", "subject": "KAL3465092.1", "identity": 30.096, "coverage": 83.8124054462935, "evalue": 1.39e-68, "bitscore": 250.0}], "name": "KAL3465092.1", "ipg": "950058802", "start": 360977, "end": 363595, "strand": -1, "sequence": null}], "clusters": []}, {"accession": "MU996156.1", "subjects": [{"id": null, "hits": [{"query": "EWG54281.1", "subject": "KAL3465665.1", "identity": 31.235, "coverage": 62.78366111951589, "evalue": 2.36e-51, "bitscore": 201.0}], "name": "KAL3465665.1", "ipg": "950059331", "start": 199955, "end": 202204, "strand": -1, "sequence": null}], "clusters": []}, {"accession": "MU996229.1", "subjects": [{"id": null, "hits": [{"query": "EWG54271.1", "subject": "KAL3458281.1", "identity": 59.514, "coverage": 86.36363636363636, "evalue": 1.17e-98, "bitscore": 302.0}], "name": "KAL3458281.1", "ipg": "950051925", "start": 60562, "end": 61605, "strand": -1, "sequence": null}], "clusters": []}, {"accession": "MU996219.1", "subjects": [{"id": null, "hits": [{"query": "EWG54266.1", "subject": "KAL3458861.1", "identity": 38.687, "coverage": 97.9244499792445, "evalue": 0.0, "bitscore": 1555.0}], "name": "KAL3458861.1", "ipg": "950052543", "start": 74817, "end": 82186, "strand": -1, "sequence": null}], "clusters": []}, {"accession": "MU996143.1", "subjects": [{"id": null, "hits": [{"query": "EWG54264.1", "subject": "KAL3468278.1", "identity": 37.864, "coverage": 98.07692307692307, "evalue": 1.03e-13, "bitscore": 74.3}], "name": "KAL3468278.1", "ipg": "950061934", "start": 74947, "end": 75765, "strand": 1, "sequence": null}], "clusters": []}]}, {"name": "Trichoderma aggressivum f. europaeum", "strain": "CBS 100526", "scaffolds": [{"accession": "NW_026946369.1", "subjects": [{"id": null, "hits": [{"query": "EWG54281.1", "subject": "XP_062759761.1", "identity": 35.0, "coverage": 61.87594553706506, "evalue": 4.89e-68, "bitscore": 246.0}], "name": "XP_062759761.1", "ipg": "717869912", "start": 979921, "end": 982510, "strand": -1, "sequence": null}], "clusters": []}, {"accession": "XM_062895491.1", "subjects": [{"id": null, "hits": [{"query": "EWG54281.1", "subject": "XP_062759761.1", "identity": 35.0, "coverage": 61.87594553706506, "evalue": 4.89e-68, "bitscore": 246.0}], "name": "XP_062759761.1", "ipg": "717869912", "start": 0, "end": 2007, "strand": 1, "sequence": null}], "clusters": []}, {"accession": "JAWRVG010000003.1", "subjects": [{"id": null, "hits": [{"query": "EWG54281.1", "subject": "KAK4083760.1", "identity": 35.0, "coverage": 61.87594553706506, "evalue": 4.89e-68, "bitscore": 246.0}], "name": "KAK4083760.1", "ipg": "717869912", "start": 979921, "end": 982510, "strand": -1, "sequence": null}], "clusters": []}, {"accession": "NW_026946382.1", "subjects": [{"id": null, "hits": [{"query": "EWG54279.1", "subject": "XP_062756204.1", "identity": 56.388, "coverage": 82.9512893982808, "evalue": 0.0, "bitscore": 622.0}], "name": "XP_062756204.1", "ipg": "717862298", "start": 647823, "end": 649783, "strand": -1, "sequence": null}], "clusters": []}, {"accession": "XM_062899492.1", "subjects": [{"id": null, "hits": [{"query": "EWG54279.1", "subject": "XP_062756204.1", "identity": 56.388, "coverage": 82.9512893982808, "evalue": 0.0, "bitscore": 622.0}], "name": "XP_062756204.1", "ipg": "717862298", "start": 0, "end": 1836, "strand": 1, "sequence": null}], "clusters": []}, {"accession": "JAWRVG010000016.1", "subjects": [{"id": null, "hits": [{"query": "EWG54279.1", "subject": "KAK4074874.1", "identity": 56.388, "coverage": 82.9512893982808, "evalue": 0.0, "bitscore": 622.0}], "name": "KAK4074874.1", "ipg": "717862298", "start": 647823, "end": 649783, "strand": -1, "sequence": null}], "clusters": []}, {"accession": "NW_026946381.1", "subjects": [{"id": null, "hits": [{"query": "EWG54273.1", "subject": "XP_062756345.1", "identity": 72.326, "coverage": 99.30715935334872, "evalue": 0.0, "bitscore": 639.0}], "name": "XP_062756345.1", "ipg": "717862569", "start": 521910, "end": 523772, "strand": -1, "sequence": null}], "clusters": []}, {"accession": "XM_062899204.1", "subjects": [{"id": null, "hits": [{"query": "EWG54273.1", "subject": "XP_062756345.1", "identity": 72.326, "coverage": 99.30715935334872, "evalue": 0.0, "bitscore": 639.0}], "name": "XP_062756345.1", "ipg": "717862569", "start": 0, "end": 1305, "strand": 1, "sequence": null}], "clusters": []}, {"accession": "JAWRVG010000015.1", "subjects": [{"id": null, "hits": [{"query": "EWG54273.1", "subject": "KAK4075101.1", "identity": 72.326, "coverage": 99.30715935334872, "evalue": 0.0, "bitscore": 639.0}], "name": "KAK4075101.1", "ipg": "717862569", "start": 521910, "end": 523772, "strand": -1, "sequence": null}], "clusters": []}, {"accession": "NW_026946427.1", "subjects": [{"id": null, "hits": [{"query": "EWG54262.1", "subject": "XP_062751114.1", "identity": 55.578, "coverage": 95.42857142857143, "evalue": 0.0, "bitscore": 560.0}], "name": "XP_062751114.1", "ipg": "717851198", "start": 45279, "end": 47251, "strand": 1, "sequence": null}], "clusters": []}, {"accession": "XM_062904901.1", "subjects": [{"id": null, "hits": [{"query": "EWG54262.1", "subject": "XP_062751114.1", "identity": 55.578, "coverage": 95.42857142857143, "evalue": 0.0, "bitscore": 560.0}], "name": "XP_062751114.1", "ipg": "717851198", "start": 0, "end": 1536, "strand": 1, "sequence": null}], "clusters": []}, {"accession": "JAWRVG010000061.1", "subjects": [{"id": null, "hits": [{"query": "EWG54262.1", "subject": "KAK4062524.1", "identity": 55.578, "coverage": 95.42857142857143, "evalue": 0.0, "bitscore": 560.0}], "name": "KAK4062524.1", "ipg": "717851198", "start": 45279, "end": 47251, "strand": 1, "sequence": null}], "clusters": []}, {"accession": "NW_026946386.1", "subjects": [{"id": null, "hits": [{"query": "EWG54261.1", "subject": "XP_062755415.1", "identity": 31.923, "coverage": 92.50936329588015, "evalue": 2.83e-34, "bitscore": 136.0}], "name": "XP_062755415.1", "ipg": "717860617", "start": 229292, "end": 230192, "strand": -1, "sequence": null}, {"id": null, "hits": [{"query": "EWG54261.1", "subject": "XP_062755496.1", "identity": 30.345, "coverage": 98.50187265917603, "evalue": 5.71e-19, "bitscore": 96.3}], "name": "XP_062755496.1", "ipg": "717860667", "start": 564748, "end": 565618, "strand": 1, "sequence": null}], "clusters": []}, {"accession": "XM_062900149.1", "subjects": [{"id": null, "hits": [{"query": "EWG54261.1", "subject": "XP_062755415.1", "identity": 31.923, "coverage": 92.50936329588015, "evalue": 2.83e-34, "bitscore": 136.0}], "name": "XP_062755415.1", "ipg": "717860617", "start": 0, "end": 846, "strand": 1, "sequence": null}], "clusters": []}, {"accession": "JAWRVG010000020.1", "subjects": [{"id": null, "hits": [{"query": "EWG54261.1", "subject": "KAK4072938.1", "identity": 31.923, "coverage": 92.50936329588015, "evalue": 2.83e-34, "bitscore": 136.0}], "name": "KAK4072938.1", "ipg": "717860617", "start": 229292, "end": 230192, "strand": -1, "sequence": null}, {"id": null, "hits": [{"query": "EWG54261.1", "subject": "KAK4073019.1", "identity": 30.345, "coverage": 98.50187265917603, "evalue": 5.71e-19, "bitscore": 96.3}], "name": "KAK4073019.1", "ipg": "717860667", "start": 564748, "end": 565618, "strand": 1, "sequence": null}], "clusters": []}, {"accession": "XM_062900238.1", "subjects": [{"id": null, "hits": [{"query": "EWG54261.1", "subject": "XP_062755496.1", "identity": 30.345, "coverage": 98.50187265917603, "evalue": 5.71e-19, "bitscore": 96.3}], "name": "XP_062755496.1", "ipg": "717860667", "start": 0, "end": 870, "strand": 1, "sequence": null}], "clusters": []}]}, {"name": "Cladophialophora bantiana", "strain": "CBS 173.52", "scaffolds": [{"accession": "NW_015971601.1", "subjects": [{"id": null, "hits": [{"query": "EWG54281.1", "subject": "XP_016613844.1", "identity": 33.652, "coverage": 62.02723146747352, "evalue": 3.32e-67, "bitscore": 243.0}], "name": "XP_016613844.1", "ipg": "76114215", "start": 253401, "end": 255352, "strand": 1, "sequence": null}], "clusters": []}, {"accession": "XM_016769992.1", "subjects": [{"id": null, "hits": [{"query": "EWG54281.1", "subject": "XP_016613844.1", "identity": 33.652, "coverage": 62.02723146747352, "evalue": 3.32e-67, "bitscore": 243.0}], "name": "XP_016613844.1", "ipg": "76114215", "start": 0, "end": 1785, "strand": 1, "sequence": null}], "clusters": []}, {"accession": "KN847006.1", "subjects": [{"id": null, "hits": [{"query": "EWG54281.1", "subject": "KIW87175.1", "identity": 33.652, "coverage": 62.02723146747352, "evalue": 3.32e-67, "bitscore": 243.0}], "name": "KIW87175.1", "ipg": "76114215", "start": 253401, "end": 255352, "strand": 1, "sequence": null}], "clusters": []}, {"accession": "NW_015971576.1", "subjects": [{"id": null, "hits": [{"query": "EWG54281.1", "subject": "XP_016624811.1", "identity": 33.19, "coverage": 67.0196671709531, "evalue": 5.11e-65, "bitscore": 238.0}], "name": "XP_016624811.1", "ipg": "76125041", "start": 1964327, "end": 1966512, "strand": 1, "sequence": null}], "clusters": []}, {"accession": "XM_016759483.1", "subjects": [{"id": null, "hits": [{"query": "EWG54281.1", "subject": "XP_016624811.1", "identity": 33.19, "coverage": 67.0196671709531, "evalue": 5.11e-65, "bitscore": 238.0}], "name": "XP_016624811.1", "ipg": "76125041", "start": 0, "end": 1995, "strand": 1, "sequence": null}], "clusters": []}, {"accession": "KN846981.1", "subjects": [{"id": null, "hits": [{"query": "EWG54281.1", "subject": "KIW98142.1", "identity": 33.19, "coverage": 67.0196671709531, "evalue": 5.11e-65, "bitscore": 238.0}], "name": "KIW98142.1", "ipg": "76125041", "start": 1964327, "end": 1966512, "strand": 1, "sequence": null}], "clusters": []}, {"accession": "NW_015971589.1", "subjects": [{"id": null, "hits": [{"query": "EWG54276.1", "subject": "XP_016616791.1", "identity": 58.402, "coverage": 93.7984496124031, "evalue": 8.83e-157, "bitscore": 457.0}], "name": "XP_016616791.1", "ipg": "76117122", "start": 1074912, "end": 1076476, "strand": -1, "sequence": null}], "clusters": []}, {"accession": "XM_016767275.1", "subjects": [{"id": null, "hits": [{"query": "EWG54276.1", "subject": "XP_016616791.1", "identity": 58.402, "coverage": 93.7984496124031, "evalue": 8.83e-157, "bitscore": 457.0}], "name": "XP_016616791.1", "ipg": "76117122", "start": 0, "end": 1122, "strand": 1, "sequence": null}], "clusters": []}, {"accession": "KN846994.1", "subjects": [{"id": null, "hits": [{"query": "EWG54276.1", "subject": "KIW90122.1", "identity": 58.402, "coverage": 93.7984496124031, "evalue": 8.83e-157, "bitscore": 457.0}], "name": "KIW90122.1", "ipg": "76117122", "start": 1074912, "end": 1076476, "strand": -1, "sequence": null}], "clusters": []}, {"accession": "NW_015971592.1", "subjects": [{"id": null, "hits": [{"query": "EWG54271.1", "subject": "XP_016615471.1", "identity": 55.823, "coverage": 87.06293706293707, "evalue": 8.5e-99, "bitscore": 303.0}], "name": "XP_016615471.1", "ipg": "76115824", "start": 20246, "end": 21158, "strand": 1, "sequence": null}], "clusters": []}, {"accession": "XM_016768003.1", "subjects": [{"id": null, "hits": [{"query": "EWG54271.1", "subject": "XP_016615471.1", "identity": 55.823, "coverage": 87.06293706293707, "evalue": 8.5e-99, "bitscore": 303.0}], "name": "XP_016615471.1", "ipg": "76115824", "start": 0, "end": 912, "strand": 1, "sequence": null}], "clusters": []}, {"accession": "KN846997.1", "subjects": [{"id": null, "hits": [{"query": "EWG54271.1", "subject": "KIW88802.1", "identity": 55.823, "coverage": 87.06293706293707, "evalue": 8.5e-99, "bitscore": 303.0}], "name": "KIW88802.1", "ipg": "76115824", "start": 20246, "end": 21158, "strand": 1, "sequence": null}], "clusters": []}, {"accession": "NW_015971579.1", "subjects": [{"id": null, "hits": [{"query": "EWG54264.1", "subject": "XP_016621715.1", "identity": 39.796, "coverage": 94.23076923076923, "evalue": 2.34e-16, "bitscore": 79.7}], "name": "XP_016621715.1", "ipg": "76121993", "start": 108509, "end": 108848, "strand": -1, "sequence": null}], "clusters": []}, {"accession": "XM_016761377.1", "subjects": [{"id": null, "hits": [{"query": "EWG54264.1", "subject": "XP_016621715.1", "identity": 39.796, "coverage": 94.23076923076923, "evalue": 2.34e-16, "bitscore": 79.7}], "name": "XP_016621715.1", "ipg": "76121993", "start": 0, "end": 339, "strand": 1, "sequence": null}], "clusters": []}, {"accession": "KN846984.1", "subjects": [{"id": null, "hits": [{"query": "EWG54264.1", "subject": "KIW95046.1", "identity": 39.796, "coverage": 94.23076923076923, "evalue": 2.34e-16, "bitscore": 79.7}], "name": "KIW95046.1", "ipg": "76121993", "start": 108509, "end": 108848, "strand": -1, "sequence": null}], "clusters": []}]}, {"name": "Cladophialophora psammophila", "strain": "CBS 110553", "scaffolds": [{"accession": "NW_006912923.1", "subjects": [{"id": null, "hits": [{"query": "EWG54281.1", "subject": "XP_007740500.1", "identity": 32.974, "coverage": 67.0196671709531, "evalue": 1.37e-65, "bitscore": 239.0}], "name": "XP_007740500.1", "ipg": "49168831", "start": 1020898, "end": 1022933, "strand": -1, "sequence": null}], "clusters": []}, {"accession": "XM_007742310.1", "subjects": [{"id": null, "hits": [{"query": "EWG54281.1", "subject": "XP_007740500.1", "identity": 32.974, "coverage": 67.0196671709531, "evalue": 1.37e-65, "bitscore": 239.0}], "name": "XP_007740500.1", "ipg": "49168831", "start": 0, "end": 1848, "strand": 1, "sequence": null}], "clusters": []}, {"accession": "AMGX01000002.1", "subjects": [{"id": null, "hits": [{"query": "EWG54281.1", "subject": "EXJ74998.1", "identity": 32.974, "coverage": 67.0196671709531, "evalue": 1.37e-65, "bitscore": 239.0}], "name": "EXJ74998.1", "ipg": "49168831", "start": 1020898, "end": 1022933, "strand": -1, "sequence": null}], "clusters": []}, {"accession": "NW_006912942.1", "subjects": [{"id": null, "hits": [{"query": "EWG54281.1", "subject": "XP_007749543.1", "identity": 32.936, "coverage": 62.02723146747352, "evalue": 4.53e-64, "bitscore": 234.0}], "name": "XP_007749543.1", "ipg": "49159734", "start": 384260, "end": 386210, "strand": -1, "sequence": null}], "clusters": []}, {"accession": "XM_007751353.1", "subjects": [{"id": null, "hits": [{"query": "EWG54281.1", "subject": "XP_007749543.1", "identity": 32.936, "coverage": 62.02723146747352, "evalue": 4.53e-64, "bitscore": 234.0}], "name": "XP_007749543.1", "ipg": "49159734", "start": 0, "end": 1767, "strand": 1, "sequence": null}], "clusters": []}, {"accession": "AMGX01000021.1", "subjects": [{"id": null, "hits": [{"query": "EWG54281.1", "subject": "EXJ66163.1", "identity": 32.936, "coverage": 62.02723146747352, "evalue": 4.53e-64, "bitscore": 234.0}], "name": "EXJ66163.1", "ipg": "49159734", "start": 384260, "end": 386210, "strand": -1, "sequence": null}], "clusters": []}, {"accession": "NW_006912941.1", "subjects": [{"id": null, "hits": [{"query": "EWG54281.1", "subject": "XP_007749209.1", "identity": 31.116, "coverage": 62.02723146747352, "evalue": 1.4e-58, "bitscore": 221.0}], "name": "XP_007749209.1", "ipg": "49159867", "start": 168316, "end": 170559, "strand": 1, "sequence": null}, {"id": null, "hits": [{"query": "EWG54281.1", "subject": "XP_007749201.1", "identity": 30.769, "coverage": 63.54009077155824, "evalue": 3.14e-55, "bitscore": 211.0}], "name": "XP_007749201.1", "ipg": "49159859", "start": 147774, "end": 149906, "strand": 1, "sequence": null}], "clusters": []}, {"accession": "XM_007751019.1", "subjects": [{"id": null, "hits": [{"query": "EWG54281.1", "subject": "XP_007749209.1", "identity": 31.116, "coverage": 62.02723146747352, "evalue": 1.4e-58, "bitscore": 221.0}], "name": "XP_007749209.1", "ipg": "49159867", "start": 0, "end": 2046, "strand": 1, "sequence": null}], "clusters": []}, {"accession": "AMGX01000020.1", "subjects": [{"id": null, "hits": [{"query": "EWG54281.1", "subject": "EXJ66291.1", "identity": 31.116, "coverage": 62.02723146747352, "evalue": 1.4e-58, "bitscore": 221.0}], "name": "EXJ66291.1", "ipg": "49159867", "start": 168316, "end": 170559, "strand": 1, "sequence": null}, {"id": null, "hits": [{"query": "EWG54281.1", "subject": "EXJ66283.1", "identity": 30.769, "coverage": 63.54009077155824, "evalue": 3.14e-55, "bitscore": 211.0}], "name": "EXJ66283.1", "ipg": "49159859", "start": 147774, "end": 149906, "strand": 1, "sequence": null}], "clusters": []}, {"accession": "XM_007751011.1", "subjects": [{"id": null, "hits": [{"query": "EWG54281.1", "subject": "XP_007749201.1", "identity": 30.769, "coverage": 63.54009077155824, "evalue": 3.14e-55, "bitscore": 211.0}], "name": "XP_007749201.1", "ipg": "49159859", "start": 0, "end": 1884, "strand": 1, "sequence": null}], "clusters": []}, {"accession": "NW_006912934.1", "subjects": [{"id": null, "hits": [{"query": "EWG54276.1", "subject": "XP_007747112.1", "identity": 58.953, "coverage": 93.7984496124031, "evalue": 5.76e-157, "bitscore": 457.0}], "name": "XP_007747112.1", "ipg": "49162189", "start": 631932, "end": 633506, "strand": -1, "sequence": null}], "clusters": []}, {"accession": "XM_007748922.1", "subjects": [{"id": null, "hits": [{"query": "EWG54276.1", "subject": "XP_007747112.1", "identity": 58.953, "coverage": 93.7984496124031, "evalue": 5.76e-157, "bitscore": 457.0}], "name": "XP_007747112.1", "ipg": "49162189", "start": 0, "end": 1122, "strand": 1, "sequence": null}], "clusters": []}, {"accession": "AMGX01000013.1", "subjects": [{"id": null, "hits": [{"query": "EWG54276.1", "subject": "EXJ68546.1", "identity": 58.953, "coverage": 93.7984496124031, "evalue": 5.76e-157, "bitscore": 457.0}], "name": "EXJ68546.1", "ipg": "49162189", "start": 631932, "end": 633506, "strand": -1, "sequence": null}], "clusters": []}, {"accession": "NW_006912939.1", "subjects": [{"id": null, "hits": [{"query": "EWG54271.1", "subject": "XP_007748866.1", "identity": 55.823, "coverage": 87.06293706293707, "evalue": 3.36e-99, "bitscore": 304.0}], "name": "XP_007748866.1", "ipg": "49160494", "start": 543450, "end": 544362, "strand": -1, "sequence": null}], "clusters": []}, {"accession": "XM_007750676.1", "subjects": [{"id": null, "hits": [{"query": "EWG54271.1", "subject": "XP_007748866.1", "identity": 55.823, "coverage": 87.06293706293707, "evalue": 3.36e-99, "bitscore": 304.0}], "name": "XP_007748866.1", "ipg": "49160494", "start": 0, "end": 912, "strand": 1, "sequence": null}], "clusters": []}, {"accession": "AMGX01000018.1", "subjects": [{"id": null, "hits": [{"query": "EWG54271.1", "subject": "EXJ66903.1", "identity": 55.823, "coverage": 87.06293706293707, "evalue": 3.36e-99, "bitscore": 304.0}], "name": "EXJ66903.1", "ipg": "49160494", "start": 543450, "end": 544362, "strand": -1, "sequence": null}], "clusters": []}, {"accession": "NW_006912928.1", "subjects": [{"id": null, "hits": [{"query": "EWG54264.1", "subject": "XP_007744304.1", "identity": 38.235, "coverage": 98.07692307692307, "evalue": 6.09e-16, "bitscore": 78.6}], "name": "XP_007744304.1", "ipg": "49165447", "start": 1347695, "end": 1348034, "strand": -1, "sequence": null}], "clusters": []}, {"accession": "XM_007746114.1", "subjects": [{"id": null, "hits": [{"query": "EWG54264.1", "subject": "XP_007744304.1", "identity": 38.235, "coverage": 98.07692307692307, "evalue": 6.09e-16, "bitscore": 78.6}], "name": "XP_007744304.1", "ipg": "49165447", "start": 0, "end": 339, "strand": 1, "sequence": null}], "clusters": []}, {"accession": "AMGX01000007.1", "subjects": [{"id": null, "hits": [{"query": "EWG54264.1", "subject": "EXJ71705.1", "identity": 38.235, "coverage": 98.07692307692307, "evalue": 6.09e-16, "bitscore": 78.6}], "name": "EXJ71705.1", "ipg": "49165447", "start": 1347695, "end": 1348034, "strand": -1, "sequence": null}], "clusters": []}]}, {"name": "Colletotrichum melonis", "strain": "", "scaffolds": [{"accession": "MLGG01000090.1", "subjects": [{"id": null, "hits": [{"query": "EWG54281.1", "subject": "KAK1445769.1", "identity": 30.288, "coverage": 89.10741301059002, "evalue": 2.54e-65, "bitscore": 237.0}], "name": "KAK1445769.1", "ipg": "689555746", "start": 625848, "end": 628348, "strand": 1, "sequence": null}], "clusters": []}, {"accession": "MLGG01000009.1", "subjects": [{"id": null, "hits": [{"query": "EWG54279.1", "subject": "KAK1462302.1", "identity": 56.955, "coverage": 76.21776504297995, "evalue": 0.0, "bitscore": 642.0}], "name": "KAK1462302.1", "ipg": "665065815", "start": 799267, "end": 801059, "strand": 1, "sequence": null}], "clusters": []}, {"accession": "MLGG01000001.1", "subjects": [{"id": null, "hits": [{"query": "EWG54276.1", "subject": "KAK1468685.1", "identity": 50.273, "coverage": 93.7984496124031, "evalue": 2.63e-128, "bitscore": 384.0}], "name": "KAK1468685.1", "ipg": "552318983", "start": 1228245, "end": 1229797, "strand": -1, "sequence": null}], "clusters": []}, {"accession": "MLGG01000013.1", "subjects": [{"id": null, "hits": [{"query": "EWG54273.1", "subject": "KAK1458936.1", "identity": 72.748, "coverage": 100.0, "evalue": 0.0, "bitscore": 641.0}], "name": "KAK1458936.1", "ipg": "48969542", "start": 240807, "end": 242681, "strand": 1, "sequence": null}], "clusters": []}, {"accession": "MLGG01000079.1", "subjects": [{"id": null, "hits": [{"query": "EWG54272.1", "subject": "KAK1447251.1", "identity": 44.318, "coverage": 98.0392156862745, "evalue": 5.54e-103, "bitscore": 318.0}], "name": "KAK1447251.1", "ipg": "665067750", "start": 568640, "end": 569743, "strand": -1, "sequence": null}], "clusters": []}, {"accession": "MLGG01000012.1", "subjects": [{"id": null, "hits": [{"query": "EWG54270.1", "subject": "KAK1460776.1", "identity": 48.466, "coverage": 96.42857142857143, "evalue": 1.3e-105, "bitscore": 323.0}], "name": "KAK1460776.1", "ipg": "689569336", "start": 126173, "end": 127154, "strand": 1, "sequence": null}], "clusters": []}, {"accession": "MLGG01000035.1", "subjects": [{"id": null, "hits": [{"query": "EWG54262.1", "subject": "KAK1454124.1", "identity": 57.6, "coverage": 95.23809523809523, "evalue": 0.0, "bitscore": 575.0}], "name": "KAK1454124.1", "ipg": "552320483", "start": 3099050, "end": 3100893, "strand": 1, "sequence": null}], "clusters": []}]}, {"name": "Exophiala bonariae", "strain": "CCFEE 5792", "scaffolds": [{"accession": "NW_027042509.1", "subjects": [{"id": null, "hits": [{"query": "EWG54281.1", "subject": "XP_064701393.1", "identity": 34.038, "coverage": 62.178517397882, "evalue": 1.29e-64, "bitscore": 237.0}], "name": "XP_064701393.1", "ipg": "775252206", "start": 123520, "end": 125752, "strand": 1, "sequence": null}], "clusters": []}, {"accession": "XM_064852418.1", "subjects": [{"id": null, "hits": [{"query": "EWG54281.1", "subject": "XP_064701393.1", "identity": 34.038, "coverage": 62.178517397882, "evalue": 1.29e-64, "bitscore": 237.0}], "name": "XP_064701393.1", "ipg": "775252206", "start": 0, "end": 1974, "strand": 1, "sequence": null}], "clusters": []}, {"accession": "JAVRRD010000034.1", "subjects": [{"id": null, "hits": [{"query": "EWG54281.1", "subject": "KAK5045782.1", "identity": 34.038, "coverage": 62.178517397882, "evalue": 1.29e-64, "bitscore": 237.0}], "name": "KAK5045782.1", "ipg": "775252206", "start": 123520, "end": 125752, "strand": 1, "sequence": null}], "clusters": []}, {"accession": "NW_027042476.1", "subjects": [{"id": null, "hits": [{"query": "EWG54271.1", "subject": "XP_064712177.1", "identity": 54.48, "coverage": 95.8041958041958, "evalue": 7.06e-100, "bitscore": 305.0}], "name": "XP_064712177.1", "ipg": "775263889", "start": 1919978, "end": 1920887, "strand": 1, "sequence": null}], "clusters": []}, {"accession": "XM_064844317.1", "subjects": [{"id": null, "hits": [{"query": "EWG54271.1", "subject": "XP_064712177.1", "identity": 54.48, "coverage": 95.8041958041958, "evalue": 7.06e-100, "bitscore": 305.0}], "name": "XP_064712177.1", "ipg": "775263889", "start": 0, "end": 909, "strand": 1, "sequence": null}], "clusters": []}, {"accession": "JAVRRD010000001.1", "subjects": [{"id": null, "hits": [{"query": "EWG54271.1", "subject": "KAK5064853.1", "identity": 54.48, "coverage": 95.8041958041958, "evalue": 7.06e-100, "bitscore": 305.0}], "name": "KAK5064853.1", "ipg": "775263889", "start": 1919978, "end": 1920887, "strand": 1, "sequence": null}], "clusters": []}, {"accession": "NW_027042484.1", "subjects": [{"id": null, "hits": [{"query": "EWG54266.1", "subject": "XP_064707715.1", "identity": 35.09, "coverage": 96.30552096305522, "evalue": 0.0, "bitscore": 1333.0}], "name": "XP_064707715.1", "ipg": "775259015", "start": 591942, "end": 599298, "strand": 1, "sequence": null}], "clusters": []}, {"accession": "XM_064856539.1", "subjects": [{"id": null, "hits": [{"query": "EWG54266.1", "subject": "XP_064707715.1", "identity": 35.09, "coverage": 96.30552096305522, "evalue": 0.0, "bitscore": 1333.0}], "name": "XP_064707715.1", "ipg": "775259015", "start": 0, "end": 7086, "strand": 1, "sequence": null}], "clusters": []}, {"accession": "JAVRRD010000009.1", "subjects": [{"id": null, "hits": [{"query": "EWG54266.1", "subject": "KAK5055284.1", "identity": 35.09, "coverage": 96.30552096305522, "evalue": 0.0, "bitscore": 1333.0}], "name": "KAK5055284.1", "ipg": "775259015", "start": 591942, "end": 599298, "strand": 1, "sequence": null}], "clusters": []}, {"accession": "NW_027042485.1", "subjects": [{"id": null, "hits": [{"query": "EWG54264.1", "subject": "XP_064707253.1", "identity": 38.235, "coverage": 98.07692307692307, "evalue": 8.93e-16, "bitscore": 78.2}], "name": "XP_064707253.1", "ipg": "775258551", "start": 266191, "end": 266539, "strand": -1, "sequence": null}], "clusters": []}, {"accession": "XM_064844995.1", "subjects": [{"id": null, "hits": [{"query": "EWG54264.1", "subject": "XP_064707253.1", "identity": 38.235, "coverage": 98.07692307692307, "evalue": 8.93e-16, "bitscore": 78.2}], "name": "XP_064707253.1", "ipg": "775258551", "start": 0, "end": 348, "strand": 1, "sequence": null}], "clusters": []}, {"accession": "JAVRRD010000010.1", "subjects": [{"id": null, "hits": [{"query": "EWG54264.1", "subject": "KAK5054480.1", "identity": 38.235, "coverage": 98.07692307692307, "evalue": 8.93e-16, "bitscore": 78.2}], "name": "KAK5054480.1", "ipg": "775258551", "start": 266191, "end": 266539, "strand": -1, "sequence": null}], "clusters": []}]}, {"name": "Trichoderma arundinaceum", "strain": "IBT 40837", "scaffolds": [{"accession": "PXOA01000333.1", "subjects": [{"id": null, "hits": [{"query": "EWG54281.1", "subject": "RFU76657.1", "identity": 31.313, "coverage": 73.22239031770046, "evalue": 6.37e-63, "bitscore": 229.0}], "name": "RFU76657.1", "ipg": "201856810", "start": 111490, "end": 113484, "strand": 1, "sequence": null}], "clusters": []}, {"accession": "PXOA01000319.1", "subjects": [{"id": null, "hits": [{"query": "EWG54273.1", "subject": "RFU76926.1", "identity": 74.419, "coverage": 99.30715935334872, "evalue": 0.0, "bitscore": 655.0}], "name": "RFU76926.1", "ipg": "201857101", "start": 9767, "end": 11670, "strand": 1, "sequence": null}], "clusters": []}]}, {"name": "Colletotrichum paranaense", "strain": "IMI 384185", "scaffolds": [{"accession": "NW_026848967.1", "subjects": [{"id": null, "hits": [{"query": "EWG54281.1", "subject": "XP_060345967.1", "identity": 34.253, "coverage": 61.87594553706506, "evalue": 1.08e-62, "bitscore": 228.0}], "name": "XP_060345967.1", "ipg": "689617515", "start": 1780117, "end": 1781975, "strand": -1, "sequence": null}], "clusters": []}, {"accession": "XM_060495619.1", "subjects": [{"id": null, "hits": [{"query": "EWG54281.1", "subject": "XP_060345967.1", "identity": 34.253, "coverage": 61.87594553706506, "evalue": 1.08e-62, "bitscore": 228.0}], "name": "XP_060345967.1", "ipg": "689617515", "start": 0, "end": 1467, "strand": 1, "sequence": null}], "clusters": []}, {"accession": "MOPA01000009.1", "subjects": [{"id": null, "hits": [{"query": "EWG54281.1", "subject": "KAK1531711.1", "identity": 34.253, "coverage": 61.87594553706506, "evalue": 1.08e-62, "bitscore": 228.0}], "name": "KAK1531711.1", "ipg": "689617515", "start": 1780117, "end": 1781975, "strand": -1, "sequence": null}], "clusters": []}, {"accession": "NW_026848972.1", "subjects": [{"id": null, "hits": [{"query": "EWG54279.1", "subject": "XP_060342872.1", "identity": 56.955, "coverage": 76.21776504297995, "evalue": 0.0, "bitscore": 642.0}], "name": "XP_060342872.1", "ipg": "665065815", "start": 65274, "end": 67066, "strand": 1, "sequence": null}], "clusters": []}, {"accession": "XM_060498138.1", "subjects": [{"id": null, "hits": [{"query": "EWG54279.1", "subject": "XP_060342872.1", "identity": 56.955, "coverage": 76.21776504297995, "evalue": 0.0, "bitscore": 642.0}], "name": "XP_060342872.1", "ipg": "665065815", "start": 0, "end": 1746, "strand": 1, "sequence": null}], "clusters": []}, {"accession": "MOPA01000014.1", "subjects": [{"id": null, "hits": [{"query": "EWG54279.1", "subject": "KAK1523033.1", "identity": 56.955, "coverage": 76.21776504297995, "evalue": 0.0, "bitscore": 642.0}], "name": "KAK1523033.1", "ipg": "665065815", "start": 65274, "end": 67066, "strand": 1, "sequence": null}], "clusters": []}, {"accession": "NW_026848977.1", "subjects": [{"id": null, "hits": [{"query": "EWG54276.1", "subject": "XP_060341572.1", "identity": 50.0, "coverage": 93.7984496124031, "evalue": 2.06e-127, "bitscore": 382.0}], "name": "XP_060341572.1", "ipg": "689609928", "start": 82472, "end": 84024, "strand": -1, "sequence": null}], "clusters": []}, {"accession": "XM_060499572.1", "subjects": [{"id": null, "hits": [{"query": "EWG54276.1", "subject": "XP_060341572.1", "identity": 50.0, "coverage": 93.7984496124031, "evalue": 2.06e-127, "bitscore": 382.0}], "name": "XP_060341572.1", "ipg": "689609928", "start": 0, "end": 1131, "strand": 1, "sequence": null}], "clusters": []}, {"accession": "MOPA01000019.1", "subjects": [{"id": null, "hits": [{"query": "EWG54276.1", "subject": "KAK1519830.1", "identity": 50.0, "coverage": 93.7984496124031, "evalue": 2.06e-127, "bitscore": 382.0}], "name": "KAK1519830.1", "ipg": "689609928", "start": 82472, "end": 84024, "strand": -1, "sequence": null}], "clusters": []}, {"accession": "NW_026848969.1", "subjects": [{"id": null, "hits": [{"query": "EWG54273.1", "subject": "XP_060344704.1", "identity": 72.748, "coverage": 100.0, "evalue": 0.0, "bitscore": 641.0}], "name": "XP_060344704.1", "ipg": "48969542", "start": 1758745, "end": 1760643, "strand": 1, "sequence": null}], "clusters": []}, {"accession": "XM_060497171.1", "subjects": [{"id": null, "hits": [{"query": "EWG54273.1", "subject": "XP_060344704.1", "identity": 72.748, "coverage": 100.0, "evalue": 0.0, "bitscore": 641.0}], "name": "XP_060344704.1", "ipg": "48969542", "start": 0, "end": 1359, "strand": 1, "sequence": null}], "clusters": []}, {"accession": "MOPA01000011.1", "subjects": [{"id": null, "hits": [{"query": "EWG54273.1", "subject": "KAK1528359.1", "identity": 72.748, "coverage": 100.0, "evalue": 0.0, "bitscore": 641.0}], "name": "KAK1528359.1", "ipg": "48969542", "start": 1758745, "end": 1760643, "strand": 1, "sequence": null}], "clusters": []}, {"accession": "NW_026848961.1", "subjects": [{"id": null, "hits": [{"query": "EWG54272.1", "subject": "XP_060352954.1", "identity": 44.318, "coverage": 98.0392156862745, "evalue": 5.54e-103, "bitscore": 318.0}], "name": "XP_060352954.1", "ipg": "665067750", "start": 2665445, "end": 2666548, "strand": -1, "sequence": null}], "clusters": []}, {"accession": "XM_060488748.1", "subjects": [{"id": null, "hits": [{"query": "EWG54272.1", "subject": "XP_060352954.1", "identity": 44.318, "coverage": 98.0392156862745, "evalue": 5.54e-103, "bitscore": 318.0}], "name": "XP_060352954.1", "ipg": "665067750", "start": 0, "end": 1038, "strand": 1, "sequence": null}], "clusters": []}, {"accession": "MOPA01000003.1", "subjects": [{"id": null, "hits": [{"query": "EWG54272.1", "subject": "KAK1543835.1", "identity": 44.318, "coverage": 98.0392156862745, "evalue": 5.54e-103, "bitscore": 318.0}], "name": "KAK1543835.1", "ipg": "665067750", "start": 2665445, "end": 2666548, "strand": -1, "sequence": null}], "clusters": []}, {"accession": "NW_026848975.1", "subjects": [{"id": null, "hits": [{"query": "EWG54270.1", "subject": "XP_060342019.1", "identity": 48.466, "coverage": 96.42857142857143, "evalue": 1.3e-105, "bitscore": 323.0}], "name": "XP_060342019.1", "ipg": "689569336", "start": 119560, "end": 120541, "strand": 1, "sequence": null}], "clusters": []}, {"accession": "XM_060499094.1", "subjects": [{"id": null, "hits": [{"query": "EWG54270.1", "subject": "XP_060342019.1", "identity": 48.466, "coverage": 96.42857142857143, "evalue": 1.3e-105, "bitscore": 323.0}], "name": "XP_060342019.1", "ipg": "689569336", "start": 0, "end": 981, "strand": 1, "sequence": null}], "clusters": []}, {"accession": "MOPA01000017.1", "subjects": [{"id": null, "hits": [{"query": "EWG54270.1", "subject": "KAK1521321.1", "identity": 48.466, "coverage": 96.42857142857143, "evalue": 1.3e-105, "bitscore": 323.0}], "name": "KAK1521321.1", "ipg": "689569336", "start": 119560, "end": 120541, "strand": 1, "sequence": null}], "clusters": []}, {"accession": "NW_026848962.1", "subjects": [{"id": null, "hits": [{"query": "EWG54266.1", "subject": "XP_060351246.1", "identity": 33.172, "coverage": 97.63387297633874, "evalue": 0.0, "bitscore": 1298.0}], "name": "XP_060351246.1", "ipg": "689624568", "start": 1532048, "end": 1541819, "strand": -1, "sequence": null}], "clusters": []}, {"accession": "XM_060489780.1", "subjects": [{"id": null, "hits": [{"query": "EWG54266.1", "subject": "XP_060351246.1", "identity": 33.172, "coverage": 97.63387297633874, "evalue": 0.0, "bitscore": 1298.0}], "name": "XP_060351246.1", "ipg": "689624568", "start": 0, "end": 9195, "strand": 1, "sequence": null}], "clusters": []}, {"accession": "MOPA01000004.1", "subjects": [{"id": null, "hits": [{"query": "EWG54266.1", "subject": "KAK1542115.1", "identity": 33.172, "coverage": 97.63387297633874, "evalue": 0.0, "bitscore": 1298.0}], "name": "KAK1542115.1", "ipg": "689624568", "start": 1532048, "end": 1541819, "strand": -1, "sequence": null}], "clusters": []}, {"accession": "NW_026848964.1", "subjects": [{"id": null, "hits": [{"query": "EWG54262.1", "subject": "XP_060349340.1", "identity": 57.4, "coverage": 95.23809523809523, "evalue": 0.0, "bitscore": 573.0}], "name": "XP_060349340.1", "ipg": "689622165", "start": 3113690, "end": 3115536, "strand": 1, "sequence": null}], "clusters": []}, {"accession": "XM_060492970.1", "subjects": [{"id": null, "hits": [{"query": "EWG54262.1", "subject": "XP_060349340.1", "identity": 57.4, "coverage": 95.23809523809523, "evalue": 0.0, "bitscore": 573.0}], "name": "XP_060349340.1", "ipg": "689622165", "start": 0, "end": 1533, "strand": 1, "sequence": null}], "clusters": []}, {"accession": "MOPA01000006.1", "subjects": [{"id": null, "hits": [{"query": "EWG54262.1", "subject": "KAK1538590.1", "identity": 57.4, "coverage": 95.23809523809523, "evalue": 0.0, "bitscore": 573.0}], "name": "KAK1538590.1", "ipg": "689622165", "start": 3113690, "end": 3115536, "strand": 1, "sequence": null}], "clusters": []}]}, {"name": "Halenospora varia", "strain": "MPI-CAGE-AT-0135", "scaffolds": [{"accession": "JAHEWH010000021.1", "subjects": [{"id": null, "hits": [{"query": "EWG54281.1", "subject": "KAH6668275.1", "identity": 30.404, "coverage": 61.87594553706506, "evalue": 1.17e-62, "bitscore": 233.0}], "name": "KAH6668275.1", "ipg": "499263255", "start": 311999, "end": 314898, "strand": 1, "sequence": null}], "clusters": []}, {"accession": "JAHEWH010000052.1", "subjects": [{"id": null, "hits": [{"query": "EWG54278.1", "subject": "KAH6662137.1", "identity": 47.406, "coverage": 97.14964370546319, "evalue": 2.4e-106, "bitscore": 331.0}], "name": "KAH6662137.1", "ipg": "499257209", "start": 11430, "end": 12684, "strand": -1, "sequence": null}, {"id": null, "hits": [{"query": "EWG54261.1", "subject": "KAH6662135.1", "identity": 58.801, "coverage": 99.625468164794, "evalue": 9.2e-114, "bitscore": 338.0}], "name": "KAH6662135.1", "ipg": "499257200", "start": 6810, "end": 7676, "strand": 1, "sequence": null}, {"id": null, "hits": [{"query": "EWG54260.1", "subject": "KAH6662134.1", "identity": 63.472, "coverage": 82.28941684665226, "evalue": 4.06e-166, "bitscore": 484.0}], "name": "KAH6662134.1", "ipg": "499257132", "start": 4938, "end": 6365, "strand": -1, "sequence": null}], "clusters": [{"indices": [2, 1, 0], "subjects": [], "intermediate_genes": [], "score": 4.1152999999999995, "start": 4938, "end": 12684, "number": 197}]}, {"accession": "JAHEWH010000018.1", "subjects": [{"id": null, "hits": [{"query": "EWG54273.1", "subject": "KAH6670040.1", "identity": 72.535, "coverage": 98.38337182448036, "evalue": 0.0, "bitscore": 642.0}], "name": "KAH6670040.1", "ipg": "499265005", "start": 811653, "end": 813355, "strand": -1, "sequence": null}], "clusters": []}, {"accession": "JAHEWH010000036.1", "subjects": [{"id": null, "hits": [{"query": "EWG54272.1", "subject": "KAH6664057.1", "identity": 45.198, "coverage": 98.59943977591037, "evalue": 6.45e-99, "bitscore": 308.0}], "name": "KAH6664057.1", "ipg": "499258956", "start": 143041, "end": 144252, "strand": 1, "sequence": null}], "clusters": []}, {"accession": "JAHEWH010000038.1", "subjects": [{"id": null, "hits": [{"query": "EWG54271.1", "subject": "KAH6663729.1", "identity": 68.231, "coverage": 96.85314685314685, "evalue": 7.31e-136, "bitscore": 396.0}], "name": "KAH6663729.1", "ipg": "499258726", "start": 243028, "end": 244120, "strand": 1, "sequence": null}], "clusters": []}]}, {"name": "Trichoderma gracile", "strain": "HK011-1", "scaffolds": [{"accession": "JAINEY010000004.1", "subjects": [{"id": null, "hits": [{"query": "EWG54281.1", "subject": "KAH0494635.1", "identity": 30.731, "coverage": 87.14069591527988, "evalue": 4.54e-61, "bitscore": 228.0}], "name": "KAH0494635.1", "ipg": "485666658", "start": 4071175, "end": 4073787, "strand": 1, "sequence": null}, {"id": null, "hits": [{"query": "EWG54279.1", "subject": "KAH0494285.1", "identity": 58.198, "coverage": 78.93982808022922, "evalue": 0.0, "bitscore": 640.0}], "name": "KAH0494285.1", "ipg": "485666365", "start": 3031272, "end": 3033202, "strand": -1, "sequence": null}], "clusters": []}, {"accession": "JAINEY010000002.1", "subjects": [{"id": null, "hits": [{"query": "EWG54273.1", "subject": "KAH0496300.1", "identity": 72.791, "coverage": 99.30715935334872, "evalue": 0.0, "bitscore": 646.0}], "name": "KAH0496300.1", "ipg": "485668384", "start": 863124, "end": 864990, "strand": 1, "sequence": null}], "clusters": []}]}, {"name": "Exophiala mesophila", "strain": "CBS 40295", "scaffolds": [{"accession": "NW_015622507.1", "subjects": [{"id": null, "hits": [{"query": "EWG54281.1", "subject": "XP_016223830.1", "identity": 32.426, "coverage": 64.14523449319213, "evalue": 7.12e-61, "bitscore": 228.0}], "name": "XP_016223830.1", "ipg": "76022021", "start": 4670336, "end": 4672797, "strand": -1, "sequence": null}, {"id": null, "hits": [{"query": "EWG54273.1", "subject": "XP_016223721.1", "identity": 70.726, "coverage": 98.61431870669746, "evalue": 0.0, "bitscore": 654.0}], "name": "XP_016223721.1", "ipg": "76021914", "start": 4352093, "end": 4353539, "strand": -1, "sequence": null}, {"id": null, "hits": [{"query": "EWG54273.1", "subject": "XP_016223722.1", "identity": 70.726, "coverage": 98.61431870669746, "evalue": 0.0, "bitscore": 653.0}], "name": "XP_016223722.1", "ipg": "76021915", "start": 4352018, "end": 4353539, "strand": -1, "sequence": null}], "clusters": []}, {"accession": "XM_016371537.1", "subjects": [{"id": null, "hits": [{"query": "EWG54281.1", "subject": "XP_016223830.1", "identity": 32.426, "coverage": 64.14523449319213, "evalue": 7.12e-61, "bitscore": 228.0}], "name": "XP_016223830.1", "ipg": "76022021", "start": 0, "end": 2196, "strand": 1, "sequence": null}], "clusters": []}, {"accession": "KN847523.1", "subjects": [{"id": null, "hits": [{"query": "EWG54281.1", "subject": "KIV92256.1", "identity": 32.426, "coverage": 64.14523449319213, "evalue": 7.12e-61, "bitscore": 228.0}], "name": "KIV92256.1", "ipg": "76022021", "start": 4670336, "end": 4672797, "strand": -1, "sequence": null}, {"id": null, "hits": [{"query": "EWG54273.1", "subject": "KIV92147.1", "identity": 70.726, "coverage": 98.61431870669746, "evalue": 0.0, "bitscore": 654.0}], "name": "KIV92147.1", "ipg": "76021914", "start": 4352093, "end": 4353539, "strand": -1, "sequence": null}, {"id": null, "hits": [{"query": "EWG54273.1", "subject": "KIV92148.1", "identity": 70.726, "coverage": 98.61431870669746, "evalue": 0.0, "bitscore": 653.0}], "name": "KIV92148.1", "ipg": "76021915", "start": 4352018, "end": 4353539, "strand": -1, "sequence": null}], "clusters": []}, {"accession": "XM_016371428.1", "subjects": [{"id": null, "hits": [{"query": "EWG54273.1", "subject": "XP_016223721.1", "identity": 70.726, "coverage": 98.61431870669746, "evalue": 0.0, "bitscore": 654.0}], "name": "XP_016223721.1", "ipg": "76021914", "start": 654, "end": 2040, "strand": 1, "sequence": null}], "clusters": []}, {"accession": "XM_016371429.1", "subjects": [{"id": null, "hits": [{"query": "EWG54273.1", "subject": "XP_016223722.1", "identity": 70.726, "coverage": 98.61431870669746, "evalue": 0.0, "bitscore": 653.0}], "name": "XP_016223722.1", "ipg": "76021915", "start": 654, "end": 2040, "strand": 1, "sequence": null}], "clusters": []}, {"accession": "NW_015622505.1", "subjects": [{"id": null, "hits": [{"query": "EWG54271.1", "subject": "XP_016226347.1", "identity": 59.036, "coverage": 87.06293706293707, "evalue": 4.56e-100, "bitscore": 306.0}], "name": "XP_016226347.1", "ipg": "76024465", "start": 1837325, "end": 1838231, "strand": -1, "sequence": null}], "clusters": []}, {"accession": "XM_016366829.1", "subjects": [{"id": null, "hits": [{"query": "EWG54271.1", "subject": "XP_016226347.1", "identity": 59.036, "coverage": 87.06293706293707, "evalue": 4.56e-100, "bitscore": 306.0}], "name": "XP_016226347.1", "ipg": "76024465", "start": 211, "end": 1117, "strand": 1, "sequence": null}], "clusters": []}, {"accession": "KN847521.1", "subjects": [{"id": null, "hits": [{"query": "EWG54271.1", "subject": "KIV94773.1", "identity": 59.036, "coverage": 87.06293706293707, "evalue": 4.56e-100, "bitscore": 306.0}], "name": "KIV94773.1", "ipg": "76024465", "start": 1837325, "end": 1838231, "strand": -1, "sequence": null}], "clusters": []}, {"accession": "NW_015622509.1", "subjects": [{"id": null, "hits": [{"query": "EWG54264.1", "subject": "XP_016220111.1", "identity": 41.414, "coverage": 95.1923076923077, "evalue": 4.99e-17, "bitscore": 82.8}], "name": "XP_016220111.1", "ipg": "76018434", "start": 809718, "end": 810198, "strand": -1, "sequence": null}], "clusters": []}, {"accession": "XM_016373200.1", "subjects": [{"id": null, "hits": [{"query": "EWG54264.1", "subject": "XP_016220111.1", "identity": 41.414, "coverage": 95.1923076923077, "evalue": 4.99e-17, "bitscore": 82.8}], "name": "XP_016220111.1", "ipg": "76018434", "start": 267, "end": 747, "strand": 1, "sequence": null}], "clusters": []}, {"accession": "KN847525.1", "subjects": [{"id": null, "hits": [{"query": "EWG54264.1", "subject": "KIV88537.1", "identity": 41.414, "coverage": 95.1923076923077, "evalue": 4.99e-17, "bitscore": 82.8}], "name": "KIV88537.1", "ipg": "76018434", "start": 809718, "end": 810198, "strand": -1, "sequence": null}], "clusters": []}]}, {"name": "Exophiala mesophila", "strain": "CCFEE 6314", "scaffolds": [{"accession": "NAJM01000033.1", "subjects": [{"id": null, "hits": [{"query": "EWG54281.1", "subject": "RVX69023.1", "identity": 31.973, "coverage": 64.14523449319213, "evalue": 6.1e-59, "bitscore": 223.0}], "name": "RVX69023.1", "ipg": "228088676", "start": 341390, "end": 343850, "strand": -1, "sequence": null}], "clusters": []}, {"accession": "NAJM01000010.1", "subjects": [{"id": null, "hits": [{"query": "EWG54281.1", "subject": "RVX72873.1", "identity": 30.682, "coverage": 62.178517397882, "evalue": 2.49e-58, "bitscore": 222.0}], "name": "RVX72873.1", "ipg": "228092368", "start": 253623, "end": 256293, "strand": -1, "sequence": null}], "clusters": []}, {"accession": "NAJM01000023.1", "subjects": [{"id": null, "hits": [{"query": "EWG54273.1", "subject": "RVX70382.1", "identity": 70.492, "coverage": 98.61431870669746, "evalue": 0.0, "bitscore": 652.0}], "name": "RVX70382.1", "ipg": "228089964", "start": 165082, "end": 166528, "strand": 1, "sequence": null}], "clusters": []}, {"accession": "NAJM01000006.1", "subjects": [{"id": null, "hits": [{"query": "EWG54271.1", "subject": "RVX73939.1", "identity": 58.776, "coverage": 85.66433566433567, "evalue": 7.06e-103, "bitscore": 313.0}], "name": "RVX73939.1", "ipg": "228093375", "start": 546873, "end": 547782, "strand": 1, "sequence": null}, {"id": null, "hits": [{"query": "EWG54271.1", "subject": "RVX73811.1", "identity": 58.233, "coverage": 87.06293706293707, "evalue": 1.4e-99, "bitscore": 305.0}], "name": "RVX73811.1", "ipg": "228093287", "start": 189716, "end": 190622, "strand": 1, "sequence": null}], "clusters": []}, {"accession": "NAJM01000043.1", "subjects": [{"id": null, "hits": [{"query": "EWG54264.1", "subject": "RVX67885.1", "identity": 41.414, "coverage": 95.1923076923077, "evalue": 9.7e-18, "bitscore": 83.2}], "name": "RVX67885.1", "ipg": "228087652", "start": 62034, "end": 62385, "strand": 1, "sequence": null}], "clusters": []}]}, {"name": "Aspergillus keveii", "strain": "CBS 209.92", "scaffolds": [{"accession": "JBFTWV010000129.1", "subjects": [{"id": null, "hits": [{"query": "EWG54281.1", "subject": "KAL2785969.1", "identity": 32.754, "coverage": 59.001512859304086, "evalue": 1.27e-59, "bitscore": 221.0}], "name": "KAL2785969.1", "ipg": "930927587", "start": 54544, "end": 56495, "strand": -1, "sequence": null}], "clusters": []}, {"accession": "JBFTWV010000234.1", "subjects": [{"id": null, "hits": [{"query": "EWG54270.1", "subject": "KAL2783460.1", "identity": 64.194, "coverage": 92.26190476190477, "evalue": 2.65e-147, "bitscore": 428.0}], "name": "KAL2783460.1", "ipg": "930925027", "start": 13230, "end": 14172, "strand": 1, "sequence": null}], "clusters": []}, {"accession": "JBFTWV010000084.1", "subjects": [{"id": null, "hits": [{"query": "EWG54266.1", "subject": "KAL2788129.1", "identity": 37.999, "coverage": 97.9659609796596, "evalue": 0.0, "bitscore": 1548.0}], "name": "KAL2788129.1", "ipg": "930929706", "start": 42689, "end": 50086, "strand": 1, "sequence": null}], "clusters": []}, {"accession": "JBFTWV010000085.1", "subjects": [{"id": null, "hits": [{"query": "EWG54264.1", "subject": "KAL2788095.1", "identity": 38.235, "coverage": 98.07692307692307, "evalue": 1.79e-14, "bitscore": 76.3}], "name": "KAL2788095.1", "ipg": "930929638", "start": 108580, "end": 109391, "strand": 1, "sequence": null}], "clusters": []}]}, {"name": "Phialocephala subalpina", "strain": "UAMH 11012", "scaffolds": [{"accession": "FJOG01000033.1", "subjects": [{"id": null, "hits": [{"query": "EWG54281.1", "subject": "CZR65931.1", "identity": 32.252, "coverage": 70.04538577912254, "evalue": 7.59e-59, "bitscore": 223.0}], "name": "CZR65931.1", "ipg": "131035847", "start": 582762, "end": 585397, "strand": 1, "sequence": null}], "clusters": []}, {"accession": "FJOG01000014.1", "subjects": [{"id": null, "hits": [{"query": "EWG54276.1", "subject": "CZR59698.1", "identity": 53.158, "coverage": 93.28165374677002, "evalue": 7.64e-135, "bitscore": 402.0}], "name": "CZR59698.1", "ipg": "131041989", "start": 968381, "end": 969868, "strand": 1, "sequence": null}, {"id": null, "hits": [{"query": "EWG54264.1", "subject": "CZR59658.1", "identity": 36.275, "coverage": 98.07692307692307, "evalue": 2.45e-13, "bitscore": 72.8}], "name": "CZR59658.1", "ipg": "131041949", "start": 880229, "end": 880837, "strand": -1, "sequence": null}], "clusters": []}, {"accession": "FJOG01000003.1", "subjects": [{"id": null, "hits": [{"query": "EWG54274.1", "subject": "CZR52514.1", "identity": 36.182, "coverage": 97.92060491493385, "evalue": 0.0, "bitscore": 696.0}], "name": "CZR52514.1", "ipg": "131048093", "start": 135621, "end": 139214, "strand": 1, "sequence": null}], "clusters": []}, {"accession": "FJOG01000045.1", "subjects": [{"id": null, "hits": [{"query": "EWG54274.1", "subject": "CZR67591.1", "identity": 32.166, "coverage": 97.92060491493385, "evalue": 0.0, "bitscore": 577.0}], "name": "CZR67591.1", "ipg": "131034009", "start": 176584, "end": 180003, "strand": -1, "sequence": null}], "clusters": []}, {"accession": "FJOG01000004.1", "subjects": [{"id": null, "hits": [{"query": "EWG54273.1", "subject": "CZR54047.1", "identity": 71.963, "coverage": 98.84526558891456, "evalue": 0.0, "bitscore": 665.0}], "name": "CZR54047.1", "ipg": "131047855", "start": 1843901, "end": 1845680, "strand": -1, "sequence": null}], "clusters": []}, {"accession": "FJOG01000006.1", "subjects": [{"id": null, "hits": [{"query": "EWG54272.1", "subject": "CZR55097.1", "identity": 49.859, "coverage": 98.8795518207283, "evalue": 2.46e-112, "bitscore": 342.0}], "name": "CZR55097.1", "ipg": "131046002", "start": 392204, "end": 393307, "strand": -1, "sequence": null}], "clusters": []}, {"accession": "FJOG01000052.1", "subjects": [{"id": null, "hits": [{"query": "EWG54271.1", "subject": "CZR68182.1", "identity": 69.455, "coverage": 96.15384615384616, "evalue": 1.69e-142, "bitscore": 413.0}], "name": "CZR68182.1", "ipg": "131033367", "start": 51048, "end": 52098, "strand": -1, "sequence": null}], "clusters": []}, {"accession": "FJOG01000036.1", "subjects": [{"id": null, "hits": [{"query": "EWG54271.1", "subject": "CZR66352.1", "identity": 65.636, "coverage": 96.15384615384616, "evalue": 4.16e-132, "bitscore": 387.0}], "name": "CZR66352.1", "ipg": "131035290", "start": 388161, "end": 389249, "strand": 1, "sequence": null}], "clusters": []}, {"accession": "FJOG01000041.1", "subjects": [{"id": null, "hits": [{"query": "EWG54267.1", "subject": "CZR66959.1", "identity": 53.236, "coverage": 93.6734693877551, "evalue": 1.18e-168, "bitscore": 496.0}], "name": "CZR66959.1", "ipg": "131034498", "start": 42209, "end": 44052, "strand": -1, "sequence": null}], "clusters": []}, {"accession": "FJOG01000109.1", "subjects": [{"id": null, "hits": [{"query": "EWG54264.1", "subject": "CZR70232.1", "identity": 35.644, "coverage": 97.11538461538461, "evalue": 1.2e-13, "bitscore": 73.6}], "name": "CZR70232.1", "ipg": "131031378", "start": 23912, "end": 24466, "strand": 1, "sequence": null}], "clusters": []}]}, {"name": "Cercospora berteroae", "strain": "CBS538.71", "scaffolds": [{"accession": "PNEN01001789.1", "subjects": [{"id": null, "hits": [{"query": "EWG54281.1", "subject": "PPJ50280.1", "identity": 32.955, "coverage": 64.59909228441755, "evalue": 4.73e-58, "bitscore": 217.0}], "name": "PPJ50280.1", "ipg": "179052308", "start": 49203, "end": 51077, "strand": 1, "sequence": null}], "clusters": []}, {"accession": "PNEN01000556.1", "subjects": [{"id": null, "hits": [{"query": "EWG54271.1", "subject": "PPJ54793.1", "identity": 57.937, "coverage": 88.11188811188812, "evalue": 5.28e-102, "bitscore": 311.0}], "name": "PPJ54793.1", "ipg": "179056766", "start": 164560, "end": 165600, "strand": 1, "sequence": null}], "clusters": []}, {"accession": "PNEN01000317.1", "subjects": [{"id": null, "hits": [{"query": "EWG54268.1", "subject": "PPJ60030.1", "identity": 65.441, "coverage": 94.66357308584686, "evalue": 0.0, "bitscore": 578.0}], "name": "PPJ60030.1", "ipg": "179062020", "start": 93474, "end": 94890, "strand": 1, "sequence": null}], "clusters": []}]}, {"name": "Pseudocercospora fijiensis", "strain": "CIRAD86", "scaffolds": [{"accession": "NW_006921535.1", "subjects": [{"id": null, "hits": [{"query": "EWG54281.1", "subject": "XP_007925983.1", "identity": 30.37, "coverage": 77.45839636913767, "evalue": 2.17e-57, "bitscore": 222.0}], "name": "XP_007925983.1", "ipg": "33907250", "start": 1498769, "end": 1502423, "strand": 1, "sequence": null}, {"id": null, "hits": [{"query": "EWG54271.1", "subject": "XP_007926288.1", "identity": 58.73, "coverage": 88.11188811188812, "evalue": 1.23e-104, "bitscore": 317.0}], "name": "XP_007926288.1", "ipg": "33907316", "start": 1774278, "end": 1775288, "strand": -1, "sequence": null}], "clusters": []}, {"accession": "XM_007927792.1", "subjects": [{"id": null, "hits": [{"query": "EWG54281.1", "subject": "XP_007925983.1", "identity": 30.37, "coverage": 77.45839636913767, "evalue": 2.17e-57, "bitscore": 222.0}], "name": "XP_007925983.1", "ipg": "33907250", "start": 0, "end": 2904, "strand": 1, "sequence": null}], "clusters": []}, {"accession": "KB446558.1", "subjects": [{"id": null, "hits": [{"query": "EWG54281.1", "subject": "EME82837.1", "identity": 30.37, "coverage": 77.45839636913767, "evalue": 2.17e-57, "bitscore": 222.0}], "name": "EME82837.1", "ipg": "33907250", "start": 1498769, "end": 1502423, "strand": 1, "sequence": null}, {"id": null, "hits": [{"query": "EWG54271.1", "subject": "EME82903.1", "identity": 58.73, "coverage": 88.11188811188812, "evalue": 1.23e-104, "bitscore": 317.0}], "name": "EME82903.1", "ipg": "33907316", "start": 1774278, "end": 1775288, "strand": -1, "sequence": null}], "clusters": []}, {"accession": "XM_007928097.1", "subjects": [{"id": null, "hits": [{"query": "EWG54271.1", "subject": "XP_007926288.1", "identity": 58.73, "coverage": 88.11188811188812, "evalue": 1.23e-104, "bitscore": 317.0}], "name": "XP_007926288.1", "ipg": "33907316", "start": 90, "end": 987, "strand": 1, "sequence": null}], "clusters": []}, {"accession": "NW_006921532.1", "subjects": [{"id": null, "hits": [{"query": "EWG54268.1", "subject": "XP_007919698.1", "identity": 65.526, "coverage": 94.66357308584686, "evalue": 0.0, "bitscore": 555.0}], "name": "XP_007919698.1", "ipg": "33911814", "start": 1527676, "end": 1529047, "strand": -1, "sequence": null}], "clusters": []}, {"accession": "XM_007921507.1", "subjects": [{"id": null, "hits": [{"query": "EWG54268.1", "subject": "XP_007919698.1", "identity": 65.526, "coverage": 94.66357308584686, "evalue": 0.0, "bitscore": 555.0}], "name": "XP_007919698.1", "ipg": "33911814", "start": 0, "end": 1302, "strand": 1, "sequence": null}], "clusters": []}, {"accession": "KB446555.1", "subjects": [{"id": null, "hits": [{"query": "EWG54268.1", "subject": "EME87409.1", "identity": 65.526, "coverage": 94.66357308584686, "evalue": 0.0, "bitscore": 555.0}], "name": "EME87409.1", "ipg": "33911814", "start": 1527676, "end": 1529047, "strand": -1, "sequence": null}], "clusters": []}]}, {"name": "Monascus purpureus", "strain": "KUPM5", "scaffolds": [{"accession": "AP025346.1", "subjects": [{"id": null, "hits": [{"query": "EWG54281.1", "subject": "BDD57580.1", "identity": 32.817, "coverage": 56.88350983358548, "evalue": 6.11e-57, "bitscore": 214.0}], "name": "BDD57580.1", "ipg": "585959610", "start": 3268047, "end": 3270037, "strand": 1, "sequence": null}], "clusters": []}, {"accession": "AP025351.1", "subjects": [{"id": null, "hits": [{"query": "EWG54271.1", "subject": "BDD62990.1", "identity": 54.093, "coverage": 97.55244755244755, "evalue": 1.13e-98, "bitscore": 303.0}], "name": "BDD62990.1", "ipg": "585962563", "start": 828318, "end": 829325, "strand": -1, "sequence": null}], "clusters": []}]}, {"name": "Monascus purpureus", "strain": "", "scaffolds": [{"accession": "VIFY01000088.1", "subjects": [{"id": null, "hits": [{"query": "EWG54281.1", "subject": "TQB71129.1", "identity": 32.096, "coverage": 67.0196671709531, "evalue": 6.68e-56, "bitscore": 212.0}], "name": "TQB71129.1", "ipg": "257935281", "start": 42775, "end": 45016, "strand": 1, "sequence": null}], "clusters": []}]}, {"name": "Colletotrichum chrysophilum", "strain": "M932", "scaffolds": [{"accession": "JAQOWY010000419.1", "subjects": [{"id": null, "hits": [{"query": "EWG54281.1", "subject": "KAK1842355.1", "identity": 33.571, "coverage": 63.38880484114977, "evalue": 2e-56, "bitscore": 217.0}], "name": "KAK1842355.1", "ipg": "691358105", "start": 40427, "end": 44257, "strand": -1, "sequence": null}], "clusters": []}, {"accession": "JAQOWY010000157.1", "subjects": [{"id": null, "hits": [{"query": "EWG54279.1", "subject": "KAK1848943.1", "identity": 59.038, "coverage": 74.49856733524355, "evalue": 0.0, "bitscore": 640.0}], "name": "KAK1848943.1", "ipg": "691362566", "start": 59916, "end": 61743, "strand": -1, "sequence": null}], "clusters": []}, {"accession": "JAQOWY010000295.1", "subjects": [{"id": null, "hits": [{"query": "EWG54276.1", "subject": "KAK1844835.1", "identity": 55.249, "coverage": 93.54005167958657, "evalue": 4e-139, "bitscore": 412.0}], "name": "KAK1844835.1", "ipg": "691359782", "start": 17923, "end": 19410, "strand": 1, "sequence": null}], "clusters": []}, {"accession": "JAQOWY010000084.1", "subjects": [{"id": null, "hits": [{"query": "EWG54276.1", "subject": "KAK1852006.1", "identity": 50.678, "coverage": 93.7984496124031, "evalue": 5.36e-129, "bitscore": 386.0}], "name": "KAK1852006.1", "ipg": "691364669", "start": 40005, "end": 41491, "strand": 1, "sequence": null}], "clusters": []}, {"accession": "JAQOWY010000189.1", "subjects": [{"id": null, "hits": [{"query": "EWG54276.1", "subject": "KAK1847852.1", "identity": 51.923, "coverage": 93.28165374677002, "evalue": 7.02e-128, "bitscore": 384.0}], "name": "KAK1847852.1", "ipg": "691361941", "start": 34708, "end": 36144, "strand": 1, "sequence": null}], "clusters": []}, {"accession": "JAQOWY010000051.1", "subjects": [{"id": null, "hits": [{"query": "EWG54270.1", "subject": "KAK1853609.1", "identity": 51.327, "coverage": 100.0, "evalue": 1.32e-112, "bitscore": 341.0}], "name": "KAK1853609.1", "ipg": "596530506", "start": 12390, "end": 13374, "strand": 1, "sequence": null}], "clusters": []}, {"accession": "JAQOWY010000123.1", "subjects": [{"id": null, "hits": [{"query": "EWG54267.1", "subject": "KAK1850279.1", "identity": 57.233, "coverage": 96.12244897959184, "evalue": 0.0, "bitscore": 540.0}], "name": "KAK1850279.1", "ipg": "691363468", "start": 47144, "end": 48848, "strand": -1, "sequence": null}], "clusters": []}, {"accession": "JAQOWY010000071.1", "subjects": [{"id": null, "hits": [{"query": "EWG54266.1", "subject": "KAK1852630.1", "identity": 34.932, "coverage": 97.38480697384807, "evalue": 0.0, "bitscore": 1300.0}], "name": "KAK1852630.1", "ipg": "691365073", "start": 124384, "end": 131864, "strand": -1, "sequence": null}], "clusters": []}, {"accession": "JAQOWY010000027.1", "subjects": [{"id": null, "hits": [{"query": "EWG54264.1", "subject": "KAK1855065.1", "identity": 36.082, "coverage": 92.3076923076923, "evalue": 2.3e-13, "bitscore": 72.8}], "name": "KAK1855065.1", "ipg": "691366729", "start": 153845, "end": 154437, "strand": 1, "sequence": null}], "clusters": []}, {"accession": "JAQOWY010000294.1", "subjects": [{"id": null, "hits": [{"query": "EWG54262.1", "subject": "KAK1844868.1", "identity": 57.4, "coverage": 95.23809523809523, "evalue": 0.0, "bitscore": 576.0}], "name": "KAK1844868.1", "ipg": "691359732", "start": 13634, "end": 15440, "strand": -1, "sequence": null}], "clusters": []}]}, {"name": "Colletotrichum chrysophilum", "strain": "AFK26", "scaffolds": [{"accession": "NW_026517312.1", "subjects": [{"id": null, "hits": [{"query": "EWG54279.1", "subject": "XP_053038960.1", "identity": 59.038, "coverage": 74.49856733524355, "evalue": 0.0, "bitscore": 639.0}], "name": "XP_053038960.1", "ipg": "596541865", "start": 286843, "end": 288637, "strand": -1, "sequence": null}], "clusters": []}, {"accession": "XM_053177124.1", "subjects": [{"id": null, "hits": [{"query": "EWG54279.1", "subject": "XP_053038960.1", "identity": 59.038, "coverage": 74.49856733524355, "evalue": 0.0, "bitscore": 639.0}], "name": "XP_053038960.1", "ipg": "596541865", "start": 0, "end": 1740, "strand": 1, "sequence": null}], "clusters": []}, {"accession": "JANUHP010000025.1", "subjects": [{"id": null, "hits": [{"query": "EWG54279.1", "subject": "KAJ0377537.1", "identity": 59.038, "coverage": 74.49856733524355, "evalue": 0.0, "bitscore": 639.0}], "name": "KAJ0377537.1", "ipg": "596541865", "start": 286843, "end": 288637, "strand": -1, "sequence": null}], "clusters": []}, {"accession": "NW_026517568.1", "subjects": [{"id": null, "hits": [{"query": "EWG54270.1", "subject": "XP_053029459.1", "identity": 51.327, "coverage": 100.0, "evalue": 1.32e-112, "bitscore": 341.0}], "name": "XP_053029459.1", "ipg": "596530506", "start": 20470, "end": 21454, "strand": -1, "sequence": null}], "clusters": []}, {"accession": "XM_053186598.1", "subjects": [{"id": null, "hits": [{"query": "EWG54270.1", "subject": "XP_053029459.1", "identity": 51.327, "coverage": 100.0, "evalue": 1.32e-112, "bitscore": 341.0}], "name": "XP_053029459.1", "ipg": "596530506", "start": 0, "end": 984, "strand": 1, "sequence": null}], "clusters": []}, {"accession": "JANUHP010000281.1", "subjects": [{"id": null, "hits": [{"query": "EWG54270.1", "subject": "KAJ0360609.1", "identity": 51.327, "coverage": 100.0, "evalue": 1.32e-112, "bitscore": 341.0}], "name": "KAJ0360609.1", "ipg": "596530506", "start": 20470, "end": 21454, "strand": -1, "sequence": null}], "clusters": []}, {"accession": "NW_026517458.1", "subjects": [{"id": null, "hits": [{"query": "EWG54266.1", "subject": "XP_053031100.1", "identity": 35.014, "coverage": 97.38480697384807, "evalue": 0.0, "bitscore": 1304.0}], "name": "XP_053031100.1", "ipg": "596534335", "start": 59260, "end": 66740, "strand": -1, "sequence": null}], "clusters": []}, {"accession": "XM_053184961.1", "subjects": [{"id": null, "hits": [{"query": "EWG54266.1", "subject": "XP_053031100.1", "identity": 35.014, "coverage": 97.38480697384807, "evalue": 0.0, "bitscore": 1304.0}], "name": "XP_053031100.1", "ipg": "596534335", "start": 0, "end": 7203, "strand": 1, "sequence": null}], "clusters": []}, {"accession": "JANUHP010000171.1", "subjects": [{"id": null, "hits": [{"query": "EWG54266.1", "subject": "KAJ0364863.1", "identity": 35.014, "coverage": 97.38480697384807, "evalue": 0.0, "bitscore": 1304.0}], "name": "KAJ0364863.1", "ipg": "596534335", "start": 59260, "end": 66740, "strand": -1, "sequence": null}], "clusters": []}, {"accession": "NW_026517288.1", "subjects": [{"id": null, "hits": [{"query": "EWG54262.1", "subject": "XP_053043002.1", "identity": 57.8, "coverage": 95.23809523809523, "evalue": 0.0, "bitscore": 581.0}], "name": "XP_053043002.1", "ipg": "42662257", "start": 1230758, "end": 1232564, "strand": 1, "sequence": null}], "clusters": []}, {"accession": "XM_053173296.1", "subjects": [{"id": null, "hits": [{"query": "EWG54262.1", "subject": "XP_053043002.1", "identity": 57.8, "coverage": 95.23809523809523, "evalue": 0.0, "bitscore": 581.0}], "name": "XP_053043002.1", "ipg": "42662257", "start": 0, "end": 1533, "strand": 1, "sequence": null}], "clusters": []}, {"accession": "JANUHP010000001.1", "subjects": [{"id": null, "hits": [{"query": "EWG54262.1", "subject": "KAJ0381648.1", "identity": 57.8, "coverage": 95.23809523809523, "evalue": 0.0, "bitscore": 581.0}], "name": "KAJ0381648.1", "ipg": "42662257", "start": 1230758, "end": 1232564, "strand": 1, "sequence": null}], "clusters": []}]}, {"name": "Colletotrichum chrysophilum", "strain": "PMKnsl-1", "scaffolds": [{"accession": "JANUHN010000025.1", "subjects": [{"id": null, "hits": [{"query": "EWG54279.1", "subject": "KAJ0350683.1", "identity": 59.038, "coverage": 74.49856733524355, "evalue": 0.0, "bitscore": 639.0}], "name": "KAJ0350683.1", "ipg": "596541865", "start": 295452, "end": 297246, "strand": -1, "sequence": null}], "clusters": []}, {"accession": "JANUHN010000016.1", "subjects": [{"id": null, "hits": [{"query": "EWG54273.1", "subject": "KAJ0352197.1", "identity": 72.748, "coverage": 100.0, "evalue": 0.0, "bitscore": 642.0}], "name": "KAJ0352197.1", "ipg": "42665016", "start": 304840, "end": 306581, "strand": 1, "sequence": null}], "clusters": []}, {"accession": "JANUHN010000292.1", "subjects": [{"id": null, "hits": [{"query": "EWG54270.1", "subject": "KAJ0336695.1", "identity": 51.327, "coverage": 100.0, "evalue": 1.32e-112, "bitscore": 341.0}], "name": "KAJ0336695.1", "ipg": "596530506", "start": 18753, "end": 19737, "strand": -1, "sequence": null}], "clusters": []}, {"accession": "JANUHN010000171.1", "subjects": [{"id": null, "hits": [{"query": "EWG54266.1", "subject": "KAJ0341092.1", "identity": 35.014, "coverage": 97.38480697384807, "evalue": 0.0, "bitscore": 1304.0}], "name": "KAJ0341092.1", "ipg": "596534335", "start": 59257, "end": 66737, "strand": -1, "sequence": null}], "clusters": []}, {"accession": "JANUHN010000033.1", "subjects": [{"id": null, "hits": [{"query": "EWG54262.1", "subject": "KAJ0349563.1", "identity": 57.8, "coverage": 95.23809523809523, "evalue": 0.0, "bitscore": 581.0}], "name": "KAJ0349563.1", "ipg": "42662257", "start": 251561, "end": 253367, "strand": -1, "sequence": null}], "clusters": []}]}, {"name": "Colletotrichum chrysophilum", "strain": "AFK154", "scaffolds": [{"accession": "JANUHO010000028.1", "subjects": [{"id": null, "hits": [{"query": "EWG54279.1", "subject": "KAJ0364583.1", "identity": 59.038, "coverage": 74.49856733524355, "evalue": 0.0, "bitscore": 639.0}], "name": "KAJ0364583.1", "ipg": "596541865", "start": 330123, "end": 331917, "strand": -1, "sequence": null}], "clusters": []}, {"accession": "JANUHO010000010.1", "subjects": [{"id": null, "hits": [{"query": "EWG54273.1", "subject": "KAJ0368589.1", "identity": 72.748, "coverage": 100.0, "evalue": 0.0, "bitscore": 642.0}], "name": "KAJ0368589.1", "ipg": "42665016", "start": 155763, "end": 157504, "strand": -1, "sequence": null}], "clusters": []}, {"accession": "JANUHO010000264.1", "subjects": [{"id": null, "hits": [{"query": "EWG54270.1", "subject": "KAJ0350028.1", "identity": 51.327, "coverage": 100.0, "evalue": 1.32e-112, "bitscore": 341.0}], "name": "KAJ0350028.1", "ipg": "596530506", "start": 18689, "end": 19673, "strand": -1, "sequence": null}], "clusters": []}, {"accession": "JANUHO010000163.1", "subjects": [{"id": null, "hits": [{"query": "EWG54266.1", "subject": "KAJ0353913.1", "identity": 34.932, "coverage": 97.38480697384807, "evalue": 0.0, "bitscore": 1289.0}], "name": "KAJ0353913.1", "ipg": "596543729", "start": 27450, "end": 34930, "strand": 1, "sequence": null}], "clusters": []}, {"accession": "JANUHO010000055.1", "subjects": [{"id": null, "hits": [{"query": "EWG54262.1", "subject": "KAJ0360772.1", "identity": 57.8, "coverage": 95.23809523809523, "evalue": 0.0, "bitscore": 581.0}], "name": "KAJ0360772.1", "ipg": "42662257", "start": 251460, "end": 253266, "strand": 1, "sequence": null}], "clusters": []}]}, {"name": "Talaromyces rugulosus", "strain": "W13939", "scaffolds": [{"accession": "NC_049566.1", "subjects": [{"id": null, "hits": [{"query": "EWG54281.1", "subject": "XP_035350371.1", "identity": 32.178, "coverage": 59.75794251134644, "evalue": 9.54e-56, "bitscore": 214.0}], "name": "XP_035350371.1", "ipg": "332463073", "start": 2871371, "end": 2873961, "strand": 1, "sequence": null}], "clusters": []}, {"accession": "XM_035494478.1", "subjects": [{"id": null, "hits": [{"query": "EWG54281.1", "subject": "XP_035350371.1", "identity": 32.178, "coverage": 59.75794251134644, "evalue": 9.54e-56, "bitscore": 214.0}], "name": "XP_035350371.1", "ipg": "332463073", "start": 0, "end": 2283, "strand": 1, "sequence": null}], "clusters": []}, {"accession": "CP055903.1", "subjects": [{"id": null, "hits": [{"query": "EWG54281.1", "subject": "QKX64197.1", "identity": 32.178, "coverage": 59.75794251134644, "evalue": 9.54e-56, "bitscore": 214.0}], "name": "QKX64197.1", "ipg": "332463073", "start": 2871371, "end": 2873961, "strand": 1, "sequence": null}], "clusters": []}, {"accession": "NC_049561.1", "subjects": [{"id": null, "hits": [{"query": "EWG54272.1", "subject": "XP_035339176.1", "identity": 73.429, "coverage": 98.0392156862745, "evalue": 0.0, "bitscore": 559.0}], "name": "XP_035339176.1", "ipg": "332451911", "start": 231658, "end": 233179, "strand": -1, "sequence": null}, {"id": null, "hits": [{"query": "EWG54272.1", "subject": "XP_035341204.1", "identity": 41.408, "coverage": 98.8795518207283, "evalue": 1.73e-98, "bitscore": 306.0}], "name": "XP_035341204.1", "ipg": "332453875", "start": 6180303, "end": 6181545, "strand": 1, "sequence": null}], "clusters": []}, {"accession": "XM_035483283.1", "subjects": [{"id": null, "hits": [{"query": "EWG54272.1", "subject": "XP_035339176.1", "identity": 73.429, "coverage": 98.0392156862745, "evalue": 0.0, "bitscore": 559.0}], "name": "XP_035339176.1", "ipg": "332451911", "start": 0, "end": 1362, "strand": 1, "sequence": null}], "clusters": []}, {"accession": "CP055898.1", "subjects": [{"id": null, "hits": [{"query": "EWG54272.1", "subject": "QKX52997.1", "identity": 73.429, "coverage": 98.0392156862745, "evalue": 0.0, "bitscore": 559.0}], "name": "QKX52997.1", "ipg": "332451911", "start": 231658, "end": 233179, "strand": -1, "sequence": null}, {"id": null, "hits": [{"query": "EWG54272.1", "subject": "QKX55025.1", "identity": 41.408, "coverage": 98.8795518207283, "evalue": 1.73e-98, "bitscore": 306.0}], "name": "QKX55025.1", "ipg": "332453875", "start": 6180303, "end": 6181545, "strand": 1, "sequence": null}], "clusters": []}, {"accession": "XM_035485311.1", "subjects": [{"id": null, "hits": [{"query": "EWG54272.1", "subject": "XP_035341204.1", "identity": 41.408, "coverage": 98.8795518207283, "evalue": 1.73e-98, "bitscore": 306.0}], "name": "XP_035341204.1", "ipg": "332453875", "start": 0, "end": 1059, "strand": 1, "sequence": null}], "clusters": []}]}, {"name": "Aspergillus nanangensis", "strain": "MST-FP2251", "scaffolds": [{"accession": "VCAU01000009.1", "subjects": [{"id": null, "hits": [{"query": "EWG54281.1", "subject": "KAF9892986.1", "identity": 31.078, "coverage": 59.001512859304086, "evalue": 1.43e-55, "bitscore": 214.0}], "name": "KAF9892986.1", "ipg": "379197792", "start": 7303, "end": 10031, "strand": -1, "sequence": null}], "clusters": []}, {"accession": "VCAU01000020.1", "subjects": [{"id": null, "hits": [{"query": "EWG54276.1", "subject": "KAF9891252.1", "identity": 50.789, "coverage": 96.64082687338501, "evalue": 1.65e-127, "bitscore": 383.0}], "name": "KAF9891252.1", "ipg": "379196009", "start": 235588, "end": 237249, "strand": 1, "sequence": null}], "clusters": []}, {"accession": "VCAU01000006.1", "subjects": [{"id": null, "hits": [{"query": "EWG54276.1", "subject": "KAF9893682.1", "identity": 50.0, "coverage": 95.09043927648578, "evalue": 2.06e-127, "bitscore": 382.0}], "name": "KAF9893682.1", "ipg": "379198509", "start": 48931, "end": 50423, "strand": -1, "sequence": null}], "clusters": []}, {"accession": "VCAU01000113.1", "subjects": [{"id": null, "hits": [{"query": "EWG54271.1", "subject": "KAF9884739.1", "identity": 60.324, "coverage": 86.36363636363636, "evalue": 2.16e-100, "bitscore": 306.0}], "name": "KAF9884739.1", "ipg": "379189591", "start": 57495, "end": 58514, "strand": -1, "sequence": null}], "clusters": []}, {"accession": "VCAU01000050.1", "subjects": [{"id": null, "hits": [{"query": "EWG54268.1", "subject": "KAF9888233.1", "identity": 70.37, "coverage": 93.50348027842227, "evalue": 0.0, "bitscore": 611.0}], "name": "KAF9888233.1", "ipg": "379193023", "start": 204679, "end": 205894, "strand": 1, "sequence": null}], "clusters": []}, {"accession": "VCAU01000064.1", "subjects": [{"id": null, "hits": [{"query": "EWG54266.1", "subject": "KAF9887258.1", "identity": 37.767, "coverage": 98.00747198007473, "evalue": 0.0, "bitscore": 1564.0}], "name": "KAF9887258.1", "ipg": "379192030", "start": 63924, "end": 71502, "strand": -1, "sequence": null}], "clusters": []}, {"accession": "VCAU01000079.1", "subjects": [{"id": null, "hits": [{"query": "EWG54264.1", "subject": "KAF9886317.1", "identity": 36.735, "coverage": 94.23076923076923, "evalue": 7.99e-15, "bitscore": 76.6}], "name": "KAF9886317.1", "ipg": "379191090", "start": 90731, "end": 91367, "strand": 1, "sequence": null}], "clusters": []}, {"accession": "VCAU01000007.1", "subjects": [{"id": null, "hits": [{"query": "EWG54264.1", "subject": "KAF9893438.1", "identity": 37.374, "coverage": 94.23076923076923, "evalue": 1.08e-14, "bitscore": 75.5}], "name": "KAF9893438.1", "ipg": "379198271", "start": 64639, "end": 65156, "strand": -1, "sequence": null}], "clusters": []}]}, {"name": "Knufia peltigerae", "strain": "TK_35", "scaffolds": [{"accession": "JAPDRN010000001.1", "subjects": [{"id": null, "hits": [{"query": "EWG54281.1", "subject": "KAJ9647393.1", "identity": 32.474, "coverage": 57.48865355521936, "evalue": 1.84e-55, "bitscore": 211.0}], "name": "KAJ9647393.1", "ipg": "658515828", "start": 50224, "end": 52310, "strand": 1, "sequence": null}], "clusters": []}, {"accession": "JAPDRN010000025.1", "subjects": [{"id": null, "hits": [{"query": "EWG54281.1", "subject": "KAJ9637388.1", "identity": 30.26, "coverage": 61.87594553706506, "evalue": 4.45e-53, "bitscore": 206.0}], "name": "KAJ9637388.1", "ipg": "658506511", "start": 55829, "end": 58074, "strand": -1, "sequence": null}], "clusters": []}, {"accession": "JAPDRN010000095.1", "subjects": [{"id": null, "hits": [{"query": "EWG54276.1", "subject": "KAJ9624331.1", "identity": 58.678, "coverage": 93.7984496124031, "evalue": 4.67e-158, "bitscore": 460.0}], "name": "KAJ9624331.1", "ipg": "76068714", "start": 82879, "end": 84624, "strand": -1, "sequence": null}], "clusters": []}, {"accession": "JAPDRN010000085.1", "subjects": [{"id": null, "hits": [{"query": "EWG54271.1", "subject": "KAJ9625979.1", "identity": 57.317, "coverage": 86.01398601398601, "evalue": 4.02e-102, "bitscore": 311.0}], "name": "KAJ9625979.1", "ipg": "658496471", "start": 91277, "end": 92232, "strand": 1, "sequence": null}], "clusters": []}, {"accession": "JAPDRN010000062.1", "subjects": [{"id": null, "hits": [{"query": "EWG54264.1", "subject": "KAJ9630325.1", "identity": 40.196, "coverage": 98.07692307692307, "evalue": 1.09e-19, "bitscore": 88.2}], "name": "KAJ9630325.1", "ipg": "658500501", "start": 185665, "end": 185998, "strand": -1, "sequence": null}], "clusters": []}]}, {"name": "Exophiala oligosperma", "strain": "CBS 72588", "scaffolds": [{"accession": "NW_015622818.1", "subjects": [{"id": null, "hits": [{"query": "EWG54281.1", "subject": "XP_016267627.1", "identity": 32.216, "coverage": 57.48865355521936, "evalue": 4.14e-55, "bitscore": 209.0}], "name": "XP_016267627.1", "ipg": "76075459", "start": 307538, "end": 309581, "strand": 1, "sequence": null}], "clusters": []}, {"accession": "XM_016400574.1", "subjects": [{"id": null, "hits": [{"query": "EWG54281.1", "subject": "XP_016267627.1", "identity": 32.216, "coverage": 57.48865355521936, "evalue": 4.14e-55, "bitscore": 209.0}], "name": "XP_016267627.1", "ipg": "76075459", "start": 0, "end": 1704, "strand": 1, "sequence": null}], "clusters": []}, {"accession": "KN847332.1", "subjects": [{"id": null, "hits": [{"query": "EWG54281.1", "subject": "KIW47411.1", "identity": 32.216, "coverage": 57.48865355521936, "evalue": 4.14e-55, "bitscore": 209.0}], "name": "KIW47411.1", "ipg": "76075459", "start": 307538, "end": 309581, "strand": 1, "sequence": null}], "clusters": []}, {"accession": "NW_015622824.1", "subjects": [{"id": null, "hits": [{"query": "EWG54276.1", "subject": "XP_016260659.1", "identity": 58.678, "coverage": 93.7984496124031, "evalue": 4.67e-158, "bitscore": 460.0}], "name": "XP_016260659.1", "ipg": "76068714", "start": 936984, "end": 938729, "strand": -1, "sequence": null}], "clusters": []}, {"accession": "XM_016408905.1", "subjects": [{"id": null, "hits": [{"query": "EWG54276.1", "subject": "XP_016260659.1", "identity": 58.678, "coverage": 93.7984496124031, "evalue": 4.67e-158, "bitscore": 460.0}], "name": "XP_016260659.1", "ipg": "76068714", "start": 602, "end": 1724, "strand": 1, "sequence": null}], "clusters": []}, {"accession": "KN847338.1", "subjects": [{"id": null, "hits": [{"query": "EWG54276.1", "subject": "KIW40443.1", "identity": 58.678, "coverage": 93.7984496124031, "evalue": 4.67e-158, "bitscore": 460.0}], "name": "KIW40443.1", "ipg": "76068714", "start": 936984, "end": 938729, "strand": -1, "sequence": null}], "clusters": []}, {"accession": "NW_015622819.1", "subjects": [{"id": null, "hits": [{"query": "EWG54264.1", "subject": "XP_016267089.1", "identity": 40.196, "coverage": 98.07692307692307, "evalue": 6.22e-19, "bitscore": 87.8}], "name": "XP_016267089.1", "ipg": "76074941", "start": 3029303, "end": 3029789, "strand": -1, "sequence": null}], "clusters": []}, {"accession": "XM_016403192.1", "subjects": [{"id": null, "hits": [{"query": "EWG54264.1", "subject": "XP_016267089.1", "identity": 40.196, "coverage": 98.07692307692307, "evalue": 6.22e-19, "bitscore": 87.8}], "name": "XP_016267089.1", "ipg": "76074941", "start": 34, "end": 520, "strand": 1, "sequence": null}], "clusters": []}, {"accession": "KN847333.1", "subjects": [{"id": null, "hits": [{"query": "EWG54264.1", "subject": "KIW46873.1", "identity": 40.196, "coverage": 98.07692307692307, "evalue": 6.22e-19, "bitscore": 87.8}], "name": "KIW46873.1", "ipg": "76074941", "start": 3029303, "end": 3029789, "strand": -1, "sequence": null}], "clusters": []}]}, {"name": "Exophiala oligosperma", "strain": "CCFEE 6327", "scaffolds": [{"accession": "JAVRRE010000035.1", "subjects": [{"id": null, "hits": [{"query": "EWG54281.1", "subject": "KAK6365164.1", "identity": 32.394, "coverage": 52.49621785173979, "evalue": 2.71e-49, "bitscore": 191.0}], "name": "KAK6365164.1", "ipg": "815535000", "start": 13413, "end": 15019, "strand": -1, "sequence": null}], "clusters": []}, {"accession": "JAVRRE010000011.1", "subjects": [{"id": null, "hits": [{"query": "EWG54264.1", "subject": "KAK6379554.1", "identity": 39.216, "coverage": 98.07692307692307, "evalue": 8.39e-19, "bitscore": 85.9}], "name": "KAK6379554.1", "ipg": "815540147", "start": 1016809, "end": 1017142, "strand": -1, "sequence": null}], "clusters": []}]}, {"name": "Penicillium frequentans", "strain": "IBT 35677", "scaffolds": [{"accession": "JAQIZY010000013.1", "subjects": [{"id": null, "hits": [{"query": "EWG54281.1", "subject": "KAJ5527833.1", "identity": 32.619, "coverage": 61.87594553706506, "evalue": 1.44e-54, "bitscore": 209.0}], "name": "KAJ5527833.1", "ipg": "629535654", "start": 3497558, "end": 3499611, "strand": -1, "sequence": null}], "clusters": []}, {"accession": "JAQIZY010000002.1", "subjects": [{"id": null, "hits": [{"query": "EWG54264.1", "subject": "KAJ5559944.1", "identity": 38.144, "coverage": 93.26923076923077, "evalue": 1.9e-13, "bitscore": 73.6}], "name": "KAJ5559944.1", "ipg": "629561629", "start": 2011294, "end": 2012030, "strand": 1, "sequence": null}], "clusters": []}]}, {"name": "Penicillium frequentans", "strain": "IBT 35679", "scaffolds": [{"accession": "JAQIZZ010000001.1", "subjects": [{"id": null, "hits": [{"query": "EWG54264.1", "subject": "KAJ5556506.1", "identity": 38.144, "coverage": 93.26923076923077, "evalue": 7.89e-14, "bitscore": 74.7}], "name": "KAJ5556506.1", "ipg": "629558564", "start": 1123411, "end": 1124147, "strand": 1, "sequence": null}], "clusters": []}]}, {"name": "Lecanicillium saksenae", "strain": "VT-O1", "scaffolds": [{"accession": "JANAKD010001625.1", "subjects": [{"id": null, "hits": [{"query": "EWG54281.1", "subject": "KAJ3477691.1", "identity": 30.824, "coverage": 82.90468986384266, "evalue": 1.1e-53, "bitscore": 205.0}], "name": "KAJ3477691.1", "ipg": "611440789", "start": 3367, "end": 5787, "strand": 1, "sequence": null}], "clusters": []}, {"accession": "JANAKD010000109.1", "subjects": [{"id": null, "hits": [{"query": "EWG54268.1", "subject": "KAJ3497468.1", "identity": 68.91, "coverage": 100.0, "evalue": 0.0, "bitscore": 647.0}], "name": "KAJ3497468.1", "ipg": "611460593", "start": 7931, "end": 9289, "strand": 1, "sequence": null}], "clusters": []}, {"accession": "JANAKD010000232.1", "subjects": [{"id": null, "hits": [{"query": "EWG54262.1", "subject": "KAJ3495964.1", "identity": 54.762, "coverage": 95.42857142857143, "evalue": 0.0, "bitscore": 551.0}], "name": "KAJ3495964.1", "ipg": "611459116", "start": 25112, "end": 27006, "strand": 1, "sequence": null}], "clusters": []}]}, {"name": "Aspergillus uvarum", "strain": "CBS 121591", "scaffolds": [{"accession": "NW_020291323.1", "subjects": [{"id": null, "hits": [{"query": "EWG54281.1", "subject": "XP_025492121.1", "identity": 34.509, "coverage": 57.94251134644478, "evalue": 7.39e-53, "bitscore": 206.0}], "name": "XP_025492121.1", "ipg": "190521166", "start": 416558, "end": 419185, "strand": 1, "sequence": null}], "clusters": []}, {"accession": "XM_025640778.1", "subjects": [{"id": null, "hits": [{"query": "EWG54281.1", "subject": "XP_025492121.1", "identity": 34.509, "coverage": 57.94251134644478, "evalue": 7.39e-53, "bitscore": 206.0}], "name": "XP_025492121.1", "ipg": "190521166", "start": 50, "end": 2303, "strand": 1, "sequence": null}], "clusters": []}, {"accession": "KZ821699.1", "subjects": [{"id": null, "hits": [{"query": "EWG54281.1", "subject": "PYH81921.1", "identity": 34.509, "coverage": 57.94251134644478, "evalue": 7.39e-53, "bitscore": 206.0}], "name": "PYH81921.1", "ipg": "190521166", "start": 416558, "end": 419185, "strand": 1, "sequence": null}], "clusters": []}, {"accession": "NW_020291351.1", "subjects": [{"id": null, "hits": [{"query": "EWG54276.1", "subject": "XP_025488873.1", "identity": 51.902, "coverage": 94.83204134366925, "evalue": 9.64e-129, "bitscore": 385.0}], "name": "XP_025488873.1", "ipg": "190517915", "start": 247316, "end": 248801, "strand": 1, "sequence": null}], "clusters": []}, {"accession": "XM_025637563.1", "subjects": [{"id": null, "hits": [{"query": "EWG54276.1", "subject": "XP_025488873.1", "identity": 51.902, "coverage": 94.83204134366925, "evalue": 9.64e-129, "bitscore": 385.0}], "name": "XP_025488873.1", "ipg": "190517915", "start": 0, "end": 1101, "strand": 1, "sequence": null}], "clusters": []}, {"accession": "KZ821727.1", "subjects": [{"id": null, "hits": [{"query": "EWG54276.1", "subject": "PYH78673.1", "identity": 51.902, "coverage": 94.83204134366925, "evalue": 9.64e-129, "bitscore": 385.0}], "name": "PYH78673.1", "ipg": "190517915", "start": 247316, "end": 248801, "strand": 1, "sequence": null}], "clusters": []}, {"accession": "NW_020291301.1", "subjects": [{"id": null, "hits": [{"query": "EWG54271.1", "subject": "XP_025496456.1", "identity": 58.704, "coverage": 86.36363636363636, "evalue": 1.8e-98, "bitscore": 301.0}], "name": "XP_025496456.1", "ipg": "190525412", "start": 593672, "end": 594708, "strand": -1, "sequence": null}, {"id": null, "hits": [{"query": "EWG54264.1", "subject": "XP_025496542.1", "identity": 34.694, "coverage": 94.23076923076923, "evalue": 2.24e-13, "bitscore": 72.4}], "name": "XP_025496542.1", "ipg": "190525396", "start": 826575, "end": 827152, "strand": -1, "sequence": null}], "clusters": []}, {"accession": "XM_025634174.1", "subjects": [{"id": null, "hits": [{"query": "EWG54271.1", "subject": "XP_025496456.1", "identity": 58.704, "coverage": 86.36363636363636, "evalue": 1.8e-98, "bitscore": 301.0}], "name": "XP_025496456.1", "ipg": "190525412", "start": 85, "end": 979, "strand": 1, "sequence": null}], "clusters": []}, {"accession": "KZ821677.1", "subjects": [{"id": null, "hits": [{"query": "EWG54271.1", "subject": "PYH86256.1", "identity": 58.704, "coverage": 86.36363636363636, "evalue": 1.8e-98, "bitscore": 301.0}], "name": "PYH86256.1", "ipg": "190525412", "start": 593672, "end": 594708, "strand": -1, "sequence": null}, {"id": null, "hits": [{"query": "EWG54264.1", "subject": "PYH86342.1", "identity": 34.694, "coverage": 94.23076923076923, "evalue": 2.24e-13, "bitscore": 72.4}], "name": "PYH86342.1", "ipg": "190525396", "start": 826575, "end": 827152, "strand": -1, "sequence": null}], "clusters": []}, {"accession": "NW_020291334.1", "subjects": [{"id": null, "hits": [{"query": "EWG54267.1", "subject": "XP_025490539.1", "identity": 51.496, "coverage": 91.02040816326532, "evalue": 8.36e-165, "bitscore": 487.0}], "name": "XP_025490539.1", "ipg": "190519535", "start": 7503, "end": 9237, "strand": -1, "sequence": null}], "clusters": []}, {"accession": "XM_025629789.1", "subjects": [{"id": null, "hits": [{"query": "EWG54267.1", "subject": "XP_025490539.1", "identity": 51.496, "coverage": 91.02040816326532, "evalue": 8.36e-165, "bitscore": 487.0}], "name": "XP_025490539.1", "ipg": "190519535", "start": 151, "end": 1711, "strand": 1, "sequence": null}], "clusters": []}, {"accession": "KZ821710.1", "subjects": [{"id": null, "hits": [{"query": "EWG54267.1", "subject": "PYH80339.1", "identity": 51.496, "coverage": 91.02040816326532, "evalue": 8.36e-165, "bitscore": 487.0}], "name": "PYH80339.1", "ipg": "190519535", "start": 7503, "end": 9237, "strand": -1, "sequence": null}], "clusters": []}, {"accession": "NW_020291313.1", "subjects": [{"id": null, "hits": [{"query": "EWG54264.1", "subject": "XP_025493634.1", "identity": 41.584, "coverage": 97.11538461538461, "evalue": 8.48e-19, "bitscore": 85.9}], "name": "XP_025493634.1", "ipg": "190522682", "start": 111678, "end": 112187, "strand": -1, "sequence": null}], "clusters": []}, {"accession": "XM_025634804.1", "subjects": [{"id": null, "hits": [{"query": "EWG54264.1", "subject": "XP_025493634.1", "identity": 41.584, "coverage": 97.11538461538461, "evalue": 8.48e-19, "bitscore": 85.9}], "name": "XP_025493634.1", "ipg": "190522682", "start": 154, "end": 481, "strand": 1, "sequence": null}], "clusters": []}, {"accession": "KZ821689.1", "subjects": [{"id": null, "hits": [{"query": "EWG54264.1", "subject": "PYH83434.1", "identity": 41.584, "coverage": 97.11538461538461, "evalue": 8.48e-19, "bitscore": 85.9}], "name": "PYH83434.1", "ipg": "190522682", "start": 111678, "end": 112187, "strand": -1, "sequence": null}], "clusters": []}, {"accession": "XM_025630854.1", "subjects": [{"id": null, "hits": [{"query": "EWG54264.1", "subject": "XP_025496542.1", "identity": 34.694, "coverage": 94.23076923076923, "evalue": 2.24e-13, "bitscore": 72.4}], "name": "XP_025496542.1", "ipg": "190525396", "start": 0, "end": 360, "strand": 1, "sequence": null}], "clusters": []}]}, {"name": "Aspergillus granulosus", "strain": "CBS 588.65", "scaffolds": [{"accession": "JBFXLT010000162.1", "subjects": [{"id": null, "hits": [{"query": "EWG54281.1", "subject": "KAL2802817.1", "identity": 31.218, "coverage": 58.09379727685325, "evalue": 1e-52, "bitscore": 204.0}], "name": "KAL2802817.1", "ipg": "930943202", "start": 13984, "end": 16223, "strand": -1, "sequence": null}], "clusters": []}, {"accession": "JBFXLT010000022.1", "subjects": [{"id": null, "hits": [{"query": "EWG54271.1", "subject": "KAL2816497.1", "identity": 60.729, "coverage": 86.36363636363636, "evalue": 8.83e-102, "bitscore": 310.0}], "name": "KAL2816497.1", "ipg": "930955549", "start": 123475, "end": 124586, "strand": -1, "sequence": null}], "clusters": []}, {"accession": "JBFXLT010000044.1", "subjects": [{"id": null, "hits": [{"query": "EWG54264.1", "subject": "KAL2812820.1", "identity": 40.816, "coverage": 94.23076923076923, "evalue": 6.23e-15, "bitscore": 75.9}], "name": "KAL2812820.1", "ipg": "930951960", "start": 34736, "end": 35360, "strand": -1, "sequence": null}], "clusters": []}]}, {"name": "Trichoderma reesei", "strain": "RUT C-30", "scaffolds": [{"accession": "KI911139.1", "subjects": [{"id": null, "hits": [{"query": "EWG54281.1", "subject": "ETS06861.1", "identity": 31.754, "coverage": 62.32980332829047, "evalue": 2.9e-52, "bitscore": 200.0}], "name": "ETS06861.1", "ipg": "47196433", "start": 2412047, "end": 2413891, "strand": 1, "sequence": null}, {"id": null, "hits": [{"query": "EWG54279.1", "subject": "ETS06536.1", "identity": 58.932, "coverage": 77.22063037249283, "evalue": 0.0, "bitscore": 628.0}], "name": "ETS06536.1", "ipg": "24111184", "start": 1378495, "end": 1380426, "strand": -1, "sequence": null}], "clusters": []}, {"accession": "KI911146.1", "subjects": [{"id": null, "hits": [{"query": "EWG54273.1", "subject": "ETS02164.1", "identity": 73.256, "coverage": 99.30715935334872, "evalue": 0.0, "bitscore": 649.0}], "name": "ETS02164.1", "ipg": "24106547", "start": 759412, "end": 761333, "strand": -1, "sequence": null}], "clusters": []}]}, {"name": "Trichoderma reesei", "strain": "QM6a", "scaffolds": [{"accession": "NW_006711148.1", "subjects": [{"id": null, "hits": [{"query": "EWG54279.1", "subject": "XP_006961661.1", "identity": 58.932, "coverage": 77.22063037249283, "evalue": 0.0, "bitscore": 628.0}], "name": "XP_006961661.1", "ipg": "24111184", "start": 1383062, "end": 1384993, "strand": -1, "sequence": null}], "clusters": []}, {"accession": "XM_006961599.1", "subjects": [{"id": null, "hits": [{"query": "EWG54279.1", "subject": "XP_006961661.1", "identity": 58.932, "coverage": 77.22063037249283, "evalue": 0.0, "bitscore": 628.0}], "name": "XP_006961661.1", "ipg": "24111184", "start": 0, "end": 1806, "strand": 1, "sequence": null}], "clusters": []}, {"accession": "GL985056.1", "subjects": [{"id": null, "hits": [{"query": "EWG54279.1", "subject": "EGR52809.1", "identity": 58.932, "coverage": 77.22063037249283, "evalue": 0.0, "bitscore": 628.0}], "name": "EGR52809.1", "ipg": "24111184", "start": 1383062, "end": 1384993, "strand": -1, "sequence": null}], "clusters": []}, {"accession": "NW_006711158.1", "subjects": [{"id": null, "hits": [{"query": "EWG54273.1", "subject": "XP_006966156.1", "identity": 73.256, "coverage": 99.30715935334872, "evalue": 0.0, "bitscore": 649.0}], "name": "XP_006966156.1", "ipg": "24106547", "start": 762531, "end": 764452, "strand": -1, "sequence": null}], "clusters": []}, {"accession": "XM_006966094.1", "subjects": [{"id": null, "hits": [{"query": "EWG54273.1", "subject": "XP_006966156.1", "identity": 73.256, "coverage": 99.30715935334872, "evalue": 0.0, "bitscore": 649.0}], "name": "XP_006966156.1", "ipg": "24106547", "start": 0, "end": 1305, "strand": 1, "sequence": null}], "clusters": []}, {"accession": "GL985066.1", "subjects": [{"id": null, "hits": [{"query": "EWG54273.1", "subject": "EGR48113.1", "identity": 73.256, "coverage": 99.30715935334872, "evalue": 0.0, "bitscore": 649.0}], "name": "EGR48113.1", "ipg": "24106547", "start": 762531, "end": 764452, "strand": -1, "sequence": null}], "clusters": []}]}, {"name": "Aspergillus aculeatinus", "strain": "CBS 121060", "scaffolds": [{"accession": "NW_020291492.1", "subjects": [{"id": null, "hits": [{"query": "EWG54281.1", "subject": "XP_025504250.1", "identity": 31.671, "coverage": 58.85022692889561, "evalue": 6.69e-52, "bitscore": 203.0}], "name": "XP_025504250.1", "ipg": "193501309", "start": 502090, "end": 504692, "strand": -1, "sequence": null}], "clusters": []}, {"accession": "XM_025652857.1", "subjects": [{"id": null, "hits": [{"query": "EWG54281.1", "subject": "XP_025504250.1", "identity": 31.671, "coverage": 58.85022692889561, "evalue": 6.69e-52, "bitscore": 203.0}], "name": "XP_025504250.1", "ipg": "193501309", "start": 0, "end": 2226, "strand": 1, "sequence": null}], "clusters": []}, {"accession": "KZ824955.1", "subjects": [{"id": null, "hits": [{"query": "EWG54281.1", "subject": "RAH70427.1", "identity": 31.671, "coverage": 58.85022692889561, "evalue": 6.69e-52, "bitscore": 203.0}], "name": "RAH70427.1", "ipg": "193501309", "start": 502090, "end": 504692, "strand": -1, "sequence": null}], "clusters": []}, {"accession": "NW_020291506.1", "subjects": [{"id": null, "hits": [{"query": "EWG54276.1", "subject": "XP_025501960.1", "identity": 51.499, "coverage": 94.83204134366925, "evalue": 1.17e-128, "bitscore": 385.0}], "name": "XP_025501960.1", "ipg": "193499059", "start": 265662, "end": 267147, "strand": 1, "sequence": null}, {"id": null, "hits": [{"query": "EWG54267.1", "subject": "XP_025501973.1", "identity": 51.613, "coverage": 90.40816326530611, "evalue": 1.81e-166, "bitscore": 490.0}], "name": "XP_025501973.1", "ipg": "193499111", "start": 298869, "end": 300717, "strand": -1, "sequence": null}], "clusters": []}, {"accession": "XM_025649993.1", "subjects": [{"id": null, "hits": [{"query": "EWG54276.1", "subject": "XP_025501960.1", "identity": 51.499, "coverage": 94.83204134366925, "evalue": 1.17e-128, "bitscore": 385.0}], "name": "XP_025501960.1", "ipg": "193499059", "start": 0, "end": 1101, "strand": 1, "sequence": null}], "clusters": []}, {"accession": "KZ824969.1", "subjects": [{"id": null, "hits": [{"query": "EWG54276.1", "subject": "RAH68137.1", "identity": 51.499, "coverage": 94.83204134366925, "evalue": 1.17e-128, "bitscore": 385.0}], "name": "RAH68137.1", "ipg": "193499059", "start": 265662, "end": 267147, "strand": 1, "sequence": null}, {"id": null, "hits": [{"query": "EWG54267.1", "subject": "RAH68150.1", "identity": 51.613, "coverage": 90.40816326530611, "evalue": 1.81e-166, "bitscore": 490.0}], "name": "RAH68150.1", "ipg": "193499111", "start": 298869, "end": 300717, "strand": -1, "sequence": null}], "clusters": []}, {"accession": "NW_020291486.1", "subjects": [{"id": null, "hits": [{"query": "EWG54271.1", "subject": "XP_025505072.1", "identity": 59.514, "coverage": 86.36363636363636, "evalue": 8.67e-100, "bitscore": 305.0}], "name": "XP_025505072.1", "ipg": "193502051", "start": 30816, "end": 31848, "strand": 1, "sequence": null}], "clusters": []}, {"accession": "XM_025653395.1", "subjects": [{"id": null, "hits": [{"query": "EWG54271.1", "subject": "XP_025505072.1", "identity": 59.514, "coverage": 86.36363636363636, "evalue": 8.67e-100, "bitscore": 305.0}], "name": "XP_025505072.1", "ipg": "193502051", "start": 479, "end": 1373, "strand": 1, "sequence": null}], "clusters": []}, {"accession": "KZ824949.1", "subjects": [{"id": null, "hits": [{"query": "EWG54271.1", "subject": "RAH71249.1", "identity": 59.514, "coverage": 86.36363636363636, "evalue": 8.67e-100, "bitscore": 305.0}], "name": "RAH71249.1", "ipg": "193502051", "start": 30816, "end": 31848, "strand": 1, "sequence": null}], "clusters": []}, {"accession": "XM_025649398.1", "subjects": [{"id": null, "hits": [{"query": "EWG54267.1", "subject": "XP_025501973.1", "identity": 51.613, "coverage": 90.40816326530611, "evalue": 1.81e-166, "bitscore": 490.0}], "name": "XP_025501973.1", "ipg": "193499111", "start": 0, "end": 1497, "strand": 1, "sequence": null}], "clusters": []}, {"accession": "NW_020291472.1", "subjects": [{"id": null, "hits": [{"query": "EWG54264.1", "subject": "XP_025508406.1", "identity": 42.268, "coverage": 93.26923076923077, "evalue": 1.42e-18, "bitscore": 85.1}], "name": "XP_025508406.1", "ipg": "193480366", "start": 504533, "end": 505042, "strand": -1, "sequence": null}], "clusters": []}, {"accession": "XM_025646458.1", "subjects": [{"id": null, "hits": [{"query": "EWG54264.1", "subject": "XP_025508406.1", "identity": 42.268, "coverage": 93.26923076923077, "evalue": 1.42e-18, "bitscore": 85.1}], "name": "XP_025508406.1", "ipg": "193480366", "start": 53, "end": 380, "strand": 1, "sequence": null}], "clusters": []}, {"accession": "KZ824935.1", "subjects": [{"id": null, "hits": [{"query": "EWG54264.1", "subject": "RAH74583.1", "identity": 42.268, "coverage": 93.26923076923077, "evalue": 1.42e-18, "bitscore": 85.1}], "name": "RAH74583.1", "ipg": "193480366", "start": 504533, "end": 505042, "strand": -1, "sequence": null}], "clusters": []}]}, {"name": "Penicillium sp.", "strain": "IBT 35674x", "scaffolds": [{"accession": "JAQKAT010000003.1", "subjects": [{"id": null, "hits": [{"query": "EWG54281.1", "subject": "KAJ6006657.1", "identity": 31.517, "coverage": 61.87594553706506, "evalue": 4.8e-51, "bitscore": 200.0}], "name": "KAJ6006657.1", "ipg": "630835891", "start": 4069715, "end": 4072015, "strand": 1, "sequence": null}], "clusters": []}]}, {"name": "Penicillium sp.", "strain": "IBT 31633x", "scaffolds": [{"accession": "JAPWDP010000001.1", "subjects": [{"id": null, "hits": [{"query": "EWG54273.1", "subject": "KAJ5482463.1", "identity": 71.262, "coverage": 98.84526558891456, "evalue": 0.0, "bitscore": 654.0}], "name": "KAJ5482463.1", "ipg": "629493490", "start": 3922732, "end": 3924231, "strand": -1, "sequence": null}], "clusters": []}, {"accession": "JAPWDP010000003.1", "subjects": [{"id": null, "hits": [{"query": "EWG54264.1", "subject": "KAJ5474636.1", "identity": 39.13, "coverage": 94.23076923076923, "evalue": 1.22e-15, "bitscore": 78.2}], "name": "KAJ5474636.1", "ipg": "629485960", "start": 4630484, "end": 4631119, "strand": 1, "sequence": null}], "clusters": []}]}, {"name": "Penicillium sp.", "strain": "IBT 16267x", "scaffolds": [{"accession": "JAQJZQ010000011.1", "subjects": [{"id": null, "hits": [{"query": "EWG54273.1", "subject": "KAJ6085974.1", "identity": 72.517, "coverage": 100.0, "evalue": 0.0, "bitscore": 637.0}], "name": "KAJ6085974.1", "ipg": "630878546", "start": 511584, "end": 513104, "strand": -1, "sequence": null}], "clusters": []}]}, {"name": "Dactylonectria estremocensis", "strain": "MPI-CAGE-AT-0021", "scaffolds": [{"accession": "JAGMUU010000022.1", "subjects": [{"id": null, "hits": [{"query": "EWG54281.1", "subject": "KAH7127792.1", "identity": 31.551, "coverage": 54.76550680786687, "evalue": 5.41e-49, "bitscore": 196.0}], "name": "KAH7127792.1", "ipg": "500797020", "start": 186932, "end": 189764, "strand": 1, "sequence": null}], "clusters": []}, {"accession": "JAGMUU010000001.1", "subjects": [{"id": null, "hits": [{"query": "EWG54279.1", "subject": "KAH7162570.1", "identity": 58.824, "coverage": 80.22922636103151, "evalue": 0.0, "bitscore": 679.0}], "name": "KAH7162570.1", "ipg": "500831653", "start": 2066425, "end": 2068264, "strand": 1, "sequence": null}, {"id": null, "hits": [{"query": "EWG54267.1", "subject": "KAH7163387.1", "identity": 70.716, "coverage": 93.6734693877551, "evalue": 0.0, "bitscore": 663.0}], "name": "KAH7163387.1", "ipg": "500832410", "start": 4693482, "end": 4695220, "strand": 1, "sequence": null}], "clusters": []}, {"accession": "JAGMUU010000003.1", "subjects": [{"id": null, "hits": [{"query": "EWG54276.1", "subject": "KAH7157311.1", "identity": 52.617, "coverage": 93.7984496124031, "evalue": 6.35e-130, "bitscore": 389.0}], "name": "KAH7157311.1", "ipg": "500825532", "start": 359332, "end": 360842, "strand": -1, "sequence": null}], "clusters": []}, {"accession": "JAGMUU010000018.1", "subjects": [{"id": null, "hits": [{"query": "EWG54273.1", "subject": "KAH7133390.1", "identity": 74.408, "coverage": 97.45958429561202, "evalue": 0.0, "bitscore": 642.0}], "name": "KAH7133390.1", "ipg": "500803117", "start": 1136952, "end": 1140183, "strand": 1, "sequence": null}], "clusters": []}, {"accession": "JAGMUU010000023.1", "subjects": [{"id": null, "hits": [{"query": "EWG54272.1", "subject": "KAH7126437.1", "identity": 43.75, "coverage": 98.0392156862745, "evalue": 1.28e-99, "bitscore": 309.0}], "name": "KAH7126437.1", "ipg": "500795652", "start": 728818, "end": 729913, "strand": -1, "sequence": null}, {"id": null, "hits": [{"query": "EWG54271.1", "subject": "KAH7126506.1", "identity": 87.234, "coverage": 98.6013986013986, "evalue": 0.0, "bitscore": 525.0}], "name": "KAH7126506.1", "ipg": "500795739", "start": 913988, "end": 915040, "strand": -1, "sequence": null}], "clusters": []}, {"accession": "JAGMUU010000009.1", "subjects": [{"id": null, "hits": [{"query": "EWG54270.1", "subject": "KAH7145492.1", "identity": 42.899, "coverage": 98.21428571428571, "evalue": 3.02e-89, "bitscore": 282.0}], "name": "KAH7145492.1", "ipg": "500814314", "start": 378342, "end": 379368, "strand": 1, "sequence": null}], "clusters": []}, {"accession": "JAGMUU010000012.1", "subjects": [{"id": null, "hits": [{"query": "EWG54268.1", "subject": "KAH7141532.1", "identity": 73.086, "coverage": 100.0, "evalue": 0.0, "bitscore": 682.0}], "name": "KAH7141532.1", "ipg": "500810722", "start": 1188835, "end": 1190201, "strand": -1, "sequence": null}], "clusters": []}, {"accession": "JAGMUU010000011.1", "subjects": [{"id": null, "hits": [{"query": "EWG54264.1", "subject": "KAH7142882.1", "identity": 36.0, "coverage": 96.15384615384616, "evalue": 1e-15, "bitscore": 79.0}], "name": "KAH7142882.1", "ipg": "500812003", "start": 1281576, "end": 1282224, "strand": 1, "sequence": null}], "clusters": []}, {"accession": "JAGMUU010000005.1", "subjects": [{"id": null, "hits": [{"query": "EWG54262.1", "subject": "KAH7152490.1", "identity": 57.171, "coverage": 95.42857142857143, "evalue": 0.0, "bitscore": 572.0}], "name": "KAH7152490.1", "ipg": "500822110", "start": 2630254, "end": 2632596, "strand": 1, "sequence": null}], "clusters": []}]}, {"name": "Cercospora kikuchii", "strain": "MAFF 305040", "scaffolds": [{"accession": "NW_025408586.1", "subjects": [{"id": null, "hits": [{"query": "EWG54281.1", "subject": "XP_044659423.1", "identity": 30.769, "coverage": 62.481089258698944, "evalue": 1.3e-45, "bitscore": 181.0}], "name": "XP_044659423.1", "ipg": "468961468", "start": 845361, "end": 846933, "strand": 1, "sequence": null}], "clusters": []}, {"accession": "XM_044803488.1", "subjects": [{"id": null, "hits": [{"query": "EWG54281.1", "subject": "XP_044659423.1", "identity": 30.769, "coverage": 62.481089258698944, "evalue": 1.3e-45, "bitscore": 181.0}], "name": "XP_044659423.1", "ipg": "468961468", "start": 0, "end": 1443, "strand": 1, "sequence": null}], "clusters": []}, {"accession": "BOLY01000005.1", "subjects": [{"id": null, "hits": [{"query": "EWG54281.1", "subject": "GIZ44936.1", "identity": 30.769, "coverage": 62.481089258698944, "evalue": 1.3e-45, "bitscore": 181.0}], "name": "GIZ44936.1", "ipg": "468961468", "start": 845361, "end": 846933, "strand": 1, "sequence": null}], "clusters": []}, {"accession": "NW_025408584.1", "subjects": [{"id": null, "hits": [{"query": "EWG54271.1", "subject": "XP_044656840.1", "identity": 58.233, "coverage": 87.06293706293707, "evalue": 1.35e-101, "bitscore": 310.0}], "name": "XP_044656840.1", "ipg": "468965071", "start": 3186184, "end": 3187230, "strand": -1, "sequence": null}], "clusters": []}, {"accession": "XM_044800905.1", "subjects": [{"id": null, "hits": [{"query": "EWG54271.1", "subject": "XP_044656840.1", "identity": 58.233, "coverage": 87.06293706293707, "evalue": 1.35e-101, "bitscore": 310.0}], "name": "XP_044656840.1", "ipg": "468965071", "start": 0, "end": 915, "strand": 1, "sequence": null}], "clusters": []}, {"accession": "BOLY01000003.1", "subjects": [{"id": null, "hits": [{"query": "EWG54271.1", "subject": "GIZ42353.1", "identity": 58.233, "coverage": 87.06293706293707, "evalue": 1.35e-101, "bitscore": 310.0}], "name": "GIZ42353.1", "ipg": "468965071", "start": 3186184, "end": 3187230, "strand": -1, "sequence": null}], "clusters": []}, {"accession": "NW_025408583.1", "subjects": [{"id": null, "hits": [{"query": "EWG54268.1", "subject": "XP_044654326.1", "identity": 65.931, "coverage": 94.66357308584686, "evalue": 0.0, "bitscore": 580.0}], "name": "XP_044654326.1", "ipg": "468966676", "start": 2487287, "end": 2488703, "strand": 1, "sequence": null}], "clusters": []}, {"accession": "XM_044798391.1", "subjects": [{"id": null, "hits": [{"query": "EWG54268.1", "subject": "XP_044654326.1", "identity": 65.931, "coverage": 94.66357308584686, "evalue": 0.0, "bitscore": 580.0}], "name": "XP_044654326.1", "ipg": "468966676", "start": 0, "end": 1302, "strand": 1, "sequence": null}], "clusters": []}, {"accession": "BOLY01000002.1", "subjects": [{"id": null, "hits": [{"query": "EWG54268.1", "subject": "GIZ39839.1", "identity": 65.931, "coverage": 94.66357308584686, "evalue": 0.0, "bitscore": 580.0}], "name": "GIZ39839.1", "ipg": "468966676", "start": 2487287, "end": 2488703, "strand": 1, "sequence": null}], "clusters": []}]}, {"name": "Fusarium oxysporum f. sp. niveum", "strain": "", "scaffolds": [{"accession": "MK411747.1", "subjects": [{"id": null, "hits": [{"query": "EWG54279.1", "subject": "QED94369.1", "identity": 97.973, "coverage": 84.81375358166189, "evalue": 0.0, "bitscore": 1195.0}], "name": "QED94369.1", "ipg": "24340972", "start": 0, "end": 1782, "strand": 1, "sequence": null}], "clusters": []}]}, {"name": "Fusarium xylarioides", "strain": "IMI 389563", "scaffolds": [{"accession": "JADFTW010000987.1", "subjects": [{"id": null, "hits": [{"query": "EWG54279.1", "subject": "KAG5802227.1", "identity": 96.97, "coverage": 84.81375358166189, "evalue": 0.0, "bitscore": 1177.0}], "name": "KAG5802227.1", "ipg": "449765338", "start": 13314, "end": 15199, "strand": -1, "sequence": null}], "clusters": []}, {"accession": "JADFTW010000778.1", "subjects": [{"id": null, "hits": [{"query": "EWG54276.1", "subject": "KAG5803303.1", "identity": 77.133, "coverage": 75.71059431524549, "evalue": 3.69e-151, "bitscore": 437.0}], "name": "KAG5803303.1", "ipg": "449765889", "start": 18768, "end": 19870, "strand": 1, "sequence": null}, {"id": null, "hits": [{"query": "EWG54273.1", "subject": "KAG5803301.1", "identity": 89.157, "coverage": 95.84295612009238, "evalue": 0.0, "bitscore": 741.0}], "name": "KAG5803301.1", "ipg": "449765905", "start": 12346, "end": 13783, "strand": -1, "sequence": null}], "clusters": []}, {"accession": "JADFTW010000239.1", "subjects": [{"id": null, "hits": [{"query": "EWG54262.1", "subject": "KAG5809324.1", "identity": 57.515, "coverage": 94.85714285714286, "evalue": 0.0, "bitscore": 569.0}], "name": "KAG5809324.1", "ipg": "336814397", "start": 17065, "end": 18965, "strand": 1, "sequence": null}], "clusters": []}]}, {"name": "Fusarium xylarioides", "strain": "IMI 375908i", "scaffolds": [{"accession": "JADFTX010000398.1", "subjects": [{"id": null, "hits": [{"query": "EWG54279.1", "subject": "KAG5820916.1", "identity": 96.97, "coverage": 84.81375358166189, "evalue": 0.0, "bitscore": 1177.0}], "name": "KAG5820916.1", "ipg": "449765338", "start": 14085, "end": 15970, "strand": -1, "sequence": null}], "clusters": []}, {"accession": "JADFTX010000889.1", "subjects": [{"id": null, "hits": [{"query": "EWG54276.1", "subject": "KAG5813267.1", "identity": 77.133, "coverage": 75.71059431524549, "evalue": 3.69e-151, "bitscore": 437.0}], "name": "KAG5813267.1", "ipg": "449765889", "start": 17331, "end": 18433, "strand": 1, "sequence": null}, {"id": null, "hits": [{"query": "EWG54273.1", "subject": "KAG5813266.1", "identity": 89.157, "coverage": 95.84295612009238, "evalue": 0.0, "bitscore": 741.0}], "name": "KAG5813266.1", "ipg": "449765905", "start": 10909, "end": 12346, "strand": -1, "sequence": null}], "clusters": []}, {"accession": "JADFTX010000228.1", "subjects": [{"id": null, "hits": [{"query": "EWG54262.1", "subject": "KAG5823897.1", "identity": 57.515, "coverage": 94.85714285714286, "evalue": 0.0, "bitscore": 569.0}], "name": "KAG5823897.1", "ipg": "336814397", "start": 40742, "end": 42642, "strand": -1, "sequence": null}], "clusters": []}]}, {"name": "Fusarium xylarioides", "strain": "IMI 392277", "scaffolds": [{"accession": "JADFTU010000090.1", "subjects": [{"id": null, "hits": [{"query": "EWG54279.1", "subject": "KAG5753553.1", "identity": 97.138, "coverage": 84.81375358166189, "evalue": 0.0, "bitscore": 1177.0}], "name": "KAG5753553.1", "ipg": "449736104", "start": 3607, "end": 5492, "strand": -1, "sequence": null}], "clusters": []}, {"accession": "JADFTU010000238.1", "subjects": [{"id": null, "hits": [{"query": "EWG54276.1", "subject": "KAG5749954.1", "identity": 77.133, "coverage": 75.71059431524549, "evalue": 2.43e-151, "bitscore": 437.0}], "name": "KAG5749954.1", "ipg": "449732599", "start": 6464, "end": 7566, "strand": -1, "sequence": null}, {"id": null, "hits": [{"query": "EWG54273.1", "subject": "KAG5749951.1", "identity": 89.12, "coverage": 99.76905311778292, "evalue": 0.0, "bitscore": 771.0}], "name": "KAG5749951.1", "ipg": "449732679", "start": 12486, "end": 13988, "strand": 1, "sequence": null}], "clusters": []}, {"accession": "JADFTU010000033.1", "subjects": [{"id": null, "hits": [{"query": "EWG54262.1", "subject": "KAG5755570.1", "identity": 57.515, "coverage": 94.85714285714286, "evalue": 0.0, "bitscore": 569.0}], "name": "KAG5755570.1", "ipg": "336814397", "start": 14258, "end": 16158, "strand": 1, "sequence": null}], "clusters": []}]}, {"name": "Fusarium xylarioides", "strain": "IMI 392254", "scaffolds": [{"accession": "JADFTV010000076.1", "subjects": [{"id": null, "hits": [{"query": "EWG54279.1", "subject": "KAG5783090.1", "identity": 97.138, "coverage": 84.81375358166189, "evalue": 0.0, "bitscore": 1177.0}], "name": "KAG5783090.1", "ipg": "449736104", "start": 3409, "end": 5294, "strand": -1, "sequence": null}], "clusters": []}, {"accession": "JADFTV010000711.1", "subjects": [{"id": null, "hits": [{"query": "EWG54276.1", "subject": "KAG5771869.1", "identity": 93.333, "coverage": 54.263565891472865, "evalue": 7.17e-134, "bitscore": 392.0}], "name": "KAG5771869.1", "ipg": "449746806", "start": 5900, "end": 6694, "strand": -1, "sequence": null}, {"id": null, "hits": [{"query": "EWG54273.1", "subject": "KAG5771867.1", "identity": 89.12, "coverage": 99.76905311778292, "evalue": 0.0, "bitscore": 771.0}], "name": "KAG5771867.1", "ipg": "449732679", "start": 11922, "end": 13424, "strand": 1, "sequence": null}], "clusters": []}, {"accession": "JADFTV010000027.1", "subjects": [{"id": null, "hits": [{"query": "EWG54262.1", "subject": "KAG5784840.1", "identity": 57.515, "coverage": 94.85714285714286, "evalue": 0.0, "bitscore": 569.0}], "name": "KAG5784840.1", "ipg": "336814397", "start": 14258, "end": 16158, "strand": 1, "sequence": null}], "clusters": []}]}, {"name": "Fusarium xylarioides", "strain": "IMI 392674", "scaffolds": [{"accession": "JADFTY010000025.1", "subjects": [{"id": null, "hits": [{"query": "EWG54279.1", "subject": "KAG5799377.1", "identity": 97.138, "coverage": 84.81375358166189, "evalue": 0.0, "bitscore": 1177.0}], "name": "KAG5799377.1", "ipg": "449736104", "start": 112651, "end": 114536, "strand": -1, "sequence": null}], "clusters": []}, {"accession": "JADFTY010000280.1", "subjects": [{"id": null, "hits": [{"query": "EWG54276.1", "subject": "KAG5792430.1", "identity": 77.474, "coverage": 75.71059431524549, "evalue": 7.47e-152, "bitscore": 439.0}], "name": "KAG5792430.1", "ipg": "449760514", "start": 7232, "end": 8334, "strand": -1, "sequence": null}, {"id": null, "hits": [{"query": "EWG54273.1", "subject": "KAG5792428.1", "identity": 89.583, "coverage": 99.76905311778292, "evalue": 0.0, "bitscore": 777.0}], "name": "KAG5792428.1", "ipg": "449760524", "start": 13254, "end": 14756, "strand": 1, "sequence": null}], "clusters": []}, {"accession": "JADFTY010000515.1", "subjects": [{"id": null, "hits": [{"query": "EWG54262.1", "subject": "KAG5789301.1", "identity": 57.515, "coverage": 94.85714285714286, "evalue": 0.0, "bitscore": 569.0}], "name": "KAG5789301.1", "ipg": "336814397", "start": 14437, "end": 16337, "strand": 1, "sequence": null}], "clusters": []}]}, {"name": "Fusarium xylarioides", "strain": "IMI 127659i", "scaffolds": [{"accession": "JADFTT010000411.1", "subjects": [{"id": null, "hits": [{"query": "EWG54279.1", "subject": "KAG5761932.1", "identity": 96.97, "coverage": 84.81375358166189, "evalue": 0.0, "bitscore": 1174.0}], "name": "KAG5761932.1", "ipg": "449742163", "start": 6264, "end": 8149, "strand": -1, "sequence": null}], "clusters": []}, {"accession": "JADFTT010000070.1", "subjects": [{"id": null, "hits": [{"query": "EWG54273.1", "subject": "KAG5769746.1", "identity": 89.12, "coverage": 99.76905311778292, "evalue": 0.0, "bitscore": 770.0}], "name": "KAG5769746.1", "ipg": "449745977", "start": 46466, "end": 47968, "strand": -1, "sequence": null}], "clusters": []}, {"accession": "JADFTT010000145.1", "subjects": [{"id": null, "hits": [{"query": "EWG54262.1", "subject": "KAG5766718.1", "identity": 57.515, "coverage": 94.85714285714286, "evalue": 0.0, "bitscore": 569.0}], "name": "KAG5766718.1", "ipg": "336814397", "start": 14473, "end": 16373, "strand": 1, "sequence": null}], "clusters": []}]}, {"name": "Fusarium torreyae", "strain": "CF00136", "scaffolds": [{"accession": "JAOQAZ010000024.1", "subjects": [{"id": null, "hits": [{"query": "EWG54279.1", "subject": "KAJ4253346.1", "identity": 74.182, "coverage": 83.2378223495702, "evalue": 0.0, "bitscore": 855.0}], "name": "KAJ4253346.1", "ipg": "614011842", "start": 300846, "end": 302681, "strand": -1, "sequence": null}], "clusters": []}, {"accession": "JAOQAZ010000003.1", "subjects": [{"id": null, "hits": [{"query": "EWG54279.1", "subject": "KAJ4268545.1", "identity": 56.975, "coverage": 83.95415472779369, "evalue": 0.0, "bitscore": 675.0}], "name": "KAJ4268545.1", "ipg": "614021234", "start": 1192352, "end": 1194248, "strand": -1, "sequence": null}], "clusters": []}, {"accession": "JAOQAZ010000023.1", "subjects": [{"id": null, "hits": [{"query": "EWG54276.1", "subject": "KAJ4253892.1", "identity": 50.272, "coverage": 95.09043927648578, "evalue": 3.09e-129, "bitscore": 387.0}], "name": "KAJ4253892.1", "ipg": "614012278", "start": 437153, "end": 438692, "strand": -1, "sequence": null}, {"id": null, "hits": [{"query": "EWG54264.1", "subject": "KAJ4253782.1", "identity": 34.0, "coverage": 96.15384615384616, "evalue": 3.13e-14, "bitscore": 75.1}], "name": "KAJ4253782.1", "ipg": "614012136", "start": 110055, "end": 110704, "strand": 1, "sequence": null}], "clusters": []}, {"accession": "JAOQAZ010000010.1", "subjects": [{"id": null, "hits": [{"query": "EWG54276.1", "subject": "KAJ4263503.1", "identity": 50.0, "coverage": 94.83204134366925, "evalue": 2.23e-128, "bitscore": 385.0}], "name": "KAJ4263503.1", "ipg": "614017559", "start": 616230, "end": 617628, "strand": -1, "sequence": null}, {"id": null, "hits": [{"query": "EWG54272.1", "subject": "KAJ4263496.1", "identity": 44.16, "coverage": 98.0392156862745, "evalue": 7.12e-99, "bitscore": 307.0}], "name": "KAJ4263496.1", "ipg": "614017590", "start": 590933, "end": 592034, "strand": -1, "sequence": null}], "clusters": []}, {"accession": "JAOQAZ010000025.1", "subjects": [{"id": null, "hits": [{"query": "EWG54269.1", "subject": "KAJ4252863.1", "identity": 39.0, "coverage": 92.5233644859813, "evalue": 3.82e-08, "bitscore": 62.0}], "name": "KAJ4252863.1", "ipg": "614011606", "start": 354313, "end": 356738, "strand": -1, "sequence": null}], "clusters": []}, {"accession": "JAOQAZ010000038.1", "subjects": [{"id": null, "hits": [{"query": "EWG54267.1", "subject": "KAJ4247847.1", "identity": 83.503, "coverage": 100.0, "evalue": 0.0, "bitscore": 847.0}], "name": "KAJ4247847.1", "ipg": "614008691", "start": 369538, "end": 371239, "strand": 1, "sequence": null}], "clusters": []}, {"accession": "JAOQAZ010000030.1", "subjects": [{"id": null, "hits": [{"query": "EWG54262.1", "subject": "KAJ4250600.1", "identity": 57.114, "coverage": 94.85714285714286, "evalue": 0.0, "bitscore": 561.0}], "name": "KAJ4250600.1", "ipg": "614010262", "start": 351830, "end": 353881, "strand": 1, "sequence": null}], "clusters": []}]}, {"name": "Neonectria ditissima", "strain": "R09/05", "scaffolds": [{"accession": "LKCW01000222.1", "subjects": [{"id": null, "hits": [{"query": "EWG54279.1", "subject": "KPM36018.1", "identity": 62.597, "coverage": 73.92550143266476, "evalue": 0.0, "bitscore": 705.0}], "name": "KPM36018.1", "ipg": "93307369", "start": 32754, "end": 34578, "strand": 1, "sequence": null}], "clusters": []}, {"accession": "LKCW01000032.1", "subjects": [{"id": null, "hits": [{"query": "EWG54279.1", "subject": "KPM43515.1", "identity": 60.821, "coverage": 76.64756446991404, "evalue": 0.0, "bitscore": 659.0}], "name": "KPM43515.1", "ipg": "93314868", "start": 113746, "end": 115603, "strand": -1, "sequence": null}], "clusters": []}, {"accession": "LKCW01000334.1", "subjects": [{"id": null, "hits": [{"query": "EWG54273.1", "subject": "KPM34480.1", "identity": 74.827, "coverage": 100.0, "evalue": 0.0, "bitscore": 641.0}], "name": "KPM34480.1", "ipg": "93305831", "start": 26763, "end": 28574, "strand": -1, "sequence": null}], "clusters": []}, {"accession": "LKCW01000077.1", "subjects": [{"id": null, "hits": [{"query": "EWG54272.1", "subject": "KPM40724.1", "identity": 45.17, "coverage": 98.0392156862745, "evalue": 3.13e-104, "bitscore": 321.0}], "name": "KPM40724.1", "ipg": "93312075", "start": 37433, "end": 38531, "strand": -1, "sequence": null}], "clusters": []}, {"accession": "LKCW01000146.1", "subjects": [{"id": null, "hits": [{"query": "EWG54267.1", "subject": "KPM38021.1", "identity": 67.284, "coverage": 98.77551020408163, "evalue": 0.0, "bitscore": 667.0}], "name": "KPM38021.1", "ipg": "93309374", "start": 22778, "end": 24472, "strand": -1, "sequence": null}], "clusters": []}, {"accession": "LKCW01000061.1", "subjects": [{"id": null, "hits": [{"query": "EWG54262.1", "subject": "KPM41618.1", "identity": 53.309, "coverage": 95.42857142857143, "evalue": 0.0, "bitscore": 553.0}], "name": "KPM41618.1", "ipg": "93312968", "start": 51985, "end": 54034, "strand": 1, "sequence": null}], "clusters": []}]}, {"name": "Phaeoacremonium minimum", "strain": "UCRPA7", "scaffolds": [{"accession": "NW_006921370.1", "subjects": [{"id": null, "hits": [{"query": "EWG54279.1", "subject": "XP_007917102.1", "identity": 61.174, "coverage": 75.64469914040114, "evalue": 0.0, "bitscore": 684.0}], "name": "XP_007917102.1", "ipg": "35980252", "start": 188577, "end": 190662, "strand": -1, "sequence": null}], "clusters": []}, {"accession": "XM_007918911.1", "subjects": [{"id": null, "hits": [{"query": "EWG54279.1", "subject": "XP_007917102.1", "identity": 61.174, "coverage": 75.64469914040114, "evalue": 0.0, "bitscore": 684.0}], "name": "XP_007917102.1", "ipg": "35980252", "start": 0, "end": 1749, "strand": 1, "sequence": null}], "clusters": []}, {"accession": "KB933236.1", "subjects": [{"id": null, "hits": [{"query": "EWG54279.1", "subject": "EON98031.1", "identity": 61.174, "coverage": 75.64469914040114, "evalue": 0.0, "bitscore": 684.0}], "name": "EON98031.1", "ipg": "35980252", "start": 188577, "end": 190662, "strand": -1, "sequence": null}], "clusters": []}, {"accession": "NW_006921402.1", "subjects": [{"id": null, "hits": [{"query": "EWG54276.1", "subject": "XP_007917878.1", "identity": 53.533, "coverage": 94.57364341085271, "evalue": 1.17e-135, "bitscore": 403.0}], "name": "XP_007917878.1", "ipg": "35979542", "start": 96343, "end": 97762, "strand": -1, "sequence": null}], "clusters": []}, {"accession": "XM_007919687.1", "subjects": [{"id": null, "hits": [{"query": "EWG54276.1", "subject": "XP_007917878.1", "identity": 53.533, "coverage": 94.57364341085271, "evalue": 1.17e-135, "bitscore": 403.0}], "name": "XP_007917878.1", "ipg": "35979542", "start": 0, "end": 1116, "strand": 1, "sequence": null}], "clusters": []}, {"accession": "KB933268.1", "subjects": [{"id": null, "hits": [{"query": "EWG54276.1", "subject": "EON97321.1", "identity": 53.533, "coverage": 94.57364341085271, "evalue": 1.17e-135, "bitscore": 403.0}], "name": "EON97321.1", "ipg": "35979542", "start": 96343, "end": 97762, "strand": -1, "sequence": null}], "clusters": []}, {"accession": "NW_006921015.1", "subjects": [{"id": null, "hits": [{"query": "EWG54274.1", "subject": "XP_007912255.1", "identity": 57.65, "coverage": 73.53497164461248, "evalue": 0.0, "bitscore": 933.0}], "name": "XP_007912255.1", "ipg": "35985172", "start": 179117, "end": 181707, "strand": 1, "sequence": null}, {"id": null, "hits": [{"query": "EWG54272.1", "subject": "XP_007912253.1", "identity": 75.989, "coverage": 99.15966386554622, "evalue": 0.0, "bitscore": 577.0}], "name": "XP_007912253.1", "ipg": "35985192", "start": 173874, "end": 175027, "strand": -1, "sequence": null}, {"id": null, "hits": [{"query": "EWG54266.1", "subject": "XP_007912252.1", "identity": 60.413, "coverage": 88.21087588210877, "evalue": 0.0, "bitscore": 2612.0}], "name": "XP_007912252.1", "ipg": "35985174", "start": 162818, "end": 170346, "strand": 1, "sequence": null}], "clusters": [{"indices": [2, 1, 0], "subjects": [], "intermediate_genes": [], "score": 3.4122, "start": 162818, "end": 181707, "number": 198}]}, {"accession": "XM_007914064.1", "subjects": [{"id": null, "hits": [{"query": "EWG54274.1", "subject": "XP_007912255.1", "identity": 57.65, "coverage": 73.53497164461248, "evalue": 0.0, "bitscore": 933.0}], "name": "XP_007912255.1", "ipg": "35985172", "start": 0, "end": 2451, "strand": 1, "sequence": null}], "clusters": []}, {"accession": "KB932881.1", "subjects": [{"id": null, "hits": [{"query": "EWG54274.1", "subject": "EOO03000.1", "identity": 57.65, "coverage": 73.53497164461248, "evalue": 0.0, "bitscore": 933.0}], "name": "EOO03000.1", "ipg": "35985172", "start": 179117, "end": 181707, "strand": 1, "sequence": null}, {"id": null, "hits": [{"query": "EWG54272.1", "subject": "EOO03020.1", "identity": 75.989, "coverage": 99.15966386554622, "evalue": 0.0, "bitscore": 577.0}], "name": "EOO03020.1", "ipg": "35985192", "start": 173874, "end": 175027, "strand": -1, "sequence": null}, {"id": null, "hits": [{"query": "EWG54266.1", "subject": "EOO03002.1", "identity": 60.413, "coverage": 88.21087588210877, "evalue": 0.0, "bitscore": 2612.0}], "name": "EOO03002.1", "ipg": "35985174", "start": 162818, "end": 170346, "strand": 1, "sequence": null}], "clusters": []}, {"accession": "NW_006921252.1", "subjects": [{"id": null, "hits": [{"query": "EWG54273.1", "subject": "XP_007915190.1", "identity": 72.558, "coverage": 99.30715935334872, "evalue": 0.0, "bitscore": 654.0}], "name": "XP_007915190.1", "ipg": "35982204", "start": 105452, "end": 107135, "strand": -1, "sequence": null}], "clusters": []}, {"accession": "XM_007916999.1", "subjects": [{"id": null, "hits": [{"query": "EWG54273.1", "subject": "XP_007915190.1", "identity": 72.558, "coverage": 99.30715935334872, "evalue": 0.0, "bitscore": 654.0}], "name": "XP_007915190.1", "ipg": "35982204", "start": 0, "end": 1362, "strand": 1, "sequence": null}], "clusters": []}, {"accession": "KB933118.1", "subjects": [{"id": null, "hits": [{"query": "EWG54273.1", "subject": "EOO00029.1", "identity": 72.558, "coverage": 99.30715935334872, "evalue": 0.0, "bitscore": 654.0}], "name": "EOO00029.1", "ipg": "35982204", "start": 105452, "end": 107135, "strand": -1, "sequence": null}], "clusters": []}, {"accession": "XM_007914062.1", "subjects": [{"id": null, "hits": [{"query": "EWG54272.1", "subject": "XP_007912253.1", "identity": 75.989, "coverage": 99.15966386554622, "evalue": 0.0, "bitscore": 577.0}], "name": "XP_007912253.1", "ipg": "35985192", "start": 0, "end": 1080, "strand": 1, "sequence": null}], "clusters": []}, {"accession": "NW_006921059.1", "subjects": [{"id": null, "hits": [{"query": "EWG54272.1", "subject": "XP_007912932.1", "identity": 45.198, "coverage": 98.59943977591037, "evalue": 1.15e-99, "bitscore": 310.0}], "name": "XP_007912932.1", "ipg": "35984505", "start": 8790, "end": 9840, "strand": 1, "sequence": null}], "clusters": []}, {"accession": "XM_007914741.1", "subjects": [{"id": null, "hits": [{"query": "EWG54272.1", "subject": "XP_007912932.1", "identity": 45.198, "coverage": 98.59943977591037, "evalue": 1.15e-99, "bitscore": 310.0}], "name": "XP_007912932.1", "ipg": "35984505", "start": 0, "end": 1050, "strand": 1, "sequence": null}], "clusters": []}, {"accession": "KB932925.1", "subjects": [{"id": null, "hits": [{"query": "EWG54272.1", "subject": "EOO02332.1", "identity": 45.198, "coverage": 98.59943977591037, "evalue": 1.15e-99, "bitscore": 310.0}], "name": "EOO02332.1", "ipg": "35984505", "start": 8790, "end": 9840, "strand": 1, "sequence": null}], "clusters": []}, {"accession": "XM_007914061.1", "subjects": [{"id": null, "hits": [{"query": "EWG54266.1", "subject": "XP_007912252.1", "identity": 60.413, "coverage": 88.21087588210877, "evalue": 0.0, "bitscore": 2612.0}], "name": "XP_007912252.1", "ipg": "35985174", "start": 0, "end": 6936, "strand": 1, "sequence": null}], "clusters": []}]}, {"name": "Purpureocillium takamizusanense", "strain": "PT3", "scaffolds": [{"accession": "NC_063068.1", "subjects": [{"id": null, "hits": [{"query": "EWG54279.1", "subject": "XP_047837802.1", "identity": 59.007, "coverage": 77.07736389684814, "evalue": 0.0, "bitscore": 680.0}], "name": "XP_047837802.1", "ipg": "533083329", "start": 3001450, "end": 3003352, "strand": 1, "sequence": null}], "clusters": []}, {"accession": "XM_047981841.1", "subjects": [{"id": null, "hits": [{"query": "EWG54279.1", "subject": "XP_047837802.1", "identity": 59.007, "coverage": 77.07736389684814, "evalue": 0.0, "bitscore": 680.0}], "name": "XP_047837802.1", "ipg": "533083329", "start": 1386, "end": 3126, "strand": 1, "sequence": null}], "clusters": []}, {"accession": "CP086354.1", "subjects": [{"id": null, "hits": [{"query": "EWG54279.1", "subject": "UNI14321.1", "identity": 59.007, "coverage": 77.07736389684814, "evalue": 0.0, "bitscore": 680.0}], "name": "UNI14321.1", "ipg": "533083329", "start": 3001450, "end": 3003352, "strand": 1, "sequence": null}], "clusters": []}, {"accession": "NC_063072.1", "subjects": [{"id": null, "hits": [{"query": "EWG54273.1", "subject": "XP_047843829.1", "identity": 73.77, "coverage": 98.61431870669746, "evalue": 0.0, "bitscore": 642.0}], "name": "XP_047843829.1", "ipg": "533089350", "start": 2909149, "end": 2910856, "strand": 1, "sequence": null}], "clusters": []}, {"accession": "XM_047987839.1", "subjects": [{"id": null, "hits": [{"query": "EWG54273.1", "subject": "XP_047843829.1", "identity": 73.77, "coverage": 98.61431870669746, "evalue": 0.0, "bitscore": 642.0}], "name": "XP_047843829.1", "ipg": "533089350", "start": 415, "end": 1786, "strand": 1, "sequence": null}], "clusters": []}, {"accession": "CP086358.1", "subjects": [{"id": null, "hits": [{"query": "EWG54273.1", "subject": "UNI20348.1", "identity": 73.77, "coverage": 98.61431870669746, "evalue": 0.0, "bitscore": 642.0}], "name": "UNI20348.1", "ipg": "533089350", "start": 2909149, "end": 2910856, "strand": 1, "sequence": null}], "clusters": []}, {"accession": "NC_063079.1", "subjects": [{"id": null, "hits": [{"query": "EWG54268.1", "subject": "XP_047848119.1", "identity": 72.39, "coverage": 100.0, "evalue": 0.0, "bitscore": 671.0}], "name": "XP_047848119.1", "ipg": "533093719", "start": 511193, "end": 512558, "strand": -1, "sequence": null}], "clusters": []}, {"accession": "XM_047992106.1", "subjects": [{"id": null, "hits": [{"query": "EWG54268.1", "subject": "XP_047848119.1", "identity": 72.39, "coverage": 100.0, "evalue": 0.0, "bitscore": 671.0}], "name": "XP_047848119.1", "ipg": "533093719", "start": 0, "end": 1296, "strand": 1, "sequence": null}], "clusters": []}, {"accession": "CP086365.1", "subjects": [{"id": null, "hits": [{"query": "EWG54268.1", "subject": "UNI24638.1", "identity": 72.39, "coverage": 100.0, "evalue": 0.0, "bitscore": 671.0}], "name": "UNI24638.1", "ipg": "533093719", "start": 511193, "end": 512558, "strand": -1, "sequence": null}], "clusters": []}, {"accession": "NC_063071.1", "subjects": [{"id": null, "hits": [{"query": "EWG54262.1", "subject": "XP_047842613.1", "identity": 55.731, "coverage": 95.42857142857143, "evalue": 0.0, "bitscore": 568.0}], "name": "XP_047842613.1", "ipg": "533088213", "start": 2302847, "end": 2304786, "strand": 1, "sequence": null}], "clusters": []}, {"accession": "XM_047986630.1", "subjects": [{"id": null, "hits": [{"query": "EWG54262.1", "subject": "XP_047842613.1", "identity": 55.731, "coverage": 95.42857142857143, "evalue": 0.0, "bitscore": 568.0}], "name": "XP_047842613.1", "ipg": "533088213", "start": 469, "end": 2011, "strand": 1, "sequence": null}], "clusters": []}, {"accession": "CP086357.1", "subjects": [{"id": null, "hits": [{"query": "EWG54262.1", "subject": "UNI19132.1", "identity": 55.731, "coverage": 95.42857142857143, "evalue": 0.0, "bitscore": 568.0}], "name": "UNI19132.1", "ipg": "533088213", "start": 2302847, "end": 2304786, "strand": 1, "sequence": null}], "clusters": []}]}, {"name": "Fusarium sp. AF-6", "strain": "NRRL62590", "scaffolds": [{"accession": "NKCJ01000319.1", "subjects": [{"id": null, "hits": [{"query": "EWG54279.1", "subject": "RSL45176.1", "identity": 57.42, "coverage": 81.08882521489971, "evalue": 0.0, "bitscore": 678.0}], "name": "RSL45176.1", "ipg": "224579336", "start": 27137, "end": 29028, "strand": 1, "sequence": null}], "clusters": []}, {"accession": "NKCJ01000193.1", "subjects": [{"id": null, "hits": [{"query": "EWG54276.1", "subject": "RSL51753.1", "identity": 50.806, "coverage": 94.83204134366925, "evalue": 7.55e-132, "bitscore": 394.0}], "name": "RSL51753.1", "ipg": "224585402", "start": 23074, "end": 24495, "strand": -1, "sequence": null}, {"id": null, "hits": [{"query": "EWG54272.1", "subject": "RSL51771.1", "identity": 44.602, "coverage": 98.0392156862745, "evalue": 2.04e-102, "bitscore": 316.0}], "name": "RSL51771.1", "ipg": "224585392", "start": 35016, "end": 36107, "strand": -1, "sequence": null}], "clusters": []}, {"accession": "NKCJ01000028.1", "subjects": [{"id": null, "hits": [{"query": "EWG54270.1", "subject": "RSL69542.1", "identity": 46.933, "coverage": 94.94047619047619, "evalue": 1.25e-96, "bitscore": 300.0}], "name": "RSL69542.1", "ipg": "224601911", "start": 15928, "end": 16951, "strand": -1, "sequence": null}], "clusters": []}, {"accession": "NKCJ01000025.1", "subjects": [{"id": null, "hits": [{"query": "EWG54269.1", "subject": "RSL70093.1", "identity": 34.234, "coverage": 100.0, "evalue": 0.000209, "bitscore": 51.2}], "name": "RSL70093.1", "ipg": "224602419", "start": 103922, "end": 106351, "strand": -1, "sequence": null}], "clusters": []}, {"accession": "NKCJ01000453.1", "subjects": [{"id": null, "hits": [{"query": "EWG54267.1", "subject": "RSL41537.1", "identity": 73.931, "coverage": 100.0, "evalue": 0.0, "bitscore": 753.0}], "name": "RSL41537.1", "ipg": "224575870", "start": 18362, "end": 20053, "strand": -1, "sequence": null}], "clusters": []}, {"accession": "NKCJ01000229.1", "subjects": [{"id": null, "hits": [{"query": "EWG54264.1", "subject": "RSL49384.1", "identity": 35.417, "coverage": 92.3076923076923, "evalue": 4.04e-14, "bitscore": 74.7}], "name": "RSL49384.1", "ipg": "224583183", "start": 20013, "end": 20603, "strand": -1, "sequence": null}], "clusters": []}, {"accession": "NKCJ01000504.1", "subjects": [{"id": null, "hits": [{"query": "EWG54262.1", "subject": "RSL40646.1", "identity": 56.917, "coverage": 95.42857142857143, "evalue": 0.0, "bitscore": 566.0}], "name": "RSL40646.1", "ipg": "224575072", "start": 16554, "end": 18604, "strand": 1, "sequence": null}], "clusters": []}]}, {"name": "Cercophora scortea", "strain": "SMH4131-1", "scaffolds": [{"accession": "JAUEPO010000002.1", "subjects": [{"id": null, "hits": [{"query": "EWG54279.1", "subject": "KAK3333682.1", "identity": 57.527, "coverage": 79.51289398280802, "evalue": 0.0, "bitscore": 677.0}], "name": "KAK3333682.1", "ipg": "713746358", "start": 7322579, "end": 7324736, "strand": 1, "sequence": null}], "clusters": []}, {"accession": "JAUEPO010000003.1", "subjects": [{"id": null, "hits": [{"query": "EWG54271.1", "subject": "KAK3328266.1", "identity": 65.314, "coverage": 94.75524475524476, "evalue": 3.47e-119, "bitscore": 355.0}], "name": "KAK3328266.1", "ipg": "713740979", "start": 4451155, "end": 4452350, "strand": -1, "sequence": null}, {"id": null, "hits": [{"query": "EWG54262.1", "subject": "KAK3327934.1", "identity": 54.757, "coverage": 97.33333333333334, "evalue": 0.0, "bitscore": 551.0}], "name": "KAK3327934.1", "ipg": "713740578", "start": 3387882, "end": 3389876, "strand": -1, "sequence": null}], "clusters": []}, {"accession": "JAUEPO010000007.1", "subjects": [{"id": null, "hits": [{"query": "EWG54266.1", "subject": "KAK3317568.1", "identity": 36.575, "coverage": 97.63387297633874, "evalue": 0.0, "bitscore": 1357.0}], "name": "KAK3317568.1", "ipg": "713728958", "start": 1355019, "end": 1362267, "strand": 1, "sequence": null}], "clusters": []}]}, {"name": "Podospora conica", "strain": "SC1-Ups", "scaffolds": [{"accession": "MU839418.1", "subjects": [{"id": null, "hits": [{"query": "EWG54279.1", "subject": "KAK1835079.1", "identity": 56.219, "coverage": 84.2406876790831, "evalue": 0.0, "bitscore": 676.0}], "name": "KAK1835079.1", "ipg": "690686592", "start": 108679, "end": 110589, "strand": 1, "sequence": null}], "clusters": []}, {"accession": "MU839445.1", "subjects": [{"id": null, "hits": [{"query": "EWG54272.1", "subject": "KAK1830950.1", "identity": 42.978, "coverage": 97.75910364145658, "evalue": 1.91e-99, "bitscore": 309.0}], "name": "KAK1830950.1", "ipg": "690682451", "start": 18728, "end": 19916, "strand": 1, "sequence": null}], "clusters": []}]}, {"name": "Purpureocillium lilacinum", "strain": "", "scaffolds": [{"accession": "LSBH01000002.1", "subjects": [{"id": null, "hits": [{"query": "EWG54279.1", "subject": "OAQ84572.1", "identity": 56.937, "coverage": 79.22636103151862, "evalue": 0.0, "bitscore": 675.0}], "name": "OAQ84572.1", "ipg": "110784933", "start": 3712095, "end": 3713929, "strand": -1, "sequence": null}], "clusters": []}, {"accession": "LSBI01000005.1", "subjects": [{"id": null, "hits": [{"query": "EWG54279.1", "subject": "OAQ89108.1", "identity": 56.937, "coverage": 79.22636103151862, "evalue": 0.0, "bitscore": 674.0}], "name": "OAQ89108.1", "ipg": "110788713", "start": 153394, "end": 155228, "strand": -1, "sequence": null}], "clusters": []}, {"accession": "JBGNUJ010000002.1", "subjects": [{"id": null, "hits": [{"query": "EWG54279.1", "subject": "KAL3964475.1", "identity": 55.154, "coverage": 78.93982808022922, "evalue": 0.0, "bitscore": 625.0}], "name": "KAL3964475.1", "ipg": "960929510", "start": 3734754, "end": 3737314, "strand": -1, "sequence": null}], "clusters": []}, {"accession": "LSBH01000004.1", "subjects": [{"id": null, "hits": [{"query": "EWG54273.1", "subject": "OAQ79848.1", "identity": 74.707, "coverage": 98.61431870669746, "evalue": 0.0, "bitscore": 648.0}], "name": "OAQ79848.1", "ipg": "110780954", "start": 981989, "end": 983648, "strand": -1, "sequence": null}, {"id": null, "hits": [{"query": "EWG54268.1", "subject": "OAQ79715.1", "identity": 73.318, "coverage": 100.0, "evalue": 0.0, "bitscore": 673.0}], "name": "OAQ79715.1", "ipg": "110780821", "start": 570613, "end": 571970, "strand": 1, "sequence": null}], "clusters": []}, {"accession": "LSBI01000006.1", "subjects": [{"id": null, "hits": [{"query": "EWG54273.1", "subject": "OAQ88752.1", "identity": 74.707, "coverage": 98.61431870669746, "evalue": 0.0, "bitscore": 648.0}], "name": "OAQ88752.1", "ipg": "110780954", "start": 2095439, "end": 2097098, "strand": 1, "sequence": null}, {"id": null, "hits": [{"query": "EWG54268.1", "subject": "OAQ88882.1", "identity": 73.318, "coverage": 100.0, "evalue": 0.0, "bitscore": 673.0}], "name": "OAQ88882.1", "ipg": "110788592", "start": 2511577, "end": 2512934, "strand": -1, "sequence": null}], "clusters": []}, {"accession": "JBGNUJ010000004.1", "subjects": [{"id": null, "hits": [{"query": "EWG54268.1", "subject": "KAL3959654.1", "identity": 73.318, "coverage": 100.0, "evalue": 0.0, "bitscore": 673.0}], "name": "KAL3959654.1", "ipg": "110780821", "start": 547405, "end": 548762, "strand": 1, "sequence": null}], "clusters": []}]}, {"name": "Purpureocillium lilacinum", "strain": "CBS 284.36", "scaffolds": [{"accession": "NW_027072112.1", "subjects": [{"id": null, "hits": [{"query": "EWG54279.1", "subject": "XP_018177827.1", "identity": 56.937, "coverage": 79.22636103151862, "evalue": 0.0, "bitscore": 674.0}], "name": "XP_018177827.1", "ipg": "110788713", "start": 3729097, "end": 3730932, "strand": -1, "sequence": null}], "clusters": []}, {"accession": "XM_018322597.2", "subjects": [{"id": null, "hits": [{"query": "EWG54279.1", "subject": "XP_018177827.1", "identity": 56.937, "coverage": 79.22636103151862, "evalue": 0.0, "bitscore": 674.0}], "name": "XP_018177827.1", "ipg": "110788713", "start": 0, "end": 1719, "strand": 1, "sequence": null}], "clusters": []}, {"accession": "BQKW01000002.1", "subjects": [{"id": null, "hits": [{"query": "EWG54279.1", "subject": "GJN68841.1", "identity": 56.937, "coverage": 79.22636103151862, "evalue": 0.0, "bitscore": 674.0}], "name": "GJN68841.1", "ipg": "110788713", "start": 3729097, "end": 3730932, "strand": -1, "sequence": null}], "clusters": []}, {"accession": "NW_027072116.1", "subjects": [{"id": null, "hits": [{"query": "EWG54273.1", "subject": "XP_018177471.1", "identity": 74.707, "coverage": 98.61431870669746, "evalue": 0.0, "bitscore": 648.0}], "name": "XP_018177471.1", "ipg": "110780954", "start": 966005, "end": 967664, "strand": -1, "sequence": null}, {"id": null, "hits": [{"query": "EWG54268.1", "subject": "XP_018177601.2", "identity": 73.318, "coverage": 100.0, "evalue": 0.0, "bitscore": 673.0}], "name": "XP_018177601.2", "ipg": "110780821", "start": 554737, "end": 556094, "strand": 1, "sequence": null}, {"id": null, "hits": [{"query": "EWG54262.1", "subject": "XP_018176224.2", "identity": 55.929, "coverage": 95.42857142857143, "evalue": 0.0, "bitscore": 573.0}], "name": "XP_018176224.2", "ipg": "188067382", "start": 2673818, "end": 2675702, "strand": 1, "sequence": null}], "clusters": []}, {"accession": "XM_018324292.1", "subjects": [{"id": null, "hits": [{"query": "EWG54273.1", "subject": "XP_018177471.1", "identity": 74.707, "coverage": 98.61431870669746, "evalue": 0.0, "bitscore": 648.0}], "name": "XP_018177471.1", "ipg": "110780954", "start": 0, "end": 1371, "strand": 1, "sequence": null}], "clusters": []}, {"accession": "BQKW01000006.1", "subjects": [{"id": null, "hits": [{"query": "EWG54273.1", "subject": "GJN74126.1", "identity": 74.707, "coverage": 98.61431870669746, "evalue": 0.0, "bitscore": 648.0}], "name": "GJN74126.1", "ipg": "110780954", "start": 966005, "end": 967664, "strand": -1, "sequence": null}, {"id": null, "hits": [{"query": "EWG54268.1", "subject": "GJN74009.1", "identity": 73.318, "coverage": 100.0, "evalue": 0.0, "bitscore": 673.0}], "name": "GJN74009.1", "ipg": "110780821", "start": 554737, "end": 556094, "strand": 1, "sequence": null}, {"id": null, "hits": [{"query": "EWG54262.1", "subject": "GJN74617.1", "identity": 55.929, "coverage": 95.42857142857143, "evalue": 0.0, "bitscore": 573.0}], "name": "GJN74617.1", "ipg": "188067382", "start": 2673818, "end": 2675702, "strand": 1, "sequence": null}], "clusters": []}, {"accession": "XM_018324422.2", "subjects": [{"id": null, "hits": [{"query": "EWG54268.1", "subject": "XP_018177601.2", "identity": 73.318, "coverage": 100.0, "evalue": 0.0, "bitscore": 673.0}], "name": "XP_018177601.2", "ipg": "110780821", "start": 0, "end": 1296, "strand": 1, "sequence": null}], "clusters": []}, {"accession": "XM_018324830.2", "subjects": [{"id": null, "hits": [{"query": "EWG54262.1", "subject": "XP_018176224.2", "identity": 55.929, "coverage": 95.42857142857143, "evalue": 0.0, "bitscore": 573.0}], "name": "XP_018176224.2", "ipg": "188067382", "start": 0, "end": 1542, "strand": 1, "sequence": null}], "clusters": []}]}, {"name": "Purpureocillium lilacinum", "strain": "IFM 63780", "scaffolds": [{"accession": "BQKX01000001.1", "subjects": [{"id": null, "hits": [{"query": "EWG54279.1", "subject": "GJN77482.1", "identity": 56.937, "coverage": 79.22636103151862, "evalue": 0.0, "bitscore": 674.0}], "name": "GJN77482.1", "ipg": "110788713", "start": 3035375, "end": 3037209, "strand": 1, "sequence": null}], "clusters": []}, {"accession": "BQKX01000006.1", "subjects": [{"id": null, "hits": [{"query": "EWG54273.1", "subject": "GJN84642.1", "identity": 74.707, "coverage": 98.61431870669746, "evalue": 0.0, "bitscore": 648.0}], "name": "GJN84642.1", "ipg": "110780954", "start": 954420, "end": 956079, "strand": -1, "sequence": null}, {"id": null, "hits": [{"query": "EWG54268.1", "subject": "GJN84523.1", "identity": 73.086, "coverage": 100.0, "evalue": 0.0, "bitscore": 669.0}], "name": "GJN84523.1", "ipg": "538208811", "start": 544901, "end": 546260, "strand": 1, "sequence": null}], "clusters": []}, {"accession": "BQKX01000007.1", "subjects": [{"id": null, "hits": [{"query": "EWG54262.1", "subject": "GJN86086.1", "identity": 55.929, "coverage": 95.42857142857143, "evalue": 0.0, "bitscore": 573.0}], "name": "GJN86086.1", "ipg": "188067382", "start": 2104593, "end": 2106477, "strand": 1, "sequence": null}], "clusters": []}]}, {"name": "Purpureocillium lilacinum", "strain": "CBS 150709", "scaffolds": [{"accession": "JAWRVI010000008.1", "subjects": [{"id": null, "hits": [{"query": "EWG54279.1", "subject": "KAK4092375.1", "identity": 58.595, "coverage": 77.07736389684814, "evalue": 0.0, "bitscore": 674.0}], "name": "KAK4092375.1", "ipg": "717875567", "start": 85440, "end": 90532, "strand": -1, "sequence": null}], "clusters": []}, {"accession": "JAWRVI010000024.1", "subjects": [{"id": null, "hits": [{"query": "EWG54268.1", "subject": "KAK4088534.1", "identity": 73.086, "coverage": 100.0, "evalue": 0.0, "bitscore": 675.0}], "name": "KAK4088534.1", "ipg": "717873352", "start": 186869, "end": 190573, "strand": -1, "sequence": null}], "clusters": []}, {"accession": "JAWRVI010000037.1", "subjects": [{"id": null, "hits": [{"query": "EWG54262.1", "subject": "KAK4086870.1", "identity": 55.929, "coverage": 95.42857142857143, "evalue": 0.0, "bitscore": 573.0}], "name": "KAK4086870.1", "ipg": "188067382", "start": 235321, "end": 237205, "strand": -1, "sequence": null}], "clusters": []}]}, {"name": "Purpureocillium lilacinum", "strain": "36-1", "scaffolds": [{"accession": "LCWV01000003.1", "subjects": [{"id": null, "hits": [{"query": "EWG54279.1", "subject": "PWI74662.1", "identity": 58.595, "coverage": 77.07736389684814, "evalue": 0.0, "bitscore": 674.0}], "name": "PWI74662.1", "ipg": "188074012", "start": 1519456, "end": 1524547, "strand": -1, "sequence": null}], "clusters": []}, {"accession": "LCWV01000004.1", "subjects": [{"id": null, "hits": [{"query": "EWG54268.1", "subject": "PWI73527.1", "identity": 73.086, "coverage": 100.0, "evalue": 0.0, "bitscore": 671.0}], "name": "PWI73527.1", "ipg": "188073129", "start": 542262, "end": 544322, "strand": 1, "sequence": null}], "clusters": []}, {"accession": "LCWV01000025.1", "subjects": [{"id": null, "hits": [{"query": "EWG54262.1", "subject": "PWI66430.1", "identity": 55.929, "coverage": 95.42857142857143, "evalue": 0.0, "bitscore": 573.0}], "name": "PWI66430.1", "ipg": "188067382", "start": 252417, "end": 254301, "strand": 1, "sequence": null}], "clusters": []}]}, {"name": "Ophiocordyceps sinensis", "strain": "CO18", "scaffolds": [{"accession": "KE652267.1", "subjects": [{"id": null, "hits": [{"query": "EWG54279.1", "subject": "EQL02772.1", "identity": 59.341, "coverage": 78.22349570200574, "evalue": 0.0, "bitscore": 675.0}], "name": "EQL02772.1", "ipg": "42976255", "start": 5991, "end": 7769, "strand": 1, "sequence": null}], "clusters": []}, {"accession": "KE652984.1", "subjects": [{"id": null, "hits": [{"query": "EWG54268.1", "subject": "EQL00043.1", "identity": 68.213, "coverage": 100.0, "evalue": 0.0, "bitscore": 637.0}], "name": "EQL00043.1", "ipg": "42973528", "start": 14914, "end": 16268, "strand": 1, "sequence": null}], "clusters": []}, {"accession": "KE652491.1", "subjects": [{"id": null, "hits": [{"query": "EWG54261.1", "subject": "EQL01449.1", "identity": 30.345, "coverage": 95.88014981273409, "evalue": 4.31e-21, "bitscore": 102.0}], "name": "EQL01449.1", "ipg": "42974933", "start": 26270, "end": 27224, "strand": -1, "sequence": null}], "clusters": []}]}, {"name": "Ophiocordyceps sinensis", "strain": "IOZ07", "scaffolds": [{"accession": "JAAVMX010000011.1", "subjects": [{"id": null, "hits": [{"query": "EWG54279.1", "subject": "KAF4504377.1", "identity": 61.464, "coverage": 74.35530085959886, "evalue": 0.0, "bitscore": 674.0}], "name": "KAF4504377.1", "ipg": "320154502", "start": 1099062, "end": 1100849, "strand": -1, "sequence": null}], "clusters": []}, {"accession": "JAAVMX010000005.1", "subjects": [{"id": null, "hits": [{"query": "EWG54268.1", "subject": "KAF4508758.1", "identity": 68.213, "coverage": 100.0, "evalue": 0.0, "bitscore": 635.0}], "name": "KAF4508758.1", "ipg": "320157764", "start": 12053441, "end": 12054798, "strand": -1, "sequence": null}], "clusters": []}, {"accession": "JAAVMX010000004.1", "subjects": [{"id": null, "hits": [{"query": "EWG54262.1", "subject": "KAF4509771.1", "identity": 55.823, "coverage": 94.85714285714286, "evalue": 0.0, "bitscore": 559.0}], "name": "KAF4509771.1", "ipg": "320158575", "start": 9397134, "end": 9399001, "strand": -1, "sequence": null}, {"id": null, "hits": [{"query": "EWG54261.1", "subject": "KAF4509358.1", "identity": 31.273, "coverage": 95.88014981273409, "evalue": 5.01e-21, "bitscore": 102.0}], "name": "KAF4509358.1", "ipg": "320158257", "start": 61796, "end": 62750, "strand": 1, "sequence": null}], "clusters": []}, {"accession": "JAAVMX010000003.1", "subjects": [{"id": null, "hits": [{"query": "EWG54260.1", "subject": "KAF4511667.1", "identity": 56.264, "coverage": 86.60907127429806, "evalue": 2.15e-170, "bitscore": 499.0}], "name": "KAF4511667.1", "ipg": "320160078", "start": 17861720, "end": 17863412, "strand": 1, "sequence": null}], "clusters": []}]}, {"name": "Eutypa lata", "strain": "UCREL1", "scaffolds": [{"accession": "KB706697.1", "subjects": [{"id": null, "hits": [{"query": "EWG54279.1", "subject": "EMR66160.1", "identity": 57.982, "coverage": 78.08022922636103, "evalue": 0.0, "bitscore": 675.0}], "name": "EMR66160.1", "ipg": "34560473", "start": 20211, "end": 21978, "strand": -1, "sequence": null}], "clusters": []}, {"accession": "KB707252.1", "subjects": [{"id": null, "hits": [{"query": "EWG54273.1", "subject": "EMR63247.1", "identity": 71.132, "coverage": 100.0, "evalue": 0.0, "bitscore": 664.0}], "name": "EMR63247.1", "ipg": "34557562", "start": 3327, "end": 5031, "strand": 1, "sequence": null}], "clusters": []}, {"accession": "KB707576.1", "subjects": [{"id": null, "hits": [{"query": "EWG54271.1", "subject": "EMR61634.1", "identity": 75.532, "coverage": 98.6013986013986, "evalue": 4.27e-163, "bitscore": 466.0}], "name": "EMR61634.1", "ipg": "34555949", "start": 68810, "end": 70421, "strand": -1, "sequence": null}], "clusters": []}, {"accession": "KB706688.1", "subjects": [{"id": null, "hits": [{"query": "EWG54271.1", "subject": "EMR66270.1", "identity": 71.479, "coverage": 99.3006993006993, "evalue": 5.25e-150, "bitscore": 432.0}], "name": "EMR66270.1", "ipg": "34560583", "start": 150756, "end": 151913, "strand": 1, "sequence": null}], "clusters": []}, {"accession": "KB705642.1", "subjects": [{"id": null, "hits": [{"query": "EWG54266.1", "subject": "EMR71476.1", "identity": 35.208, "coverage": 97.67538397675384, "evalue": 0.0, "bitscore": 1313.0}], "name": "EMR71476.1", "ipg": "34565788", "start": 103888, "end": 111622, "strand": 1, "sequence": null}], "clusters": []}, {"accession": "KB707209.1", "subjects": [{"id": null, "hits": [{"query": "EWG54262.1", "subject": "EMR63548.1", "identity": 58.0, "coverage": 95.23809523809523, "evalue": 0.0, "bitscore": 602.0}], "name": "EMR63548.1", "ipg": "34557863", "start": 100882, "end": 102782, "strand": -1, "sequence": null}], "clusters": []}]}, {"name": "Eutypa lata", "strain": "TAS7", "scaffolds": [{"accession": "JAKUDF010000018.1", "subjects": [{"id": null, "hits": [{"query": "EWG54279.1", "subject": "KAI1247140.1", "identity": 55.95, "coverage": 78.08022922636103, "evalue": 0.0, "bitscore": 661.0}], "name": "KAI1247140.1", "ipg": "535440163", "start": 1667592, "end": 1669446, "strand": -1, "sequence": null}], "clusters": []}, {"accession": "JAKUDF010000015.1", "subjects": [{"id": null, "hits": [{"query": "EWG54274.1", "subject": "KAI1249353.1", "identity": 32.455, "coverage": 97.06994328922495, "evalue": 0.0, "bitscore": 574.0}], "name": "KAI1249353.1", "ipg": "535442029", "start": 1283796, "end": 1287364, "strand": 1, "sequence": null}], "clusters": []}, {"accession": "JAKUDF010000020.1", "subjects": [{"id": null, "hits": [{"query": "EWG54273.1", "subject": "KAI1245480.1", "identity": 71.132, "coverage": 100.0, "evalue": 0.0, "bitscore": 663.0}], "name": "KAI1245480.1", "ipg": "535438791", "start": 2043983, "end": 2045682, "strand": 1, "sequence": null}], "clusters": []}, {"accession": "JAKUDF010000011.1", "subjects": [{"id": null, "hits": [{"query": "EWG54271.1", "subject": "KAI1253557.1", "identity": 75.532, "coverage": 98.6013986013986, "evalue": 1.32e-163, "bitscore": 467.0}], "name": "KAI1253557.1", "ipg": "535445717", "start": 3530546, "end": 3532155, "strand": 1, "sequence": null}], "clusters": []}, {"accession": "JAKUDF010000013.1", "subjects": [{"id": null, "hits": [{"query": "EWG54271.1", "subject": "KAI1250356.1", "identity": 71.479, "coverage": 99.3006993006993, "evalue": 5.25e-150, "bitscore": 432.0}], "name": "KAI1250356.1", "ipg": "34560583", "start": 748666, "end": 749823, "strand": -1, "sequence": null}], "clusters": []}, {"accession": "JAKUDF010000016.1", "subjects": [{"id": null, "hits": [{"query": "EWG54266.1", "subject": "KAI1248369.1", "identity": 35.371, "coverage": 97.67538397675384, "evalue": 0.0, "bitscore": 1321.0}], "name": "KAI1248369.1", "ipg": "535441246", "start": 226465, "end": 234197, "strand": 1, "sequence": null}], "clusters": []}, {"accession": "JAKUDF010000010.1", "subjects": [{"id": null, "hits": [{"query": "EWG54261.1", "subject": "KAI1253821.1", "identity": 33.6, "coverage": 92.50936329588015, "evalue": 2.31e-25, "bitscore": 112.0}], "name": "KAI1253821.1", "ipg": "535445962", "start": 643711, "end": 644485, "strand": 1, "sequence": null}], "clusters": []}]}, {"name": "Fusarium acuminatum", "strain": "", "scaffolds": [{"accession": "CP151262.1", "subjects": [{"id": null, "hits": [{"query": "EWG54279.1", "subject": "WZH44556.1", "identity": 57.673, "coverage": 84.9570200573066, "evalue": 0.0, "bitscore": 674.0}], "name": "WZH44556.1", "ipg": "500899970", "start": 1735675, "end": 1737531, "strand": -1, "sequence": null}, {"id": null, "hits": [{"query": "EWG54262.1", "subject": "WZH45145.1", "identity": 57.916, "coverage": 94.85714285714286, "evalue": 0.0, "bitscore": 571.0}], "name": "WZH45145.1", "ipg": "832150443", "start": 3880450, "end": 3882363, "strand": -1, "sequence": null}], "clusters": []}, {"accession": "CP151266.1", "subjects": [{"id": null, "hits": [{"query": "EWG54267.1", "subject": "WZH50016.1", "identity": 76.375, "coverage": 100.0, "evalue": 0.0, "bitscore": 749.0}], "name": "WZH50016.1", "ipg": "832154230", "start": 1713469, "end": 1715174, "strand": 1, "sequence": null}], "clusters": []}]}, {"name": "Colletotrichum karsti", "strain": "CkLH20", "scaffolds": [{"accession": "NW_024065936.1", "subjects": [{"id": null, "hits": [{"query": "EWG54279.1", "subject": "XP_038742153.1", "identity": 58.891, "coverage": 74.92836676217765, "evalue": 0.0, "bitscore": 671.0}], "name": "XP_038742153.1", "ipg": "379155883", "start": 378489, "end": 380581, "strand": -1, "sequence": null}], "clusters": []}, {"accession": "XM_038892586.1", "subjects": [{"id": null, "hits": [{"query": "EWG54279.1", "subject": "XP_038742153.1", "identity": 58.891, "coverage": 74.92836676217765, "evalue": 0.0, "bitscore": 671.0}], "name": "XP_038742153.1", "ipg": "379155883", "start": 0, "end": 1749, "strand": 1, "sequence": null}], "clusters": []}, {"accession": "JAATWM020000036.1", "subjects": [{"id": null, "hits": [{"query": "EWG54279.1", "subject": "KAF9872692.1", "identity": 58.891, "coverage": 74.92836676217765, "evalue": 0.0, "bitscore": 671.0}], "name": "KAF9872692.1", "ipg": "379155883", "start": 378489, "end": 380581, "strand": -1, "sequence": null}], "clusters": []}, {"accession": "NW_024065941.1", "subjects": [{"id": null, "hits": [{"query": "EWG54276.1", "subject": "XP_038741334.1", "identity": 57.459, "coverage": 93.54005167958657, "evalue": 6.16e-146, "bitscore": 429.0}], "name": "XP_038741334.1", "ipg": "379155076", "start": 47203, "end": 48718, "strand": 1, "sequence": null}, {"id": null, "hits": [{"query": "EWG54270.1", "subject": "XP_038741480.1", "identity": 49.08, "coverage": 96.42857142857143, "evalue": 6.43e-105, "bitscore": 321.0}], "name": "XP_038741480.1", "ipg": "379155128", "start": 503021, "end": 504005, "strand": 1, "sequence": null}], "clusters": []}, {"accession": "XM_038893219.1", "subjects": [{"id": null, "hits": [{"query": "EWG54276.1", "subject": "XP_038741334.1", "identity": 57.459, "coverage": 93.54005167958657, "evalue": 6.16e-146, "bitscore": 429.0}], "name": "XP_038741334.1", "ipg": "379155076", "start": 0, "end": 1116, "strand": 1, "sequence": null}], "clusters": []}, {"accession": "JAATWM020000041.1", "subjects": [{"id": null, "hits": [{"query": "EWG54276.1", "subject": "KAF9871873.1", "identity": 57.459, "coverage": 93.54005167958657, "evalue": 6.16e-146, "bitscore": 429.0}], "name": "KAF9871873.1", "ipg": "379155076", "start": 47203, "end": 48718, "strand": 1, "sequence": null}, {"id": null, "hits": [{"query": "EWG54270.1", "subject": "KAF9872019.1", "identity": 49.08, "coverage": 96.42857142857143, "evalue": 6.43e-105, "bitscore": 321.0}], "name": "KAF9872019.1", "ipg": "379155128", "start": 503021, "end": 504005, "strand": 1, "sequence": null}], "clusters": []}, {"accession": "NW_024065904.1", "subjects": [{"id": null, "hits": [{"query": "EWG54276.1", "subject": "XP_038750331.1", "identity": 51.093, "coverage": 93.7984496124031, "evalue": 1.21e-130, "bitscore": 390.0}], "name": "XP_038750331.1", "ipg": "379163915", "start": 1282704, "end": 1284226, "strand": -1, "sequence": null}], "clusters": []}, {"accession": "XM_038884631.1", "subjects": [{"id": null, "hits": [{"query": "EWG54276.1", "subject": "XP_038750331.1", "identity": 51.093, "coverage": 93.7984496124031, "evalue": 1.21e-130, "bitscore": 390.0}], "name": "XP_038750331.1", "ipg": "379163915", "start": 0, "end": 1131, "strand": 1, "sequence": null}], "clusters": []}, {"accession": "JAATWM020000004.1", "subjects": [{"id": null, "hits": [{"query": "EWG54276.1", "subject": "KAF9880870.1", "identity": 51.093, "coverage": 93.7984496124031, "evalue": 1.21e-130, "bitscore": 390.0}], "name": "KAF9880870.1", "ipg": "379163915", "start": 1282704, "end": 1284226, "strand": -1, "sequence": null}], "clusters": []}, {"accession": "NW_024065910.1", "subjects": [{"id": null, "hits": [{"query": "EWG54273.1", "subject": "XP_038747967.1", "identity": 72.517, "coverage": 100.0, "evalue": 0.0, "bitscore": 639.0}], "name": "XP_038747967.1", "ipg": "379161664", "start": 510434, "end": 512128, "strand": 1, "sequence": null}], "clusters": []}, {"accession": "XM_038886717.1", "subjects": [{"id": null, "hits": [{"query": "EWG54273.1", "subject": "XP_038747967.1", "identity": 72.517, "coverage": 100.0, "evalue": 0.0, "bitscore": 639.0}], "name": "XP_038747967.1", "ipg": "379161664", "start": 0, "end": 1359, "strand": 1, "sequence": null}], "clusters": []}, {"accession": "JAATWM020000010.1", "subjects": [{"id": null, "hits": [{"query": "EWG54273.1", "subject": "KAF9878506.1", "identity": 72.517, "coverage": 100.0, "evalue": 0.0, "bitscore": 639.0}], "name": "KAF9878506.1", "ipg": "379161664", "start": 510434, "end": 512128, "strand": 1, "sequence": null}], "clusters": []}, {"accession": "NW_024065938.1", "subjects": [{"id": null, "hits": [{"query": "EWG54272.1", "subject": "XP_038741745.1", "identity": 43.662, "coverage": 98.0392156862745, "evalue": 3.36e-99, "bitscore": 308.0}], "name": "XP_038741745.1", "ipg": "379155480", "start": 64934, "end": 66036, "strand": 1, "sequence": null}], "clusters": []}, {"accession": "XM_038892825.1", "subjects": [{"id": null, "hits": [{"query": "EWG54272.1", "subject": "XP_038741745.1", "identity": 43.662, "coverage": 98.0392156862745, "evalue": 3.36e-99, "bitscore": 308.0}], "name": "XP_038741745.1", "ipg": "379155480", "start": 0, "end": 1041, "strand": 1, "sequence": null}], "clusters": []}, {"accession": "JAATWM020000038.1", "subjects": [{"id": null, "hits": [{"query": "EWG54272.1", "subject": "KAF9872284.1", "identity": 43.662, "coverage": 98.0392156862745, "evalue": 3.36e-99, "bitscore": 308.0}], "name": "KAF9872284.1", "ipg": "379155480", "start": 64934, "end": 66036, "strand": 1, "sequence": null}], "clusters": []}, {"accession": "XM_038893365.1", "subjects": [{"id": null, "hits": [{"query": "EWG54270.1", "subject": "XP_038741480.1", "identity": 49.08, "coverage": 96.42857142857143, "evalue": 6.43e-105, "bitscore": 321.0}], "name": "XP_038741480.1", "ipg": "379155128", "start": 0, "end": 984, "strand": 1, "sequence": null}], "clusters": []}, {"accession": "NW_024065966.1", "subjects": [{"id": null, "hits": [{"query": "EWG54267.1", "subject": "XP_038739096.1", "identity": 59.179, "coverage": 93.87755102040816, "evalue": 0.0, "bitscore": 545.0}], "name": "XP_038739096.1", "ipg": "379152404", "start": 13304, "end": 15030, "strand": 1, "sequence": null}], "clusters": []}, {"accession": "XM_038895534.1", "subjects": [{"id": null, "hits": [{"query": "EWG54267.1", "subject": "XP_038739096.1", "identity": 59.179, "coverage": 93.87755102040816, "evalue": 0.0, "bitscore": 545.0}], "name": "XP_038739096.1", "ipg": "379152404", "start": 0, "end": 1506, "strand": 1, "sequence": null}], "clusters": []}, {"accession": "JAATWM020000066.1", "subjects": [{"id": null, "hits": [{"query": "EWG54267.1", "subject": "KAF9869635.1", "identity": 59.179, "coverage": 93.87755102040816, "evalue": 0.0, "bitscore": 545.0}], "name": "KAF9869635.1", "ipg": "379152404", "start": 13304, "end": 15030, "strand": 1, "sequence": null}], "clusters": []}, {"accession": "NW_024065903.1", "subjects": [{"id": null, "hits": [{"query": "EWG54262.1", "subject": "XP_038750784.1", "identity": 57.4, "coverage": 95.23809523809523, "evalue": 0.0, "bitscore": 575.0}], "name": "XP_038750784.1", "ipg": "379164433", "start": 1398579, "end": 1400390, "strand": 1, "sequence": null}], "clusters": []}, {"accession": "XM_038884192.1", "subjects": [{"id": null, "hits": [{"query": "EWG54262.1", "subject": "XP_038750784.1", "identity": 57.4, "coverage": 95.23809523809523, "evalue": 0.0, "bitscore": 575.0}], "name": "XP_038750784.1", "ipg": "379164433", "start": 0, "end": 1533, "strand": 1, "sequence": null}], "clusters": []}, {"accession": "JAATWM020000003.1", "subjects": [{"id": null, "hits": [{"query": "EWG54262.1", "subject": "KAF9881323.1", "identity": 57.4, "coverage": 95.23809523809523, "evalue": 0.0, "bitscore": 575.0}], "name": "KAF9881323.1", "ipg": "379164433", "start": 1398579, "end": 1400390, "strand": 1, "sequence": null}], "clusters": []}, {"accession": "NW_024065923.1", "subjects": [{"id": null, "hits": [{"query": "EWG54261.1", "subject": "XP_038744510.1", "identity": 32.075, "coverage": 98.87640449438202, "evalue": 3.89e-27, "bitscore": 117.0}], "name": "XP_038744510.1", "ipg": "379158235", "start": 120546, "end": 121320, "strand": -1, "sequence": null}], "clusters": []}, {"accession": "XM_038890032.1", "subjects": [{"id": null, "hits": [{"query": "EWG54261.1", "subject": "XP_038744510.1", "identity": 32.075, "coverage": 98.87640449438202, "evalue": 3.89e-27, "bitscore": 117.0}], "name": "XP_038744510.1", "ipg": "379158235", "start": 0, "end": 774, "strand": 1, "sequence": null}], "clusters": []}, {"accession": "JAATWM020000023.1", "subjects": [{"id": null, "hits": [{"query": "EWG54261.1", "subject": "KAF9875049.1", "identity": 32.075, "coverage": 98.87640449438202, "evalue": 3.89e-27, "bitscore": 117.0}], "name": "KAF9875049.1", "ipg": "379158235", "start": 120546, "end": 121320, "strand": -1, "sequence": null}], "clusters": []}]}, {"name": "Purpureocillium lavendulum", "strain": "YMF1.00683", "scaffolds": [{"accession": "JAQHRD010000001.1", "subjects": [{"id": null, "hits": [{"query": "EWG54279.1", "subject": "KAJ6446419.1", "identity": 56.174, "coverage": 82.378223495702, "evalue": 0.0, "bitscore": 671.0}], "name": "KAJ6446419.1", "ipg": "635956761", "start": 4506109, "end": 4507945, "strand": -1, "sequence": null}, {"id": null, "hits": [{"query": "EWG54272.1", "subject": "KAJ6446931.1", "identity": 44.413, "coverage": 97.47899159663865, "evalue": 9.52e-99, "bitscore": 307.0}], "name": "KAJ6446931.1", "ipg": "635957316", "start": 6350913, "end": 6352908, "strand": -1, "sequence": null}], "clusters": []}, {"accession": "JAQHRD010000006.1", "subjects": [{"id": null, "hits": [{"query": "EWG54268.1", "subject": "KAJ6439427.1", "identity": 71.926, "coverage": 100.0, "evalue": 0.0, "bitscore": 661.0}], "name": "KAJ6439427.1", "ipg": "635949827", "start": 618342, "end": 620427, "strand": 1, "sequence": null}], "clusters": []}, {"accession": "JAQHRD010000008.1", "subjects": [{"id": null, "hits": [{"query": "EWG54262.1", "subject": "KAJ6438672.1", "identity": 55.731, "coverage": 95.42857142857143, "evalue": 0.0, "bitscore": 566.0}], "name": "KAJ6438672.1", "ipg": "635949112", "start": 2261158, "end": 2263005, "strand": 1, "sequence": null}], "clusters": []}]}, {"name": "Anthostomella pinea", "strain": "", "scaffolds": [{"accession": "CAUWAG010000010.1", "subjects": [{"id": null, "hits": [{"query": "EWG54279.1", "subject": "CAJ2506858.1", "identity": 58.099, "coverage": 80.80229226361033, "evalue": 0.0, "bitscore": 670.0}], "name": "CAJ2506858.1", "ipg": "723483510", "start": 1054538, "end": 1056383, "strand": 1, "sequence": null}, {"id": null, "hits": [{"query": "EWG54267.1", "subject": "CAJ2506625.1", "identity": 50.641, "coverage": 93.87755102040816, "evalue": 1.52e-162, "bitscore": 480.0}], "name": "CAJ2506625.1", "ipg": "723483239", "start": 145006, "end": 146879, "strand": 1, "sequence": null}, {"id": null, "hits": [{"query": "EWG54262.1", "subject": "CAJ2507428.1", "identity": 59.566, "coverage": 96.0, "evalue": 0.0, "bitscore": 616.0}], "name": "CAJ2507428.1", "ipg": "723483942", "start": 3202062, "end": 3203906, "strand": -1, "sequence": null}], "clusters": []}, {"accession": "CAUWAG010000012.1", "subjects": [{"id": null, "hits": [{"query": "EWG54274.1", "subject": "CAJ2508788.1", "identity": 32.902, "coverage": 97.92060491493385, "evalue": 6.23e-180, "bitscore": 564.0}], "name": "CAJ2508788.1", "ipg": "723482070", "start": 1510744, "end": 1514290, "strand": 1, "sequence": null}, {"id": null, "hits": [{"query": "EWG54274.1", "subject": "CAJ2509529.1", "identity": 33.488, "coverage": 97.35349716446125, "evalue": 5.36e-177, "bitscore": 556.0}], "name": "CAJ2509529.1", "ipg": "723482892", "start": 4233140, "end": 4236290, "strand": -1, "sequence": null}], "clusters": []}, {"accession": "CAUWAG010000019.1", "subjects": [{"id": null, "hits": [{"query": "EWG54274.1", "subject": "CAJ2512511.1", "identity": 30.784, "coverage": 97.06994328922495, "evalue": 3.49e-170, "bitscore": 539.0}], "name": "CAJ2512511.1", "ipg": "723479324", "start": 1356861, "end": 1360587, "strand": -1, "sequence": null}], "clusters": []}, {"accession": "CAUWAG010000018.1", "subjects": [{"id": null, "hits": [{"query": "EWG54273.1", "subject": "CAJ2511522.1", "identity": 74.134, "coverage": 100.0, "evalue": 0.0, "bitscore": 688.0}], "name": "CAJ2511522.1", "ipg": "723480360", "start": 3355805, "end": 3357676, "strand": -1, "sequence": null}], "clusters": []}]}, {"name": "Fusarium zealandicum", "strain": "NRRL 22465", "scaffolds": [{"accession": "JABEYC010000970.1", "subjects": [{"id": null, "hits": [{"query": "EWG54279.1", "subject": "KAF4971449.1", "identity": 59.41, "coverage": 77.65042979942693, "evalue": 0.0, "bitscore": 670.0}], "name": "KAF4971449.1", "ipg": "328087441", "start": 6488, "end": 8321, "strand": 1, "sequence": null}], "clusters": []}, {"accession": "JABEYC010000385.1", "subjects": [{"id": null, "hits": [{"query": "EWG54272.1", "subject": "KAF4978254.1", "identity": 46.307, "coverage": 98.0392156862745, "evalue": 2.82e-103, "bitscore": 318.0}], "name": "KAF4978254.1", "ipg": "328094269", "start": 86871, "end": 87967, "strand": -1, "sequence": null}], "clusters": []}, {"accession": "JABEYC010000515.1", "subjects": [{"id": null, "hits": [{"query": "EWG54262.1", "subject": "KAF4976607.1", "identity": 56.375, "coverage": 95.42857142857143, "evalue": 0.0, "bitscore": 562.0}], "name": "KAF4976607.1", "ipg": "328092488", "start": 10428, "end": 12473, "strand": 1, "sequence": null}], "clusters": []}, {"accession": "JABEYC010000280.1", "subjects": [{"id": null, "hits": [{"query": "EWG54260.1", "subject": "KAF4979739.1", "identity": 54.279, "coverage": 86.60907127429806, "evalue": 2.89e-169, "bitscore": 496.0}], "name": "KAF4979739.1", "ipg": "328095698", "start": 20150, "end": 21829, "strand": -1, "sequence": null}], "clusters": []}]}, {"name": "Colletotrichum destructivum", "strain": "CBS 520.97", "scaffolds": [{"accession": "NC_085896.1", "subjects": [{"id": null, "hits": [{"query": "EWG54279.1", "subject": "XP_062773463.1", "identity": 58.271, "coverage": 76.21776504297995, "evalue": 0.0, "bitscore": 670.0}], "name": "XP_062773463.1", "ipg": "725859412", "start": 4173106, "end": 4174922, "strand": -1, "sequence": null}], "clusters": []}, {"accession": "XM_062917412.1", "subjects": [{"id": null, "hits": [{"query": "EWG54279.1", "subject": "XP_062773463.1", "identity": 58.271, "coverage": 76.21776504297995, "evalue": 0.0, "bitscore": 670.0}], "name": "XP_062773463.1", "ipg": "725859412", "start": 583, "end": 2347, "strand": 1, "sequence": null}], "clusters": []}, {"accession": "CP137305.1", "subjects": [{"id": null, "hits": [{"query": "EWG54279.1", "subject": "WQF76239.1", "identity": 58.271, "coverage": 76.21776504297995, "evalue": 0.0, "bitscore": 670.0}], "name": "WQF76239.1", "ipg": "725859412", "start": 4173106, "end": 4174922, "strand": -1, "sequence": null}], "clusters": []}, {"accession": "NC_085904.1", "subjects": [{"id": null, "hits": [{"query": "EWG54276.1", "subject": "XP_062785695.1", "identity": 51.639, "coverage": 93.7984496124031, "evalue": 7.01e-133, "bitscore": 396.0}], "name": "XP_062785695.1", "ipg": "725872734", "start": 1197101, "end": 1198663, "strand": -1, "sequence": null}], "clusters": []}, {"accession": "XM_062929644.1", "subjects": [{"id": null, "hits": [{"query": "EWG54276.1", "subject": "XP_062785695.1", "identity": 51.639, "coverage": 93.7984496124031, "evalue": 7.01e-133, "bitscore": 396.0}], "name": "XP_062785695.1", "ipg": "725872734", "start": 0, "end": 1131, "strand": 1, "sequence": null}], "clusters": []}, {"accession": "CP137313.1", "subjects": [{"id": null, "hits": [{"query": "EWG54276.1", "subject": "WQF88474.1", "identity": 51.639, "coverage": 93.7984496124031, "evalue": 7.01e-133, "bitscore": 396.0}], "name": "WQF88474.1", "ipg": "725872734", "start": 1197101, "end": 1198663, "strand": -1, "sequence": null}], "clusters": []}, {"accession": "NC_085900.1", "subjects": [{"id": null, "hits": [{"query": "EWG54274.1", "subject": "XP_062780518.1", "identity": 31.81, "coverage": 97.25897920604915, "evalue": 5.19e-171, "bitscore": 541.0}], "name": "XP_062780518.1", "ipg": "725867796", "start": 2465682, "end": 2468938, "strand": -1, "sequence": null}], "clusters": []}, {"accession": "XM_062924467.1", "subjects": [{"id": null, "hits": [{"query": "EWG54274.1", "subject": "XP_062780518.1", "identity": 31.81, "coverage": 97.25897920604915, "evalue": 5.19e-171, "bitscore": 541.0}], "name": "XP_062780518.1", "ipg": "725867796", "start": 623, "end": 3791, "strand": 1, "sequence": null}], "clusters": []}, {"accession": "CP137309.1", "subjects": [{"id": null, "hits": [{"query": "EWG54274.1", "subject": "WQF83294.1", "identity": 31.81, "coverage": 97.25897920604915, "evalue": 5.19e-171, "bitscore": 541.0}], "name": "WQF83294.1", "ipg": "725867796", "start": 2465682, "end": 2468938, "strand": -1, "sequence": null}], "clusters": []}, {"accession": "NC_085899.1", "subjects": [{"id": null, "hits": [{"query": "EWG54273.1", "subject": "XP_062778536.1", "identity": 73.364, "coverage": 98.84526558891456, "evalue": 0.0, "bitscore": 640.0}], "name": "XP_062778536.1", "ipg": "725865911", "start": 1337576, "end": 1339440, "strand": -1, "sequence": null}, {"id": null, "hits": [{"query": "EWG54261.1", "subject": "XP_062779476.1", "identity": 31.97, "coverage": 97.00374531835206, "evalue": 2.56e-33, "bitscore": 133.0}], "name": "XP_062779476.1", "ipg": "725866738", "start": 4362936, "end": 4363811, "strand": 1, "sequence": null}], "clusters": []}, {"accession": "XM_062922485.1", "subjects": [{"id": null, "hits": [{"query": "EWG54273.1", "subject": "XP_062778536.1", "identity": 73.364, "coverage": 98.84526558891456, "evalue": 0.0, "bitscore": 640.0}], "name": "XP_062778536.1", "ipg": "725865911", "start": 604, "end": 1963, "strand": 1, "sequence": null}], "clusters": []}, {"accession": "CP137308.1", "subjects": [{"id": null, "hits": [{"query": "EWG54273.1", "subject": "WQF81312.1", "identity": 73.364, "coverage": 98.84526558891456, "evalue": 0.0, "bitscore": 640.0}], "name": "WQF81312.1", "ipg": "725865911", "start": 1337576, "end": 1339440, "strand": -1, "sequence": null}, {"id": null, "hits": [{"query": "EWG54261.1", "subject": "WQF82252.1", "identity": 31.97, "coverage": 97.00374531835206, "evalue": 2.56e-33, "bitscore": 133.0}], "name": "WQF82252.1", "ipg": "725866738", "start": 4362936, "end": 4363811, "strand": 1, "sequence": null}], "clusters": []}, {"accession": "NC_085905.1", "subjects": [{"id": null, "hits": [{"query": "EWG54270.1", "subject": "XP_062786508.1", "identity": 50.307, "coverage": 95.83333333333334, "evalue": 1.32e-103, "bitscore": 318.0}], "name": "XP_062786508.1", "ipg": "725873467", "start": 130949, "end": 131939, "strand": -1, "sequence": null}], "clusters": []}, {"accession": "XM_062930457.1", "subjects": [{"id": null, "hits": [{"query": "EWG54270.1", "subject": "XP_062786508.1", "identity": 50.307, "coverage": 95.83333333333334, "evalue": 1.32e-103, "bitscore": 318.0}], "name": "XP_062786508.1", "ipg": "725873467", "start": 149, "end": 1139, "strand": 1, "sequence": null}], "clusters": []}, {"accession": "CP137314.1", "subjects": [{"id": null, "hits": [{"query": "EWG54270.1", "subject": "WQF89287.1", "identity": 50.307, "coverage": 95.83333333333334, "evalue": 1.32e-103, "bitscore": 318.0}], "name": "WQF89287.1", "ipg": "725873467", "start": 130949, "end": 131939, "strand": -1, "sequence": null}], "clusters": []}, {"accession": "NC_085897.1", "subjects": [{"id": null, "hits": [{"query": "EWG54264.1", "subject": "XP_062775967.1", "identity": 38.835, "coverage": 99.03846153846155, "evalue": 1.15e-15, "bitscore": 79.0}], "name": "XP_062775967.1", "ipg": "725861861", "start": 5096793, "end": 5097505, "strand": 1, "sequence": null}], "clusters": []}, {"accession": "XM_062919916.1", "subjects": [{"id": null, "hits": [{"query": "EWG54264.1", "subject": "XP_062775967.1", "identity": 38.835, "coverage": 99.03846153846155, "evalue": 1.15e-15, "bitscore": 79.0}], "name": "XP_062775967.1", "ipg": "725861861", "start": 90, "end": 531, "strand": 1, "sequence": null}], "clusters": []}, {"accession": "CP137306.1", "subjects": [{"id": null, "hits": [{"query": "EWG54264.1", "subject": "WQF78743.1", "identity": 38.835, "coverage": 99.03846153846155, "evalue": 1.15e-15, "bitscore": 79.0}], "name": "WQF78743.1", "ipg": "725861861", "start": 5096793, "end": 5097505, "strand": 1, "sequence": null}], "clusters": []}, {"accession": "NC_085898.1", "subjects": [{"id": null, "hits": [{"query": "EWG54262.1", "subject": "XP_062777175.1", "identity": 57.791, "coverage": 96.57142857142857, "evalue": 0.0, "bitscore": 580.0}], "name": "XP_062777175.1", "ipg": "725864452", "start": 2896930, "end": 2898757, "strand": 1, "sequence": null}], "clusters": []}, {"accession": "XM_062921124.1", "subjects": [{"id": null, "hits": [{"query": "EWG54262.1", "subject": "XP_062777175.1", "identity": 57.791, "coverage": 96.57142857142857, "evalue": 0.0, "bitscore": 580.0}], "name": "XP_062777175.1", "ipg": "725864452", "start": 546, "end": 2079, "strand": 1, "sequence": null}], "clusters": []}, {"accession": "CP137307.1", "subjects": [{"id": null, "hits": [{"query": "EWG54262.1", "subject": "WQF79951.1", "identity": 57.791, "coverage": 96.57142857142857, "evalue": 0.0, "bitscore": 580.0}], "name": "WQF79951.1", "ipg": "725864452", "start": 2896930, "end": 2898757, "strand": 1, "sequence": null}], "clusters": []}, {"accession": "XM_062923425.1", "subjects": [{"id": null, "hits": [{"query": "EWG54261.1", "subject": "XP_062779476.1", "identity": 31.97, "coverage": 97.00374531835206, "evalue": 2.56e-33, "bitscore": 133.0}], "name": "XP_062779476.1", "ipg": "725866738", "start": 0, "end": 816, "strand": 1, "sequence": null}], "clusters": []}, {"accession": "NC_085901.1", "subjects": [{"id": null, "hits": [{"query": "EWG54261.1", "subject": "XP_062781948.1", "identity": 33.468, "coverage": 92.50936329588015, "evalue": 4.27e-27, "bitscore": 117.0}], "name": "XP_062781948.1", "ipg": "725869243", "start": 1812657, "end": 1813431, "strand": 1, "sequence": null}], "clusters": []}, {"accession": "XM_062925897.1", "subjects": [{"id": null, "hits": [{"query": "EWG54261.1", "subject": "XP_062781948.1", "identity": 33.468, "coverage": 92.50936329588015, "evalue": 4.27e-27, "bitscore": 117.0}], "name": "XP_062781948.1", "ipg": "725869243", "start": 0, "end": 774, "strand": 1, "sequence": null}], "clusters": []}, {"accession": "CP137310.1", "subjects": [{"id": null, "hits": [{"query": "EWG54261.1", "subject": "WQF84724.1", "identity": 33.468, "coverage": 92.50936329588015, "evalue": 4.27e-27, "bitscore": 117.0}], "name": "WQF84724.1", "ipg": "725869243", "start": 1812657, "end": 1813431, "strand": 1, "sequence": null}], "clusters": []}]}, {"name": "Schizothecium vesticola", "strain": "SMH3187-1", "scaffolds": [{"accession": "JAUKUD010000007.1", "subjects": [{"id": null, "hits": [{"query": "EWG54279.1", "subject": "KAK0738203.1", "identity": 56.873, "coverage": 80.94555873925502, "evalue": 0.0, "bitscore": 670.0}], "name": "KAK0738203.1", "ipg": "676714296", "start": 1247358, "end": 1249277, "strand": 1, "sequence": null}], "clusters": []}, {"accession": "JAUKUD010000006.1", "subjects": [{"id": null, "hits": [{"query": "EWG54273.1", "subject": "KAK0740230.1", "identity": 71.734, "coverage": 97.22863741339492, "evalue": 0.0, "bitscore": 659.0}], "name": "KAK0740230.1", "ipg": "676716346", "start": 754858, "end": 756501, "strand": 1, "sequence": null}], "clusters": []}]}, {"name": "Colletotrichum tabaci", "strain": "YC1", "scaffolds": [{"accession": "JASAOK010000047.1", "subjects": [{"id": null, "hits": [{"query": "EWG54279.1", "subject": "KAK6209603.1", "identity": 58.271, "coverage": 76.21776504297995, "evalue": 0.0, "bitscore": 669.0}], "name": "KAK6209603.1", "ipg": "812607153", "start": 510946, "end": 512771, "strand": -1, "sequence": null}], "clusters": []}, {"accession": "JASAOK010000039.1", "subjects": [{"id": null, "hits": [{"query": "EWG54276.1", "subject": "KAK6217302.1", "identity": 51.639, "coverage": 93.7984496124031, "evalue": 2.86e-132, "bitscore": 395.0}], "name": "KAK6217302.1", "ipg": "812614711", "start": 2980753, "end": 2982321, "strand": -1, "sequence": null}, {"id": null, "hits": [{"query": "EWG54270.1", "subject": "KAK6216923.1", "identity": 62.848, "coverage": 96.13095238095238, "evalue": 2.38e-147, "bitscore": 429.0}], "name": "KAK6216923.1", "ipg": "812614478", "start": 1699396, "end": 1700404, "strand": 1, "sequence": null}], "clusters": []}, {"accession": "JASAOK010000012.1", "subjects": [{"id": null, "hits": [{"query": "EWG54274.1", "subject": "KAK6224842.1", "identity": 31.844, "coverage": 97.25897920604915, "evalue": 3.13e-172, "bitscore": 544.0}], "name": "KAK6224842.1", "ipg": "812621319", "start": 2411160, "end": 2414423, "strand": 1, "sequence": null}], "clusters": []}, {"accession": "JASAOK010000049.1", "subjects": [{"id": null, "hits": [{"query": "EWG54270.1", "subject": "KAK6208624.1", "identity": 48.773, "coverage": 95.83333333333334, "evalue": 2.97e-98, "bitscore": 304.0}], "name": "KAK6208624.1", "ipg": "812606213", "start": 417363, "end": 418353, "strand": 1, "sequence": null}], "clusters": []}, {"accession": "JASAOK010000054.1", "subjects": [{"id": null, "hits": [{"query": "EWG54264.1", "subject": "KAK6206864.1", "identity": 38.835, "coverage": 99.03846153846155, "evalue": 1.77e-15, "bitscore": 78.6}], "name": "KAK6206864.1", "ipg": "812604388", "start": 828795, "end": 829504, "strand": 1, "sequence": null}], "clusters": []}, {"accession": "JASAOK010000030.1", "subjects": [{"id": null, "hits": [{"query": "EWG54262.1", "subject": "KAK6219684.1", "identity": 57.594, "coverage": 96.57142857142857, "evalue": 0.0, "bitscore": 580.0}], "name": "KAK6219684.1", "ipg": "246304462", "start": 661773, "end": 663595, "strand": -1, "sequence": null}], "clusters": []}, {"accession": "JASAOK010000044.1", "subjects": [{"id": null, "hits": [{"query": "EWG54261.1", "subject": "KAK6213784.1", "identity": 34.0, "coverage": 92.50936329588015, "evalue": 4.91e-28, "bitscore": 119.0}], "name": "KAK6213784.1", "ipg": "812611170", "start": 3505117, "end": 3505891, "strand": 1, "sequence": null}], "clusters": []}]}, {"name": "Colletotrichum higginsianum", "strain": "MAFF305635-RFP", "scaffolds": [{"accession": "MWPZ01000003.1", "subjects": [{"id": null, "hits": [{"query": "EWG54279.1", "subject": "TID01774.1", "identity": 58.083, "coverage": 76.21776504297995, "evalue": 0.0, "bitscore": 669.0}], "name": "TID01774.1", "ipg": "246305694", "start": 4249461, "end": 4251289, "strand": -1, "sequence": null}], "clusters": []}, {"accession": "MWPZ01000006.1", "subjects": [{"id": null, "hits": [{"query": "EWG54274.1", "subject": "TIC95295.1", "identity": 31.784, "coverage": 97.25897920604915, "evalue": 5.99e-173, "bitscore": 546.0}], "name": "TIC95295.1", "ipg": "112441246", "start": 2843085, "end": 2846354, "strand": 1, "sequence": null}], "clusters": []}, {"accession": "MWPZ01000005.1", "subjects": [{"id": null, "hits": [{"query": "EWG54273.1", "subject": "TIC97992.1", "identity": 73.364, "coverage": 98.84526558891456, "evalue": 0.0, "bitscore": 637.0}], "name": "TIC97992.1", "ipg": "27222604", "start": 756716, "end": 758589, "strand": -1, "sequence": null}], "clusters": []}, {"accession": "MWPZ01000008.1", "subjects": [{"id": null, "hits": [{"query": "EWG54270.1", "subject": "TIC92914.1", "identity": 61.012, "coverage": 100.0, "evalue": 1.82e-146, "bitscore": 427.0}], "name": "TIC92914.1", "ipg": "112439976", "start": 28840, "end": 29848, "strand": 1, "sequence": null}], "clusters": []}, {"accession": "MWPZ01000011.1", "subjects": [{"id": null, "hits": [{"query": "EWG54270.1", "subject": "TIC90658.1", "identity": 50.307, "coverage": 95.83333333333334, "evalue": 2.53e-103, "bitscore": 317.0}], "name": "TIC90658.1", "ipg": "112439146", "start": 1481613, "end": 1482603, "strand": 1, "sequence": null}], "clusters": []}, {"accession": "MWPZ01000002.1", "subjects": [{"id": null, "hits": [{"query": "EWG54264.1", "subject": "TID04755.1", "identity": 37.864, "coverage": 99.03846153846155, "evalue": 4.21e-15, "bitscore": 77.4}], "name": "TID04755.1", "ipg": "27217787", "start": 886791, "end": 887514, "strand": -1, "sequence": null}], "clusters": []}, {"accession": "MWPZ01000004.1", "subjects": [{"id": null, "hits": [{"query": "EWG54262.1", "subject": "TIC98755.1", "identity": 57.594, "coverage": 96.57142857142857, "evalue": 0.0, "bitscore": 580.0}], "name": "TIC98755.1", "ipg": "246304462", "start": 2979759, "end": 2981581, "strand": -1, "sequence": null}], "clusters": []}, {"accession": "MWPZ01000007.1", "subjects": [{"id": null, "hits": [{"query": "EWG54261.1", "subject": "TIC93612.1", "identity": 33.871, "coverage": 92.50936329588015, "evalue": 4.76e-28, "bitscore": 119.0}], "name": "TIC93612.1", "ipg": "27221119", "start": 778185, "end": 778959, "strand": 1, "sequence": null}], "clusters": []}]}, {"name": "Colletotrichum higginsianum", "strain": "MAFF 245053", "scaffolds": [{"accession": "BPPY01000003.1", "subjects": [{"id": null, "hits": [{"query": "EWG54279.1", "subject": "GJC95061.1", "identity": 58.083, "coverage": 76.21776504297995, "evalue": 0.0, "bitscore": 668.0}], "name": "GJC95061.1", "ipg": "554080881", "start": 992385, "end": 994192, "strand": 1, "sequence": null}], "clusters": []}, {"accession": "BPPY01000004.1", "subjects": [{"id": null, "hits": [{"query": "EWG54274.1", "subject": "GJC97090.1", "identity": 31.691, "coverage": 97.25897920604915, "evalue": 1.59e-172, "bitscore": 545.0}], "name": "GJC97090.1", "ipg": "554080163", "start": 2814927, "end": 2818196, "strand": 1, "sequence": null}], "clusters": []}, {"accession": "BPPY01000005.1", "subjects": [{"id": null, "hits": [{"query": "EWG54270.1", "subject": "GJC98967.1", "identity": 61.012, "coverage": 100.0, "evalue": 1.82e-146, "bitscore": 427.0}], "name": "GJC98967.1", "ipg": "112439976", "start": 4372348, "end": 4373356, "strand": -1, "sequence": null}], "clusters": []}, {"accession": "BPPY01000010.1", "subjects": [{"id": null, "hits": [{"query": "EWG54270.1", "subject": "GJD04123.1", "identity": 50.307, "coverage": 95.83333333333334, "evalue": 3.66e-103, "bitscore": 317.0}], "name": "GJD04123.1", "ipg": "554073409", "start": 2671882, "end": 2672872, "strand": 1, "sequence": null}], "clusters": []}, {"accession": "BPPY01000006.1", "subjects": [{"id": null, "hits": [{"query": "EWG54261.1", "subject": "GJC99433.1", "identity": 33.871, "coverage": 92.50936329588015, "evalue": 6.06e-28, "bitscore": 119.0}], "name": "GJC99433.1", "ipg": "554076055", "start": 1576248, "end": 1577022, "strand": 1, "sequence": null}], "clusters": []}]}, {"name": "Colletotrichum higginsianum", "strain": "IMI 349063", "scaffolds": [{"accession": "NC_030958.1", "subjects": [{"id": null, "hits": [{"query": "EWG54274.1", "subject": "XP_018157358.1", "identity": 31.784, "coverage": 97.25897920604915, "evalue": 5.99e-173, "bitscore": 546.0}], "name": "XP_018157358.1", "ipg": "112441246", "start": 2341099, "end": 2344368, "strand": -1, "sequence": null}], "clusters": []}, {"accession": "XM_018302580.1", "subjects": [{"id": null, "hits": [{"query": "EWG54274.1", "subject": "XP_018157358.1", "identity": 31.784, "coverage": 97.25897920604915, "evalue": 5.99e-173, "bitscore": 546.0}], "name": "XP_018157358.1", "ipg": "112441246", "start": 0, "end": 3180, "strand": 1, "sequence": null}], "clusters": []}, {"accession": "CM004459.1", "subjects": [{"id": null, "hits": [{"query": "EWG54274.1", "subject": "OBR08840.1", "identity": 31.784, "coverage": 97.25897920604915, "evalue": 5.99e-173, "bitscore": 546.0}], "name": "OBR08840.1", "ipg": "112441246", "start": 2341099, "end": 2344368, "strand": -1, "sequence": null}], "clusters": []}, {"accession": "LTAN01000005.1", "subjects": [{"id": null, "hits": [{"query": "EWG54274.1", "subject": "OBR08840.1", "identity": 31.784, "coverage": 97.25897920604915, "evalue": 5.99e-173, "bitscore": 546.0}], "name": "OBR08840.1", "ipg": "112441246", "start": 2341099, "end": 2344368, "strand": -1, "sequence": null}], "clusters": []}, {"accession": "NC_030959.1", "subjects": [{"id": null, "hits": [{"query": "EWG54274.1", "subject": "XP_018156609.1", "identity": 31.506, "coverage": 97.25897920604915, "evalue": 7.83e-169, "bitscore": 535.0}], "name": "XP_018156609.1", "ipg": "112440746", "start": 4197058, "end": 4200323, "strand": -1, "sequence": null}, {"id": null, "hits": [{"query": "EWG54270.1", "subject": "XP_018155418.1", "identity": 61.012, "coverage": 100.0, "evalue": 1.82e-146, "bitscore": 427.0}], "name": "XP_018155418.1", "ipg": "112439976", "start": 35274, "end": 36282, "strand": 1, "sequence": null}], "clusters": []}, {"accession": "XM_018304586.1", "subjects": [{"id": null, "hits": [{"query": "EWG54274.1", "subject": "XP_018156609.1", "identity": 31.506, "coverage": 97.25897920604915, "evalue": 7.83e-169, "bitscore": 535.0}], "name": "XP_018156609.1", "ipg": "112440746", "start": 0, "end": 3165, "strand": 1, "sequence": null}], "clusters": []}, {"accession": "CM004460.1", "subjects": [{"id": null, "hits": [{"query": "EWG54274.1", "subject": "OBR08091.1", "identity": 31.506, "coverage": 97.25897920604915, "evalue": 7.83e-169, "bitscore": 535.0}], "name": "OBR08091.1", "ipg": "112440746", "start": 4197058, "end": 4200323, "strand": -1, "sequence": null}, {"id": null, "hits": [{"query": "EWG54270.1", "subject": "OBR06900.1", "identity": 61.012, "coverage": 100.0, "evalue": 1.82e-146, "bitscore": 427.0}], "name": "OBR06900.1", "ipg": "112439976", "start": 35274, "end": 36282, "strand": 1, "sequence": null}], "clusters": []}, {"accession": "LTAN01000006.1", "subjects": [{"id": null, "hits": [{"query": "EWG54274.1", "subject": "OBR08091.1", "identity": 31.506, "coverage": 97.25897920604915, "evalue": 7.83e-169, "bitscore": 535.0}], "name": "OBR08091.1", "ipg": "112440746", "start": 4197058, "end": 4200323, "strand": -1, "sequence": null}, {"id": null, "hits": [{"query": "EWG54270.1", "subject": "OBR06900.1", "identity": 61.012, "coverage": 100.0, "evalue": 1.82e-146, "bitscore": 427.0}], "name": "OBR06900.1", "ipg": "112439976", "start": 35274, "end": 36282, "strand": 1, "sequence": null}], "clusters": []}, {"accession": "CACQ02000970.1", "subjects": [{"id": null, "hits": [{"query": "EWG54273.1", "subject": "CCF33991.1", "identity": 73.364, "coverage": 98.84526558891456, "evalue": 0.0, "bitscore": 637.0}], "name": "CCF33991.1", "ipg": "27222604", "start": 2271, "end": 4144, "strand": 1, "sequence": null}], "clusters": []}, {"accession": "XM_018303395.1", "subjects": [{"id": null, "hits": [{"query": "EWG54270.1", "subject": "XP_018155418.1", "identity": 61.012, "coverage": 100.0, "evalue": 1.82e-146, "bitscore": 427.0}], "name": "XP_018155418.1", "ipg": "112439976", "start": 0, "end": 1008, "strand": 1, "sequence": null}], "clusters": []}, {"accession": "NW_017263917.1", "subjects": [{"id": null, "hits": [{"query": "EWG54270.1", "subject": "XP_018154120.1", "identity": 50.307, "coverage": 95.83333333333334, "evalue": 2.53e-103, "bitscore": 317.0}], "name": "XP_018154120.1", "ipg": "112439146", "start": 118331, "end": 119321, "strand": -1, "sequence": null}], "clusters": []}, {"accession": "XM_018304696.1", "subjects": [{"id": null, "hits": [{"query": "EWG54270.1", "subject": "XP_018154120.1", "identity": 50.307, "coverage": 95.83333333333334, "evalue": 2.53e-103, "bitscore": 317.0}], "name": "XP_018154120.1", "ipg": "112439146", "start": 0, "end": 990, "strand": 1, "sequence": null}], "clusters": []}, {"accession": "LTAN01000007.1", "subjects": [{"id": null, "hits": [{"query": "EWG54270.1", "subject": "OBR05602.1", "identity": 50.307, "coverage": 95.83333333333334, "evalue": 2.53e-103, "bitscore": 317.0}], "name": "OBR05602.1", "ipg": "112439146", "start": 118331, "end": 119321, "strand": -1, "sequence": null}], "clusters": []}, {"accession": "NC_030954.1", "subjects": [{"id": null, "hits": [{"query": "EWG54264.1", "subject": "XP_018164847.1", "identity": 37.864, "coverage": 99.03846153846155, "evalue": 4.21e-15, "bitscore": 77.4}], "name": "XP_018164847.1", "ipg": "27217787", "start": 5131894, "end": 5132617, "strand": 1, "sequence": null}], "clusters": []}, {"accession": "XM_018296485.1", "subjects": [{"id": null, "hits": [{"query": "EWG54264.1", "subject": "XP_018164847.1", "identity": 37.864, "coverage": 99.03846153846155, "evalue": 4.21e-15, "bitscore": 77.4}], "name": "XP_018164847.1", "ipg": "27217787", "start": 0, "end": 441, "strand": 1, "sequence": null}], "clusters": []}, {"accession": "CACQ02003185.1", "subjects": [{"id": null, "hits": [{"query": "EWG54264.1", "subject": "CCF38845.1", "identity": 37.864, "coverage": 99.03846153846155, "evalue": 4.21e-15, "bitscore": 77.4}], "name": "CCF38845.1", "ipg": "27217787", "start": 996, "end": 1719, "strand": -1, "sequence": null}], "clusters": []}, {"accession": "CM004455.1", "subjects": [{"id": null, "hits": [{"query": "EWG54264.1", "subject": "OBR16330.1", "identity": 37.864, "coverage": 99.03846153846155, "evalue": 4.21e-15, "bitscore": 77.4}], "name": "OBR16330.1", "ipg": "27217787", "start": 5131894, "end": 5132617, "strand": 1, "sequence": null}], "clusters": []}, {"accession": "LTAN01000001.1", "subjects": [{"id": null, "hits": [{"query": "EWG54264.1", "subject": "OBR16330.1", "identity": 37.864, "coverage": 99.03846153846155, "evalue": 4.21e-15, "bitscore": 77.4}], "name": "OBR16330.1", "ipg": "27217787", "start": 5131894, "end": 5132617, "strand": 1, "sequence": null}], "clusters": []}, {"accession": "NC_030956.1", "subjects": [{"id": null, "hits": [{"query": "EWG54262.1", "subject": "XP_018160634.1", "identity": 56.214, "coverage": 96.57142857142857, "evalue": 0.0, "bitscore": 568.0}], "name": "XP_018160634.1", "ipg": "112443343", "start": 2893519, "end": 2895341, "strand": 1, "sequence": null}], "clusters": []}, {"accession": "XM_018299388.1", "subjects": [{"id": null, "hits": [{"query": "EWG54262.1", "subject": "XP_018160634.1", "identity": 56.214, "coverage": 96.57142857142857, "evalue": 0.0, "bitscore": 568.0}], "name": "XP_018160634.1", "ipg": "112443343", "start": 0, "end": 1581, "strand": 1, "sequence": null}], "clusters": []}, {"accession": "CM004457.1", "subjects": [{"id": null, "hits": [{"query": "EWG54262.1", "subject": "OBR12117.1", "identity": 56.214, "coverage": 96.57142857142857, "evalue": 0.0, "bitscore": 568.0}], "name": "OBR12117.1", "ipg": "112443343", "start": 2893519, "end": 2895341, "strand": 1, "sequence": null}], "clusters": []}, {"accession": "LTAN01000003.1", "subjects": [{"id": null, "hits": [{"query": "EWG54262.1", "subject": "OBR12117.1", "identity": 56.214, "coverage": 96.57142857142857, "evalue": 0.0, "bitscore": 568.0}], "name": "OBR12117.1", "ipg": "112443343", "start": 2893519, "end": 2895341, "strand": 1, "sequence": null}], "clusters": []}, {"accession": "NC_030960.1", "subjects": [{"id": null, "hits": [{"query": "EWG54261.1", "subject": "XP_018153305.1", "identity": 33.871, "coverage": 92.50936329588015, "evalue": 4.76e-28, "bitscore": 119.0}], "name": "XP_018153305.1", "ipg": "27221119", "start": 1770440, "end": 1771214, "strand": 1, "sequence": null}], "clusters": []}, {"accession": "XM_018306464.1", "subjects": [{"id": null, "hits": [{"query": "EWG54261.1", "subject": "XP_018153305.1", "identity": 33.871, "coverage": 92.50936329588015, "evalue": 4.76e-28, "bitscore": 119.0}], "name": "XP_018153305.1", "ipg": "27221119", "start": 0, "end": 774, "strand": 1, "sequence": null}], "clusters": []}, {"accession": "CACQ02001561.1", "subjects": [{"id": null, "hits": [{"query": "EWG54261.1", "subject": "CCF35491.1", "identity": 33.871, "coverage": 92.50936329588015, "evalue": 4.76e-28, "bitscore": 119.0}], "name": "CCF35491.1", "ipg": "27221119", "start": 3204, "end": 3978, "strand": 1, "sequence": null}], "clusters": []}, {"accession": "CM004461.1", "subjects": [{"id": null, "hits": [{"query": "EWG54261.1", "subject": "OBR04787.1", "identity": 33.871, "coverage": 92.50936329588015, "evalue": 4.76e-28, "bitscore": 119.0}], "name": "OBR04787.1", "ipg": "27221119", "start": 1770440, "end": 1771214, "strand": 1, "sequence": null}], "clusters": []}, {"accession": "LTAN01000008.1", "subjects": [{"id": null, "hits": [{"query": "EWG54261.1", "subject": "OBR04787.1", "identity": 33.871, "coverage": 92.50936329588015, "evalue": 4.76e-28, "bitscore": 119.0}], "name": "OBR04787.1", "ipg": "27221119", "start": 1770440, "end": 1771214, "strand": 1, "sequence": null}], "clusters": []}]}, {"name": "Colletotrichum truncatum", "strain": "CMES1059", "scaffolds": [{"accession": "NW_027222406.1", "subjects": [{"id": null, "hits": [{"query": "EWG54279.1", "subject": "XP_036586650.2", "identity": 57.196, "coverage": 77.65042979942693, "evalue": 0.0, "bitscore": 668.0}], "name": "XP_036586650.2", "ipg": "882834744", "start": 1450357, "end": 1452418, "strand": -1, "sequence": null}], "clusters": []}, {"accession": "XM_036721481.2", "subjects": [{"id": null, "hits": [{"query": "EWG54279.1", "subject": "XP_036586650.2", "identity": 57.196, "coverage": 77.65042979942693, "evalue": 0.0, "bitscore": 668.0}], "name": "XP_036586650.2", "ipg": "882834744", "start": 0, "end": 1806, "strand": 1, "sequence": null}], "clusters": []}, {"accession": "VUJX02000009.1", "subjects": [{"id": null, "hits": [{"query": "EWG54279.1", "subject": "KAL0931963.1", "identity": 57.196, "coverage": 77.65042979942693, "evalue": 0.0, "bitscore": 668.0}], "name": "KAL0931963.1", "ipg": "882834744", "start": 1450357, "end": 1452418, "strand": -1, "sequence": null}], "clusters": []}, {"accession": "NW_027222407.1", "subjects": [{"id": null, "hits": [{"query": "EWG54270.1", "subject": "XP_036578759.1", "identity": 62.654, "coverage": 96.13095238095238, "evalue": 9.17e-146, "bitscore": 425.0}], "name": "XP_036578759.1", "ipg": "351944487", "start": 2945172, "end": 2946180, "strand": 1, "sequence": null}], "clusters": []}, {"accession": "XM_036729588.1", "subjects": [{"id": null, "hits": [{"query": "EWG54270.1", "subject": "XP_036578759.1", "identity": 62.654, "coverage": 96.13095238095238, "evalue": 9.17e-146, "bitscore": 425.0}], "name": "XP_036578759.1", "ipg": "351944487", "start": 0, "end": 1008, "strand": 1, "sequence": null}], "clusters": []}, {"accession": "VUJX02000010.1", "subjects": [{"id": null, "hits": [{"query": "EWG54270.1", "subject": "KAL0931543.1", "identity": 62.654, "coverage": 96.13095238095238, "evalue": 9.17e-146, "bitscore": 425.0}], "name": "KAL0931543.1", "ipg": "351944487", "start": 2945172, "end": 2946180, "strand": 1, "sequence": null}], "clusters": []}, {"accession": "NW_027222401.1", "subjects": [{"id": null, "hits": [{"query": "EWG54270.1", "subject": "XP_036575163.1", "identity": 51.258, "coverage": 93.75, "evalue": 6.18e-110, "bitscore": 334.0}], "name": "XP_036575163.1", "ipg": "351940180", "start": 4158040, "end": 4159024, "strand": 1, "sequence": null}], "clusters": []}, {"accession": "XM_036733122.1", "subjects": [{"id": null, "hits": [{"query": "EWG54270.1", "subject": "XP_036575163.1", "identity": 51.258, "coverage": 93.75, "evalue": 6.18e-110, "bitscore": 334.0}], "name": "XP_036575163.1", "ipg": "351940180", "start": 0, "end": 984, "strand": 1, "sequence": null}], "clusters": []}, {"accession": "VUJX02000004.1", "subjects": [{"id": null, "hits": [{"query": "EWG54270.1", "subject": "KAL0938157.1", "identity": 51.258, "coverage": 93.75, "evalue": 6.18e-110, "bitscore": 334.0}], "name": "KAL0938157.1", "ipg": "351940180", "start": 4158040, "end": 4159024, "strand": 1, "sequence": null}], "clusters": []}, {"accession": "NW_027222412.1", "subjects": [{"id": null, "hits": [{"query": "EWG54269.1", "subject": "XP_070059888.1", "identity": 32.039, "coverage": 93.45794392523365, "evalue": 0.002, "bitscore": 48.1}], "name": "XP_070059888.1", "ipg": "882834071", "start": 375050, "end": 375742, "strand": -1, "sequence": null}], "clusters": []}, {"accession": "XM_070206449.1", "subjects": [{"id": null, "hits": [{"query": "EWG54269.1", "subject": "XP_070059888.1", "identity": 32.039, "coverage": 93.45794392523365, "evalue": 0.002, "bitscore": 48.1}], "name": "XP_070059888.1", "ipg": "882834071", "start": 0, "end": 591, "strand": 1, "sequence": null}], "clusters": []}, {"accession": "VUJX02000015.1", "subjects": [{"id": null, "hits": [{"query": "EWG54269.1", "subject": "KAL0929746.1", "identity": 32.039, "coverage": 93.45794392523365, "evalue": 0.002, "bitscore": 48.1}], "name": "KAL0929746.1", "ipg": "882834071", "start": 375050, "end": 375742, "strand": -1, "sequence": null}], "clusters": []}, {"accession": "NW_027222398.1", "subjects": [{"id": null, "hits": [{"query": "EWG54262.1", "subject": "XP_070062543.1", "identity": 58.6, "coverage": 95.23809523809523, "evalue": 0.0, "bitscore": 590.0}], "name": "XP_070062543.1", "ipg": "882838041", "start": 7135918, "end": 7137741, "strand": 1, "sequence": null}], "clusters": []}, {"accession": "XM_070203961.1", "subjects": [{"id": null, "hits": [{"query": "EWG54262.1", "subject": "XP_070062543.1", "identity": 58.6, "coverage": 95.23809523809523, "evalue": 0.0, "bitscore": 590.0}], "name": "XP_070062543.1", "ipg": "882838041", "start": 0, "end": 1533, "strand": 1, "sequence": null}], "clusters": []}, {"accession": "VUJX02000001.1", "subjects": [{"id": null, "hits": [{"query": "EWG54262.1", "subject": "KAL0944098.1", "identity": 58.6, "coverage": 95.23809523809523, "evalue": 0.0, "bitscore": 590.0}], "name": "KAL0944098.1", "ipg": "882838041", "start": 7135918, "end": 7137741, "strand": 1, "sequence": null}], "clusters": []}]}, {"name": "[Neocosmospora] sp. MSC-2022a", "strain": "MFLUCC 17-0253", "scaffolds": [{"accession": "JAZGUX010000001.1", "subjects": [{"id": null, "hits": [{"query": "EWG54279.1", "subject": "KAL2693966.1", "identity": 59.546, "coverage": 75.78796561604585, "evalue": 0.0, "bitscore": 668.0}], "name": "KAL2693966.1", "ipg": "928011620", "start": 1810172, "end": 1812061, "strand": 1, "sequence": null}, {"id": null, "hits": [{"query": "EWG54276.1", "subject": "KAL2694783.1", "identity": 50.0, "coverage": 94.57364341085271, "evalue": 1.56e-127, "bitscore": 382.0}], "name": "KAL2694783.1", "ipg": "928012306", "start": 4596531, "end": 4597993, "strand": -1, "sequence": null}], "clusters": []}, {"accession": "JAZGUX010000004.1", "subjects": [{"id": null, "hits": [{"query": "EWG54276.1", "subject": "KAL2686766.1", "identity": 51.075, "coverage": 94.83204134366925, "evalue": 6.27e-132, "bitscore": 394.0}], "name": "KAL2686766.1", "ipg": "928007119", "start": 180586, "end": 182005, "strand": -1, "sequence": null}, {"id": null, "hits": [{"query": "EWG54272.1", "subject": "KAL2686770.1", "identity": 43.75, "coverage": 98.0392156862745, "evalue": 1.39e-99, "bitscore": 309.0}], "name": "KAL2686770.1", "ipg": "928007173", "start": 191480, "end": 192573, "strand": -1, "sequence": null}], "clusters": []}, {"accession": "JAZGUX010000008.1", "subjects": [{"id": null, "hits": [{"query": "EWG54270.1", "subject": "KAL2679243.1", "identity": 45.181, "coverage": 96.72619047619048, "evalue": 2.15e-93, "bitscore": 292.0}], "name": "KAL2679243.1", "ipg": "928003081", "start": 2971817, "end": 2972840, "strand": -1, "sequence": null}, {"id": null, "hits": [{"query": "EWG54266.1", "subject": "KAL2678957.1", "identity": 54.339, "coverage": 52.09630552096306, "evalue": 0.0, "bitscore": 1415.0}], "name": "KAL2678957.1", "ipg": "928002816", "start": 2132862, "end": 2140938, "strand": -1, "sequence": null}, {"id": null, "hits": [{"query": "EWG54261.1", "subject": "KAL2678958.1", "identity": 42.586, "coverage": 98.12734082397003, "evalue": 6.29e-63, "bitscore": 210.0}], "name": "KAL2678958.1", "ipg": "928002868", "start": 2141774, "end": 2142688, "strand": 1, "sequence": null}], "clusters": []}, {"accession": "JAZGUX010000003.1", "subjects": [{"id": null, "hits": [{"query": "EWG54267.1", "subject": "KAL2689470.1", "identity": 74.949, "coverage": 100.0, "evalue": 0.0, "bitscore": 766.0}], "name": "KAL2689470.1", "ipg": "928008864", "start": 1864806, "end": 1866496, "strand": 1, "sequence": null}], "clusters": []}, {"accession": "JAZGUX010000009.1", "subjects": [{"id": null, "hits": [{"query": "EWG54262.1", "subject": "KAL2676701.1", "identity": 56.917, "coverage": 95.42857142857143, "evalue": 0.0, "bitscore": 567.0}], "name": "KAL2676701.1", "ipg": "928001413", "start": 847428, "end": 849452, "strand": -1, "sequence": null}], "clusters": []}]}, {"name": "Fusarium piperis", "strain": "IMI 366586", "scaffolds": [{"accession": "JAPEUR010000166.1", "subjects": [{"id": null, "hits": [{"query": "EWG54279.1", "subject": "KAJ4317126.1", "identity": 57.624, "coverage": 80.80229226361033, "evalue": 0.0, "bitscore": 666.0}], "name": "KAJ4317126.1", "ipg": "614062026", "start": 36518, "end": 38411, "strand": -1, "sequence": null}], "clusters": []}, {"accession": "JAPEUR010000163.1", "subjects": [{"id": null, "hits": [{"query": "EWG54272.1", "subject": "KAJ4317303.1", "identity": 43.343, "coverage": 98.0392156862745, "evalue": 3.22e-99, "bitscore": 308.0}], "name": "KAJ4317303.1", "ipg": "614062113", "start": 80104, "end": 81198, "strand": -1, "sequence": null}], "clusters": []}, {"accession": "JAPEUR010000118.1", "subjects": [{"id": null, "hits": [{"query": "EWG54270.1", "subject": "KAJ4319806.1", "identity": 46.037, "coverage": 95.53571428571429, "evalue": 2.21e-95, "bitscore": 297.0}], "name": "KAJ4319806.1", "ipg": "614064569", "start": 69952, "end": 70975, "strand": -1, "sequence": null}], "clusters": []}, {"accession": "JAPEUR010000016.1", "subjects": [{"id": null, "hits": [{"query": "EWG54262.1", "subject": "KAJ4328015.1", "identity": 56.522, "coverage": 95.42857142857143, "evalue": 0.0, "bitscore": 563.0}], "name": "KAJ4328015.1", "ipg": "614072675", "start": 116497, "end": 118516, "strand": -1, "sequence": null}], "clusters": []}]}, {"name": "Colletotrichum shisoi", "strain": "PG-2018a", "scaffolds": [{"accession": "PUHP01000796.1", "subjects": [{"id": null, "hits": [{"query": "EWG54279.1", "subject": "TQN67972.1", "identity": 58.083, "coverage": 76.21776504297995, "evalue": 0.0, "bitscore": 664.0}], "name": "TQN67972.1", "ipg": "259153028", "start": 14556, "end": 16403, "strand": -1, "sequence": null}], "clusters": []}, {"accession": "PUHP01000114.1", "subjects": [{"id": null, "hits": [{"query": "EWG54273.1", "subject": "TQN73195.1", "identity": 73.131, "coverage": 98.84526558891456, "evalue": 0.0, "bitscore": 639.0}], "name": "TQN73195.1", "ipg": "259158092", "start": 22651, "end": 24512, "strand": 1, "sequence": null}], "clusters": []}, {"accession": "PUHP01001194.1", "subjects": [{"id": null, "hits": [{"query": "EWG54270.1", "subject": "TQN66477.1", "identity": 60.201, "coverage": 88.98809523809523, "evalue": 2.43e-124, "bitscore": 382.0}], "name": "TQN66477.1", "ipg": "259151658", "start": 3793, "end": 6310, "strand": 1, "sequence": null}], "clusters": []}, {"accession": "PUHP01001359.1", "subjects": [{"id": null, "hits": [{"query": "EWG54264.1", "subject": "TQN66018.1", "identity": 39.806, "coverage": 99.03846153846155, "evalue": 2.61e-16, "bitscore": 80.5}], "name": "TQN66018.1", "ipg": "259151145", "start": 1965, "end": 2696, "strand": 1, "sequence": null}], "clusters": []}, {"accession": "PUHP01000018.1", "subjects": [{"id": null, "hits": [{"query": "EWG54262.1", "subject": "TQN74851.1", "identity": 55.792, "coverage": 95.61904761904762, "evalue": 0.0, "bitscore": 558.0}], "name": "TQN74851.1", "ipg": "259159733", "start": 20058, "end": 21859, "strand": 1, "sequence": null}], "clusters": []}, {"accession": "PUHP01000087.1", "subjects": [{"id": null, "hits": [{"query": "EWG54261.1", "subject": "TQN73575.1", "identity": 33.083, "coverage": 97.00374531835206, "evalue": 7.11e-34, "bitscore": 135.0}], "name": "TQN73575.1", "ipg": "259158520", "start": 15397, "end": 16274, "strand": 1, "sequence": null}], "clusters": []}, {"accession": "PUHP01001920.1", "subjects": [{"id": null, "hits": [{"query": "EWG54261.1", "subject": "TQN64946.1", "identity": 31.855, "coverage": 92.50936329588015, "evalue": 1.76e-27, "bitscore": 118.0}], "name": "TQN64946.1", "ipg": "259150081", "start": 4462, "end": 5236, "strand": 1, "sequence": null}], "clusters": []}]}, {"name": "Colletotrichum caudatum", "strain": "CBS 131602", "scaffolds": [{"accession": "MU846019.1", "subjects": [{"id": null, "hits": [{"query": "EWG54279.1", "subject": "KAK2064177.1", "identity": 58.427, "coverage": 76.50429799426934, "evalue": 0.0, "bitscore": 664.0}], "name": "KAK2064177.1", "ipg": "699216110", "start": 145487, "end": 147269, "strand": -1, "sequence": null}], "clusters": []}, {"accession": "MU846054.1", "subjects": [{"id": null, "hits": [{"query": "EWG54273.1", "subject": "KAK2061873.1", "identity": 72.748, "coverage": 100.0, "evalue": 0.0, "bitscore": 642.0}], "name": "KAK2061873.1", "ipg": "699213880", "start": 137551, "end": 139397, "strand": -1, "sequence": null}], "clusters": []}, {"accession": "MU846092.1", "subjects": [{"id": null, "hits": [{"query": "EWG54270.1", "subject": "KAK2060072.1", "identity": 43.59, "coverage": 91.96428571428571, "evalue": 4.67e-80, "bitscore": 257.0}], "name": "KAK2060072.1", "ipg": "699212139", "start": 35109, "end": 36181, "strand": 1, "sequence": null}], "clusters": []}, {"accession": "MU846829.1", "subjects": [{"id": null, "hits": [{"query": "EWG54264.1", "subject": "KAK2051233.1", "identity": 36.893, "coverage": 99.03846153846155, "evalue": 1.21e-13, "bitscore": 73.6}], "name": "KAK2051233.1", "ipg": "699203487", "start": 2847, "end": 3535, "strand": -1, "sequence": null}], "clusters": []}, {"accession": "MU846004.1", "subjects": [{"id": null, "hits": [{"query": "EWG54262.1", "subject": "KAK2065687.1", "identity": 57.6, "coverage": 95.23809523809523, "evalue": 0.0, "bitscore": 582.0}], "name": "KAK2065687.1", "ipg": "699217605", "start": 242856, "end": 244678, "strand": 1, "sequence": null}], "clusters": []}]}, {"name": "Neonectria magnoliae", "strain": "NRRL 64651", "scaffolds": [{"accession": "JAZAVK010000003.1", "subjects": [{"id": null, "hits": [{"query": "EWG54279.1", "subject": "KAK7432786.1", "identity": 56.649, "coverage": 80.94555873925502, "evalue": 0.0, "bitscore": 664.0}], "name": "KAK7432786.1", "ipg": "827625376", "start": 330487, "end": 332365, "strand": 1, "sequence": null}], "clusters": []}, {"accession": "JAZAVK010000054.1", "subjects": [{"id": null, "hits": [{"query": "EWG54274.1", "subject": "KAK7427361.1", "identity": 34.473, "coverage": 96.97542533081285, "evalue": 0.0, "bitscore": 611.0}], "name": "KAK7427361.1", "ipg": "827620060", "start": 123447, "end": 126742, "strand": 1, "sequence": null}], "clusters": []}, {"accession": "JAZAVK010000118.1", "subjects": [{"id": null, "hits": [{"query": "EWG54273.1", "subject": "KAK7421708.1", "identity": 74.827, "coverage": 100.0, "evalue": 0.0, "bitscore": 640.0}], "name": "KAK7421708.1", "ipg": "827614499", "start": 125826, "end": 127644, "strand": -1, "sequence": null}], "clusters": []}, {"accession": "JAZAVK010000012.1", "subjects": [{"id": null, "hits": [{"query": "EWG54272.1", "subject": "KAK7431298.1", "identity": 44.857, "coverage": 97.47899159663865, "evalue": 2.37e-100, "bitscore": 311.0}], "name": "KAK7431298.1", "ipg": "827623894", "start": 96621, "end": 97720, "strand": 1, "sequence": null}], "clusters": []}, {"accession": "JAZAVK010000102.1", "subjects": [{"id": null, "hits": [{"query": "EWG54271.1", "subject": "KAK7423056.1", "identity": 69.965, "coverage": 98.95104895104895, "evalue": 2.08e-148, "bitscore": 428.0}], "name": "KAK7423056.1", "ipg": "827615976", "start": 19769, "end": 20959, "strand": -1, "sequence": null}], "clusters": []}, {"accession": "JAZAVK010000041.1", "subjects": [{"id": null, "hits": [{"query": "EWG54270.1", "subject": "KAK7428439.1", "identity": 44.583, "coverage": 70.53571428571429, "evalue": 7.55e-66, "bitscore": 227.0}], "name": "KAK7428439.1", "ipg": "827621126", "start": 153439, "end": 155988, "strand": 1, "sequence": null}], "clusters": []}, {"accession": "JAZAVK010000135.1", "subjects": [{"id": null, "hits": [{"query": "EWG54267.1", "subject": "KAK7420440.1", "identity": 67.427, "coverage": 97.95918367346938, "evalue": 0.0, "bitscore": 658.0}], "name": "KAK7420440.1", "ipg": "827613306", "start": 73812, "end": 75499, "strand": 1, "sequence": null}], "clusters": []}]}, {"name": "Colletotrichum tanaceti", "strain": "BRIP57315", "scaffolds": [{"accession": "RKSP01000274.1", "subjects": [{"id": null, "hits": [{"query": "EWG54279.1", "subject": "KAJ0166252.1", "identity": 58.206, "coverage": 74.92836676217765, "evalue": 0.0, "bitscore": 663.0}], "name": "KAJ0166252.1", "ipg": "249341747", "start": 15116, "end": 16943, "strand": 1, "sequence": null}], "clusters": []}, {"accession": "RKSP01001829.1", "subjects": [{"id": null, "hits": [{"query": "EWG54264.1", "subject": "KAJ0161215.1", "identity": 38.835, "coverage": 99.03846153846155, "evalue": 1.1e-15, "bitscore": 79.3}], "name": "KAJ0161215.1", "ipg": "249335554", "start": 2344, "end": 3098, "strand": -1, "sequence": null}], "clusters": []}, {"accession": "RKSP01000007.1", "subjects": [{"id": null, "hits": [{"query": "EWG54262.1", "subject": "KAJ0168853.1", "identity": 58.4, "coverage": 95.23809523809523, "evalue": 0.0, "bitscore": 581.0}], "name": "KAJ0168853.1", "ipg": "249346419", "start": 22225, "end": 24053, "strand": 1, "sequence": null}, {"id": null, "hits": [{"query": "EWG54262.1", "subject": "KAJ0168871.1", "identity": 58.4, "coverage": 95.23809523809523, "evalue": 0.0, "bitscore": 581.0}], "name": "KAJ0168871.1", "ipg": "249346419", "start": 52530, "end": 54358, "strand": -1, "sequence": null}], "clusters": []}, {"accession": "RKSP01005017.1", "subjects": [{"id": null, "hits": [{"query": "EWG54261.1", "subject": "KAJ0153907.1", "identity": 33.028, "coverage": 77.15355805243446, "evalue": 5.58e-22, "bitscore": 103.0}], "name": "KAJ0153907.1", "ipg": "595480078", "start": 1726, "end": 2536, "strand": -1, "sequence": null}], "clusters": []}]}, {"name": "Colletotrichum tanaceti", "strain": "", "scaffolds": [{"accession": "PJEX01000136.1", "subjects": [{"id": null, "hits": [{"query": "EWG54279.1", "subject": "TKW54469.1", "identity": 58.206, "coverage": 74.92836676217765, "evalue": 0.0, "bitscore": 663.0}], "name": "TKW54469.1", "ipg": "249341747", "start": 81814, "end": 83641, "strand": -1, "sequence": null}], "clusters": []}, {"accession": "PJEX01000032.1", "subjects": [{"id": null, "hits": [{"query": "EWG54276.1", "subject": "TKW57971.1", "identity": 50.949, "coverage": 93.7984496124031, "evalue": 1.28e-131, "bitscore": 393.0}], "name": "TKW57971.1", "ipg": "249345137", "start": 77755, "end": 79475, "strand": -1, "sequence": null}], "clusters": []}, {"accession": "PJEX01001160.1", "subjects": [{"id": null, "hits": [{"query": "EWG54264.1", "subject": "TKW48325.1", "identity": 38.835, "coverage": 99.03846153846155, "evalue": 1.1e-15, "bitscore": 79.3}], "name": "TKW48325.1", "ipg": "249335554", "start": 1211, "end": 1965, "strand": 1, "sequence": null}], "clusters": []}, {"accession": "PJEX01000012.1", "subjects": [{"id": null, "hits": [{"query": "EWG54262.1", "subject": "TKW59189.1", "identity": 58.4, "coverage": 95.23809523809523, "evalue": 0.0, "bitscore": 581.0}], "name": "TKW59189.1", "ipg": "249346419", "start": 210107, "end": 211935, "strand": -1, "sequence": null}], "clusters": []}, {"accession": "PJEX01000845.1", "subjects": [{"id": null, "hits": [{"query": "EWG54261.1", "subject": "TKW48618.1", "identity": 33.028, "coverage": 77.15355805243446, "evalue": 4.15e-22, "bitscore": 103.0}], "name": "TKW48618.1", "ipg": "249335918", "start": 1740, "end": 2739, "strand": -1, "sequence": null}], "clusters": []}]}, {"name": "Neonectria punicea", "strain": "NRRL 64653", "scaffolds": [{"accession": "JAZAVJ010000356.1", "subjects": [{"id": null, "hits": [{"query": "EWG54279.1", "subject": "KAK7398265.1", "identity": 58.481, "coverage": 80.94555873925502, "evalue": 0.0, "bitscore": 663.0}], "name": "KAK7398265.1", "ipg": "827591326", "start": 14145, "end": 15981, "strand": 1, "sequence": null}], "clusters": []}, {"accession": "JAZAVJ010000038.1", "subjects": [{"id": null, "hits": [{"query": "EWG54276.1", "subject": "KAK7419366.1", "identity": 51.366, "coverage": 94.57364341085271, "evalue": 1.55e-128, "bitscore": 385.0}], "name": "KAK7419366.1", "ipg": "827612244", "start": 2231, "end": 3773, "strand": 1, "sequence": null}], "clusters": []}, {"accession": "JAZAVJ010000107.1", "subjects": [{"id": null, "hits": [{"query": "EWG54276.1", "subject": "KAK7414253.1", "identity": 52.342, "coverage": 93.7984496124031, "evalue": 1.62e-127, "bitscore": 382.0}], "name": "KAK7414253.1", "ipg": "827607143", "start": 23408, "end": 24896, "strand": -1, "sequence": null}], "clusters": []}, {"accession": "JAZAVJ010000066.1", "subjects": [{"id": null, "hits": [{"query": "EWG54274.1", "subject": "KAK7416594.1", "identity": 35.54, "coverage": 89.22495274102079, "evalue": 0.0, "bitscore": 601.0}], "name": "KAK7416594.1", "ipg": "827609500", "start": 466, "end": 6759, "strand": 1, "sequence": null}], "clusters": []}, {"accession": "JAZAVJ010000059.1", "subjects": [{"id": null, "hits": [{"query": "EWG54272.1", "subject": "KAK7417245.1", "identity": 44.986, "coverage": 97.47899159663865, "evalue": 7.46e-102, "bitscore": 315.0}], "name": "KAK7417245.1", "ipg": "827610131", "start": 34763, "end": 35859, "strand": -1, "sequence": null}], "clusters": []}, {"accession": "JAZAVJ010000134.1", "subjects": [{"id": null, "hits": [{"query": "EWG54271.1", "subject": "KAK7413256.1", "identity": 76.0, "coverage": 96.15384615384616, "evalue": 8.65e-158, "bitscore": 452.0}], "name": "KAK7413256.1", "ipg": "827606288", "start": 18356, "end": 19420, "strand": -1, "sequence": null}], "clusters": []}, {"accession": "JAZAVJ010000450.1", "subjects": [{"id": null, "hits": [{"query": "EWG54270.1", "subject": "KAK7397690.1", "identity": 43.492, "coverage": 91.36904761904762, "evalue": 1.77e-87, "bitscore": 277.0}], "name": "KAK7397690.1", "ipg": "827590736", "start": 5851, "end": 6880, "strand": -1, "sequence": null}], "clusters": []}, {"accession": "JAZAVJ010000340.1", "subjects": [{"id": null, "hits": [{"query": "EWG54267.1", "subject": "KAK7398400.1", "identity": 67.842, "coverage": 97.95918367346938, "evalue": 0.0, "bitscore": 663.0}], "name": "KAK7398400.1", "ipg": "827591521", "start": 15805, "end": 17494, "strand": -1, "sequence": null}], "clusters": []}, {"accession": "JAZAVJ010000272.1", "subjects": [{"id": null, "hits": [{"query": "EWG54262.1", "subject": "KAK7402950.1", "identity": 57.485, "coverage": 95.42857142857143, "evalue": 0.0, "bitscore": 570.0}], "name": "KAK7402950.1", "ipg": "827595991", "start": 43826, "end": 45947, "strand": -1, "sequence": null}], "clusters": []}]}, {"name": "Cylindrodendrum hubeiense", "strain": "IHI 201604", "scaffolds": [{"accession": "JAANBB010000473.1", "subjects": [{"id": null, "hits": [{"query": "EWG54279.1", "subject": "KAF7542183.1", "identity": 58.887, "coverage": 79.51289398280802, "evalue": 0.0, "bitscore": 662.0}], "name": "KAF7542183.1", "ipg": "360072806", "start": 13193, "end": 15025, "strand": 1, "sequence": null}], "clusters": []}, {"accession": "JAANBB010000036.1", "subjects": [{"id": null, "hits": [{"query": "EWG54276.1", "subject": "KAF7554150.1", "identity": 53.825, "coverage": 94.57364341085271, "evalue": 2.01e-134, "bitscore": 400.0}], "name": "KAF7554150.1", "ipg": "360084759", "start": 82378, "end": 83921, "strand": -1, "sequence": null}], "clusters": []}, {"accession": "JAANBB010000004.1", "subjects": [{"id": null, "hits": [{"query": "EWG54276.1", "subject": "KAF7557543.1", "identity": 53.168, "coverage": 93.7984496124031, "evalue": 7.23e-129, "bitscore": 386.0}], "name": "KAF7557543.1", "ipg": "360088124", "start": 190104, "end": 191604, "strand": 1, "sequence": null}], "clusters": []}, {"accession": "JAANBB010000694.1", "subjects": [{"id": null, "hits": [{"query": "EWG54273.1", "subject": "KAF7535908.1", "identity": 75.982, "coverage": 100.0, "evalue": 0.0, "bitscore": 668.0}], "name": "KAF7535908.1", "ipg": "360065020", "start": 12390, "end": 14146, "strand": 1, "sequence": null}], "clusters": []}, {"accession": "JAANBB010000067.1", "subjects": [{"id": null, "hits": [{"query": "EWG54270.1", "subject": "KAF7552048.1", "identity": 42.105, "coverage": 99.10714285714286, "evalue": 6.04e-89, "bitscore": 281.0}], "name": "KAF7552048.1", "ipg": "360082595", "start": 109762, "end": 110791, "strand": 1, "sequence": null}], "clusters": []}, {"accession": "JAANBB010000030.1", "subjects": [{"id": null, "hits": [{"query": "EWG54267.1", "subject": "KAF7554632.1", "identity": 70.194, "coverage": 94.08163265306122, "evalue": 0.0, "bitscore": 670.0}], "name": "KAF7554632.1", "ipg": "360085302", "start": 192807, "end": 194495, "strand": 1, "sequence": null}], "clusters": []}]}, {"name": "Zalerion maritima", "strain": "ATCC 34329", "scaffolds": [{"accession": "JAKWBI020000049.1", "subjects": [{"id": null, "hits": [{"query": "EWG54279.1", "subject": "KAJ2904592.1", "identity": 55.351, "coverage": 83.810888252149, "evalue": 0.0, "bitscore": 662.0}], "name": "KAJ2904592.1", "ipg": "609932054", "start": 11693, "end": 13622, "strand": 1, "sequence": null}], "clusters": []}]}, {"name": "Colletotrichum incanum", "strain": "MAFF 238704", "scaffolds": [{"accession": "LFIW01001810.1", "subjects": [{"id": null, "hits": [{"query": "EWG54279.1", "subject": "KZL80770.1", "identity": 58.745, "coverage": 75.35816618911176, "evalue": 0.0, "bitscore": 662.0}], "name": "KZL80770.1", "ipg": "107990577", "start": 94585, "end": 96390, "strand": -1, "sequence": null}], "clusters": []}, {"accession": "LFIW01002280.1", "subjects": [{"id": null, "hits": [{"query": "EWG54273.1", "subject": "KZL76465.1", "identity": 72.979, "coverage": 100.0, "evalue": 0.0, "bitscore": 642.0}], "name": "KZL76465.1", "ipg": "107985892", "start": 8738, "end": 10632, "strand": 1, "sequence": null}], "clusters": []}, {"accession": "LFIW01000949.1", "subjects": [{"id": null, "hits": [{"query": "EWG54272.1", "subject": "KZL84136.1", "identity": 43.02, "coverage": 98.0392156862745, "evalue": 2.41e-98, "bitscore": 307.0}], "name": "KZL84136.1", "ipg": "107994622", "start": 182977, "end": 184207, "strand": -1, "sequence": null}], "clusters": []}, {"accession": "LFIW01001110.1", "subjects": [{"id": null, "hits": [{"query": "EWG54270.1", "subject": "KZL83414.1", "identity": 60.606, "coverage": 98.21428571428571, "evalue": 1.85e-148, "bitscore": 432.0}], "name": "KZL83414.1", "ipg": "107993767", "start": 68907, "end": 69924, "strand": 1, "sequence": null}], "clusters": []}, {"accession": "LFIW01002796.1", "subjects": [{"id": null, "hits": [{"query": "EWG54270.1", "subject": "KZL63385.1", "identity": 49.091, "coverage": 97.61904761904762, "evalue": 7e-113, "bitscore": 342.0}], "name": "KZL63385.1", "ipg": "107972468", "start": 11822, "end": 12806, "strand": 1, "sequence": null}], "clusters": []}, {"accession": "LFIW01002480.1", "subjects": [{"id": null, "hits": [{"query": "EWG54264.1", "subject": "KZL69617.1", "identity": 35.922, "coverage": 99.03846153846155, "evalue": 2.34e-13, "bitscore": 73.6}], "name": "KZL69617.1", "ipg": "107978972", "start": 207983, "end": 208693, "strand": -1, "sequence": null}], "clusters": []}, {"accession": "LFIW01001519.1", "subjects": [{"id": null, "hits": [{"query": "EWG54262.1", "subject": "KZL81989.1", "identity": 57.6, "coverage": 95.23809523809523, "evalue": 0.0, "bitscore": 577.0}], "name": "KZL81989.1", "ipg": "107992031", "start": 81317, "end": 83133, "strand": -1, "sequence": null}], "clusters": []}]}, {"name": "Colletotrichum incanum", "strain": "MAFF238712", "scaffolds": [{"accession": "KV842077.1", "subjects": [{"id": null, "hits": [{"query": "EWG54279.1", "subject": "OHW93362.1", "identity": 58.745, "coverage": 75.35816618911176, "evalue": 0.0, "bitscore": 662.0}], "name": "OHW93362.1", "ipg": "107990577", "start": 299218, "end": 301023, "strand": -1, "sequence": null}], "clusters": []}, {"accession": "KV841825.1", "subjects": [{"id": null, "hits": [{"query": "EWG54273.1", "subject": "OHW98404.1", "identity": 72.979, "coverage": 100.0, "evalue": 0.0, "bitscore": 641.0}], "name": "OHW98404.1", "ipg": "125734571", "start": 34833, "end": 36667, "strand": 1, "sequence": null}], "clusters": []}, {"accession": "KV841810.1", "subjects": [{"id": null, "hits": [{"query": "EWG54272.1", "subject": "OHW98755.1", "identity": 43.02, "coverage": 98.0392156862745, "evalue": 3.44e-99, "bitscore": 308.0}], "name": "OHW98755.1", "ipg": "125734795", "start": 39688, "end": 40789, "strand": -1, "sequence": null}], "clusters": []}, {"accession": "KV841757.1", "subjects": [{"id": null, "hits": [{"query": "EWG54264.1", "subject": "OHX00743.1", "identity": 35.922, "coverage": 99.03846153846155, "evalue": 1.26e-13, "bitscore": 73.6}], "name": "OHX00743.1", "ipg": "125736083", "start": 12796, "end": 13440, "strand": -1, "sequence": null}], "clusters": []}, {"accession": "KV842135.1", "subjects": [{"id": null, "hits": [{"query": "EWG54262.1", "subject": "OHW91121.1", "identity": 57.6, "coverage": 95.23809523809523, "evalue": 0.0, "bitscore": 577.0}], "name": "OHW91121.1", "ipg": "107992031", "start": 40339, "end": 42155, "strand": -1, "sequence": null}], "clusters": []}]}, {"name": "Colletotrichum eremochloae", "strain": "CBS 129661", "scaffolds": [{"accession": "MU844473.1", "subjects": [{"id": null, "hits": [{"query": "EWG54279.1", "subject": "KAK2012972.1", "identity": 60.153, "coverage": 74.78510028653295, "evalue": 0.0, "bitscore": 661.0}], "name": "KAK2012972.1", "ipg": "699165965", "start": 194321, "end": 196116, "strand": -1, "sequence": null}], "clusters": []}, {"accession": "MU844474.1", "subjects": [{"id": null, "hits": [{"query": "EWG54272.1", "subject": "KAK2012885.1", "identity": 43.143, "coverage": 98.0392156862745, "evalue": 3.42e-104, "bitscore": 321.0}], "name": "KAK2012885.1", "ipg": "699165874", "start": 314676, "end": 315781, "strand": 1, "sequence": null}], "clusters": []}, {"accession": "MU844519.1", "subjects": [{"id": null, "hits": [{"query": "EWG54270.1", "subject": "KAK2009109.1", "identity": 52.174, "coverage": 74.70238095238095, "evalue": 1.21e-81, "bitscore": 260.0}], "name": "KAK2009109.1", "ipg": "699162297", "start": 29758, "end": 30571, "strand": -1, "sequence": null}], "clusters": []}, {"accession": "MU844477.1", "subjects": [{"id": null, "hits": [{"query": "EWG54264.1", "subject": "KAK2012489.1", "identity": 36.893, "coverage": 99.03846153846155, "evalue": 5.92e-14, "bitscore": 74.3}], "name": "KAK2012489.1", "ipg": "699165563", "start": 119279, "end": 119936, "strand": 1, "sequence": null}], "clusters": []}, {"accession": "MU844515.1", "subjects": [{"id": null, "hits": [{"query": "EWG54262.1", "subject": "KAK2009376.1", "identity": 58.2, "coverage": 95.23809523809523, "evalue": 0.0, "bitscore": 580.0}], "name": "KAK2009376.1", "ipg": "52717592", "start": 98383, "end": 100199, "strand": -1, "sequence": null}], "clusters": []}]}, {"name": "Colletotrichum noveboracense", "strain": "Coll940", "scaffolds": [{"accession": "JANUHJ010000005.1", "subjects": [{"id": null, "hits": [{"query": "EWG54279.1", "subject": "KAJ0290065.1", "identity": 59.615, "coverage": 74.49856733524355, "evalue": 0.0, "bitscore": 661.0}], "name": "KAJ0290065.1", "ipg": "596504084", "start": 483803, "end": 485597, "strand": 1, "sequence": null}], "clusters": []}, {"accession": "JANUHJ010000182.1", "subjects": [{"id": null, "hits": [{"query": "EWG54274.1", "subject": "KAJ0272205.1", "identity": 31.367, "coverage": 97.06994328922495, "evalue": 5.76e-168, "bitscore": 533.0}], "name": "KAJ0272205.1", "ipg": "596496786", "start": 8862, "end": 12018, "strand": 1, "sequence": null}], "clusters": []}, {"accession": "JANUHJ010000068.1", "subjects": [{"id": null, "hits": [{"query": "EWG54270.1", "subject": "KAJ0280163.1", "identity": 51.534, "coverage": 96.13095238095238, "evalue": 1.14e-110, "bitscore": 336.0}], "name": "KAJ0280163.1", "ipg": "578777151", "start": 181084, "end": 182083, "strand": 1, "sequence": null}], "clusters": []}, {"accession": "JANUHJ010000059.1", "subjects": [{"id": null, "hits": [{"query": "EWG54266.1", "subject": "KAJ0281101.1", "identity": 34.973, "coverage": 97.38480697384807, "evalue": 0.0, "bitscore": 1300.0}], "name": "KAJ0281101.1", "ipg": "596500839", "start": 165174, "end": 172654, "strand": -1, "sequence": null}], "clusters": []}, {"accession": "JANUHJ010000004.1", "subjects": [{"id": null, "hits": [{"query": "EWG54262.1", "subject": "KAJ0290477.1", "identity": 57.8, "coverage": 95.23809523809523, "evalue": 0.0, "bitscore": 581.0}], "name": "KAJ0290477.1", "ipg": "42662257", "start": 614468, "end": 616274, "strand": 1, "sequence": null}], "clusters": []}]}, {"name": "Colletotrichum noveboracense", "strain": "PMBrms-1", "scaffolds": [{"accession": "JANUHK010000001.1", "subjects": [{"id": null, "hits": [{"query": "EWG54279.1", "subject": "KAJ0325994.1", "identity": 59.615, "coverage": 74.49856733524355, "evalue": 0.0, "bitscore": 642.0}], "name": "KAJ0325994.1", "ipg": "596523673", "start": 901022, "end": 902816, "strand": -1, "sequence": null}], "clusters": []}, {"accession": "JANUHK010000198.1", "subjects": [{"id": null, "hits": [{"query": "EWG54274.1", "subject": "KAJ0305081.1", "identity": 31.273, "coverage": 97.06994328922495, "evalue": 2.33e-167, "bitscore": 531.0}], "name": "KAJ0305081.1", "ipg": "596513028", "start": 86924, "end": 90081, "strand": -1, "sequence": null}], "clusters": []}, {"accession": "JANUHK010000009.1", "subjects": [{"id": null, "hits": [{"query": "EWG54273.1", "subject": "KAJ0322668.1", "identity": 72.517, "coverage": 100.0, "evalue": 0.0, "bitscore": 640.0}], "name": "KAJ0322668.1", "ipg": "517842670", "start": 383096, "end": 384837, "strand": 1, "sequence": null}], "clusters": []}, {"accession": "JANUHK010000219.1", "subjects": [{"id": null, "hits": [{"query": "EWG54270.1", "subject": "KAJ0304034.1", "identity": 51.227, "coverage": 96.13095238095238, "evalue": 8.14e-110, "bitscore": 334.0}], "name": "KAJ0304034.1", "ipg": "596512317", "start": 8107, "end": 9106, "strand": -1, "sequence": null}], "clusters": []}, {"accession": "JANUHK010000005.1", "subjects": [{"id": null, "hits": [{"query": "EWG54262.1", "subject": "KAJ0324123.1", "identity": 58.0, "coverage": 95.23809523809523, "evalue": 0.0, "bitscore": 581.0}], "name": "KAJ0324123.1", "ipg": "596522941", "start": 614329, "end": 616135, "strand": 1, "sequence": null}], "clusters": []}]}, {"name": "Colletotrichum noveboracense", "strain": "", "scaffolds": [{"accession": "CAMGZC010001829.1", "subjects": [{"id": null, "hits": [{"query": "EWG54279.1", "subject": "CAI0653811.1", "identity": 59.615, "coverage": 74.49856733524355, "evalue": 0.0, "bitscore": 642.0}], "name": "CAI0653811.1", "ipg": "578769865", "start": 3693, "end": 5520, "strand": 1, "sequence": null}], "clusters": []}, {"accession": "CAMGZC010000113.1", "subjects": [{"id": null, "hits": [{"query": "EWG54276.1", "subject": "CAI0643581.1", "identity": 55.249, "coverage": 93.54005167958657, "evalue": 2.61e-135, "bitscore": 402.0}], "name": "CAI0643581.1", "ipg": "578776849", "start": 49538, "end": 51029, "strand": -1, "sequence": null}], "clusters": []}, {"accession": "CAMGZC010000580.1", "subjects": [{"id": null, "hits": [{"query": "EWG54276.1", "subject": "CAI0648631.1", "identity": 50.407, "coverage": 93.7984496124031, "evalue": 1.29e-127, "bitscore": 383.0}], "name": "CAI0648631.1", "ipg": "578773439", "start": 22820, "end": 24307, "strand": -1, "sequence": null}], "clusters": []}, {"accession": "CAMGZC010000090.1", "subjects": [{"id": null, "hits": [{"query": "EWG54270.1", "subject": "CAI0643122.1", "identity": 51.534, "coverage": 96.13095238095238, "evalue": 1.14e-110, "bitscore": 336.0}], "name": "CAI0643122.1", "ipg": "578777151", "start": 20649, "end": 21648, "strand": 1, "sequence": null}], "clusters": []}, {"accession": "CAMGZC010000179.1", "subjects": [{"id": null, "hits": [{"query": "EWG54267.1", "subject": "CAI0644616.1", "identity": 54.453, "coverage": 99.38775510204081, "evalue": 9.61e-177, "bitscore": 516.0}], "name": "CAI0644616.1", "ipg": "578776136", "start": 8274, "end": 9976, "strand": 1, "sequence": null}], "clusters": []}, {"accession": "CAMGZC010001232.1", "subjects": [{"id": null, "hits": [{"query": "EWG54266.1", "subject": "CAI0652038.1", "identity": 34.906, "coverage": 97.38480697384807, "evalue": 0.0, "bitscore": 1298.0}], "name": "CAI0652038.1", "ipg": "578771043", "start": 7191, "end": 14671, "strand": -1, "sequence": null}], "clusters": []}, {"accession": "CAMGZC010000042.1", "subjects": [{"id": null, "hits": [{"query": "EWG54262.1", "subject": "CAI0642127.1", "identity": 56.335, "coverage": 95.23809523809523, "evalue": 0.0, "bitscore": 570.0}], "name": "CAI0642127.1", "ipg": "578777812", "start": 26772, "end": 28578, "strand": -1, "sequence": null}], "clusters": []}]}, {"name": "Colletotrichum nupharicola", "strain": "CBS470", "scaffolds": [{"accession": "JANUHI010000021.1", "subjects": [{"id": null, "hits": [{"query": "EWG54279.1", "subject": "KAJ0292633.1", "identity": 59.615, "coverage": 74.49856733524355, "evalue": 0.0, "bitscore": 661.0}], "name": "KAJ0292633.1", "ipg": "596504084", "start": 36792, "end": 38586, "strand": 1, "sequence": null}], "clusters": []}, {"accession": "JANUHI010000192.1", "subjects": [{"id": null, "hits": [{"query": "EWG54274.1", "subject": "KAJ0278362.1", "identity": 31.367, "coverage": 97.06994328922495, "evalue": 5.76e-168, "bitscore": 533.0}], "name": "KAJ0278362.1", "ipg": "596496786", "start": 86851, "end": 90008, "strand": -1, "sequence": null}], "clusters": []}, {"accession": "JANUHI010000128.1", "subjects": [{"id": null, "hits": [{"query": "EWG54270.1", "subject": "KAJ0282131.1", "identity": 51.534, "coverage": 96.13095238095238, "evalue": 1.14e-110, "bitscore": 336.0}], "name": "KAJ0282131.1", "ipg": "578777151", "start": 111343, "end": 112342, "strand": 1, "sequence": null}], "clusters": []}, {"accession": "JANUHI010000041.1", "subjects": [{"id": null, "hits": [{"query": "EWG54266.1", "subject": "KAJ0289927.1", "identity": 34.973, "coverage": 97.38480697384807, "evalue": 0.0, "bitscore": 1300.0}], "name": "KAJ0289927.1", "ipg": "596500839", "start": 193220, "end": 200700, "strand": -1, "sequence": null}], "clusters": []}, {"accession": "JANUHI010000002.1", "subjects": [{"id": null, "hits": [{"query": "EWG54262.1", "subject": "KAJ0294910.1", "identity": 57.8, "coverage": 95.23809523809523, "evalue": 0.0, "bitscore": 581.0}], "name": "KAJ0294910.1", "ipg": "42662257", "start": 614458, "end": 616264, "strand": 1, "sequence": null}], "clusters": []}]}, {"name": "Colletotrichum nupharicola", "strain": "Coll922", "scaffolds": [{"accession": "JANUHH010007058.1", "subjects": [{"id": null, "hits": [{"query": "EWG54279.1", "subject": "KAJ0340275.1", "identity": 59.231, "coverage": 74.49856733524355, "evalue": 0.0, "bitscore": 640.0}], "name": "KAJ0340275.1", "ipg": "596533610", "start": 16114, "end": 17908, "strand": 1, "sequence": null}], "clusters": []}, {"accession": "JANUHH010000048.1", "subjects": [{"id": null, "hits": [{"query": "EWG54274.1", "subject": "KAJ0385735.1", "identity": 31.367, "coverage": 97.06994328922495, "evalue": 2.97e-167, "bitscore": 531.0}], "name": "KAJ0385735.1", "ipg": "596557688", "start": 5530, "end": 8686, "strand": 1, "sequence": null}], "clusters": []}, {"accession": "JANUHH010000012.1", "subjects": [{"id": null, "hits": [{"query": "EWG54273.1", "subject": "KAJ0387406.1", "identity": 72.517, "coverage": 100.0, "evalue": 0.0, "bitscore": 640.0}], "name": "KAJ0387406.1", "ipg": "596559191", "start": 206495, "end": 208235, "strand": 1, "sequence": null}], "clusters": []}, {"accession": "JANUHH010000081.1", "subjects": [{"id": null, "hits": [{"query": "EWG54270.1", "subject": "KAJ0384928.1", "identity": 49.693, "coverage": 96.13095238095238, "evalue": 1.31e-103, "bitscore": 318.0}], "name": "KAJ0384928.1", "ipg": "596556959", "start": 61393, "end": 62368, "strand": -1, "sequence": null}], "clusters": []}, {"accession": "JANUHH010007188.1", "subjects": [{"id": null, "hits": [{"query": "EWG54266.1", "subject": "KAJ0335249.1", "identity": 35.125, "coverage": 97.38480697384807, "evalue": 0.0, "bitscore": 1313.0}], "name": "KAJ0335249.1", "ipg": "596529144", "start": 27655, "end": 35135, "strand": 1, "sequence": null}], "clusters": []}, {"accession": "JANUHH010000003.1", "subjects": [{"id": null, "hits": [{"query": "EWG54262.1", "subject": "KAJ0388155.1", "identity": 57.6, "coverage": 95.23809523809523, "evalue": 0.0, "bitscore": 579.0}], "name": "KAJ0388155.1", "ipg": "596559809", "start": 184571, "end": 186377, "strand": 1, "sequence": null}], "clusters": []}]}, {"name": "Lecanicillium sp. MT-2017a", "strain": "AZ2", "scaffolds": [{"accession": "PXYO02000002.1", "subjects": [{"id": null, "hits": [{"query": "EWG54279.1", "subject": "KAK3196540.1", "identity": 56.747, "coverage": 82.378223495702, "evalue": 0.0, "bitscore": 660.0}], "name": "KAK3196540.1", "ipg": "712582749", "start": 480874, "end": 482661, "strand": 1, "sequence": null}], "clusters": []}, {"accession": "PXYO02000025.1", "subjects": [{"id": null, "hits": [{"query": "EWG54273.1", "subject": "KAK3186662.1", "identity": 73.068, "coverage": 98.61431870669746, "evalue": 0.0, "bitscore": 645.0}], "name": "KAK3186662.1", "ipg": "712572962", "start": 390329, "end": 392007, "strand": -1, "sequence": null}], "clusters": []}, {"accession": "PXYO02000074.1", "subjects": [{"id": null, "hits": [{"query": "EWG54268.1", "subject": "KAK3180002.1", "identity": 67.981, "coverage": 100.0, "evalue": 0.0, "bitscore": 645.0}], "name": "KAK3180002.1", "ipg": "712562513", "start": 13755, "end": 15100, "strand": 1, "sequence": null}], "clusters": []}, {"accession": "PXYO02000047.1", "subjects": [{"id": null, "hits": [{"query": "EWG54268.1", "subject": "KAK3181846.1", "identity": 62.413, "coverage": 100.0, "evalue": 0.0, "bitscore": 588.0}], "name": "KAK3181846.1", "ipg": "712564493", "start": 198456, "end": 199817, "strand": -1, "sequence": null}], "clusters": []}, {"accession": "PXYO02000018.1", "subjects": [{"id": null, "hits": [{"query": "EWG54268.1", "subject": "KAK3187538.1", "identity": 59.524, "coverage": 97.4477958236659, "evalue": 0.0, "bitscore": 548.0}], "name": "KAK3187538.1", "ipg": "712573874", "start": 90024, "end": 91376, "strand": 1, "sequence": null}], "clusters": []}, {"accession": "PXYO02000057.1", "subjects": [{"id": null, "hits": [{"query": "EWG54262.1", "subject": "KAK3181062.1", "identity": 54.781, "coverage": 94.85714285714286, "evalue": 0.0, "bitscore": 554.0}], "name": "KAK3181062.1", "ipg": "712563593", "start": 50081, "end": 52020, "strand": 1, "sequence": null}], "clusters": []}]}, {"name": "Hypoxylon rubiginosum", "strain": "CBS 119005", "scaffolds": [{"accession": "MU393438.1", "subjects": [{"id": null, "hits": [{"query": "EWG54279.1", "subject": "KAI4868475.1", "identity": 56.063, "coverage": 81.51862464183381, "evalue": 0.0, "bitscore": 660.0}], "name": "KAI4868475.1", "ipg": "560683576", "start": 318623, "end": 320679, "strand": 1, "sequence": null}], "clusters": []}, {"accession": "MU393561.1", "subjects": [{"id": null, "hits": [{"query": "EWG54276.1", "subject": "KAI4861143.1", "identity": 54.27, "coverage": 93.7984496124031, "evalue": 2.03e-135, "bitscore": 402.0}], "name": "KAI4861143.1", "ipg": "560676238", "start": 71102, "end": 72689, "strand": 1, "sequence": null}], "clusters": []}, {"accession": "MU393482.1", "subjects": [{"id": null, "hits": [{"query": "EWG54274.1", "subject": "KAI4864729.1", "identity": 30.87, "coverage": 97.06994328922495, "evalue": 1.15e-170, "bitscore": 540.0}], "name": "KAI4864729.1", "ipg": "560679835", "start": 147100, "end": 150518, "strand": -1, "sequence": null}], "clusters": []}, {"accession": "MU393423.1", "subjects": [{"id": null, "hits": [{"query": "EWG54273.1", "subject": "KAI4870730.1", "identity": 73.55, "coverage": 99.53810623556582, "evalue": 0.0, "bitscore": 639.0}], "name": "KAI4870730.1", "ipg": "560685785", "start": 598497, "end": 600097, "strand": 1, "sequence": null}], "clusters": []}, {"accession": "MU393440.1", "subjects": [{"id": null, "hits": [{"query": "EWG54272.1", "subject": "KAI4868194.1", "identity": 44.034, "coverage": 98.0392156862745, "evalue": 2.17e-100, "bitscore": 311.0}], "name": "KAI4868194.1", "ipg": "560683213", "start": 185016, "end": 186133, "strand": -1, "sequence": null}], "clusters": []}, {"accession": "MU393515.1", "subjects": [{"id": null, "hits": [{"query": "EWG54266.1", "subject": "KAI4862913.1", "identity": 38.222, "coverage": 97.9659609796596, "evalue": 0.0, "bitscore": 1545.0}], "name": "KAI4862913.1", "ipg": "560678007", "start": 4304, "end": 11783, "strand": 1, "sequence": null}], "clusters": []}, {"accession": "MU393483.1", "subjects": [{"id": null, "hits": [{"query": "EWG54262.1", "subject": "KAI4864656.1", "identity": 60.158, "coverage": 96.57142857142857, "evalue": 0.0, "bitscore": 608.0}], "name": "KAI4864656.1", "ipg": "560679692", "start": 126941, "end": 128774, "strand": -1, "sequence": null}], "clusters": []}]}, {"name": "Hypoxylon rubiginosum", "strain": "ER1909", "scaffolds": [{"accession": "MU394309.1", "subjects": [{"id": null, "hits": [{"query": "EWG54279.1", "subject": "KAI6087175.1", "identity": 57.223, "coverage": 75.64469914040114, "evalue": 0.0, "bitscore": 647.0}], "name": "KAI6087175.1", "ipg": "571570472", "start": 78421, "end": 80463, "strand": -1, "sequence": null}], "clusters": []}, {"accession": "MU394306.1", "subjects": [{"id": null, "hits": [{"query": "EWG54274.1", "subject": "KAI6087621.1", "identity": 31.034, "coverage": 97.06994328922495, "evalue": 1.32e-170, "bitscore": 540.0}], "name": "KAI6087621.1", "ipg": "571570899", "start": 50000, "end": 53422, "strand": 1, "sequence": null}], "clusters": []}, {"accession": "MU394346.1", "subjects": [{"id": null, "hits": [{"query": "EWG54272.1", "subject": "KAI6083825.1", "identity": 44.759, "coverage": 98.31932773109243, "evalue": 2.49e-101, "bitscore": 313.0}], "name": "KAI6083825.1", "ipg": "571567195", "start": 107120, "end": 108164, "strand": -1, "sequence": null}], "clusters": []}, {"accession": "MU394282.1", "subjects": [{"id": null, "hits": [{"query": "EWG54272.1", "subject": "KAI6092993.1", "identity": 43.75, "coverage": 98.0392156862745, "evalue": 4.95e-101, "bitscore": 313.0}], "name": "KAI6092993.1", "ipg": "571576300", "start": 1057123, "end": 1058216, "strand": -1, "sequence": null}, {"id": null, "hits": [{"query": "EWG54266.1", "subject": "KAI6092718.1", "identity": 38.138, "coverage": 97.9659609796596, "evalue": 0.0, "bitscore": 1543.0}], "name": "KAI6092718.1", "ipg": "571575933", "start": 145327, "end": 152737, "strand": 1, "sequence": null}], "clusters": []}, {"accession": "MU394324.1", "subjects": [{"id": null, "hits": [{"query": "EWG54264.1", "subject": "KAI6085562.1", "identity": 35.294, "coverage": 97.11538461538461, "evalue": 4.27e-14, "bitscore": 73.9}], "name": "KAI6085562.1", "ipg": "571568845", "start": 252167, "end": 252497, "strand": 1, "sequence": null}], "clusters": []}, {"accession": "MU394403.1", "subjects": [{"id": null, "hits": [{"query": "EWG54262.1", "subject": "KAI6081214.1", "identity": 59.332, "coverage": 96.95238095238096, "evalue": 0.0, "bitscore": 614.0}], "name": "KAI6081214.1", "ipg": "571564583", "start": 29424, "end": 31255, "strand": -1, "sequence": null}], "clusters": []}]}, {"name": "Colletotrichum sublineola", "strain": "S3.001", "scaffolds": [{"accession": "MU841477.1", "subjects": [{"id": null, "hits": [{"query": "EWG54279.1", "subject": "KAK1967087.1", "identity": 59.962, "coverage": 74.78510028653295, "evalue": 0.0, "bitscore": 660.0}], "name": "KAK1967087.1", "ipg": "52725889", "start": 34819, "end": 36615, "strand": 1, "sequence": null}], "clusters": []}, {"accession": "MU841719.1", "subjects": [{"id": null, "hits": [{"query": "EWG54264.1", "subject": "KAK1961841.1", "identity": 36.893, "coverage": 99.03846153846155, "evalue": 6.05e-14, "bitscore": 74.3}], "name": "KAK1961841.1", "ipg": "699116456", "start": 34920, "end": 35586, "strand": -1, "sequence": null}], "clusters": []}, {"accession": "MU841391.1", "subjects": [{"id": null, "hits": [{"query": "EWG54262.1", "subject": "KAK1971344.1", "identity": 58.2, "coverage": 95.23809523809523, "evalue": 0.0, "bitscore": 580.0}], "name": "KAK1971344.1", "ipg": "52717592", "start": 210351, "end": 212167, "strand": -1, "sequence": null}], "clusters": []}]}, {"name": "Colletotrichum sublineola", "strain": "TX430BB", "scaffolds": [{"accession": "JMSE01000279.1", "subjects": [{"id": null, "hits": [{"query": "EWG54279.1", "subject": "KDN70863.1", "identity": 59.962, "coverage": 74.78510028653295, "evalue": 0.0, "bitscore": 660.0}], "name": "KDN70863.1", "ipg": "52725889", "start": 35292, "end": 37088, "strand": 1, "sequence": null}], "clusters": []}, {"accession": "JMSE01000882.1", "subjects": [{"id": null, "hits": [{"query": "EWG54273.1", "subject": "KDN66888.1", "identity": 72.748, "coverage": 100.0, "evalue": 0.0, "bitscore": 640.0}], "name": "KDN66888.1", "ipg": "52721935", "start": 118273, "end": 120126, "strand": -1, "sequence": null}], "clusters": []}, {"accession": "JMSE01001301.1", "subjects": [{"id": null, "hits": [{"query": "EWG54272.1", "subject": "KDN62771.1", "identity": 43.429, "coverage": 98.0392156862745, "evalue": 1.92e-104, "bitscore": 322.0}], "name": "KDN62771.1", "ipg": "52717860", "start": 77038, "end": 78143, "strand": -1, "sequence": null}], "clusters": []}, {"accession": "JMSE01001325.1", "subjects": [{"id": null, "hits": [{"query": "EWG54262.1", "subject": "KDN62499.1", "identity": 58.2, "coverage": 95.23809523809523, "evalue": 0.0, "bitscore": 580.0}], "name": "KDN62499.1", "ipg": "52717592", "start": 163186, "end": 165002, "strand": 1, "sequence": null}], "clusters": []}]}, {"name": "Tolypocladium paradoxum", "strain": "NRBC 100945", "scaffolds": [{"accession": "PKSG01000576.1", "subjects": [{"id": null, "hits": [{"query": "EWG54279.1", "subject": "POR34074.1", "identity": 59.335, "coverage": 77.50716332378224, "evalue": 0.0, "bitscore": 660.0}], "name": "POR34074.1", "ipg": "177834972", "start": 78215, "end": 80066, "strand": -1, "sequence": null}], "clusters": []}, {"accession": "PKSG01000173.1", "subjects": [{"id": null, "hits": [{"query": "EWG54273.1", "subject": "POR38088.1", "identity": 73.77, "coverage": 98.61431870669746, "evalue": 0.0, "bitscore": 647.0}], "name": "POR38088.1", "ipg": "177838946", "start": 26799, "end": 28484, "strand": -1, "sequence": null}], "clusters": []}, {"accession": "PKSG01000696.1", "subjects": [{"id": null, "hits": [{"query": "EWG54262.1", "subject": "POR33351.1", "identity": 56.164, "coverage": 94.85714285714286, "evalue": 0.0, "bitscore": 570.0}], "name": "POR33351.1", "ipg": "177834213", "start": 28980, "end": 30895, "strand": -1, "sequence": null}], "clusters": []}, {"accession": "PKSG01000026.1", "subjects": [{"id": null, "hits": [{"query": "EWG54260.1", "subject": "POR39610.1", "identity": 56.304, "coverage": 89.20086393088553, "evalue": 7.01e-174, "bitscore": 508.0}], "name": "POR39610.1", "ipg": "177840385", "start": 6922, "end": 8576, "strand": -1, "sequence": null}], "clusters": []}]}, {"name": "Drechmeria coniospora", "strain": "ARSEF 6962", "scaffolds": [{"accession": "NC_054390.1", "subjects": [{"id": null, "hits": [{"query": "EWG54279.1", "subject": "XP_040657130.1", "identity": 58.684, "coverage": 78.36676217765043, "evalue": 0.0, "bitscore": 659.0}], "name": "XP_040657130.1", "ipg": "106081408", "start": 6155923, "end": 6157783, "strand": 1, "sequence": null}], "clusters": []}, {"accession": "XM_040802097.1", "subjects": [{"id": null, "hits": [{"query": "EWG54279.1", "subject": "XP_040657130.1", "identity": 58.684, "coverage": 78.36676217765043, "evalue": 0.0, "bitscore": 659.0}], "name": "XP_040657130.1", "ipg": "106081408", "start": 0, "end": 1710, "strand": 1, "sequence": null}], "clusters": []}, {"accession": "CM004175.1", "subjects": [{"id": null, "hits": [{"query": "EWG54279.1", "subject": "KYK57778.1", "identity": 58.684, "coverage": 78.36676217765043, "evalue": 0.0, "bitscore": 659.0}], "name": "KYK57778.1", "ipg": "106081408", "start": 6155923, "end": 6157783, "strand": 1, "sequence": null}], "clusters": []}, {"accession": "LAYC01000002.1", "subjects": [{"id": null, "hits": [{"query": "EWG54279.1", "subject": "KYK57778.1", "identity": 58.684, "coverage": 78.36676217765043, "evalue": 0.0, "bitscore": 659.0}], "name": "KYK57778.1", "ipg": "106081408", "start": 6155923, "end": 6157783, "strand": 1, "sequence": null}], "clusters": []}, {"accession": "NC_054389.1", "subjects": [{"id": null, "hits": [{"query": "EWG54273.1", "subject": "XP_040661077.1", "identity": 73.349, "coverage": 97.92147806004618, "evalue": 0.0, "bitscore": 649.0}], "name": "XP_040661077.1", "ipg": "106085351", "start": 10787274, "end": 10789029, "strand": 1, "sequence": null}], "clusters": []}, {"accession": "XM_040800194.1", "subjects": [{"id": null, "hits": [{"query": "EWG54273.1", "subject": "XP_040661077.1", "identity": 73.349, "coverage": 97.92147806004618, "evalue": 0.0, "bitscore": 649.0}], "name": "XP_040661077.1", "ipg": "106085351", "start": 0, "end": 1398, "strand": 1, "sequence": null}], "clusters": []}, {"accession": "CM004174.1", "subjects": [{"id": null, "hits": [{"query": "EWG54273.1", "subject": "KYK61725.1", "identity": 73.349, "coverage": 97.92147806004618, "evalue": 0.0, "bitscore": 649.0}], "name": "KYK61725.1", "ipg": "106085351", "start": 10787274, "end": 10789029, "strand": 1, "sequence": null}], "clusters": []}, {"accession": "LAYC01000001.1", "subjects": [{"id": null, "hits": [{"query": "EWG54273.1", "subject": "KYK61725.1", "identity": 73.349, "coverage": 97.92147806004618, "evalue": 0.0, "bitscore": 649.0}], "name": "KYK61725.1", "ipg": "106085351", "start": 10787274, "end": 10789029, "strand": 1, "sequence": null}], "clusters": []}, {"accession": "NC_054391.1", "subjects": [{"id": null, "hits": [{"query": "EWG54268.1", "subject": "XP_040655545.1", "identity": 65.972, "coverage": 100.0, "evalue": 0.0, "bitscore": 609.0}], "name": "XP_040655545.1", "ipg": "106079826", "start": 9234417, "end": 9235804, "strand": -1, "sequence": null}], "clusters": []}, {"accession": "XM_040805441.1", "subjects": [{"id": null, "hits": [{"query": "EWG54268.1", "subject": "XP_040655545.1", "identity": 65.972, "coverage": 100.0, "evalue": 0.0, "bitscore": 609.0}], "name": "XP_040655545.1", "ipg": "106079826", "start": 0, "end": 1299, "strand": 1, "sequence": null}], "clusters": []}, {"accession": "CM004176.1", "subjects": [{"id": null, "hits": [{"query": "EWG54268.1", "subject": "KYK56193.1", "identity": 65.972, "coverage": 100.0, "evalue": 0.0, "bitscore": 609.0}], "name": "KYK56193.1", "ipg": "106079826", "start": 9234417, "end": 9235804, "strand": -1, "sequence": null}], "clusters": []}, {"accession": "LAYC01000003.1", "subjects": [{"id": null, "hits": [{"query": "EWG54268.1", "subject": "KYK56193.1", "identity": 65.972, "coverage": 100.0, "evalue": 0.0, "bitscore": 609.0}], "name": "KYK56193.1", "ipg": "106079826", "start": 9234417, "end": 9235804, "strand": -1, "sequence": null}], "clusters": []}]}, {"name": "Drechmeria coniospora", "strain": "ATCC 96282", "scaffolds": [{"accession": "CM038149.1", "subjects": [{"id": null, "hits": [{"query": "EWG54279.1", "subject": "ODA82765.1", "identity": 58.684, "coverage": 78.36676217765043, "evalue": 0.0, "bitscore": 659.0}], "name": "ODA82765.1", "ipg": "106081408", "start": 5377878, "end": 5379763, "strand": -1, "sequence": null}, {"id": null, "hits": [{"query": "EWG54273.1", "subject": "ODA82528.1", "identity": 73.349, "coverage": 97.92147806004618, "evalue": 0.0, "bitscore": 649.0}], "name": "ODA82528.1", "ipg": "116729261", "start": 6158825, "end": 6160442, "strand": -1, "sequence": null}], "clusters": []}, {"accession": "JYHR02000002.1", "subjects": [{"id": null, "hits": [{"query": "EWG54279.1", "subject": "ODA82765.1", "identity": 58.684, "coverage": 78.36676217765043, "evalue": 0.0, "bitscore": 659.0}], "name": "ODA82765.1", "ipg": "106081408", "start": 5377878, "end": 5379763, "strand": -1, "sequence": null}, {"id": null, "hits": [{"query": "EWG54273.1", "subject": "ODA82528.1", "identity": 73.349, "coverage": 97.92147806004618, "evalue": 0.0, "bitscore": 649.0}], "name": "ODA82528.1", "ipg": "116729261", "start": 6158825, "end": 6160442, "strand": -1, "sequence": null}], "clusters": []}, {"accession": "CM038150.1", "subjects": [{"id": null, "hits": [{"query": "EWG54268.1", "subject": "ODA78091.1", "identity": 65.741, "coverage": 100.0, "evalue": 0.0, "bitscore": 609.0}], "name": "ODA78091.1", "ipg": "116725873", "start": 4004571, "end": 4005958, "strand": -1, "sequence": null}, {"id": null, "hits": [{"query": "EWG54262.1", "subject": "ODA77379.1", "identity": 56.2, "coverage": 94.85714285714286, "evalue": 0.0, "bitscore": 567.0}], "name": "ODA77379.1", "ipg": "116725298", "start": 5708141, "end": 5710117, "strand": 1, "sequence": null}], "clusters": []}, {"accession": "JYHR02000003.1", "subjects": [{"id": null, "hits": [{"query": "EWG54268.1", "subject": "ODA78091.1", "identity": 65.741, "coverage": 100.0, "evalue": 0.0, "bitscore": 609.0}], "name": "ODA78091.1", "ipg": "116725873", "start": 4004571, "end": 4005958, "strand": -1, "sequence": null}, {"id": null, "hits": [{"query": "EWG54262.1", "subject": "ODA77379.1", "identity": 56.2, "coverage": 94.85714285714286, "evalue": 0.0, "bitscore": 567.0}], "name": "ODA77379.1", "ipg": "116725298", "start": 5708141, "end": 5710117, "strand": 1, "sequence": null}], "clusters": []}]}, {"name": "Colletotrichum falcatum", "strain": "MAFF306170", "scaffolds": [{"accession": "MU844854.1", "subjects": [{"id": null, "hits": [{"query": "EWG54279.1", "subject": "KAK2003638.1", "identity": 58.519, "coverage": 77.36389684813754, "evalue": 0.0, "bitscore": 659.0}], "name": "KAK2003638.1", "ipg": "699156357", "start": 111057, "end": 112831, "strand": -1, "sequence": null}], "clusters": []}, {"accession": "MU844928.1", "subjects": [{"id": null, "hits": [{"query": "EWG54270.1", "subject": "KAK1999479.1", "identity": 49.603, "coverage": 74.40476190476191, "evalue": 2.13e-80, "bitscore": 256.0}], "name": "KAK1999479.1", "ipg": "699152069", "start": 54300, "end": 55038, "strand": -1, "sequence": null}], "clusters": []}, {"accession": "MU845041.1", "subjects": [{"id": null, "hits": [{"query": "EWG54262.1", "subject": "KAK1995795.1", "identity": 58.0, "coverage": 95.23809523809523, "evalue": 0.0, "bitscore": 578.0}], "name": "KAK1995795.1", "ipg": "699148151", "start": 46031, "end": 47856, "strand": 1, "sequence": null}], "clusters": []}]}, {"name": "Diatrype stigma", "strain": "M11/M66-122", "scaffolds": [{"accession": "JAKJXP020000129.1", "subjects": [{"id": null, "hits": [{"query": "EWG54279.1", "subject": "KAK7743751.1", "identity": 59.802, "coverage": 72.34957020057307, "evalue": 0.0, "bitscore": 658.0}], "name": "KAK7743751.1", "ipg": "831999104", "start": 55236, "end": 57137, "strand": -1, "sequence": null}], "clusters": []}, {"accession": "JAKJXP020000110.1", "subjects": [{"id": null, "hits": [{"query": "EWG54274.1", "subject": "KAK7745196.1", "identity": 32.898, "coverage": 96.97542533081285, "evalue": 2.11e-179, "bitscore": 563.0}], "name": "KAK7745196.1", "ipg": "832000525", "start": 3539, "end": 6867, "strand": 1, "sequence": null}], "clusters": []}]}, {"name": "Colletotrichum cereale", "strain": "CBS 129662", "scaffolds": [{"accession": "MU839932.1", "subjects": [{"id": null, "hits": [{"query": "EWG54279.1", "subject": "KAK1984807.1", "identity": 58.835, "coverage": 76.21776504297995, "evalue": 0.0, "bitscore": 658.0}], "name": "KAK1984807.1", "ipg": "699136509", "start": 114132, "end": 115944, "strand": -1, "sequence": null}], "clusters": []}, {"accession": "MU840253.1", "subjects": [{"id": null, "hits": [{"query": "EWG54267.1", "subject": "KAK1976777.1", "identity": 57.359, "coverage": 93.87755102040816, "evalue": 1.05e-175, "bitscore": 513.0}], "name": "KAK1976777.1", "ipg": "699128507", "start": 24451, "end": 26737, "strand": 1, "sequence": null}], "clusters": []}, {"accession": "MU840068.1", "subjects": [{"id": null, "hits": [{"query": "EWG54264.1", "subject": "KAK1980088.1", "identity": 37.864, "coverage": 99.03846153846155, "evalue": 5.41e-14, "bitscore": 74.3}], "name": "KAK1980088.1", "ipg": "699131680", "start": 18878, "end": 19544, "strand": 1, "sequence": null}], "clusters": []}, {"accession": "MU839866.1", "subjects": [{"id": null, "hits": [{"query": "EWG54262.1", "subject": "KAK1989440.1", "identity": 58.2, "coverage": 95.23809523809523, "evalue": 0.0, "bitscore": 581.0}], "name": "KAK1989440.1", "ipg": "699141000", "start": 301143, "end": 302962, "strand": 1, "sequence": null}], "clusters": []}]}, {"name": "Colletotrichum liriopes", "strain": "MAFF 242679", "scaffolds": [{"accession": "BPPX01000050.1", "subjects": [{"id": null, "hits": [{"query": "EWG54279.1", "subject": "GJC90217.1", "identity": 57.678, "coverage": 76.50429799426934, "evalue": 0.0, "bitscore": 657.0}], "name": "GJC90217.1", "ipg": "514354733", "start": 254100, "end": 255906, "strand": 1, "sequence": null}], "clusters": []}, {"accession": "BPPX01000009.1", "subjects": [{"id": null, "hits": [{"query": "EWG54273.1", "subject": "GJC82233.1", "identity": 72.748, "coverage": 100.0, "evalue": 0.0, "bitscore": 638.0}], "name": "GJC82233.1", "ipg": "107987636", "start": 90043, "end": 91864, "strand": -1, "sequence": null}], "clusters": []}, {"accession": "BPPX01000002.1", "subjects": [{"id": null, "hits": [{"query": "EWG54272.1", "subject": "GJC78349.1", "identity": 43.02, "coverage": 98.0392156862745, "evalue": 1.18e-100, "bitscore": 312.0}], "name": "GJC78349.1", "ipg": "514366203", "start": 1725684, "end": 1726785, "strand": 1, "sequence": null}], "clusters": []}, {"accession": "BPPX01000006.1", "subjects": [{"id": null, "hits": [{"query": "EWG54270.1", "subject": "GJC81167.1", "identity": 57.273, "coverage": 98.21428571428571, "evalue": 1.06e-138, "bitscore": 407.0}], "name": "GJC81167.1", "ipg": "514363772", "start": 2033226, "end": 2034242, "strand": 1, "sequence": null}], "clusters": []}, {"accession": "BPPX01000018.1", "subjects": [{"id": null, "hits": [{"query": "EWG54270.1", "subject": "GJC85479.1", "identity": 49.231, "coverage": 96.13095238095238, "evalue": 2.79e-110, "bitscore": 335.0}], "name": "GJC85479.1", "ipg": "514359081", "start": 281825, "end": 282809, "strand": -1, "sequence": null}], "clusters": []}, {"accession": "BPPX01000008.1", "subjects": [{"id": null, "hits": [{"query": "EWG54262.1", "subject": "GJC82201.1", "identity": 57.2, "coverage": 95.23809523809523, "evalue": 0.0, "bitscore": 568.0}], "name": "GJC82201.1", "ipg": "514362842", "start": 1760742, "end": 1762558, "strand": 1, "sequence": null}], "clusters": []}, {"accession": "BPPX01000015.1", "subjects": [{"id": null, "hits": [{"query": "EWG54261.1", "subject": "GJC84771.1", "identity": 30.38, "coverage": 87.64044943820225, "evalue": 8.38e-19, "bitscore": 94.7}], "name": "GJC84771.1", "ipg": "514360055", "start": 915067, "end": 915817, "strand": -1, "sequence": null}], "clusters": []}]}, {"name": "Colletotrichum spaethianum", "strain": "MAFF 239500", "scaffolds": [{"accession": "NW_026054791.1", "subjects": [{"id": null, "hits": [{"query": "EWG54279.1", "subject": "XP_049130323.1", "identity": 58.555, "coverage": 75.35816618911176, "evalue": 0.0, "bitscore": 657.0}], "name": "XP_049130323.1", "ipg": "535942060", "start": 712896, "end": 714707, "strand": 1, "sequence": null}], "clusters": []}, {"accession": "XM_049274366.1", "subjects": [{"id": null, "hits": [{"query": "EWG54279.1", "subject": "XP_049130323.1", "identity": 58.555, "coverage": 75.35816618911176, "evalue": 0.0, "bitscore": 657.0}], "name": "XP_049130323.1", "ipg": "535942060", "start": 0, "end": 1758, "strand": 1, "sequence": null}], "clusters": []}, {"accession": "BQXU01000021.1", "subjects": [{"id": null, "hits": [{"query": "EWG54279.1", "subject": "GKT47973.1", "identity": 58.555, "coverage": 75.35816618911176, "evalue": 0.0, "bitscore": 657.0}], "name": "GKT47973.1", "ipg": "535942060", "start": 712896, "end": 714707, "strand": 1, "sequence": null}], "clusters": []}, {"accession": "NW_026054826.1", "subjects": [{"id": null, "hits": [{"query": "EWG54273.1", "subject": "XP_049134272.1", "identity": 72.644, "coverage": 100.0, "evalue": 0.0, "bitscore": 637.0}], "name": "XP_049134272.1", "ipg": "535938081", "start": 223717, "end": 225519, "strand": 1, "sequence": null}], "clusters": []}, {"accession": "XM_049278315.1", "subjects": [{"id": null, "hits": [{"query": "EWG54273.1", "subject": "XP_049134272.1", "identity": 72.644, "coverage": 100.0, "evalue": 0.0, "bitscore": 637.0}], "name": "XP_049134272.1", "ipg": "535938081", "start": 0, "end": 1365, "strand": 1, "sequence": null}], "clusters": []}, {"accession": "BQXU01000056.1", "subjects": [{"id": null, "hits": [{"query": "EWG54273.1", "subject": "GKT51922.1", "identity": 72.644, "coverage": 100.0, "evalue": 0.0, "bitscore": 637.0}], "name": "GKT51922.1", "ipg": "535938081", "start": 223717, "end": 225519, "strand": 1, "sequence": null}], "clusters": []}, {"accession": "NW_026054782.1", "subjects": [{"id": null, "hits": [{"query": "EWG54272.1", "subject": "XP_049127618.1", "identity": 42.45, "coverage": 98.0392156862745, "evalue": 6.17e-100, "bitscore": 310.0}], "name": "XP_049127618.1", "ipg": "535944505", "start": 443179, "end": 444281, "strand": 1, "sequence": null}], "clusters": []}, {"accession": "XM_049271661.1", "subjects": [{"id": null, "hits": [{"query": "EWG54272.1", "subject": "XP_049127618.1", "identity": 42.45, "coverage": 98.0392156862745, "evalue": 6.17e-100, "bitscore": 310.0}], "name": "XP_049127618.1", "ipg": "535944505", "start": 0, "end": 1041, "strand": 1, "sequence": null}], "clusters": []}, {"accession": "BQXU01000012.1", "subjects": [{"id": null, "hits": [{"query": "EWG54272.1", "subject": "GKT45268.1", "identity": 42.45, "coverage": 98.0392156862745, "evalue": 6.17e-100, "bitscore": 310.0}], "name": "GKT45268.1", "ipg": "535944505", "start": 443179, "end": 444281, "strand": 1, "sequence": null}], "clusters": []}, {"accession": "NW_026054798.1", "subjects": [{"id": null, "hits": [{"query": "EWG54262.1", "subject": "XP_049131661.1", "identity": 57.4, "coverage": 95.23809523809523, "evalue": 0.0, "bitscore": 569.0}], "name": "XP_049131661.1", "ipg": "535940718", "start": 561195, "end": 563012, "strand": 1, "sequence": null}], "clusters": []}, {"accession": "XM_049275704.1", "subjects": [{"id": null, "hits": [{"query": "EWG54262.1", "subject": "XP_049131661.1", "identity": 57.4, "coverage": 95.23809523809523, "evalue": 0.0, "bitscore": 569.0}], "name": "XP_049131661.1", "ipg": "535940718", "start": 0, "end": 1491, "strand": 1, "sequence": null}], "clusters": []}, {"accession": "BQXU01000028.1", "subjects": [{"id": null, "hits": [{"query": "EWG54262.1", "subject": "GKT49311.1", "identity": 57.4, "coverage": 95.23809523809523, "evalue": 0.0, "bitscore": 569.0}], "name": "GKT49311.1", "ipg": "535940718", "start": 561195, "end": 563012, "strand": 1, "sequence": null}], "clusters": []}]}, {"name": "Gaeumannomyces tritici", "strain": "R3-111a-1", "scaffolds": [{"accession": "NW_008804548.1", "subjects": [{"id": null, "hits": [{"query": "EWG54279.1", "subject": "XP_009224246.1", "identity": 58.979, "coverage": 75.78796561604585, "evalue": 0.0, "bitscore": 654.0}], "name": "XP_009224246.1", "ipg": "29842317", "start": 2112849, "end": 2115216, "strand": 1, "sequence": null}], "clusters": []}, {"accession": "XM_009225982.1", "subjects": [{"id": null, "hits": [{"query": "EWG54279.1", "subject": "XP_009224246.1", "identity": 58.979, "coverage": 75.78796561604585, "evalue": 0.0, "bitscore": 654.0}], "name": "XP_009224246.1", "ipg": "29842317", "start": 78, "end": 2199, "strand": 1, "sequence": null}], "clusters": []}, {"accession": "GL385398.1", "subjects": [{"id": null, "hits": [{"query": "EWG54279.1", "subject": "EJT74302.1", "identity": 58.979, "coverage": 75.78796561604585, "evalue": 0.0, "bitscore": 654.0}], "name": "EJT74302.1", "ipg": "29842317", "start": 2112849, "end": 2115216, "strand": 1, "sequence": null}], "clusters": []}, {"accession": "NW_008804546.1", "subjects": [{"id": null, "hits": [{"query": "EWG54273.1", "subject": "XP_009220245.1", "identity": 73.647, "coverage": 98.15242494226328, "evalue": 0.0, "bitscore": 657.0}], "name": "XP_009220245.1", "ipg": "29847097", "start": 4847337, "end": 4848852, "strand": -1, "sequence": null}], "clusters": []}, {"accession": "XM_009221981.1", "subjects": [{"id": null, "hits": [{"query": "EWG54273.1", "subject": "XP_009220245.1", "identity": 73.647, "coverage": 98.15242494226328, "evalue": 0.0, "bitscore": 657.0}], "name": "XP_009220245.1", "ipg": "29847097", "start": 331, "end": 1666, "strand": 1, "sequence": null}], "clusters": []}, {"accession": "GL385396.1", "subjects": [{"id": null, "hits": [{"query": "EWG54273.1", "subject": "EJT79100.1", "identity": 73.647, "coverage": 98.15242494226328, "evalue": 0.0, "bitscore": 657.0}], "name": "EJT79100.1", "ipg": "29847097", "start": 4847337, "end": 4848852, "strand": -1, "sequence": null}], "clusters": []}, {"accession": "NW_008804553.1", "subjects": [{"id": null, "hits": [{"query": "EWG54271.1", "subject": "XP_009228875.1", "identity": 56.908, "coverage": 98.25174825174825, "evalue": 1.65e-117, "bitscore": 352.0}], "name": "XP_009228875.1", "ipg": "29837864", "start": 755357, "end": 756682, "strand": -1, "sequence": null}], "clusters": []}, {"accession": "XM_009230611.1", "subjects": [{"id": null, "hits": [{"query": "EWG54271.1", "subject": "XP_009228875.1", "identity": 56.908, "coverage": 98.25174825174825, "evalue": 1.65e-117, "bitscore": 352.0}], "name": "XP_009228875.1", "ipg": "29837864", "start": 0, "end": 1035, "strand": 1, "sequence": null}], "clusters": []}, {"accession": "GL385403.1", "subjects": [{"id": null, "hits": [{"query": "EWG54271.1", "subject": "EJT69827.1", "identity": 56.908, "coverage": 98.25174825174825, "evalue": 1.65e-117, "bitscore": 352.0}], "name": "EJT69827.1", "ipg": "29837864", "start": 755357, "end": 756682, "strand": -1, "sequence": null}], "clusters": []}]}, {"name": "Colletotrichum jinshuiense", "strain": "", "scaffolds": [{"accession": "CP150807.1", "subjects": [{"id": null, "hits": [{"query": "EWG54279.1", "subject": "WYZ40672.1", "identity": 57.565, "coverage": 77.65042979942693, "evalue": 0.0, "bitscore": 653.0}], "name": "WYZ40672.1", "ipg": "829854173", "start": 4065910, "end": 4067718, "strand": -1, "sequence": null}], "clusters": []}, {"accession": "CP150805.1", "subjects": [{"id": null, "hits": [{"query": "EWG54273.1", "subject": "WYZ37581.1", "identity": 72.286, "coverage": 100.0, "evalue": 0.0, "bitscore": 638.0}], "name": "WYZ37581.1", "ipg": "829851062", "start": 4192882, "end": 4194694, "strand": 1, "sequence": null}], "clusters": []}, {"accession": "CP150812.1", "subjects": [{"id": null, "hits": [{"query": "EWG54272.1", "subject": "WYZ46057.1", "identity": 44.476, "coverage": 98.0392156862745, "evalue": 2.64e-100, "bitscore": 311.0}], "name": "WYZ46057.1", "ipg": "829859552", "start": 990132, "end": 991227, "strand": -1, "sequence": null}], "clusters": []}, {"accession": "CP150810.1", "subjects": [{"id": null, "hits": [{"query": "EWG54267.1", "subject": "WYZ43725.1", "identity": 59.002, "coverage": 93.6734693877551, "evalue": 0.0, "bitscore": 544.0}], "name": "WYZ43725.1", "ipg": "829857193", "start": 653535, "end": 655271, "strand": 1, "sequence": null}], "clusters": []}, {"accession": "CP150800.1", "subjects": [{"id": null, "hits": [{"query": "EWG54266.1", "subject": "WYZ36244.1", "identity": 35.458, "coverage": 96.96969696969697, "evalue": 0.0, "bitscore": 1320.0}], "name": "WYZ36244.1", "ipg": "829849707", "start": 724175, "end": 732028, "strand": -1, "sequence": null}], "clusters": []}, {"accession": "CP150798.1", "subjects": [{"id": null, "hits": [{"query": "EWG54264.1", "subject": "WYZ33992.1", "identity": 38.462, "coverage": 99.03846153846155, "evalue": 2.19e-13, "bitscore": 73.2}], "name": "WYZ33992.1", "ipg": "829847443", "start": 982039, "end": 982692, "strand": -1, "sequence": null}], "clusters": []}, {"accession": "CP150806.1", "subjects": [{"id": null, "hits": [{"query": "EWG54262.1", "subject": "WYZ38955.1", "identity": 57.831, "coverage": 94.85714285714286, "evalue": 0.0, "bitscore": 573.0}], "name": "WYZ38955.1", "ipg": "829852485", "start": 3095343, "end": 3097159, "strand": 1, "sequence": null}], "clusters": []}]}, {"name": "Colletotrichum somersetense", "strain": "CBS 131599", "scaffolds": [{"accession": "MU843460.1", "subjects": [{"id": null, "hits": [{"query": "EWG54279.1", "subject": "KAK2045608.1", "identity": 59.459, "coverage": 74.21203438395415, "evalue": 0.0, "bitscore": 653.0}], "name": "KAK2045608.1", "ipg": "699198053", "start": 160081, "end": 161862, "strand": 1, "sequence": null}], "clusters": []}, {"accession": "MU843444.1", "subjects": [{"id": null, "hits": [{"query": "EWG54273.1", "subject": "KAK2047387.1", "identity": 72.748, "coverage": 100.0, "evalue": 0.0, "bitscore": 642.0}], "name": "KAK2047387.1", "ipg": "699199810", "start": 341146, "end": 343005, "strand": 1, "sequence": null}], "clusters": []}, {"accession": "MU843718.1", "subjects": [{"id": null, "hits": [{"query": "EWG54270.1", "subject": "KAK2036746.1", "identity": 48.338, "coverage": 97.61904761904762, "evalue": 2.12e-109, "bitscore": 333.0}], "name": "KAK2036746.1", "ipg": "699189473", "start": 27144, "end": 28128, "strand": -1, "sequence": null}], "clusters": []}, {"accession": "MU843499.1", "subjects": [{"id": null, "hits": [{"query": "EWG54266.1", "subject": "KAK2042693.1", "identity": 35.7, "coverage": 96.80365296803653, "evalue": 0.0, "bitscore": 1330.0}], "name": "KAK2042693.1", "ipg": "699195294", "start": 113731, "end": 121726, "strand": 1, "sequence": null}], "clusters": []}, {"accession": "MU843600.1", "subjects": [{"id": null, "hits": [{"query": "EWG54264.1", "subject": "KAK2038464.1", "identity": 37.864, "coverage": 99.03846153846155, "evalue": 1.39e-13, "bitscore": 73.6}], "name": "KAK2038464.1", "ipg": "699191211", "start": 63733, "end": 64406, "strand": 1, "sequence": null}], "clusters": []}, {"accession": "MU843441.1", "subjects": [{"id": null, "hits": [{"query": "EWG54262.1", "subject": "KAK2047770.1", "identity": 58.0, "coverage": 95.23809523809523, "evalue": 0.0, "bitscore": 580.0}], "name": "KAK2047770.1", "ipg": "699200167", "start": 245885, "end": 247707, "strand": -1, "sequence": null}], "clusters": []}]}, {"name": "Colletotrichum zoysiae", "strain": "MAFF 238573", "scaffolds": [{"accession": "MU842836.1", "subjects": [{"id": null, "hits": [{"query": "EWG54279.1", "subject": "KAK2031854.1", "identity": 59.266, "coverage": 74.21203438395415, "evalue": 0.0, "bitscore": 653.0}], "name": "KAK2031854.1", "ipg": "699184717", "start": 146483, "end": 148262, "strand": 1, "sequence": null}], "clusters": []}, {"accession": "MU842822.1", "subjects": [{"id": null, "hits": [{"query": "EWG54273.1", "subject": "KAK2033367.1", "identity": 72.286, "coverage": 100.0, "evalue": 0.0, "bitscore": 638.0}], "name": "KAK2033367.1", "ipg": "699186140", "start": 42247, "end": 44094, "strand": -1, "sequence": null}], "clusters": []}, {"accession": "MU842917.1", "subjects": [{"id": null, "hits": [{"query": "EWG54270.1", "subject": "KAK2026316.1", "identity": 51.383, "coverage": 74.40476190476191, "evalue": 2.25e-82, "bitscore": 261.0}], "name": "KAK2026316.1", "ipg": "699179154", "start": 52449, "end": 53187, "strand": -1, "sequence": null}], "clusters": []}, {"accession": "MU842880.1", "subjects": [{"id": null, "hits": [{"query": "EWG54266.1", "subject": "KAK2028328.1", "identity": 34.458, "coverage": 97.55085097550851, "evalue": 0.0, "bitscore": 1287.0}], "name": "KAK2028328.1", "ipg": "699181222", "start": 146760, "end": 154380, "strand": 1, "sequence": null}], "clusters": []}, {"accession": "MU842808.1", "subjects": [{"id": null, "hits": [{"query": "EWG54264.1", "subject": "KAK2035430.1", "identity": 37.864, "coverage": 99.03846153846155, "evalue": 2.97e-14, "bitscore": 75.1}], "name": "KAK2035430.1", "ipg": "699188240", "start": 48242, "end": 48888, "strand": 1, "sequence": null}], "clusters": []}, {"accession": "MU842877.1", "subjects": [{"id": null, "hits": [{"query": "EWG54262.1", "subject": "KAK2028485.1", "identity": 58.0, "coverage": 95.23809523809523, "evalue": 0.0, "bitscore": 582.0}], "name": "KAK2028485.1", "ipg": "699181270", "start": 30558, "end": 32380, "strand": -1, "sequence": null}], "clusters": []}]}, {"name": "Podospora appendiculata", "strain": "CBS 314.62", "scaffolds": [{"accession": "JAULSO010000001.1", "subjects": [{"id": null, "hits": [{"query": "EWG54279.1", "subject": "KAK3692383.1", "identity": 56.128, "coverage": 80.08595988538681, "evalue": 0.0, "bitscore": 652.0}], "name": "KAK3692383.1", "ipg": "715318753", "start": 1435183, "end": 1437412, "strand": -1, "sequence": null}], "clusters": []}, {"accession": "JAULSO010000003.1", "subjects": [{"id": null, "hits": [{"query": "EWG54271.1", "subject": "KAK3685149.1", "identity": 62.238, "coverage": 98.6013986013986, "evalue": 2.08e-118, "bitscore": 352.0}], "name": "KAK3685149.1", "ipg": "715311671", "start": 1484950, "end": 1486126, "strand": 1, "sequence": null}, {"id": null, "hits": [{"query": "EWG54262.1", "subject": "KAK3685629.1", "identity": 55.62, "coverage": 97.33333333333334, "evalue": 0.0, "bitscore": 557.0}], "name": "KAK3685629.1", "ipg": "715312051", "start": 3041590, "end": 3043567, "strand": -1, "sequence": null}], "clusters": []}]}, {"name": "Hypoxylon trugodes", "strain": "CBS 135444", "scaffolds": [{"accession": "NW_026250016.1", "subjects": [{"id": null, "hits": [{"query": "EWG54279.1", "subject": "XP_051318990.1", "identity": 57.854, "coverage": 74.78510028653295, "evalue": 0.0, "bitscore": 651.0}], "name": "XP_051318990.1", "ipg": "535752750", "start": 373253, "end": 375338, "strand": 1, "sequence": null}], "clusters": []}, {"accession": "XM_051462633.1", "subjects": [{"id": null, "hits": [{"query": "EWG54279.1", "subject": "XP_051318990.1", "identity": 57.854, "coverage": 74.78510028653295, "evalue": 0.0, "bitscore": 651.0}], "name": "XP_051318990.1", "ipg": "535752750", "start": 0, "end": 1704, "strand": 1, "sequence": null}], "clusters": []}, {"accession": "MU399734.1", "subjects": [{"id": null, "hits": [{"query": "EWG54279.1", "subject": "KAI1393216.1", "identity": 57.854, "coverage": 74.78510028653295, "evalue": 0.0, "bitscore": 651.0}], "name": "KAI1393216.1", "ipg": "535752750", "start": 373253, "end": 375338, "strand": 1, "sequence": null}], "clusters": []}, {"accession": "NW_026250018.1", "subjects": [{"id": null, "hits": [{"query": "EWG54276.1", "subject": "XP_051317360.1", "identity": 49.189, "coverage": 94.83204134366925, "evalue": 3.2e-128, "bitscore": 384.0}], "name": "XP_051317360.1", "ipg": "535751080", "start": 3734428, "end": 3735868, "strand": 1, "sequence": null}, {"id": null, "hits": [{"query": "EWG54262.1", "subject": "XP_051317231.1", "identity": 60.08, "coverage": 95.42857142857143, "evalue": 0.0, "bitscore": 613.0}], "name": "XP_051317231.1", "ipg": "535750975", "start": 3342393, "end": 3344245, "strand": -1, "sequence": null}], "clusters": []}, {"accession": "XM_051453555.1", "subjects": [{"id": null, "hits": [{"query": "EWG54276.1", "subject": "XP_051317360.1", "identity": 49.189, "coverage": 94.83204134366925, "evalue": 3.2e-128, "bitscore": 384.0}], "name": "XP_051317360.1", "ipg": "535751080", "start": 124, "end": 1255, "strand": 1, "sequence": null}], "clusters": []}, {"accession": "MU399736.1", "subjects": [{"id": null, "hits": [{"query": "EWG54276.1", "subject": "KAI1391586.1", "identity": 49.189, "coverage": 94.83204134366925, "evalue": 3.2e-128, "bitscore": 384.0}], "name": "KAI1391586.1", "ipg": "535751080", "start": 3734428, "end": 3735868, "strand": 1, "sequence": null}, {"id": null, "hits": [{"query": "EWG54262.1", "subject": "KAI1391457.1", "identity": 60.08, "coverage": 95.42857142857143, "evalue": 0.0, "bitscore": 613.0}], "name": "KAI1391457.1", "ipg": "535750975", "start": 3342393, "end": 3344245, "strand": -1, "sequence": null}], "clusters": []}, {"accession": "NW_026250029.1", "subjects": [{"id": null, "hits": [{"query": "EWG54272.1", "subject": "XP_051308415.1", "identity": 46.176, "coverage": 98.59943977591037, "evalue": 4.58e-104, "bitscore": 320.0}], "name": "XP_051308415.1", "ipg": "535742154", "start": 112279, "end": 113323, "strand": -1, "sequence": null}], "clusters": []}, {"accession": "XM_051462616.1", "subjects": [{"id": null, "hits": [{"query": "EWG54272.1", "subject": "XP_051308415.1", "identity": 46.176, "coverage": 98.59943977591037, "evalue": 4.58e-104, "bitscore": 320.0}], "name": "XP_051308415.1", "ipg": "535742154", "start": 0, "end": 1044, "strand": 1, "sequence": null}], "clusters": []}, {"accession": "MU399747.1", "subjects": [{"id": null, "hits": [{"query": "EWG54272.1", "subject": "KAI1382641.1", "identity": 46.176, "coverage": 98.59943977591037, "evalue": 4.58e-104, "bitscore": 320.0}], "name": "KAI1382641.1", "ipg": "535742154", "start": 112279, "end": 113323, "strand": -1, "sequence": null}], "clusters": []}, {"accession": "XM_051457563.1", "subjects": [{"id": null, "hits": [{"query": "EWG54262.1", "subject": "XP_051317231.1", "identity": 60.08, "coverage": 95.42857142857143, "evalue": 0.0, "bitscore": 613.0}], "name": "XP_051317231.1", "ipg": "535750975", "start": 493, "end": 2029, "strand": 1, "sequence": null}], "clusters": []}]}, {"name": "Diplogelasinospora grovesii", "strain": "CBS 340.73", "scaffolds": [{"accession": "MU853828.1", "subjects": [{"id": null, "hits": [{"query": "EWG54279.1", "subject": "KAK3938503.1", "identity": 57.714, "coverage": 74.49856733524355, "evalue": 0.0, "bitscore": 650.0}], "name": "KAK3938503.1", "ipg": "717504433", "start": 103340, "end": 105214, "strand": -1, "sequence": null}], "clusters": []}, {"accession": "MU853754.1", "subjects": [{"id": null, "hits": [{"query": "EWG54274.1", "subject": "KAK3945721.1", "identity": 32.312, "coverage": 97.92060491493385, "evalue": 6.99e-170, "bitscore": 538.0}], "name": "KAK3945721.1", "ipg": "717511755", "start": 852846, "end": 856023, "strand": 1, "sequence": null}], "clusters": []}, {"accession": "MU854057.1", "subjects": [{"id": null, "hits": [{"query": "EWG54271.1", "subject": "KAK3933854.1", "identity": 72.563, "coverage": 96.5034965034965, "evalue": 1.03e-149, "bitscore": 432.0}], "name": "KAK3933854.1", "ipg": "717499571", "start": 14436, "end": 15596, "strand": 1, "sequence": null}], "clusters": []}, {"accession": "MU853975.1", "subjects": [{"id": null, "hits": [{"query": "EWG54261.1", "subject": "KAK3934592.1", "identity": 31.136, "coverage": 96.62921348314607, "evalue": 4.34e-24, "bitscore": 110.0}], "name": "KAK3934592.1", "ipg": "717500228", "start": 19523, "end": 20468, "strand": -1, "sequence": null}], "clusters": []}]}, {"name": "Botrytis hyacinthi", "strain": "Bh0001", "scaffolds": [{"accession": "PQXK01000008.1", "subjects": [{"id": null, "hits": [{"query": "EWG54279.1", "subject": "TGO42414.1", "identity": 54.355, "coverage": 81.9484240687679, "evalue": 0.0, "bitscore": 648.0}], "name": "TGO42414.1", "ipg": "243906742", "start": 4912, "end": 6884, "strand": 1, "sequence": null}], "clusters": []}, {"accession": "PQXK01000007.1", "subjects": [{"id": null, "hits": [{"query": "EWG54274.1", "subject": "TGO42512.1", "identity": 33.427, "coverage": 97.82608695652173, "evalue": 0.0, "bitscore": 599.0}], "name": "TGO42512.1", "ipg": "243906782", "start": 25904, "end": 29154, "strand": -1, "sequence": null}], "clusters": []}, {"accession": "PQXK01000064.1", "subjects": [{"id": null, "hits": [{"query": "EWG54274.1", "subject": "TGO38906.1", "identity": 32.744, "coverage": 97.06994328922495, "evalue": 1.87e-170, "bitscore": 540.0}], "name": "TGO38906.1", "ipg": "243903297", "start": 12474, "end": 15911, "strand": -1, "sequence": null}], "clusters": []}, {"accession": "PQXK01000187.1", "subjects": [{"id": null, "hits": [{"query": "EWG54272.1", "subject": "TGO34654.1", "identity": 45.198, "coverage": 98.59943977591037, "evalue": 2.19e-100, "bitscore": 311.0}], "name": "TGO34654.1", "ipg": "243899275", "start": 17444, "end": 18608, "strand": 1, "sequence": null}], "clusters": []}, {"accession": "PQXK01000325.1", "subjects": [{"id": null, "hits": [{"query": "EWG54267.1", "subject": "TGO32362.1", "identity": 55.556, "coverage": 93.6734693877551, "evalue": 0.0, "bitscore": 531.0}], "name": "TGO32362.1", "ipg": "243897135", "start": 25896, "end": 27706, "strand": 1, "sequence": null}], "clusters": []}]}, {"name": "Hirsutella minnesotensis", "strain": "3608", "scaffolds": [{"accession": "KQ030502.1", "subjects": [{"id": null, "hits": [{"query": "EWG54279.1", "subject": "KJZ78922.1", "identity": 59.768, "coverage": 74.06876790830945, "evalue": 0.0, "bitscore": 647.0}], "name": "KJZ78922.1", "ipg": "79703363", "start": 605558, "end": 607377, "strand": 1, "sequence": null}], "clusters": []}, {"accession": "KQ030506.1", "subjects": [{"id": null, "hits": [{"query": "EWG54273.1", "subject": "KJZ77778.1", "identity": 72.381, "coverage": 96.99769053117782, "evalue": 0.0, "bitscore": 639.0}], "name": "KJZ77778.1", "ipg": "79702243", "start": 803775, "end": 805477, "strand": 1, "sequence": null}, {"id": null, "hits": [{"query": "EWG54268.1", "subject": "KJZ77725.1", "identity": 69.374, "coverage": 100.0, "evalue": 0.0, "bitscore": 656.0}], "name": "KJZ77725.1", "ipg": "79702192", "start": 569177, "end": 570536, "strand": -1, "sequence": null}, {"id": null, "hits": [{"query": "EWG54261.1", "subject": "KJZ77789.1", "identity": 30.797, "coverage": 96.62921348314607, "evalue": 5.95e-23, "bitscore": 108.0}], "name": "KJZ77789.1", "ipg": "79702254", "start": 850534, "end": 852138, "strand": 1, "sequence": null}, {"id": null, "hits": [{"query": "EWG54260.1", "subject": "KJZ77845.1", "identity": 57.623, "coverage": 86.39308855291577, "evalue": 1.11e-171, "bitscore": 502.0}], "name": "KJZ77845.1", "ipg": "79702309", "start": 1042735, "end": 1044341, "strand": -1, "sequence": null}], "clusters": []}, {"accession": "KQ030516.1", "subjects": [{"id": null, "hits": [{"query": "EWG54262.1", "subject": "KJZ75538.1", "identity": 57.455, "coverage": 94.85714285714286, "evalue": 0.0, "bitscore": 582.0}], "name": "KJZ75538.1", "ipg": "79700064", "start": 272345, "end": 274276, "strand": 1, "sequence": null}], "clusters": []}]}, {"name": "Thyridium curvatum", "strain": "D216", "scaffolds": [{"accession": "NW_022156784.1", "subjects": [{"id": null, "hits": [{"query": "EWG54279.1", "subject": "XP_030996027.1", "identity": 59.546, "coverage": 75.50143266475645, "evalue": 0.0, "bitscore": 647.0}], "name": "XP_030996027.1", "ipg": "257657783", "start": 130566, "end": 132537, "strand": 1, "sequence": null}], "clusters": []}, {"accession": "XM_031140042.1", "subjects": [{"id": null, "hits": [{"query": "EWG54279.1", "subject": "XP_030996027.1", "identity": 59.546, "coverage": 75.50143266475645, "evalue": 0.0, "bitscore": 647.0}], "name": "XP_030996027.1", "ipg": "257657783", "start": 0, "end": 1899, "strand": 1, "sequence": null}], "clusters": []}, {"accession": "SKBQ01000029.1", "subjects": [{"id": null, "hits": [{"query": "EWG54279.1", "subject": "TPX14316.1", "identity": 59.546, "coverage": 75.50143266475645, "evalue": 0.0, "bitscore": 647.0}], "name": "TPX14316.1", "ipg": "257657783", "start": 130566, "end": 132537, "strand": 1, "sequence": null}], "clusters": []}, {"accession": "NW_022156806.1", "subjects": [{"id": null, "hits": [{"query": "EWG54273.1", "subject": "XP_030992750.1", "identity": 71.194, "coverage": 98.61431870669746, "evalue": 0.0, "bitscore": 660.0}], "name": "XP_030992750.1", "ipg": "257654459", "start": 264097, "end": 265888, "strand": 1, "sequence": null}], "clusters": []}, {"accession": "XM_031142890.1", "subjects": [{"id": null, "hits": [{"query": "EWG54273.1", "subject": "XP_030992750.1", "identity": 71.194, "coverage": 98.61431870669746, "evalue": 0.0, "bitscore": 660.0}], "name": "XP_030992750.1", "ipg": "257654459", "start": 0, "end": 1368, "strand": 1, "sequence": null}], "clusters": []}, {"accession": "SKBQ01000051.1", "subjects": [{"id": null, "hits": [{"query": "EWG54273.1", "subject": "TPX11039.1", "identity": 71.194, "coverage": 98.61431870669746, "evalue": 0.0, "bitscore": 660.0}], "name": "TPX11039.1", "ipg": "257654459", "start": 264097, "end": 265888, "strand": 1, "sequence": null}], "clusters": []}, {"accession": "NW_022156796.1", "subjects": [{"id": null, "hits": [{"query": "EWG54268.1", "subject": "XP_030994007.1", "identity": 77.143, "coverage": 97.4477958236659, "evalue": 0.0, "bitscore": 698.0}], "name": "XP_030994007.1", "ipg": "257655684", "start": 109347, "end": 110697, "strand": -1, "sequence": null}, {"id": null, "hits": [{"query": "EWG54264.1", "subject": "XP_030994043.1", "identity": 37.864, "coverage": 99.03846153846155, "evalue": 7.81e-14, "bitscore": 74.7}], "name": "XP_030994043.1", "ipg": "257655696", "start": 206891, "end": 207657, "strand": 1, "sequence": null}], "clusters": []}, {"accession": "XM_031141631.1", "subjects": [{"id": null, "hits": [{"query": "EWG54268.1", "subject": "XP_030994007.1", "identity": 77.143, "coverage": 97.4477958236659, "evalue": 0.0, "bitscore": 698.0}], "name": "XP_030994007.1", "ipg": "257655684", "start": 0, "end": 1296, "strand": 1, "sequence": null}], "clusters": []}, {"accession": "SKBQ01000041.1", "subjects": [{"id": null, "hits": [{"query": "EWG54268.1", "subject": "TPX12296.1", "identity": 77.143, "coverage": 97.4477958236659, "evalue": 0.0, "bitscore": 698.0}], "name": "TPX12296.1", "ipg": "257655684", "start": 109347, "end": 110697, "strand": -1, "sequence": null}, {"id": null, "hits": [{"query": "EWG54264.1", "subject": "TPX12332.1", "identity": 37.864, "coverage": 99.03846153846155, "evalue": 7.81e-14, "bitscore": 74.7}], "name": "TPX12332.1", "ipg": "257655696", "start": 206891, "end": 207657, "strand": 1, "sequence": null}], "clusters": []}, {"accession": "NW_022156797.1", "subjects": [{"id": null, "hits": [{"query": "EWG54267.1", "subject": "XP_030993869.1", "identity": 52.668, "coverage": 84.28571428571429, "evalue": 8.87e-151, "bitscore": 451.0}], "name": "XP_030993869.1", "ipg": "257655628", "start": 30421, "end": 32289, "strand": -1, "sequence": null}], "clusters": []}, {"accession": "XM_031141744.1", "subjects": [{"id": null, "hits": [{"query": "EWG54267.1", "subject": "XP_030993869.1", "identity": 52.668, "coverage": 84.28571428571429, "evalue": 8.87e-151, "bitscore": 451.0}], "name": "XP_030993869.1", "ipg": "257655628", "start": 0, "end": 1506, "strand": 1, "sequence": null}], "clusters": []}, {"accession": "SKBQ01000042.1", "subjects": [{"id": null, "hits": [{"query": "EWG54267.1", "subject": "TPX12158.1", "identity": 52.668, "coverage": 84.28571428571429, "evalue": 8.87e-151, "bitscore": 451.0}], "name": "TPX12158.1", "ipg": "257655628", "start": 30421, "end": 32289, "strand": -1, "sequence": null}], "clusters": []}, {"accession": "XM_031141671.1", "subjects": [{"id": null, "hits": [{"query": "EWG54264.1", "subject": "XP_030994043.1", "identity": 37.864, "coverage": 99.03846153846155, "evalue": 7.81e-14, "bitscore": 74.7}], "name": "XP_030994043.1", "ipg": "257655696", "start": 0, "end": 492, "strand": 1, "sequence": null}], "clusters": []}, {"accession": "NW_022156778.1", "subjects": [{"id": null, "hits": [{"query": "EWG54262.1", "subject": "XP_030996880.1", "identity": 53.019, "coverage": 94.85714285714286, "evalue": 0.0, "bitscore": 553.0}], "name": "XP_030996880.1", "ipg": "257658572", "start": 282541, "end": 284430, "strand": -1, "sequence": null}], "clusters": []}, {"accession": "XM_031139170.1", "subjects": [{"id": null, "hits": [{"query": "EWG54262.1", "subject": "XP_030996880.1", "identity": 53.019, "coverage": 94.85714285714286, "evalue": 0.0, "bitscore": 553.0}], "name": "XP_030996880.1", "ipg": "257658572", "start": 0, "end": 1620, "strand": 1, "sequence": null}], "clusters": []}, {"accession": "SKBQ01000023.1", "subjects": [{"id": null, "hits": [{"query": "EWG54262.1", "subject": "TPX15169.1", "identity": 53.019, "coverage": 94.85714285714286, "evalue": 0.0, "bitscore": 553.0}], "name": "TPX15169.1", "ipg": "257658572", "start": 282541, "end": 284430, "strand": -1, "sequence": null}], "clusters": []}]}, {"name": "Xylariomycetidae sp.", "strain": "FL2044", "scaffolds": [{"accession": "JAJNOH010000059.1", "subjects": [{"id": null, "hits": [{"query": "EWG54279.1", "subject": "KAH9883905.1", "identity": 58.88, "coverage": 73.06590257879655, "evalue": 0.0, "bitscore": 647.0}], "name": "KAH9883905.1", "ipg": "526602521", "start": 141633, "end": 143481, "strand": -1, "sequence": null}], "clusters": []}, {"accession": "JAJNOH010000028.1", "subjects": [{"id": null, "hits": [{"query": "EWG54276.1", "subject": "KAH9892093.1", "identity": 52.21, "coverage": 93.54005167958657, "evalue": 4.32e-136, "bitscore": 404.0}], "name": "KAH9892093.1", "ipg": "526610694", "start": 261676, "end": 263423, "strand": 1, "sequence": null}], "clusters": []}, {"accession": "JAJNOH010000041.1", "subjects": [{"id": null, "hits": [{"query": "EWG54272.1", "subject": "KAH9886348.1", "identity": 45.869, "coverage": 97.75910364145658, "evalue": 4.76e-103, "bitscore": 318.0}], "name": "KAH9886348.1", "ipg": "526605033", "start": 107199, "end": 108413, "strand": -1, "sequence": null}], "clusters": []}, {"accession": "JAJNOH010000012.1", "subjects": [{"id": null, "hits": [{"query": "EWG54271.1", "subject": "KAH9903917.1", "identity": 71.731, "coverage": 98.95104895104895, "evalue": 9.8e-154, "bitscore": 442.0}], "name": "KAH9903917.1", "ipg": "526622341", "start": 58494, "end": 59788, "strand": 1, "sequence": null}], "clusters": []}, {"accession": "JAJNOH010000019.1", "subjects": [{"id": null, "hits": [{"query": "EWG54270.1", "subject": "KAH9898762.1", "identity": 44.724, "coverage": 57.14285714285714, "evalue": 4.14e-50, "bitscore": 179.0}], "name": "KAH9898762.1", "ipg": "526617314", "start": 664064, "end": 664871, "strand": -1, "sequence": null}], "clusters": []}, {"accession": "JAJNOH010000042.1", "subjects": [{"id": null, "hits": [{"query": "EWG54267.1", "subject": "KAH9886160.1", "identity": 52.008, "coverage": 94.08163265306122, "evalue": 6.79e-170, "bitscore": 499.0}], "name": "KAH9886160.1", "ipg": "526604772", "start": 247496, "end": 249384, "strand": -1, "sequence": null}], "clusters": []}, {"accession": "JAJNOH010000010.1", "subjects": [{"id": null, "hits": [{"query": "EWG54262.1", "subject": "KAH9904708.1", "identity": 59.6, "coverage": 94.85714285714286, "evalue": 0.0, "bitscore": 604.0}], "name": "KAH9904708.1", "ipg": "526623160", "start": 234631, "end": 236990, "strand": -1, "sequence": null}], "clusters": []}]}, {"name": "Xylariomycetidae sp.", "strain": "FL0641", "scaffolds": [{"accession": "JAJJKE010000048.1", "subjects": [{"id": null, "hits": [{"query": "EWG54279.1", "subject": "KAI0019015.1", "identity": 55.92, "coverage": 78.08022922636103, "evalue": 0.0, "bitscore": 642.0}], "name": "KAI0019015.1", "ipg": "526740111", "start": 199312, "end": 201213, "strand": 1, "sequence": null}], "clusters": []}, {"accession": "JAJJKE010000009.1", "subjects": [{"id": null, "hits": [{"query": "EWG54274.1", "subject": "KAI0024098.1", "identity": 32.907, "coverage": 97.92060491493385, "evalue": 0.0, "bitscore": 578.0}], "name": "KAI0024098.1", "ipg": "526745184", "start": 621477, "end": 624896, "strand": 1, "sequence": null}], "clusters": []}, {"accession": "JAJJKE010000023.1", "subjects": [{"id": null, "hits": [{"query": "EWG54274.1", "subject": "KAI0021598.1", "identity": 34.28, "coverage": 96.97542533081285, "evalue": 0.0, "bitscore": 566.0}], "name": "KAI0021598.1", "ipg": "526742715", "start": 55110, "end": 58236, "strand": 1, "sequence": null}], "clusters": []}, {"accession": "JAJJKE010000029.1", "subjects": [{"id": null, "hits": [{"query": "EWG54267.1", "subject": "KAI0020882.1", "identity": 51.797, "coverage": 93.6734693877551, "evalue": 1.46e-156, "bitscore": 465.0}], "name": "KAI0020882.1", "ipg": "526741949", "start": 170552, "end": 172433, "strand": -1, "sequence": null}], "clusters": []}, {"accession": "JAJJKE010000145.1", "subjects": [{"id": null, "hits": [{"query": "EWG54266.1", "subject": "KAI0014964.1", "identity": 34.375, "coverage": 98.42258198422581, "evalue": 0.0, "bitscore": 1294.0}], "name": "KAI0014964.1", "ipg": "526736085", "start": 25530, "end": 35000, "strand": -1, "sequence": null}], "clusters": []}]}, {"name": "Colletotrichum tofieldiae", "strain": "0861", "scaffolds": [{"accession": "LFIV01000010.1", "subjects": [{"id": null, "hits": [{"query": "EWG54279.1", "subject": "KZL77116.1", "identity": 58.365, "coverage": 75.35816618911176, "evalue": 0.0, "bitscore": 646.0}], "name": "KZL77116.1", "ipg": "107986540", "start": 157517, "end": 159329, "strand": 1, "sequence": null}], "clusters": []}, {"accession": "LFIV01000003.1", "subjects": [{"id": null, "hits": [{"query": "EWG54273.1", "subject": "KZL78190.1", "identity": 72.748, "coverage": 100.0, "evalue": 0.0, "bitscore": 638.0}], "name": "KZL78190.1", "ipg": "107987636", "start": 55258, "end": 57077, "strand": 1, "sequence": null}], "clusters": []}, {"accession": "LFIV01000037.1", "subjects": [{"id": null, "hits": [{"query": "EWG54272.1", "subject": "KZL74002.1", "identity": 43.02, "coverage": 98.0392156862745, "evalue": 7.55e-101, "bitscore": 313.0}], "name": "KZL74002.1", "ipg": "107983404", "start": 58223, "end": 59354, "strand": -1, "sequence": null}], "clusters": []}, {"accession": "LFIV01000019.1", "subjects": [{"id": null, "hits": [{"query": "EWG54270.1", "subject": "KZL75939.1", "identity": 60.0, "coverage": 98.21428571428571, "evalue": 2.82e-149, "bitscore": 434.0}], "name": "KZL75939.1", "ipg": "107985358", "start": 421844, "end": 422861, "strand": 1, "sequence": null}], "clusters": []}, {"accession": "LFIV01000259.1", "subjects": [{"id": null, "hits": [{"query": "EWG54270.1", "subject": "KZL64701.1", "identity": 49.846, "coverage": 96.13095238095238, "evalue": 2.15e-112, "bitscore": 340.0}], "name": "KZL64701.1", "ipg": "107973968", "start": 9942, "end": 10926, "strand": -1, "sequence": null}], "clusters": []}, {"accession": "BQXX01000010.1", "subjects": [{"id": null, "hits": [{"query": "EWG54270.1", "subject": "GKT95407.1", "identity": 49.846, "coverage": 96.13095238095238, "evalue": 2.15e-112, "bitscore": 340.0}], "name": "GKT95407.1", "ipg": "107973968", "start": 2822419, "end": 2823403, "strand": 1, "sequence": null}], "clusters": []}, {"accession": "LFIV01000001.1", "subjects": [{"id": null, "hits": [{"query": "EWG54264.1", "subject": "KZL78615.1", "identity": 38.835, "coverage": 99.03846153846155, "evalue": 3.64e-15, "bitscore": 77.4}], "name": "KZL78615.1", "ipg": "107988065", "start": 211622, "end": 212267, "strand": -1, "sequence": null}], "clusters": []}, {"accession": "BQXX01000001.1", "subjects": [{"id": null, "hits": [{"query": "EWG54264.1", "subject": "GKT82402.1", "identity": 38.835, "coverage": 99.03846153846155, "evalue": 3.64e-15, "bitscore": 77.4}], "name": "GKT82402.1", "ipg": "107988065", "start": 826802, "end": 827447, "strand": -1, "sequence": null}], "clusters": []}, {"accession": "LFIV01000098.1", "subjects": [{"id": null, "hits": [{"query": "EWG54262.1", "subject": "KZL69952.1", "identity": 57.8, "coverage": 95.23809523809523, "evalue": 0.0, "bitscore": 579.0}], "name": "KZL69952.1", "ipg": "107979314", "start": 87292, "end": 89108, "strand": -1, "sequence": null}], "clusters": []}, {"accession": "LFIV01000004.1", "subjects": [{"id": null, "hits": [{"query": "EWG54261.1", "subject": "KZL78028.1", "identity": 32.0, "coverage": 92.50936329588015, "evalue": 1.28e-25, "bitscore": 113.0}], "name": "KZL78028.1", "ipg": "107987470", "start": 456546, "end": 457320, "strand": -1, "sequence": null}], "clusters": []}, {"accession": "BQXX01000012.1", "subjects": [{"id": null, "hits": [{"query": "EWG54261.1", "subject": "GKT96597.1", "identity": 30.38, "coverage": 87.64044943820225, "evalue": 5e-19, "bitscore": 95.5}], "name": "GKT96597.1", "ipg": "535951254", "start": 1789431, "end": 1790181, "strand": -1, "sequence": null}], "clusters": []}]}, {"name": "Colletotrichum tofieldiae", "strain": "MAFF 712334", "scaffolds": [{"accession": "BQXW01000018.1", "subjects": [{"id": null, "hits": [{"query": "EWG54279.1", "subject": "GKT81030.1", "identity": 58.365, "coverage": 75.35816618911176, "evalue": 0.0, "bitscore": 646.0}], "name": "GKT81030.1", "ipg": "107986540", "start": 682223, "end": 684035, "strand": -1, "sequence": null}], "clusters": []}, {"accession": "BQXW01000002.1", "subjects": [{"id": null, "hits": [{"query": "EWG54272.1", "subject": "GKT70264.1", "identity": 43.02, "coverage": 98.0392156862745, "evalue": 5.83e-101, "bitscore": 313.0}], "name": "GKT70264.1", "ipg": "535969037", "start": 4554492, "end": 4555593, "strand": 1, "sequence": null}, {"id": null, "hits": [{"query": "EWG54261.1", "subject": "GKT69110.1", "identity": 30.38, "coverage": 87.64044943820225, "evalue": 5e-19, "bitscore": 95.5}], "name": "GKT69110.1", "ipg": "535951254", "start": 200669, "end": 201419, "strand": 1, "sequence": null}], "clusters": []}, {"accession": "BQXW01000005.1", "subjects": [{"id": null, "hits": [{"query": "EWG54270.1", "subject": "GKT74075.1", "identity": 60.0, "coverage": 98.21428571428571, "evalue": 2.82e-149, "bitscore": 434.0}], "name": "GKT74075.1", "ipg": "107985358", "start": 3995463, "end": 3996480, "strand": 1, "sequence": null}], "clusters": []}, {"accession": "BQXW01000027.1", "subjects": [{"id": null, "hits": [{"query": "EWG54270.1", "subject": "GKT82072.1", "identity": 49.846, "coverage": 96.13095238095238, "evalue": 2.15e-112, "bitscore": 340.0}], "name": "GKT82072.1", "ipg": "107973968", "start": 64127, "end": 65111, "strand": 1, "sequence": null}], "clusters": []}, {"accession": "BQXW01000013.1", "subjects": [{"id": null, "hits": [{"query": "EWG54264.1", "subject": "GKT79234.1", "identity": 38.835, "coverage": 99.03846153846155, "evalue": 3.64e-15, "bitscore": 77.4}], "name": "GKT79234.1", "ipg": "107988065", "start": 438035, "end": 438680, "strand": -1, "sequence": null}], "clusters": []}, {"accession": "BQXW01000010.1", "subjects": [{"id": null, "hits": [{"query": "EWG54262.1", "subject": "GKT77638.1", "identity": 57.2, "coverage": 95.23809523809523, "evalue": 0.0, "bitscore": 568.0}], "name": "GKT77638.1", "ipg": "514362842", "start": 273065, "end": 274881, "strand": -1, "sequence": null}], "clusters": []}]}, {"name": "Colletotrichum tofieldiae", "strain": "MAFF 712333", "scaffolds": [{"accession": "BQXV01000001.1", "subjects": [{"id": null, "hits": [{"query": "EWG54279.1", "subject": "GKT53134.1", "identity": 57.985, "coverage": 75.35816618911176, "evalue": 0.0, "bitscore": 635.0}], "name": "GKT53134.1", "ipg": "535972811", "start": 1741491, "end": 1743302, "strand": 1, "sequence": null}, {"id": null, "hits": [{"query": "EWG54270.1", "subject": "GKT54354.1", "identity": 60.0, "coverage": 98.21428571428571, "evalue": 2.82e-149, "bitscore": 434.0}], "name": "GKT54354.1", "ipg": "107985358", "start": 6442825, "end": 6443842, "strand": 1, "sequence": null}], "clusters": []}, {"accession": "BQXV01000006.1", "subjects": [{"id": null, "hits": [{"query": "EWG54272.1", "subject": "GKT61682.1", "identity": 43.02, "coverage": 98.0392156862745, "evalue": 5.83e-101, "bitscore": 313.0}], "name": "GKT61682.1", "ipg": "535969037", "start": 884285, "end": 885386, "strand": -1, "sequence": null}, {"id": null, "hits": [{"query": "EWG54261.1", "subject": "GKT62849.1", "identity": 30.38, "coverage": 87.64044943820225, "evalue": 5e-19, "bitscore": 95.5}], "name": "GKT62849.1", "ipg": "535951254", "start": 5238217, "end": 5238967, "strand": -1, "sequence": null}], "clusters": []}, {"accession": "BQXV01000010.1", "subjects": [{"id": null, "hits": [{"query": "EWG54270.1", "subject": "GKT66372.1", "identity": 49.846, "coverage": 96.13095238095238, "evalue": 2.15e-112, "bitscore": 340.0}], "name": "GKT66372.1", "ipg": "107973968", "start": 223189, "end": 224173, "strand": -1, "sequence": null}], "clusters": []}, {"accession": "BQXV01000002.1", "subjects": [{"id": null, "hits": [{"query": "EWG54264.1", "subject": "GKT55930.1", "identity": 38.835, "coverage": 99.03846153846155, "evalue": 3.64e-15, "bitscore": 77.4}], "name": "GKT55930.1", "ipg": "107988065", "start": 5503667, "end": 5504312, "strand": 1, "sequence": null}], "clusters": []}]}, {"name": "Colletotrichum phormii", "strain": "CBS 102054", "scaffolds": [{"accession": "NW_026851459.1", "subjects": [{"id": null, "hits": [{"query": "EWG54279.1", "subject": "XP_060442301.1", "identity": 59.921, "coverage": 72.92263610315186, "evalue": 0.0, "bitscore": 646.0}], "name": "XP_060442301.1", "ipg": "689724350", "start": 705814, "end": 707616, "strand": 1, "sequence": null}], "clusters": []}, {"accession": "XM_060588269.1", "subjects": [{"id": null, "hits": [{"query": "EWG54279.1", "subject": "XP_060442301.1", "identity": 59.921, "coverage": 72.92263610315186, "evalue": 0.0, "bitscore": 646.0}], "name": "XP_060442301.1", "ipg": "689724350", "start": 0, "end": 1755, "strand": 1, "sequence": null}], "clusters": []}, {"accession": "JAHMHQ010000017.1", "subjects": [{"id": null, "hits": [{"query": "EWG54279.1", "subject": "KAK1633694.1", "identity": 59.921, "coverage": 72.92263610315186, "evalue": 0.0, "bitscore": 646.0}], "name": "KAK1633694.1", "ipg": "689724350", "start": 705814, "end": 707616, "strand": 1, "sequence": null}], "clusters": []}, {"accession": "NW_026851458.1", "subjects": [{"id": null, "hits": [{"query": "EWG54276.1", "subject": "XP_060442378.1", "identity": 50.0, "coverage": 93.7984496124031, "evalue": 2.62e-127, "bitscore": 382.0}], "name": "XP_060442378.1", "ipg": "689724395", "start": 5519, "end": 7074, "strand": 1, "sequence": null}], "clusters": []}, {"accession": "XM_060588197.1", "subjects": [{"id": null, "hits": [{"query": "EWG54276.1", "subject": "XP_060442378.1", "identity": 50.0, "coverage": 93.7984496124031, "evalue": 2.62e-127, "bitscore": 382.0}], "name": "XP_060442378.1", "ipg": "689724395", "start": 0, "end": 1131, "strand": 1, "sequence": null}], "clusters": []}, {"accession": "JAHMHQ010000016.1", "subjects": [{"id": null, "hits": [{"query": "EWG54276.1", "subject": "KAK1633771.1", "identity": 50.0, "coverage": 93.7984496124031, "evalue": 2.62e-127, "bitscore": 382.0}], "name": "KAK1633771.1", "ipg": "689724395", "start": 5519, "end": 7074, "strand": 1, "sequence": null}], "clusters": []}, {"accession": "NW_026851447.1", "subjects": [{"id": null, "hits": [{"query": "EWG54273.1", "subject": "XP_060447995.1", "identity": 72.748, "coverage": 100.0, "evalue": 0.0, "bitscore": 640.0}], "name": "XP_060447995.1", "ipg": "689729915", "start": 338202, "end": 340094, "strand": 1, "sequence": null}], "clusters": []}, {"accession": "XM_060583872.1", "subjects": [{"id": null, "hits": [{"query": "EWG54273.1", "subject": "XP_060447995.1", "identity": 72.748, "coverage": 100.0, "evalue": 0.0, "bitscore": 640.0}], "name": "XP_060447995.1", "ipg": "689729915", "start": 0, "end": 1359, "strand": 1, "sequence": null}], "clusters": []}, {"accession": "JAHMHQ010000005.1", "subjects": [{"id": null, "hits": [{"query": "EWG54273.1", "subject": "KAK1639388.1", "identity": 72.748, "coverage": 100.0, "evalue": 0.0, "bitscore": 640.0}], "name": "KAK1639388.1", "ipg": "689729915", "start": 338202, "end": 340094, "strand": 1, "sequence": null}], "clusters": []}, {"accession": "NW_026851489.1", "subjects": [{"id": null, "hits": [{"query": "EWG54272.1", "subject": "XP_060437597.1", "identity": 45.17, "coverage": 98.0392156862745, "evalue": 8.71e-104, "bitscore": 320.0}], "name": "XP_060437597.1", "ipg": "689712988", "start": 150508, "end": 151603, "strand": 1, "sequence": null}], "clusters": []}, {"accession": "XM_060586445.1", "subjects": [{"id": null, "hits": [{"query": "EWG54272.1", "subject": "XP_060437597.1", "identity": 45.17, "coverage": 98.0392156862745, "evalue": 8.71e-104, "bitscore": 320.0}], "name": "XP_060437597.1", "ipg": "689712988", "start": 137, "end": 1175, "strand": 1, "sequence": null}], "clusters": []}, {"accession": "JAHMHQ010000047.1", "subjects": [{"id": null, "hits": [{"query": "EWG54272.1", "subject": "KAK1621602.1", "identity": 45.17, "coverage": 98.0392156862745, "evalue": 8.71e-104, "bitscore": 320.0}], "name": "KAK1621602.1", "ipg": "689712988", "start": 150508, "end": 151603, "strand": 1, "sequence": null}], "clusters": []}, {"accession": "NW_026851445.1", "subjects": [{"id": null, "hits": [{"query": "EWG54270.1", "subject": "XP_060450084.1", "identity": 51.163, "coverage": 51.19047619047619, "evalue": 6.25e-55, "bitscore": 188.0}], "name": "XP_060450084.1", "ipg": "689731949", "start": 2441813, "end": 2442314, "strand": -1, "sequence": null}], "clusters": []}, {"accession": "XM_060582904.1", "subjects": [{"id": null, "hits": [{"query": "EWG54270.1", "subject": "XP_060450084.1", "identity": 51.163, "coverage": 51.19047619047619, "evalue": 6.25e-55, "bitscore": 188.0}], "name": "XP_060450084.1", "ipg": "689731949", "start": 0, "end": 501, "strand": 1, "sequence": null}], "clusters": []}, {"accession": "JAHMHQ010000003.1", "subjects": [{"id": null, "hits": [{"query": "EWG54270.1", "subject": "KAK1641477.1", "identity": 51.163, "coverage": 51.19047619047619, "evalue": 6.25e-55, "bitscore": 188.0}], "name": "KAK1641477.1", "ipg": "689731949", "start": 2441813, "end": 2442314, "strand": -1, "sequence": null}], "clusters": []}, {"accession": "NW_026851443.1", "subjects": [{"id": null, "hits": [{"query": "EWG54262.1", "subject": "XP_060451730.1", "identity": 57.0, "coverage": 95.23809523809523, "evalue": 0.0, "bitscore": 570.0}], "name": "XP_060451730.1", "ipg": "689744777", "start": 1827451, "end": 1829279, "strand": 1, "sequence": null}], "clusters": []}, {"accession": "XM_060589275.1", "subjects": [{"id": null, "hits": [{"query": "EWG54262.1", "subject": "XP_060451730.1", "identity": 57.0, "coverage": 95.23809523809523, "evalue": 0.0, "bitscore": 570.0}], "name": "XP_060451730.1", "ipg": "689744777", "start": 452, "end": 1985, "strand": 1, "sequence": null}], "clusters": []}, {"accession": "JAHMHQ010000001.1", "subjects": [{"id": null, "hits": [{"query": "EWG54262.1", "subject": "KAK1655686.1", "identity": 57.0, "coverage": 95.23809523809523, "evalue": 0.0, "bitscore": 570.0}], "name": "KAK1655686.1", "ipg": "689744777", "start": 1827451, "end": 1829279, "strand": 1, "sequence": null}], "clusters": []}]}, {"name": "Stylonectria norvegica", "strain": "IHI 201603", "scaffolds": [{"accession": "JAANBC010000182.1", "subjects": [{"id": null, "hits": [{"query": "EWG54279.1", "subject": "KAF7558867.1", "identity": 56.942, "coverage": 81.37535816618912, "evalue": 0.0, "bitscore": 645.0}], "name": "KAF7558867.1", "ipg": "360089412", "start": 35941, "end": 37842, "strand": 1, "sequence": null}], "clusters": []}, {"accession": "JAANBC010000070.1", "subjects": [{"id": null, "hits": [{"query": "EWG54276.1", "subject": "KAF7561394.1", "identity": 51.715, "coverage": 94.57364341085271, "evalue": 4.04e-133, "bitscore": 397.0}], "name": "KAF7561394.1", "ipg": "360091923", "start": 9694, "end": 11327, "strand": -1, "sequence": null}], "clusters": []}, {"accession": "JAANBC010000596.1", "subjects": [{"id": null, "hits": [{"query": "EWG54274.1", "subject": "KAF7547019.1", "identity": 33.874, "coverage": 89.88657844990549, "evalue": 3.95e-171, "bitscore": 553.0}], "name": "KAF7547019.1", "ipg": "360077632", "start": 4475, "end": 10270, "strand": 1, "sequence": null}], "clusters": []}, {"accession": "JAANBC010000288.1", "subjects": [{"id": null, "hits": [{"query": "EWG54273.1", "subject": "KAF7554970.1", "identity": 74.134, "coverage": 100.0, "evalue": 0.0, "bitscore": 643.0}], "name": "KAF7554970.1", "ipg": "360085600", "start": 37454, "end": 39317, "strand": 1, "sequence": null}], "clusters": []}, {"accession": "JAANBC010000017.1", "subjects": [{"id": null, "hits": [{"query": "EWG54272.1", "subject": "KAF7563160.1", "identity": 45.455, "coverage": 97.47899159663865, "evalue": 2.2e-99, "bitscore": 308.0}], "name": "KAF7563160.1", "ipg": "360093742", "start": 40004, "end": 41098, "strand": -1, "sequence": null}], "clusters": []}, {"accession": "JAANBC010000111.1", "subjects": [{"id": null, "hits": [{"query": "EWG54266.1", "subject": "KAF7560277.1", "identity": 34.121, "coverage": 97.34329597343296, "evalue": 0.0, "bitscore": 1290.0}], "name": "KAF7560277.1", "ipg": "360090830", "start": 30733, "end": 38596, "strand": -1, "sequence": null}], "clusters": []}, {"accession": "JAANBC010000012.1", "subjects": [{"id": null, "hits": [{"query": "EWG54264.1", "subject": "KAF7563412.1", "identity": 35.714, "coverage": 94.23076923076923, "evalue": 7.97e-15, "bitscore": 75.9}], "name": "KAF7563412.1", "ipg": "360093970", "start": 55719, "end": 56273, "strand": 1, "sequence": null}], "clusters": []}]}, {"name": "Pyricularia pennisetigena", "strain": "Br36", "scaffolds": [{"accession": "NC_043744.1", "subjects": [{"id": null, "hits": [{"query": "EWG54279.1", "subject": "XP_029750489.1", "identity": 53.356, "coverage": 83.2378223495702, "evalue": 0.0, "bitscore": 645.0}], "name": "XP_029750489.1", "ipg": "251080924", "start": 4949841, "end": 4952099, "strand": 1, "sequence": null}], "clusters": []}, {"accession": "XM_029892374.1", "subjects": [{"id": null, "hits": [{"query": "EWG54279.1", "subject": "XP_029750489.1", "identity": 53.356, "coverage": 83.2378223495702, "evalue": 0.0, "bitscore": 645.0}], "name": "XP_029750489.1", "ipg": "251080924", "start": 0, "end": 1923, "strand": 1, "sequence": null}], "clusters": []}, {"accession": "CM014989.1", "subjects": [{"id": null, "hits": [{"query": "EWG54279.1", "subject": "TLS27639.1", "identity": 53.356, "coverage": 83.2378223495702, "evalue": 0.0, "bitscore": 645.0}], "name": "TLS27639.1", "ipg": "251080924", "start": 4949841, "end": 4952099, "strand": 1, "sequence": null}], "clusters": []}, {"accession": "RRCL01000003.1", "subjects": [{"id": null, "hits": [{"query": "EWG54279.1", "subject": "TLS27639.1", "identity": 53.356, "coverage": 83.2378223495702, "evalue": 0.0, "bitscore": 645.0}], "name": "TLS27639.1", "ipg": "251080924", "start": 4949841, "end": 4952099, "strand": 1, "sequence": null}], "clusters": []}, {"accession": "NC_043741.1", "subjects": [{"id": null, "hits": [{"query": "EWG54273.1", "subject": "XP_029750923.1", "identity": 71.897, "coverage": 98.61431870669746, "evalue": 0.0, "bitscore": 658.0}], "name": "XP_029750923.1", "ipg": "251081441", "start": 6512417, "end": 6514114, "strand": -1, "sequence": null}], "clusters": []}, {"accession": "XM_029889016.1", "subjects": [{"id": null, "hits": [{"query": "EWG54273.1", "subject": "XP_029750923.1", "identity": 71.897, "coverage": 98.61431870669746, "evalue": 0.0, "bitscore": 658.0}], "name": "XP_029750923.1", "ipg": "251081441", "start": 0, "end": 1371, "strand": 1, "sequence": null}], "clusters": []}, {"accession": "CM014986.1", "subjects": [{"id": null, "hits": [{"query": "EWG54273.1", "subject": "TLS28073.1", "identity": 71.897, "coverage": 98.61431870669746, "evalue": 0.0, "bitscore": 658.0}], "name": "TLS28073.1", "ipg": "251081441", "start": 6512417, "end": 6514114, "strand": -1, "sequence": null}], "clusters": []}, {"accession": "RRCL01000002.1", "subjects": [{"id": null, "hits": [{"query": "EWG54273.1", "subject": "TLS28073.1", "identity": 71.897, "coverage": 98.61431870669746, "evalue": 0.0, "bitscore": 658.0}], "name": "TLS28073.1", "ipg": "251081441", "start": 6512417, "end": 6514114, "strand": -1, "sequence": null}], "clusters": []}, {"accession": "NC_043742.1", "subjects": [{"id": null, "hits": [{"query": "EWG54271.1", "subject": "XP_029753440.1", "identity": 59.929, "coverage": 96.15384615384616, "evalue": 1.25e-123, "bitscore": 366.0}], "name": "XP_029753440.1", "ipg": "251083817", "start": 2274880, "end": 2276003, "strand": 1, "sequence": null}], "clusters": []}, {"accession": "XM_029889707.1", "subjects": [{"id": null, "hits": [{"query": "EWG54271.1", "subject": "XP_029753440.1", "identity": 59.929, "coverage": 96.15384615384616, "evalue": 1.25e-123, "bitscore": 366.0}], "name": "XP_029753440.1", "ipg": "251083817", "start": 0, "end": 945, "strand": 1, "sequence": null}], "clusters": []}, {"accession": "CM014987.1", "subjects": [{"id": null, "hits": [{"query": "EWG54271.1", "subject": "TLS30590.1", "identity": 59.929, "coverage": 96.15384615384616, "evalue": 1.25e-123, "bitscore": 366.0}], "name": "TLS30590.1", "ipg": "251083817", "start": 2274880, "end": 2276003, "strand": 1, "sequence": null}], "clusters": []}, {"accession": "RRCL01000001.1", "subjects": [{"id": null, "hits": [{"query": "EWG54271.1", "subject": "TLS30590.1", "identity": 59.929, "coverage": 96.15384615384616, "evalue": 1.25e-123, "bitscore": 366.0}], "name": "TLS30590.1", "ipg": "251083817", "start": 2274880, "end": 2276003, "strand": 1, "sequence": null}], "clusters": []}]}, {"name": "Biscogniauxia mediterranea", "strain": "CBS 129072", "scaffolds": [{"accession": "MU375157.1", "subjects": [{"id": null, "hits": [{"query": "EWG54279.1", "subject": "KAI1637667.1", "identity": 56.285, "coverage": 76.36103151862464, "evalue": 0.0, "bitscore": 644.0}], "name": "KAI1637667.1", "ipg": "538127434", "start": 213820, "end": 215760, "strand": -1, "sequence": null}], "clusters": []}, {"accession": "MU375266.1", "subjects": [{"id": null, "hits": [{"query": "EWG54274.1", "subject": "KAI1632027.1", "identity": 33.086, "coverage": 96.97542533081285, "evalue": 0.0, "bitscore": 569.0}], "name": "KAI1632027.1", "ipg": "538121909", "start": 33139, "end": 36796, "strand": -1, "sequence": null}], "clusters": []}, {"accession": "MU375246.1", "subjects": [{"id": null, "hits": [{"query": "EWG54273.1", "subject": "KAI1632617.1", "identity": 72.979, "coverage": 100.0, "evalue": 0.0, "bitscore": 666.0}], "name": "KAI1632617.1", "ipg": "538122517", "start": 29411, "end": 31047, "strand": 1, "sequence": null}], "clusters": []}, {"accession": "MU375208.1", "subjects": [{"id": null, "hits": [{"query": "EWG54272.1", "subject": "KAI1634243.1", "identity": 42.898, "coverage": 98.0392156862745, "evalue": 2.35e-98, "bitscore": 306.0}], "name": "KAI1634243.1", "ipg": "538124102", "start": 142144, "end": 143499, "strand": 1, "sequence": null}], "clusters": []}, {"accession": "MU375240.1", "subjects": [{"id": null, "hits": [{"query": "EWG54262.1", "subject": "KAI1632831.1", "identity": 58.465, "coverage": 96.19047619047619, "evalue": 0.0, "bitscore": 601.0}], "name": "KAI1632831.1", "ipg": "538122706", "start": 52708, "end": 54675, "strand": 1, "sequence": null}], "clusters": []}]}, {"name": "Biscogniauxia mediterranea", "strain": "AZ0048", "scaffolds": [{"accession": "MU374658.1", "subjects": [{"id": null, "hits": [{"query": "EWG54279.1", "subject": "KAI1487791.1", "identity": 55.722, "coverage": 76.36103151862464, "evalue": 0.0, "bitscore": 640.0}], "name": "KAI1487791.1", "ipg": "535843366", "start": 91740, "end": 93696, "strand": -1, "sequence": null}], "clusters": []}, {"accession": "MU374721.1", "subjects": [{"id": null, "hits": [{"query": "EWG54274.1", "subject": "KAI1486474.1", "identity": 33.272, "coverage": 96.97542533081285, "evalue": 0.0, "bitscore": 576.0}], "name": "KAI1486474.1", "ipg": "535842095", "start": 4643, "end": 8304, "strand": 1, "sequence": null}], "clusters": []}, {"accession": "MU374511.1", "subjects": [{"id": null, "hits": [{"query": "EWG54273.1", "subject": "KAI1494652.1", "identity": 72.748, "coverage": 100.0, "evalue": 0.0, "bitscore": 659.0}], "name": "KAI1494652.1", "ipg": "535850325", "start": 147507, "end": 152075, "strand": 1, "sequence": null}], "clusters": []}, {"accession": "MU374805.1", "subjects": [{"id": null, "hits": [{"query": "EWG54272.1", "subject": "KAI1485386.1", "identity": 42.898, "coverage": 98.0392156862745, "evalue": 4.51e-99, "bitscore": 308.0}], "name": "KAI1485386.1", "ipg": "535841091", "start": 20976, "end": 22338, "strand": -1, "sequence": null}], "clusters": []}, {"accession": "MU374562.1", "subjects": [{"id": null, "hits": [{"query": "EWG54262.1", "subject": "KAI1491232.1", "identity": 58.465, "coverage": 96.19047619047619, "evalue": 0.0, "bitscore": 602.0}], "name": "KAI1491232.1", "ipg": "535847047", "start": 183392, "end": 185360, "strand": -1, "sequence": null}], "clusters": []}]}, {"name": "Colletotrichum salicis", "strain": "CBS 607.94", "scaffolds": [{"accession": "JFFI01001395.1", "subjects": [{"id": null, "hits": [{"query": "EWG54279.1", "subject": "KXH60373.1", "identity": 59.725, "coverage": 72.92263610315186, "evalue": 0.0, "bitscore": 644.0}], "name": "KXH60373.1", "ipg": "104254777", "start": 39655, "end": 41438, "strand": -1, "sequence": null}], "clusters": []}, {"accession": "JFFI01002227.1", "subjects": [{"id": null, "hits": [{"query": "EWG54276.1", "subject": "KXH39488.1", "identity": 50.546, "coverage": 93.7984496124031, "evalue": 9.42e-128, "bitscore": 383.0}], "name": "KXH39488.1", "ipg": "104237467", "start": 7402, "end": 8956, "strand": -1, "sequence": null}], "clusters": []}, {"accession": "JFFI01000777.1", "subjects": [{"id": null, "hits": [{"query": "EWG54273.1", "subject": "KXH65952.1", "identity": 72.055, "coverage": 100.0, "evalue": 0.0, "bitscore": 659.0}], "name": "KXH65952.1", "ipg": "104260212", "start": 11753, "end": 13644, "strand": 1, "sequence": null}], "clusters": []}, {"accession": "JFFI01002655.1", "subjects": [{"id": null, "hits": [{"query": "EWG54272.1", "subject": "KXH27646.1", "identity": 45.17, "coverage": 98.0392156862745, "evalue": 2.38e-102, "bitscore": 316.0}], "name": "KXH27646.1", "ipg": "104226094", "start": 36899, "end": 37997, "strand": 1, "sequence": null}], "clusters": []}, {"accession": "JFFI01002775.1", "subjects": [{"id": null, "hits": [{"query": "EWG54262.1", "subject": "KXH24872.1", "identity": 57.4, "coverage": 95.23809523809523, "evalue": 0.0, "bitscore": 574.0}], "name": "KXH24872.1", "ipg": "104223396", "start": 95373, "end": 97201, "strand": 1, "sequence": null}], "clusters": []}]}, {"name": "Colletotrichum godetiae", "strain": "CBS 193.32", "scaffolds": [{"accession": "NW_026851252.1", "subjects": [{"id": null, "hits": [{"query": "EWG54279.1", "subject": "XP_060435253.1", "identity": 59.528, "coverage": 72.92263610315186, "evalue": 0.0, "bitscore": 644.0}], "name": "XP_060435253.1", "ipg": "689780936", "start": 1435564, "end": 1437347, "strand": -1, "sequence": null}], "clusters": []}, {"accession": "XM_060566394.1", "subjects": [{"id": null, "hits": [{"query": "EWG54279.1", "subject": "XP_060435253.1", "identity": 59.528, "coverage": 72.92263610315186, "evalue": 0.0, "bitscore": 644.0}], "name": "XP_060435253.1", "ipg": "689780936", "start": 195, "end": 1932, "strand": 1, "sequence": null}], "clusters": []}, {"accession": "JAHMHR010000004.1", "subjects": [{"id": null, "hits": [{"query": "EWG54279.1", "subject": "KAK1691558.1", "identity": 59.528, "coverage": 72.92263610315186, "evalue": 0.0, "bitscore": 644.0}], "name": "KAK1691558.1", "ipg": "689780936", "start": 1435564, "end": 1437347, "strand": -1, "sequence": null}], "clusters": []}, {"accession": "NW_026851250.1", "subjects": [{"id": null, "hits": [{"query": "EWG54276.1", "subject": "XP_060436396.1", "identity": 49.727, "coverage": 93.7984496124031, "evalue": 4.95e-128, "bitscore": 384.0}], "name": "XP_060436396.1", "ipg": "689789485", "start": 1627485, "end": 1629039, "strand": 1, "sequence": null}], "clusters": []}, {"accession": "XM_060580908.1", "subjects": [{"id": null, "hits": [{"query": "EWG54276.1", "subject": "XP_060436396.1", "identity": 49.727, "coverage": 93.7984496124031, "evalue": 4.95e-128, "bitscore": 384.0}], "name": "XP_060436396.1", "ipg": "689789485", "start": 208, "end": 1339, "strand": 1, "sequence": null}], "clusters": []}, {"accession": "JAHMHR010000002.1", "subjects": [{"id": null, "hits": [{"query": "EWG54276.1", "subject": "KAK1700639.1", "identity": 49.727, "coverage": 93.7984496124031, "evalue": 4.95e-128, "bitscore": 384.0}], "name": "KAK1700639.1", "ipg": "689789485", "start": 1627485, "end": 1629039, "strand": 1, "sequence": null}], "clusters": []}, {"accession": "NW_026851259.1", "subjects": [{"id": null, "hits": [{"query": "EWG54273.1", "subject": "XP_060432180.1", "identity": 72.748, "coverage": 100.0, "evalue": 0.0, "bitscore": 640.0}], "name": "XP_060432180.1", "ipg": "689729915", "start": 284483, "end": 286412, "strand": 1, "sequence": null}], "clusters": []}, {"accession": "XM_060567617.1", "subjects": [{"id": null, "hits": [{"query": "EWG54273.1", "subject": "XP_060432180.1", "identity": 72.748, "coverage": 100.0, "evalue": 0.0, "bitscore": 640.0}], "name": "XP_060432180.1", "ipg": "689729915", "start": 124, "end": 1483, "strand": 1, "sequence": null}], "clusters": []}, {"accession": "JAHMHR010000011.1", "subjects": [{"id": null, "hits": [{"query": "EWG54273.1", "subject": "KAK1688485.1", "identity": 72.748, "coverage": 100.0, "evalue": 0.0, "bitscore": 640.0}], "name": "KAK1688485.1", "ipg": "689729915", "start": 284483, "end": 286412, "strand": 1, "sequence": null}], "clusters": []}, {"accession": "NW_026851295.1", "subjects": [{"id": null, "hits": [{"query": "EWG54272.1", "subject": "XP_060425427.1", "identity": 44.034, "coverage": 98.0392156862745, "evalue": 5.2e-99, "bitscore": 307.0}], "name": "XP_060425427.1", "ipg": "689759294", "start": 182884, "end": 183978, "strand": 1, "sequence": null}], "clusters": []}, {"accession": "XM_060577615.1", "subjects": [{"id": null, "hits": [{"query": "EWG54272.1", "subject": "XP_060425427.1", "identity": 44.034, "coverage": 98.0392156862745, "evalue": 5.2e-99, "bitscore": 307.0}], "name": "XP_060425427.1", "ipg": "689759294", "start": 0, "end": 1011, "strand": 1, "sequence": null}], "clusters": []}, {"accession": "JAHMHR010000047.1", "subjects": [{"id": null, "hits": [{"query": "EWG54272.1", "subject": "KAK1671424.1", "identity": 44.034, "coverage": 98.0392156862745, "evalue": 5.2e-99, "bitscore": 307.0}], "name": "KAK1671424.1", "ipg": "689759294", "start": 182884, "end": 183978, "strand": 1, "sequence": null}], "clusters": []}, {"accession": "NW_026851284.1", "subjects": [{"id": null, "hits": [{"query": "EWG54270.1", "subject": "XP_060426766.1", "identity": 48.903, "coverage": 94.34523809523809, "evalue": 5.15e-107, "bitscore": 327.0}], "name": "XP_060426766.1", "ipg": "689760635", "start": 412793, "end": 413774, "strand": -1, "sequence": null}], "clusters": []}, {"accession": "XM_060569740.1", "subjects": [{"id": null, "hits": [{"query": "EWG54270.1", "subject": "XP_060426766.1", "identity": 48.903, "coverage": 94.34523809523809, "evalue": 5.15e-107, "bitscore": 327.0}], "name": "XP_060426766.1", "ipg": "689760635", "start": 0, "end": 981, "strand": 1, "sequence": null}], "clusters": []}, {"accession": "JAHMHR010000036.1", "subjects": [{"id": null, "hits": [{"query": "EWG54270.1", "subject": "KAK1672763.1", "identity": 48.903, "coverage": 94.34523809523809, "evalue": 5.15e-107, "bitscore": 327.0}], "name": "KAK1672763.1", "ipg": "689760635", "start": 412793, "end": 413774, "strand": -1, "sequence": null}], "clusters": []}, {"accession": "NW_026851275.1", "subjects": [{"id": null, "hits": [{"query": "EWG54266.1", "subject": "XP_060428142.1", "identity": 35.061, "coverage": 97.59236197592362, "evalue": 0.0, "bitscore": 1295.0}], "name": "XP_060428142.1", "ipg": "689761862", "start": 228534, "end": 236178, "strand": -1, "sequence": null}], "clusters": []}, {"accession": "XM_060571212.1", "subjects": [{"id": null, "hits": [{"query": "EWG54266.1", "subject": "XP_060428142.1", "identity": 35.061, "coverage": 97.59236197592362, "evalue": 0.0, "bitscore": 1295.0}], "name": "XP_060428142.1", "ipg": "689761862", "start": 0, "end": 7209, "strand": 1, "sequence": null}], "clusters": []}, {"accession": "JAHMHR010000027.1", "subjects": [{"id": null, "hits": [{"query": "EWG54266.1", "subject": "KAK1674139.1", "identity": 35.061, "coverage": 97.59236197592362, "evalue": 0.0, "bitscore": 1295.0}], "name": "KAK1674139.1", "ipg": "689761862", "start": 228534, "end": 236178, "strand": -1, "sequence": null}], "clusters": []}, {"accession": "NW_026851308.1", "subjects": [{"id": null, "hits": [{"query": "EWG54262.1", "subject": "XP_060424230.1", "identity": 57.4, "coverage": 95.23809523809523, "evalue": 0.0, "bitscore": 575.0}], "name": "XP_060424230.1", "ipg": "689748375", "start": 134734, "end": 136563, "strand": -1, "sequence": null}], "clusters": []}, {"accession": "XM_060567017.1", "subjects": [{"id": null, "hits": [{"query": "EWG54262.1", "subject": "XP_060424230.1", "identity": 57.4, "coverage": 95.23809523809523, "evalue": 0.0, "bitscore": 575.0}], "name": "XP_060424230.1", "ipg": "689748375", "start": 156, "end": 1689, "strand": 1, "sequence": null}], "clusters": []}, {"accession": "JAHMHR010000060.1", "subjects": [{"id": null, "hits": [{"query": "EWG54262.1", "subject": "KAK1659466.1", "identity": 57.4, "coverage": 95.23809523809523, "evalue": 0.0, "bitscore": 575.0}], "name": "KAK1659466.1", "ipg": "689748375", "start": 134734, "end": 136563, "strand": -1, "sequence": null}], "clusters": []}]}, {"name": "Colletotrichum sp.", "strain": "CLE4", "scaffolds": [{"accession": "JBFUUI010000043.1", "subjects": [{"id": null, "hits": [{"query": "EWG54279.1", "subject": "KAL2877287.1", "identity": 59.528, "coverage": 72.92263610315186, "evalue": 0.0, "bitscore": 644.0}], "name": "KAL2877287.1", "ipg": "689780936", "start": 218575, "end": 220358, "strand": 1, "sequence": null}], "clusters": []}, {"accession": "JBFUUI010000020.1", "subjects": [{"id": null, "hits": [{"query": "EWG54273.1", "subject": "KAL2880192.1", "identity": 72.748, "coverage": 100.0, "evalue": 0.0, "bitscore": 640.0}], "name": "KAL2880192.1", "ipg": "689729915", "start": 532041, "end": 533950, "strand": 1, "sequence": null}], "clusters": []}, {"accession": "JBFUUI010000028.1", "subjects": [{"id": null, "hits": [{"query": "EWG54272.1", "subject": "KAL2878928.1", "identity": 45.17, "coverage": 98.0392156862745, "evalue": 1.53e-104, "bitscore": 322.0}], "name": "KAL2878928.1", "ipg": "931109161", "start": 25672, "end": 26767, "strand": 1, "sequence": null}], "clusters": []}, {"accession": "JBFUUI010000018.1", "subjects": [{"id": null, "hits": [{"query": "EWG54270.1", "subject": "KAL2880383.1", "identity": 48.903, "coverage": 94.34523809523809, "evalue": 5.15e-107, "bitscore": 327.0}], "name": "KAL2880383.1", "ipg": "689760635", "start": 32265, "end": 33246, "strand": 1, "sequence": null}], "clusters": []}, {"accession": "JBFUUI010000025.1", "subjects": [{"id": null, "hits": [{"query": "EWG54262.1", "subject": "KAL2879425.1", "identity": 57.4, "coverage": 95.23809523809523, "evalue": 0.0, "bitscore": 574.0}], "name": "KAL2879425.1", "ipg": "931109490", "start": 434210, "end": 436039, "strand": -1, "sequence": null}], "clusters": []}]}, {"name": "Colletotrichum sp.", "strain": "SAR11_57", "scaffolds": [{"accession": "JAKMXB010000262.1", "subjects": [{"id": null, "hits": [{"query": "EWG54279.1", "subject": "KAI8280047.1", "identity": 59.038, "coverage": 74.49856733524355, "evalue": 0.0, "bitscore": 639.0}], "name": "KAI8280047.1", "ipg": "581217097", "start": 62893, "end": 64687, "strand": -1, "sequence": null}], "clusters": []}, {"accession": "JAKMXB010000072.1", "subjects": [{"id": null, "hits": [{"query": "EWG54276.1", "subject": "KAI8288065.1", "identity": 50.678, "coverage": 93.7984496124031, "evalue": 5.07e-129, "bitscore": 386.0}], "name": "KAI8288065.1", "ipg": "32145165", "start": 41861, "end": 43348, "strand": -1, "sequence": null}], "clusters": []}, {"accession": "JAKMXB010000064.1", "subjects": [{"id": null, "hits": [{"query": "EWG54273.1", "subject": "KAI8288446.1", "identity": 72.748, "coverage": 100.0, "evalue": 0.0, "bitscore": 642.0}], "name": "KAI8288446.1", "ipg": "285510624", "start": 51918, "end": 53659, "strand": -1, "sequence": null}], "clusters": []}, {"accession": "JAKMXB010000076.1", "subjects": [{"id": null, "hits": [{"query": "EWG54270.1", "subject": "KAI8287836.1", "identity": 52.147, "coverage": 96.13095238095238, "evalue": 9.74e-109, "bitscore": 331.0}], "name": "KAI8287836.1", "ipg": "581221636", "start": 75003, "end": 75987, "strand": 1, "sequence": null}], "clusters": []}, {"accession": "JAKMXB010000136.1", "subjects": [{"id": null, "hits": [{"query": "EWG54266.1", "subject": "KAI8285021.1", "identity": 35.111, "coverage": 97.38480697384807, "evalue": 0.0, "bitscore": 1307.0}], "name": "KAI8285021.1", "ipg": "32146776", "start": 29482, "end": 36961, "strand": 1, "sequence": null}], "clusters": []}, {"accession": "JAKMXB010000128.1", "subjects": [{"id": null, "hits": [{"query": "EWG54262.1", "subject": "KAI8285431.1", "identity": 57.884, "coverage": 95.42857142857143, "evalue": 0.0, "bitscore": 581.0}], "name": "KAI8285431.1", "ipg": "32154090", "start": 68611, "end": 70417, "strand": -1, "sequence": null}], "clusters": []}]}, {"name": "Colletotrichum sp.", "strain": "SAR11_240", "scaffolds": [{"accession": "JAKMXA010000437.1", "subjects": [{"id": null, "hits": [{"query": "EWG54279.1", "subject": "KAI8278297.1", "identity": 58.7, "coverage": 74.92836676217765, "evalue": 0.0, "bitscore": 639.0}], "name": "KAI8278297.1", "ipg": "581216086", "start": 34896, "end": 36690, "strand": -1, "sequence": null}], "clusters": []}, {"accession": "JAKMXA010000072.1", "subjects": [{"id": null, "hits": [{"query": "EWG54274.1", "subject": "KAI8305704.1", "identity": 31.273, "coverage": 97.06994328922495, "evalue": 6.54e-168, "bitscore": 533.0}], "name": "KAI8305704.1", "ipg": "581233831", "start": 55915, "end": 59071, "strand": 1, "sequence": null}], "clusters": []}, {"accession": "JAKMXA010000079.1", "subjects": [{"id": null, "hits": [{"query": "EWG54273.1", "subject": "KAI8305149.1", "identity": 72.748, "coverage": 100.0, "evalue": 0.0, "bitscore": 642.0}], "name": "KAI8305149.1", "ipg": "581233459", "start": 50755, "end": 52509, "strand": 1, "sequence": null}], "clusters": []}, {"accession": "JAKMXA010000022.1", "subjects": [{"id": null, "hits": [{"query": "EWG54270.1", "subject": "KAI8313340.1", "identity": 52.564, "coverage": 91.96428571428571, "evalue": 5.48e-110, "bitscore": 334.0}], "name": "KAI8313340.1", "ipg": "581241302", "start": 126893, "end": 127877, "strand": -1, "sequence": null}], "clusters": []}, {"accession": "JAKMXA010000006.1", "subjects": [{"id": null, "hits": [{"query": "EWG54266.1", "subject": "KAI8317110.1", "identity": 35.41, "coverage": 97.38480697384807, "evalue": 0.0, "bitscore": 1312.0}], "name": "KAI8317110.1", "ipg": "581244194", "start": 89769, "end": 97249, "strand": 1, "sequence": null}], "clusters": []}]}, {"name": "Colletotrichum sp.", "strain": "SAR 10_71", "scaffolds": [{"accession": "JAKMWS010000111.1", "subjects": [{"id": null, "hits": [{"query": "EWG54279.1", "subject": "KAI8162290.1", "identity": 58.846, "coverage": 74.49856733524355, "evalue": 0.0, "bitscore": 637.0}], "name": "KAI8162290.1", "ipg": "581160611", "start": 93489, "end": 95283, "strand": 1, "sequence": null}], "clusters": []}, {"accession": "JAKMWS010000003.1", "subjects": [{"id": null, "hits": [{"query": "EWG54276.1", "subject": "KAI8170460.1", "identity": 55.525, "coverage": 93.54005167958657, "evalue": 3.01e-140, "bitscore": 415.0}], "name": "KAI8170460.1", "ipg": "581156339", "start": 93420, "end": 94910, "strand": 1, "sequence": null}], "clusters": []}, {"accession": "JAKMWS010000021.1", "subjects": [{"id": null, "hits": [{"query": "EWG54274.1", "subject": "KAI8168368.1", "identity": 31.367, "coverage": 97.06994328922495, "evalue": 4.66e-168, "bitscore": 533.0}], "name": "KAI8168368.1", "ipg": "326937777", "start": 285572, "end": 288728, "strand": -1, "sequence": null}], "clusters": []}, {"accession": "JAKMWS010000020.1", "subjects": [{"id": null, "hits": [{"query": "EWG54273.1", "subject": "KAI8168460.1", "identity": 72.748, "coverage": 100.0, "evalue": 0.0, "bitscore": 642.0}], "name": "KAI8168460.1", "ipg": "326902362", "start": 210977, "end": 212731, "strand": 1, "sequence": null}], "clusters": []}, {"accession": "JAKMWS010000050.1", "subjects": [{"id": null, "hits": [{"query": "EWG54270.1", "subject": "KAI8165929.1", "identity": 51.652, "coverage": 97.91666666666666, "evalue": 2.48e-111, "bitscore": 337.0}], "name": "KAI8165929.1", "ipg": "581162780", "start": 159265, "end": 160249, "strand": 1, "sequence": null}], "clusters": []}, {"accession": "JAKMWS010000004.1", "subjects": [{"id": null, "hits": [{"query": "EWG54266.1", "subject": "KAI8170335.1", "identity": 35.055, "coverage": 97.38480697384807, "evalue": 0.0, "bitscore": 1304.0}], "name": "KAI8170335.1", "ipg": "581165378", "start": 286971, "end": 294451, "strand": 1, "sequence": null}], "clusters": []}, {"accession": "JAKMWS010000068.1", "subjects": [{"id": null, "hits": [{"query": "EWG54262.1", "subject": "KAI8164779.1", "identity": 57.8, "coverage": 95.23809523809523, "evalue": 0.0, "bitscore": 581.0}], "name": "KAI8164779.1", "ipg": "42662257", "start": 61968, "end": 63775, "strand": 1, "sequence": null}], "clusters": []}]}, {"name": "Colletotrichum sp.", "strain": "SAR 10_75", "scaffolds": [{"accession": "JAKMWT010000329.1", "subjects": [{"id": null, "hits": [{"query": "EWG54279.1", "subject": "KAI8175673.1", "identity": 58.846, "coverage": 74.49856733524355, "evalue": 0.0, "bitscore": 637.0}], "name": "KAI8175673.1", "ipg": "581160611", "start": 11716, "end": 13510, "strand": 1, "sequence": null}], "clusters": []}, {"accession": "JAKMWT010000149.1", "subjects": [{"id": null, "hits": [{"query": "EWG54276.1", "subject": "KAI8180832.1", "identity": 55.801, "coverage": 93.54005167958657, "evalue": 1.69e-139, "bitscore": 413.0}], "name": "KAI8180832.1", "ipg": "581169362", "start": 87634, "end": 89128, "strand": -1, "sequence": null}], "clusters": []}, {"accession": "JAKMWT010000014.1", "subjects": [{"id": null, "hits": [{"query": "EWG54274.1", "subject": "KAI8190457.1", "identity": 31.367, "coverage": 97.06994328922495, "evalue": 1.85e-167, "bitscore": 531.0}], "name": "KAI8190457.1", "ipg": "581173331", "start": 211862, "end": 215018, "strand": -1, "sequence": null}], "clusters": []}, {"accession": "JAKMWT010000152.1", "subjects": [{"id": null, "hits": [{"query": "EWG54273.1", "subject": "KAI8180666.1", "identity": 72.748, "coverage": 100.0, "evalue": 0.0, "bitscore": 642.0}], "name": "KAI8180666.1", "ipg": "326902362", "start": 75141, "end": 76897, "strand": 1, "sequence": null}], "clusters": []}, {"accession": "JAKMWT010000035.1", "subjects": [{"id": null, "hits": [{"query": "EWG54270.1", "subject": "KAI8188005.1", "identity": 51.652, "coverage": 97.91666666666666, "evalue": 2.48e-111, "bitscore": 337.0}], "name": "KAI8188005.1", "ipg": "581162780", "start": 96046, "end": 97030, "strand": -1, "sequence": null}], "clusters": []}, {"accession": "JAKMWT010000022.1", "subjects": [{"id": null, "hits": [{"query": "EWG54266.1", "subject": "KAI8189416.1", "identity": 35.055, "coverage": 97.38480697384807, "evalue": 0.0, "bitscore": 1304.0}], "name": "KAI8189416.1", "ipg": "581165378", "start": 65980, "end": 73460, "strand": -1, "sequence": null}], "clusters": []}, {"accession": "JAKMWT010000053.1", "subjects": [{"id": null, "hits": [{"query": "EWG54262.1", "subject": "KAI8186519.1", "identity": 57.8, "coverage": 95.23809523809523, "evalue": 0.0, "bitscore": 581.0}], "name": "KAI8186519.1", "ipg": "42662257", "start": 113895, "end": 115702, "strand": 1, "sequence": null}], "clusters": []}]}, {"name": "Colletotrichum sp.", "strain": "SAR 10_70", "scaffolds": [{"accession": "JAKMWR010000117.1", "subjects": [{"id": null, "hits": [{"query": "EWG54279.1", "subject": "KAI8182721.1", "identity": 58.846, "coverage": 74.49856733524355, "evalue": 0.0, "bitscore": 637.0}], "name": "KAI8182721.1", "ipg": "581160611", "start": 50376, "end": 52170, "strand": -1, "sequence": null}], "clusters": []}, {"accession": "JAKMWR010000486.1", "subjects": [{"id": null, "hits": [{"query": "EWG54276.1", "subject": "KAI8154486.1", "identity": 55.525, "coverage": 93.54005167958657, "evalue": 3.01e-140, "bitscore": 415.0}], "name": "KAI8154486.1", "ipg": "581156339", "start": 14182, "end": 15672, "strand": -1, "sequence": null}], "clusters": []}, {"accession": "JAKMWR010000067.1", "subjects": [{"id": null, "hits": [{"query": "EWG54274.1", "subject": "KAI8192267.1", "identity": 31.367, "coverage": 97.06994328922495, "evalue": 4.66e-168, "bitscore": 533.0}], "name": "KAI8192267.1", "ipg": "326937777", "start": 23923, "end": 27079, "strand": 1, "sequence": null}], "clusters": []}, {"accession": "JAKMWR010000029.1", "subjects": [{"id": null, "hits": [{"query": "EWG54273.1", "subject": "KAI8196864.1", "identity": 72.748, "coverage": 100.0, "evalue": 0.0, "bitscore": 642.0}], "name": "KAI8196864.1", "ipg": "326902362", "start": 52453, "end": 54207, "strand": -1, "sequence": null}], "clusters": []}, {"accession": "JAKMWR010000056.1", "subjects": [{"id": null, "hits": [{"query": "EWG54270.1", "subject": "KAI8193672.1", "identity": 51.652, "coverage": 97.91666666666666, "evalue": 2.48e-111, "bitscore": 337.0}], "name": "KAI8193672.1", "ipg": "581162780", "start": 51404, "end": 52388, "strand": -1, "sequence": null}], "clusters": []}, {"accession": "JAKMWR010000052.1", "subjects": [{"id": null, "hits": [{"query": "EWG54266.1", "subject": "KAI8194063.1", "identity": 35.055, "coverage": 97.38480697384807, "evalue": 0.0, "bitscore": 1304.0}], "name": "KAI8194063.1", "ipg": "581165378", "start": 20112, "end": 27592, "strand": 1, "sequence": null}], "clusters": []}, {"accession": "JAKMWR010000237.1", "subjects": [{"id": null, "hits": [{"query": "EWG54262.1", "subject": "KAI8168974.1", "identity": 57.8, "coverage": 95.23809523809523, "evalue": 0.0, "bitscore": 581.0}], "name": "KAI8168974.1", "ipg": "42662257", "start": 61891, "end": 63698, "strand": 1, "sequence": null}], "clusters": []}]}, {"name": "Colletotrichum sp.", "strain": "SAR 10_65", "scaffolds": [{"accession": "JAKMWQ010000010.1", "subjects": [{"id": null, "hits": [{"query": "EWG54279.1", "subject": "KAI8206342.1", "identity": 58.846, "coverage": 74.49856733524355, "evalue": 0.0, "bitscore": 637.0}], "name": "KAI8206342.1", "ipg": "581160611", "start": 268221, "end": 270015, "strand": 1, "sequence": null}], "clusters": []}, {"accession": "JAKMWQ010000129.1", "subjects": [{"id": null, "hits": [{"query": "EWG54274.1", "subject": "KAI8186111.1", "identity": 31.273, "coverage": 97.06994328922495, "evalue": 2.67e-167, "bitscore": 531.0}], "name": "KAI8186111.1", "ipg": "581171602", "start": 120783, "end": 123939, "strand": 1, "sequence": null}], "clusters": []}, {"accession": "JAKMWQ010000051.1", "subjects": [{"id": null, "hits": [{"query": "EWG54273.1", "subject": "KAI8197260.1", "identity": 72.748, "coverage": 100.0, "evalue": 0.0, "bitscore": 642.0}], "name": "KAI8197260.1", "ipg": "326902362", "start": 131190, "end": 132946, "strand": -1, "sequence": null}], "clusters": []}, {"accession": "JAKMWQ010000004.1", "subjects": [{"id": null, "hits": [{"query": "EWG54270.1", "subject": "KAI8207933.1", "identity": 52.147, "coverage": 96.13095238095238, "evalue": 2.59e-111, "bitscore": 337.0}], "name": "KAI8207933.1", "ipg": "581178961", "start": 154099, "end": 155083, "strand": -1, "sequence": null}], "clusters": []}, {"accession": "JAKMWQ010000014.1", "subjects": [{"id": null, "hits": [{"query": "EWG54266.1", "subject": "KAI8205330.1", "identity": 35.055, "coverage": 97.38480697384807, "evalue": 0.0, "bitscore": 1304.0}], "name": "KAI8205330.1", "ipg": "581177803", "start": 48603, "end": 56083, "strand": -1, "sequence": null}], "clusters": []}, {"accession": "JAKMWQ010000091.1", "subjects": [{"id": null, "hits": [{"query": "EWG54262.1", "subject": "KAI8192867.1", "identity": 57.8, "coverage": 95.23809523809523, "evalue": 0.0, "bitscore": 581.0}], "name": "KAI8192867.1", "ipg": "42662257", "start": 21529, "end": 23336, "strand": -1, "sequence": null}], "clusters": []}]}, {"name": "Colletotrichum sp.", "strain": "SAR 10_76", "scaffolds": [{"accession": "JAKMWU010000106.1", "subjects": [{"id": null, "hits": [{"query": "EWG54279.1", "subject": "KAI8209466.1", "identity": 58.846, "coverage": 74.49856733524355, "evalue": 0.0, "bitscore": 637.0}], "name": "KAI8209466.1", "ipg": "581160611", "start": 50455, "end": 52249, "strand": -1, "sequence": null}], "clusters": []}, {"accession": "JAKMWU010000172.1", "subjects": [{"id": null, "hits": [{"query": "EWG54276.1", "subject": "KAI8206902.1", "identity": 55.801, "coverage": 93.54005167958657, "evalue": 1.69e-139, "bitscore": 413.0}], "name": "KAI8206902.1", "ipg": "581169362", "start": 38081, "end": 39575, "strand": -1, "sequence": null}], "clusters": []}, {"accession": "JAKMWU010000027.1", "subjects": [{"id": null, "hits": [{"query": "EWG54273.1", "subject": "KAI8213313.1", "identity": 72.748, "coverage": 100.0, "evalue": 0.0, "bitscore": 642.0}], "name": "KAI8213313.1", "ipg": "326902362", "start": 211063, "end": 212817, "strand": 1, "sequence": null}], "clusters": []}, {"accession": "JAKMWU010000061.1", "subjects": [{"id": null, "hits": [{"query": "EWG54270.1", "subject": "KAI8211178.1", "identity": 52.147, "coverage": 96.13095238095238, "evalue": 1.52e-111, "bitscore": 338.0}], "name": "KAI8211178.1", "ipg": "581180190", "start": 85736, "end": 86720, "strand": 1, "sequence": null}], "clusters": []}, {"accession": "JAKMWU010000003.1", "subjects": [{"id": null, "hits": [{"query": "EWG54266.1", "subject": "KAI8215518.1", "identity": 35.055, "coverage": 97.38480697384807, "evalue": 0.0, "bitscore": 1304.0}], "name": "KAI8215518.1", "ipg": "581165378", "start": 273215, "end": 280695, "strand": 1, "sequence": null}], "clusters": []}, {"accession": "JAKMWU010000227.1", "subjects": [{"id": null, "hits": [{"query": "EWG54262.1", "subject": "KAI8205125.1", "identity": 57.8, "coverage": 95.23809523809523, "evalue": 0.0, "bitscore": 581.0}], "name": "KAI8205125.1", "ipg": "42662257", "start": 61930, "end": 63737, "strand": 1, "sequence": null}], "clusters": []}]}, {"name": "Colletotrichum sp.", "strain": "SAR 10_86", "scaffolds": [{"accession": "JAKMWW010000092.1", "subjects": [{"id": null, "hits": [{"query": "EWG54279.1", "subject": "KAI8231619.1", "identity": 58.846, "coverage": 74.49856733524355, "evalue": 0.0, "bitscore": 637.0}], "name": "KAI8231619.1", "ipg": "581160611", "start": 48964, "end": 50758, "strand": -1, "sequence": null}], "clusters": []}, {"accession": "JAKMWW010000491.1", "subjects": [{"id": null, "hits": [{"query": "EWG54276.1", "subject": "KAI8219825.1", "identity": 55.801, "coverage": 93.54005167958657, "evalue": 1.69e-139, "bitscore": 413.0}], "name": "KAI8219825.1", "ipg": "581169362", "start": 22841, "end": 24335, "strand": -1, "sequence": null}], "clusters": []}, {"accession": "JAKMWW010000133.1", "subjects": [{"id": null, "hits": [{"query": "EWG54274.1", "subject": "KAI8229483.1", "identity": 31.209, "coverage": 97.06994328922495, "evalue": 1.27e-167, "bitscore": 532.0}], "name": "KAI8229483.1", "ipg": "581188223", "start": 90828, "end": 93981, "strand": -1, "sequence": null}], "clusters": []}, {"accession": "JAKMWW010000260.1", "subjects": [{"id": null, "hits": [{"query": "EWG54273.1", "subject": "KAI8224806.1", "identity": 72.748, "coverage": 100.0, "evalue": 0.0, "bitscore": 642.0}], "name": "KAI8224806.1", "ipg": "326902362", "start": 75166, "end": 76922, "strand": 1, "sequence": null}], "clusters": []}, {"accession": "JAKMWW010000011.1", "subjects": [{"id": null, "hits": [{"query": "EWG54270.1", "subject": "KAI8237236.1", "identity": 51.768, "coverage": 91.96428571428571, "evalue": 1.55e-110, "bitscore": 335.0}], "name": "KAI8237236.1", "ipg": "581191773", "start": 138530, "end": 139514, "strand": -1, "sequence": null}], "clusters": []}, {"accession": "JAKMWW010000077.1", "subjects": [{"id": null, "hits": [{"query": "EWG54266.1", "subject": "KAI8232387.1", "identity": 35.055, "coverage": 97.38480697384807, "evalue": 0.0, "bitscore": 1304.0}], "name": "KAI8232387.1", "ipg": "581165378", "start": 122595, "end": 130075, "strand": -1, "sequence": null}], "clusters": []}, {"accession": "JAKMWW010000267.1", "subjects": [{"id": null, "hits": [{"query": "EWG54262.1", "subject": "KAI8224565.1", "identity": 57.8, "coverage": 95.23809523809523, "evalue": 0.0, "bitscore": 581.0}], "name": "KAI8224565.1", "ipg": "581186081", "start": 21497, "end": 23304, "strand": -1, "sequence": null}], "clusters": []}]}, {"name": "Colletotrichum sp.", "strain": "SAR 10_77", "scaffolds": [{"accession": "JAKMWV010000017.1", "subjects": [{"id": null, "hits": [{"query": "EWG54279.1", "subject": "KAI8259821.1", "identity": 58.846, "coverage": 74.49856733524355, "evalue": 0.0, "bitscore": 637.0}], "name": "KAI8259821.1", "ipg": "581160611", "start": 50378, "end": 52172, "strand": -1, "sequence": null}], "clusters": []}, {"accession": "JAKMWV010000218.1", "subjects": [{"id": null, "hits": [{"query": "EWG54276.1", "subject": "KAI8239955.1", "identity": 55.801, "coverage": 93.54005167958657, "evalue": 1.69e-139, "bitscore": 413.0}], "name": "KAI8239955.1", "ipg": "581169362", "start": 22828, "end": 24322, "strand": -1, "sequence": null}], "clusters": []}, {"accession": "JAKMWV010000061.1", "subjects": [{"id": null, "hits": [{"query": "EWG54273.1", "subject": "KAI8252690.1", "identity": 72.748, "coverage": 100.0, "evalue": 0.0, "bitscore": 642.0}], "name": "KAI8252690.1", "ipg": "326902362", "start": 113481, "end": 115237, "strand": -1, "sequence": null}], "clusters": []}, {"accession": "JAKMWV010000011.1", "subjects": [{"id": null, "hits": [{"query": "EWG54270.1", "subject": "KAI8261523.1", "identity": 52.252, "coverage": 97.91666666666666, "evalue": 8.07e-113, "bitscore": 341.0}], "name": "KAI8261523.1", "ipg": "581205491", "start": 88526, "end": 89510, "strand": -1, "sequence": null}], "clusters": []}, {"accession": "JAKMWV010000010.1", "subjects": [{"id": null, "hits": [{"query": "EWG54266.1", "subject": "KAI8261795.1", "identity": 35.055, "coverage": 97.38480697384807, "evalue": 0.0, "bitscore": 1304.0}], "name": "KAI8261795.1", "ipg": "581165378", "start": 297033, "end": 304513, "strand": 1, "sequence": null}], "clusters": []}, {"accession": "JAKMWV010000109.1", "subjects": [{"id": null, "hits": [{"query": "EWG54262.1", "subject": "KAI8248876.1", "identity": 57.8, "coverage": 95.23809523809523, "evalue": 0.0, "bitscore": 581.0}], "name": "KAI8248876.1", "ipg": "42662257", "start": 80233, "end": 82040, "strand": -1, "sequence": null}], "clusters": []}]}, {"name": "Colletotrichum sp.", "strain": "SAR 10_66", "scaffolds": [{"accession": "JAQIUS010000015.1", "subjects": [{"id": null, "hits": [{"query": "EWG54279.1", "subject": "KAJ5006870.1", "identity": 58.846, "coverage": 74.49856733524355, "evalue": 0.0, "bitscore": 637.0}], "name": "KAJ5006870.1", "ipg": "581160611", "start": 248499, "end": 250293, "strand": 1, "sequence": null}], "clusters": []}, {"accession": "JAQIUS010000252.1", "subjects": [{"id": null, "hits": [{"query": "EWG54276.1", "subject": "KAJ4998637.1", "identity": 53.591, "coverage": 93.54005167958657, "evalue": 3.43e-134, "bitscore": 399.0}], "name": "KAJ4998637.1", "ipg": "623660610", "start": 65855, "end": 67345, "strand": 1, "sequence": null}], "clusters": []}, {"accession": "JAQIUS010000080.1", "subjects": [{"id": null, "hits": [{"query": "EWG54274.1", "subject": "KAJ5003097.1", "identity": 31.273, "coverage": 97.06994328922495, "evalue": 2.67e-167, "bitscore": 531.0}], "name": "KAJ5003097.1", "ipg": "581171602", "start": 71849, "end": 75005, "strand": 1, "sequence": null}], "clusters": []}, {"accession": "JAQIUS010000131.1", "subjects": [{"id": null, "hits": [{"query": "EWG54273.1", "subject": "KAJ5001357.1", "identity": 72.748, "coverage": 100.0, "evalue": 0.0, "bitscore": 642.0}], "name": "KAJ5001357.1", "ipg": "326902362", "start": 52476, "end": 54230, "strand": -1, "sequence": null}], "clusters": []}, {"accession": "JAQIUS010000013.1", "subjects": [{"id": null, "hits": [{"query": "EWG54270.1", "subject": "KAJ5007032.1", "identity": 51.84, "coverage": 96.13095238095238, "evalue": 3.92e-111, "bitscore": 337.0}], "name": "KAJ5007032.1", "ipg": "623662486", "start": 193498, "end": 194482, "strand": 1, "sequence": null}], "clusters": []}, {"accession": "JAQIUS010000016.1", "subjects": [{"id": null, "hits": [{"query": "EWG54266.1", "subject": "KAJ5006735.1", "identity": 35.055, "coverage": 97.38480697384807, "evalue": 0.0, "bitscore": 1304.0}], "name": "KAJ5006735.1", "ipg": "581165378", "start": 66030, "end": 73510, "strand": -1, "sequence": null}], "clusters": []}, {"accession": "JAQIUS010000095.1", "subjects": [{"id": null, "hits": [{"query": "EWG54262.1", "subject": "KAJ5002528.1", "identity": 57.8, "coverage": 95.23809523809523, "evalue": 0.0, "bitscore": 581.0}], "name": "KAJ5002528.1", "ipg": "42662257", "start": 44358, "end": 46165, "strand": 1, "sequence": null}], "clusters": []}]}, {"name": "Colletotrichum sp.", "strain": "SAR 10_96", "scaffolds": [{"accession": "JAKMWX010000253.1", "subjects": [{"id": null, "hits": [{"query": "EWG54279.1", "subject": "KAI8234131.1", "identity": 58.846, "coverage": 74.49856733524355, "evalue": 0.0, "bitscore": 636.0}], "name": "KAI8234131.1", "ipg": "581190399", "start": 34811, "end": 36605, "strand": 1, "sequence": null}], "clusters": []}, {"accession": "JAKMWX010000088.1", "subjects": [{"id": null, "hits": [{"query": "EWG54276.1", "subject": "KAI8241334.1", "identity": 50.678, "coverage": 93.7984496124031, "evalue": 8.11e-129, "bitscore": 386.0}], "name": "KAI8241334.1", "ipg": "581194463", "start": 5011, "end": 6497, "strand": 1, "sequence": null}], "clusters": []}, {"accession": "JAKMWX010000234.1", "subjects": [{"id": null, "hits": [{"query": "EWG54273.1", "subject": "KAI8235087.1", "identity": 72.748, "coverage": 100.0, "evalue": 0.0, "bitscore": 642.0}], "name": "KAI8235087.1", "ipg": "326902362", "start": 22117, "end": 23859, "strand": 1, "sequence": null}], "clusters": []}, {"accession": "JAKMWX010000020.1", "subjects": [{"id": null, "hits": [{"query": "EWG54270.1", "subject": "KAI8244989.1", "identity": 50.737, "coverage": 100.0, "evalue": 2.89e-111, "bitscore": 337.0}], "name": "KAI8244989.1", "ipg": "581197130", "start": 150655, "end": 151639, "strand": -1, "sequence": null}], "clusters": []}, {"accession": "JAKMWX010000010.1", "subjects": [{"id": null, "hits": [{"query": "EWG54266.1", "subject": "KAI8245884.1", "identity": 34.973, "coverage": 97.38480697384807, "evalue": 0.0, "bitscore": 1298.0}], "name": "KAI8245884.1", "ipg": "581197787", "start": 184450, "end": 191929, "strand": -1, "sequence": null}], "clusters": []}]}, {"name": "Colletotrichum sp.", "strain": "SAR11_239", "scaffolds": [{"accession": "JAKMWZ010000016.1", "subjects": [{"id": null, "hits": [{"query": "EWG54279.1", "subject": "KAI8269181.1", "identity": 58.846, "coverage": 74.49856733524355, "evalue": 0.0, "bitscore": 636.0}], "name": "KAI8269181.1", "ipg": "581190399", "start": 250543, "end": 252337, "strand": 1, "sequence": null}], "clusters": []}, {"accession": "JAKMWZ010000134.1", "subjects": [{"id": null, "hits": [{"query": "EWG54273.1", "subject": "KAI8260709.1", "identity": 72.748, "coverage": 100.0, "evalue": 0.0, "bitscore": 642.0}], "name": "KAI8260709.1", "ipg": "326902362", "start": 77779, "end": 79540, "strand": 1, "sequence": null}], "clusters": []}, {"accession": "JAKMWZ010000021.1", "subjects": [{"id": null, "hits": [{"query": "EWG54270.1", "subject": "KAI8268705.1", "identity": 52.09, "coverage": 91.96428571428571, "evalue": 3.29e-111, "bitscore": 337.0}], "name": "KAI8268705.1", "ipg": "326936092", "start": 135644, "end": 136628, "strand": -1, "sequence": null}], "clusters": []}, {"accession": "JAKMWZ010000011.1", "subjects": [{"id": null, "hits": [{"query": "EWG54266.1", "subject": "KAI8269644.1", "identity": 35.219, "coverage": 97.38480697384807, "evalue": 0.0, "bitscore": 1313.0}], "name": "KAI8269644.1", "ipg": "581210733", "start": 31688, "end": 39167, "strand": 1, "sequence": null}], "clusters": []}, {"accession": "JAKMWZ010000247.1", "subjects": [{"id": null, "hits": [{"query": "EWG54262.1", "subject": "KAI8255760.1", "identity": 57.8, "coverage": 95.23809523809523, "evalue": 0.0, "bitscore": 581.0}], "name": "KAI8255760.1", "ipg": "581202332", "start": 21562, "end": 23369, "strand": -1, "sequence": null}], "clusters": []}]}, {"name": "Colletotrichum sp.", "strain": "SAR 10_99", "scaffolds": [{"accession": "JAQIUT010000122.1", "subjects": [{"id": null, "hits": [{"query": "EWG54279.1", "subject": "KAJ5014766.1", "identity": 58.846, "coverage": 74.49856733524355, "evalue": 0.0, "bitscore": 636.0}], "name": "KAJ5014766.1", "ipg": "581190399", "start": 54551, "end": 56345, "strand": -1, "sequence": null}], "clusters": []}, {"accession": "JAQIUT010000243.1", "subjects": [{"id": null, "hits": [{"query": "EWG54273.1", "subject": "KAJ5012139.1", "identity": 72.748, "coverage": 100.0, "evalue": 0.0, "bitscore": 642.0}], "name": "KAJ5012139.1", "ipg": "326902362", "start": 52285, "end": 54027, "strand": -1, "sequence": null}], "clusters": []}, {"accession": "JAQIUT010000012.1", "subjects": [{"id": null, "hits": [{"query": "EWG54270.1", "subject": "KAJ5019325.1", "identity": 50.147, "coverage": 100.0, "evalue": 5.02e-110, "bitscore": 334.0}], "name": "KAJ5019325.1", "ipg": "623667530", "start": 141971, "end": 142955, "strand": -1, "sequence": null}], "clusters": []}, {"accession": "JAQIUT010000011.1", "subjects": [{"id": null, "hits": [{"query": "EWG54266.1", "subject": "KAJ5019398.1", "identity": 35.014, "coverage": 97.38480697384807, "evalue": 0.0, "bitscore": 1302.0}], "name": "KAJ5019398.1", "ipg": "623667568", "start": 98862, "end": 106341, "strand": 1, "sequence": null}], "clusters": []}]}, {"name": "Colletotrichum sp.", "strain": "SAR 10_98", "scaffolds": [{"accession": "JAKMWY010000269.1", "subjects": [{"id": null, "hits": [{"query": "EWG54279.1", "subject": "KAI8263575.1", "identity": 58.846, "coverage": 74.49856733524355, "evalue": 0.0, "bitscore": 636.0}], "name": "KAI8263575.1", "ipg": "581206810", "start": 34580, "end": 36374, "strand": -1, "sequence": null}], "clusters": []}, {"accession": "JAKMWY010000026.1", "subjects": [{"id": null, "hits": [{"query": "EWG54276.1", "subject": "KAI8293094.1", "identity": 50.678, "coverage": 93.7984496124031, "evalue": 3.28e-129, "bitscore": 387.0}], "name": "KAI8293094.1", "ipg": "334682345", "start": 136227, "end": 137713, "strand": -1, "sequence": null}], "clusters": []}, {"accession": "JAKMWY010000081.1", "subjects": [{"id": null, "hits": [{"query": "EWG54273.1", "subject": "KAI8280659.1", "identity": 72.748, "coverage": 100.0, "evalue": 0.0, "bitscore": 642.0}], "name": "KAI8280659.1", "ipg": "326902362", "start": 98793, "end": 100535, "strand": -1, "sequence": null}], "clusters": []}, {"accession": "JAKMWY010000017.1", "subjects": [{"id": null, "hits": [{"query": "EWG54270.1", "subject": "KAI8294225.1", "identity": 51.032, "coverage": 100.0, "evalue": 4.93e-112, "bitscore": 339.0}], "name": "KAI8294225.1", "ipg": "581225435", "start": 152674, "end": 153658, "strand": -1, "sequence": null}], "clusters": []}, {"accession": "JAKMWY010000002.1", "subjects": [{"id": null, "hits": [{"query": "EWG54266.1", "subject": "KAI8296471.1", "identity": 35.014, "coverage": 97.38480697384807, "evalue": 0.0, "bitscore": 1302.0}], "name": "KAI8296471.1", "ipg": "581227045", "start": 190343, "end": 197822, "strand": 1, "sequence": null}], "clusters": []}, {"accession": "JAKMWY010000111.1", "subjects": [{"id": null, "hits": [{"query": "EWG54262.1", "subject": "KAI8277295.1", "identity": 57.8, "coverage": 95.23809523809523, "evalue": 0.0, "bitscore": 581.0}], "name": "KAI8277295.1", "ipg": "42662257", "start": 113757, "end": 115562, "strand": 1, "sequence": null}], "clusters": []}]}, {"name": "Colletotrichum sp.", "strain": "SAR11_59", "scaffolds": [{"accession": "JAKMXC010000182.1", "subjects": [{"id": null, "hits": [{"query": "EWG54279.1", "subject": "KAI8308212.1", "identity": 58.846, "coverage": 74.49856733524355, "evalue": 0.0, "bitscore": 635.0}], "name": "KAI8308212.1", "ipg": "581235712", "start": 26838, "end": 28632, "strand": 1, "sequence": null}], "clusters": []}, {"accession": "JAKMXC010000826.1", "subjects": [{"id": null, "hits": [{"query": "EWG54276.1", "subject": "KAI8298027.1", "identity": 54.972, "coverage": 93.54005167958657, "evalue": 1.64e-136, "bitscore": 405.0}], "name": "KAI8298027.1", "ipg": "581228116", "start": 14137, "end": 15628, "strand": -1, "sequence": null}], "clusters": []}, {"accession": "JAKMXC010000241.1", "subjects": [{"id": null, "hits": [{"query": "EWG54274.1", "subject": "KAI8306584.1", "identity": 31.338, "coverage": 97.06994328922495, "evalue": 1.99e-167, "bitscore": 531.0}], "name": "KAI8306584.1", "ipg": "286768330", "start": 49401, "end": 52557, "strand": -1, "sequence": null}], "clusters": []}, {"accession": "JAKMXC010000404.1", "subjects": [{"id": null, "hits": [{"query": "EWG54273.1", "subject": "KAI8303168.1", "identity": 72.748, "coverage": 100.0, "evalue": 0.0, "bitscore": 642.0}], "name": "KAI8303168.1", "ipg": "326902362", "start": 34244, "end": 35997, "strand": -1, "sequence": null}], "clusters": []}, {"accession": "JAKMXC010000215.1", "subjects": [{"id": null, "hits": [{"query": "EWG54270.1", "subject": "KAI8307193.1", "identity": 51.032, "coverage": 100.0, "evalue": 8.95e-110, "bitscore": 333.0}], "name": "KAI8307193.1", "ipg": "581234927", "start": 21994, "end": 22978, "strand": 1, "sequence": null}], "clusters": []}, {"accession": "JAKMXC010000076.1", "subjects": [{"id": null, "hits": [{"query": "EWG54266.1", "subject": "KAI8311716.1", "identity": 35.219, "coverage": 97.38480697384807, "evalue": 0.0, "bitscore": 1309.0}], "name": "KAI8311716.1", "ipg": "581240040", "start": 51223, "end": 58702, "strand": -1, "sequence": null}], "clusters": []}, {"accession": "JAKMXC010000184.1", "subjects": [{"id": null, "hits": [{"query": "EWG54262.1", "subject": "KAI8308134.1", "identity": 57.8, "coverage": 95.23809523809523, "evalue": 0.0, "bitscore": 581.0}], "name": "KAI8308134.1", "ipg": "42662257", "start": 36950, "end": 38756, "strand": -1, "sequence": null}], "clusters": []}]}, {"name": "Colletotrichum trifolii", "strain": "543-2", "scaffolds": [{"accession": "RYZW01000024.1", "subjects": [{"id": null, "hits": [{"query": "EWG54279.1", "subject": "TDZ65068.1", "identity": 60.516, "coverage": 72.20630372492836, "evalue": 0.0, "bitscore": 644.0}], "name": "TDZ65068.1", "ipg": "240572718", "start": 68364, "end": 70171, "strand": -1, "sequence": null}], "clusters": []}, {"accession": "RYZW01000118.1", "subjects": [{"id": null, "hits": [{"query": "EWG54273.1", "subject": "TDZ46062.1", "identity": 72.979, "coverage": 100.0, "evalue": 0.0, "bitscore": 647.0}], "name": "TDZ46062.1", "ipg": "240567450", "start": 11377, "end": 13114, "strand": 1, "sequence": null}], "clusters": []}, {"accession": "RYZW01000279.1", "subjects": [{"id": null, "hits": [{"query": "EWG54270.1", "subject": "TDZ36166.1", "identity": 60.606, "coverage": 97.32142857142857, "evalue": 1.26e-147, "bitscore": 430.0}], "name": "TDZ36166.1", "ipg": "240559970", "start": 7515, "end": 8523, "strand": 1, "sequence": null}], "clusters": []}, {"accession": "RYZW01000152.1", "subjects": [{"id": null, "hits": [{"query": "EWG54270.1", "subject": "TDZ40809.1", "identity": 50.165, "coverage": 89.58333333333334, "evalue": 4.09e-102, "bitscore": 313.0}], "name": "TDZ40809.1", "ipg": "240564043", "start": 17891, "end": 18794, "strand": -1, "sequence": null}], "clusters": []}, {"accession": "RYZW01000220.1", "subjects": [{"id": null, "hits": [{"query": "EWG54267.1", "subject": "TDZ37642.1", "identity": 54.949, "coverage": 100.0, "evalue": 0.0, "bitscore": 528.0}], "name": "TDZ37642.1", "ipg": "240561189", "start": 33094, "end": 34815, "strand": -1, "sequence": null}], "clusters": []}]}, {"name": "Bombardia bombarda", "strain": "SMH3391-2", "scaffolds": [{"accession": "JAULSR010000002.1", "subjects": [{"id": null, "hits": [{"query": "EWG54279.1", "subject": "KAK0630683.1", "identity": 58.41, "coverage": 76.79083094555874, "evalue": 0.0, "bitscore": 644.0}], "name": "KAK0630683.1", "ipg": "673869663", "start": 8261985, "end": 8264093, "strand": -1, "sequence": null}], "clusters": []}, {"accession": "JAULSR010000001.1", "subjects": [{"id": null, "hits": [{"query": "EWG54273.1", "subject": "KAK0635084.1", "identity": 75.177, "coverage": 97.6905311778291, "evalue": 0.0, "bitscore": 647.0}], "name": "KAK0635084.1", "ipg": "673874020", "start": 2710124, "end": 2713193, "strand": 1, "sequence": null}], "clusters": []}, {"accession": "JAULSR010000003.1", "subjects": [{"id": null, "hits": [{"query": "EWG54272.1", "subject": "KAK0625123.1", "identity": 44.034, "coverage": 98.0392156862745, "evalue": 1.16e-98, "bitscore": 307.0}], "name": "KAK0625123.1", "ipg": "673864188", "start": 1899400, "end": 1900521, "strand": -1, "sequence": null}], "clusters": []}]}, {"name": "Colletotrichum orbiculare MAFF 240422", "strain": "104-T", "scaffolds": [{"accession": "AMCV02000005.1", "subjects": [{"id": null, "hits": [{"query": "EWG54279.1", "subject": "TDZ23551.1", "identity": 60.317, "coverage": 72.20630372492836, "evalue": 0.0, "bitscore": 643.0}], "name": "TDZ23551.1", "ipg": "35007347", "start": 2225091, "end": 2226898, "strand": -1, "sequence": null}], "clusters": []}, {"accession": "AMCV02000002.1", "subjects": [{"id": null, "hits": [{"query": "EWG54273.1", "subject": "TDZ25069.1", "identity": 72.748, "coverage": 100.0, "evalue": 0.0, "bitscore": 643.0}], "name": "TDZ25069.1", "ipg": "35009598", "start": 1457084, "end": 1458821, "strand": -1, "sequence": null}], "clusters": []}, {"accession": "AMCV02000022.1", "subjects": [{"id": null, "hits": [{"query": "EWG54270.1", "subject": "TDZ18788.1", "identity": 61.094, "coverage": 97.02380952380952, "evalue": 1.28e-148, "bitscore": 432.0}], "name": "TDZ18788.1", "ipg": "35016010", "start": 1485526, "end": 1486534, "strand": 1, "sequence": null}], "clusters": []}, {"accession": "AMCV02000025.1", "subjects": [{"id": null, "hits": [{"query": "EWG54270.1", "subject": "TDZ18293.1", "identity": 50.621, "coverage": 95.23809523809523, "evalue": 2.47e-109, "bitscore": 332.0}], "name": "TDZ18293.1", "ipg": "35006896", "start": 78280, "end": 79267, "strand": 1, "sequence": null}], "clusters": []}, {"accession": "AMCV02000021.1", "subjects": [{"id": null, "hits": [{"query": "EWG54267.1", "subject": "TDZ19154.1", "identity": 56.118, "coverage": 96.53061224489797, "evalue": 2.17e-177, "bitscore": 526.0}], "name": "TDZ19154.1", "ipg": "240547780", "start": 172755, "end": 176280, "strand": -1, "sequence": null}], "clusters": []}, {"accession": "AMCV02000050.1", "subjects": [{"id": null, "hits": [{"query": "EWG54266.1", "subject": "TDZ14445.1", "identity": 34.804, "coverage": 97.55085097550851, "evalue": 0.0, "bitscore": 1300.0}], "name": "TDZ14445.1", "ipg": "35012822", "start": 428263, "end": 435736, "strand": -1, "sequence": null}], "clusters": []}]}, {"name": "Colletotrichum spinosum", "strain": "CBS 515.97", "scaffolds": [{"accession": "QAPG01000281.1", "subjects": [{"id": null, "hits": [{"query": "EWG54279.1", "subject": "TDZ29391.1", "identity": 60.317, "coverage": 72.20630372492836, "evalue": 0.0, "bitscore": 643.0}], "name": "TDZ29391.1", "ipg": "35007347", "start": 299768, "end": 301575, "strand": -1, "sequence": null}], "clusters": []}, {"accession": "QAPG01000073.1", "subjects": [{"id": null, "hits": [{"query": "EWG54273.1", "subject": "TDZ32742.1", "identity": 72.286, "coverage": 100.0, "evalue": 0.0, "bitscore": 640.0}], "name": "TDZ32742.1", "ipg": "240556858", "start": 11449, "end": 13187, "strand": 1, "sequence": null}], "clusters": []}, {"accession": "QAPG01000034.1", "subjects": [{"id": null, "hits": [{"query": "EWG54270.1", "subject": "TDZ36099.1", "identity": 60.486, "coverage": 97.02380952380952, "evalue": 3.89e-147, "bitscore": 429.0}], "name": "TDZ36099.1", "ipg": "240559834", "start": 267139, "end": 268147, "strand": 1, "sequence": null}], "clusters": []}, {"accession": "QAPG01000174.1", "subjects": [{"id": null, "hits": [{"query": "EWG54270.1", "subject": "TDZ29800.1", "identity": 50.0, "coverage": 95.23809523809523, "evalue": 3.48e-107, "bitscore": 327.0}], "name": "TDZ29800.1", "ipg": "240554200", "start": 38030, "end": 39017, "strand": 1, "sequence": null}], "clusters": []}, {"accession": "QAPG01000052.1", "subjects": [{"id": null, "hits": [{"query": "EWG54267.1", "subject": "TDZ34521.1", "identity": 54.99, "coverage": 100.0, "evalue": 4.07e-179, "bitscore": 522.0}], "name": "TDZ34521.1", "ipg": "240558362", "start": 25375, "end": 27080, "strand": -1, "sequence": null}], "clusters": []}]}, {"name": "Colletotrichum sidae", "strain": "CBS 518.97", "scaffolds": [{"accession": "QAPF01000009.1", "subjects": [{"id": null, "hits": [{"query": "EWG54279.1", "subject": "TEA22187.1", "identity": 60.317, "coverage": 72.20630372492836, "evalue": 0.0, "bitscore": 643.0}], "name": "TEA22187.1", "ipg": "35007347", "start": 260034, "end": 261841, "strand": 1, "sequence": null}], "clusters": []}, {"accession": "QAPF01000104.1", "subjects": [{"id": null, "hits": [{"query": "EWG54273.1", "subject": "TEA16596.1", "identity": 72.748, "coverage": 100.0, "evalue": 0.0, "bitscore": 643.0}], "name": "TEA16596.1", "ipg": "240598470", "start": 19257, "end": 20994, "strand": 1, "sequence": null}], "clusters": []}, {"accession": "QAPF01000137.1", "subjects": [{"id": null, "hits": [{"query": "EWG54270.1", "subject": "TEA15260.1", "identity": 60.79, "coverage": 97.02380952380952, "evalue": 8.5e-148, "bitscore": 430.0}], "name": "TEA15260.1", "ipg": "240597453", "start": 57695, "end": 58703, "strand": -1, "sequence": null}], "clusters": []}, {"accession": "QAPF01000111.1", "subjects": [{"id": null, "hits": [{"query": "EWG54270.1", "subject": "TEA16323.1", "identity": 50.0, "coverage": 95.23809523809523, "evalue": 7.01e-108, "bitscore": 329.0}], "name": "TEA16323.1", "ipg": "240598233", "start": 70804, "end": 71791, "strand": 1, "sequence": null}], "clusters": []}, {"accession": "QAPF01000215.1", "subjects": [{"id": null, "hits": [{"query": "EWG54267.1", "subject": "TEA13102.1", "identity": 53.768, "coverage": 100.0, "evalue": 3.89e-175, "bitscore": 512.0}], "name": "TEA13102.1", "ipg": "240595538", "start": 41496, "end": 43192, "strand": 1, "sequence": null}], "clusters": []}]}, {"name": "Jackrogersella minutella", "strain": "CBS 135445", "scaffolds": [{"accession": "MU388257.1", "subjects": [{"id": null, "hits": [{"query": "EWG54279.1", "subject": "KAI1102655.1", "identity": 56.827, "coverage": 77.65042979942693, "evalue": 0.0, "bitscore": 643.0}], "name": "KAI1102655.1", "ipg": "534616033", "start": 50575, "end": 52721, "strand": 1, "sequence": null}], "clusters": []}, {"accession": "MU388417.1", "subjects": [{"id": null, "hits": [{"query": "EWG54272.1", "subject": "KAI1098312.1", "identity": 42.373, "coverage": 98.59943977591037, "evalue": 3.33e-99, "bitscore": 308.0}], "name": "KAI1098312.1", "ipg": "534611537", "start": 33450, "end": 34494, "strand": -1, "sequence": null}], "clusters": []}, {"accession": "MU388209.1", "subjects": [{"id": null, "hits": [{"query": "EWG54271.1", "subject": "KAI1105603.1", "identity": 71.429, "coverage": 95.45454545454545, "evalue": 1.07e-150, "bitscore": 434.0}], "name": "KAI1105603.1", "ipg": "534619184", "start": 206386, "end": 207525, "strand": 1, "sequence": null}], "clusters": []}, {"accession": "MU388244.1", "subjects": [{"id": null, "hits": [{"query": "EWG54262.1", "subject": "KAI1103250.1", "identity": 59.237, "coverage": 94.85714285714286, "evalue": 0.0, "bitscore": 602.0}], "name": "KAI1103250.1", "ipg": "534616850", "start": 38918, "end": 40763, "strand": 1, "sequence": null}], "clusters": []}]}, {"name": "Pyricularia grisea", "strain": "NI907", "scaffolds": [{"accession": "NW_022156717.1", "subjects": [{"id": null, "hits": [{"query": "EWG54279.1", "subject": "XP_030983954.1", "identity": 57.895, "coverage": 73.49570200573066, "evalue": 0.0, "bitscore": 643.0}], "name": "XP_030983954.1", "ipg": "250033591", "start": 1957259, "end": 1963468, "strand": -1, "sequence": null}], "clusters": []}, {"accession": "XM_031123211.1", "subjects": [{"id": null, "hits": [{"query": "EWG54279.1", "subject": "XP_030983954.1", "identity": 57.895, "coverage": 73.49570200573066, "evalue": 0.0, "bitscore": 643.0}], "name": "XP_030983954.1", "ipg": "250033591", "start": 271, "end": 4111, "strand": 1, "sequence": null}], "clusters": []}, {"accession": "RRCK01000002.1", "subjects": [{"id": null, "hits": [{"query": "EWG54279.1", "subject": "TLD12597.1", "identity": 57.895, "coverage": 73.49570200573066, "evalue": 0.0, "bitscore": 643.0}], "name": "TLD12597.1", "ipg": "250033591", "start": 1957259, "end": 1963468, "strand": -1, "sequence": null}], "clusters": []}, {"accession": "NW_022156716.1", "subjects": [{"id": null, "hits": [{"query": "EWG54271.1", "subject": "XP_030987326.1", "identity": 61.111, "coverage": 98.25174825174825, "evalue": 1.66e-133, "bitscore": 391.0}], "name": "XP_030987326.1", "ipg": "250037699", "start": 6651766, "end": 6652896, "strand": 1, "sequence": null}, {"id": null, "hits": [{"query": "EWG54270.1", "subject": "XP_030985958.1", "identity": 44.048, "coverage": 96.72619047619048, "evalue": 7.26e-90, "bitscore": 283.0}], "name": "XP_030985958.1", "ipg": "250036311", "start": 8316243, "end": 8317272, "strand": -1, "sequence": null}, {"id": null, "hits": [{"query": "EWG54266.1", "subject": "XP_030986195.1", "identity": 35.581, "coverage": 97.67538397675384, "evalue": 0.0, "bitscore": 1365.0}], "name": "XP_030986195.1", "ipg": "250036662", "start": 6689694, "end": 6697302, "strand": -1, "sequence": null}], "clusters": []}, {"accession": "XM_031122126.1", "subjects": [{"id": null, "hits": [{"query": "EWG54271.1", "subject": "XP_030987326.1", "identity": 61.111, "coverage": 98.25174825174825, "evalue": 1.66e-133, "bitscore": 391.0}], "name": "XP_030987326.1", "ipg": "250037699", "start": 0, "end": 945, "strand": 1, "sequence": null}], "clusters": []}, {"accession": "RRCK01000001.1", "subjects": [{"id": null, "hits": [{"query": "EWG54271.1", "subject": "TLD16904.1", "identity": 61.111, "coverage": 98.25174825174825, "evalue": 1.66e-133, "bitscore": 391.0}], "name": "TLD16904.1", "ipg": "250037699", "start": 6651766, "end": 6652896, "strand": 1, "sequence": null}, {"id": null, "hits": [{"query": "EWG54270.1", "subject": "TLD15536.1", "identity": 44.048, "coverage": 96.72619047619048, "evalue": 7.26e-90, "bitscore": 283.0}], "name": "TLD15536.1", "ipg": "250036311", "start": 8316243, "end": 8317272, "strand": -1, "sequence": null}, {"id": null, "hits": [{"query": "EWG54266.1", "subject": "TLD15773.1", "identity": 35.581, "coverage": 97.67538397675384, "evalue": 0.0, "bitscore": 1365.0}], "name": "TLD15773.1", "ipg": "250036662", "start": 6689694, "end": 6697302, "strand": -1, "sequence": null}], "clusters": []}, {"accession": "XM_031122601.1", "subjects": [{"id": null, "hits": [{"query": "EWG54270.1", "subject": "XP_030985958.1", "identity": 44.048, "coverage": 96.72619047619048, "evalue": 7.26e-90, "bitscore": 283.0}], "name": "XP_030985958.1", "ipg": "250036311", "start": 0, "end": 1029, "strand": 1, "sequence": null}], "clusters": []}, {"accession": "XM_031122133.1", "subjects": [{"id": null, "hits": [{"query": "EWG54266.1", "subject": "XP_030986195.1", "identity": 35.581, "coverage": 97.67538397675384, "evalue": 0.0, "bitscore": 1365.0}], "name": "XP_030986195.1", "ipg": "250036662", "start": 0, "end": 7020, "strand": 1, "sequence": null}], "clusters": []}, {"accession": "NC_044973.1", "subjects": [{"id": null, "hits": [{"query": "EWG54261.1", "subject": "XP_030982375.1", "identity": 31.939, "coverage": 91.76029962546816, "evalue": 1.85e-23, "bitscore": 108.0}], "name": "XP_030982375.1", "ipg": "250031538", "start": 5474111, "end": 5474999, "strand": 1, "sequence": null}], "clusters": []}, {"accession": "XM_031126654.1", "subjects": [{"id": null, "hits": [{"query": "EWG54261.1", "subject": "XP_030982375.1", "identity": 31.939, "coverage": 91.76029962546816, "evalue": 1.85e-23, "bitscore": 108.0}], "name": "XP_030982375.1", "ipg": "250031538", "start": 0, "end": 888, "strand": 1, "sequence": null}], "clusters": []}, {"accession": "CM015042.1", "subjects": [{"id": null, "hits": [{"query": "EWG54261.1", "subject": "TLD10485.1", "identity": 31.939, "coverage": 91.76029962546816, "evalue": 1.85e-23, "bitscore": 108.0}], "name": "TLD10485.1", "ipg": "250031538", "start": 5474111, "end": 5474999, "strand": 1, "sequence": null}], "clusters": []}, {"accession": "RRCK01000003.1", "subjects": [{"id": null, "hits": [{"query": "EWG54261.1", "subject": "TLD10485.1", "identity": 31.939, "coverage": 91.76029962546816, "evalue": 1.85e-23, "bitscore": 108.0}], "name": "TLD10485.1", "ipg": "250031538", "start": 5474111, "end": 5474999, "strand": 1, "sequence": null}], "clusters": []}]}, {"name": "Pyricularia grisea", "strain": "D1/s49", "scaffolds": [{"accession": "JABSNF010000025.1", "subjects": [{"id": null, "hits": [{"query": "EWG54279.1", "subject": "KAI6379094.1", "identity": 56.711, "coverage": 75.78796561604585, "evalue": 0.0, "bitscore": 641.0}], "name": "KAI6379094.1", "ipg": "573588955", "start": 13596, "end": 15696, "strand": -1, "sequence": null}], "clusters": []}, {"accession": "JABSNF010000057.1", "subjects": [{"id": null, "hits": [{"query": "EWG54271.1", "subject": "KAI6372396.1", "identity": 61.111, "coverage": 98.25174825174825, "evalue": 1.66e-133, "bitscore": 391.0}], "name": "KAI6372396.1", "ipg": "250037699", "start": 11798, "end": 12928, "strand": -1, "sequence": null}], "clusters": []}, {"accession": "JABSNF010000052.1", "subjects": [{"id": null, "hits": [{"query": "EWG54270.1", "subject": "KAI6373044.1", "identity": 44.048, "coverage": 96.72619047619048, "evalue": 4.55e-90, "bitscore": 284.0}], "name": "KAI6373044.1", "ipg": "573587876", "start": 124593, "end": 125622, "strand": -1, "sequence": null}], "clusters": []}, {"accession": "JABSNF010000248.1", "subjects": [{"id": null, "hits": [{"query": "EWG54266.1", "subject": "KAI6355122.1", "identity": 35.292, "coverage": 97.67538397675384, "evalue": 0.0, "bitscore": 1357.0}], "name": "KAI6355122.1", "ipg": "573575150", "start": 16061, "end": 23648, "strand": -1, "sequence": null}], "clusters": []}, {"accession": "JABSNF010000145.1", "subjects": [{"id": null, "hits": [{"query": "EWG54262.1", "subject": "KAI6361686.1", "identity": 55.186, "coverage": 96.76190476190476, "evalue": 0.0, "bitscore": 557.0}], "name": "KAI6361686.1", "ipg": "573585578", "start": 61527, "end": 63396, "strand": -1, "sequence": null}], "clusters": []}, {"accession": "JABSNF010000620.1", "subjects": [{"id": null, "hits": [{"query": "EWG54261.1", "subject": "KAI6347590.1", "identity": 31.6, "coverage": 86.89138576779027, "evalue": 4.64e-20, "bitscore": 99.0}], "name": "KAI6347590.1", "ipg": "573572791", "start": 11636, "end": 12479, "strand": 1, "sequence": null}], "clusters": []}]}, {"name": "Pyricularia grisea", "strain": "D15/s37", "scaffolds": [{"accession": "JABSND010000260.1", "subjects": [{"id": null, "hits": [{"query": "EWG54279.1", "subject": "KAI6293077.1", "identity": 55.861, "coverage": 76.93409742120345, "evalue": 0.0, "bitscore": 640.0}], "name": "KAI6293077.1", "ipg": "515924234", "start": 16345, "end": 18465, "strand": 1, "sequence": null}], "clusters": []}, {"accession": "JABSND010000071.1", "subjects": [{"id": null, "hits": [{"query": "EWG54271.1", "subject": "KAI6299310.1", "identity": 59.655, "coverage": 98.6013986013986, "evalue": 3.84e-128, "bitscore": 378.0}], "name": "KAI6299310.1", "ipg": "573558136", "start": 31332, "end": 32485, "strand": -1, "sequence": null}], "clusters": []}, {"accession": "JABSND010000130.1", "subjects": [{"id": null, "hits": [{"query": "EWG54262.1", "subject": "KAI6296629.1", "identity": 55.138, "coverage": 96.38095238095238, "evalue": 0.0, "bitscore": 561.0}], "name": "KAI6296629.1", "ipg": "573557816", "start": 79610, "end": 81451, "strand": -1, "sequence": null}], "clusters": []}]}, {"name": "Colletotrichum costaricense", "strain": "IMI 309622", "scaffolds": [{"accession": "NW_026848252.1", "subjects": [{"id": null, "hits": [{"query": "EWG54279.1", "subject": "XP_060306075.1", "identity": 56.955, "coverage": 76.21776504297995, "evalue": 0.0, "bitscore": 642.0}], "name": "XP_060306075.1", "ipg": "550053752", "start": 536033, "end": 537825, "strand": 1, "sequence": null}], "clusters": []}, {"accession": "XM_060463472.1", "subjects": [{"id": null, "hits": [{"query": "EWG54279.1", "subject": "XP_060306075.1", "identity": 56.955, "coverage": 76.21776504297995, "evalue": 0.0, "bitscore": 642.0}], "name": "XP_060306075.1", "ipg": "550053752", "start": 0, "end": 1746, "strand": 1, "sequence": null}], "clusters": []}, {"accession": "MOOE01000023.1", "subjects": [{"id": null, "hits": [{"query": "EWG54279.1", "subject": "KAK1510502.1", "identity": 56.955, "coverage": 76.21776504297995, "evalue": 0.0, "bitscore": 642.0}], "name": "KAK1510502.1", "ipg": "550053752", "start": 536033, "end": 537825, "strand": 1, "sequence": null}], "clusters": []}, {"accession": "NW_026848234.1", "subjects": [{"id": null, "hits": [{"query": "EWG54276.1", "subject": "XP_060315513.1", "identity": 50.273, "coverage": 93.7984496124031, "evalue": 2.63e-128, "bitscore": 384.0}], "name": "XP_060315513.1", "ipg": "552318983", "start": 1232266, "end": 1233818, "strand": -1, "sequence": null}], "clusters": []}, {"accession": "XM_060453741.1", "subjects": [{"id": null, "hits": [{"query": "EWG54276.1", "subject": "XP_060315513.1", "identity": 50.273, "coverage": 93.7984496124031, "evalue": 2.63e-128, "bitscore": 384.0}], "name": "XP_060315513.1", "ipg": "552318983", "start": 0, "end": 1131, "strand": 1, "sequence": null}], "clusters": []}, {"accession": "MOOE01000005.1", "subjects": [{"id": null, "hits": [{"query": "EWG54276.1", "subject": "KAK1530460.1", "identity": 50.273, "coverage": 93.7984496124031, "evalue": 2.63e-128, "bitscore": 384.0}], "name": "KAK1530460.1", "ipg": "552318983", "start": 1232266, "end": 1233818, "strand": -1, "sequence": null}], "clusters": []}, {"accession": "NW_026848248.1", "subjects": [{"id": null, "hits": [{"query": "EWG54273.1", "subject": "XP_060307402.1", "identity": 72.748, "coverage": 100.0, "evalue": 0.0, "bitscore": 641.0}], "name": "XP_060307402.1", "ipg": "48969542", "start": 961705, "end": 963607, "strand": -1, "sequence": null}], "clusters": []}, {"accession": "XM_060462306.1", "subjects": [{"id": null, "hits": [{"query": "EWG54273.1", "subject": "XP_060307402.1", "identity": 72.748, "coverage": 100.0, "evalue": 0.0, "bitscore": 641.0}], "name": "XP_060307402.1", "ipg": "48969542", "start": 0, "end": 1359, "strand": 1, "sequence": null}], "clusters": []}, {"accession": "MOOE01000019.1", "subjects": [{"id": null, "hits": [{"query": "EWG54273.1", "subject": "KAK1514222.1", "identity": 72.748, "coverage": 100.0, "evalue": 0.0, "bitscore": 641.0}], "name": "KAK1514222.1", "ipg": "48969542", "start": 961705, "end": 963607, "strand": -1, "sequence": null}], "clusters": []}, {"accession": "NW_026848246.1", "subjects": [{"id": null, "hits": [{"query": "EWG54272.1", "subject": "XP_060307770.1", "identity": 44.886, "coverage": 98.0392156862745, "evalue": 4.53e-104, "bitscore": 320.0}], "name": "XP_060307770.1", "ipg": "689606832", "start": 58381, "end": 59475, "strand": 1, "sequence": null}], "clusters": []}, {"accession": "XM_060461342.1", "subjects": [{"id": null, "hits": [{"query": "EWG54272.1", "subject": "XP_060307770.1", "identity": 44.886, "coverage": 98.0392156862745, "evalue": 4.53e-104, "bitscore": 320.0}], "name": "XP_060307770.1", "ipg": "689606832", "start": 0, "end": 1038, "strand": 1, "sequence": null}], "clusters": []}, {"accession": "MOOE01000017.1", "subjects": [{"id": null, "hits": [{"query": "EWG54272.1", "subject": "KAK1515003.1", "identity": 44.886, "coverage": 98.0392156862745, "evalue": 4.53e-104, "bitscore": 320.0}], "name": "KAK1515003.1", "ipg": "689606832", "start": 58381, "end": 59475, "strand": 1, "sequence": null}], "clusters": []}, {"accession": "NW_026848242.1", "subjects": [{"id": null, "hits": [{"query": "EWG54270.1", "subject": "XP_060309464.1", "identity": 48.287, "coverage": 94.94047619047619, "evalue": 1.06e-103, "bitscore": 318.0}], "name": "XP_060309464.1", "ipg": "689609142", "start": 163866, "end": 164847, "strand": 1, "sequence": null}], "clusters": []}, {"accession": "XM_060459633.1", "subjects": [{"id": null, "hits": [{"query": "EWG54270.1", "subject": "XP_060309464.1", "identity": 48.287, "coverage": 94.94047619047619, "evalue": 1.06e-103, "bitscore": 318.0}], "name": "XP_060309464.1", "ipg": "689609142", "start": 0, "end": 981, "strand": 1, "sequence": null}], "clusters": []}, {"accession": "MOOE01000013.1", "subjects": [{"id": null, "hits": [{"query": "EWG54270.1", "subject": "KAK1518660.1", "identity": 48.287, "coverage": 94.94047619047619, "evalue": 1.06e-103, "bitscore": 318.0}], "name": "KAK1518660.1", "ipg": "689609142", "start": 163866, "end": 164847, "strand": 1, "sequence": null}], "clusters": []}, {"accession": "NW_026848236.1", "subjects": [{"id": null, "hits": [{"query": "EWG54266.1", "subject": "XP_060313345.1", "identity": 34.888, "coverage": 98.04898298048982, "evalue": 0.0, "bitscore": 1288.0}], "name": "XP_060313345.1", "ipg": "689614396", "start": 248412, "end": 256160, "strand": 1, "sequence": null}], "clusters": []}, {"accession": "XM_060455453.1", "subjects": [{"id": null, "hits": [{"query": "EWG54266.1", "subject": "XP_060313345.1", "identity": 34.888, "coverage": 98.04898298048982, "evalue": 0.0, "bitscore": 1288.0}], "name": "XP_060313345.1", "ipg": "689614396", "start": 0, "end": 7314, "strand": 1, "sequence": null}], "clusters": []}, {"accession": "MOOE01000007.1", "subjects": [{"id": null, "hits": [{"query": "EWG54266.1", "subject": "KAK1527025.1", "identity": 34.888, "coverage": 98.04898298048982, "evalue": 0.0, "bitscore": 1288.0}], "name": "KAK1527025.1", "ipg": "689614396", "start": 248412, "end": 256160, "strand": 1, "sequence": null}], "clusters": []}, {"accession": "NW_026848230.1", "subjects": [{"id": null, "hits": [{"query": "EWG54262.1", "subject": "XP_060320737.1", "identity": 57.6, "coverage": 95.23809523809523, "evalue": 0.0, "bitscore": 575.0}], "name": "XP_060320737.1", "ipg": "552320483", "start": 3149379, "end": 3151215, "strand": 1, "sequence": null}], "clusters": []}, {"accession": "XM_060449299.1", "subjects": [{"id": null, "hits": [{"query": "EWG54262.1", "subject": "XP_060320737.1", "identity": 57.6, "coverage": 95.23809523809523, "evalue": 0.0, "bitscore": 575.0}], "name": "XP_060320737.1", "ipg": "552320483", "start": 0, "end": 1533, "strand": 1, "sequence": null}], "clusters": []}, {"accession": "MOOE01000001.1", "subjects": [{"id": null, "hits": [{"query": "EWG54262.1", "subject": "KAK1539789.1", "identity": 57.6, "coverage": 95.23809523809523, "evalue": 0.0, "bitscore": 575.0}], "name": "KAK1539789.1", "ipg": "552320483", "start": 3149379, "end": 3151215, "strand": 1, "sequence": null}], "clusters": []}]}, {"name": "Colletotrichum tamarilloi", "strain": "Tom-12", "scaffolds": [{"accession": "NW_026849398.1", "subjects": [{"id": null, "hits": [{"query": "EWG54279.1", "subject": "XP_060383435.1", "identity": 56.955, "coverage": 76.21776504297995, "evalue": 0.0, "bitscore": 642.0}], "name": "XP_060383435.1", "ipg": "550053752", "start": 122612, "end": 124404, "strand": 1, "sequence": null}], "clusters": []}, {"accession": "XM_060521766.1", "subjects": [{"id": null, "hits": [{"query": "EWG54279.1", "subject": "XP_060383435.1", "identity": 56.955, "coverage": 76.21776504297995, "evalue": 0.0, "bitscore": 642.0}], "name": "XP_060383435.1", "ipg": "550053752", "start": 0, "end": 1746, "strand": 1, "sequence": null}], "clusters": []}, {"accession": "MLFU01000015.1", "subjects": [{"id": null, "hits": [{"query": "EWG54279.1", "subject": "KAK1501512.1", "identity": 56.955, "coverage": 76.21776504297995, "evalue": 0.0, "bitscore": 642.0}], "name": "KAK1501512.1", "ipg": "550053752", "start": 122612, "end": 124404, "strand": 1, "sequence": null}], "clusters": []}, {"accession": "NW_026849385.1", "subjects": [{"id": null, "hits": [{"query": "EWG54276.1", "subject": "XP_060388582.1", "identity": 50.0, "coverage": 93.7984496124031, "evalue": 2.11e-127, "bitscore": 382.0}], "name": "XP_060388582.1", "ipg": "689605174", "start": 1348715, "end": 1350267, "strand": 1, "sequence": null}], "clusters": []}, {"accession": "XM_060517120.1", "subjects": [{"id": null, "hits": [{"query": "EWG54276.1", "subject": "XP_060388582.1", "identity": 50.0, "coverage": 93.7984496124031, "evalue": 2.11e-127, "bitscore": 382.0}], "name": "XP_060388582.1", "ipg": "689605174", "start": 0, "end": 1131, "strand": 1, "sequence": null}], "clusters": []}, {"accession": "MLFU01000002.1", "subjects": [{"id": null, "hits": [{"query": "EWG54276.1", "subject": "KAK1512146.1", "identity": 50.0, "coverage": 93.7984496124031, "evalue": 2.11e-127, "bitscore": 382.0}], "name": "KAK1512146.1", "ipg": "689605174", "start": 1348715, "end": 1350267, "strand": 1, "sequence": null}], "clusters": []}, {"accession": "NW_026849417.1", "subjects": [{"id": null, "hits": [{"query": "EWG54272.1", "subject": "XP_060380279.1", "identity": 44.034, "coverage": 98.0392156862745, "evalue": 1.82e-98, "bitscore": 306.0}], "name": "XP_060380279.1", "ipg": "689594288", "start": 204280, "end": 205350, "strand": 1, "sequence": null}], "clusters": []}, {"accession": "XM_060525097.1", "subjects": [{"id": null, "hits": [{"query": "EWG54272.1", "subject": "XP_060380279.1", "identity": 44.034, "coverage": 98.0392156862745, "evalue": 1.82e-98, "bitscore": 306.0}], "name": "XP_060380279.1", "ipg": "689594288", "start": 0, "end": 1005, "strand": 1, "sequence": null}], "clusters": []}, {"accession": "MLFU01000034.1", "subjects": [{"id": null, "hits": [{"query": "EWG54272.1", "subject": "KAK1494196.1", "identity": 44.034, "coverage": 98.0392156862745, "evalue": 1.82e-98, "bitscore": 306.0}], "name": "KAK1494196.1", "ipg": "689594288", "start": 204280, "end": 205350, "strand": 1, "sequence": null}], "clusters": []}, {"accession": "NW_026849607.1", "subjects": [{"id": null, "hits": [{"query": "EWG54270.1", "subject": "XP_060372966.1", "identity": 48.598, "coverage": 94.94047619047619, "evalue": 1.07e-104, "bitscore": 320.0}], "name": "XP_060372966.1", "ipg": "689579547", "start": 12534, "end": 13515, "strand": -1, "sequence": null}], "clusters": []}, {"accession": "XM_060532451.1", "subjects": [{"id": null, "hits": [{"query": "EWG54270.1", "subject": "XP_060372966.1", "identity": 48.598, "coverage": 94.94047619047619, "evalue": 1.07e-104, "bitscore": 320.0}], "name": "XP_060372966.1", "ipg": "689579547", "start": 0, "end": 981, "strand": 1, "sequence": null}], "clusters": []}, {"accession": "MLFU01000224.1", "subjects": [{"id": null, "hits": [{"query": "EWG54270.1", "subject": "KAK1471754.1", "identity": 48.598, "coverage": 94.94047619047619, "evalue": 1.07e-104, "bitscore": 320.0}], "name": "KAK1471754.1", "ipg": "689579547", "start": 12534, "end": 13515, "strand": -1, "sequence": null}], "clusters": []}, {"accession": "NW_026849458.1", "subjects": [{"id": null, "hits": [{"query": "EWG54266.1", "subject": "XP_060376996.1", "identity": 34.695, "coverage": 98.04898298048982, "evalue": 0.0, "bitscore": 1290.0}], "name": "XP_060376996.1", "ipg": "689588688", "start": 80044, "end": 87794, "strand": 1, "sequence": null}], "clusters": []}, {"accession": "XM_060528361.1", "subjects": [{"id": null, "hits": [{"query": "EWG54266.1", "subject": "XP_060376996.1", "identity": 34.695, "coverage": 98.04898298048982, "evalue": 0.0, "bitscore": 1290.0}], "name": "XP_060376996.1", "ipg": "689588688", "start": 0, "end": 7314, "strand": 1, "sequence": null}], "clusters": []}, {"accession": "MLFU01000075.1", "subjects": [{"id": null, "hits": [{"query": "EWG54266.1", "subject": "KAK1485985.1", "identity": 34.695, "coverage": 98.04898298048982, "evalue": 0.0, "bitscore": 1290.0}], "name": "KAK1485985.1", "ipg": "689588688", "start": 80044, "end": 87794, "strand": 1, "sequence": null}], "clusters": []}, {"accession": "NW_026849393.1", "subjects": [{"id": null, "hits": [{"query": "EWG54262.1", "subject": "XP_060384910.1", "identity": 57.6, "coverage": 95.23809523809523, "evalue": 0.0, "bitscore": 575.0}], "name": "XP_060384910.1", "ipg": "552320483", "start": 254769, "end": 256613, "strand": -1, "sequence": null}], "clusters": []}, {"accession": "XM_060520265.1", "subjects": [{"id": null, "hits": [{"query": "EWG54262.1", "subject": "XP_060384910.1", "identity": 57.6, "coverage": 95.23809523809523, "evalue": 0.0, "bitscore": 575.0}], "name": "XP_060384910.1", "ipg": "552320483", "start": 0, "end": 1533, "strand": 1, "sequence": null}], "clusters": []}, {"accession": "MLFU01000010.1", "subjects": [{"id": null, "hits": [{"query": "EWG54262.1", "subject": "KAK1504005.1", "identity": 57.6, "coverage": 95.23809523809523, "evalue": 0.0, "bitscore": 575.0}], "name": "KAK1504005.1", "ipg": "552320483", "start": 254769, "end": 256613, "strand": -1, "sequence": null}], "clusters": []}]}, {"name": "Colletotrichum filicis", "strain": "CBS 101611", "scaffolds": [{"accession": "MOOC01000157.1", "subjects": [{"id": null, "hits": [{"query": "EWG54279.1", "subject": "KAI3530907.1", "identity": 56.955, "coverage": 76.21776504297995, "evalue": 0.0, "bitscore": 642.0}], "name": "KAI3530907.1", "ipg": "550053752", "start": 89002, "end": 90794, "strand": -1, "sequence": null}], "clusters": []}, {"accession": "MOOC01000011.1", "subjects": [{"id": null, "hits": [{"query": "EWG54276.1", "subject": "KAI3549120.1", "identity": 50.273, "coverage": 93.7984496124031, "evalue": 2.63e-128, "bitscore": 384.0}], "name": "KAI3549120.1", "ipg": "552318983", "start": 528406, "end": 529958, "strand": -1, "sequence": null}], "clusters": []}, {"accession": "MOOC01000002.1", "subjects": [{"id": null, "hits": [{"query": "EWG54273.1", "subject": "KAI3552107.1", "identity": 72.748, "coverage": 100.0, "evalue": 0.0, "bitscore": 641.0}], "name": "KAI3552107.1", "ipg": "48969542", "start": 1384650, "end": 1386713, "strand": 1, "sequence": null}], "clusters": []}, {"accession": "MOOC01000043.1", "subjects": [{"id": null, "hits": [{"query": "EWG54272.1", "subject": "KAI3542271.1", "identity": 44.886, "coverage": 98.0392156862745, "evalue": 9.4e-104, "bitscore": 320.0}], "name": "KAI3542271.1", "ipg": "552313067", "start": 163160, "end": 164264, "strand": -1, "sequence": null}], "clusters": []}, {"accession": "MOOC01000052.1", "subjects": [{"id": null, "hits": [{"query": "EWG54270.1", "subject": "KAI3540831.1", "identity": 48.287, "coverage": 94.94047619047619, "evalue": 2.48e-104, "bitscore": 320.0}], "name": "KAI3540831.1", "ipg": "552311802", "start": 196658, "end": 197639, "strand": -1, "sequence": null}], "clusters": []}, {"accession": "MOOC01000005.1", "subjects": [{"id": null, "hits": [{"query": "EWG54262.1", "subject": "KAI3550812.1", "identity": 57.6, "coverage": 95.23809523809523, "evalue": 0.0, "bitscore": 575.0}], "name": "KAI3550812.1", "ipg": "552320483", "start": 45418, "end": 47401, "strand": -1, "sequence": null}], "clusters": []}]}, {"name": "Daldinia childiae", "strain": "JS-1345", "scaffolds": [{"accession": "NW_022984643.1", "subjects": [{"id": null, "hits": [{"query": "EWG54279.1", "subject": "XP_033438638.1", "identity": 60.081, "coverage": 70.34383954154728, "evalue": 0.0, "bitscore": 642.0}], "name": "XP_033438638.1", "ipg": "303895180", "start": 3421362, "end": 3423474, "strand": 1, "sequence": null}], "clusters": []}, {"accession": "XM_033578338.1", "subjects": [{"id": null, "hits": [{"query": "EWG54279.1", "subject": "XP_033438638.1", "identity": 60.081, "coverage": 70.34383954154728, "evalue": 0.0, "bitscore": 642.0}], "name": "XP_033438638.1", "ipg": "303895180", "start": 0, "end": 1686, "strand": 1, "sequence": null}], "clusters": []}, {"accession": "VYXO01000002.1", "subjects": [{"id": null, "hits": [{"query": "EWG54279.1", "subject": "KAF3064394.1", "identity": 60.081, "coverage": 70.34383954154728, "evalue": 0.0, "bitscore": 642.0}], "name": "KAF3064394.1", "ipg": "303895180", "start": 3421362, "end": 3423474, "strand": 1, "sequence": null}], "clusters": []}, {"accession": "NW_022984642.1", "subjects": [{"id": null, "hits": [{"query": "EWG54273.1", "subject": "XP_033441584.1", "identity": 73.21, "coverage": 100.0, "evalue": 0.0, "bitscore": 684.0}], "name": "XP_033441584.1", "ipg": "303901124", "start": 508208, "end": 509815, "strand": 1, "sequence": null}, {"id": null, "hits": [{"query": "EWG54272.1", "subject": "XP_033442078.1", "identity": 45.455, "coverage": 98.0392156862745, "evalue": 1.48e-103, "bitscore": 319.0}], "name": "XP_033442078.1", "ipg": "303901610", "start": 3624605, "end": 3625707, "strand": -1, "sequence": null}], "clusters": []}, {"accession": "XM_033576530.1", "subjects": [{"id": null, "hits": [{"query": "EWG54273.1", "subject": "XP_033441584.1", "identity": 73.21, "coverage": 100.0, "evalue": 0.0, "bitscore": 684.0}], "name": "XP_033441584.1", "ipg": "303901124", "start": 0, "end": 1368, "strand": 1, "sequence": null}], "clusters": []}, {"accession": "VYXO01000001.1", "subjects": [{"id": null, "hits": [{"query": "EWG54273.1", "subject": "KAF3070547.1", "identity": 73.21, "coverage": 100.0, "evalue": 0.0, "bitscore": 684.0}], "name": "KAF3070547.1", "ipg": "303901124", "start": 508208, "end": 509815, "strand": 1, "sequence": null}, {"id": null, "hits": [{"query": "EWG54272.1", "subject": "KAF3071041.1", "identity": 45.455, "coverage": 98.0392156862745, "evalue": 1.48e-103, "bitscore": 319.0}], "name": "KAF3071041.1", "ipg": "303901610", "start": 3624605, "end": 3625707, "strand": -1, "sequence": null}], "clusters": []}, {"accession": "XM_033577390.1", "subjects": [{"id": null, "hits": [{"query": "EWG54272.1", "subject": "XP_033442078.1", "identity": 45.455, "coverage": 98.0392156862745, "evalue": 1.48e-103, "bitscore": 319.0}], "name": "XP_033442078.1", "ipg": "303901610", "start": 0, "end": 1047, "strand": 1, "sequence": null}], "clusters": []}, {"accession": "NW_022984648.1", "subjects": [{"id": null, "hits": [{"query": "EWG54262.1", "subject": "XP_033433486.1", "identity": 60.442, "coverage": 94.85714285714286, "evalue": 0.0, "bitscore": 607.0}], "name": "XP_033433486.1", "ipg": "303887481", "start": 1124408, "end": 1126259, "strand": -1, "sequence": null}], "clusters": []}, {"accession": "XM_033583320.1", "subjects": [{"id": null, "hits": [{"query": "EWG54262.1", "subject": "XP_033433486.1", "identity": 60.442, "coverage": 94.85714285714286, "evalue": 0.0, "bitscore": 607.0}], "name": "XP_033433486.1", "ipg": "303887481", "start": 0, "end": 1539, "strand": 1, "sequence": null}], "clusters": []}, {"accession": "VYXO01000007.1", "subjects": [{"id": null, "hits": [{"query": "EWG54262.1", "subject": "KAF3056396.1", "identity": 60.442, "coverage": 94.85714285714286, "evalue": 0.0, "bitscore": 607.0}], "name": "KAF3056396.1", "ipg": "303887481", "start": 1124408, "end": 1126259, "strand": -1, "sequence": null}], "clusters": []}]}, {"name": "Colletotrichum siamense", "strain": "Cg363", "scaffolds": [{"accession": "NW_023501017.1", "subjects": [{"id": null, "hits": [{"query": "EWG54279.1", "subject": "XP_036496671.1", "identity": 59.231, "coverage": 74.49856733524355, "evalue": 0.0, "bitscore": 642.0}], "name": "XP_036496671.1", "ipg": "334689224", "start": 2221244, "end": 2223071, "strand": 1, "sequence": null}, {"id": null, "hits": [{"query": "EWG54266.1", "subject": "XP_036496555.1", "identity": 35.137, "coverage": 97.38480697384807, "evalue": 0.0, "bitscore": 1313.0}], "name": "XP_036496555.1", "ipg": "334689205", "start": 1547251, "end": 1554731, "strand": 1, "sequence": null}], "clusters": []}, {"accession": "XM_036638381.1", "subjects": [{"id": null, "hits": [{"query": "EWG54279.1", "subject": "XP_036496671.1", "identity": 59.231, "coverage": 74.49856733524355, "evalue": 0.0, "bitscore": 642.0}], "name": "XP_036496671.1", "ipg": "334689224", "start": 0, "end": 1773, "strand": 1, "sequence": null}], "clusters": []}, {"accession": "QPNA01000004.1", "subjects": [{"id": null, "hits": [{"query": "EWG54279.1", "subject": "KAF5501449.1", "identity": 59.231, "coverage": 74.49856733524355, "evalue": 0.0, "bitscore": 642.0}], "name": "KAF5501449.1", "ipg": "334689224", "start": 2221244, "end": 2223071, "strand": 1, "sequence": null}, {"id": null, "hits": [{"query": "EWG54266.1", "subject": "KAF5501333.1", "identity": 35.137, "coverage": 97.38480697384807, "evalue": 0.0, "bitscore": 1313.0}], "name": "KAF5501333.1", "ipg": "334689205", "start": 1547251, "end": 1554731, "strand": 1, "sequence": null}], "clusters": []}, {"accession": "NW_023501021.1", "subjects": [{"id": null, "hits": [{"query": "EWG54276.1", "subject": "XP_036491038.1", "identity": 55.801, "coverage": 93.54005167958657, "evalue": 2.37e-139, "bitscore": 412.0}], "name": "XP_036491038.1", "ipg": "334683484", "start": 3961056, "end": 3962546, "strand": 1, "sequence": null}, {"id": null, "hits": [{"query": "EWG54274.1", "subject": "XP_036491097.1", "identity": 31.273, "coverage": 97.06994328922495, "evalue": 2.1e-167, "bitscore": 531.0}], "name": "XP_036491097.1", "ipg": "334683567", "start": 3055528, "end": 3058684, "strand": -1, "sequence": null}, {"id": null, "hits": [{"query": "EWG54270.1", "subject": "XP_036490316.1", "identity": 51.622, "coverage": 100.0, "evalue": 2.43e-112, "bitscore": 340.0}], "name": "XP_036490316.1", "ipg": "334682985", "start": 4562849, "end": 4563833, "strand": 1, "sequence": null}], "clusters": []}, {"accession": "XM_036644401.1", "subjects": [{"id": null, "hits": [{"query": "EWG54276.1", "subject": "XP_036491038.1", "identity": 55.801, "coverage": 93.54005167958657, "evalue": 2.37e-139, "bitscore": 412.0}], "name": "XP_036491038.1", "ipg": "334683484", "start": 0, "end": 1113, "strand": 1, "sequence": null}], "clusters": []}, {"accession": "QPNA01000008.1", "subjects": [{"id": null, "hits": [{"query": "EWG54276.1", "subject": "KAF5489846.1", "identity": 55.801, "coverage": 93.54005167958657, "evalue": 2.37e-139, "bitscore": 412.0}], "name": "KAF5489846.1", "ipg": "334683484", "start": 3961056, "end": 3962546, "strand": 1, "sequence": null}, {"id": null, "hits": [{"query": "EWG54274.1", "subject": "KAF5489905.1", "identity": 31.273, "coverage": 97.06994328922495, "evalue": 2.1e-167, "bitscore": 531.0}], "name": "KAF5489905.1", "ipg": "334683567", "start": 3055528, "end": 3058684, "strand": -1, "sequence": null}, {"id": null, "hits": [{"query": "EWG54270.1", "subject": "KAF5489124.1", "identity": 51.622, "coverage": 100.0, "evalue": 2.43e-112, "bitscore": 340.0}], "name": "KAF5489124.1", "ipg": "334682985", "start": 4562849, "end": 4563833, "strand": 1, "sequence": null}], "clusters": []}, {"accession": "NW_023501022.1", "subjects": [{"id": null, "hits": [{"query": "EWG54276.1", "subject": "XP_036489882.1", "identity": 50.678, "coverage": 93.7984496124031, "evalue": 3.28e-129, "bitscore": 387.0}], "name": "XP_036489882.1", "ipg": "334682345", "start": 2933226, "end": 2934709, "strand": 1, "sequence": null}], "clusters": []}, {"accession": "XM_036645315.1", "subjects": [{"id": null, "hits": [{"query": "EWG54276.1", "subject": "XP_036489882.1", "identity": 50.678, "coverage": 93.7984496124031, "evalue": 3.28e-129, "bitscore": 387.0}], "name": "XP_036489882.1", "ipg": "334682345", "start": 0, "end": 1131, "strand": 1, "sequence": null}], "clusters": []}, {"accession": "QPNA01000009.1", "subjects": [{"id": null, "hits": [{"query": "EWG54276.1", "subject": "KAF5487464.1", "identity": 50.678, "coverage": 93.7984496124031, "evalue": 3.28e-129, "bitscore": 387.0}], "name": "KAF5487464.1", "ipg": "334682345", "start": 2933226, "end": 2934709, "strand": 1, "sequence": null}], "clusters": []}, {"accession": "XM_036644199.1", "subjects": [{"id": null, "hits": [{"query": "EWG54274.1", "subject": "XP_036491097.1", "identity": 31.273, "coverage": 97.06994328922495, "evalue": 2.1e-167, "bitscore": 531.0}], "name": "XP_036491097.1", "ipg": "334683567", "start": 0, "end": 3156, "strand": 1, "sequence": null}], "clusters": []}, {"accession": "NW_023501015.1", "subjects": [{"id": null, "hits": [{"query": "EWG54273.1", "subject": "XP_036500050.1", "identity": 72.748, "coverage": 100.0, "evalue": 0.0, "bitscore": 642.0}], "name": "XP_036500050.1", "ipg": "326902362", "start": 2463861, "end": 2465602, "strand": -1, "sequence": null}], "clusters": []}, {"accession": "XM_036634490.1", "subjects": [{"id": null, "hits": [{"query": "EWG54273.1", "subject": "XP_036500050.1", "identity": 72.748, "coverage": 100.0, "evalue": 0.0, "bitscore": 642.0}], "name": "XP_036500050.1", "ipg": "326902362", "start": 0, "end": 1359, "strand": 1, "sequence": null}], "clusters": []}, {"accession": "QPNA01000002.1", "subjects": [{"id": null, "hits": [{"query": "EWG54273.1", "subject": "KAF5511003.1", "identity": 72.748, "coverage": 100.0, "evalue": 0.0, "bitscore": 642.0}], "name": "KAF5511003.1", "ipg": "326902362", "start": 2463861, "end": 2465602, "strand": -1, "sequence": null}], "clusters": []}, {"accession": "XM_036644589.1", "subjects": [{"id": null, "hits": [{"query": "EWG54270.1", "subject": "XP_036490316.1", "identity": 51.622, "coverage": 100.0, "evalue": 2.43e-112, "bitscore": 340.0}], "name": "XP_036490316.1", "ipg": "334682985", "start": 0, "end": 984, "strand": 1, "sequence": null}], "clusters": []}, {"accession": "NW_023501020.1", "subjects": [{"id": null, "hits": [{"query": "EWG54267.1", "subject": "XP_036491413.1", "identity": 55.375, "coverage": 99.18367346938776, "evalue": 0.0, "bitscore": 533.0}], "name": "XP_036491413.1", "ipg": "334684028", "start": 4635400, "end": 4637105, "strand": -1, "sequence": null}], "clusters": []}, {"accession": "XM_036643422.1", "subjects": [{"id": null, "hits": [{"query": "EWG54267.1", "subject": "XP_036491413.1", "identity": 55.375, "coverage": 99.18367346938776, "evalue": 0.0, "bitscore": 533.0}], "name": "XP_036491413.1", "ipg": "334684028", "start": 0, "end": 1491, "strand": 1, "sequence": null}], "clusters": []}, {"accession": "QPNA01000007.1", "subjects": [{"id": null, "hits": [{"query": "EWG54267.1", "subject": "KAF5491527.1", "identity": 55.375, "coverage": 99.18367346938776, "evalue": 0.0, "bitscore": 533.0}], "name": "KAF5491527.1", "ipg": "334684028", "start": 4635400, "end": 4637105, "strand": -1, "sequence": null}], "clusters": []}, {"accession": "XM_036638212.1", "subjects": [{"id": null, "hits": [{"query": "EWG54266.1", "subject": "XP_036496555.1", "identity": 35.137, "coverage": 97.38480697384807, "evalue": 0.0, "bitscore": 1313.0}], "name": "XP_036496555.1", "ipg": "334689205", "start": 0, "end": 7203, "strand": 1, "sequence": null}], "clusters": []}, {"accession": "NW_023501016.1", "subjects": [{"id": null, "hits": [{"query": "EWG54262.1", "subject": "XP_036498034.1", "identity": 57.8, "coverage": 95.23809523809523, "evalue": 0.0, "bitscore": 581.0}], "name": "XP_036498034.1", "ipg": "42662257", "start": 3680731, "end": 3682536, "strand": -1, "sequence": null}], "clusters": []}, {"accession": "XM_036636813.1", "subjects": [{"id": null, "hits": [{"query": "EWG54262.1", "subject": "XP_036498034.1", "identity": 57.8, "coverage": 95.23809523809523, "evalue": 0.0, "bitscore": 581.0}], "name": "XP_036498034.1", "ipg": "42662257", "start": 0, "end": 1533, "strand": 1, "sequence": null}], "clusters": []}, {"accession": "QPNA01000003.1", "subjects": [{"id": null, "hits": [{"query": "EWG54262.1", "subject": "KAF5505901.1", "identity": 57.8, "coverage": 95.23809523809523, "evalue": 0.0, "bitscore": 581.0}], "name": "KAF5505901.1", "ipg": "42662257", "start": 3680731, "end": 3682536, "strand": -1, "sequence": null}], "clusters": []}]}, {"name": "Colletotrichum siamense", "strain": "CAD4", "scaffolds": [{"accession": "QPMS01000005.1", "subjects": [{"id": null, "hits": [{"query": "EWG54279.1", "subject": "KAF4853441.1", "identity": 59.038, "coverage": 74.49856733524355, "evalue": 0.0, "bitscore": 640.0}], "name": "KAF4853441.1", "ipg": "326932105", "start": 1183215, "end": 1185042, "strand": 1, "sequence": null}, {"id": null, "hits": [{"query": "EWG54266.1", "subject": "KAF4853577.1", "identity": 35.137, "coverage": 97.38480697384807, "evalue": 0.0, "bitscore": 1302.0}], "name": "KAF4853577.1", "ipg": "326932175", "start": 506754, "end": 514233, "strand": 1, "sequence": null}], "clusters": []}, {"accession": "QPMS01000035.1", "subjects": [{"id": null, "hits": [{"query": "EWG54276.1", "subject": "KAF4840208.1", "identity": 55.068, "coverage": 93.54005167958657, "evalue": 1.79e-139, "bitscore": 413.0}], "name": "KAF4840208.1", "ipg": "326925498", "start": 462739, "end": 464230, "strand": -1, "sequence": null}], "clusters": []}, {"accession": "QPMS01000063.1", "subjects": [{"id": null, "hits": [{"query": "EWG54276.1", "subject": "KAF4832632.1", "identity": 50.949, "coverage": 93.7984496124031, "evalue": 9.06e-130, "bitscore": 388.0}], "name": "KAF4832632.1", "ipg": "326899916", "start": 107524, "end": 109006, "strand": -1, "sequence": null}], "clusters": []}, {"accession": "QPMS01000053.1", "subjects": [{"id": null, "hits": [{"query": "EWG54276.1", "subject": "KAF4834756.1", "identity": 51.213, "coverage": 93.28165374677002, "evalue": 1.01e-127, "bitscore": 383.0}], "name": "KAF4834756.1", "ipg": "326920980", "start": 112984, "end": 114422, "strand": -1, "sequence": null}], "clusters": []}, {"accession": "QPMS01000033.1", "subjects": [{"id": null, "hits": [{"query": "EWG54274.1", "subject": "KAF4840625.1", "identity": 31.367, "coverage": 97.06994328922495, "evalue": 4.11e-168, "bitscore": 533.0}], "name": "KAF4840625.1", "ipg": "326925737", "start": 196976, "end": 200132, "strand": 1, "sequence": null}], "clusters": []}, {"accession": "QPMS01000042.1", "subjects": [{"id": null, "hits": [{"query": "EWG54273.1", "subject": "KAF4838405.1", "identity": 72.748, "coverage": 100.0, "evalue": 0.0, "bitscore": 642.0}], "name": "KAF4838405.1", "ipg": "326902362", "start": 515441, "end": 517199, "strand": 1, "sequence": null}], "clusters": []}, {"accession": "QPMS01000068.1", "subjects": [{"id": null, "hits": [{"query": "EWG54270.1", "subject": "KAF4831394.1", "identity": 51.952, "coverage": 97.91666666666666, "evalue": 2.2e-111, "bitscore": 338.0}], "name": "KAF4831394.1", "ipg": "326918104", "start": 177334, "end": 178318, "strand": -1, "sequence": null}], "clusters": []}, {"accession": "QPMS01000047.1", "subjects": [{"id": null, "hits": [{"query": "EWG54267.1", "subject": "KAF4836795.1", "identity": 57.143, "coverage": 95.91836734693877, "evalue": 0.0, "bitscore": 538.0}], "name": "KAF4836795.1", "ipg": "326922697", "start": 306203, "end": 307908, "strand": -1, "sequence": null}], "clusters": []}, {"accession": "QPMS01000006.1", "subjects": [{"id": null, "hits": [{"query": "EWG54264.1", "subject": "KAF4852786.1", "identity": 37.5, "coverage": 92.3076923076923, "evalue": 2.04e-14, "bitscore": 75.1}], "name": "KAF4852786.1", "ipg": "326931983", "start": 1495446, "end": 1495989, "strand": -1, "sequence": null}], "clusters": []}, {"accession": "QPMS01000011.1", "subjects": [{"id": null, "hits": [{"query": "EWG54262.1", "subject": "KAF4849142.1", "identity": 57.8, "coverage": 95.23809523809523, "evalue": 0.0, "bitscore": 581.0}], "name": "KAF4849142.1", "ipg": "42662257", "start": 1009001, "end": 1010806, "strand": 1, "sequence": null}], "clusters": []}]}, {"name": "Colletotrichum siamense", "strain": "CAD2", "scaffolds": [{"accession": "QPMT01000005.1", "subjects": [{"id": null, "hits": [{"query": "EWG54279.1", "subject": "KAF4864103.1", "identity": 59.038, "coverage": 74.49856733524355, "evalue": 0.0, "bitscore": 640.0}], "name": "KAF4864103.1", "ipg": "326932105", "start": 1183302, "end": 1185129, "strand": 1, "sequence": null}, {"id": null, "hits": [{"query": "EWG54266.1", "subject": "KAF4864050.1", "identity": 35.137, "coverage": 97.38480697384807, "evalue": 0.0, "bitscore": 1302.0}], "name": "KAF4864050.1", "ipg": "326932175", "start": 506841, "end": 514320, "strand": 1, "sequence": null}], "clusters": []}, {"accession": "QPMT01000035.1", "subjects": [{"id": null, "hits": [{"query": "EWG54276.1", "subject": "KAF4853783.1", "identity": 55.068, "coverage": 93.54005167958657, "evalue": 1.79e-139, "bitscore": 413.0}], "name": "KAF4853783.1", "ipg": "326925498", "start": 158935, "end": 160426, "strand": 1, "sequence": null}], "clusters": []}, {"accession": "QPMT01000024.1", "subjects": [{"id": null, "hits": [{"query": "EWG54276.1", "subject": "KAF4857789.1", "identity": 50.949, "coverage": 93.7984496124031, "evalue": 9.06e-130, "bitscore": 388.0}], "name": "KAF4857789.1", "ipg": "326899916", "start": 173434, "end": 174916, "strand": 1, "sequence": null}], "clusters": []}, {"accession": "QPMT01000026.1", "subjects": [{"id": null, "hits": [{"query": "EWG54274.1", "subject": "KAF4857338.1", "identity": 31.367, "coverage": 97.06994328922495, "evalue": 4.11e-168, "bitscore": 533.0}], "name": "KAF4857338.1", "ipg": "326925737", "start": 196896, "end": 200052, "strand": 1, "sequence": null}], "clusters": []}, {"accession": "QPMT01000039.1", "subjects": [{"id": null, "hits": [{"query": "EWG54273.1", "subject": "KAF4852259.1", "identity": 72.748, "coverage": 100.0, "evalue": 0.0, "bitscore": 642.0}], "name": "KAF4852259.1", "ipg": "326902362", "start": 42682, "end": 44440, "strand": -1, "sequence": null}], "clusters": []}, {"accession": "QPMT01000077.1", "subjects": [{"id": null, "hits": [{"query": "EWG54270.1", "subject": "KAF4844282.1", "identity": 51.952, "coverage": 97.91666666666666, "evalue": 2.2e-111, "bitscore": 338.0}], "name": "KAF4844282.1", "ipg": "326918104", "start": 58493, "end": 59477, "strand": 1, "sequence": null}], "clusters": []}, {"accession": "QPMT01000045.1", "subjects": [{"id": null, "hits": [{"query": "EWG54267.1", "subject": "KAF4850642.1", "identity": 57.143, "coverage": 95.91836734693877, "evalue": 0.0, "bitscore": 538.0}], "name": "KAF4850642.1", "ipg": "326922697", "start": 306538, "end": 308243, "strand": -1, "sequence": null}], "clusters": []}, {"accession": "QPMT01000001.1", "subjects": [{"id": null, "hits": [{"query": "EWG54264.1", "subject": "KAF4867205.1", "identity": 37.5, "coverage": 92.3076923076923, "evalue": 2.04e-14, "bitscore": 75.1}], "name": "KAF4867205.1", "ipg": "326931983", "start": 2623644, "end": 2624187, "strand": -1, "sequence": null}], "clusters": []}, {"accession": "QPMT01000010.1", "subjects": [{"id": null, "hits": [{"query": "EWG54262.1", "subject": "KAF4861749.1", "identity": 57.8, "coverage": 95.23809523809523, "evalue": 0.0, "bitscore": 581.0}], "name": "KAF4861749.1", "ipg": "42662257", "start": 1008742, "end": 1010547, "strand": 1, "sequence": null}], "clusters": []}]}, {"name": "Colletotrichum siamense", "strain": "CAD5", "scaffolds": [{"accession": "QPMR01000107.1", "subjects": [{"id": null, "hits": [{"query": "EWG54279.1", "subject": "KAF4806149.1", "identity": 58.846, "coverage": 74.49856733524355, "evalue": 0.0, "bitscore": 637.0}], "name": "KAF4806149.1", "ipg": "326896020", "start": 93122, "end": 94949, "strand": 1, "sequence": null}], "clusters": []}, {"accession": "QPMR01000032.1", "subjects": [{"id": null, "hits": [{"query": "EWG54276.1", "subject": "KAF4812878.1", "identity": 55.342, "coverage": 93.54005167958657, "evalue": 1.47e-140, "bitscore": 416.0}], "name": "KAF4812878.1", "ipg": "326901902", "start": 138982, "end": 140472, "strand": -1, "sequence": null}], "clusters": []}, {"accession": "QPMR01000075.1", "subjects": [{"id": null, "hits": [{"query": "EWG54276.1", "subject": "KAF4807507.1", "identity": 50.678, "coverage": 93.7984496124031, "evalue": 5.07e-129, "bitscore": 386.0}], "name": "KAF4807507.1", "ipg": "32145165", "start": 96189, "end": 97671, "strand": -1, "sequence": null}], "clusters": []}, {"accession": "QPMR01000037.1", "subjects": [{"id": null, "hits": [{"query": "EWG54274.1", "subject": "KAF4811874.1", "identity": 31.273, "coverage": 97.06994328922495, "evalue": 1.25e-167, "bitscore": 532.0}], "name": "KAF4811874.1", "ipg": "326900991", "start": 290445, "end": 293601, "strand": 1, "sequence": null}], "clusters": []}, {"accession": "QPMR01000030.1", "subjects": [{"id": null, "hits": [{"query": "EWG54273.1", "subject": "KAF4813325.1", "identity": 72.748, "coverage": 100.0, "evalue": 0.0, "bitscore": 642.0}], "name": "KAF4813325.1", "ipg": "326902362", "start": 340806, "end": 342559, "strand": -1, "sequence": null}], "clusters": []}, {"accession": "QPMR01000029.1", "subjects": [{"id": null, "hits": [{"query": "EWG54270.1", "subject": "KAF4813647.1", "identity": 52.09, "coverage": 91.96428571428571, "evalue": 9.7e-112, "bitscore": 338.0}], "name": "KAF4813647.1", "ipg": "326902568", "start": 471052, "end": 472036, "strand": 1, "sequence": null}], "clusters": []}, {"accession": "QPMR01000051.1", "subjects": [{"id": null, "hits": [{"query": "EWG54267.1", "subject": "KAF4809644.1", "identity": 57.233, "coverage": 96.12244897959184, "evalue": 0.0, "bitscore": 540.0}], "name": "KAF4809644.1", "ipg": "326898991", "start": 196932, "end": 198636, "strand": 1, "sequence": null}], "clusters": []}, {"accession": "QPMR01000025.1", "subjects": [{"id": null, "hits": [{"query": "EWG54266.1", "subject": "KAF4814699.1", "identity": 35.137, "coverage": 97.38480697384807, "evalue": 0.0, "bitscore": 1306.0}], "name": "KAF4814699.1", "ipg": "326903563", "start": 551077, "end": 558556, "strand": -1, "sequence": null}], "clusters": []}, {"accession": "QPMR01000018.1", "subjects": [{"id": null, "hits": [{"query": "EWG54264.1", "subject": "KAF4817121.1", "identity": 36.458, "coverage": 91.34615384615384, "evalue": 2.03e-13, "bitscore": 72.4}], "name": "KAF4817121.1", "ipg": "326905784", "start": 316012, "end": 316491, "strand": -1, "sequence": null}], "clusters": []}, {"accession": "QPMR01000003.1", "subjects": [{"id": null, "hits": [{"query": "EWG54262.1", "subject": "KAF4824177.1", "identity": 57.8, "coverage": 95.23809523809523, "evalue": 0.0, "bitscore": 581.0}], "name": "KAF4824177.1", "ipg": "42662257", "start": 1392406, "end": 1394211, "strand": 1, "sequence": null}], "clusters": []}]}, {"name": "Colletotrichum siamense", "strain": "CAD1", "scaffolds": [{"accession": "QPMU01000066.1", "subjects": [{"id": null, "hits": [{"query": "EWG54279.1", "subject": "KAF4866439.1", "identity": 58.846, "coverage": 74.49856733524355, "evalue": 0.0, "bitscore": 636.0}], "name": "KAF4866439.1", "ipg": "326935193", "start": 147793, "end": 149620, "strand": 1, "sequence": null}], "clusters": []}, {"accession": "QPMU01000028.1", "subjects": [{"id": null, "hits": [{"query": "EWG54276.1", "subject": "KAF4871577.1", "identity": 55.068, "coverage": 93.54005167958657, "evalue": 1.89e-139, "bitscore": 412.0}], "name": "KAF4871577.1", "ipg": "326938006", "start": 382217, "end": 383708, "strand": -1, "sequence": null}], "clusters": []}, {"accession": "QPMU01000001.1", "subjects": [{"id": null, "hits": [{"query": "EWG54276.1", "subject": "KAF4880559.1", "identity": 50.678, "coverage": 93.7984496124031, "evalue": 5.07e-129, "bitscore": 386.0}], "name": "KAF4880559.1", "ipg": "32145165", "start": 2502853, "end": 2504335, "strand": 1, "sequence": null}], "clusters": []}, {"accession": "QPMU01000030.1", "subjects": [{"id": null, "hits": [{"query": "EWG54274.1", "subject": "KAF4871145.1", "identity": 31.367, "coverage": 97.06994328922495, "evalue": 4.66e-168, "bitscore": 533.0}], "name": "KAF4871145.1", "ipg": "326937777", "start": 292333, "end": 295489, "strand": 1, "sequence": null}], "clusters": []}, {"accession": "QPMU01000047.1", "subjects": [{"id": null, "hits": [{"query": "EWG54270.1", "subject": "KAF4868757.1", "identity": 52.09, "coverage": 91.96428571428571, "evalue": 3.29e-111, "bitscore": 337.0}], "name": "KAF4868757.1", "ipg": "326936092", "start": 158692, "end": 159676, "strand": -1, "sequence": null}], "clusters": []}, {"accession": "QPMU01000043.1", "subjects": [{"id": null, "hits": [{"query": "EWG54267.1", "subject": "KAF4869191.1", "identity": 55.668, "coverage": 99.38775510204081, "evalue": 0.0, "bitscore": 538.0}], "name": "KAF4869191.1", "ipg": "326936439", "start": 160969, "end": 162673, "strand": 1, "sequence": null}], "clusters": []}, {"accession": "QPMU01000035.1", "subjects": [{"id": null, "hits": [{"query": "EWG54266.1", "subject": "KAF4870339.1", "identity": 35.219, "coverage": 97.38480697384807, "evalue": 0.0, "bitscore": 1306.0}], "name": "KAF4870339.1", "ipg": "326937257", "start": 496823, "end": 504302, "strand": -1, "sequence": null}], "clusters": []}, {"accession": "QPMU01000011.1", "subjects": [{"id": null, "hits": [{"query": "EWG54264.1", "subject": "KAF4875791.1", "identity": 36.082, "coverage": 92.3076923076923, "evalue": 5.55e-14, "bitscore": 73.9}], "name": "KAF4875791.1", "ipg": "326940971", "start": 266040, "end": 266587, "strand": 1, "sequence": null}], "clusters": []}, {"accession": "QPMU01000010.1", "subjects": [{"id": null, "hits": [{"query": "EWG54262.1", "subject": "KAF4876144.1", "identity": 57.8, "coverage": 95.23809523809523, "evalue": 0.0, "bitscore": 581.0}], "name": "KAF4876144.1", "ipg": "42662257", "start": 263650, "end": 265457, "strand": -1, "sequence": null}], "clusters": []}]}, {"name": "Hirsutella rhossiliensis", "strain": "HR02", "scaffolds": [{"accession": "NW_025408671.1", "subjects": [{"id": null, "hits": [{"query": "EWG54279.1", "subject": "XP_044720520.1", "identity": 59.494, "coverage": 78.22349570200574, "evalue": 0.0, "bitscore": 642.0}], "name": "XP_044720520.1", "ipg": "491528207", "start": 2594521, "end": 2596301, "strand": -1, "sequence": null}], "clusters": []}, {"accession": "XM_044863988.1", "subjects": [{"id": null, "hits": [{"query": "EWG54279.1", "subject": "XP_044720520.1", "identity": 59.494, "coverage": 78.22349570200574, "evalue": 0.0, "bitscore": 642.0}], "name": "XP_044720520.1", "ipg": "491528207", "start": 0, "end": 1668, "strand": 1, "sequence": null}], "clusters": []}, {"accession": "JAIZPD010000005.1", "subjects": [{"id": null, "hits": [{"query": "EWG54279.1", "subject": "KAH0963007.1", "identity": 59.494, "coverage": 78.22349570200574, "evalue": 0.0, "bitscore": 642.0}], "name": "KAH0963007.1", "ipg": "491528207", "start": 2594521, "end": 2596301, "strand": -1, "sequence": null}], "clusters": []}, {"accession": "NW_025408674.1", "subjects": [{"id": null, "hits": [{"query": "EWG54268.1", "subject": "XP_044718684.1", "identity": 69.142, "coverage": 100.0, "evalue": 0.0, "bitscore": 652.0}], "name": "XP_044718684.1", "ipg": "491526365", "start": 101645, "end": 103029, "strand": -1, "sequence": null}], "clusters": []}, {"accession": "XM_044865720.1", "subjects": [{"id": null, "hits": [{"query": "EWG54268.1", "subject": "XP_044718684.1", "identity": 69.142, "coverage": 100.0, "evalue": 0.0, "bitscore": 652.0}], "name": "XP_044718684.1", "ipg": "491526365", "start": 0, "end": 1296, "strand": 1, "sequence": null}], "clusters": []}, {"accession": "JAIZPD010000008.1", "subjects": [{"id": null, "hits": [{"query": "EWG54268.1", "subject": "KAH0961171.1", "identity": 69.142, "coverage": 100.0, "evalue": 0.0, "bitscore": 652.0}], "name": "KAH0961171.1", "ipg": "491526365", "start": 101645, "end": 103029, "strand": -1, "sequence": null}], "clusters": []}, {"accession": "NW_025408669.1", "subjects": [{"id": null, "hits": [{"query": "EWG54262.1", "subject": "XP_044722432.1", "identity": 55.294, "coverage": 95.42857142857143, "evalue": 0.0, "bitscore": 551.0}], "name": "XP_044722432.1", "ipg": "491530125", "start": 1335557, "end": 1337430, "strand": -1, "sequence": null}], "clusters": []}, {"accession": "XM_044861406.1", "subjects": [{"id": null, "hits": [{"query": "EWG54262.1", "subject": "XP_044722432.1", "identity": 55.294, "coverage": 95.42857142857143, "evalue": 0.0, "bitscore": 551.0}], "name": "XP_044722432.1", "ipg": "491530125", "start": 0, "end": 1542, "strand": 1, "sequence": null}], "clusters": []}, {"accession": "JAIZPD010000003.1", "subjects": [{"id": null, "hits": [{"query": "EWG54262.1", "subject": "KAH0964919.1", "identity": 55.294, "coverage": 95.42857142857143, "evalue": 0.0, "bitscore": 551.0}], "name": "KAH0964919.1", "ipg": "491530125", "start": 1335557, "end": 1337430, "strand": -1, "sequence": null}], "clusters": []}, {"accession": "NW_025408675.1", "subjects": [{"id": null, "hits": [{"query": "EWG54260.1", "subject": "XP_044718518.1", "identity": 57.177, "coverage": 86.60907127429806, "evalue": 6.53e-163, "bitscore": 478.0}], "name": "XP_044718518.1", "ipg": "491526192", "start": 2073930, "end": 2075484, "strand": 1, "sequence": null}], "clusters": []}, {"accession": "XM_044866629.1", "subjects": [{"id": null, "hits": [{"query": "EWG54260.1", "subject": "XP_044718518.1", "identity": 57.177, "coverage": 86.60907127429806, "evalue": 6.53e-163, "bitscore": 478.0}], "name": "XP_044718518.1", "ipg": "491526192", "start": 0, "end": 1335, "strand": 1, "sequence": null}], "clusters": []}, {"accession": "JAIZPD010000009.1", "subjects": [{"id": null, "hits": [{"query": "EWG54260.1", "subject": "KAH0961005.1", "identity": 57.177, "coverage": 86.60907127429806, "evalue": 6.53e-163, "bitscore": 478.0}], "name": "KAH0961005.1", "ipg": "491526192", "start": 2073930, "end": 2075484, "strand": 1, "sequence": null}], "clusters": []}]}, {"name": "Pyricularia sp. CBS 133598", "strain": "NI919", "scaffolds": [{"accession": "RRCJ01000010.1", "subjects": [{"id": null, "hits": [{"query": "EWG54279.1", "subject": "TLD20496.1", "identity": 58.09, "coverage": 73.49570200573066, "evalue": 0.0, "bitscore": 642.0}], "name": "TLD20496.1", "ipg": "250040786", "start": 389024, "end": 391181, "strand": 1, "sequence": null}], "clusters": []}, {"accession": "RRCJ01000011.1", "subjects": [{"id": null, "hits": [{"query": "EWG54271.1", "subject": "TLD19574.1", "identity": 58.362, "coverage": 98.25174825174825, "evalue": 3.26e-124, "bitscore": 368.0}], "name": "TLD19574.1", "ipg": "250040027", "start": 1148852, "end": 1149981, "strand": 1, "sequence": null}, {"id": null, "hits": [{"query": "EWG54270.1", "subject": "TLD19816.1", "identity": 44.048, "coverage": 96.72619047619048, "evalue": 4.13e-89, "bitscore": 281.0}], "name": "TLD19816.1", "ipg": "250040246", "start": 118431, "end": 119460, "strand": 1, "sequence": null}], "clusters": []}]}, {"name": "Colletotrichum orchidophilum", "strain": "IMI 309357", "scaffolds": [{"accession": "NW_019173068.1", "subjects": [{"id": null, "hits": [{"query": "EWG54279.1", "subject": "XP_022470948.1", "identity": 57.985, "coverage": 75.35816618911176, "evalue": 0.0, "bitscore": 642.0}], "name": "XP_022470948.1", "ipg": "124526052", "start": 58687, "end": 60494, "strand": 1, "sequence": null}], "clusters": []}, {"accession": "XM_022622537.1", "subjects": [{"id": null, "hits": [{"query": "EWG54279.1", "subject": "XP_022470948.1", "identity": 57.985, "coverage": 75.35816618911176, "evalue": 0.0, "bitscore": 642.0}], "name": "XP_022470948.1", "ipg": "124526052", "start": 0, "end": 1761, "strand": 1, "sequence": null}], "clusters": []}, {"accession": "MJBS01000112.1", "subjects": [{"id": null, "hits": [{"query": "EWG54279.1", "subject": "OHE93784.1", "identity": 57.985, "coverage": 75.35816618911176, "evalue": 0.0, "bitscore": 642.0}], "name": "OHE93784.1", "ipg": "124526052", "start": 58687, "end": 60494, "strand": 1, "sequence": null}], "clusters": []}, {"accession": "NW_019172968.1", "subjects": [{"id": null, "hits": [{"query": "EWG54273.1", "subject": "XP_022479564.1", "identity": 69.977, "coverage": 99.30715935334872, "evalue": 0.0, "bitscore": 651.0}], "name": "XP_022479564.1", "ipg": "124534576", "start": 2348, "end": 4176, "strand": -1, "sequence": null}], "clusters": []}, {"accession": "XM_022613770.1", "subjects": [{"id": null, "hits": [{"query": "EWG54273.1", "subject": "XP_022479564.1", "identity": 69.977, "coverage": 99.30715935334872, "evalue": 0.0, "bitscore": 651.0}], "name": "XP_022479564.1", "ipg": "124534576", "start": 0, "end": 1398, "strand": 1, "sequence": null}], "clusters": []}, {"accession": "MJBS01000012.1", "subjects": [{"id": null, "hits": [{"query": "EWG54273.1", "subject": "OHF02423.1", "identity": 69.977, "coverage": 99.30715935334872, "evalue": 0.0, "bitscore": 651.0}], "name": "OHF02423.1", "ipg": "124534576", "start": 2348, "end": 4176, "strand": -1, "sequence": null}], "clusters": []}, {"accession": "NW_019173099.1", "subjects": [{"id": null, "hits": [{"query": "EWG54272.1", "subject": "XP_022469776.1", "identity": 44.602, "coverage": 98.0392156862745, "evalue": 2.5e-103, "bitscore": 318.0}], "name": "XP_022469776.1", "ipg": "124524893", "start": 102494, "end": 103589, "strand": 1, "sequence": null}], "clusters": []}, {"accession": "XM_022623739.1", "subjects": [{"id": null, "hits": [{"query": "EWG54272.1", "subject": "XP_022469776.1", "identity": 44.602, "coverage": 98.0392156862745, "evalue": 2.5e-103, "bitscore": 318.0}], "name": "XP_022469776.1", "ipg": "124524893", "start": 0, "end": 1038, "strand": 1, "sequence": null}], "clusters": []}, {"accession": "MJBS01000143.1", "subjects": [{"id": null, "hits": [{"query": "EWG54272.1", "subject": "OHE92607.1", "identity": 44.602, "coverage": 98.0392156862745, "evalue": 2.5e-103, "bitscore": 318.0}], "name": "OHE92607.1", "ipg": "124524893", "start": 102494, "end": 103589, "strand": 1, "sequence": null}], "clusters": []}, {"accession": "NW_019173025.1", "subjects": [{"id": null, "hits": [{"query": "EWG54271.1", "subject": "XP_022473656.1", "identity": 58.596, "coverage": 99.65034965034964, "evalue": 3.69e-105, "bitscore": 317.0}], "name": "XP_022473656.1", "ipg": "124528727", "start": 232128, "end": 233376, "strand": 1, "sequence": null}], "clusters": []}, {"accession": "XM_022619895.1", "subjects": [{"id": null, "hits": [{"query": "EWG54271.1", "subject": "XP_022473656.1", "identity": 58.596, "coverage": 99.65034965034964, "evalue": 3.69e-105, "bitscore": 317.0}], "name": "XP_022473656.1", "ipg": "124528727", "start": 0, "end": 786, "strand": 1, "sequence": null}], "clusters": []}, {"accession": "MJBS01000069.1", "subjects": [{"id": null, "hits": [{"query": "EWG54271.1", "subject": "OHE96499.1", "identity": 58.596, "coverage": 99.65034965034964, "evalue": 3.69e-105, "bitscore": 317.0}], "name": "OHE96499.1", "ipg": "124528727", "start": 232128, "end": 233376, "strand": 1, "sequence": null}], "clusters": []}]}, {"name": "Ophiocordyceps australis", "strain": "Map64", "scaffolds": [{"accession": "NJET01000039.1", "subjects": [{"id": null, "hits": [{"query": "EWG54279.1", "subject": "PHH63940.1", "identity": 58.034, "coverage": 75.78796561604585, "evalue": 0.0, "bitscore": 642.0}], "name": "PHH63940.1", "ipg": "164661307", "start": 25593, "end": 27345, "strand": -1, "sequence": null}], "clusters": []}, {"accession": "NJET01000138.1", "subjects": [{"id": null, "hits": [{"query": "EWG54268.1", "subject": "PHH60602.1", "identity": 67.053, "coverage": 100.0, "evalue": 0.0, "bitscore": 629.0}], "name": "PHH60602.1", "ipg": "164657927", "start": 44283, "end": 45678, "strand": 1, "sequence": null}], "clusters": []}]}, {"name": "Ophiocordyceps australis", "strain": "1348a", "scaffolds": [{"accession": "NJEU01000659.1", "subjects": [{"id": null, "hits": [{"query": "EWG54268.1", "subject": "PHH71623.1", "identity": 67.285, "coverage": 100.0, "evalue": 0.0, "bitscore": 632.0}], "name": "PHH71623.1", "ipg": "164669215", "start": 631, "end": 2043, "strand": -1, "sequence": null}], "clusters": []}]}, {"name": "Camillea tinctor", "strain": "CBS 203.56", "scaffolds": [{"accession": "MU394166.1", "subjects": [{"id": null, "hits": [{"query": "EWG54279.1", "subject": "KAI5917206.1", "identity": 56.654, "coverage": 75.07163323782235, "evalue": 0.0, "bitscore": 641.0}], "name": "KAI5917206.1", "ipg": "570969404", "start": 6696, "end": 8622, "strand": 1, "sequence": null}], "clusters": []}, {"accession": "MU394088.1", "subjects": [{"id": null, "hits": [{"query": "EWG54276.1", "subject": "KAI5921436.1", "identity": 48.518, "coverage": 94.83204134366925, "evalue": 3.6e-127, "bitscore": 382.0}], "name": "KAI5921436.1", "ipg": "570973541", "start": 92769, "end": 94251, "strand": 1, "sequence": null}], "clusters": []}, {"accession": "MU394108.1", "subjects": [{"id": null, "hits": [{"query": "EWG54274.1", "subject": "KAI5919687.1", "identity": 33.087, "coverage": 96.97542533081285, "evalue": 0.0, "bitscore": 569.0}], "name": "KAI5919687.1", "ipg": "570971824", "start": 31516, "end": 35175, "strand": -1, "sequence": null}], "clusters": []}, {"accession": "MU394112.1", "subjects": [{"id": null, "hits": [{"query": "EWG54272.1", "subject": "KAI5919396.1", "identity": 44.034, "coverage": 98.0392156862745, "evalue": 7.02e-100, "bitscore": 310.0}], "name": "KAI5919396.1", "ipg": "570971574", "start": 19308, "end": 20612, "strand": -1, "sequence": null}], "clusters": []}, {"accession": "MU394106.1", "subjects": [{"id": null, "hits": [{"query": "EWG54271.1", "subject": "KAI5919869.1", "identity": 56.275, "coverage": 86.36363636363636, "evalue": 1.07e-101, "bitscore": 309.0}], "name": "KAI5919869.1", "ipg": "570972086", "start": 121121, "end": 122266, "strand": -1, "sequence": null}], "clusters": []}, {"accession": "MU394069.1", "subjects": [{"id": null, "hits": [{"query": "EWG54268.1", "subject": "KAI5923887.1", "identity": 58.738, "coverage": 95.1276102088167, "evalue": 3.76e-175, "bitscore": 508.0}], "name": "KAI5923887.1", "ipg": "570976050", "start": 59913, "end": 61266, "strand": -1, "sequence": null}], "clusters": []}, {"accession": "MU394120.1", "subjects": [{"id": null, "hits": [{"query": "EWG54262.1", "subject": "KAI5918931.1", "identity": 58.627, "coverage": 96.57142857142857, "evalue": 0.0, "bitscore": 598.0}], "name": "KAI5918931.1", "ipg": "570971044", "start": 160873, "end": 162823, "strand": 1, "sequence": null}], "clusters": []}]}, {"name": "Daldinia sp.", "strain": "EC12", "scaffolds": [{"accession": "KZ112959.1", "subjects": [{"id": null, "hits": [{"query": "EWG54279.1", "subject": "OTB11932.1", "identity": 57.64, "coverage": 73.78223495702005, "evalue": 0.0, "bitscore": 641.0}], "name": "OTB11932.1", "ipg": "148990801", "start": 291765, "end": 293870, "strand": 1, "sequence": null}], "clusters": []}, {"accession": "KZ112964.1", "subjects": [{"id": null, "hits": [{"query": "EWG54273.1", "subject": "OTB11327.1", "identity": 72.055, "coverage": 100.0, "evalue": 0.0, "bitscore": 642.0}], "name": "OTB11327.1", "ipg": "148990226", "start": 101279, "end": 102884, "strand": 1, "sequence": null}], "clusters": []}, {"accession": "KZ112958.1", "subjects": [{"id": null, "hits": [{"query": "EWG54272.1", "subject": "OTB11967.1", "identity": 48.0, "coverage": 97.47899159663865, "evalue": 2.35e-109, "bitscore": 334.0}], "name": "OTB11967.1", "ipg": "148990950", "start": 54263, "end": 55367, "strand": 1, "sequence": null}], "clusters": []}, {"accession": "KZ112927.1", "subjects": [{"id": null, "hits": [{"query": "EWG54264.1", "subject": "OTB20772.1", "identity": 39.216, "coverage": 97.11538461538461, "evalue": 1.89e-13, "bitscore": 72.0}], "name": "OTB20772.1", "ipg": "148999601", "start": 2312676, "end": 2313006, "strand": -1, "sequence": null}], "clusters": []}, {"accession": "KZ112947.1", "subjects": [{"id": null, "hits": [{"query": "EWG54262.1", "subject": "OTB13660.1", "identity": 60.0, "coverage": 94.85714285714286, "evalue": 0.0, "bitscore": 605.0}], "name": "OTB13660.1", "ipg": "148992522", "start": 371212, "end": 373076, "strand": -1, "sequence": null}], "clusters": []}]}, {"name": "Daldinia sp.", "strain": "FL1419", "scaffolds": [{"accession": "MU623418.1", "subjects": [{"id": null, "hits": [{"query": "EWG54279.1", "subject": "KAI8960185.1", "identity": 59.063, "coverage": 70.34383954154728, "evalue": 0.0, "bitscore": 625.0}], "name": "KAI8960185.1", "ipg": "585219608", "start": 94210, "end": 96398, "strand": 1, "sequence": null}], "clusters": []}, {"accession": "MU623352.1", "subjects": [{"id": null, "hits": [{"query": "EWG54273.1", "subject": "KAI8964987.1", "identity": 72.979, "coverage": 100.0, "evalue": 0.0, "bitscore": 681.0}], "name": "KAI8964987.1", "ipg": "585224418", "start": 205520, "end": 207122, "strand": -1, "sequence": null}], "clusters": []}, {"accession": "MU623876.1", "subjects": [{"id": null, "hits": [{"query": "EWG54272.1", "subject": "KAI8956427.1", "identity": 45.714, "coverage": 97.47899159663865, "evalue": 2.32e-105, "bitscore": 324.0}], "name": "KAI8956427.1", "ipg": "585215862", "start": 390, "end": 1495, "strand": 1, "sequence": null}], "clusters": []}, {"accession": "MU623443.1", "subjects": [{"id": null, "hits": [{"query": "EWG54262.1", "subject": "KAI8959109.1", "identity": 60.442, "coverage": 94.85714285714286, "evalue": 0.0, "bitscore": 608.0}], "name": "KAI8959109.1", "ipg": "585218540", "start": 106306, "end": 108154, "strand": 1, "sequence": null}], "clusters": []}]}, {"name": "Daldinia caldariorum", "strain": "CBS 122874", "scaffolds": [{"accession": "NW_025953052.1", "subjects": [{"id": null, "hits": [{"query": "EWG54279.1", "subject": "XP_047787373.1", "identity": 60.788, "coverage": 69.05444126074498, "evalue": 0.0, "bitscore": 641.0}], "name": "XP_047787373.1", "ipg": "535823122", "start": 105107, "end": 107317, "strand": -1, "sequence": null}], "clusters": []}, {"accession": "XM_047929534.1", "subjects": [{"id": null, "hits": [{"query": "EWG54279.1", "subject": "XP_047787373.1", "identity": 60.788, "coverage": 69.05444126074498, "evalue": 0.0, "bitscore": 641.0}], "name": "XP_047787373.1", "ipg": "535823122", "start": 644, "end": 2357, "strand": 1, "sequence": null}], "clusters": []}, {"accession": "MU284789.1", "subjects": [{"id": null, "hits": [{"query": "EWG54279.1", "subject": "KAI1465058.1", "identity": 60.788, "coverage": 69.05444126074498, "evalue": 0.0, "bitscore": 641.0}], "name": "KAI1465058.1", "ipg": "535823122", "start": 105107, "end": 107317, "strand": -1, "sequence": null}], "clusters": []}, {"accession": "NW_025953038.1", "subjects": [{"id": null, "hits": [{"query": "EWG54273.1", "subject": "XP_047793849.1", "identity": 72.286, "coverage": 100.0, "evalue": 0.0, "bitscore": 644.0}], "name": "XP_047793849.1", "ipg": "535829628", "start": 1822364, "end": 1823969, "strand": 1, "sequence": null}, {"id": null, "hits": [{"query": "EWG54272.1", "subject": "XP_047794154.1", "identity": 47.159, "coverage": 98.0392156862745, "evalue": 1.44e-105, "bitscore": 324.0}], "name": "XP_047794154.1", "ipg": "535829935", "start": 2879640, "end": 2880746, "strand": -1, "sequence": null}], "clusters": []}, {"accession": "XM_047930042.1", "subjects": [{"id": null, "hits": [{"query": "EWG54273.1", "subject": "XP_047793849.1", "identity": 72.286, "coverage": 100.0, "evalue": 0.0, "bitscore": 644.0}], "name": "XP_047793849.1", "ipg": "535829628", "start": 530, "end": 1898, "strand": 1, "sequence": null}], "clusters": []}, {"accession": "MU284775.1", "subjects": [{"id": null, "hits": [{"query": "EWG54273.1", "subject": "KAI1471534.1", "identity": 72.286, "coverage": 100.0, "evalue": 0.0, "bitscore": 644.0}], "name": "KAI1471534.1", "ipg": "535829628", "start": 1822364, "end": 1823969, "strand": 1, "sequence": null}, {"id": null, "hits": [{"query": "EWG54272.1", "subject": "KAI1471839.1", "identity": 47.159, "coverage": 98.0392156862745, "evalue": 1.44e-105, "bitscore": 324.0}], "name": "KAI1471839.1", "ipg": "535829935", "start": 2879640, "end": 2880746, "strand": -1, "sequence": null}], "clusters": []}, {"accession": "XM_047938700.1", "subjects": [{"id": null, "hits": [{"query": "EWG54272.1", "subject": "XP_047794154.1", "identity": 47.159, "coverage": 98.0392156862745, "evalue": 1.44e-105, "bitscore": 324.0}], "name": "XP_047794154.1", "ipg": "535829935", "start": 0, "end": 1047, "strand": 1, "sequence": null}], "clusters": []}, {"accession": "NW_025953040.1", "subjects": [{"id": null, "hits": [{"query": "EWG54262.1", "subject": "XP_047792037.1", "identity": 60.843, "coverage": 94.85714285714286, "evalue": 0.0, "bitscore": 614.0}], "name": "XP_047792037.1", "ipg": "535827842", "start": 436586, "end": 438430, "strand": -1, "sequence": null}], "clusters": []}, {"accession": "XM_047933414.1", "subjects": [{"id": null, "hits": [{"query": "EWG54262.1", "subject": "XP_047792037.1", "identity": 60.843, "coverage": 94.85714285714286, "evalue": 0.0, "bitscore": 614.0}], "name": "XP_047792037.1", "ipg": "535827842", "start": 317, "end": 1856, "strand": 1, "sequence": null}], "clusters": []}, {"accession": "MU284777.1", "subjects": [{"id": null, "hits": [{"query": "EWG54262.1", "subject": "KAI1469722.1", "identity": 60.843, "coverage": 94.85714285714286, "evalue": 0.0, "bitscore": 614.0}], "name": "KAI1469722.1", "ipg": "535827842", "start": 436586, "end": 438430, "strand": -1, "sequence": null}], "clusters": []}]}, {"name": "Rhynchosporium secalis", "strain": "02CH4-6a.1", "scaffolds": [{"accession": "FJVC01000436.1", "subjects": [{"id": null, "hits": [{"query": "EWG54279.1", "subject": "CZT50496.1", "identity": 55.435, "coverage": 78.36676217765043, "evalue": 0.0, "bitscore": 640.0}], "name": "CZT50496.1", "ipg": "125539705", "start": 87070, "end": 89144, "strand": -1, "sequence": null}], "clusters": []}, {"accession": "FJVC01000214.1", "subjects": [{"id": null, "hits": [{"query": "EWG54273.1", "subject": "CZT45557.1", "identity": 71.429, "coverage": 98.61431870669746, "evalue": 0.0, "bitscore": 644.0}], "name": "CZT45557.1", "ipg": "125544767", "start": 333323, "end": 335247, "strand": -1, "sequence": null}], "clusters": []}, {"accession": "FJVC01000275.1", "subjects": [{"id": null, "hits": [{"query": "EWG54272.1", "subject": "CZT47138.1", "identity": 45.634, "coverage": 98.8795518207283, "evalue": 1.66e-103, "bitscore": 320.0}], "name": "CZT47138.1", "ipg": "125543213", "start": 256910, "end": 257981, "strand": -1, "sequence": null}], "clusters": []}]}, {"name": "Trichoderma longibrachiatum", "strain": "ATCC 18648", "scaffolds": [{"accession": "KZ679128.1", "subjects": [{"id": null, "hits": [{"query": "EWG54279.1", "subject": "PTB79275.1", "identity": 61.017, "coverage": 75.35816618911176, "evalue": 0.0, "bitscore": 640.0}], "name": "PTB79275.1", "ipg": "184479677", "start": 932362, "end": 934301, "strand": 1, "sequence": null}], "clusters": []}, {"accession": "KZ679131.1", "subjects": [{"id": null, "hits": [{"query": "EWG54260.1", "subject": "PTB76942.1", "identity": 58.128, "coverage": 86.17710583153347, "evalue": 1.79e-161, "bitscore": 474.0}], "name": "PTB76942.1", "ipg": "184477378", "start": 1101095, "end": 1102868, "strand": -1, "sequence": null}], "clusters": []}]}, {"name": "Podospora didyma", "strain": "CBS 232.78", "scaffolds": [{"accession": "JAULSW010000007.1", "subjects": [{"id": null, "hits": [{"query": "EWG54279.1", "subject": "KAK3375412.1", "identity": 58.621, "coverage": 74.06876790830945, "evalue": 0.0, "bitscore": 640.0}], "name": "KAK3375412.1", "ipg": "713787516", "start": 2938546, "end": 2940502, "strand": -1, "sequence": null}], "clusters": []}, {"accession": "JAULSW010000009.1", "subjects": [{"id": null, "hits": [{"query": "EWG54262.1", "subject": "KAK3370172.1", "identity": 54.724, "coverage": 96.76190476190476, "evalue": 0.0, "bitscore": 552.0}], "name": "KAK3370172.1", "ipg": "713782382", "start": 1143318, "end": 1145187, "strand": -1, "sequence": null}], "clusters": []}]}, {"name": "Coleophoma crateriformis", "strain": "BP5796", "scaffolds": [{"accession": "PDLN01000006.1", "subjects": [{"id": null, "hits": [{"query": "EWG54279.1", "subject": "RDW83403.1", "identity": 54.467, "coverage": 83.3810888252149, "evalue": 0.0, "bitscore": 640.0}], "name": "RDW83403.1", "ipg": "200182774", "start": 1696108, "end": 1698018, "strand": -1, "sequence": null}], "clusters": []}, {"accession": "PDLN01000018.1", "subjects": [{"id": null, "hits": [{"query": "EWG54274.1", "subject": "RDW61508.1", "identity": 33.023, "coverage": 97.92060491493385, "evalue": 0.0, "bitscore": 613.0}], "name": "RDW61508.1", "ipg": "200161163", "start": 657559, "end": 661246, "strand": 1, "sequence": null}], "clusters": []}, {"accession": "PDLN01000009.1", "subjects": [{"id": null, "hits": [{"query": "EWG54274.1", "subject": "RDW76106.1", "identity": 33.021, "coverage": 97.06994328922495, "evalue": 2.04e-176, "bitscore": 555.0}], "name": "RDW76106.1", "ipg": "200175560", "start": 1648107, "end": 1651636, "strand": -1, "sequence": null}], "clusters": []}, {"accession": "PDLN01000004.1", "subjects": [{"id": null, "hits": [{"query": "EWG54272.1", "subject": "RDW87613.1", "identity": 44.35, "coverage": 98.59943977591037, "evalue": 6.8e-99, "bitscore": 308.0}], "name": "RDW87613.1", "ipg": "200187031", "start": 1197705, "end": 1198770, "strand": 1, "sequence": null}], "clusters": []}, {"accession": "PDLN01000024.1", "subjects": [{"id": null, "hits": [{"query": "EWG54271.1", "subject": "RDW56792.1", "identity": 67.958, "coverage": 99.3006993006993, "evalue": 3.09e-146, "bitscore": 423.0}], "name": "RDW56792.1", "ipg": "200156369", "start": 21779, "end": 22887, "strand": -1, "sequence": null}], "clusters": []}]}, {"name": "Colletotrichum viniferum", "strain": "CGW01", "scaffolds": [{"accession": "QPMQ01000022.1", "subjects": [{"id": null, "hits": [{"query": "EWG54279.1", "subject": "KAF4927625.1", "identity": 58.891, "coverage": 74.92836676217765, "evalue": 0.0, "bitscore": 640.0}], "name": "KAF4927625.1", "ipg": "326963350", "start": 46217, "end": 48044, "strand": 1, "sequence": null}], "clusters": []}, {"accession": "QPMQ01000093.1", "subjects": [{"id": null, "hits": [{"query": "EWG54276.1", "subject": "KAF4920727.1", "identity": 50.949, "coverage": 93.7984496124031, "evalue": 2.85e-129, "bitscore": 387.0}], "name": "KAF4920727.1", "ipg": "326959102", "start": 24792, "end": 26288, "strand": 1, "sequence": null}], "clusters": []}, {"accession": "QPMQ01000012.1", "subjects": [{"id": null, "hits": [{"query": "EWG54274.1", "subject": "KAF4929412.1", "identity": 31.367, "coverage": 97.06994328922495, "evalue": 5.95e-168, "bitscore": 533.0}], "name": "KAF4929412.1", "ipg": "326964201", "start": 186377, "end": 189533, "strand": -1, "sequence": null}], "clusters": []}, {"accession": "QPMQ01000210.1", "subjects": [{"id": null, "hits": [{"query": "EWG54270.1", "subject": "KAF4914253.1", "identity": 52.244, "coverage": 91.96428571428571, "evalue": 2.14e-109, "bitscore": 333.0}], "name": "KAF4914253.1", "ipg": "326954837", "start": 79951, "end": 80935, "strand": 1, "sequence": null}], "clusters": []}, {"accession": "QPMQ01000115.1", "subjects": [{"id": null, "hits": [{"query": "EWG54262.1", "subject": "KAF4919677.1", "identity": 57.6, "coverage": 95.23809523809523, "evalue": 0.0, "bitscore": 580.0}], "name": "KAF4919677.1", "ipg": "326958151", "start": 110883, "end": 112689, "strand": -1, "sequence": null}], "clusters": []}]}, {"name": "Pyricularia oryzae", "strain": "K23/123", "scaffolds": [{"accession": "PHFK01000002.1", "subjects": [{"id": null, "hits": [{"query": "EWG54279.1", "subject": "KAH8845148.1", "identity": 55.861, "coverage": 76.93409742120345, "evalue": 0.0, "bitscore": 640.0}], "name": "KAH8845148.1", "ipg": "515924234", "start": 1431693, "end": 1433813, "strand": -1, "sequence": null}], "clusters": []}, {"accession": "PHFK01000001.1", "subjects": [{"id": null, "hits": [{"query": "EWG54271.1", "subject": "KAH8846884.1", "identity": 61.511, "coverage": 94.4055944055944, "evalue": 7.25e-122, "bitscore": 367.0}], "name": "KAH8846884.1", "ipg": "515925203", "start": 1102852, "end": 1104911, "strand": 1, "sequence": null}], "clusters": []}, {"accession": "PHFK01000004.1", "subjects": [{"id": null, "hits": [{"query": "EWG54262.1", "subject": "KAH8842244.1", "identity": 54.921, "coverage": 96.76190476190476, "evalue": 0.0, "bitscore": 561.0}], "name": "KAH8842244.1", "ipg": "25107996", "start": 2661830, "end": 2663686, "strand": -1, "sequence": null}], "clusters": []}]}, {"name": "Pyricularia oryzae", "strain": "E34", "scaffolds": [{"accession": "VIDS01000007.1", "subjects": [{"id": null, "hits": [{"query": "EWG54279.1", "subject": "KAH9429002.1", "identity": 55.861, "coverage": 76.93409742120345, "evalue": 0.0, "bitscore": 640.0}], "name": "KAH9429002.1", "ipg": "515924234", "start": 772520, "end": 774640, "strand": 1, "sequence": null}], "clusters": []}, {"accession": "VIDS01000009.1", "subjects": [{"id": null, "hits": [{"query": "EWG54271.1", "subject": "KAH9427947.1", "identity": 60.69, "coverage": 98.6013986013986, "evalue": 5.73e-129, "bitscore": 380.0}], "name": "KAH9427947.1", "ipg": "521030468", "start": 411102, "end": 412258, "strand": -1, "sequence": null}], "clusters": []}, {"accession": "VIDS01000002.1", "subjects": [{"id": null, "hits": [{"query": "EWG54262.1", "subject": "KAH9435479.1", "identity": 54.921, "coverage": 96.76190476190476, "evalue": 0.0, "bitscore": 561.0}], "name": "KAH9435479.1", "ipg": "25107996", "start": 2705053, "end": 2706909, "strand": -1, "sequence": null}], "clusters": []}]}, {"name": "Pyricularia oryzae", "strain": "K5/24W", "scaffolds": [{"accession": "JABWCZ010000549.1", "subjects": [{"id": null, "hits": [{"query": "EWG54279.1", "subject": "KAI6251916.1", "identity": 55.861, "coverage": 76.93409742120345, "evalue": 0.0, "bitscore": 640.0}], "name": "KAI6251916.1", "ipg": "515924234", "start": 12662, "end": 14782, "strand": -1, "sequence": null}], "clusters": []}, {"accession": "JABWCZ010000213.1", "subjects": [{"id": null, "hits": [{"query": "EWG54271.1", "subject": "KAI6254990.1", "identity": 60.424, "coverage": 94.4055944055944, "evalue": 4.86e-121, "bitscore": 365.0}], "name": "KAI6254990.1", "ipg": "573538062", "start": 37527, "end": 39601, "strand": 1, "sequence": null}], "clusters": []}, {"accession": "JABWCZ010000193.1", "subjects": [{"id": null, "hits": [{"query": "EWG54262.1", "subject": "KAI6255444.1", "identity": 54.921, "coverage": 96.76190476190476, "evalue": 0.0, "bitscore": 561.0}], "name": "KAI6255444.1", "ipg": "25107996", "start": 19899, "end": 21755, "strand": 1, "sequence": null}], "clusters": []}]}, {"name": "Pyricularia oryzae", "strain": "D1/s53b", "scaffolds": [{"accession": "JABSNC010000242.1", "subjects": [{"id": null, "hits": [{"query": "EWG54279.1", "subject": "KAI6270887.1", "identity": 55.861, "coverage": 76.93409742120345, "evalue": 0.0, "bitscore": 640.0}], "name": "KAI6270887.1", "ipg": "515924234", "start": 25363, "end": 27483, "strand": 1, "sequence": null}], "clusters": []}, {"accession": "JABSNC010000206.1", "subjects": [{"id": null, "hits": [{"query": "EWG54271.1", "subject": "KAI6272154.1", "identity": 59.322, "coverage": 98.6013986013986, "evalue": 1.29e-127, "bitscore": 377.0}], "name": "KAI6272154.1", "ipg": "243755573", "start": 31615, "end": 32786, "strand": -1, "sequence": null}], "clusters": []}, {"accession": "JABSNC010000153.1", "subjects": [{"id": null, "hits": [{"query": "EWG54262.1", "subject": "KAI6274746.1", "identity": 54.921, "coverage": 96.76190476190476, "evalue": 0.0, "bitscore": 561.0}], "name": "KAI6274746.1", "ipg": "25107996", "start": 64513, "end": 66369, "strand": -1, "sequence": null}], "clusters": []}]}, {"name": "Pyricularia oryzae", "strain": "D1/s50", "scaffolds": [{"accession": "JABSNB010000101.1", "subjects": [{"id": null, "hits": [{"query": "EWG54279.1", "subject": "KAI6275375.1", "identity": 55.861, "coverage": 76.93409742120345, "evalue": 0.0, "bitscore": 640.0}], "name": "KAI6275375.1", "ipg": "515924234", "start": 35211, "end": 37331, "strand": -1, "sequence": null}], "clusters": []}, {"accession": "JABSNB010000297.1", "subjects": [{"id": null, "hits": [{"query": "EWG54271.1", "subject": "KAI6265943.1", "identity": 58.983, "coverage": 98.6013986013986, "evalue": 5.51e-127, "bitscore": 375.0}], "name": "KAI6265943.1", "ipg": "573544904", "start": 16011, "end": 17155, "strand": 1, "sequence": null}], "clusters": []}, {"accession": "JABSNB010000162.1", "subjects": [{"id": null, "hits": [{"query": "EWG54262.1", "subject": "KAI6271159.1", "identity": 54.921, "coverage": 96.76190476190476, "evalue": 0.0, "bitscore": 561.0}], "name": "KAI6271159.1", "ipg": "25107996", "start": 22888, "end": 24744, "strand": 1, "sequence": null}], "clusters": []}]}, {"name": "Pyricularia oryzae", "strain": "D10/s9", "scaffolds": [{"accession": "JABULS010000077.1", "subjects": [{"id": null, "hits": [{"query": "EWG54279.1", "subject": "KAI6320755.1", "identity": 55.861, "coverage": 76.93409742120345, "evalue": 0.0, "bitscore": 640.0}], "name": "KAI6320755.1", "ipg": "515924234", "start": 113886, "end": 116006, "strand": -1, "sequence": null}], "clusters": []}, {"accession": "JABULS010000094.1", "subjects": [{"id": null, "hits": [{"query": "EWG54271.1", "subject": "KAI6318802.1", "identity": 59.655, "coverage": 98.6013986013986, "evalue": 4.94e-128, "bitscore": 377.0}], "name": "KAI6318802.1", "ipg": "573566958", "start": 11122, "end": 12275, "strand": -1, "sequence": null}], "clusters": []}, {"accession": "JABULS010000024.1", "subjects": [{"id": null, "hits": [{"query": "EWG54262.1", "subject": "KAI6328906.1", "identity": 54.921, "coverage": 96.76190476190476, "evalue": 0.0, "bitscore": 561.0}], "name": "KAI6328906.1", "ipg": "25107996", "start": 146016, "end": 147872, "strand": 1, "sequence": null}], "clusters": []}]}, {"name": "Pyricularia oryzae", "strain": "T6", "scaffolds": [{"accession": "JABWDA010000021.1", "subjects": [{"id": null, "hits": [{"query": "EWG54279.1", "subject": "KAI6324230.1", "identity": 55.861, "coverage": 76.93409742120345, "evalue": 0.0, "bitscore": 640.0}], "name": "KAI6324230.1", "ipg": "515924234", "start": 16309, "end": 18429, "strand": 1, "sequence": null}], "clusters": []}, {"accession": "JABWDA010000094.1", "subjects": [{"id": null, "hits": [{"query": "EWG54271.1", "subject": "KAI6314373.1", "identity": 59.322, "coverage": 98.6013986013986, "evalue": 1.29e-127, "bitscore": 377.0}], "name": "KAI6314373.1", "ipg": "243755573", "start": 31683, "end": 32854, "strand": -1, "sequence": null}], "clusters": []}, {"accession": "JABWDA010000036.1", "subjects": [{"id": null, "hits": [{"query": "EWG54262.1", "subject": "KAI6321881.1", "identity": 54.921, "coverage": 96.76190476190476, "evalue": 0.0, "bitscore": 561.0}], "name": "KAI6321881.1", "ipg": "25107996", "start": 105909, "end": 107765, "strand": 1, "sequence": null}], "clusters": []}]}, {"name": "Pyricularia oryzae", "strain": "D9/s50", "scaffolds": [{"accession": "JABULT010000318.1", "subjects": [{"id": null, "hits": [{"query": "EWG54279.1", "subject": "KAI6332814.1", "identity": 55.861, "coverage": 76.93409742120345, "evalue": 0.0, "bitscore": 640.0}], "name": "KAI6332814.1", "ipg": "515924234", "start": 35159, "end": 37279, "strand": -1, "sequence": null}], "clusters": []}, {"accession": "JABULT010000056.1", "subjects": [{"id": null, "hits": [{"query": "EWG54271.1", "subject": "KAI6343942.1", "identity": 60.424, "coverage": 94.4055944055944, "evalue": 1.85e-120, "bitscore": 363.0}], "name": "KAI6343942.1", "ipg": "573572489", "start": 140826, "end": 142873, "strand": 1, "sequence": null}], "clusters": []}, {"accession": "JABULT010000159.1", "subjects": [{"id": null, "hits": [{"query": "EWG54262.1", "subject": "KAI6338013.1", "identity": 54.921, "coverage": 96.76190476190476, "evalue": 0.0, "bitscore": 561.0}], "name": "KAI6338013.1", "ipg": "25107996", "start": 22880, "end": 24736, "strand": 1, "sequence": null}], "clusters": []}]}, {"name": "Pyricularia oryzae", "strain": "D10/s71", "scaffolds": [{"accession": "JABSNE010000018.1", "subjects": [{"id": null, "hits": [{"query": "EWG54279.1", "subject": "KAI6341793.1", "identity": 55.861, "coverage": 76.93409742120345, "evalue": 0.0, "bitscore": 640.0}], "name": "KAI6341793.1", "ipg": "515924234", "start": 184925, "end": 187045, "strand": 1, "sequence": null}], "clusters": []}, {"accession": "JABSNE010000058.1", "subjects": [{"id": null, "hits": [{"query": "EWG54271.1", "subject": "KAI6332554.1", "identity": 60.424, "coverage": 94.4055944055944, "evalue": 4.86e-121, "bitscore": 365.0}], "name": "KAI6332554.1", "ipg": "573538062", "start": 140696, "end": 142770, "strand": 1, "sequence": null}], "clusters": []}, {"accession": "JABSNE010000158.1", "subjects": [{"id": null, "hits": [{"query": "EWG54262.1", "subject": "KAI6321247.1", "identity": 54.921, "coverage": 96.76190476190476, "evalue": 0.0, "bitscore": 561.0}], "name": "KAI6321247.1", "ipg": "25107996", "start": 64492, "end": 66348, "strand": -1, "sequence": null}], "clusters": []}]}, {"name": "Pyricularia oryzae", "strain": "D14/s30", "scaffolds": [{"accession": "JABSNG010000402.1", "subjects": [{"id": null, "hits": [{"query": "EWG54279.1", "subject": "KAI6358357.1", "identity": 55.861, "coverage": 76.93409742120345, "evalue": 0.0, "bitscore": 640.0}], "name": "KAI6358357.1", "ipg": "515924234", "start": 2498, "end": 4618, "strand": -1, "sequence": null}], "clusters": []}, {"accession": "JABSNG010000297.1", "subjects": [{"id": null, "hits": [{"query": "EWG54271.1", "subject": "KAI6360969.1", "identity": 61.151, "coverage": 94.4055944055944, "evalue": 4.67e-121, "bitscore": 364.0}], "name": "KAI6360969.1", "ipg": "573585441", "start": 3911, "end": 5970, "strand": -1, "sequence": null}], "clusters": []}, {"accession": "JABSNG010000036.1", "subjects": [{"id": null, "hits": [{"query": "EWG54262.1", "subject": "KAI6374701.1", "identity": 54.921, "coverage": 96.76190476190476, "evalue": 0.0, "bitscore": 561.0}], "name": "KAI6374701.1", "ipg": "25107996", "start": 79625, "end": 81481, "strand": -1, "sequence": null}], "clusters": []}]}, {"name": "Pyricularia oryzae", "strain": "D15/s6", "scaffolds": [{"accession": "JABSNH010000229.1", "subjects": [{"id": null, "hits": [{"query": "EWG54279.1", "subject": "KAI6358689.1", "identity": 55.861, "coverage": 76.93409742120345, "evalue": 0.0, "bitscore": 640.0}], "name": "KAI6358689.1", "ipg": "515924234", "start": 35262, "end": 37382, "strand": -1, "sequence": null}], "clusters": []}, {"accession": "JABSNH010000005.1", "subjects": [{"id": null, "hits": [{"query": "EWG54271.1", "subject": "KAI6386901.1", "identity": 59.655, "coverage": 98.6013986013986, "evalue": 3.67e-128, "bitscore": 377.0}], "name": "KAI6386901.1", "ipg": "573590711", "start": 174992, "end": 176121, "strand": 1, "sequence": null}], "clusters": []}, {"accession": "JABSNH010000096.1", "subjects": [{"id": null, "hits": [{"query": "EWG54262.1", "subject": "KAI6371990.1", "identity": 54.921, "coverage": 96.76190476190476, "evalue": 0.0, "bitscore": 561.0}], "name": "KAI6371990.1", "ipg": "25107996", "start": 70454, "end": 72310, "strand": -1, "sequence": null}], "clusters": []}]}, {"name": "Pyricularia oryzae", "strain": "K13", "scaffolds": [{"accession": "JABULV010000287.1", "subjects": [{"id": null, "hits": [{"query": "EWG54279.1", "subject": "KAI6390439.1", "identity": 55.861, "coverage": 76.93409742120345, "evalue": 0.0, "bitscore": 640.0}], "name": "KAI6390439.1", "ipg": "515924234", "start": 35109, "end": 37229, "strand": -1, "sequence": null}], "clusters": []}, {"accession": "JABULV010000058.1", "subjects": [{"id": null, "hits": [{"query": "EWG54271.1", "subject": "KAI6402666.1", "identity": 60.424, "coverage": 94.4055944055944, "evalue": 4.86e-121, "bitscore": 365.0}], "name": "KAI6402666.1", "ipg": "573538062", "start": 119493, "end": 121567, "strand": 1, "sequence": null}], "clusters": []}, {"accession": "JABULV010000093.1", "subjects": [{"id": null, "hits": [{"query": "EWG54262.1", "subject": "KAI6399401.1", "identity": 54.921, "coverage": 96.76190476190476, "evalue": 0.0, "bitscore": 561.0}], "name": "KAI6399401.1", "ipg": "25107996", "start": 19901, "end": 21757, "strand": 1, "sequence": null}], "clusters": []}]}, {"name": "Pyricularia oryzae", "strain": "K17", "scaffolds": [{"accession": "JABULU010000281.1", "subjects": [{"id": null, "hits": [{"query": "EWG54279.1", "subject": "KAI6392640.1", "identity": 55.861, "coverage": 76.93409742120345, "evalue": 0.0, "bitscore": 640.0}], "name": "KAI6392640.1", "ipg": "515924234", "start": 13164, "end": 15284, "strand": 1, "sequence": null}], "clusters": []}, {"accession": "JABULU010000039.1", "subjects": [{"id": null, "hits": [{"query": "EWG54271.1", "subject": "KAI6425750.1", "identity": 59.322, "coverage": 98.6013986013986, "evalue": 1.29e-127, "bitscore": 377.0}], "name": "KAI6425750.1", "ipg": "243755573", "start": 31220, "end": 32391, "strand": -1, "sequence": null}], "clusters": []}, {"accession": "JABULU010000029.1", "subjects": [{"id": null, "hits": [{"query": "EWG54262.1", "subject": "KAI6428242.1", "identity": 54.921, "coverage": 96.76190476190476, "evalue": 0.0, "bitscore": 561.0}], "name": "KAI6428242.1", "ipg": "25107996", "start": 143005, "end": 144861, "strand": 1, "sequence": null}], "clusters": []}]}, {"name": "Pyricularia oryzae", "strain": "K7/28w", "scaffolds": [{"accession": "JABSNI010000270.1", "subjects": [{"id": null, "hits": [{"query": "EWG54279.1", "subject": "KAI6397876.1", "identity": 55.861, "coverage": 76.93409742120345, "evalue": 0.0, "bitscore": 640.0}], "name": "KAI6397876.1", "ipg": "515924234", "start": 16261, "end": 18381, "strand": 1, "sequence": null}], "clusters": []}, {"accession": "JABSNI010000205.1", "subjects": [{"id": null, "hits": [{"query": "EWG54271.1", "subject": "KAI6400792.1", "identity": 59.322, "coverage": 98.6013986013986, "evalue": 1.29e-127, "bitscore": 377.0}], "name": "KAI6400792.1", "ipg": "243755573", "start": 37496, "end": 38667, "strand": 1, "sequence": null}], "clusters": []}, {"accession": "JABSNI010000119.1", "subjects": [{"id": null, "hits": [{"query": "EWG54262.1", "subject": "KAI6406237.1", "identity": 54.921, "coverage": 96.76190476190476, "evalue": 0.0, "bitscore": 561.0}], "name": "KAI6406237.1", "ipg": "25107996", "start": 22889, "end": 24745, "strand": 1, "sequence": null}], "clusters": []}]}, {"name": "Pyricularia oryzae", "strain": "K65/159w", "scaffolds": [{"accession": "JABULW010000399.1", "subjects": [{"id": null, "hits": [{"query": "EWG54279.1", "subject": "KAI6425587.1", "identity": 55.861, "coverage": 76.93409742120345, "evalue": 0.0, "bitscore": 640.0}], "name": "KAI6425587.1", "ipg": "515924234", "start": 13167, "end": 15287, "strand": 1, "sequence": null}], "clusters": []}, {"accession": "JABULW010000275.1", "subjects": [{"id": null, "hits": [{"query": "EWG54271.1", "subject": "KAI6432062.1", "identity": 59.322, "coverage": 98.6013986013986, "evalue": 1.29e-127, "bitscore": 377.0}], "name": "KAI6432062.1", "ipg": "243755573", "start": 37501, "end": 38672, "strand": 1, "sequence": null}], "clusters": []}, {"accession": "JABULW010000164.1", "subjects": [{"id": null, "hits": [{"query": "EWG54262.1", "subject": "KAI6439658.1", "identity": 54.921, "coverage": 96.76190476190476, "evalue": 0.0, "bitscore": 561.0}], "name": "KAI6439658.1", "ipg": "25107996", "start": 64497, "end": 66353, "strand": -1, "sequence": null}], "clusters": []}]}, {"name": "Pyricularia oryzae", "strain": "K28/82w", "scaffolds": [{"accession": "JABSNJ010000073.1", "subjects": [{"id": null, "hits": [{"query": "EWG54279.1", "subject": "KAI6430152.1", "identity": 55.861, "coverage": 76.93409742120345, "evalue": 0.0, "bitscore": 640.0}], "name": "KAI6430152.1", "ipg": "515924234", "start": 12734, "end": 14854, "strand": -1, "sequence": null}], "clusters": []}, {"accession": "JABSNJ010000061.1", "subjects": [{"id": null, "hits": [{"query": "EWG54271.1", "subject": "KAI6431069.1", "identity": 59.31, "coverage": 98.6013986013986, "evalue": 1.72e-127, "bitscore": 376.0}], "name": "KAI6431069.1", "ipg": "573593150", "start": 119507, "end": 120660, "strand": 1, "sequence": null}], "clusters": []}, {"accession": "JABSNJ010000125.1", "subjects": [{"id": null, "hits": [{"query": "EWG54262.1", "subject": "KAI6426699.1", "identity": 54.921, "coverage": 96.76190476190476, "evalue": 0.0, "bitscore": 561.0}], "name": "KAI6426699.1", "ipg": "25107996", "start": 81394, "end": 83250, "strand": -1, "sequence": null}], "clusters": []}]}, {"name": "Pyricularia oryzae", "strain": "T12", "scaffolds": [{"accession": "VRLM01000713.1", "subjects": [{"id": null, "hits": [{"query": "EWG54279.1", "subject": "KAI6447189.1", "identity": 55.861, "coverage": 76.93409742120345, "evalue": 0.0, "bitscore": 640.0}], "name": "KAI6447189.1", "ipg": "515924234", "start": 2498, "end": 4618, "strand": -1, "sequence": null}], "clusters": []}, {"accession": "VRLM01000032.1", "subjects": [{"id": null, "hits": [{"query": "EWG54271.1", "subject": "KAI6475444.1", "identity": 60.69, "coverage": 98.6013986013986, "evalue": 5.73e-129, "bitscore": 380.0}], "name": "KAI6475444.1", "ipg": "521030468", "start": 85986, "end": 87142, "strand": 1, "sequence": null}], "clusters": []}, {"accession": "VRLM01000018.1", "subjects": [{"id": null, "hits": [{"query": "EWG54262.1", "subject": "KAI6476545.1", "identity": 54.921, "coverage": 96.76190476190476, "evalue": 0.0, "bitscore": 561.0}], "name": "KAI6476545.1", "ipg": "25107996", "start": 73391, "end": 75247, "strand": 1, "sequence": null}], "clusters": []}]}, {"name": "Pyricularia oryzae", "strain": "T5", "scaffolds": [{"accession": "VRLL01000509.1", "subjects": [{"id": null, "hits": [{"query": "EWG54279.1", "subject": "KAI6449078.1", "identity": 55.861, "coverage": 76.93409742120345, "evalue": 0.0, "bitscore": 640.0}], "name": "KAI6449078.1", "ipg": "515924234", "start": 13125, "end": 15245, "strand": 1, "sequence": null}], "clusters": []}, {"accession": "VRLL01000700.1", "subjects": [{"id": null, "hits": [{"query": "EWG54271.1", "subject": "KAI6444695.1", "identity": 60.424, "coverage": 94.4055944055944, "evalue": 4.86e-121, "bitscore": 365.0}], "name": "KAI6444695.1", "ipg": "573538062", "start": 5157, "end": 7231, "strand": 1, "sequence": null}], "clusters": []}, {"accession": "VRLL01000105.1", "subjects": [{"id": null, "hits": [{"query": "EWG54262.1", "subject": "KAI6463606.1", "identity": 54.921, "coverage": 96.76190476190476, "evalue": 0.0, "bitscore": 561.0}], "name": "KAI6463606.1", "ipg": "25107996", "start": 19902, "end": 21758, "strand": 1, "sequence": null}], "clusters": []}]}, {"name": "Pyricularia oryzae", "strain": "T17", "scaffolds": [{"accession": "VRLK01000746.1", "subjects": [{"id": null, "hits": [{"query": "EWG54279.1", "subject": "KAI6462612.1", "identity": 55.861, "coverage": 76.93409742120345, "evalue": 0.0, "bitscore": 640.0}], "name": "KAI6462612.1", "ipg": "515924234", "start": 275, "end": 2395, "strand": 1, "sequence": null}], "clusters": []}, {"accession": "VRLK01000117.1", "subjects": [{"id": null, "hits": [{"query": "EWG54271.1", "subject": "KAI6483914.1", "identity": 59.322, "coverage": 98.6013986013986, "evalue": 1.29e-127, "bitscore": 377.0}], "name": "KAI6483914.1", "ipg": "243755573", "start": 27935, "end": 29106, "strand": -1, "sequence": null}], "clusters": []}, {"accession": "VRLK01000085.1", "subjects": [{"id": null, "hits": [{"query": "EWG54262.1", "subject": "KAI6486662.1", "identity": 54.921, "coverage": 96.76190476190476, "evalue": 0.0, "bitscore": 561.0}], "name": "KAI6486662.1", "ipg": "25107996", "start": 19894, "end": 21750, "strand": 1, "sequence": null}], "clusters": []}]}, {"name": "Pyricularia oryzae", "strain": "U47", "scaffolds": [{"accession": "VRLI01000082.1", "subjects": [{"id": null, "hits": [{"query": "EWG54279.1", "subject": "KAI6493838.1", "identity": 55.861, "coverage": 76.93409742120345, "evalue": 0.0, "bitscore": 640.0}], "name": "KAI6493838.1", "ipg": "515924234", "start": 81495, "end": 83615, "strand": 1, "sequence": null}], "clusters": []}, {"accession": "VRLI01000087.1", "subjects": [{"id": null, "hits": [{"query": "EWG54271.1", "subject": "KAI6493391.1", "identity": 59.31, "coverage": 98.6013986013986, "evalue": 1.72e-127, "bitscore": 376.0}], "name": "KAI6493391.1", "ipg": "573593150", "start": 119579, "end": 120732, "strand": 1, "sequence": null}], "clusters": []}, {"accession": "VRLI01000135.1", "subjects": [{"id": null, "hits": [{"query": "EWG54262.1", "subject": "KAI6489476.1", "identity": 54.921, "coverage": 96.76190476190476, "evalue": 0.0, "bitscore": 561.0}], "name": "KAI6489476.1", "ipg": "25107996", "start": 22120, "end": 23976, "strand": 1, "sequence": null}], "clusters": []}]}, {"name": "Pyricularia oryzae", "strain": "E7", "scaffolds": [{"accession": "VRLJ01000006.1", "subjects": [{"id": null, "hits": [{"query": "EWG54279.1", "subject": "KAI6510940.1", "identity": 55.861, "coverage": 76.93409742120345, "evalue": 0.0, "bitscore": 640.0}], "name": "KAI6510940.1", "ipg": "515924234", "start": 246023, "end": 248143, "strand": -1, "sequence": null}], "clusters": []}, {"accession": "VRLJ01000018.1", "subjects": [{"id": null, "hits": [{"query": "EWG54271.1", "subject": "KAI6508790.1", "identity": 60.69, "coverage": 98.6013986013986, "evalue": 5.73e-129, "bitscore": 380.0}], "name": "KAI6508790.1", "ipg": "521030468", "start": 83863, "end": 85019, "strand": 1, "sequence": null}], "clusters": []}, {"accession": "VRLJ01000044.1", "subjects": [{"id": null, "hits": [{"query": "EWG54262.1", "subject": "KAI6505877.1", "identity": 54.921, "coverage": 96.76190476190476, "evalue": 0.0, "bitscore": 561.0}], "name": "KAI6505877.1", "ipg": "25107996", "start": 105831, "end": 107687, "strand": 1, "sequence": null}], "clusters": []}]}, {"name": "Pyricularia oryzae", "strain": "T11", "scaffolds": [{"accession": "VRLG01000896.1", "subjects": [{"id": null, "hits": [{"query": "EWG54279.1", "subject": "KAI6515734.1", "identity": 55.861, "coverage": 76.93409742120345, "evalue": 0.0, "bitscore": 640.0}], "name": "KAI6515734.1", "ipg": "515924234", "start": 268, "end": 2388, "strand": 1, "sequence": null}], "clusters": []}, {"accession": "VRLG01000357.1", "subjects": [{"id": null, "hits": [{"query": "EWG54271.1", "subject": "KAI6525607.1", "identity": 60.424, "coverage": 94.4055944055944, "evalue": 4.86e-121, "bitscore": 365.0}], "name": "KAI6525607.1", "ipg": "573538062", "start": 5157, "end": 7231, "strand": 1, "sequence": null}], "clusters": []}, {"accession": "VRLG01000066.1", "subjects": [{"id": null, "hits": [{"query": "EWG54262.1", "subject": "KAI6537065.1", "identity": 54.921, "coverage": 96.76190476190476, "evalue": 0.0, "bitscore": 561.0}], "name": "KAI6537065.1", "ipg": "25107996", "start": 19897, "end": 21753, "strand": 1, "sequence": null}], "clusters": []}]}, {"name": "Pyricularia oryzae", "strain": "K5", "scaffolds": [{"accession": "VRLF01001038.1", "subjects": [{"id": null, "hits": [{"query": "EWG54279.1", "subject": "KAI6518276.1", "identity": 55.861, "coverage": 76.93409742120345, "evalue": 0.0, "bitscore": 640.0}], "name": "KAI6518276.1", "ipg": "515924234", "start": 8317, "end": 10437, "strand": -1, "sequence": null}], "clusters": []}, {"accession": "VRLF01000624.1", "subjects": [{"id": null, "hits": [{"query": "EWG54271.1", "subject": "KAI6525032.1", "identity": 59.322, "coverage": 98.6013986013986, "evalue": 1.29e-127, "bitscore": 377.0}], "name": "KAI6525032.1", "ipg": "243755573", "start": 5154, "end": 6325, "strand": 1, "sequence": null}], "clusters": []}, {"accession": "VRLF01000060.1", "subjects": [{"id": null, "hits": [{"query": "EWG54262.1", "subject": "KAI6544475.1", "identity": 54.921, "coverage": 96.76190476190476, "evalue": 0.0, "bitscore": 561.0}], "name": "KAI6544475.1", "ipg": "25107996", "start": 19901, "end": 21757, "strand": 1, "sequence": null}], "clusters": []}]}, {"name": "Pyricularia oryzae", "strain": "K13/67", "scaffolds": [{"accession": "VRLD01000496.1", "subjects": [{"id": null, "hits": [{"query": "EWG54279.1", "subject": "KAI6549696.1", "identity": 55.861, "coverage": 76.93409742120345, "evalue": 0.0, "bitscore": 640.0}], "name": "KAI6549696.1", "ipg": "515924234", "start": 13148, "end": 15268, "strand": 1, "sequence": null}], "clusters": []}, {"accession": "VRLD01000066.1", "subjects": [{"id": null, "hits": [{"query": "EWG54271.1", "subject": "KAI6563418.1", "identity": 59.655, "coverage": 98.6013986013986, "evalue": 3.67e-128, "bitscore": 377.0}], "name": "KAI6563418.1", "ipg": "573590711", "start": 85912, "end": 87041, "strand": 1, "sequence": null}], "clusters": []}, {"accession": "VRLD01000145.1", "subjects": [{"id": null, "hits": [{"query": "EWG54262.1", "subject": "KAI6558773.1", "identity": 54.921, "coverage": 96.76190476190476, "evalue": 0.0, "bitscore": 561.0}], "name": "KAI6558773.1", "ipg": "25107996", "start": 52569, "end": 54425, "strand": -1, "sequence": null}], "clusters": []}]}, {"name": "Pyricularia oryzae", "strain": "D15/s47", "scaffolds": [{"accession": "VRLC01000520.1", "subjects": [{"id": null, "hits": [{"query": "EWG54279.1", "subject": "KAI6557700.1", "identity": 55.861, "coverage": 76.93409742120345, "evalue": 0.0, "bitscore": 640.0}], "name": "KAI6557700.1", "ipg": "515924234", "start": 13120, "end": 15240, "strand": 1, "sequence": null}], "clusters": []}, {"accession": "VRLC01000715.1", "subjects": [{"id": null, "hits": [{"query": "EWG54271.1", "subject": "KAI6553511.1", "identity": 59.655, "coverage": 98.6013986013986, "evalue": 4.94e-128, "bitscore": 377.0}], "name": "KAI6553511.1", "ipg": "573566958", "start": 11095, "end": 12248, "strand": -1, "sequence": null}], "clusters": []}, {"accession": "VRLC01000119.1", "subjects": [{"id": null, "hits": [{"query": "EWG54262.1", "subject": "KAI6571598.1", "identity": 54.921, "coverage": 96.76190476190476, "evalue": 0.0, "bitscore": 561.0}], "name": "KAI6571598.1", "ipg": "25107996", "start": 19894, "end": 21750, "strand": 1, "sequence": null}], "clusters": []}]}, {"name": "Pyricularia oryzae", "strain": "K38", "scaffolds": [{"accession": "VRLB01000162.1", "subjects": [{"id": null, "hits": [{"query": "EWG54279.1", "subject": "KAI6590599.1", "identity": 55.861, "coverage": 76.93409742120345, "evalue": 0.0, "bitscore": 640.0}], "name": "KAI6590599.1", "ipg": "515924234", "start": 56559, "end": 58679, "strand": 1, "sequence": null}], "clusters": []}, {"accession": "VRLB01000019.1", "subjects": [{"id": null, "hits": [{"query": "EWG54271.1", "subject": "KAI6599865.1", "identity": 59.655, "coverage": 98.6013986013986, "evalue": 3.67e-128, "bitscore": 377.0}], "name": "KAI6599865.1", "ipg": "573590711", "start": 85926, "end": 87055, "strand": 1, "sequence": null}], "clusters": []}, {"accession": "VRLB01000122.1", "subjects": [{"id": null, "hits": [{"query": "EWG54262.1", "subject": "KAI6592594.1", "identity": 54.921, "coverage": 96.76190476190476, "evalue": 0.0, "bitscore": 561.0}], "name": "KAI6592594.1", "ipg": "25107996", "start": 22075, "end": 23931, "strand": 1, "sequence": null}], "clusters": []}]}, {"name": "Pyricularia oryzae", "strain": "E1", "scaffolds": [{"accession": "VRLA01000352.1", "subjects": [{"id": null, "hits": [{"query": "EWG54279.1", "subject": "KAI6590776.1", "identity": 55.861, "coverage": 76.93409742120345, "evalue": 0.0, "bitscore": 640.0}], "name": "KAI6590776.1", "ipg": "515924234", "start": 12639, "end": 14759, "strand": -1, "sequence": null}], "clusters": []}, {"accession": "VRLA01000007.1", "subjects": [{"id": null, "hits": [{"query": "EWG54271.1", "subject": "KAI6607218.1", "identity": 59.655, "coverage": 98.6013986013986, "evalue": 3.67e-128, "bitscore": 377.0}], "name": "KAI6607218.1", "ipg": "573590711", "start": 37516, "end": 38645, "strand": 1, "sequence": null}], "clusters": []}, {"accession": "VRLA01000088.1", "subjects": [{"id": null, "hits": [{"query": "EWG54262.1", "subject": "KAI6602554.1", "identity": 54.921, "coverage": 96.76190476190476, "evalue": 0.0, "bitscore": 561.0}], "name": "KAI6602554.1", "ipg": "25107996", "start": 71121, "end": 72977, "strand": -1, "sequence": null}], "clusters": []}]}, {"name": "Pyricularia oryzae", "strain": "K48/115n", "scaffolds": [{"accession": "VRLE01000054.1", "subjects": [{"id": null, "hits": [{"query": "EWG54279.1", "subject": "KAI6596682.1", "identity": 55.861, "coverage": 76.93409742120345, "evalue": 0.0, "bitscore": 640.0}], "name": "KAI6596682.1", "ipg": "515924234", "start": 105931, "end": 108051, "strand": -1, "sequence": null}], "clusters": []}, {"accession": "VRLE01000061.1", "subjects": [{"id": null, "hits": [{"query": "EWG54271.1", "subject": "KAI6595154.1", "identity": 59.322, "coverage": 98.6013986013986, "evalue": 1.29e-127, "bitscore": 377.0}], "name": "KAI6595154.1", "ipg": "243755573", "start": 31619, "end": 32790, "strand": -1, "sequence": null}], "clusters": []}, {"accession": "VRLE01000034.1", "subjects": [{"id": null, "hits": [{"query": "EWG54262.1", "subject": "KAI6601721.1", "identity": 54.921, "coverage": 96.76190476190476, "evalue": 0.0, "bitscore": 561.0}], "name": "KAI6601721.1", "ipg": "25107996", "start": 123150, "end": 125006, "strand": -1, "sequence": null}], "clusters": []}]}, {"name": "Pyricularia oryzae", "strain": "D1/s11", "scaffolds": [{"accession": "VRKY01000452.1", "subjects": [{"id": null, "hits": [{"query": "EWG54279.1", "subject": "KAI6614315.1", "identity": 55.861, "coverage": 76.93409742120345, "evalue": 0.0, "bitscore": 640.0}], "name": "KAI6614315.1", "ipg": "515924234", "start": 26561, "end": 28681, "strand": 1, "sequence": null}], "clusters": []}, {"accession": "VRKY01000253.1", "subjects": [{"id": null, "hits": [{"query": "EWG54271.1", "subject": "KAI6618482.1", "identity": 60.424, "coverage": 94.4055944055944, "evalue": 4.86e-121, "bitscore": 365.0}], "name": "KAI6618482.1", "ipg": "573538062", "start": 37493, "end": 39567, "strand": 1, "sequence": null}], "clusters": []}, {"accession": "VRKY01000071.1", "subjects": [{"id": null, "hits": [{"query": "EWG54262.1", "subject": "KAI6625279.1", "identity": 54.921, "coverage": 96.76190476190476, "evalue": 0.0, "bitscore": 561.0}], "name": "KAI6625279.1", "ipg": "25107996", "start": 71132, "end": 72988, "strand": -1, "sequence": null}], "clusters": []}]}, {"name": "Pyricularia oryzae", "strain": "D8/s15", "scaffolds": [{"accession": "VRKZ01000603.1", "subjects": [{"id": null, "hits": [{"query": "EWG54279.1", "subject": "KAI6615143.1", "identity": 55.861, "coverage": 76.93409742120345, "evalue": 0.0, "bitscore": 640.0}], "name": "KAI6615143.1", "ipg": "515924234", "start": 8296, "end": 10416, "strand": -1, "sequence": null}], "clusters": []}, {"accession": "VRKZ01000152.1", "subjects": [{"id": null, "hits": [{"query": "EWG54271.1", "subject": "KAI6634379.1", "identity": 59.655, "coverage": 98.6013986013986, "evalue": 4.94e-128, "bitscore": 377.0}], "name": "KAI6634379.1", "ipg": "573566958", "start": 28079, "end": 29232, "strand": -1, "sequence": null}], "clusters": []}, {"accession": "VRKZ01000023.1", "subjects": [{"id": null, "hits": [{"query": "EWG54262.1", "subject": "KAI6641343.1", "identity": 54.921, "coverage": 96.76190476190476, "evalue": 0.0, "bitscore": 561.0}], "name": "KAI6641343.1", "ipg": "25107996", "start": 108813, "end": 110669, "strand": -1, "sequence": null}], "clusters": []}]}, {"name": "Pyricularia oryzae", "strain": "E17", "scaffolds": [{"accession": "VRKX01000481.1", "subjects": [{"id": null, "hits": [{"query": "EWG54279.1", "subject": "KAI6622723.1", "identity": 55.861, "coverage": 76.93409742120345, "evalue": 0.0, "bitscore": 640.0}], "name": "KAI6622723.1", "ipg": "515924234", "start": 25324, "end": 27444, "strand": 1, "sequence": null}], "clusters": []}, {"accession": "VRKX01000006.1", "subjects": [{"id": null, "hits": [{"query": "EWG54271.1", "subject": "KAI6645141.1", "identity": 60.69, "coverage": 98.6013986013986, "evalue": 5.73e-129, "bitscore": 380.0}], "name": "KAI6645141.1", "ipg": "521030468", "start": 79610, "end": 80766, "strand": 1, "sequence": null}], "clusters": []}, {"accession": "VRKX01000099.1", "subjects": [{"id": null, "hits": [{"query": "EWG54262.1", "subject": "KAI6638876.1", "identity": 54.921, "coverage": 96.76190476190476, "evalue": 0.0, "bitscore": 561.0}], "name": "KAI6638876.1", "ipg": "25107996", "start": 19861, "end": 21717, "strand": 1, "sequence": null}], "clusters": []}]}, {"name": "Pyricularia oryzae", "strain": "ZJE1", "scaffolds": [{"accession": "JAMKCO010000175.1", "subjects": [{"id": null, "hits": [{"query": "EWG54279.1", "subject": "KAI7915481.1", "identity": 57.895, "coverage": 73.49570200573066, "evalue": 0.0, "bitscore": 639.0}], "name": "KAI7915481.1", "ipg": "579016978", "start": 54097, "end": 60175, "strand": 1, "sequence": null}], "clusters": []}, {"accession": "JAMKCO010000060.1", "subjects": [{"id": null, "hits": [{"query": "EWG54271.1", "subject": "KAI7922447.1", "identity": 59.655, "coverage": 98.6013986013986, "evalue": 5.28e-128, "bitscore": 377.0}], "name": "KAI7922447.1", "ipg": "32548151", "start": 140549, "end": 141705, "strand": 1, "sequence": null}], "clusters": []}]}, {"name": "Pyricularia oryzae", "strain": "ZJG1", "scaffolds": [{"accession": "JAMKCN010000023.1", "subjects": [{"id": null, "hits": [{"query": "EWG54279.1", "subject": "KAI7928098.1", "identity": 57.895, "coverage": 73.49570200573066, "evalue": 0.0, "bitscore": 639.0}], "name": "KAI7928098.1", "ipg": "579018941", "start": 81066, "end": 87148, "strand": 1, "sequence": null}], "clusters": []}, {"accession": "JAMKCN010000355.1", "subjects": [{"id": null, "hits": [{"query": "EWG54271.1", "subject": "KAI7911761.1", "identity": 59.655, "coverage": 98.6013986013986, "evalue": 5.28e-128, "bitscore": 377.0}], "name": "KAI7911761.1", "ipg": "32548151", "start": 11149, "end": 12305, "strand": 1, "sequence": null}], "clusters": []}]}, {"name": "Pyricularia oryzae", "strain": "", "scaffolds": [{"accession": "CP034209.1", "subjects": [{"id": null, "hits": [{"query": "EWG54279.1", "subject": "QBZ63838.1", "identity": 55.861, "coverage": 76.93409742120345, "evalue": 0.0, "bitscore": 639.0}], "name": "QBZ63838.1", "ipg": "243759793", "start": 1332652, "end": 1334782, "strand": -1, "sequence": null}], "clusters": []}, {"accession": "CP034206.1", "subjects": [{"id": null, "hits": [{"query": "EWG54271.1", "subject": "QBZ58204.1", "identity": 59.322, "coverage": 98.6013986013986, "evalue": 1.29e-127, "bitscore": 377.0}], "name": "QBZ58204.1", "ipg": "243755573", "start": 1127621, "end": 1128792, "strand": 1, "sequence": null}], "clusters": []}, {"accession": "CP034204.1", "subjects": [{"id": null, "hits": [{"query": "EWG54262.1", "subject": "QBZ54205.1", "identity": 54.921, "coverage": 96.76190476190476, "evalue": 0.0, "bitscore": 561.0}], "name": "QBZ54205.1", "ipg": "25107996", "start": 3306213, "end": 3308069, "strand": 1, "sequence": null}], "clusters": []}]}, {"name": "Pyricularia oryzae", "strain": "U13", "scaffolds": [{"accession": "VRLH01000380.1", "subjects": [{"id": null, "hits": [{"query": "EWG54279.1", "subject": "KAI6513753.1", "identity": 55.861, "coverage": 76.93409742120345, "evalue": 0.0, "bitscore": 639.0}], "name": "KAI6513753.1", "ipg": "573598588", "start": 12609, "end": 14717, "strand": -1, "sequence": null}], "clusters": []}, {"accession": "VRLH01000145.1", "subjects": [{"id": null, "hits": [{"query": "EWG54271.1", "subject": "KAI6523253.1", "identity": 59.322, "coverage": 98.6013986013986, "evalue": 1.29e-127, "bitscore": 377.0}], "name": "KAI6523253.1", "ipg": "243755573", "start": 37510, "end": 38681, "strand": 1, "sequence": null}], "clusters": []}, {"accession": "VRLH01000118.1", "subjects": [{"id": null, "hits": [{"query": "EWG54262.1", "subject": "KAI6525847.1", "identity": 54.921, "coverage": 96.76190476190476, "evalue": 0.0, "bitscore": 561.0}], "name": "KAI6525847.1", "ipg": "25107996", "start": 19897, "end": 21753, "strand": 1, "sequence": null}], "clusters": []}]}, {"name": "Pyricularia oryzae", "strain": "70-15", "scaffolds": [{"accession": "NC_017844.1", "subjects": [{"id": null, "hits": [{"query": "EWG54279.1", "subject": "XP_003710630.1", "identity": 55.678, "coverage": 76.93409742120345, "evalue": 0.0, "bitscore": 638.0}], "name": "XP_003710630.1", "ipg": "25108397", "start": 6274482, "end": 6276609, "strand": 1, "sequence": null}, {"id": null, "hits": [{"query": "EWG54262.1", "subject": "XP_003709607.1", "identity": 54.921, "coverage": 96.76190476190476, "evalue": 0.0, "bitscore": 561.0}], "name": "XP_003709607.1", "ipg": "25107996", "start": 3098740, "end": 3100596, "strand": 1, "sequence": null}], "clusters": []}, {"accession": "XM_003710582.1", "subjects": [{"id": null, "hits": [{"query": "EWG54279.1", "subject": "XP_003710630.1", "identity": 55.678, "coverage": 76.93409742120345, "evalue": 0.0, "bitscore": 638.0}], "name": "XP_003710630.1", "ipg": "25108397", "start": 420, "end": 2265, "strand": 1, "sequence": null}], "clusters": []}, {"accession": "CM001231.1", "subjects": [{"id": null, "hits": [{"query": "EWG54279.1", "subject": "EHA58018.1", "identity": 55.678, "coverage": 76.93409742120345, "evalue": 0.0, "bitscore": 638.0}], "name": "EHA58018.1", "ipg": "25108397", "start": 6274482, "end": 6276609, "strand": 1, "sequence": null}, {"id": null, "hits": [{"query": "EWG54262.1", "subject": "EHA56995.1", "identity": 54.921, "coverage": 96.76190476190476, "evalue": 0.0, "bitscore": 561.0}], "name": "EHA56995.1", "ipg": "25107996", "start": 3098740, "end": 3100596, "strand": 1, "sequence": null}], "clusters": []}, {"accession": "NC_017849.1", "subjects": [{"id": null, "hits": [{"query": "EWG54271.1", "subject": "XP_003711586.1", "identity": 60.0, "coverage": 98.6013986013986, "evalue": 1.71e-128, "bitscore": 379.0}], "name": "XP_003711586.1", "ipg": "1873778", "start": 1369616, "end": 1370772, "strand": -1, "sequence": null}], "clusters": []}, {"accession": "XM_003711538.1", "subjects": [{"id": null, "hits": [{"query": "EWG54271.1", "subject": "XP_003711586.1", "identity": 60.0, "coverage": 98.6013986013986, "evalue": 1.71e-128, "bitscore": 379.0}], "name": "XP_003711586.1", "ipg": "1873778", "start": 0, "end": 954, "strand": 1, "sequence": null}], "clusters": []}, {"accession": "CM001233.1", "subjects": [{"id": null, "hits": [{"query": "EWG54271.1", "subject": "EHA51779.1", "identity": 60.0, "coverage": 98.6013986013986, "evalue": 1.71e-128, "bitscore": 379.0}], "name": "EHA51779.1", "ipg": "1873778", "start": 1369616, "end": 1370772, "strand": -1, "sequence": null}], "clusters": []}, {"accession": "XM_003709559.1", "subjects": [{"id": null, "hits": [{"query": "EWG54262.1", "subject": "XP_003709607.1", "identity": 54.921, "coverage": 96.76190476190476, "evalue": 0.0, "bitscore": 561.0}], "name": "XP_003709607.1", "ipg": "25107996", "start": 0, "end": 1533, "strand": 1, "sequence": null}], "clusters": []}]}, {"name": "Pyricularia oryzae", "strain": "Y34", "scaffolds": [{"accession": "JH793532.1", "subjects": [{"id": null, "hits": [{"query": "EWG54271.1", "subject": "ELQ45126.1", "identity": 59.655, "coverage": 98.6013986013986, "evalue": 5.28e-128, "bitscore": 377.0}], "name": "ELQ45126.1", "ipg": "32548151", "start": 6747, "end": 7903, "strand": -1, "sequence": null}], "clusters": []}]}, {"name": "Madurella fahalii", "strain": "IFM 68171", "scaffolds": [{"accession": "NW_027263976.1", "subjects": [{"id": null, "hits": [{"query": "EWG54279.1", "subject": "XP_070922212.1", "identity": 55.536, "coverage": 79.94269340974212, "evalue": 0.0, "bitscore": 640.0}], "name": "XP_070922212.1", "ipg": "900823619", "start": 2206939, "end": 2208896, "strand": -1, "sequence": null}], "clusters": []}, {"accession": "XM_071066111.1", "subjects": [{"id": null, "hits": [{"query": "EWG54279.1", "subject": "XP_070922212.1", "identity": 55.536, "coverage": 79.94269340974212, "evalue": 0.0, "bitscore": 640.0}], "name": "XP_070922212.1", "ipg": "900823619", "start": 0, "end": 1737, "strand": 1, "sequence": null}], "clusters": []}, {"accession": "BAAFSV010000006.1", "subjects": [{"id": null, "hits": [{"query": "EWG54279.1", "subject": "GAB1320482.1", "identity": 55.536, "coverage": 79.94269340974212, "evalue": 0.0, "bitscore": 640.0}], "name": "GAB1320482.1", "ipg": "900823619", "start": 2206939, "end": 2208896, "strand": -1, "sequence": null}], "clusters": []}, {"accession": "NW_027263974.1", "subjects": [{"id": null, "hits": [{"query": "EWG54272.1", "subject": "XP_070918762.1", "identity": 43.82, "coverage": 98.31932773109243, "evalue": 3.7e-99, "bitscore": 308.0}], "name": "XP_070918762.1", "ipg": "900825983", "start": 786452, "end": 787564, "strand": -1, "sequence": null}], "clusters": []}, {"accession": "XM_071062661.1", "subjects": [{"id": null, "hits": [{"query": "EWG54272.1", "subject": "XP_070918762.1", "identity": 43.82, "coverage": 98.31932773109243, "evalue": 3.7e-99, "bitscore": 308.0}], "name": "XP_070918762.1", "ipg": "900825983", "start": 0, "end": 1059, "strand": 1, "sequence": null}], "clusters": []}, {"accession": "BAAFSV010000004.1", "subjects": [{"id": null, "hits": [{"query": "EWG54272.1", "subject": "GAB1317031.1", "identity": 43.82, "coverage": 98.31932773109243, "evalue": 3.7e-99, "bitscore": 308.0}], "name": "GAB1317031.1", "ipg": "900825983", "start": 786452, "end": 787564, "strand": -1, "sequence": null}], "clusters": []}, {"accession": "NW_027263972.1", "subjects": [{"id": null, "hits": [{"query": "EWG54262.1", "subject": "XP_070916626.1", "identity": 56.375, "coverage": 94.85714285714286, "evalue": 0.0, "bitscore": 555.0}], "name": "XP_070916626.1", "ipg": "900831070", "start": 7940841, "end": 7942751, "strand": -1, "sequence": null}], "clusters": []}, {"accession": "XM_071060525.1", "subjects": [{"id": null, "hits": [{"query": "EWG54262.1", "subject": "XP_070916626.1", "identity": 56.375, "coverage": 94.85714285714286, "evalue": 0.0, "bitscore": 555.0}], "name": "XP_070916626.1", "ipg": "900831070", "start": 0, "end": 1539, "strand": 1, "sequence": null}], "clusters": []}, {"accession": "BAAFSV010000002.1", "subjects": [{"id": null, "hits": [{"query": "EWG54262.1", "subject": "GAB1314895.1", "identity": 56.375, "coverage": 94.85714285714286, "evalue": 0.0, "bitscore": 555.0}], "name": "GAB1314895.1", "ipg": "900831070", "start": 7940841, "end": 7942751, "strand": -1, "sequence": null}], "clusters": []}, {"accession": "NW_027263971.1", "subjects": [{"id": null, "hits": [{"query": "EWG54261.1", "subject": "XP_070914075.1", "identity": 30.97, "coverage": 98.87640449438202, "evalue": 5.39e-20, "bitscore": 98.2}], "name": "XP_070914075.1", "ipg": "900834031", "start": 9374304, "end": 9375117, "strand": -1, "sequence": null}], "clusters": []}, {"accession": "XM_071057974.1", "subjects": [{"id": null, "hits": [{"query": "EWG54261.1", "subject": "XP_070914075.1", "identity": 30.97, "coverage": 98.87640449438202, "evalue": 5.39e-20, "bitscore": 98.2}], "name": "XP_070914075.1", "ipg": "900834031", "start": 0, "end": 747, "strand": 1, "sequence": null}], "clusters": []}, {"accession": "BAAFSV010000001.1", "subjects": [{"id": null, "hits": [{"query": "EWG54261.1", "subject": "GAB1312342.1", "identity": 30.97, "coverage": 98.87640449438202, "evalue": 5.39e-20, "bitscore": 98.2}], "name": "GAB1312342.1", "ipg": "900834031", "start": 9374304, "end": 9375117, "strand": -1, "sequence": null}], "clusters": []}]}, {"name": "Daldinia grandis", "strain": "CBS 114736", "scaffolds": [{"accession": "JAJKLB010000018.1", "subjects": [{"id": null, "hits": [{"query": "EWG54279.1", "subject": "KAI0097088.1", "identity": 56.867, "coverage": 74.06876790830945, "evalue": 0.0, "bitscore": 640.0}], "name": "KAI0097088.1", "ipg": "528064409", "start": 127354, "end": 129450, "strand": -1, "sequence": null}], "clusters": []}, {"accession": "JAJKLB010000019.1", "subjects": [{"id": null, "hits": [{"query": "EWG54273.1", "subject": "KAI0096520.1", "identity": 72.748, "coverage": 100.0, "evalue": 0.0, "bitscore": 647.0}], "name": "KAI0096520.1", "ipg": "528063854", "start": 256788, "end": 258394, "strand": -1, "sequence": null}], "clusters": []}, {"accession": "JAJKLB010000002.1", "subjects": [{"id": null, "hits": [{"query": "EWG54272.1", "subject": "KAI0131494.1", "identity": 45.739, "coverage": 98.0392156862745, "evalue": 1.53e-104, "bitscore": 322.0}], "name": "KAI0131494.1", "ipg": "528099042", "start": 3182225, "end": 3183330, "strand": 1, "sequence": null}], "clusters": []}, {"accession": "JAJKLB010000006.1", "subjects": [{"id": null, "hits": [{"query": "EWG54264.1", "subject": "KAI0114746.1", "identity": 36.275, "coverage": 97.11538461538461, "evalue": 6.97e-14, "bitscore": 73.2}], "name": "KAI0114746.1", "ipg": "528082242", "start": 251040, "end": 251370, "strand": -1, "sequence": null}], "clusters": []}, {"accession": "JAJKLB010000001.1", "subjects": [{"id": null, "hits": [{"query": "EWG54262.1", "subject": "KAI0135694.1", "identity": 60.04, "coverage": 94.85714285714286, "evalue": 0.0, "bitscore": 604.0}], "name": "KAI0135694.1", "ipg": "528103503", "start": 3024523, "end": 3026374, "strand": -1, "sequence": null}], "clusters": []}]}, {"name": "Daldinia eschscholtzii", "strain": "", "scaffolds": [{"accession": "JBANMG010000008.1", "subjects": [{"id": null, "hits": [{"query": "EWG54279.1", "subject": "KAK6949745.1", "identity": 57.64, "coverage": 73.78223495702005, "evalue": 0.0, "bitscore": 640.0}], "name": "KAK6949745.1", "ipg": "820248843", "start": 93574, "end": 95720, "strand": -1, "sequence": null}, {"id": null, "hits": [{"query": "EWG54264.1", "subject": "KAK6949889.1", "identity": 41.176, "coverage": 97.11538461538461, "evalue": 1.05e-14, "bitscore": 75.5}], "name": "KAK6949889.1", "ipg": "820248985", "start": 652956, "end": 653286, "strand": 1, "sequence": null}], "clusters": []}, {"accession": "JBANMG010000003.1", "subjects": [{"id": null, "hits": [{"query": "EWG54272.1", "subject": "KAK6955257.1", "identity": 48.0, "coverage": 97.47899159663865, "evalue": 4.42e-109, "bitscore": 333.0}], "name": "KAK6955257.1", "ipg": "820253894", "start": 1382560, "end": 1383665, "strand": -1, "sequence": null}], "clusters": []}, {"accession": "JBANMG010000004.1", "subjects": [{"id": null, "hits": [{"query": "EWG54262.1", "subject": "KAK6954753.1", "identity": 60.442, "coverage": 94.85714285714286, "evalue": 0.0, "bitscore": 612.0}], "name": "KAK6954753.1", "ipg": "820253484", "start": 3543289, "end": 3545157, "strand": 1, "sequence": null}], "clusters": []}]}, {"name": "Daldinia eschscholtzii", "strain": "FL0578", "scaffolds": [{"accession": "MU375711.1", "subjects": [{"id": null, "hits": [{"query": "EWG54279.1", "subject": "KAI1477346.1", "identity": 57.447, "coverage": 73.78223495702005, "evalue": 0.0, "bitscore": 639.0}], "name": "KAI1477346.1", "ipg": "535834478", "start": 288697, "end": 290804, "strand": 1, "sequence": null}], "clusters": []}, {"accession": "MU375690.1", "subjects": [{"id": null, "hits": [{"query": "EWG54273.1", "subject": "KAI1480414.1", "identity": 72.055, "coverage": 100.0, "evalue": 0.0, "bitscore": 642.0}], "name": "KAI1480414.1", "ipg": "535836931", "start": 223839, "end": 225444, "strand": -1, "sequence": null}], "clusters": []}, {"accession": "MU375767.1", "subjects": [{"id": null, "hits": [{"query": "EWG54272.1", "subject": "KAI1473998.1", "identity": 48.0, "coverage": 97.47899159663865, "evalue": 2.35e-109, "bitscore": 334.0}], "name": "KAI1473998.1", "ipg": "148990950", "start": 75182, "end": 76286, "strand": -1, "sequence": null}], "clusters": []}, {"accession": "MU375691.1", "subjects": [{"id": null, "hits": [{"query": "EWG54262.1", "subject": "KAI1480213.1", "identity": 60.442, "coverage": 94.85714285714286, "evalue": 0.0, "bitscore": 612.0}], "name": "KAI1480213.1", "ipg": "535836741", "start": 72287, "end": 74158, "strand": 1, "sequence": null}], "clusters": []}]}, {"name": "Colletotrichum cuscutae", "strain": "IMI 304802", "scaffolds": [{"accession": "MPDP01000100.1", "subjects": [{"id": null, "hits": [{"query": "EWG54279.1", "subject": "KAK1481556.1", "identity": 56.767, "coverage": 76.21776504297995, "evalue": 0.0, "bitscore": 640.0}], "name": "KAK1481556.1", "ipg": "689585782", "start": 29652, "end": 31444, "strand": -1, "sequence": null}], "clusters": []}, {"accession": "MPDP01000029.1", "subjects": [{"id": null, "hits": [{"query": "EWG54276.1", "subject": "KAK1492568.1", "identity": 50.273, "coverage": 93.7984496124031, "evalue": 2.63e-128, "bitscore": 384.0}], "name": "KAK1492568.1", "ipg": "552318983", "start": 193118, "end": 194670, "strand": 1, "sequence": null}], "clusters": []}, {"accession": "MPDP01000260.1", "subjects": [{"id": null, "hits": [{"query": "EWG54272.1", "subject": "KAK1466379.1", "identity": 45.17, "coverage": 98.0392156862745, "evalue": 1.94e-104, "bitscore": 322.0}], "name": "KAK1466379.1", "ipg": "689574090", "start": 884237, "end": 885331, "strand": 1, "sequence": null}], "clusters": []}, {"accession": "MPDP01000049.1", "subjects": [{"id": null, "hits": [{"query": "EWG54270.1", "subject": "KAK1488951.1", "identity": 49.221, "coverage": 94.94047619047619, "evalue": 2.69e-105, "bitscore": 322.0}], "name": "KAK1488951.1", "ipg": "689590629", "start": 146553, "end": 147534, "strand": 1, "sequence": null}], "clusters": []}, {"accession": "MPDP01000264.1", "subjects": [{"id": null, "hits": [{"query": "EWG54262.1", "subject": "KAK1464656.1", "identity": 57.4, "coverage": 95.23809523809523, "evalue": 0.0, "bitscore": 575.0}], "name": "KAK1464656.1", "ipg": "689572658", "start": 412717, "end": 414700, "strand": -1, "sequence": null}], "clusters": []}]}, {"name": "Botryotinia narcissicola", "strain": "MUCL2120", "scaffolds": [{"accession": "PQXJ01000043.1", "subjects": [{"id": null, "hits": [{"query": "EWG54279.1", "subject": "TGO67393.1", "identity": 53.765, "coverage": 81.51862464183381, "evalue": 0.0, "bitscore": 639.0}], "name": "TGO67393.1", "ipg": "243930697", "start": 96870, "end": 98842, "strand": -1, "sequence": null}], "clusters": []}, {"accession": "PQXJ01000001.1", "subjects": [{"id": null, "hits": [{"query": "EWG54274.1", "subject": "TGO70378.1", "identity": 32.897, "coverage": 97.82608695652173, "evalue": 0.0, "bitscore": 597.0}], "name": "TGO70378.1", "ipg": "243933566", "start": 172644, "end": 175893, "strand": 1, "sequence": null}], "clusters": []}, {"accession": "PQXJ01000559.1", "subjects": [{"id": null, "hits": [{"query": "EWG54267.1", "subject": "TGO46877.1", "identity": 53.419, "coverage": 93.6734693877551, "evalue": 1.4e-176, "bitscore": 516.0}], "name": "TGO46877.1", "ipg": "243911021", "start": 7448, "end": 9248, "strand": -1, "sequence": null}], "clusters": []}]}, {"name": "Daldinia decipiens", "strain": "CBS 113046", "scaffolds": [{"accession": "NW_026054579.1", "subjects": [{"id": null, "hits": [{"query": "EWG54279.1", "subject": "XP_049096488.1", "identity": 57.558, "coverage": 73.63896848137536, "evalue": 0.0, "bitscore": 639.0}], "name": "XP_049096488.1", "ipg": "538143889", "start": 84341, "end": 86502, "strand": -1, "sequence": null}], "clusters": []}, {"accession": "XM_049244500.1", "subjects": [{"id": null, "hits": [{"query": "EWG54279.1", "subject": "XP_049096488.1", "identity": 57.558, "coverage": 73.63896848137536, "evalue": 0.0, "bitscore": 639.0}], "name": "XP_049096488.1", "ipg": "538143889", "start": 239, "end": 1937, "strand": 1, "sequence": null}], "clusters": []}, {"accession": "MU375613.1", "subjects": [{"id": null, "hits": [{"query": "EWG54279.1", "subject": "KAI1654523.1", "identity": 57.558, "coverage": 73.63896848137536, "evalue": 0.0, "bitscore": 639.0}], "name": "KAI1654523.1", "ipg": "538143889", "start": 84341, "end": 86502, "strand": -1, "sequence": null}], "clusters": []}, {"accession": "NW_026054567.1", "subjects": [{"id": null, "hits": [{"query": "EWG54273.1", "subject": "XP_049098133.1", "identity": 72.979, "coverage": 100.0, "evalue": 0.0, "bitscore": 683.0}], "name": "XP_049098133.1", "ipg": "538145635", "start": 60507, "end": 62113, "strand": -1, "sequence": null}], "clusters": []}, {"accession": "XM_049238788.1", "subjects": [{"id": null, "hits": [{"query": "EWG54273.1", "subject": "XP_049098133.1", "identity": 72.979, "coverage": 100.0, "evalue": 0.0, "bitscore": 683.0}], "name": "XP_049098133.1", "ipg": "538145635", "start": 562, "end": 1930, "strand": 1, "sequence": null}], "clusters": []}, {"accession": "MU375601.1", "subjects": [{"id": null, "hits": [{"query": "EWG54273.1", "subject": "KAI1656168.1", "identity": 72.979, "coverage": 100.0, "evalue": 0.0, "bitscore": 683.0}], "name": "KAI1656168.1", "ipg": "538145635", "start": 60507, "end": 62113, "strand": -1, "sequence": null}], "clusters": []}, {"accession": "NW_026054582.1", "subjects": [{"id": null, "hits": [{"query": "EWG54272.1", "subject": "XP_049096120.1", "identity": 44.034, "coverage": 98.0392156862745, "evalue": 1.84e-101, "bitscore": 314.0}], "name": "XP_049096120.1", "ipg": "538143594", "start": 94726, "end": 95832, "strand": -1, "sequence": null}], "clusters": []}, {"accession": "XM_049244635.1", "subjects": [{"id": null, "hits": [{"query": "EWG54272.1", "subject": "XP_049096120.1", "identity": 44.034, "coverage": 98.0392156862745, "evalue": 1.84e-101, "bitscore": 314.0}], "name": "XP_049096120.1", "ipg": "538143594", "start": 310, "end": 1357, "strand": 1, "sequence": null}], "clusters": []}, {"accession": "MU375616.1", "subjects": [{"id": null, "hits": [{"query": "EWG54272.1", "subject": "KAI1654155.1", "identity": 44.034, "coverage": 98.0392156862745, "evalue": 1.84e-101, "bitscore": 314.0}], "name": "KAI1654155.1", "ipg": "538143594", "start": 94726, "end": 95832, "strand": -1, "sequence": null}], "clusters": []}, {"accession": "NW_026054547.1", "subjects": [{"id": null, "hits": [{"query": "EWG54262.1", "subject": "XP_049103187.1", "identity": 59.839, "coverage": 94.85714285714286, "evalue": 0.0, "bitscore": 600.0}], "name": "XP_049103187.1", "ipg": "538150613", "start": 361849, "end": 363699, "strand": 1, "sequence": null}], "clusters": []}, {"accession": "XM_049241888.1", "subjects": [{"id": null, "hits": [{"query": "EWG54262.1", "subject": "XP_049103187.1", "identity": 59.839, "coverage": 94.85714285714286, "evalue": 0.0, "bitscore": 600.0}], "name": "XP_049103187.1", "ipg": "538150613", "start": 369, "end": 1908, "strand": 1, "sequence": null}], "clusters": []}, {"accession": "MU375581.1", "subjects": [{"id": null, "hits": [{"query": "EWG54262.1", "subject": "KAI1661222.1", "identity": 59.839, "coverage": 94.85714285714286, "evalue": 0.0, "bitscore": 600.0}], "name": "KAI1661222.1", "ipg": "538150613", "start": 361849, "end": 363699, "strand": 1, "sequence": null}], "clusters": []}]}, {"name": "Humicola hyalothermophila", "strain": "CBS 454.80", "scaffolds": [{"accession": "MU989469.1", "subjects": [{"id": null, "hits": [{"query": "EWG54279.1", "subject": "KAL2259888.1", "identity": 59.237, "coverage": 71.20343839541547, "evalue": 0.0, "bitscore": 639.0}], "name": "KAL2259888.1", "ipg": "911117745", "start": 4239, "end": 6265, "strand": -1, "sequence": null}], "clusters": []}, {"accession": "MU990472.1", "subjects": [{"id": null, "hits": [{"query": "EWG54273.1", "subject": "KAL2256299.1", "identity": 73.302, "coverage": 98.61431870669746, "evalue": 0.0, "bitscore": 681.0}], "name": "KAL2256299.1", "ipg": "911114221", "start": 1939, "end": 3624, "strand": 1, "sequence": null}], "clusters": []}, {"accession": "MU989093.1", "subjects": [{"id": null, "hits": [{"query": "EWG54262.1", "subject": "KAL2263014.1", "identity": 55.689, "coverage": 95.23809523809523, "evalue": 0.0, "bitscore": 551.0}], "name": "KAL2263014.1", "ipg": "911120878", "start": 22542, "end": 24438, "strand": 1, "sequence": null}], "clusters": []}, {"accession": "MU989849.1", "subjects": [{"id": null, "hits": [{"query": "EWG54260.1", "subject": "KAL2258110.1", "identity": 57.24, "coverage": 87.6889848812095, "evalue": 4.56e-177, "bitscore": 515.0}], "name": "KAL2258110.1", "ipg": "911116125", "start": 9339, "end": 10962, "strand": 1, "sequence": null}], "clusters": []}]}, {"name": "Biscogniauxia marginata", "strain": "CBS 124505", "scaffolds": [{"accession": "MU404066.1", "subjects": [{"id": null, "hits": [{"query": "EWG54279.1", "subject": "KAI1504251.1", "identity": 56.13, "coverage": 74.78510028653295, "evalue": 0.0, "bitscore": 639.0}], "name": "KAI1504251.1", "ipg": "535859869", "start": 487232, "end": 489287, "strand": -1, "sequence": null}], "clusters": []}, {"accession": "MU404206.1", "subjects": [{"id": null, "hits": [{"query": "EWG54274.1", "subject": "KAI1496029.1", "identity": 32.486, "coverage": 96.97542533081285, "evalue": 0.0, "bitscore": 571.0}], "name": "KAI1496029.1", "ipg": "535851737", "start": 53257, "end": 56848, "strand": 1, "sequence": null}], "clusters": []}, {"accession": "MU404055.1", "subjects": [{"id": null, "hits": [{"query": "EWG54273.1", "subject": "KAI1506582.1", "identity": 72.055, "coverage": 100.0, "evalue": 0.0, "bitscore": 657.0}], "name": "KAI1506582.1", "ipg": "535862156", "start": 926411, "end": 930032, "strand": 1, "sequence": null}], "clusters": []}, {"accession": "MU404224.1", "subjects": [{"id": null, "hits": [{"query": "EWG54272.1", "subject": "KAI1495788.1", "identity": 42.45, "coverage": 98.0392156862745, "evalue": 2.77e-98, "bitscore": 306.0}], "name": "KAI1495788.1", "ipg": "535851406", "start": 28590, "end": 29714, "strand": -1, "sequence": null}], "clusters": []}, {"accession": "MU404137.1", "subjects": [{"id": null, "hits": [{"query": "EWG54268.1", "subject": "KAI1498182.1", "identity": 60.382, "coverage": 96.75174013921114, "evalue": 1.33e-178, "bitscore": 517.0}], "name": "KAI1498182.1", "ipg": "535853843", "start": 109846, "end": 111193, "strand": -1, "sequence": null}], "clusters": []}, {"accession": "MU404151.1", "subjects": [{"id": null, "hits": [{"query": "EWG54262.1", "subject": "KAI1497580.1", "identity": 59.725, "coverage": 96.57142857142857, "evalue": 0.0, "bitscore": 607.0}], "name": "KAI1497580.1", "ipg": "535853198", "start": 132872, "end": 134661, "strand": -1, "sequence": null}], "clusters": []}]}, {"name": "Colletotrichum simmondsii", "strain": "CBS122122", "scaffolds": [{"accession": "JFBX01000030.1", "subjects": [{"id": null, "hits": [{"query": "EWG54279.1", "subject": "KXH53016.1", "identity": 58.546, "coverage": 72.92263610315186, "evalue": 0.0, "bitscore": 638.0}], "name": "KXH53016.1", "ipg": "104250250", "start": 80536, "end": 82329, "strand": 1, "sequence": null}], "clusters": []}, {"accession": "JFBX01000092.1", "subjects": [{"id": null, "hits": [{"query": "EWG54276.1", "subject": "KXH50396.1", "identity": 50.273, "coverage": 93.7984496124031, "evalue": 1.27e-128, "bitscore": 385.0}], "name": "KXH50396.1", "ipg": "104247780", "start": 265713, "end": 267262, "strand": -1, "sequence": null}], "clusters": []}, {"accession": "JFBX01000628.1", "subjects": [{"id": null, "hits": [{"query": "EWG54272.1", "subject": "KXH32728.1", "identity": 44.602, "coverage": 98.0392156862745, "evalue": 3.62e-103, "bitscore": 318.0}], "name": "KXH32728.1", "ipg": "104230988", "start": 6182, "end": 7286, "strand": -1, "sequence": null}], "clusters": []}, {"accession": "JFBX01000877.1", "subjects": [{"id": null, "hits": [{"query": "EWG54270.1", "subject": "KXH26182.1", "identity": 49.221, "coverage": 94.94047619047619, "evalue": 6.11e-110, "bitscore": 334.0}], "name": "KXH26182.1", "ipg": "104224670", "start": 112784, "end": 113765, "strand": -1, "sequence": null}], "clusters": []}, {"accession": "JFBX01000890.1", "subjects": [{"id": null, "hits": [{"query": "EWG54266.1", "subject": "KXH25867.1", "identity": 34.569, "coverage": 98.04898298048982, "evalue": 0.0, "bitscore": 1289.0}], "name": "KXH25867.1", "ipg": "104224360", "start": 66099, "end": 73826, "strand": 1, "sequence": null}], "clusters": []}, {"accession": "JFBX01000790.1", "subjects": [{"id": null, "hits": [{"query": "EWG54262.1", "subject": "KXH28152.1", "identity": 57.4, "coverage": 95.23809523809523, "evalue": 0.0, "bitscore": 576.0}], "name": "KXH28152.1", "ipg": "104226587", "start": 168330, "end": 170169, "strand": 1, "sequence": null}], "clusters": []}]}, {"name": "Rhynchosporium agropyri", "strain": "04CH-RAC-A.6.1", "scaffolds": [{"accession": "FJUX01000054.1", "subjects": [{"id": null, "hits": [{"query": "EWG54279.1", "subject": "CZT02053.1", "identity": 55.396, "coverage": 78.51002865329512, "evalue": 0.0, "bitscore": 638.0}], "name": "CZT02053.1", "ipg": "125555665", "start": 143308, "end": 145380, "strand": 1, "sequence": null}], "clusters": []}, {"accession": "FJUX01000002.1", "subjects": [{"id": null, "hits": [{"query": "EWG54273.1", "subject": "CZS89343.1", "identity": 71.663, "coverage": 98.61431870669746, "evalue": 0.0, "bitscore": 647.0}], "name": "CZS89343.1", "ipg": "125562256", "start": 792536, "end": 794460, "strand": -1, "sequence": null}], "clusters": []}, {"accession": "FJUX01000119.1", "subjects": [{"id": null, "hits": [{"query": "EWG54272.1", "subject": "CZT09724.1", "identity": 45.634, "coverage": 98.8795518207283, "evalue": 1.69e-103, "bitscore": 320.0}], "name": "CZT09724.1", "ipg": "125551965", "start": 29263, "end": 30334, "strand": 1, "sequence": null}], "clusters": []}]}, {"name": "Colletotrichum navitas", "strain": "CBS 125086", "scaffolds": [{"accession": "NW_026850600.1", "subjects": [{"id": null, "hits": [{"query": "EWG54279.1", "subject": "XP_060411546.1", "identity": 58.614, "coverage": 76.50429799426934, "evalue": 0.0, "bitscore": 638.0}], "name": "XP_060411546.1", "ipg": "689675058", "start": 136381, "end": 138190, "strand": 1, "sequence": null}], "clusters": []}, {"accession": "XM_060555249.1", "subjects": [{"id": null, "hits": [{"query": "EWG54279.1", "subject": "XP_060411546.1", "identity": 58.614, "coverage": 76.50429799426934, "evalue": 0.0, "bitscore": 638.0}], "name": "XP_060411546.1", "ipg": "689675058", "start": 0, "end": 1752, "strand": 1, "sequence": null}], "clusters": []}, {"accession": "JAHLJV010000054.1", "subjects": [{"id": null, "hits": [{"query": "EWG54279.1", "subject": "KAK1580509.1", "identity": 58.614, "coverage": 76.50429799426934, "evalue": 0.0, "bitscore": 638.0}], "name": "KAK1580509.1", "ipg": "689675058", "start": 136381, "end": 138190, "strand": 1, "sequence": null}], "clusters": []}, {"accession": "NW_026850553.1", "subjects": [{"id": null, "hits": [{"query": "EWG54273.1", "subject": "XP_060418378.1", "identity": 72.748, "coverage": 100.0, "evalue": 0.0, "bitscore": 643.0}], "name": "XP_060418378.1", "ipg": "689690751", "start": 161066, "end": 162924, "strand": -1, "sequence": null}], "clusters": []}, {"accession": "XM_060553808.1", "subjects": [{"id": null, "hits": [{"query": "EWG54273.1", "subject": "XP_060418378.1", "identity": 72.748, "coverage": 100.0, "evalue": 0.0, "bitscore": 643.0}], "name": "XP_060418378.1", "ipg": "689690751", "start": 0, "end": 1359, "strand": 1, "sequence": null}], "clusters": []}, {"accession": "JAHLJV010000007.1", "subjects": [{"id": null, "hits": [{"query": "EWG54273.1", "subject": "KAK1597606.1", "identity": 72.748, "coverage": 100.0, "evalue": 0.0, "bitscore": 643.0}], "name": "KAK1597606.1", "ipg": "689690751", "start": 161066, "end": 162924, "strand": -1, "sequence": null}], "clusters": []}, {"accession": "NW_026850604.1", "subjects": [{"id": null, "hits": [{"query": "EWG54272.1", "subject": "XP_060411227.1", "identity": 44.16, "coverage": 98.0392156862745, "evalue": 1.12e-103, "bitscore": 320.0}], "name": "XP_060411227.1", "ipg": "689674798", "start": 220449, "end": 221557, "strand": -1, "sequence": null}], "clusters": []}, {"accession": "XM_060555343.1", "subjects": [{"id": null, "hits": [{"query": "EWG54272.1", "subject": "XP_060411227.1", "identity": 44.16, "coverage": 98.0392156862745, "evalue": 1.12e-103, "bitscore": 320.0}], "name": "XP_060411227.1", "ipg": "689674798", "start": 0, "end": 1041, "strand": 1, "sequence": null}], "clusters": []}, {"accession": "JAHLJV010000058.1", "subjects": [{"id": null, "hits": [{"query": "EWG54272.1", "subject": "KAK1580168.1", "identity": 44.16, "coverage": 98.0392156862745, "evalue": 1.12e-103, "bitscore": 320.0}], "name": "KAK1580168.1", "ipg": "689674798", "start": 220449, "end": 221557, "strand": -1, "sequence": null}], "clusters": []}, {"accession": "NW_026850622.1", "subjects": [{"id": null, "hits": [{"query": "EWG54270.1", "subject": "XP_060409893.1", "identity": 50.0, "coverage": 74.40476190476191, "evalue": 4.6e-83, "bitscore": 263.0}], "name": "XP_060409893.1", "ipg": "689669342", "start": 21082, "end": 21820, "strand": -1, "sequence": null}], "clusters": []}, {"accession": "XM_060553371.1", "subjects": [{"id": null, "hits": [{"query": "EWG54270.1", "subject": "XP_060409893.1", "identity": 50.0, "coverage": 74.40476190476191, "evalue": 4.6e-83, "bitscore": 263.0}], "name": "XP_060409893.1", "ipg": "689669342", "start": 0, "end": 738, "strand": 1, "sequence": null}], "clusters": []}, {"accession": "JAHLJV010000076.1", "subjects": [{"id": null, "hits": [{"query": "EWG54270.1", "subject": "KAK1574366.1", "identity": 50.0, "coverage": 74.40476190476191, "evalue": 4.6e-83, "bitscore": 263.0}], "name": "KAK1574366.1", "ipg": "689669342", "start": 21082, "end": 21820, "strand": -1, "sequence": null}], "clusters": []}, {"accession": "NW_026850633.1", "subjects": [{"id": null, "hits": [{"query": "EWG54266.1", "subject": "XP_060409286.1", "identity": 34.647, "coverage": 97.67538397675384, "evalue": 0.0, "bitscore": 1298.0}], "name": "XP_060409286.1", "ipg": "689668802", "start": 21702, "end": 29423, "strand": -1, "sequence": null}], "clusters": []}, {"accession": "XM_060553011.1", "subjects": [{"id": null, "hits": [{"query": "EWG54266.1", "subject": "XP_060409286.1", "identity": 34.647, "coverage": 97.67538397675384, "evalue": 0.0, "bitscore": 1298.0}], "name": "XP_060409286.1", "ipg": "689668802", "start": 213, "end": 7449, "strand": 1, "sequence": null}], "clusters": []}, {"accession": "JAHLJV010000087.1", "subjects": [{"id": null, "hits": [{"query": "EWG54266.1", "subject": "KAK1573694.1", "identity": 34.647, "coverage": 97.67538397675384, "evalue": 0.0, "bitscore": 1298.0}], "name": "KAK1573694.1", "ipg": "689668802", "start": 21702, "end": 29423, "strand": -1, "sequence": null}], "clusters": []}, {"accession": "NW_026850666.1", "subjects": [{"id": null, "hits": [{"query": "EWG54264.1", "subject": "XP_060408063.1", "identity": 35.922, "coverage": 99.03846153846155, "evalue": 3.8e-14, "bitscore": 75.1}], "name": "XP_060408063.1", "ipg": "689665261", "start": 6328, "end": 6970, "strand": -1, "sequence": null}], "clusters": []}, {"accession": "XM_060561705.1", "subjects": [{"id": null, "hits": [{"query": "EWG54264.1", "subject": "XP_060408063.1", "identity": 35.922, "coverage": 99.03846153846155, "evalue": 3.8e-14, "bitscore": 75.1}], "name": "XP_060408063.1", "ipg": "689665261", "start": 0, "end": 435, "strand": 1, "sequence": null}], "clusters": []}, {"accession": "JAHLJV010000120.1", "subjects": [{"id": null, "hits": [{"query": "EWG54264.1", "subject": "KAK1569867.1", "identity": 35.922, "coverage": 99.03846153846155, "evalue": 3.8e-14, "bitscore": 75.1}], "name": "KAK1569867.1", "ipg": "689665261", "start": 6328, "end": 6970, "strand": -1, "sequence": null}], "clusters": []}, {"accession": "NW_026850564.1", "subjects": [{"id": null, "hits": [{"query": "EWG54262.1", "subject": "XP_060415916.1", "identity": 57.8, "coverage": 95.23809523809523, "evalue": 0.0, "bitscore": 579.0}], "name": "XP_060415916.1", "ipg": "689688034", "start": 251245, "end": 253067, "strand": -1, "sequence": null}], "clusters": []}, {"accession": "XM_060550803.1", "subjects": [{"id": null, "hits": [{"query": "EWG54262.1", "subject": "XP_060415916.1", "identity": 57.8, "coverage": 95.23809523809523, "evalue": 0.0, "bitscore": 579.0}], "name": "XP_060415916.1", "ipg": "689688034", "start": 210, "end": 1743, "strand": 1, "sequence": null}], "clusters": []}, {"accession": "JAHLJV010000018.1", "subjects": [{"id": null, "hits": [{"query": "EWG54262.1", "subject": "KAK1594797.1", "identity": 57.8, "coverage": 95.23809523809523, "evalue": 0.0, "bitscore": 579.0}], "name": "KAK1594797.1", "ipg": "689688034", "start": 251245, "end": 253067, "strand": -1, "sequence": null}], "clusters": []}, {"accession": "NW_026850567.1", "subjects": [{"id": null, "hits": [{"query": "EWG54260.1", "subject": "XP_060415475.1", "identity": 56.696, "coverage": 86.60907127429806, "evalue": 4.7e-176, "bitscore": 513.0}], "name": "XP_060415475.1", "ipg": "689687566", "start": 479532, "end": 481242, "strand": -1, "sequence": null}], "clusters": []}, {"accession": "XM_060557552.1", "subjects": [{"id": null, "hits": [{"query": "EWG54260.1", "subject": "XP_060415475.1", "identity": 56.696, "coverage": 86.60907127429806, "evalue": 4.7e-176, "bitscore": 513.0}], "name": "XP_060415475.1", "ipg": "689687566", "start": 273, "end": 1749, "strand": 1, "sequence": null}], "clusters": []}, {"accession": "JAHLJV010000021.1", "subjects": [{"id": null, "hits": [{"query": "EWG54260.1", "subject": "KAK1594254.1", "identity": 56.696, "coverage": 86.60907127429806, "evalue": 4.7e-176, "bitscore": 513.0}], "name": "KAK1594254.1", "ipg": "689687566", "start": 479532, "end": 481242, "strand": -1, "sequence": null}], "clusters": []}]}, {"name": "Colletotrichum fioriniae", "strain": "IMI 355084", "scaffolds": [{"accession": "NW_027076845.1", "subjects": [{"id": null, "hits": [{"query": "EWG54279.1", "subject": "XP_053048103.1", "identity": 58.546, "coverage": 72.92263610315186, "evalue": 0.0, "bitscore": 638.0}], "name": "XP_053048103.1", "ipg": "596510733", "start": 938814, "end": 940608, "strand": 1, "sequence": null}], "clusters": []}, {"accession": "XM_053194607.2", "subjects": [{"id": null, "hits": [{"query": "EWG54279.1", "subject": "XP_053048103.1", "identity": 58.546, "coverage": 72.92263610315186, "evalue": 0.0, "bitscore": 638.0}], "name": "XP_053048103.1", "ipg": "596510733", "start": 0, "end": 1746, "strand": 1, "sequence": null}], "clusters": []}, {"accession": "JAPUFF010000009.1", "subjects": [{"id": null, "hits": [{"query": "EWG54279.1", "subject": "KAJ3942225.1", "identity": 58.546, "coverage": 72.92263610315186, "evalue": 0.0, "bitscore": 638.0}], "name": "KAJ3942225.1", "ipg": "596510733", "start": 938814, "end": 940608, "strand": 1, "sequence": null}], "clusters": []}, {"accession": "NW_027076843.1", "subjects": [{"id": null, "hits": [{"query": "EWG54273.1", "subject": "XP_053044826.2", "identity": 72.517, "coverage": 100.0, "evalue": 0.0, "bitscore": 640.0}], "name": "XP_053044826.2", "ipg": "613834673", "start": 1812148, "end": 1814049, "strand": 1, "sequence": null}], "clusters": []}, {"accession": "XM_053197748.2", "subjects": [{"id": null, "hits": [{"query": "EWG54273.1", "subject": "XP_053044826.2", "identity": 72.517, "coverage": 100.0, "evalue": 0.0, "bitscore": 640.0}], "name": "XP_053044826.2", "ipg": "613834673", "start": 0, "end": 1359, "strand": 1, "sequence": null}], "clusters": []}, {"accession": "JAPUFF010000007.1", "subjects": [{"id": null, "hits": [{"query": "EWG54273.1", "subject": "KAJ3943731.1", "identity": 72.517, "coverage": 100.0, "evalue": 0.0, "bitscore": 640.0}], "name": "KAJ3943731.1", "ipg": "613834673", "start": 1812148, "end": 1814049, "strand": 1, "sequence": null}], "clusters": []}, {"accession": "NW_027076844.1", "subjects": [{"id": null, "hits": [{"query": "EWG54272.1", "subject": "XP_053044391.2", "identity": 44.602, "coverage": 98.0392156862745, "evalue": 3.02e-102, "bitscore": 316.0}], "name": "XP_053044391.2", "ipg": "613834307", "start": 1601445, "end": 1602549, "strand": 1, "sequence": null}], "clusters": []}, {"accession": "XM_053198193.2", "subjects": [{"id": null, "hits": [{"query": "EWG54272.1", "subject": "XP_053044391.2", "identity": 44.602, "coverage": 98.0392156862745, "evalue": 3.02e-102, "bitscore": 316.0}], "name": "XP_053044391.2", "ipg": "613834307", "start": 0, "end": 1038, "strand": 1, "sequence": null}], "clusters": []}, {"accession": "JAPUFF010000008.1", "subjects": [{"id": null, "hits": [{"query": "EWG54272.1", "subject": "KAJ3942990.1", "identity": 44.602, "coverage": 98.0392156862745, "evalue": 3.02e-102, "bitscore": 316.0}], "name": "KAJ3942990.1", "ipg": "613834307", "start": 1601445, "end": 1602549, "strand": 1, "sequence": null}], "clusters": []}, {"accession": "NW_027076839.1", "subjects": [{"id": null, "hits": [{"query": "EWG54262.1", "subject": "XP_065614711.1", "identity": 57.4, "coverage": 95.23809523809523, "evalue": 0.0, "bitscore": 572.0}], "name": "XP_065614711.1", "ipg": "613836516", "start": 3467655, "end": 3469491, "strand": 1, "sequence": null}], "clusters": []}, {"accession": "XM_065756944.1", "subjects": [{"id": null, "hits": [{"query": "EWG54262.1", "subject": "XP_065614711.1", "identity": 57.4, "coverage": 95.23809523809523, "evalue": 0.0, "bitscore": 572.0}], "name": "XP_065614711.1", "ipg": "613836516", "start": 0, "end": 1527, "strand": 1, "sequence": null}], "clusters": []}, {"accession": "JAPUFF010000003.1", "subjects": [{"id": null, "hits": [{"query": "EWG54262.1", "subject": "KAJ3947431.1", "identity": 57.4, "coverage": 95.23809523809523, "evalue": 0.0, "bitscore": 572.0}], "name": "KAJ3947431.1", "ipg": "613836516", "start": 3467655, "end": 3469491, "strand": 1, "sequence": null}], "clusters": []}]}, {"name": "Colletotrichum fioriniae", "strain": "ACFK16", "scaffolds": [{"accession": "JANUHL010000028.1", "subjects": [{"id": null, "hits": [{"query": "EWG54279.1", "subject": "KAJ0301741.1", "identity": 58.546, "coverage": 72.92263610315186, "evalue": 0.0, "bitscore": 638.0}], "name": "KAJ0301741.1", "ipg": "596510733", "start": 660195, "end": 661989, "strand": 1, "sequence": null}], "clusters": []}, {"accession": "JANUHL010000054.1", "subjects": [{"id": null, "hits": [{"query": "EWG54273.1", "subject": "KAJ0297206.1", "identity": 72.748, "coverage": 100.0, "evalue": 0.0, "bitscore": 641.0}], "name": "KAJ0297206.1", "ipg": "48969542", "start": 194070, "end": 195971, "strand": 1, "sequence": null}], "clusters": []}, {"accession": "JANUHL010000060.1", "subjects": [{"id": null, "hits": [{"query": "EWG54272.1", "subject": "KAJ0296704.1", "identity": 44.886, "coverage": 98.0392156862745, "evalue": 4.41e-103, "bitscore": 318.0}], "name": "KAJ0296704.1", "ipg": "596506888", "start": 202382, "end": 203486, "strand": 1, "sequence": null}], "clusters": []}, {"accession": "JANUHL010000094.1", "subjects": [{"id": null, "hits": [{"query": "EWG54270.1", "subject": "KAJ0295347.1", "identity": 49.007, "coverage": 89.28571428571429, "evalue": 3.12e-97, "bitscore": 313.0}], "name": "KAJ0295347.1", "ipg": "596505782", "start": 17388, "end": 20535, "strand": -1, "sequence": null}], "clusters": []}, {"accession": "JANUHL010000009.1", "subjects": [{"id": null, "hits": [{"query": "EWG54262.1", "subject": "KAJ0308252.1", "identity": 57.4, "coverage": 95.23809523809523, "evalue": 0.0, "bitscore": 576.0}], "name": "KAJ0308252.1", "ipg": "596515179", "start": 263146, "end": 264982, "strand": -1, "sequence": null}], "clusters": []}]}, {"name": "Colletotrichum fioriniae", "strain": "ACFK5", "scaffolds": [{"accession": "JANUHM010000017.1", "subjects": [{"id": null, "hits": [{"query": "EWG54279.1", "subject": "KAJ0327782.1", "identity": 58.546, "coverage": 72.92263610315186, "evalue": 0.0, "bitscore": 638.0}], "name": "KAJ0327782.1", "ipg": "596510733", "start": 719628, "end": 721422, "strand": 1, "sequence": null}], "clusters": []}, {"accession": "JANUHM010000080.1", "subjects": [{"id": null, "hits": [{"query": "EWG54273.1", "subject": "KAJ0316118.1", "identity": 72.748, "coverage": 100.0, "evalue": 0.0, "bitscore": 641.0}], "name": "KAJ0316118.1", "ipg": "596519833", "start": 115538, "end": 117439, "strand": -1, "sequence": null}], "clusters": []}, {"accession": "JANUHM010000056.1", "subjects": [{"id": null, "hits": [{"query": "EWG54272.1", "subject": "KAJ0319114.1", "identity": 44.886, "coverage": 98.0392156862745, "evalue": 4.41e-103, "bitscore": 318.0}], "name": "KAJ0319114.1", "ipg": "596506888", "start": 80369, "end": 81473, "strand": -1, "sequence": null}], "clusters": []}, {"accession": "JANUHM010000025.1", "subjects": [{"id": null, "hits": [{"query": "EWG54270.1", "subject": "KAJ0326320.1", "identity": 49.007, "coverage": 89.28571428571429, "evalue": 5.14e-102, "bitscore": 313.0}], "name": "KAJ0326320.1", "ipg": "596523804", "start": 596169, "end": 597238, "strand": -1, "sequence": null}], "clusters": []}]}, {"name": "Colletotrichum fioriniae", "strain": "PJ7", "scaffolds": [{"accession": "JARH01000650.1", "subjects": [{"id": null, "hits": [{"query": "EWG54279.1", "subject": "EXF78413.1", "identity": 58.546, "coverage": 72.92263610315186, "evalue": 0.0, "bitscore": 636.0}], "name": "EXF78413.1", "ipg": "48967795", "start": 36085, "end": 37879, "strand": -1, "sequence": null}], "clusters": []}, {"accession": "JARH01000478.1", "subjects": [{"id": null, "hits": [{"query": "EWG54273.1", "subject": "EXF80166.1", "identity": 72.748, "coverage": 100.0, "evalue": 0.0, "bitscore": 641.0}], "name": "EXF80166.1", "ipg": "48969542", "start": 17306, "end": 19231, "strand": 1, "sequence": null}], "clusters": []}, {"accession": "JARH01000012.1", "subjects": [{"id": null, "hits": [{"query": "EWG54272.1", "subject": "EXF86467.1", "identity": 44.886, "coverage": 98.0392156862745, "evalue": 4.22e-103, "bitscore": 318.0}], "name": "EXF86467.1", "ipg": "48975825", "start": 520152, "end": 521256, "strand": 1, "sequence": null}], "clusters": []}, {"accession": "JARH01000932.1", "subjects": [{"id": null, "hits": [{"query": "EWG54270.1", "subject": "EXF75037.1", "identity": 49.675, "coverage": 91.07142857142857, "evalue": 1.14e-105, "bitscore": 323.0}], "name": "EXF75037.1", "ipg": "48964430", "start": 17395, "end": 18379, "strand": -1, "sequence": null}], "clusters": []}, {"accession": "JARH01000161.1", "subjects": [{"id": null, "hits": [{"query": "EWG54268.1", "subject": "EXF84579.1", "identity": 57.353, "coverage": 94.66357308584686, "evalue": 9.14e-173, "bitscore": 502.0}], "name": "EXF84579.1", "ipg": "48973943", "start": 118592, "end": 119977, "strand": -1, "sequence": null}], "clusters": []}, {"accession": "JARH01000118.1", "subjects": [{"id": null, "hits": [{"query": "EWG54266.1", "subject": "EXF85208.1", "identity": 34.907, "coverage": 98.04898298048982, "evalue": 0.0, "bitscore": 1295.0}], "name": "EXF85208.1", "ipg": "48974570", "start": 212568, "end": 220298, "strand": 1, "sequence": null}], "clusters": []}, {"accession": "JARH01000920.1", "subjects": [{"id": null, "hits": [{"query": "EWG54262.1", "subject": "EXF75259.1", "identity": 57.4, "coverage": 95.23809523809523, "evalue": 0.0, "bitscore": 575.0}], "name": "EXF75259.1", "ipg": "48964651", "start": 112807, "end": 114643, "strand": -1, "sequence": null}], "clusters": []}]}, {"name": "Rhexocercosporidium sp.", "strain": "MPI-PUGE-AT-0058", "scaffolds": [{"accession": "JAGTJL010000003.1", "subjects": [{"id": null, "hits": [{"query": "EWG54279.1", "subject": "KAH7360570.1", "identity": 54.145, "coverage": 79.79942693409741, "evalue": 0.0, "bitscore": 638.0}], "name": "KAH7360570.1", "ipg": "501048192", "start": 1588397, "end": 1590510, "strand": 1, "sequence": null}], "clusters": []}, {"accession": "JAGTJL010000010.1", "subjects": [{"id": null, "hits": [{"query": "EWG54274.1", "subject": "KAH7336688.1", "identity": 32.619, "coverage": 96.88090737240076, "evalue": 2.8e-167, "bitscore": 531.0}], "name": "KAH7336688.1", "ipg": "501024164", "start": 2260275, "end": 2263944, "strand": 1, "sequence": null}], "clusters": []}, {"accession": "JAGTJL010000005.1", "subjects": [{"id": null, "hits": [{"query": "EWG54273.1", "subject": "KAH7354884.1", "identity": 72.066, "coverage": 98.38337182448036, "evalue": 0.0, "bitscore": 640.0}], "name": "KAH7354884.1", "ipg": "501042639", "start": 849164, "end": 850997, "strand": 1, "sequence": null}], "clusters": []}, {"accession": "JAGTJL010000016.1", "subjects": [{"id": null, "hits": [{"query": "EWG54272.1", "subject": "KAH7319196.1", "identity": 47.324, "coverage": 98.8795518207283, "evalue": 2.87e-104, "bitscore": 322.0}], "name": "KAH7319196.1", "ipg": "501006922", "start": 1032035, "end": 1033106, "strand": -1, "sequence": null}], "clusters": []}, {"accession": "JAGTJL010000017.1", "subjects": [{"id": null, "hits": [{"query": "EWG54271.1", "subject": "KAH7317562.1", "identity": 80.142, "coverage": 98.6013986013986, "evalue": 3.86e-171, "bitscore": 486.0}], "name": "KAH7317562.1", "ipg": "501005278", "start": 157118, "end": 158134, "strand": 1, "sequence": null}, {"id": null, "hits": [{"query": "EWG54270.1", "subject": "KAH7317560.1", "identity": 55.272, "coverage": 91.96428571428571, "evalue": 1.97e-127, "bitscore": 379.0}], "name": "KAH7317560.1", "ipg": "501005246", "start": 152548, "end": 153679, "strand": -1, "sequence": null}], "clusters": []}, {"accession": "JAGTJL010000006.1", "subjects": [{"id": null, "hits": [{"query": "EWG54267.1", "subject": "KAH7350937.1", "identity": 53.347, "coverage": 93.87755102040816, "evalue": 5.87e-161, "bitscore": 476.0}], "name": "KAH7350937.1", "ipg": "501038906", "start": 1497976, "end": 1499794, "strand": 1, "sequence": null}], "clusters": []}, {"accession": "JAGTJL010000020.1", "subjects": [{"id": null, "hits": [{"query": "EWG54266.1", "subject": "KAH7313034.1", "identity": 38.035, "coverage": 98.00747198007473, "evalue": 0.0, "bitscore": 1531.0}], "name": "KAH7313034.1", "ipg": "501001042", "start": 855822, "end": 863597, "strand": -1, "sequence": null}], "clusters": []}]}, {"name": "Rhynchosporium graminicola", "strain": "UK7", "scaffolds": [{"accession": "FJUW01000011.1", "subjects": [{"id": null, "hits": [{"query": "EWG54279.1", "subject": "CZS95756.1", "identity": 55.435, "coverage": 78.36676217765043, "evalue": 0.0, "bitscore": 638.0}], "name": "CZS95756.1", "ipg": "125570312", "start": 391635, "end": 393709, "strand": -1, "sequence": null}], "clusters": []}, {"accession": "FJUW01000002.1", "subjects": [{"id": null, "hits": [{"query": "EWG54273.1", "subject": "CZS88908.1", "identity": 71.663, "coverage": 98.61431870669746, "evalue": 0.0, "bitscore": 645.0}], "name": "CZS88908.1", "ipg": "125573036", "start": 811826, "end": 813750, "strand": -1, "sequence": null}], "clusters": []}, {"accession": "FJUW01000058.1", "subjects": [{"id": null, "hits": [{"query": "EWG54272.1", "subject": "CZT10771.1", "identity": 45.634, "coverage": 98.8795518207283, "evalue": 1.66e-103, "bitscore": 320.0}], "name": "CZT10771.1", "ipg": "125543213", "start": 102701, "end": 103772, "strand": -1, "sequence": null}], "clusters": []}]}, {"name": "Rhynchosporium graminicola", "strain": "WAI453", "scaffolds": [{"accession": "CP167070.1", "subjects": [{"id": null, "hits": [{"query": "EWG54279.1", "subject": "XMA08791.1", "identity": 55.435, "coverage": 78.36676217765043, "evalue": 0.0, "bitscore": 638.0}], "name": "XMA08791.1", "ipg": "962045683", "start": 6273401, "end": 6275475, "strand": -1, "sequence": null}], "clusters": []}, {"accession": "CP167080.1", "subjects": [{"id": null, "hits": [{"query": "EWG54273.1", "subject": "XMA17730.1", "identity": 71.663, "coverage": 98.61431870669746, "evalue": 0.0, "bitscore": 645.0}], "name": "XMA17730.1", "ipg": "125573036", "start": 650173, "end": 652097, "strand": 1, "sequence": null}], "clusters": []}, {"accession": "CP167081.1", "subjects": [{"id": null, "hits": [{"query": "EWG54272.1", "subject": "XMA18346.1", "identity": 45.634, "coverage": 98.8795518207283, "evalue": 1.66e-103, "bitscore": 320.0}], "name": "XMA18346.1", "ipg": "125543213", "start": 732086, "end": 733157, "strand": 1, "sequence": null}], "clusters": []}]}, {"name": "Lasiosphaeria hispida", "strain": "CBS 955.72", "scaffolds": [{"accession": "JAUIQD010000003.1", "subjects": [{"id": null, "hits": [{"query": "EWG54279.1", "subject": "KAK3357332.1", "identity": 55.282, "coverage": 79.51289398280802, "evalue": 0.0, "bitscore": 637.0}], "name": "KAK3357332.1", "ipg": "713769615", "start": 3504903, "end": 3507015, "strand": 1, "sequence": null}], "clusters": []}, {"accession": "JAUIQD010000007.1", "subjects": [{"id": null, "hits": [{"query": "EWG54273.1", "subject": "KAK3343790.1", "identity": 74.178, "coverage": 98.38337182448036, "evalue": 0.0, "bitscore": 657.0}], "name": "KAK3343790.1", "ipg": "713756256", "start": 1412840, "end": 1415737, "strand": 1, "sequence": null}], "clusters": []}, {"accession": "JAUIQD010000001.1", "subjects": [{"id": null, "hits": [{"query": "EWG54266.1", "subject": "KAK3364549.1", "identity": 35.589, "coverage": 93.60730593607306, "evalue": 0.0, "bitscore": 1311.0}], "name": "KAK3364549.1", "ipg": "713776717", "start": 8400590, "end": 8407771, "strand": 1, "sequence": null}], "clusters": []}]}, {"name": "Hypoxylon fuscum", "strain": "CBS 119018", "scaffolds": [{"accession": "MU400019.1", "subjects": [{"id": null, "hits": [{"query": "EWG54279.1", "subject": "KAI1395710.1", "identity": 58.812, "coverage": 74.78510028653295, "evalue": 0.0, "bitscore": 637.0}], "name": "KAI1395710.1", "ipg": "535755212", "start": 34794, "end": 36766, "strand": 1, "sequence": null}], "clusters": []}, {"accession": "MU399985.1", "subjects": [{"id": null, "hits": [{"query": "EWG54274.1", "subject": "KAI1396390.1", "identity": 32.129, "coverage": 96.97542533081285, "evalue": 6.95e-170, "bitscore": 537.0}], "name": "KAI1396390.1", "ipg": "535755967", "start": 48690, "end": 51792, "strand": 1, "sequence": null}], "clusters": []}, {"accession": "MU399875.1", "subjects": [{"id": null, "hits": [{"query": "EWG54273.1", "subject": "KAI1400449.1", "identity": 72.286, "coverage": 100.0, "evalue": 0.0, "bitscore": 653.0}], "name": "KAI1400449.1", "ipg": "535759956", "start": 160484, "end": 162041, "strand": 1, "sequence": null}], "clusters": []}, {"accession": "MU400013.1", "subjects": [{"id": null, "hits": [{"query": "EWG54272.1", "subject": "KAI1395811.1", "identity": 43.626, "coverage": 98.59943977591037, "evalue": 7.16e-101, "bitscore": 312.0}], "name": "KAI1395811.1", "ipg": "535755308", "start": 1532, "end": 2579, "strand": -1, "sequence": null}], "clusters": []}, {"accession": "MU399812.1", "subjects": [{"id": null, "hits": [{"query": "EWG54262.1", "subject": "KAI1405957.1", "identity": 60.04, "coverage": 94.85714285714286, "evalue": 0.0, "bitscore": 607.0}], "name": "KAI1405957.1", "ipg": "535765402", "start": 220205, "end": 222031, "strand": -1, "sequence": null}], "clusters": []}, {"accession": "MU400069.1", "subjects": [{"id": null, "hits": [{"query": "EWG54261.1", "subject": "KAI1395031.1", "identity": 32.031, "coverage": 92.50936329588015, "evalue": 3.19e-23, "bitscore": 106.0}], "name": "KAI1395031.1", "ipg": "535754513", "start": 17611, "end": 18385, "strand": 1, "sequence": null}], "clusters": []}]}, {"name": "Daldinia loculata", "strain": "CBS 113971", "scaffolds": [{"accession": "NW_026054913.1", "subjects": [{"id": null, "hits": [{"query": "EWG54279.1", "subject": "XP_049155568.1", "identity": 59.674, "coverage": 70.34383954154728, "evalue": 0.0, "bitscore": 637.0}], "name": "XP_049155568.1", "ipg": "538133453", "start": 44681, "end": 46793, "strand": -1, "sequence": null}], "clusters": []}, {"accession": "XM_049304690.1", "subjects": [{"id": null, "hits": [{"query": "EWG54279.1", "subject": "XP_049155568.1", "identity": 59.674, "coverage": 70.34383954154728, "evalue": 0.0, "bitscore": 637.0}], "name": "XP_049155568.1", "ipg": "538133453", "start": 529, "end": 2215, "strand": 1, "sequence": null}], "clusters": []}, {"accession": "MU284572.1", "subjects": [{"id": null, "hits": [{"query": "EWG54279.1", "subject": "KAI1643834.1", "identity": 59.674, "coverage": 70.34383954154728, "evalue": 0.0, "bitscore": 637.0}], "name": "KAI1643834.1", "ipg": "538133453", "start": 44681, "end": 46793, "strand": -1, "sequence": null}], "clusters": []}, {"accession": "NW_026054855.1", "subjects": [{"id": null, "hits": [{"query": "EWG54273.1", "subject": "XP_049163876.1", "identity": 72.748, "coverage": 100.0, "evalue": 0.0, "bitscore": 680.0}], "name": "XP_049163876.1", "ipg": "538141618", "start": 516688, "end": 518296, "strand": 1, "sequence": null}], "clusters": []}, {"accession": "XM_049301376.1", "subjects": [{"id": null, "hits": [{"query": "EWG54273.1", "subject": "XP_049163876.1", "identity": 72.748, "coverage": 100.0, "evalue": 0.0, "bitscore": 680.0}], "name": "XP_049163876.1", "ipg": "538141618", "start": 499, "end": 1867, "strand": 1, "sequence": null}], "clusters": []}, {"accession": "MU284514.1", "subjects": [{"id": null, "hits": [{"query": "EWG54273.1", "subject": "KAI1652142.1", "identity": 72.748, "coverage": 100.0, "evalue": 0.0, "bitscore": 680.0}], "name": "KAI1652142.1", "ipg": "538141618", "start": 516688, "end": 518296, "strand": 1, "sequence": null}], "clusters": []}, {"accession": "NW_026054858.1", "subjects": [{"id": null, "hits": [{"query": "EWG54272.1", "subject": "XP_049163076.1", "identity": 45.17, "coverage": 98.0392156862745, "evalue": 6.29e-104, "bitscore": 320.0}], "name": "XP_049163076.1", "ipg": "538140839", "start": 867593, "end": 868698, "strand": -1, "sequence": null}], "clusters": []}, {"accession": "XM_049301820.1", "subjects": [{"id": null, "hits": [{"query": "EWG54272.1", "subject": "XP_049163076.1", "identity": 45.17, "coverage": 98.0392156862745, "evalue": 6.29e-104, "bitscore": 320.0}], "name": "XP_049163076.1", "ipg": "538140839", "start": 314, "end": 1361, "strand": 1, "sequence": null}], "clusters": []}, {"accession": "MU284517.1", "subjects": [{"id": null, "hits": [{"query": "EWG54272.1", "subject": "KAI1651342.1", "identity": 45.17, "coverage": 98.0392156862745, "evalue": 6.29e-104, "bitscore": 320.0}], "name": "KAI1651342.1", "ipg": "538140839", "start": 867593, "end": 868698, "strand": -1, "sequence": null}], "clusters": []}, {"accession": "NW_026054926.1", "subjects": [{"id": null, "hits": [{"query": "EWG54262.1", "subject": "XP_049154875.1", "identity": 60.843, "coverage": 94.85714285714286, "evalue": 0.0, "bitscore": 610.0}], "name": "XP_049154875.1", "ipg": "538132825", "start": 43259, "end": 45096, "strand": 1, "sequence": null}], "clusters": []}, {"accession": "XM_049304986.1", "subjects": [{"id": null, "hits": [{"query": "EWG54262.1", "subject": "XP_049154875.1", "identity": 60.843, "coverage": 94.85714285714286, "evalue": 0.0, "bitscore": 610.0}], "name": "XP_049154875.1", "ipg": "538132825", "start": 539, "end": 2078, "strand": 1, "sequence": null}], "clusters": []}, {"accession": "MU284585.1", "subjects": [{"id": null, "hits": [{"query": "EWG54262.1", "subject": "KAI1643141.1", "identity": 60.843, "coverage": 94.85714285714286, "evalue": 0.0, "bitscore": 610.0}], "name": "KAI1643141.1", "ipg": "538132825", "start": 43259, "end": 45096, "strand": 1, "sequence": null}], "clusters": []}]}, {"name": "Daldinia loculata", "strain": "AZ0526", "scaffolds": [{"accession": "JAJKLC010000032.1", "subjects": [{"id": null, "hits": [{"query": "EWG54279.1", "subject": "KAI2778707.1", "identity": 59.47, "coverage": 70.34383954154728, "evalue": 0.0, "bitscore": 637.0}], "name": "KAI2778707.1", "ipg": "545076990", "start": 86243, "end": 88359, "strand": -1, "sequence": null}], "clusters": []}, {"accession": "JAJKLC010000004.1", "subjects": [{"id": null, "hits": [{"query": "EWG54273.1", "subject": "KAI2784065.1", "identity": 72.748, "coverage": 100.0, "evalue": 0.0, "bitscore": 680.0}], "name": "KAI2784065.1", "ipg": "538141618", "start": 496858, "end": 498472, "strand": -1, "sequence": null}], "clusters": []}, {"accession": "JAJKLC010000043.1", "subjects": [{"id": null, "hits": [{"query": "EWG54272.1", "subject": "KAI2777630.1", "identity": 45.17, "coverage": 98.0392156862745, "evalue": 7.4e-104, "bitscore": 320.0}], "name": "KAI2777630.1", "ipg": "545073466", "start": 296602, "end": 297707, "strand": -1, "sequence": null}], "clusters": []}, {"accession": "JAJKLC010000002.1", "subjects": [{"id": null, "hits": [{"query": "EWG54262.1", "subject": "KAI2784606.1", "identity": 60.843, "coverage": 94.85714285714286, "evalue": 0.0, "bitscore": 610.0}], "name": "KAI2784606.1", "ipg": "538132825", "start": 253654, "end": 255490, "strand": 1, "sequence": null}], "clusters": []}]}, {"name": "Hypoxylon crocopeplum", "strain": "CBS 119004", "scaffolds": [{"accession": "MU399588.1", "subjects": [{"id": null, "hits": [{"query": "EWG54279.1", "subject": "KAI1372982.1", "identity": 57.299, "coverage": 78.51002865329512, "evalue": 0.0, "bitscore": 637.0}], "name": "KAI1372982.1", "ipg": "535732618", "start": 73282, "end": 75393, "strand": -1, "sequence": null}], "clusters": []}, {"accession": "MU399574.1", "subjects": [{"id": null, "hits": [{"query": "EWG54278.1", "subject": "KAI1375117.1", "identity": 43.346, "coverage": 61.75771971496437, "evalue": 3.48e-55, "bitscore": 194.0}], "name": "KAI1375117.1", "ipg": "535734667", "start": 174454, "end": 175249, "strand": -1, "sequence": null}, {"id": null, "hits": [{"query": "EWG54274.1", "subject": "KAI1375112.1", "identity": 56.172, "coverage": 97.06994328922495, "evalue": 0.0, "bitscore": 1212.0}], "name": "KAI1375112.1", "ipg": "535734732", "start": 150522, "end": 154000, "strand": 1, "sequence": null}, {"id": null, "hits": [{"query": "EWG54273.1", "subject": "KAI1375111.1", "identity": 76.566, "coverage": 99.53810623556582, "evalue": 0.0, "bitscore": 677.0}], "name": "KAI1375111.1", "ipg": "535734711", "start": 148403, "end": 149970, "strand": -1, "sequence": null}, {"id": null, "hits": [{"query": "EWG54272.1", "subject": "KAI1375114.1", "identity": 68.258, "coverage": 99.71988795518207, "evalue": 5.48e-169, "bitscore": 485.0}], "name": "KAI1375114.1", "ipg": "535734648", "start": 156437, "end": 157577, "strand": 1, "sequence": null}, {"id": null, "hits": [{"query": "EWG54266.1", "subject": "KAI1375107.1", "identity": 59.661, "coverage": 97.63387297633874, "evalue": 0.0, "bitscore": 2895.0}], "name": "KAI1375107.1", "ipg": "535734645", "start": 132293, "end": 140600, "strand": -1, "sequence": null}, {"id": null, "hits": [{"query": "EWG54262.1", "subject": "KAI1375108.1", "identity": 59.091, "coverage": 96.19047619047619, "evalue": 0.0, "bitscore": 602.0}], "name": "KAI1375108.1", "ipg": "535734714", "start": 141781, "end": 143585, "strand": 1, "sequence": null}, {"id": null, "hits": [{"query": "EWG54261.1", "subject": "KAI1375110.1", "identity": 46.442, "coverage": 94.00749063670412, "evalue": 3.66e-77, "bitscore": 246.0}], "name": "KAI1375110.1", "ipg": "535734681", "start": 146288, "end": 147171, "strand": 1, "sequence": null}], "clusters": [{"indices": [4, 5, 6, 2, 1, 3, 0], "subjects": [], "intermediate_genes": [], "score": 9.6311, "start": 132293, "end": 175249, "number": 200}]}, {"accession": "MU399558.1", "subjects": [{"id": null, "hits": [{"query": "EWG54276.1", "subject": "KAI1379747.1", "identity": 48.072, "coverage": 96.12403100775194, "evalue": 8.35e-132, "bitscore": 394.0}], "name": "KAI1379747.1", "ipg": "535739356", "start": 269460, "end": 271049, "strand": -1, "sequence": null}], "clusters": []}, {"accession": "MU399570.1", "subjects": [{"id": null, "hits": [{"query": "EWG54273.1", "subject": "KAI1376137.1", "identity": 72.517, "coverage": 100.0, "evalue": 0.0, "bitscore": 657.0}], "name": "KAI1376137.1", "ipg": "535735678", "start": 561685, "end": 563233, "strand": 1, "sequence": null}], "clusters": []}, {"accession": "MU399581.1", "subjects": [{"id": null, "hits": [{"query": "EWG54272.1", "subject": "KAI1373946.1", "identity": 43.909, "coverage": 98.59943977591037, "evalue": 7.87e-102, "bitscore": 315.0}], "name": "KAI1373946.1", "ipg": "535733526", "start": 279086, "end": 280130, "strand": -1, "sequence": null}], "clusters": []}, {"accession": "MU399601.1", "subjects": [{"id": null, "hits": [{"query": "EWG54272.1", "subject": "KAI1371784.1", "identity": 43.75, "coverage": 98.0392156862745, "evalue": 3.35e-100, "bitscore": 311.0}], "name": "KAI1371784.1", "ipg": "535731334", "start": 243053, "end": 244163, "strand": -1, "sequence": null}], "clusters": []}, {"accession": "MU399597.1", "subjects": [{"id": null, "hits": [{"query": "EWG54271.1", "subject": "KAI1372068.1", "identity": 75.09, "coverage": 96.85314685314685, "evalue": 1.15e-157, "bitscore": 452.0}], "name": "KAI1372068.1", "ipg": "535731643", "start": 42180, "end": 43255, "strand": 1, "sequence": null}], "clusters": []}, {"accession": "MU399562.1", "subjects": [{"id": null, "hits": [{"query": "EWG54264.1", "subject": "KAI1378444.1", "identity": 34.314, "coverage": 97.11538461538461, "evalue": 1.38e-13, "bitscore": 72.4}], "name": "KAI1378444.1", "ipg": "535738048", "start": 893326, "end": 893656, "strand": -1, "sequence": null}], "clusters": []}, {"accession": "MU399568.1", "subjects": [{"id": null, "hits": [{"query": "EWG54262.1", "subject": "KAI1376481.1", "identity": 59.406, "coverage": 96.19047619047619, "evalue": 0.0, "bitscore": 609.0}], "name": "KAI1376481.1", "ipg": "535735977", "start": 204940, "end": 206782, "strand": -1, "sequence": null}], "clusters": []}]}, {"name": "Colletotrichum sojae", "strain": "LFN0009", "scaffolds": [{"accession": "WIGN01000003.1", "subjects": [{"id": null, "hits": [{"query": "EWG54279.1", "subject": "KAF6820946.1", "identity": 58.857, "coverage": 75.21489971346705, "evalue": 0.0, "bitscore": 637.0}], "name": "KAF6820946.1", "ipg": "351978723", "start": 7406, "end": 9217, "strand": -1, "sequence": null}], "clusters": []}, {"accession": "WIGN01000108.1", "subjects": [{"id": null, "hits": [{"query": "EWG54273.1", "subject": "KAF6809000.1", "identity": 72.517, "coverage": 100.0, "evalue": 0.0, "bitscore": 666.0}], "name": "KAF6809000.1", "ipg": "351966885", "start": 21402, "end": 23168, "strand": -1, "sequence": null}], "clusters": []}, {"accession": "WIGN01000072.1", "subjects": [{"id": null, "hits": [{"query": "EWG54272.1", "subject": "KAF6811618.1", "identity": 42.432, "coverage": 98.0392156862745, "evalue": 2.1e-98, "bitscore": 307.0}], "name": "KAF6811618.1", "ipg": "351969528", "start": 42741, "end": 43836, "strand": -1, "sequence": null}], "clusters": []}, {"accession": "WIGN01000681.1", "subjects": [{"id": null, "hits": [{"query": "EWG54270.1", "subject": "KAF6785719.1", "identity": 51.133, "coverage": 91.36904761904762, "evalue": 2.86e-108, "bitscore": 330.0}], "name": "KAF6785719.1", "ipg": "351944024", "start": 893, "end": 1868, "strand": -1, "sequence": null}], "clusters": []}, {"accession": "WIGN01000453.1", "subjects": [{"id": null, "hits": [{"query": "EWG54267.1", "subject": "KAF6792639.1", "identity": 56.494, "coverage": 93.87755102040816, "evalue": 1.2e-178, "bitscore": 521.0}], "name": "KAF6792639.1", "ipg": "351950753", "start": 10639, "end": 12370, "strand": 1, "sequence": null}], "clusters": []}, {"accession": "WIGN01000202.1", "subjects": [{"id": null, "hits": [{"query": "EWG54264.1", "subject": "KAF6804680.1", "identity": 40.777, "coverage": 99.03846153846155, "evalue": 1.19e-17, "bitscore": 84.0}], "name": "KAF6804680.1", "ipg": "351962639", "start": 46110, "end": 46763, "strand": 1, "sequence": null}], "clusters": []}, {"accession": "WIGN01000058.1", "subjects": [{"id": null, "hits": [{"query": "EWG54262.1", "subject": "KAF6812875.1", "identity": 57.8, "coverage": 95.23809523809523, "evalue": 0.0, "bitscore": 582.0}], "name": "KAF6812875.1", "ipg": "351970757", "start": 20923, "end": 22747, "strand": -1, "sequence": null}], "clusters": []}]}, {"name": "Botrytis byssoidea", "strain": "MUCL 94", "scaffolds": [{"accession": "NW_024065847.1", "subjects": [{"id": null, "hits": [{"query": "EWG54279.1", "subject": "XP_038734900.1", "identity": 53.59, "coverage": 81.51862464183381, "evalue": 0.0, "bitscore": 637.0}], "name": "XP_038734900.1", "ipg": "366456165", "start": 1093472, "end": 1095444, "strand": -1, "sequence": null}], "clusters": []}, {"accession": "XM_038874291.1", "subjects": [{"id": null, "hits": [{"query": "EWG54279.1", "subject": "XP_038734900.1", "identity": 53.59, "coverage": 81.51862464183381, "evalue": 0.0, "bitscore": 637.0}], "name": "XP_038734900.1", "ipg": "366456165", "start": 0, "end": 1737, "strand": 1, "sequence": null}], "clusters": []}, {"accession": "RCSW01000006.1", "subjects": [{"id": null, "hits": [{"query": "EWG54279.1", "subject": "KAF7948368.1", "identity": 53.59, "coverage": 81.51862464183381, "evalue": 0.0, "bitscore": 637.0}], "name": "KAF7948368.1", "ipg": "366456165", "start": 1093472, "end": 1095444, "strand": -1, "sequence": null}], "clusters": []}, {"accession": "NW_024065850.1", "subjects": [{"id": null, "hits": [{"query": "EWG54274.1", "subject": "XP_038733192.1", "identity": 32.68, "coverage": 97.82608695652173, "evalue": 0.0, "bitscore": 590.0}], "name": "XP_038733192.1", "ipg": "366452612", "start": 666245, "end": 669494, "strand": -1, "sequence": null}], "clusters": []}, {"accession": "XM_038875855.1", "subjects": [{"id": null, "hits": [{"query": "EWG54274.1", "subject": "XP_038733192.1", "identity": 32.68, "coverage": 97.82608695652173, "evalue": 0.0, "bitscore": 590.0}], "name": "XP_038733192.1", "ipg": "366452612", "start": 259, "end": 3388, "strand": 1, "sequence": null}], "clusters": []}, {"accession": "RCSW01000009.1", "subjects": [{"id": null, "hits": [{"query": "EWG54274.1", "subject": "KAF7944710.1", "identity": 32.68, "coverage": 97.82608695652173, "evalue": 0.0, "bitscore": 590.0}], "name": "KAF7944710.1", "ipg": "366452612", "start": 666245, "end": 669494, "strand": -1, "sequence": null}], "clusters": []}, {"accession": "NW_024065844.1", "subjects": [{"id": null, "hits": [{"query": "EWG54274.1", "subject": "XP_038736558.1", "identity": 31.789, "coverage": 97.73156899810964, "evalue": 4.53e-172, "bitscore": 545.0}], "name": "XP_038736558.1", "ipg": "366459513", "start": 135494, "end": 139025, "strand": -1, "sequence": null}], "clusters": []}, {"accession": "XM_038872000.1", "subjects": [{"id": null, "hits": [{"query": "EWG54274.1", "subject": "XP_038736558.1", "identity": 31.789, "coverage": 97.73156899810964, "evalue": 4.53e-172, "bitscore": 545.0}], "name": "XP_038736558.1", "ipg": "366459513", "start": 0, "end": 3261, "strand": 1, "sequence": null}], "clusters": []}, {"accession": "RCSW01000003.1", "subjects": [{"id": null, "hits": [{"query": "EWG54274.1", "subject": "KAF7951992.1", "identity": 31.789, "coverage": 97.73156899810964, "evalue": 4.53e-172, "bitscore": 545.0}], "name": "KAF7951992.1", "ipg": "366459513", "start": 135494, "end": 139025, "strand": -1, "sequence": null}], "clusters": []}, {"accession": "NW_024065851.1", "subjects": [{"id": null, "hits": [{"query": "EWG54272.1", "subject": "XP_038732775.1", "identity": 44.633, "coverage": 98.59943977591037, "evalue": 2.4e-99, "bitscore": 309.0}], "name": "XP_038732775.1", "ipg": "366451661", "start": 520020, "end": 521184, "strand": 1, "sequence": null}], "clusters": []}, {"accession": "XM_038876299.1", "subjects": [{"id": null, "hits": [{"query": "EWG54272.1", "subject": "XP_038732775.1", "identity": 44.633, "coverage": 98.59943977591037, "evalue": 2.4e-99, "bitscore": 309.0}], "name": "XP_038732775.1", "ipg": "366451661", "start": 914, "end": 1967, "strand": 1, "sequence": null}], "clusters": []}, {"accession": "RCSW01000010.1", "subjects": [{"id": null, "hits": [{"query": "EWG54272.1", "subject": "KAF7943716.1", "identity": 44.633, "coverage": 98.59943977591037, "evalue": 2.4e-99, "bitscore": 309.0}], "name": "KAF7943716.1", "ipg": "366451661", "start": 520020, "end": 521184, "strand": 1, "sequence": null}], "clusters": []}, {"accession": "NW_024065872.1", "subjects": [{"id": null, "hits": [{"query": "EWG54267.1", "subject": "XP_038727756.1", "identity": 54.701, "coverage": 93.6734693877551, "evalue": 0.0, "bitscore": 526.0}], "name": "XP_038727756.1", "ipg": "366438218", "start": 149978, "end": 151785, "strand": 1, "sequence": null}], "clusters": []}, {"accession": "XM_038881366.1", "subjects": [{"id": null, "hits": [{"query": "EWG54267.1", "subject": "XP_038727756.1", "identity": 54.701, "coverage": 93.6734693877551, "evalue": 0.0, "bitscore": 526.0}], "name": "XP_038727756.1", "ipg": "366438218", "start": 104, "end": 1595, "strand": 1, "sequence": null}], "clusters": []}, {"accession": "RCSW01000031.1", "subjects": [{"id": null, "hits": [{"query": "EWG54267.1", "subject": "KAF7923413.1", "identity": 54.701, "coverage": 93.6734693877551, "evalue": 0.0, "bitscore": 526.0}], "name": "KAF7923413.1", "ipg": "366438218", "start": 149978, "end": 151785, "strand": 1, "sequence": null}], "clusters": []}]}, {"name": "Colletotrichum aenigma", "strain": "Cg56", "scaffolds": [{"accession": "NW_023500910.1", "subjects": [{"id": null, "hits": [{"query": "EWG54279.1", "subject": "XP_037179873.1", "identity": 58.654, "coverage": 74.49856733524355, "evalue": 0.0, "bitscore": 637.0}], "name": "XP_037179873.1", "ipg": "334702620", "start": 4476657, "end": 4478484, "strand": -1, "sequence": null}, {"id": null, "hits": [{"query": "EWG54266.1", "subject": "XP_037178976.1", "identity": 35.166, "coverage": 97.38480697384807, "evalue": 0.0, "bitscore": 1305.0}], "name": "XP_037178976.1", "ipg": "334701781", "start": 5194673, "end": 5202150, "strand": 1, "sequence": null}], "clusters": []}, {"accession": "XM_037322285.1", "subjects": [{"id": null, "hits": [{"query": "EWG54279.1", "subject": "XP_037179873.1", "identity": 58.654, "coverage": 74.49856733524355, "evalue": 0.0, "bitscore": 637.0}], "name": "XP_037179873.1", "ipg": "334702620", "start": 0, "end": 1773, "strand": 1, "sequence": null}], "clusters": []}, {"accession": "QPNB01000004.1", "subjects": [{"id": null, "hits": [{"query": "EWG54279.1", "subject": "KAF5522229.1", "identity": 58.654, "coverage": 74.49856733524355, "evalue": 0.0, "bitscore": 637.0}], "name": "KAF5522229.1", "ipg": "334702620", "start": 4476657, "end": 4478484, "strand": -1, "sequence": null}, {"id": null, "hits": [{"query": "EWG54266.1", "subject": "KAF5521331.1", "identity": 35.166, "coverage": 97.38480697384807, "evalue": 0.0, "bitscore": 1305.0}], "name": "KAF5521331.1", "ipg": "334701781", "start": 5194673, "end": 5202150, "strand": 1, "sequence": null}], "clusters": []}, {"accession": "NW_023500915.1", "subjects": [{"id": null, "hits": [{"query": "EWG54276.1", "subject": "XP_037173216.1", "identity": 50.949, "coverage": 93.7984496124031, "evalue": 1.9e-129, "bitscore": 387.0}], "name": "XP_037173216.1", "ipg": "334693076", "start": 2885081, "end": 2886564, "strand": 1, "sequence": null}], "clusters": []}, {"accession": "XM_037328669.1", "subjects": [{"id": null, "hits": [{"query": "EWG54276.1", "subject": "XP_037173216.1", "identity": 50.949, "coverage": 93.7984496124031, "evalue": 1.9e-129, "bitscore": 387.0}], "name": "XP_037173216.1", "ipg": "334693076", "start": 0, "end": 1131, "strand": 1, "sequence": null}], "clusters": []}, {"accession": "QPNB01000009.1", "subjects": [{"id": null, "hits": [{"query": "EWG54276.1", "subject": "KAF5507532.1", "identity": 50.949, "coverage": 93.7984496124031, "evalue": 1.9e-129, "bitscore": 387.0}], "name": "KAF5507532.1", "ipg": "334693076", "start": 2885081, "end": 2886564, "strand": 1, "sequence": null}], "clusters": []}, {"accession": "NW_023500914.1", "subjects": [{"id": null, "hits": [{"query": "EWG54270.1", "subject": "XP_037174532.1", "identity": 52.147, "coverage": 96.13095238095238, "evalue": 3.87e-111, "bitscore": 337.0}], "name": "XP_037174532.1", "ipg": "334696032", "start": 4442262, "end": 4443246, "strand": 1, "sequence": null}], "clusters": []}, {"accession": "XM_037327938.1", "subjects": [{"id": null, "hits": [{"query": "EWG54270.1", "subject": "XP_037174532.1", "identity": 52.147, "coverage": 96.13095238095238, "evalue": 3.87e-111, "bitscore": 337.0}], "name": "XP_037174532.1", "ipg": "334696032", "start": 0, "end": 984, "strand": 1, "sequence": null}], "clusters": []}, {"accession": "QPNB01000008.1", "subjects": [{"id": null, "hits": [{"query": "EWG54270.1", "subject": "KAF5512777.1", "identity": 52.147, "coverage": 96.13095238095238, "evalue": 3.87e-111, "bitscore": 337.0}], "name": "KAF5512777.1", "ipg": "334696032", "start": 4442262, "end": 4443246, "strand": 1, "sequence": null}], "clusters": []}, {"accession": "NW_023500912.1", "subjects": [{"id": null, "hits": [{"query": "EWG54267.1", "subject": "XP_037176126.1", "identity": 55.87, "coverage": 99.38775510204081, "evalue": 0.0, "bitscore": 538.0}], "name": "XP_037176126.1", "ipg": "334699288", "start": 219727, "end": 221431, "strand": 1, "sequence": null}], "clusters": []}, {"accession": "XM_037324317.1", "subjects": [{"id": null, "hits": [{"query": "EWG54267.1", "subject": "XP_037176126.1", "identity": 55.87, "coverage": 99.38775510204081, "evalue": 0.0, "bitscore": 538.0}], "name": "XP_037176126.1", "ipg": "334699288", "start": 0, "end": 1491, "strand": 1, "sequence": null}], "clusters": []}, {"accession": "QPNB01000006.1", "subjects": [{"id": null, "hits": [{"query": "EWG54267.1", "subject": "KAF5518479.1", "identity": 55.87, "coverage": 99.38775510204081, "evalue": 0.0, "bitscore": 538.0}], "name": "KAF5518479.1", "ipg": "334699288", "start": 219727, "end": 221431, "strand": 1, "sequence": null}], "clusters": []}, {"accession": "XM_037322471.1", "subjects": [{"id": null, "hits": [{"query": "EWG54266.1", "subject": "XP_037178976.1", "identity": 35.166, "coverage": 97.38480697384807, "evalue": 0.0, "bitscore": 1305.0}], "name": "XP_037178976.1", "ipg": "334701781", "start": 0, "end": 7203, "strand": 1, "sequence": null}], "clusters": []}, {"accession": "NW_023500909.1", "subjects": [{"id": null, "hits": [{"query": "EWG54262.1", "subject": "XP_037181134.1", "identity": 57.8, "coverage": 95.23809523809523, "evalue": 0.0, "bitscore": 579.0}], "name": "XP_037181134.1", "ipg": "334703773", "start": 3341742, "end": 3343548, "strand": 1, "sequence": null}], "clusters": []}, {"accession": "XM_037320113.1", "subjects": [{"id": null, "hits": [{"query": "EWG54262.1", "subject": "XP_037181134.1", "identity": 57.8, "coverage": 95.23809523809523, "evalue": 0.0, "bitscore": 579.0}], "name": "XP_037181134.1", "ipg": "334703773", "start": 0, "end": 1533, "strand": 1, "sequence": null}], "clusters": []}, {"accession": "QPNB01000003.1", "subjects": [{"id": null, "hits": [{"query": "EWG54262.1", "subject": "KAF5523494.1", "identity": 57.8, "coverage": 95.23809523809523, "evalue": 0.0, "bitscore": 579.0}], "name": "KAF5523494.1", "ipg": "334703773", "start": 3341742, "end": 3343548, "strand": 1, "sequence": null}], "clusters": []}]}, {"name": "Colletotrichum tropicale", "strain": "CgS9275", "scaffolds": [{"accession": "QPMP01000001.1", "subjects": [{"id": null, "hits": [{"query": "EWG54279.1", "subject": "KAF4838579.1", "identity": 58.846, "coverage": 74.49856733524355, "evalue": 0.0, "bitscore": 637.0}], "name": "KAF4838579.1", "ipg": "326924042", "start": 562063, "end": 563890, "strand": -1, "sequence": null}, {"id": null, "hits": [{"query": "EWG54266.1", "subject": "KAF4838603.1", "identity": 35.369, "coverage": 97.38480697384807, "evalue": 0.0, "bitscore": 1317.0}], "name": "KAF4838603.1", "ipg": "326924092", "start": 1210588, "end": 1218068, "strand": -1, "sequence": null}], "clusters": []}, {"accession": "QPMP01000072.1", "subjects": [{"id": null, "hits": [{"query": "EWG54276.1", "subject": "KAF4815529.1", "identity": 53.867, "coverage": 93.54005167958657, "evalue": 2.94e-130, "bitscore": 389.0}], "name": "KAF4815529.1", "ipg": "326904313", "start": 263689, "end": 265181, "strand": -1, "sequence": null}], "clusters": []}, {"accession": "QPMP01000109.1", "subjects": [{"id": null, "hits": [{"query": "EWG54276.1", "subject": "KAF4810668.1", "identity": 50.949, "coverage": 93.7984496124031, "evalue": 9.06e-130, "bitscore": 388.0}], "name": "KAF4810668.1", "ipg": "326899916", "start": 52401, "end": 53884, "strand": 1, "sequence": null}], "clusters": []}, {"accession": "QPMP01000052.1", "subjects": [{"id": null, "hits": [{"query": "EWG54274.1", "subject": "KAF4820763.1", "identity": 31.273, "coverage": 97.06994328922495, "evalue": 2.76e-167, "bitscore": 531.0}], "name": "KAF4820763.1", "ipg": "326908876", "start": 134087, "end": 137243, "strand": 1, "sequence": null}], "clusters": []}, {"accession": "QPMP01000053.1", "subjects": [{"id": null, "hits": [{"query": "EWG54270.1", "subject": "KAF4820306.1", "identity": 51.227, "coverage": 96.13095238095238, "evalue": 3.66e-110, "bitscore": 335.0}], "name": "KAF4820306.1", "ipg": "326908533", "start": 125987, "end": 126971, "strand": -1, "sequence": null}], "clusters": []}, {"accession": "QPMP01000081.1", "subjects": [{"id": null, "hits": [{"query": "EWG54267.1", "subject": "KAF4814072.1", "identity": 55.87, "coverage": 99.38775510204081, "evalue": 0.0, "bitscore": 540.0}], "name": "KAF4814072.1", "ipg": "326902952", "start": 50275, "end": 51979, "strand": -1, "sequence": null}], "clusters": []}, {"accession": "QPMP01000002.1", "subjects": [{"id": null, "hits": [{"query": "EWG54262.1", "subject": "KAF4837733.1", "identity": 57.8, "coverage": 95.23809523809523, "evalue": 0.0, "bitscore": 581.0}], "name": "KAF4837733.1", "ipg": "42662257", "start": 283059, "end": 284864, "strand": -1, "sequence": null}], "clusters": []}]}, {"name": "Colletotrichum tropicale", "strain": "IMI 366226", "scaffolds": [{"accession": "JAPUFE010000128.1", "subjects": [{"id": null, "hits": [{"query": "EWG54279.1", "subject": "KAJ3958982.1", "identity": 58.846, "coverage": 74.49856733524355, "evalue": 0.0, "bitscore": 637.0}], "name": "KAJ3958982.1", "ipg": "613844270", "start": 26591, "end": 28385, "strand": 1, "sequence": null}], "clusters": []}, {"accession": "JAPUFE010000014.1", "subjects": [{"id": null, "hits": [{"query": "EWG54276.1", "subject": "KAJ3962459.1", "identity": 50.678, "coverage": 93.7984496124031, "evalue": 1.74e-128, "bitscore": 385.0}], "name": "KAJ3962459.1", "ipg": "613847482", "start": 124975, "end": 126456, "strand": 1, "sequence": null}], "clusters": []}, {"accession": "JAPUFE010000519.1", "subjects": [{"id": null, "hits": [{"query": "EWG54274.1", "subject": "KAJ3953241.1", "identity": 31.367, "coverage": 97.06994328922495, "evalue": 5.41e-168, "bitscore": 533.0}], "name": "KAJ3953241.1", "ipg": "613840024", "start": 10172, "end": 13328, "strand": -1, "sequence": null}], "clusters": []}, {"accession": "JAPUFE010000201.1", "subjects": [{"id": null, "hits": [{"query": "EWG54273.1", "subject": "KAJ3957491.1", "identity": 72.979, "coverage": 100.0, "evalue": 0.0, "bitscore": 644.0}], "name": "KAJ3957491.1", "ipg": "613843137", "start": 70934, "end": 72689, "strand": 1, "sequence": null}], "clusters": []}, {"accession": "JAPUFE010000035.1", "subjects": [{"id": null, "hits": [{"query": "EWG54270.1", "subject": "KAJ3961568.1", "identity": 51.923, "coverage": 91.96428571428571, "evalue": 6.04e-110, "bitscore": 334.0}], "name": "KAJ3961568.1", "ipg": "613846688", "start": 18013, "end": 18997, "strand": -1, "sequence": null}], "clusters": []}, {"accession": "JAPUFE010000318.1", "subjects": [{"id": null, "hits": [{"query": "EWG54266.1", "subject": "KAJ3955542.1", "identity": 35.137, "coverage": 97.38480697384807, "evalue": 0.0, "bitscore": 1308.0}], "name": "KAJ3955542.1", "ipg": "613841628", "start": 48555, "end": 56035, "strand": -1, "sequence": null}], "clusters": []}, {"accession": "JAPUFE010000297.1", "subjects": [{"id": null, "hits": [{"query": "EWG54262.1", "subject": "KAJ3955850.1", "identity": 57.8, "coverage": 95.23809523809523, "evalue": 0.0, "bitscore": 581.0}], "name": "KAJ3955850.1", "ipg": "42662257", "start": 43956, "end": 45761, "strand": 1, "sequence": null}], "clusters": []}, {"accession": "JAPUFE010000189.1", "subjects": [{"id": null, "hits": [{"query": "EWG54261.1", "subject": "KAJ3957696.1", "identity": 32.963, "coverage": 97.00374531835206, "evalue": 1.45e-33, "bitscore": 134.0}], "name": "KAJ3957696.1", "ipg": "613843337", "start": 4547, "end": 5421, "strand": -1, "sequence": null}], "clusters": []}]}, {"name": "Cadophora sp.", "strain": "DSE1049", "scaffolds": [{"accession": "KZ804114.1", "subjects": [{"id": null, "hits": [{"query": "EWG54279.1", "subject": "PVH86835.1", "identity": 60.692, "coverage": 70.34383954154728, "evalue": 0.0, "bitscore": 637.0}], "name": "PVH86835.1", "ipg": "186795670", "start": 211069, "end": 213111, "strand": 1, "sequence": null}], "clusters": []}, {"accession": "KZ804282.1", "subjects": [{"id": null, "hits": [{"query": "EWG54279.1", "subject": "PVH72068.1", "identity": 56.075, "coverage": 76.64756446991404, "evalue": 0.0, "bitscore": 623.0}], "name": "PVH72068.1", "ipg": "186780852", "start": 10345, "end": 12388, "strand": 1, "sequence": null}], "clusters": []}, {"accession": "KZ804123.1", "subjects": [{"id": null, "hits": [{"query": "EWG54276.1", "subject": "PVH84380.1", "identity": 52.486, "coverage": 93.54005167958657, "evalue": 3.32e-134, "bitscore": 399.0}], "name": "PVH84380.1", "ipg": "186793189", "start": 73157, "end": 74835, "strand": -1, "sequence": null}], "clusters": []}, {"accession": "KZ804112.1", "subjects": [{"id": null, "hits": [{"query": "EWG54273.1", "subject": "PVH87508.1", "identity": 72.3, "coverage": 98.38337182448036, "evalue": 0.0, "bitscore": 644.0}], "name": "PVH87508.1", "ipg": "186796322", "start": 299920, "end": 301634, "strand": 1, "sequence": null}], "clusters": []}, {"accession": "KZ804138.1", "subjects": [{"id": null, "hits": [{"query": "EWG54272.1", "subject": "PVH81444.1", "identity": 45.915, "coverage": 98.8795518207283, "evalue": 1.19e-102, "bitscore": 317.0}], "name": "PVH81444.1", "ipg": "186790262", "start": 50323, "end": 51394, "strand": 1, "sequence": null}], "clusters": []}, {"accession": "KZ804308.1", "subjects": [{"id": null, "hits": [{"query": "EWG54271.1", "subject": "PVH71445.1", "identity": 79.137, "coverage": 97.2027972027972, "evalue": 2.86e-168, "bitscore": 479.0}], "name": "PVH71445.1", "ipg": "186780189", "start": 56568, "end": 57564, "strand": 1, "sequence": null}], "clusters": []}, {"accession": "KZ804150.1", "subjects": [{"id": null, "hits": [{"query": "EWG54271.1", "subject": "PVH79950.1", "identity": 68.905, "coverage": 98.95104895104895, "evalue": 3.96e-148, "bitscore": 427.0}], "name": "PVH79950.1", "ipg": "186788752", "start": 225784, "end": 226826, "strand": -1, "sequence": null}], "clusters": []}, {"accession": "KZ804111.1", "subjects": [{"id": null, "hits": [{"query": "EWG54270.1", "subject": "PVH87830.1", "identity": 53.698, "coverage": 91.96428571428571, "evalue": 1.34e-111, "bitscore": 337.0}], "name": "PVH87830.1", "ipg": "186796621", "start": 137876, "end": 139020, "strand": -1, "sequence": null}], "clusters": []}, {"accession": "KZ804143.1", "subjects": [{"id": null, "hits": [{"query": "EWG54267.1", "subject": "PVH80756.1", "identity": 52.201, "coverage": 93.6734693877551, "evalue": 1.47e-155, "bitscore": 462.0}], "name": "PVH80756.1", "ipg": "186789606", "start": 136475, "end": 138242, "strand": 1, "sequence": null}], "clusters": []}, {"accession": "KZ804131.1", "subjects": [{"id": null, "hits": [{"query": "EWG54266.1", "subject": "PVH82728.1", "identity": 37.688, "coverage": 97.55085097550851, "evalue": 0.0, "bitscore": 1512.0}], "name": "PVH82728.1", "ipg": "186791570", "start": 401959, "end": 409717, "strand": 1, "sequence": null}], "clusters": []}, {"accession": "KZ804155.1", "subjects": [{"id": null, "hits": [{"query": "EWG54266.1", "subject": "PVH79384.1", "identity": 37.817, "coverage": 97.5093399750934, "evalue": 0.0, "bitscore": 1486.0}], "name": "PVH79384.1", "ipg": "186788186", "start": 181949, "end": 190241, "strand": -1, "sequence": null}], "clusters": []}]}, {"name": "Cadophora sp.", "strain": "MPI-SDFR-AT-0126", "scaffolds": [{"accession": "JAGMVK010000009.1", "subjects": [{"id": null, "hits": [{"query": "EWG54274.1", "subject": "KAH7400247.1", "identity": 33.808, "coverage": 98.39319470699432, "evalue": 0.0, "bitscore": 632.0}], "name": "KAH7400247.1", "ipg": "501087214", "start": 1844914, "end": 1848096, "strand": -1, "sequence": null}], "clusters": []}, {"accession": "JAGMVK010000005.1", "subjects": [{"id": null, "hits": [{"query": "EWG54273.1", "subject": "KAH7410937.1", "identity": 73.005, "coverage": 98.38337182448036, "evalue": 0.0, "bitscore": 649.0}], "name": "KAH7410937.1", "ipg": "501097874", "start": 1269587, "end": 1271300, "strand": 1, "sequence": null}], "clusters": []}, {"accession": "JAGMVK010000013.1", "subjects": [{"id": null, "hits": [{"query": "EWG54272.1", "subject": "KAH7391285.1", "identity": 44.789, "coverage": 98.8795518207283, "evalue": 2.38e-101, "bitscore": 314.0}], "name": "KAH7391285.1", "ipg": "501078237", "start": 388890, "end": 389961, "strand": -1, "sequence": null}], "clusters": []}, {"accession": "JAGMVK010000012.1", "subjects": [{"id": null, "hits": [{"query": "EWG54271.1", "subject": "KAH7393531.1", "identity": 80.866, "coverage": 96.85314685314685, "evalue": 5.85e-171, "bitscore": 486.0}], "name": "KAH7393531.1", "ipg": "501080439", "start": 1262792, "end": 1263779, "strand": -1, "sequence": null}, {"id": null, "hits": [{"query": "EWG54270.1", "subject": "KAH7393533.1", "identity": 57.235, "coverage": 91.07142857142857, "evalue": 1.33e-129, "bitscore": 385.0}], "name": "KAH7393533.1", "ipg": "501080436", "start": 1267294, "end": 1268425, "strand": 1, "sequence": null}], "clusters": []}, {"accession": "JAGMVK010000021.1", "subjects": [{"id": null, "hits": [{"query": "EWG54271.1", "subject": "KAH7381123.1", "identity": 68.592, "coverage": 96.85314685314685, "evalue": 8.99e-143, "bitscore": 414.0}], "name": "KAH7381123.1", "ipg": "501068210", "start": 1034284, "end": 1035350, "strand": -1, "sequence": null}], "clusters": []}, {"accession": "JAGMVK010000001.1", "subjects": [{"id": null, "hits": [{"query": "EWG54267.1", "subject": "KAH7419852.1", "identity": 51.464, "coverage": 93.87755102040816, "evalue": 2.41e-158, "bitscore": 469.0}], "name": "KAH7419852.1", "ipg": "501107721", "start": 2802208, "end": 2804042, "strand": -1, "sequence": null}], "clusters": []}, {"accession": "JAGMVK010000017.1", "subjects": [{"id": null, "hits": [{"query": "EWG54266.1", "subject": "KAH7384895.1", "identity": 37.866, "coverage": 97.42631797426317, "evalue": 0.0, "bitscore": 1541.0}], "name": "KAH7384895.1", "ipg": "501071994", "start": 508931, "end": 516727, "strand": 1, "sequence": null}], "clusters": []}]}, {"name": "Cadophora sp.", "strain": "M221", "scaffolds": [{"accession": "JAFJYG010000306.1", "subjects": [{"id": null, "hits": [{"query": "EWG54273.1", "subject": "KAG4436469.1", "identity": 72.77, "coverage": 98.38337182448036, "evalue": 0.0, "bitscore": 644.0}], "name": "KAG4436469.1", "ipg": "417680784", "start": 44334, "end": 46050, "strand": -1, "sequence": null}], "clusters": []}, {"accession": "JAFJYG010000159.1", "subjects": [{"id": null, "hits": [{"query": "EWG54272.1", "subject": "KAG4439424.1", "identity": 45.915, "coverage": 98.8795518207283, "evalue": 3.71e-102, "bitscore": 316.0}], "name": "KAG4439424.1", "ipg": "417683768", "start": 73281, "end": 74352, "strand": 1, "sequence": null}], "clusters": []}, {"accession": "JAFJYG010000131.1", "subjects": [{"id": null, "hits": [{"query": "EWG54271.1", "subject": "KAG4440076.1", "identity": 77.352, "coverage": 100.0, "evalue": 1.85e-169, "bitscore": 482.0}], "name": "KAG4440076.1", "ipg": "417684452", "start": 5948, "end": 6948, "strand": 1, "sequence": null}], "clusters": []}, {"accession": "JAFJYG010000290.1", "subjects": [{"id": null, "hits": [{"query": "EWG54271.1", "subject": "KAG4436733.1", "identity": 68.327, "coverage": 98.25174825174825, "evalue": 1.38e-143, "bitscore": 416.0}], "name": "KAG4436733.1", "ipg": "417681154", "start": 25740, "end": 26781, "strand": -1, "sequence": null}], "clusters": []}, {"accession": "JAFJYG010000845.1", "subjects": [{"id": null, "hits": [{"query": "EWG54270.1", "subject": "KAG4430415.1", "identity": 53.916, "coverage": 97.02380952380952, "evalue": 4.52e-133, "bitscore": 394.0}], "name": "KAG4430415.1", "ipg": "417674861", "start": 11550, "end": 12678, "strand": -1, "sequence": null}], "clusters": []}, {"accession": "JAFJYG010000107.1", "subjects": [{"id": null, "hits": [{"query": "EWG54267.1", "subject": "KAG4440682.1", "identity": 53.249, "coverage": 93.6734693877551, "evalue": 1.58e-160, "bitscore": 475.0}], "name": "KAG4440682.1", "ipg": "417684990", "start": 31590, "end": 33423, "strand": -1, "sequence": null}], "clusters": []}, {"accession": "JAFJYG010000393.1", "subjects": [{"id": null, "hits": [{"query": "EWG54266.1", "subject": "KAG4435104.1", "identity": 38.033, "coverage": 97.84142797841427, "evalue": 0.0, "bitscore": 1534.0}], "name": "KAG4435104.1", "ipg": "417679369", "start": 18854, "end": 26648, "strand": -1, "sequence": null}], "clusters": []}, {"accession": "JAFJYG010000254.1", "subjects": [{"id": null, "hits": [{"query": "EWG54266.1", "subject": "KAG4437379.1", "identity": 38.203, "coverage": 95.14321295143213, "evalue": 0.0, "bitscore": 1409.0}], "name": "KAG4437379.1", "ipg": "417681730", "start": 28419, "end": 36065, "strand": 1, "sequence": null}], "clusters": []}]}, {"name": "Colletotrichum musicola", "strain": "LFN0074", "scaffolds": [{"accession": "WIGM01000910.1", "subjects": [{"id": null, "hits": [{"query": "EWG54279.1", "subject": "KAF6808985.1", "identity": 57.576, "coverage": 75.64469914040114, "evalue": 0.0, "bitscore": 637.0}], "name": "KAF6808985.1", "ipg": "351966884", "start": 9730, "end": 11547, "strand": 1, "sequence": null}], "clusters": []}, {"accession": "WIGM01000369.1", "subjects": [{"id": null, "hits": [{"query": "EWG54274.1", "subject": "KAF6827404.1", "identity": 31.618, "coverage": 97.06994328922495, "evalue": 1.1e-167, "bitscore": 532.0}], "name": "KAF6827404.1", "ipg": "351985032", "start": 38235, "end": 41502, "strand": 1, "sequence": null}], "clusters": []}, {"accession": "WIGM01000407.1", "subjects": [{"id": null, "hits": [{"query": "EWG54273.1", "subject": "KAF6826212.1", "identity": 72.517, "coverage": 100.0, "evalue": 0.0, "bitscore": 666.0}], "name": "KAF6826212.1", "ipg": "351983806", "start": 14957, "end": 16719, "strand": 1, "sequence": null}], "clusters": []}, {"accession": "WIGM01000310.1", "subjects": [{"id": null, "hits": [{"query": "EWG54272.1", "subject": "KAF6829450.1", "identity": 44.034, "coverage": 98.0392156862745, "evalue": 1.78e-101, "bitscore": 314.0}], "name": "KAF6829450.1", "ipg": "351986945", "start": 21461, "end": 22555, "strand": 1, "sequence": null}], "clusters": []}, {"accession": "WIGM01001140.1", "subjects": [{"id": null, "hits": [{"query": "EWG54270.1", "subject": "KAF6804352.1", "identity": 50.809, "coverage": 91.36904761904762, "evalue": 2.5e-106, "bitscore": 325.0}], "name": "KAF6804352.1", "ipg": "351962304", "start": 537, "end": 1512, "strand": -1, "sequence": null}], "clusters": []}, {"accession": "WIGM01001072.1", "subjects": [{"id": null, "hits": [{"query": "EWG54267.1", "subject": "KAF6805571.1", "identity": 57.235, "coverage": 94.08163265306122, "evalue": 0.0, "bitscore": 532.0}], "name": "KAF6805571.1", "ipg": "351963560", "start": 9849, "end": 11572, "strand": 1, "sequence": null}], "clusters": []}, {"accession": "WIGM01000670.1", "subjects": [{"id": null, "hits": [{"query": "EWG54266.1", "subject": "KAF6816718.1", "identity": 35.386, "coverage": 97.55085097550851, "evalue": 0.0, "bitscore": 1321.0}], "name": "KAF6816718.1", "ipg": "351974551", "start": 3476, "end": 10979, "strand": -1, "sequence": null}], "clusters": []}, {"accession": "WIGM01000305.1", "subjects": [{"id": null, "hits": [{"query": "EWG54266.1", "subject": "KAF6829649.1", "identity": 35.685, "coverage": 98.00747198007473, "evalue": 0.0, "bitscore": 1292.0}], "name": "KAF6829649.1", "ipg": "351987159", "start": 2370, "end": 9791, "strand": -1, "sequence": null}], "clusters": []}, {"accession": "WIGM01000834.1", "subjects": [{"id": null, "hits": [{"query": "EWG54264.1", "subject": "KAF6810915.1", "identity": 40.777, "coverage": 99.03846153846155, "evalue": 1.81e-18, "bitscore": 85.9}], "name": "KAF6810915.1", "ipg": "351968868", "start": 15187, "end": 15837, "strand": 1, "sequence": null}], "clusters": []}, {"accession": "WIGM01000002.1", "subjects": [{"id": null, "hits": [{"query": "EWG54262.1", "subject": "KAF6845393.1", "identity": 57.4, "coverage": 95.23809523809523, "evalue": 0.0, "bitscore": 578.0}], "name": "KAF6845393.1", "ipg": "352002035", "start": 165858, "end": 167682, "strand": -1, "sequence": null}], "clusters": []}]}, {"name": "Botrytis aclada", "strain": "633", "scaffolds": [{"accession": "RCSV01000011.1", "subjects": [{"id": null, "hits": [{"query": "EWG54279.1", "subject": "KAF7949025.1", "identity": 53.31, "coverage": 81.9484240687679, "evalue": 0.0, "bitscore": 636.0}], "name": "KAF7949025.1", "ipg": "366456740", "start": 1643311, "end": 1645281, "strand": -1, "sequence": null}], "clusters": []}, {"accession": "RCSV01000005.1", "subjects": [{"id": null, "hits": [{"query": "EWG54274.1", "subject": "KAF7956682.1", "identity": 33.396, "coverage": 97.82608695652173, "evalue": 0.0, "bitscore": 613.0}], "name": "KAF7956682.1", "ipg": "366463980", "start": 1290852, "end": 1294101, "strand": 1, "sequence": null}], "clusters": []}, {"accession": "RCSV01000001.1", "subjects": [{"id": null, "hits": [{"query": "EWG54272.1", "subject": "KAF7960689.1", "identity": 45.763, "coverage": 98.59943977591037, "evalue": 8.25e-101, "bitscore": 312.0}], "name": "KAF7960689.1", "ipg": "366467738", "start": 1689921, "end": 1691095, "strand": -1, "sequence": null}], "clusters": []}]}, {"name": "Colletotrichum plurivorum", "strain": "LFN00145", "scaffolds": [{"accession": "WIGO01000080.1", "subjects": [{"id": null, "hits": [{"query": "EWG54279.1", "subject": "KAF6831543.1", "identity": 57.576, "coverage": 75.64469914040114, "evalue": 0.0, "bitscore": 636.0}], "name": "KAF6831543.1", "ipg": "351989074", "start": 124211, "end": 126028, "strand": 1, "sequence": null}], "clusters": []}, {"accession": "WIGO01000014.1", "subjects": [{"id": null, "hits": [{"query": "EWG54273.1", "subject": "KAF6839251.1", "identity": 72.748, "coverage": 100.0, "evalue": 0.0, "bitscore": 668.0}], "name": "KAF6839251.1", "ipg": "351996337", "start": 258606, "end": 260362, "strand": 1, "sequence": null}], "clusters": []}, {"accession": "WIGO01000416.1", "subjects": [{"id": null, "hits": [{"query": "EWG54272.1", "subject": "KAF6813056.1", "identity": 43.75, "coverage": 98.0392156862745, "evalue": 8.62e-101, "bitscore": 312.0}], "name": "KAF6813056.1", "ipg": "351970964", "start": 17551, "end": 18645, "strand": -1, "sequence": null}], "clusters": []}, {"accession": "WIGO01000061.1", "subjects": [{"id": null, "hits": [{"query": "EWG54270.1", "subject": "KAF6833214.1", "identity": 50.489, "coverage": 90.77380952380952, "evalue": 2.02e-105, "bitscore": 322.0}], "name": "KAF6833214.1", "ipg": "351990550", "start": 162493, "end": 163468, "strand": -1, "sequence": null}], "clusters": []}, {"accession": "WIGO01000160.1", "subjects": [{"id": null, "hits": [{"query": "EWG54267.1", "subject": "KAF6826112.1", "identity": 56.926, "coverage": 93.87755102040816, "evalue": 3.2e-179, "bitscore": 523.0}], "name": "KAF6826112.1", "ipg": "351983696", "start": 39520, "end": 41244, "strand": 1, "sequence": null}], "clusters": []}, {"accession": "WIGO01000136.1", "subjects": [{"id": null, "hits": [{"query": "EWG54266.1", "subject": "KAF6827552.1", "identity": 35.347, "coverage": 97.55085097550851, "evalue": 0.0, "bitscore": 1316.0}], "name": "KAF6827552.1", "ipg": "351985184", "start": 39689, "end": 47189, "strand": -1, "sequence": null}], "clusters": []}, {"accession": "WIGO01000112.1", "subjects": [{"id": null, "hits": [{"query": "EWG54264.1", "subject": "KAF6829112.1", "identity": 40.777, "coverage": 99.03846153846155, "evalue": 4.08e-18, "bitscore": 85.1}], "name": "KAF6829112.1", "ipg": "351986609", "start": 55895, "end": 56553, "strand": 1, "sequence": null}], "clusters": []}, {"accession": "WIGO01000138.1", "subjects": [{"id": null, "hits": [{"query": "EWG54262.1", "subject": "KAF6827440.1", "identity": 57.4, "coverage": 95.23809523809523, "evalue": 0.0, "bitscore": 578.0}], "name": "KAF6827440.1", "ipg": "351985135", "start": 97281, "end": 99105, "strand": 1, "sequence": null}], "clusters": []}]}, {"name": "Annulohypoxylon sp.", "strain": "FPYF3050", "scaffolds": [{"accession": "CP157654.1", "subjects": [{"id": null, "hits": [{"query": "EWG54279.1", "subject": "XDG00462.1", "identity": 59.266, "coverage": 73.06590257879655, "evalue": 0.0, "bitscore": 636.0}], "name": "XDG00462.1", "ipg": "884291326", "start": 289595, "end": 291696, "strand": 1, "sequence": null}, {"id": null, "hits": [{"query": "EWG54264.1", "subject": "XDG01030.1", "identity": 36.275, "coverage": 97.11538461538461, "evalue": 6.88e-15, "bitscore": 75.9}], "name": "XDG01030.1", "ipg": "532813984", "start": 2650331, "end": 2650661, "strand": -1, "sequence": null}], "clusters": []}, {"accession": "CP157656.1", "subjects": [{"id": null, "hits": [{"query": "EWG54272.1", "subject": "XDG02754.1", "identity": 44.602, "coverage": 98.0392156862745, "evalue": 1.17e-98, "bitscore": 307.0}], "name": "XDG02754.1", "ipg": "884293459", "start": 275002, "end": 276180, "strand": -1, "sequence": null}], "clusters": []}, {"accession": "CP157663.1", "subjects": [{"id": null, "hits": [{"query": "EWG54272.1", "subject": "XDG09648.1", "identity": 43.785, "coverage": 98.59943977591037, "evalue": 1.66e-98, "bitscore": 306.0}], "name": "XDG09648.1", "ipg": "884299915", "start": 2756879, "end": 2757926, "strand": 1, "sequence": null}], "clusters": []}, {"accession": "CP157658.1", "subjects": [{"id": null, "hits": [{"query": "EWG54271.1", "subject": "XDG04980.1", "identity": 69.231, "coverage": 99.65034965034964, "evalue": 1e-149, "bitscore": 432.0}], "name": "XDG04980.1", "ipg": "884295555", "start": 1166429, "end": 1167558, "strand": -1, "sequence": null}], "clusters": []}, {"accession": "CP157655.1", "subjects": [{"id": null, "hits": [{"query": "EWG54262.1", "subject": "XDG01733.1", "identity": 60.643, "coverage": 94.85714285714286, "evalue": 0.0, "bitscore": 612.0}], "name": "XDG01733.1", "ipg": "884292580", "start": 661192, "end": 663044, "strand": -1, "sequence": null}], "clusters": []}]}, {"name": "Botrytis tulipae", "strain": "Bt9001", "scaffolds": [{"accession": "PQXH01000020.1", "subjects": [{"id": null, "hits": [{"query": "EWG54279.1", "subject": "TGO17136.1", "identity": 53.484, "coverage": 81.9484240687679, "evalue": 0.0, "bitscore": 635.0}], "name": "TGO17136.1", "ipg": "243882310", "start": 74377, "end": 76349, "strand": 1, "sequence": null}], "clusters": []}, {"accession": "PQXH01000044.1", "subjects": [{"id": null, "hits": [{"query": "EWG54274.1", "subject": "TGO15120.1", "identity": 33.52, "coverage": 97.82608695652173, "evalue": 0.0, "bitscore": 608.0}], "name": "TGO15120.1", "ipg": "243880352", "start": 183828, "end": 187077, "strand": -1, "sequence": null}], "clusters": []}, {"accession": "PQXH01000237.1", "subjects": [{"id": null, "hits": [{"query": "EWG54272.1", "subject": "TGO07906.1", "identity": 45.198, "coverage": 98.59943977591037, "evalue": 3.78e-100, "bitscore": 311.0}], "name": "TGO07906.1", "ipg": "243873243", "start": 12187, "end": 13351, "strand": 1, "sequence": null}], "clusters": []}]}, {"name": "Apodospora peruviana", "strain": "CBS 118394", "scaffolds": [{"accession": "JAUEDM010000007.1", "subjects": [{"id": null, "hits": [{"query": "EWG54279.1", "subject": "KAK3313887.1", "identity": 54.448, "coverage": 78.65329512893983, "evalue": 0.0, "bitscore": 635.0}], "name": "KAK3313887.1", "ipg": "713725148", "start": 2002422, "end": 2005372, "strand": -1, "sequence": null}], "clusters": []}, {"accession": "JAUEDM010000005.1", "subjects": [{"id": null, "hits": [{"query": "EWG54274.1", "subject": "KAK3316404.1", "identity": 32.484, "coverage": 96.97542533081285, "evalue": 1.01e-178, "bitscore": 562.0}], "name": "KAK3316404.1", "ipg": "713727842", "start": 2276276, "end": 2279588, "strand": 1, "sequence": null}], "clusters": []}, {"accession": "JAUEDM010000006.1", "subjects": [{"id": null, "hits": [{"query": "EWG54273.1", "subject": "KAK3315272.1", "identity": 74.473, "coverage": 98.61431870669746, "evalue": 0.0, "bitscore": 652.0}], "name": "KAK3315272.1", "ipg": "713726572", "start": 2663430, "end": 2665143, "strand": -1, "sequence": null}], "clusters": []}, {"accession": "JAUEDM010000003.1", "subjects": [{"id": null, "hits": [{"query": "EWG54272.1", "subject": "KAK3322640.1", "identity": 45.531, "coverage": 98.59943977591037, "evalue": 4.55e-99, "bitscore": 308.0}], "name": "KAK3322640.1", "ipg": "713733955", "start": 3529343, "end": 3530468, "strand": 1, "sequence": null}], "clusters": []}, {"accession": "JAUEDM010000002.1", "subjects": [{"id": null, "hits": [{"query": "EWG54271.1", "subject": "KAK3326624.1", "identity": 63.082, "coverage": 96.85314685314685, "evalue": 4e-135, "bitscore": 395.0}], "name": "KAK3326624.1", "ipg": "713739339", "start": 5633390, "end": 5634437, "strand": 1, "sequence": null}, {"id": null, "hits": [{"query": "EWG54262.1", "subject": "KAK3325301.1", "identity": 54.941, "coverage": 96.38095238095238, "evalue": 0.0, "bitscore": 556.0}], "name": "KAK3325301.1", "ipg": "713737933", "start": 1467453, "end": 1469282, "strand": -1, "sequence": null}], "clusters": []}]}, {"name": "Botrytis sinoallii", "strain": "Bc 23", "scaffolds": [{"accession": "NW_024066038.1", "subjects": [{"id": null, "hits": [{"query": "EWG54279.1", "subject": "XP_038757215.1", "identity": 53.94, "coverage": 81.51862464183381, "evalue": 0.0, "bitscore": 635.0}], "name": "XP_038757215.1", "ipg": "366405981", "start": 631247, "end": 633183, "strand": -1, "sequence": null}], "clusters": []}, {"accession": "XM_038902894.1", "subjects": [{"id": null, "hits": [{"query": "EWG54279.1", "subject": "XP_038757215.1", "identity": 53.94, "coverage": 81.51862464183381, "evalue": 0.0, "bitscore": 635.0}], "name": "XP_038757215.1", "ipg": "366405981", "start": 0, "end": 1701, "strand": 1, "sequence": null}], "clusters": []}, {"accession": "RCTB01000011.1", "subjects": [{"id": null, "hits": [{"query": "EWG54279.1", "subject": "KAF7880955.1", "identity": 53.94, "coverage": 81.51862464183381, "evalue": 0.0, "bitscore": 635.0}], "name": "KAF7880955.1", "ipg": "366405981", "start": 631247, "end": 633183, "strand": -1, "sequence": null}], "clusters": []}, {"accession": "NW_024066032.1", "subjects": [{"id": null, "hits": [{"query": "EWG54274.1", "subject": "XP_038760656.1", "identity": 33.675, "coverage": 97.82608695652173, "evalue": 0.0, "bitscore": 606.0}], "name": "XP_038760656.1", "ipg": "366411437", "start": 1819853, "end": 1823098, "strand": 1, "sequence": null}], "clusters": []}, {"accession": "XM_038899729.1", "subjects": [{"id": null, "hits": [{"query": "EWG54274.1", "subject": "XP_038760656.1", "identity": 33.675, "coverage": 97.82608695652173, "evalue": 0.0, "bitscore": 606.0}], "name": "XP_038760656.1", "ipg": "366411437", "start": 0, "end": 3129, "strand": 1, "sequence": null}], "clusters": []}, {"accession": "RCTB01000005.1", "subjects": [{"id": null, "hits": [{"query": "EWG54274.1", "subject": "KAF7887034.1", "identity": 33.675, "coverage": 97.82608695652173, "evalue": 0.0, "bitscore": 606.0}], "name": "KAF7887034.1", "ipg": "366411437", "start": 1819853, "end": 1823098, "strand": 1, "sequence": null}], "clusters": []}, {"accession": "NW_024066031.1", "subjects": [{"id": null, "hits": [{"query": "EWG54272.1", "subject": "XP_038760992.1", "identity": 45.48, "coverage": 98.59943977591037, "evalue": 2.22e-100, "bitscore": 311.0}], "name": "XP_038760992.1", "ipg": "366412397", "start": 409709, "end": 410873, "strand": -1, "sequence": null}], "clusters": []}, {"accession": "XM_038898704.1", "subjects": [{"id": null, "hits": [{"query": "EWG54272.1", "subject": "XP_038760992.1", "identity": 45.48, "coverage": 98.59943977591037, "evalue": 2.22e-100, "bitscore": 311.0}], "name": "XP_038760992.1", "ipg": "366412397", "start": 753, "end": 1806, "strand": 1, "sequence": null}], "clusters": []}, {"accession": "RCTB01000004.1", "subjects": [{"id": null, "hits": [{"query": "EWG54272.1", "subject": "KAF7888115.1", "identity": 45.48, "coverage": 98.59943977591037, "evalue": 2.22e-100, "bitscore": 311.0}], "name": "KAF7888115.1", "ipg": "366412397", "start": 409709, "end": 410873, "strand": -1, "sequence": null}], "clusters": []}, {"accession": "NW_024066050.1", "subjects": [{"id": null, "hits": [{"query": "EWG54267.1", "subject": "XP_038754200.1", "identity": 55.342, "coverage": 93.6734693877551, "evalue": 0.0, "bitscore": 529.0}], "name": "XP_038754200.1", "ipg": "366392492", "start": 582561, "end": 584372, "strand": -1, "sequence": null}], "clusters": []}, {"accession": "XM_038906088.1", "subjects": [{"id": null, "hits": [{"query": "EWG54267.1", "subject": "XP_038754200.1", "identity": 55.342, "coverage": 93.6734693877551, "evalue": 0.0, "bitscore": 529.0}], "name": "XP_038754200.1", "ipg": "366392492", "start": 0, "end": 1491, "strand": 1, "sequence": null}], "clusters": []}, {"accession": "RCTB01000023.1", "subjects": [{"id": null, "hits": [{"query": "EWG54267.1", "subject": "KAF7865617.1", "identity": 55.342, "coverage": 93.6734693877551, "evalue": 0.0, "bitscore": 529.0}], "name": "KAF7865617.1", "ipg": "366392492", "start": 582561, "end": 584372, "strand": -1, "sequence": null}], "clusters": []}]}, {"name": "Leptodontidium sp. 2", "strain": "PMI_412", "scaffolds": [{"accession": "MU270332.1", "subjects": [{"id": null, "hits": [{"query": "EWG54279.1", "subject": "KAH9222876.1", "identity": 57.663, "coverage": 74.35530085959886, "evalue": 0.0, "bitscore": 635.0}], "name": "KAH9222876.1", "ipg": "517827008", "start": 718176, "end": 720254, "strand": -1, "sequence": null}], "clusters": []}, {"accession": "MU270445.1", "subjects": [{"id": null, "hits": [{"query": "EWG54272.1", "subject": "KAH9209680.1", "identity": 45.915, "coverage": 98.8795518207283, "evalue": 3.73e-104, "bitscore": 321.0}], "name": "KAH9209680.1", "ipg": "517815711", "start": 53945, "end": 55016, "strand": 1, "sequence": null}], "clusters": []}, {"accession": "MU270538.1", "subjects": [{"id": null, "hits": [{"query": "EWG54271.1", "subject": "KAH9206658.1", "identity": 80.576, "coverage": 97.2027972027972, "evalue": 4.16e-170, "bitscore": 484.0}], "name": "KAH9206658.1", "ipg": "499287441", "start": 32077, "end": 33076, "strand": -1, "sequence": null}], "clusters": []}, {"accession": "MU270409.1", "subjects": [{"id": null, "hits": [{"query": "EWG54271.1", "subject": "KAH9211735.1", "identity": 69.858, "coverage": 98.6013986013986, "evalue": 7.74e-148, "bitscore": 427.0}], "name": "KAH9211735.1", "ipg": "517817610", "start": 113134, "end": 114187, "strand": 1, "sequence": null}], "clusters": []}, {"accession": "MU270390.1", "subjects": [{"id": null, "hits": [{"query": "EWG54267.1", "subject": "KAH9213413.1", "identity": 52.292, "coverage": 93.87755102040816, "evalue": 1.2e-160, "bitscore": 476.0}], "name": "KAH9213413.1", "ipg": "517819013", "start": 178563, "end": 180390, "strand": -1, "sequence": null}], "clusters": []}, {"accession": "MU270338.1", "subjects": [{"id": null, "hits": [{"query": "EWG54266.1", "subject": "KAH9221295.1", "identity": 38.033, "coverage": 97.55085097550851, "evalue": 0.0, "bitscore": 1527.0}], "name": "KAH9221295.1", "ipg": "517825793", "start": 277087, "end": 284855, "strand": -1, "sequence": null}], "clusters": []}]}, {"name": "Botryotinia globosa", "strain": "MUCL 444", "scaffolds": [{"accession": "RCSZ01000007.1", "subjects": [{"id": null, "hits": [{"query": "EWG54279.1", "subject": "KAF7897275.1", "identity": 53.217, "coverage": 81.9484240687679, "evalue": 0.0, "bitscore": 635.0}], "name": "KAF7897275.1", "ipg": "366420282", "start": 1048506, "end": 1050472, "strand": 1, "sequence": null}], "clusters": []}, {"accession": "RCSZ01000004.1", "subjects": [{"id": null, "hits": [{"query": "EWG54274.1", "subject": "KAF7901067.1", "identity": 32.712, "coverage": 97.82608695652173, "evalue": 0.0, "bitscore": 593.0}], "name": "KAF7901067.1", "ipg": "366423292", "start": 1084517, "end": 1087766, "strand": 1, "sequence": null}], "clusters": []}, {"accession": "RCSZ01000003.1", "subjects": [{"id": null, "hits": [{"query": "EWG54272.1", "subject": "KAF7902868.1", "identity": 44.915, "coverage": 98.59943977591037, "evalue": 9.02e-100, "bitscore": 310.0}], "name": "KAF7902868.1", "ipg": "366424668", "start": 2213529, "end": 2214693, "strand": 1, "sequence": null}], "clusters": []}]}, {"name": "Cadophora malorum", "strain": "M34", "scaffolds": [{"accession": "JAFJYH010000328.1", "subjects": [{"id": null, "hits": [{"query": "EWG54279.1", "subject": "KAG4413204.1", "identity": 58.301, "coverage": 74.21203438395415, "evalue": 0.0, "bitscore": 635.0}], "name": "KAG4413204.1", "ipg": "417657510", "start": 38811, "end": 40849, "strand": -1, "sequence": null}], "clusters": []}, {"accession": "JAFJYH010000014.1", "subjects": [{"id": null, "hits": [{"query": "EWG54274.1", "subject": "KAG4425079.1", "identity": 34.313, "coverage": 98.20415879017014, "evalue": 0.0, "bitscore": 617.0}], "name": "KAG4425079.1", "ipg": "417669163", "start": 215796, "end": 218975, "strand": -1, "sequence": null}], "clusters": []}, {"accession": "JAFJYH010000010.1", "subjects": [{"id": null, "hits": [{"query": "EWG54273.1", "subject": "KAG4425500.1", "identity": 73.944, "coverage": 98.38337182448036, "evalue": 0.0, "bitscore": 652.0}], "name": "KAG4425500.1", "ipg": "417669562", "start": 214630, "end": 216466, "strand": 1, "sequence": null}], "clusters": []}, {"accession": "JAFJYH010000024.1", "subjects": [{"id": null, "hits": [{"query": "EWG54272.1", "subject": "KAG4424134.1", "identity": 46.761, "coverage": 98.8795518207283, "evalue": 9.4e-104, "bitscore": 320.0}], "name": "KAG4424134.1", "ipg": "417668268", "start": 47841, "end": 48912, "strand": -1, "sequence": null}], "clusters": []}, {"accession": "JAFJYH010000054.1", "subjects": [{"id": null, "hits": [{"query": "EWG54271.1", "subject": "KAG4422143.1", "identity": 67.014, "coverage": 99.3006993006993, "evalue": 1.2e-143, "bitscore": 416.0}], "name": "KAG4422143.1", "ipg": "417666288", "start": 163721, "end": 164751, "strand": -1, "sequence": null}], "clusters": []}, {"accession": "JAFJYH010000275.1", "subjects": [{"id": null, "hits": [{"query": "EWG54270.1", "subject": "KAG4414229.1", "identity": 53.668, "coverage": 75.89285714285714, "evalue": 6.78e-97, "bitscore": 299.0}], "name": "KAG4414229.1", "ipg": "417658451", "start": 31655, "end": 32520, "strand": 1, "sequence": null}], "clusters": []}, {"accession": "JAFJYH010000097.1", "subjects": [{"id": null, "hits": [{"query": "EWG54267.1", "subject": "KAG4419835.1", "identity": 49.606, "coverage": 100.0, "evalue": 9.09e-156, "bitscore": 463.0}], "name": "KAG4419835.1", "ipg": "417663952", "start": 108367, "end": 110414, "strand": 1, "sequence": null}], "clusters": []}, {"accession": "JAFJYH010000048.1", "subjects": [{"id": null, "hits": [{"query": "EWG54266.1", "subject": "KAG4422503.1", "identity": 37.215, "coverage": 97.75840597758406, "evalue": 0.0, "bitscore": 1494.0}], "name": "KAG4422503.1", "ipg": "417666695", "start": 144189, "end": 152115, "strand": -1, "sequence": null}], "clusters": []}]}, {"name": "Lasiosphaeris hirsuta", "strain": "SMH4607-1", "scaffolds": [{"accession": "JAUKUA010000005.1", "subjects": [{"id": null, "hits": [{"query": "EWG54279.1", "subject": "KAK0711278.1", "identity": 53.78, "coverage": 82.09169054441261, "evalue": 0.0, "bitscore": 635.0}], "name": "KAK0711278.1", "ipg": "676687441", "start": 2235712, "end": 2237805, "strand": -1, "sequence": null}], "clusters": []}]}, {"name": "Botrytis fragariae", "strain": "BVB16", "scaffolds": [{"accession": "NW_023500993.1", "subjects": [{"id": null, "hits": [{"query": "EWG54279.1", "subject": "XP_037192574.1", "identity": 53.31, "coverage": 81.9484240687679, "evalue": 0.0, "bitscore": 635.0}], "name": "XP_037192574.1", "ipg": "341672818", "start": 1048200, "end": 1050172, "strand": 1, "sequence": null}], "clusters": []}, {"accession": "XM_037335479.1", "subjects": [{"id": null, "hits": [{"query": "EWG54279.1", "subject": "XP_037192574.1", "identity": 53.31, "coverage": 81.9484240687679, "evalue": 0.0, "bitscore": 635.0}], "name": "XP_037192574.1", "ipg": "341672818", "start": 0, "end": 1737, "strand": 1, "sequence": null}], "clusters": []}, {"accession": "JABFCT010000008.1", "subjects": [{"id": null, "hits": [{"query": "EWG54279.1", "subject": "KAF5873628.1", "identity": 53.31, "coverage": 81.9484240687679, "evalue": 0.0, "bitscore": 635.0}], "name": "KAF5873628.1", "ipg": "341672818", "start": 1048200, "end": 1050172, "strand": 1, "sequence": null}], "clusters": []}, {"accession": "NW_023500992.1", "subjects": [{"id": null, "hits": [{"query": "EWG54274.1", "subject": "XP_037193438.1", "identity": 33.708, "coverage": 97.82608695652173, "evalue": 0.0, "bitscore": 582.0}], "name": "XP_037193438.1", "ipg": "341673739", "start": 1631707, "end": 1634953, "strand": -1, "sequence": null}], "clusters": []}, {"accession": "XM_037334904.1", "subjects": [{"id": null, "hits": [{"query": "EWG54274.1", "subject": "XP_037193438.1", "identity": 33.708, "coverage": 97.82608695652173, "evalue": 0.0, "bitscore": 582.0}], "name": "XP_037193438.1", "ipg": "341673739", "start": 0, "end": 3102, "strand": 1, "sequence": null}], "clusters": []}, {"accession": "JABFCT010000007.1", "subjects": [{"id": null, "hits": [{"query": "EWG54274.1", "subject": "KAF5874492.1", "identity": 33.708, "coverage": 97.82608695652173, "evalue": 0.0, "bitscore": 582.0}], "name": "KAF5874492.1", "ipg": "341673739", "start": 1631707, "end": 1634953, "strand": -1, "sequence": null}], "clusters": []}, {"accession": "NW_023500995.1", "subjects": [{"id": null, "hits": [{"query": "EWG54274.1", "subject": "XP_037191636.1", "identity": 31.818, "coverage": 97.16446124763705, "evalue": 2.92e-168, "bitscore": 534.0}], "name": "XP_037191636.1", "ipg": "341671963", "start": 1810819, "end": 1814255, "strand": 1, "sequence": null}, {"id": null, "hits": [{"query": "EWG54267.1", "subject": "XP_037191753.1", "identity": 55.342, "coverage": 93.6734693877551, "evalue": 0.0, "bitscore": 530.0}], "name": "XP_037191753.1", "ipg": "341672110", "start": 2313703, "end": 2315506, "strand": -1, "sequence": null}], "clusters": []}, {"accession": "XM_037336426.1", "subjects": [{"id": null, "hits": [{"query": "EWG54274.1", "subject": "XP_037191636.1", "identity": 31.818, "coverage": 97.16446124763705, "evalue": 2.92e-168, "bitscore": 534.0}], "name": "XP_037191636.1", "ipg": "341671963", "start": 0, "end": 3219, "strand": 1, "sequence": null}], "clusters": []}, {"accession": "JABFCT010000010.1", "subjects": [{"id": null, "hits": [{"query": "EWG54274.1", "subject": "KAF5872690.1", "identity": 31.818, "coverage": 97.16446124763705, "evalue": 2.92e-168, "bitscore": 534.0}], "name": "KAF5872690.1", "ipg": "341671963", "start": 1810819, "end": 1814255, "strand": 1, "sequence": null}, {"id": null, "hits": [{"query": "EWG54267.1", "subject": "KAF5872807.1", "identity": 55.342, "coverage": 93.6734693877551, "evalue": 0.0, "bitscore": 530.0}], "name": "KAF5872807.1", "ipg": "341672110", "start": 2313703, "end": 2315506, "strand": -1, "sequence": null}], "clusters": []}, {"accession": "NW_023500988.1", "subjects": [{"id": null, "hits": [{"query": "EWG54274.1", "subject": "XP_037195899.1", "identity": 32.358, "coverage": 96.97542533081285, "evalue": 2.96e-167, "bitscore": 532.0}], "name": "XP_037195899.1", "ipg": "341676087", "start": 403890, "end": 407429, "strand": -1, "sequence": null}], "clusters": []}, {"accession": "XM_037331745.1", "subjects": [{"id": null, "hits": [{"query": "EWG54274.1", "subject": "XP_037195899.1", "identity": 32.358, "coverage": 96.97542533081285, "evalue": 2.96e-167, "bitscore": 532.0}], "name": "XP_037195899.1", "ipg": "341676087", "start": 0, "end": 3267, "strand": 1, "sequence": null}], "clusters": []}, {"accession": "JABFCT010000003.1", "subjects": [{"id": null, "hits": [{"query": "EWG54274.1", "subject": "KAF5876953.1", "identity": 32.358, "coverage": 96.97542533081285, "evalue": 2.96e-167, "bitscore": 532.0}], "name": "KAF5876953.1", "ipg": "341676087", "start": 403890, "end": 407429, "strand": -1, "sequence": null}], "clusters": []}, {"accession": "NW_023500996.1", "subjects": [{"id": null, "hits": [{"query": "EWG54272.1", "subject": "XP_037190868.1", "identity": 45.48, "coverage": 98.59943977591037, "evalue": 3.69e-100, "bitscore": 311.0}], "name": "XP_037190868.1", "ipg": "341671173", "start": 956543, "end": 957668, "strand": 1, "sequence": null}], "clusters": []}, {"accession": "XM_037339302.1", "subjects": [{"id": null, "hits": [{"query": "EWG54272.1", "subject": "XP_037190868.1", "identity": 45.48, "coverage": 98.59943977591037, "evalue": 3.69e-100, "bitscore": 311.0}], "name": "XP_037190868.1", "ipg": "341671173", "start": 0, "end": 1068, "strand": 1, "sequence": null}], "clusters": []}, {"accession": "JABFCT010000011.1", "subjects": [{"id": null, "hits": [{"query": "EWG54272.1", "subject": "KAF5871921.1", "identity": 45.48, "coverage": 98.59943977591037, "evalue": 3.69e-100, "bitscore": 311.0}], "name": "KAF5871921.1", "ipg": "341671173", "start": 956543, "end": 957668, "strand": 1, "sequence": null}], "clusters": []}, {"accession": "XM_037336543.1", "subjects": [{"id": null, "hits": [{"query": "EWG54267.1", "subject": "XP_037191753.1", "identity": 55.342, "coverage": 93.6734693877551, "evalue": 0.0, "bitscore": 530.0}], "name": "XP_037191753.1", "ipg": "341672110", "start": 0, "end": 1491, "strand": 1, "sequence": null}], "clusters": []}]}, {"name": "Whalleya microplaca", "strain": "YMJ 1829", "scaffolds": [{"accession": "MU385710.1", "subjects": [{"id": null, "hits": [{"query": "EWG54279.1", "subject": "KAI1085875.1", "identity": 59.309, "coverage": 74.64183381088824, "evalue": 0.0, "bitscore": 635.0}], "name": "KAI1085875.1", "ipg": "534599060", "start": 1864104, "end": 1866324, "strand": 1, "sequence": null}], "clusters": []}, {"accession": "MU385788.1", "subjects": [{"id": null, "hits": [{"query": "EWG54274.1", "subject": "KAI1073845.1", "identity": 33.555, "coverage": 96.97542533081285, "evalue": 0.0, "bitscore": 587.0}], "name": "KAI1073845.1", "ipg": "534587078", "start": 24639, "end": 27756, "strand": 1, "sequence": null}], "clusters": []}, {"accession": "MU385714.1", "subjects": [{"id": null, "hits": [{"query": "EWG54273.1", "subject": "KAI1083842.1", "identity": 72.055, "coverage": 100.0, "evalue": 0.0, "bitscore": 680.0}], "name": "KAI1083842.1", "ipg": "534597034", "start": 432849, "end": 435936, "strand": 1, "sequence": null}], "clusters": []}, {"accession": "MU385794.1", "subjects": [{"id": null, "hits": [{"query": "EWG54272.1", "subject": "KAI1073624.1", "identity": 43.785, "coverage": 98.59943977591037, "evalue": 4.44e-101, "bitscore": 313.0}], "name": "KAI1073624.1", "ipg": "534586886", "start": 5175, "end": 6219, "strand": 1, "sequence": null}], "clusters": []}, {"accession": "MU385725.1", "subjects": [{"id": null, "hits": [{"query": "EWG54271.1", "subject": "KAI1080822.1", "identity": 70.526, "coverage": 98.95104895104895, "evalue": 2.51e-141, "bitscore": 410.0}], "name": "KAI1080822.1", "ipg": "534594034", "start": 636745, "end": 638141, "strand": -1, "sequence": null}], "clusters": []}, {"accession": "MU385713.1", "subjects": [{"id": null, "hits": [{"query": "EWG54262.1", "subject": "KAI1084127.1", "identity": 59.082, "coverage": 94.85714285714286, "evalue": 0.0, "bitscore": 601.0}], "name": "KAI1084127.1", "ipg": "534597340", "start": 81669, "end": 83616, "strand": 1, "sequence": null}], "clusters": []}]}, {"name": "Daldinia vernicosa", "strain": "CBS 139.73", "scaffolds": [{"accession": "NW_025953962.1", "subjects": [{"id": null, "hits": [{"query": "EWG54279.1", "subject": "XP_047862158.1", "identity": 56.87, "coverage": 74.78510028653295, "evalue": 0.0, "bitscore": 635.0}], "name": "XP_047862158.1", "ipg": "532757856", "start": 118884, "end": 121020, "strand": -1, "sequence": null}], "clusters": []}, {"accession": "XM_048004472.1", "subjects": [{"id": null, "hits": [{"query": "EWG54279.1", "subject": "XP_047862158.1", "identity": 56.87, "coverage": 74.78510028653295, "evalue": 0.0, "bitscore": 635.0}], "name": "XP_047862158.1", "ipg": "532757856", "start": 121, "end": 1819, "strand": 1, "sequence": null}], "clusters": []}, {"accession": "MU386307.1", "subjects": [{"id": null, "hits": [{"query": "EWG54279.1", "subject": "KAI0846229.1", "identity": 56.87, "coverage": 74.78510028653295, "evalue": 0.0, "bitscore": 635.0}], "name": "KAI0846229.1", "ipg": "532757856", "start": 118884, "end": 121020, "strand": -1, "sequence": null}], "clusters": []}, {"accession": "NW_025953918.1", "subjects": [{"id": null, "hits": [{"query": "EWG54273.1", "subject": "XP_047869625.1", "identity": 72.748, "coverage": 100.0, "evalue": 0.0, "bitscore": 678.0}], "name": "XP_047869625.1", "ipg": "532765225", "start": 184719, "end": 186329, "strand": -1, "sequence": null}], "clusters": []}, {"accession": "XM_048005862.1", "subjects": [{"id": null, "hits": [{"query": "EWG54273.1", "subject": "XP_047869625.1", "identity": 72.748, "coverage": 100.0, "evalue": 0.0, "bitscore": 678.0}], "name": "XP_047869625.1", "ipg": "532765225", "start": 650, "end": 2018, "strand": 1, "sequence": null}], "clusters": []}, {"accession": "MU386263.1", "subjects": [{"id": null, "hits": [{"query": "EWG54273.1", "subject": "KAI0853696.1", "identity": 72.748, "coverage": 100.0, "evalue": 0.0, "bitscore": 678.0}], "name": "KAI0853696.1", "ipg": "532765225", "start": 184719, "end": 186329, "strand": -1, "sequence": null}], "clusters": []}, {"accession": "NW_025953959.1", "subjects": [{"id": null, "hits": [{"query": "EWG54272.1", "subject": "XP_047862471.1", "identity": 45.763, "coverage": 98.59943977591037, "evalue": 1.36e-104, "bitscore": 322.0}], "name": "XP_047862471.1", "ipg": "532758089", "start": 295998, "end": 297107, "strand": -1, "sequence": null}], "clusters": []}, {"accession": "XM_048008743.1", "subjects": [{"id": null, "hits": [{"query": "EWG54272.1", "subject": "XP_047862471.1", "identity": 45.763, "coverage": 98.59943977591037, "evalue": 1.36e-104, "bitscore": 322.0}], "name": "XP_047862471.1", "ipg": "532758089", "start": 226, "end": 1273, "strand": 1, "sequence": null}], "clusters": []}, {"accession": "MU386304.1", "subjects": [{"id": null, "hits": [{"query": "EWG54272.1", "subject": "KAI0846542.1", "identity": 45.763, "coverage": 98.59943977591037, "evalue": 1.36e-104, "bitscore": 322.0}], "name": "KAI0846542.1", "ipg": "532758089", "start": 295998, "end": 297107, "strand": -1, "sequence": null}], "clusters": []}, {"accession": "NW_025953978.1", "subjects": [{"id": null, "hits": [{"query": "EWG54264.1", "subject": "XP_047860996.1", "identity": 37.255, "coverage": 97.11538461538461, "evalue": 3.87e-14, "bitscore": 73.9}], "name": "XP_047860996.1", "ipg": "532756642", "start": 44759, "end": 45089, "strand": -1, "sequence": null}], "clusters": []}, {"accession": "XM_048011854.1", "subjects": [{"id": null, "hits": [{"query": "EWG54264.1", "subject": "XP_047860996.1", "identity": 37.255, "coverage": 97.11538461538461, "evalue": 3.87e-14, "bitscore": 73.9}], "name": "XP_047860996.1", "ipg": "532756642", "start": 0, "end": 330, "strand": 1, "sequence": null}], "clusters": []}, {"accession": "MU386323.1", "subjects": [{"id": null, "hits": [{"query": "EWG54264.1", "subject": "KAI0845067.1", "identity": 37.255, "coverage": 97.11538461538461, "evalue": 3.87e-14, "bitscore": 73.9}], "name": "KAI0845067.1", "ipg": "532756642", "start": 44759, "end": 45089, "strand": -1, "sequence": null}], "clusters": []}, {"accession": "NW_025953926.1", "subjects": [{"id": null, "hits": [{"query": "EWG54262.1", "subject": "XP_047867528.1", "identity": 60.442, "coverage": 94.85714285714286, "evalue": 0.0, "bitscore": 608.0}], "name": "XP_047867528.1", "ipg": "532763106", "start": 757898, "end": 759744, "strand": -1, "sequence": null}], "clusters": []}, {"accession": "XM_048006875.1", "subjects": [{"id": null, "hits": [{"query": "EWG54262.1", "subject": "XP_047867528.1", "identity": 60.442, "coverage": 94.85714285714286, "evalue": 0.0, "bitscore": 608.0}], "name": "XP_047867528.1", "ipg": "532763106", "start": 524, "end": 2063, "strand": 1, "sequence": null}], "clusters": []}, {"accession": "MU386271.1", "subjects": [{"id": null, "hits": [{"query": "EWG54262.1", "subject": "KAI0851599.1", "identity": 60.442, "coverage": 94.85714285714286, "evalue": 0.0, "bitscore": 608.0}], "name": "KAI0851599.1", "ipg": "532763106", "start": 757898, "end": 759744, "strand": -1, "sequence": null}], "clusters": []}]}, {"name": "Botrytis deweyae", "strain": "B1", "scaffolds": [{"accession": "NW_024066210.1", "subjects": [{"id": null, "hits": [{"query": "EWG54279.1", "subject": "XP_038814302.1", "identity": 54.741, "coverage": 79.79942693409741, "evalue": 0.0, "bitscore": 634.0}], "name": "XP_038814302.1", "ipg": "366387237", "start": 1044849, "end": 1046785, "strand": 1, "sequence": null}], "clusters": []}, {"accession": "XM_038949317.1", "subjects": [{"id": null, "hits": [{"query": "EWG54279.1", "subject": "XP_038814302.1", "identity": 54.741, "coverage": 79.79942693409741, "evalue": 0.0, "bitscore": 634.0}], "name": "XP_038814302.1", "ipg": "366387237", "start": 0, "end": 1701, "strand": 1, "sequence": null}], "clusters": []}, {"accession": "RCSX01000003.1", "subjects": [{"id": null, "hits": [{"query": "EWG54279.1", "subject": "KAF7937384.1", "identity": 54.741, "coverage": 79.79942693409741, "evalue": 0.0, "bitscore": 634.0}], "name": "KAF7937384.1", "ipg": "366387237", "start": 1044849, "end": 1046785, "strand": 1, "sequence": null}], "clusters": []}, {"accession": "NW_024066215.1", "subjects": [{"id": null, "hits": [{"query": "EWG54274.1", "subject": "XP_038811565.1", "identity": 33.24, "coverage": 97.82608695652173, "evalue": 0.0, "bitscore": 605.0}], "name": "XP_038811565.1", "ipg": "366443489", "start": 717587, "end": 720832, "strand": 1, "sequence": null}], "clusters": []}, {"accession": "XM_038952029.1", "subjects": [{"id": null, "hits": [{"query": "EWG54274.1", "subject": "XP_038811565.1", "identity": 33.24, "coverage": 97.82608695652173, "evalue": 0.0, "bitscore": 605.0}], "name": "XP_038811565.1", "ipg": "366443489", "start": 0, "end": 3129, "strand": 1, "sequence": null}], "clusters": []}, {"accession": "RCSX01000008.1", "subjects": [{"id": null, "hits": [{"query": "EWG54274.1", "subject": "KAF7931673.1", "identity": 33.24, "coverage": 97.82608695652173, "evalue": 0.0, "bitscore": 605.0}], "name": "KAF7931673.1", "ipg": "366443489", "start": 717587, "end": 720832, "strand": 1, "sequence": null}], "clusters": []}, {"accession": "NW_024066209.1", "subjects": [{"id": null, "hits": [{"query": "EWG54272.1", "subject": "XP_038815226.1", "identity": 45.48, "coverage": 98.59943977591037, "evalue": 6.3e-100, "bitscore": 310.0}], "name": "XP_038815226.1", "ipg": "366448518", "start": 2114719, "end": 2115883, "strand": 1, "sequence": null}], "clusters": []}, {"accession": "XM_038948960.1", "subjects": [{"id": null, "hits": [{"query": "EWG54272.1", "subject": "XP_038815226.1", "identity": 45.48, "coverage": 98.59943977591037, "evalue": 6.3e-100, "bitscore": 310.0}], "name": "XP_038815226.1", "ipg": "366448518", "start": 0, "end": 1053, "strand": 1, "sequence": null}], "clusters": []}, {"accession": "RCSX01000002.1", "subjects": [{"id": null, "hits": [{"query": "EWG54272.1", "subject": "KAF7939005.1", "identity": 45.48, "coverage": 98.59943977591037, "evalue": 6.3e-100, "bitscore": 310.0}], "name": "KAF7939005.1", "ipg": "366448518", "start": 2114719, "end": 2115883, "strand": 1, "sequence": null}], "clusters": []}, {"accession": "NW_024066255.1", "subjects": [{"id": null, "hits": [{"query": "EWG54267.1", "subject": "XP_038804573.1", "identity": 55.342, "coverage": 93.6734693877551, "evalue": 0.0, "bitscore": 532.0}], "name": "XP_038804573.1", "ipg": "366432620", "start": 113456, "end": 115277, "strand": 1, "sequence": null}], "clusters": []}, {"accession": "XM_038959060.1", "subjects": [{"id": null, "hits": [{"query": "EWG54267.1", "subject": "XP_038804573.1", "identity": 55.342, "coverage": 93.6734693877551, "evalue": 0.0, "bitscore": 532.0}], "name": "XP_038804573.1", "ipg": "366432620", "start": 25, "end": 1516, "strand": 1, "sequence": null}], "clusters": []}, {"accession": "RCSX01000048.1", "subjects": [{"id": null, "hits": [{"query": "EWG54267.1", "subject": "KAF7914739.1", "identity": 55.342, "coverage": 93.6734693877551, "evalue": 0.0, "bitscore": 532.0}], "name": "KAF7914739.1", "ipg": "366432620", "start": 113456, "end": 115277, "strand": 1, "sequence": null}], "clusters": []}]}, {"name": "Immersiella caudata", "strain": "CBS 606.72", "scaffolds": [{"accession": "JAULSU010000003.1", "subjects": [{"id": null, "hits": [{"query": "EWG54279.1", "subject": "KAK0623351.1", "identity": 55.456, "coverage": 78.79656160458453, "evalue": 0.0, "bitscore": 634.0}], "name": "KAK0623351.1", "ipg": "673862465", "start": 3025577, "end": 3027819, "strand": -1, "sequence": null}], "clusters": []}, {"accession": "JAULSU010000006.1", "subjects": [{"id": null, "hits": [{"query": "EWG54273.1", "subject": "KAK0613781.1", "identity": 73.77, "coverage": 98.61431870669746, "evalue": 0.0, "bitscore": 654.0}], "name": "KAK0613781.1", "ipg": "673852983", "start": 1747164, "end": 1750131, "strand": -1, "sequence": null}], "clusters": []}, {"accession": "JAULSU010000007.1", "subjects": [{"id": null, "hits": [{"query": "EWG54272.1", "subject": "KAK0610928.1", "identity": 44.789, "coverage": 98.59943977591037, "evalue": 5.47e-100, "bitscore": 310.0}], "name": "KAK0610928.1", "ipg": "673850040", "start": 508586, "end": 509705, "strand": 1, "sequence": null}, {"id": null, "hits": [{"query": "EWG54261.1", "subject": "KAK0611194.1", "identity": 32.014, "coverage": 98.50187265917603, "evalue": 7.08e-30, "bitscore": 124.0}], "name": "KAK0611194.1", "ipg": "673850298", "start": 1278832, "end": 1279672, "strand": 1, "sequence": null}], "clusters": []}]}, {"name": "Neurospora sp.", "strain": "IMI 360204", "scaffolds": [{"accession": "JAPEUU010000289.1", "subjects": [{"id": null, "hits": [{"query": "EWG54279.1", "subject": "KAJ4409474.1", "identity": 59.719, "coverage": 71.20343839541547, "evalue": 0.0, "bitscore": 634.0}], "name": "KAJ4409474.1", "ipg": "614153262", "start": 2241, "end": 4116, "strand": -1, "sequence": null}], "clusters": []}, {"accession": "JAPEUU010001607.1", "subjects": [{"id": null, "hits": [{"query": "EWG54272.1", "subject": "KAJ4367209.1", "identity": 47.075, "coverage": 98.8795518207283, "evalue": 1.25e-107, "bitscore": 330.0}], "name": "KAJ4367209.1", "ipg": "614111446", "start": 1003, "end": 2160, "strand": -1, "sequence": null}], "clusters": []}]}, {"name": "Madurella mycetomatis", "strain": "mm55", "scaffolds": [{"accession": "LCTW02000136.1", "subjects": [{"id": null, "hits": [{"query": "EWG54279.1", "subject": "KXX78019.1", "identity": 55.019, "coverage": 77.07736389684814, "evalue": 0.0, "bitscore": 634.0}], "name": "KXX78019.1", "ipg": "90944839", "start": 67589, "end": 69522, "strand": -1, "sequence": null}], "clusters": []}, {"accession": "LCTW02000074.1", "subjects": [{"id": null, "hits": [{"query": "EWG54272.1", "subject": "KXX79889.1", "identity": 43.909, "coverage": 98.31932773109243, "evalue": 4.7e-100, "bitscore": 310.0}], "name": "KXX79889.1", "ipg": "90943755", "start": 89322, "end": 90436, "strand": -1, "sequence": null}], "clusters": []}]}, {"name": "Botrytis elliptica", "strain": "Be9612", "scaffolds": [{"accession": "RCSY01000012.1", "subjects": [{"id": null, "hits": [{"query": "EWG54279.1", "subject": "KAF7930227.1", "identity": 54.562, "coverage": 79.79942693409741, "evalue": 0.0, "bitscore": 633.0}], "name": "KAF7930227.1", "ipg": "243929597", "start": 811153, "end": 813089, "strand": 1, "sequence": null}], "clusters": []}, {"accession": "RCSY01000003.1", "subjects": [{"id": null, "hits": [{"query": "EWG54274.1", "subject": "KAF7939522.1", "identity": 33.427, "coverage": 97.82608695652173, "evalue": 0.0, "bitscore": 606.0}], "name": "KAF7939522.1", "ipg": "366448910", "start": 385723, "end": 388968, "strand": -1, "sequence": null}], "clusters": []}, {"accession": "RCSY01000036.1", "subjects": [{"id": null, "hits": [{"query": "EWG54272.1", "subject": "KAF7919654.1", "identity": 45.48, "coverage": 98.59943977591037, "evalue": 4.6e-100, "bitscore": 310.0}], "name": "KAF7919654.1", "ipg": "243937015", "start": 383513, "end": 384677, "strand": -1, "sequence": null}], "clusters": []}, {"accession": "RCSY01000056.1", "subjects": [{"id": null, "hits": [{"query": "EWG54267.1", "subject": "KAF7915122.1", "identity": 55.844, "coverage": 76.73469387755102, "evalue": 1.87e-147, "bitscore": 439.0}], "name": "KAF7915122.1", "ipg": "366432767", "start": 153255, "end": 154880, "strand": -1, "sequence": null}], "clusters": []}]}, {"name": "Botrytis elliptica", "strain": "Be9601", "scaffolds": [{"accession": "PQXM01000963.1", "subjects": [{"id": null, "hits": [{"query": "EWG54279.1", "subject": "TGO66317.1", "identity": 54.562, "coverage": 79.79942693409741, "evalue": 0.0, "bitscore": 633.0}], "name": "TGO66317.1", "ipg": "243929597", "start": 1057, "end": 2993, "strand": 1, "sequence": null}], "clusters": []}, {"accession": "PQXM01000004.1", "subjects": [{"id": null, "hits": [{"query": "EWG54274.1", "subject": "TGO80591.1", "identity": 33.24, "coverage": 97.82608695652173, "evalue": 0.0, "bitscore": 603.0}], "name": "TGO80591.1", "ipg": "243943130", "start": 45682, "end": 48927, "strand": 1, "sequence": null}], "clusters": []}, {"accession": "PQXM01000312.1", "subjects": [{"id": null, "hits": [{"query": "EWG54272.1", "subject": "TGO74022.1", "identity": 45.48, "coverage": 98.59943977591037, "evalue": 4.6e-100, "bitscore": 310.0}], "name": "TGO74022.1", "ipg": "243937015", "start": 954, "end": 2118, "strand": 1, "sequence": null}], "clusters": []}, {"accession": "PQXM01000042.1", "subjects": [{"id": null, "hits": [{"query": "EWG54267.1", "subject": "TGO79128.1", "identity": 55.037, "coverage": 81.22448979591836, "evalue": 8.36e-156, "bitscore": 460.0}], "name": "TGO79128.1", "ipg": "243941826", "start": 17259, "end": 18806, "strand": -1, "sequence": null}], "clusters": []}]}, {"name": "Neurospora tetraspora", "strain": "CBS 560.94", "scaffolds": [{"accession": "NW_026944388.1", "subjects": [{"id": null, "hits": [{"query": "EWG54279.1", "subject": "XP_062679640.1", "identity": 59.719, "coverage": 71.20343839541547, "evalue": 0.0, "bitscore": 633.0}], "name": "XP_062679640.1", "ipg": "713753326", "start": 2664256, "end": 2666134, "strand": -1, "sequence": null}], "clusters": []}, {"accession": "XM_062822706.1", "subjects": [{"id": null, "hits": [{"query": "EWG54279.1", "subject": "XP_062679640.1", "identity": 59.719, "coverage": 71.20343839541547, "evalue": 0.0, "bitscore": 633.0}], "name": "XP_062679640.1", "ipg": "713753326", "start": 141, "end": 1968, "strand": 1, "sequence": null}], "clusters": []}, {"accession": "JAUEPP010000006.1", "subjects": [{"id": null, "hits": [{"query": "EWG54279.1", "subject": "KAK3340698.1", "identity": 59.719, "coverage": 71.20343839541547, "evalue": 0.0, "bitscore": 633.0}], "name": "KAK3340698.1", "ipg": "713753326", "start": 2664256, "end": 2666134, "strand": -1, "sequence": null}], "clusters": []}, {"accession": "NW_026944385.1", "subjects": [{"id": null, "hits": [{"query": "EWG54272.1", "subject": "XP_062682507.1", "identity": 46.518, "coverage": 98.8795518207283, "evalue": 5.57e-107, "bitscore": 328.0}], "name": "XP_062682507.1", "ipg": "713759889", "start": 419184, "end": 420329, "strand": -1, "sequence": null}], "clusters": []}, {"accession": "XM_062829501.1", "subjects": [{"id": null, "hits": [{"query": "EWG54272.1", "subject": "XP_062682507.1", "identity": 46.518, "coverage": 98.8795518207283, "evalue": 5.57e-107, "bitscore": 328.0}], "name": "XP_062682507.1", "ipg": "713759889", "start": 0, "end": 1089, "strand": 1, "sequence": null}], "clusters": []}, {"accession": "JAUEPP010000003.1", "subjects": [{"id": null, "hits": [{"query": "EWG54272.1", "subject": "KAK3347425.1", "identity": 46.518, "coverage": 98.8795518207283, "evalue": 5.57e-107, "bitscore": 328.0}], "name": "KAK3347425.1", "ipg": "713759889", "start": 419184, "end": 420329, "strand": -1, "sequence": null}], "clusters": []}]}, {"name": "Hyaloscypha hepaticicola", "strain": "UAMH 7357", "scaffolds": [{"accession": "KZ613473.1", "subjects": [{"id": null, "hits": [{"query": "EWG54279.1", "subject": "PMD24108.1", "identity": 59.878, "coverage": 70.34383954154728, "evalue": 0.0, "bitscore": 633.0}], "name": "PMD24108.1", "ipg": "174985710", "start": 471160, "end": 473100, "strand": 1, "sequence": null}], "clusters": []}, {"accession": "KZ613467.1", "subjects": [{"id": null, "hits": [{"query": "EWG54273.1", "subject": "PMD26481.1", "identity": 71.562, "coverage": 99.07621247113164, "evalue": 0.0, "bitscore": 665.0}], "name": "PMD26481.1", "ipg": "174988031", "start": 61008, "end": 63173, "strand": -1, "sequence": null}], "clusters": []}, {"accession": "KZ613543.1", "subjects": [{"id": null, "hits": [{"query": "EWG54272.1", "subject": "PMD12758.1", "identity": 46.24, "coverage": 98.8795518207283, "evalue": 1.16e-101, "bitscore": 315.0}], "name": "PMD12758.1", "ipg": "174974412", "start": 137358, "end": 138411, "strand": 1, "sequence": null}], "clusters": []}]}, {"name": "Daldinia bambusicola", "strain": "CBS 122872", "scaffolds": [{"accession": "MU284185.1", "subjects": [{"id": null, "hits": [{"query": "EWG54279.1", "subject": "KAI1799927.1", "identity": 58.103, "coverage": 72.20630372492836, "evalue": 0.0, "bitscore": 633.0}], "name": "KAI1799927.1", "ipg": "540644033", "start": 20284, "end": 22519, "strand": 1, "sequence": null}], "clusters": []}, {"accession": "MU284213.1", "subjects": [{"id": null, "hits": [{"query": "EWG54273.1", "subject": "KAI1799262.1", "identity": 71.594, "coverage": 100.0, "evalue": 0.0, "bitscore": 639.0}], "name": "KAI1799262.1", "ipg": "540643286", "start": 45685, "end": 49002, "strand": 1, "sequence": null}], "clusters": []}, {"accession": "MU284126.1", "subjects": [{"id": null, "hits": [{"query": "EWG54272.1", "subject": "KAI1802749.1", "identity": 47.025, "coverage": 98.0392156862745, "evalue": 4.47e-107, "bitscore": 328.0}], "name": "KAI1802749.1", "ipg": "540647046", "start": 200560, "end": 201665, "strand": -1, "sequence": null}], "clusters": []}, {"accession": "MU284145.1", "subjects": [{"id": null, "hits": [{"query": "EWG54262.1", "subject": "KAI1801636.1", "identity": 60.843, "coverage": 94.85714285714286, "evalue": 0.0, "bitscore": 614.0}], "name": "KAI1801636.1", "ipg": "540645851", "start": 32020, "end": 33867, "strand": 1, "sequence": null}], "clusters": []}]}, {"name": "Botrytis galanthina", "strain": "MUCL435", "scaffolds": [{"accession": "PQXL01000002.1", "subjects": [{"id": null, "hits": [{"query": "EWG54279.1", "subject": "THV55859.1", "identity": 53.887, "coverage": 80.37249283667622, "evalue": 0.0, "bitscore": 633.0}], "name": "THV55859.1", "ipg": "245910721", "start": 48179, "end": 50150, "strand": 1, "sequence": null}], "clusters": []}, {"accession": "PQXL01000086.1", "subjects": [{"id": null, "hits": [{"query": "EWG54274.1", "subject": "THV52193.1", "identity": 33.209, "coverage": 97.82608695652173, "evalue": 0.0, "bitscore": 599.0}], "name": "THV52193.1", "ipg": "245907277", "start": 37394, "end": 40643, "strand": 1, "sequence": null}], "clusters": []}, {"accession": "PQXL01000236.1", "subjects": [{"id": null, "hits": [{"query": "EWG54274.1", "subject": "THV48643.1", "identity": 31.877, "coverage": 97.16446124763705, "evalue": 2.43e-171, "bitscore": 542.0}], "name": "THV48643.1", "ipg": "245904004", "start": 41820, "end": 45258, "strand": -1, "sequence": null}], "clusters": []}, {"accession": "PQXL01000705.1", "subjects": [{"id": null, "hits": [{"query": "EWG54272.1", "subject": "THV44176.1", "identity": 45.48, "coverage": 98.59943977591037, "evalue": 4.38e-101, "bitscore": 313.0}], "name": "THV44176.1", "ipg": "245899830", "start": 765, "end": 1890, "strand": -1, "sequence": null}], "clusters": []}, {"accession": "PQXL01000260.1", "subjects": [{"id": null, "hits": [{"query": "EWG54267.1", "subject": "THV48245.1", "identity": 55.556, "coverage": 93.6734693877551, "evalue": 0.0, "bitscore": 534.0}], "name": "THV48245.1", "ipg": "245903638", "start": 45123, "end": 46924, "strand": 1, "sequence": null}], "clusters": []}]}, {"name": "Botrytis paeoniae", "strain": "Bp0003", "scaffolds": [{"accession": "PQXI01000005.1", "subjects": [{"id": null, "hits": [{"query": "EWG54279.1", "subject": "TGO30536.1", "identity": 53.136, "coverage": 81.9484240687679, "evalue": 0.0, "bitscore": 633.0}], "name": "TGO30536.1", "ipg": "243895431", "start": 435030, "end": 437002, "strand": -1, "sequence": null}], "clusters": []}, {"accession": "PQXI01000154.1", "subjects": [{"id": null, "hits": [{"query": "EWG54274.1", "subject": "TGO22800.1", "identity": 34.017, "coverage": 97.16446124763705, "evalue": 0.0, "bitscore": 597.0}], "name": "TGO22800.1", "ipg": "243887854", "start": 24344, "end": 27580, "strand": -1, "sequence": null}], "clusters": []}, {"accession": "PQXI01000359.1", "subjects": [{"id": null, "hits": [{"query": "EWG54272.1", "subject": "TGO18927.1", "identity": 46.045, "coverage": 98.59943977591037, "evalue": 2.04e-102, "bitscore": 317.0}], "name": "TGO18927.1", "ipg": "243883897", "start": 15270, "end": 16434, "strand": 1, "sequence": null}], "clusters": []}, {"accession": "PQXI01000162.1", "subjects": [{"id": null, "hits": [{"query": "EWG54267.1", "subject": "TGO22596.1", "identity": 54.255, "coverage": 93.6734693877551, "evalue": 4.66e-174, "bitscore": 509.0}], "name": "TGO22596.1", "ipg": "243887652", "start": 10516, "end": 12308, "strand": -1, "sequence": null}], "clusters": []}]}, {"name": "Biscogniauxia sp.", "strain": "FL1348", "scaffolds": [{"accession": "JAJNNV010000022.1", "subjects": [{"id": null, "hits": [{"query": "EWG54279.1", "subject": "KAI0598589.1", "identity": 56.473, "coverage": 76.36103151862464, "evalue": 0.0, "bitscore": 633.0}], "name": "KAI0598589.1", "ipg": "530888982", "start": 407119, "end": 409086, "strand": -1, "sequence": null}], "clusters": []}, {"accession": "JAJNNV010000034.1", "subjects": [{"id": null, "hits": [{"query": "EWG54274.1", "subject": "KAI0597175.1", "identity": 33.457, "coverage": 96.97542533081285, "evalue": 0.0, "bitscore": 579.0}], "name": "KAI0597175.1", "ipg": "530887530", "start": 347758, "end": 351421, "strand": 1, "sequence": null}], "clusters": []}, {"accession": "JAJNNV010000005.1", "subjects": [{"id": null, "hits": [{"query": "EWG54273.1", "subject": "KAI0601823.1", "identity": 72.748, "coverage": 100.0, "evalue": 0.0, "bitscore": 660.0}], "name": "KAI0601823.1", "ipg": "530892180", "start": 583647, "end": 585279, "strand": -1, "sequence": null}], "clusters": []}, {"accession": "JAJNNV010000038.1", "subjects": [{"id": null, "hits": [{"query": "EWG54262.1", "subject": "KAI0596691.1", "identity": 58.661, "coverage": 96.19047619047619, "evalue": 0.0, "bitscore": 600.0}], "name": "KAI0596691.1", "ipg": "530887073", "start": 19134, "end": 21151, "strand": 1, "sequence": null}], "clusters": []}]}, {"name": "Coleophoma cylindrospora", "strain": "BP6252", "scaffolds": [{"accession": "PDLM01000008.1", "subjects": [{"id": null, "hits": [{"query": "EWG54279.1", "subject": "RDW71096.1", "identity": 56.429, "coverage": 80.22922636103151, "evalue": 0.0, "bitscore": 633.0}], "name": "RDW71096.1", "ipg": "200170701", "start": 482094, "end": 484034, "strand": 1, "sequence": null}], "clusters": []}, {"accession": "PDLM01000005.1", "subjects": [{"id": null, "hits": [{"query": "EWG54274.1", "subject": "RDW77667.1", "identity": 32.465, "coverage": 97.92060491493385, "evalue": 0.0, "bitscore": 601.0}], "name": "RDW77667.1", "ipg": "200177061", "start": 2226603, "end": 2230249, "strand": 1, "sequence": null}, {"id": null, "hits": [{"query": "EWG54267.1", "subject": "RDW77821.1", "identity": 52.352, "coverage": 96.12244897959184, "evalue": 1.04e-171, "bitscore": 504.0}], "name": "RDW77821.1", "ipg": "200177280", "start": 2666277, "end": 2667954, "strand": 1, "sequence": null}], "clusters": []}, {"accession": "PDLM01000003.1", "subjects": [{"id": null, "hits": [{"query": "EWG54274.1", "subject": "RDW82779.1", "identity": 31.985, "coverage": 97.25897920604915, "evalue": 1.24e-170, "bitscore": 555.0}], "name": "RDW82779.1", "ipg": "200182268", "start": 2887767, "end": 2893576, "strand": -1, "sequence": null}], "clusters": []}, {"accession": "PDLM01000007.1", "subjects": [{"id": null, "hits": [{"query": "EWG54272.1", "subject": "RDW73167.1", "identity": 44.633, "coverage": 98.59943977591037, "evalue": 4.8e-100, "bitscore": 310.0}], "name": "RDW73167.1", "ipg": "200172651", "start": 1131658, "end": 1132761, "strand": -1, "sequence": null}], "clusters": []}, {"accession": "PDLM01000019.1", "subjects": [{"id": null, "hits": [{"query": "EWG54271.1", "subject": "RDW57596.1", "identity": 69.675, "coverage": 96.85314685314685, "evalue": 1.08e-145, "bitscore": 421.0}], "name": "RDW57596.1", "ipg": "200157191", "start": 11285, "end": 12394, "strand": -1, "sequence": null}], "clusters": []}, {"accession": "PDLM01000001.1", "subjects": [{"id": null, "hits": [{"query": "EWG54266.1", "subject": "RDW88161.1", "identity": 35.679, "coverage": 97.5093399750934, "evalue": 0.0, "bitscore": 1382.0}], "name": "RDW88161.1", "ipg": "200187498", "start": 569129, "end": 577825, "strand": 1, "sequence": null}], "clusters": []}]}, {"name": "Phlyctema vagabunda", "strain": "19-DSS-EL-015", "scaffolds": [{"accession": "CM099557.1", "subjects": [{"id": null, "hits": [{"query": "EWG54279.1", "subject": "KAL3423626.1", "identity": 56.906, "coverage": 77.79369627507164, "evalue": 0.0, "bitscore": 632.0}], "name": "KAL3423626.1", "ipg": "949197810", "start": 2764302, "end": 2766145, "strand": 1, "sequence": null}], "clusters": []}, {"accession": "JBFCZG010000004.1", "subjects": [{"id": null, "hits": [{"query": "EWG54279.1", "subject": "KAL3423626.1", "identity": 56.906, "coverage": 77.79369627507164, "evalue": 0.0, "bitscore": 632.0}], "name": "KAL3423626.1", "ipg": "949197810", "start": 2764302, "end": 2766145, "strand": 1, "sequence": null}], "clusters": []}, {"accession": "CM099563.1", "subjects": [{"id": null, "hits": [{"query": "EWG54274.1", "subject": "KAL3417973.1", "identity": 31.165, "coverage": 98.01512287334594, "evalue": 9.05e-168, "bitscore": 534.0}], "name": "KAL3417973.1", "ipg": "949192143", "start": 1615969, "end": 1619425, "strand": 1, "sequence": null}, {"id": null, "hits": [{"query": "EWG54273.1", "subject": "KAL3417667.1", "identity": 72.286, "coverage": 100.0, "evalue": 0.0, "bitscore": 644.0}], "name": "KAL3417667.1", "ipg": "949191901", "start": 581826, "end": 583462, "strand": 1, "sequence": null}], "clusters": []}, {"accession": "JBFCZG010000010.1", "subjects": [{"id": null, "hits": [{"query": "EWG54274.1", "subject": "KAL3417973.1", "identity": 31.165, "coverage": 98.01512287334594, "evalue": 9.05e-168, "bitscore": 534.0}], "name": "KAL3417973.1", "ipg": "949192143", "start": 1615969, "end": 1619425, "strand": 1, "sequence": null}, {"id": null, "hits": [{"query": "EWG54273.1", "subject": "KAL3417667.1", "identity": 72.286, "coverage": 100.0, "evalue": 0.0, "bitscore": 644.0}], "name": "KAL3417667.1", "ipg": "949191901", "start": 581826, "end": 583462, "strand": 1, "sequence": null}], "clusters": []}, {"accession": "CM099554.1", "subjects": [{"id": null, "hits": [{"query": "EWG54267.1", "subject": "KAL3427014.1", "identity": 52.39, "coverage": 98.57142857142858, "evalue": 2.66e-176, "bitscore": 515.0}], "name": "KAL3427014.1", "ipg": "949201117", "start": 1684468, "end": 1686322, "strand": -1, "sequence": null}], "clusters": []}, {"accession": "JBFCZG010000001.1", "subjects": [{"id": null, "hits": [{"query": "EWG54267.1", "subject": "KAL3427014.1", "identity": 52.39, "coverage": 98.57142857142858, "evalue": 2.66e-176, "bitscore": 515.0}], "name": "KAL3427014.1", "ipg": "949201117", "start": 1684468, "end": 1686322, "strand": -1, "sequence": null}], "clusters": []}, {"accession": "CM099556.1", "subjects": [{"id": null, "hits": [{"query": "EWG54264.1", "subject": "KAL3424441.1", "identity": 35.052, "coverage": 93.26923076923077, "evalue": 1.1e-13, "bitscore": 72.8}], "name": "KAL3424441.1", "ipg": "949198636", "start": 1335465, "end": 1335963, "strand": 1, "sequence": null}], "clusters": []}, {"accession": "JBFCZG010000003.1", "subjects": [{"id": null, "hits": [{"query": "EWG54264.1", "subject": "KAL3424441.1", "identity": 35.052, "coverage": 93.26923076923077, "evalue": 1.1e-13, "bitscore": 72.8}], "name": "KAL3424441.1", "ipg": "949198636", "start": 1335465, "end": 1335963, "strand": 1, "sequence": null}], "clusters": []}]}, {"name": "Trichoderma cornu-damae", "strain": "KA19-0412C", "scaffolds": [{"accession": "CM036087.1", "subjects": [{"id": null, "hits": [{"query": "EWG54279.1", "subject": "KAH6610383.1", "identity": 57.091, "coverage": 78.22349570200574, "evalue": 0.0, "bitscore": 632.0}], "name": "KAH6610383.1", "ipg": "498233453", "start": 1684163, "end": 1686288, "strand": -1, "sequence": null}], "clusters": []}, {"accession": "JAIWOZ010000001.1", "subjects": [{"id": null, "hits": [{"query": "EWG54279.1", "subject": "KAH6610383.1", "identity": 57.091, "coverage": 78.22349570200574, "evalue": 0.0, "bitscore": 632.0}], "name": "KAH6610383.1", "ipg": "498233453", "start": 1684163, "end": 1686288, "strand": -1, "sequence": null}], "clusters": []}]}, {"name": "Cladobotryum mycophilum", "strain": "ATHUM6906", "scaffolds": [{"accession": "CM071590.1", "subjects": [{"id": null, "hits": [{"query": "EWG54279.1", "subject": "KAK5990200.1", "identity": 60.886, "coverage": 73.92550143266476, "evalue": 0.0, "bitscore": 632.0}], "name": "KAK5990200.1", "ipg": "798068497", "start": 2113495, "end": 2115346, "strand": 1, "sequence": null}], "clusters": []}, {"accession": "JAVFKD010000014.1", "subjects": [{"id": null, "hits": [{"query": "EWG54279.1", "subject": "KAK5990200.1", "identity": 60.886, "coverage": 73.92550143266476, "evalue": 0.0, "bitscore": 632.0}], "name": "KAK5990200.1", "ipg": "798068497", "start": 2113495, "end": 2115346, "strand": 1, "sequence": null}], "clusters": []}, {"accession": "CM071591.1", "subjects": [{"id": null, "hits": [{"query": "EWG54273.1", "subject": "KAK5997835.1", "identity": 73.77, "coverage": 98.61431870669746, "evalue": 0.0, "bitscore": 653.0}], "name": "KAK5997835.1", "ipg": "798076089", "start": 707522, "end": 709303, "strand": 1, "sequence": null}], "clusters": []}, {"accession": "JAVFKD010000001.1", "subjects": [{"id": null, "hits": [{"query": "EWG54273.1", "subject": "KAK5997835.1", "identity": 73.77, "coverage": 98.61431870669746, "evalue": 0.0, "bitscore": 653.0}], "name": "KAK5997835.1", "ipg": "798076089", "start": 707522, "end": 709303, "strand": 1, "sequence": null}], "clusters": []}]}, {"name": "Annulohypoxylon nitens", "strain": "CBS 120705", "scaffolds": [{"accession": "MU386643.1", "subjects": [{"id": null, "hits": [{"query": "EWG54279.1", "subject": "KAI0892862.1", "identity": 58.687, "coverage": 73.06590257879655, "evalue": 0.0, "bitscore": 631.0}], "name": "KAI0892862.1", "ipg": "532804877", "start": 316777, "end": 318878, "strand": 1, "sequence": null}], "clusters": []}, {"accession": "MU386622.1", "subjects": [{"id": null, "hits": [{"query": "EWG54272.1", "subject": "KAI0899580.1", "identity": 43.503, "coverage": 98.59943977591037, "evalue": 3.26e-98, "bitscore": 306.0}], "name": "KAI0899580.1", "ipg": "532811585", "start": 808732, "end": 809779, "strand": -1, "sequence": null}], "clusters": []}, {"accession": "MU386632.1", "subjects": [{"id": null, "hits": [{"query": "EWG54271.1", "subject": "KAI0895136.1", "identity": 69.474, "coverage": 99.65034965034964, "evalue": 1.74e-150, "bitscore": 434.0}], "name": "KAI0895136.1", "ipg": "532807116", "start": 324507, "end": 325636, "strand": -1, "sequence": null}], "clusters": []}, {"accession": "MU386620.1", "subjects": [{"id": null, "hits": [{"query": "EWG54264.1", "subject": "KAI0902035.1", "identity": 36.275, "coverage": 97.11538461538461, "evalue": 6.88e-15, "bitscore": 75.9}], "name": "KAI0902035.1", "ipg": "532813984", "start": 2049697, "end": 2050027, "strand": 1, "sequence": null}], "clusters": []}, {"accession": "MU386640.1", "subjects": [{"id": null, "hits": [{"query": "EWG54262.1", "subject": "KAI0893319.1", "identity": 60.643, "coverage": 94.85714285714286, "evalue": 0.0, "bitscore": 612.0}], "name": "KAI0893319.1", "ipg": "532805378", "start": 280369, "end": 282202, "strand": 1, "sequence": null}], "clusters": []}]}, {"name": "Cadophora gregata", "strain": "", "scaffolds": [{"accession": "NW_026695932.1", "subjects": [{"id": null, "hits": [{"query": "EWG54279.1", "subject": "XP_058356253.1", "identity": 54.433, "coverage": 80.80229226361033, "evalue": 0.0, "bitscore": 631.0}], "name": "XP_058356253.1", "ipg": "660475384", "start": 1903008, "end": 1905038, "strand": 1, "sequence": null}], "clusters": []}, {"accession": "XM_058508566.1", "subjects": [{"id": null, "hits": [{"query": "EWG54279.1", "subject": "XP_058356253.1", "identity": 54.433, "coverage": 80.80229226361033, "evalue": 0.0, "bitscore": 631.0}], "name": "XP_058356253.1", "ipg": "660475384", "start": 172, "end": 1939, "strand": 1, "sequence": null}], "clusters": []}, {"accession": "JASTTC010000009.1", "subjects": [{"id": null, "hits": [{"query": "EWG54279.1", "subject": "KAK0113186.1", "identity": 54.433, "coverage": 80.80229226361033, "evalue": 0.0, "bitscore": 631.0}], "name": "KAK0113186.1", "ipg": "660475384", "start": 1903008, "end": 1905038, "strand": 1, "sequence": null}], "clusters": []}, {"accession": "NW_026695928.1", "subjects": [{"id": null, "hits": [{"query": "EWG54273.1", "subject": "XP_058359489.1", "identity": 73.944, "coverage": 98.38337182448036, "evalue": 0.0, "bitscore": 655.0}], "name": "XP_058359489.1", "ipg": "660480263", "start": 1698942, "end": 1700794, "strand": 1, "sequence": null}], "clusters": []}, {"accession": "XM_058504933.1", "subjects": [{"id": null, "hits": [{"query": "EWG54273.1", "subject": "XP_058359489.1", "identity": 73.944, "coverage": 98.38337182448036, "evalue": 0.0, "bitscore": 655.0}], "name": "XP_058359489.1", "ipg": "660480263", "start": 397, "end": 1765, "strand": 1, "sequence": null}], "clusters": []}, {"accession": "JASTTC010000005.1", "subjects": [{"id": null, "hits": [{"query": "EWG54273.1", "subject": "KAK0119899.1", "identity": 73.944, "coverage": 98.38337182448036, "evalue": 0.0, "bitscore": 655.0}], "name": "KAK0119899.1", "ipg": "660480263", "start": 1698942, "end": 1700794, "strand": 1, "sequence": null}], "clusters": []}, {"accession": "NW_026695924.1", "subjects": [{"id": null, "hits": [{"query": "EWG54266.1", "subject": "XP_058364492.1", "identity": 37.101, "coverage": 97.75840597758406, "evalue": 0.0, "bitscore": 1500.0}], "name": "XP_058364492.1", "ipg": "660486008", "start": 3433695, "end": 3441499, "strand": 1, "sequence": null}], "clusters": []}, {"accession": "XM_058494289.1", "subjects": [{"id": null, "hits": [{"query": "EWG54266.1", "subject": "XP_058364492.1", "identity": 37.101, "coverage": 97.75840597758406, "evalue": 0.0, "bitscore": 1500.0}], "name": "XP_058364492.1", "ipg": "660486008", "start": 0, "end": 7176, "strand": 1, "sequence": null}], "clusters": []}, {"accession": "JASTTC010000001.1", "subjects": [{"id": null, "hits": [{"query": "EWG54266.1", "subject": "KAK0129169.1", "identity": 37.101, "coverage": 97.75840597758406, "evalue": 0.0, "bitscore": 1500.0}], "name": "KAK0129169.1", "ipg": "660486008", "start": 3433695, "end": 3441499, "strand": 1, "sequence": null}], "clusters": []}]}, {"name": "Cadophora gregata f. sp. sojae", "strain": "", "scaffolds": [{"accession": "JASTTD010000003.1", "subjects": [{"id": null, "hits": [{"query": "EWG54279.1", "subject": "KAK0125231.1", "identity": 54.433, "coverage": 80.80229226361033, "evalue": 0.0, "bitscore": 631.0}], "name": "KAK0125231.1", "ipg": "660475384", "start": 1710688, "end": 1712718, "strand": 1, "sequence": null}], "clusters": []}, {"accession": "JASTTD010000004.1", "subjects": [{"id": null, "hits": [{"query": "EWG54272.1", "subject": "KAK0123099.1", "identity": 45.634, "coverage": 98.8795518207283, "evalue": 7.9e-101, "bitscore": 312.0}], "name": "KAK0123099.1", "ipg": "660481328", "start": 1574038, "end": 1575136, "strand": -1, "sequence": null}], "clusters": []}, {"accession": "JASTTD010000018.1", "subjects": [{"id": null, "hits": [{"query": "EWG54266.1", "subject": "KAK0102096.1", "identity": 37.101, "coverage": 97.75840597758406, "evalue": 0.0, "bitscore": 1500.0}], "name": "KAK0102096.1", "ipg": "660466459", "start": 710747, "end": 718551, "strand": -1, "sequence": null}], "clusters": []}]}, {"name": "Annulohypoxylon stygium", "strain": "FL0470", "scaffolds": [{"accession": "MU402834.1", "subjects": [{"id": null, "hits": [{"query": "EWG54279.1", "subject": "KAI1444911.1", "identity": 58.687, "coverage": 73.06590257879655, "evalue": 0.0, "bitscore": 631.0}], "name": "KAI1444911.1", "ipg": "535803781", "start": 75557, "end": 77656, "strand": -1, "sequence": null}], "clusters": []}, {"accession": "MU402811.1", "subjects": [{"id": null, "hits": [{"query": "EWG54272.1", "subject": "KAI1450123.1", "identity": 44.35, "coverage": 98.59943977591037, "evalue": 5.71e-100, "bitscore": 310.0}], "name": "KAI1450123.1", "ipg": "535808548", "start": 42521, "end": 43583, "strand": -1, "sequence": null}], "clusters": []}, {"accession": "MU402904.1", "subjects": [{"id": null, "hits": [{"query": "EWG54271.1", "subject": "KAI1440176.1", "identity": 69.825, "coverage": 99.65034965034964, "evalue": 8.54e-152, "bitscore": 437.0}], "name": "KAI1440176.1", "ipg": "535799374", "start": 52475, "end": 53603, "strand": -1, "sequence": null}], "clusters": []}, {"accession": "MU402879.1", "subjects": [{"id": null, "hits": [{"query": "EWG54264.1", "subject": "KAI1441233.1", "identity": 36.275, "coverage": 97.11538461538461, "evalue": 1.05e-14, "bitscore": 75.5}], "name": "KAI1441233.1", "ipg": "535800292", "start": 75661, "end": 75991, "strand": 1, "sequence": null}], "clusters": []}, {"accession": "MU402835.1", "subjects": [{"id": null, "hits": [{"query": "EWG54262.1", "subject": "KAI1444838.1", "identity": 60.843, "coverage": 94.85714285714286, "evalue": 0.0, "bitscore": 617.0}], "name": "KAI1444838.1", "ipg": "535803647", "start": 211863, "end": 213697, "strand": 1, "sequence": null}], "clusters": []}]}, {"name": "Ophiocordyceps polyrhachis-furcata", "strain": "BCC 54312", "scaffolds": [{"accession": "LKCN02000001.1", "subjects": [{"id": null, "hits": [{"query": "EWG54279.1", "subject": "RCI17186.1", "identity": 60.118, "coverage": 72.77936962750717, "evalue": 0.0, "bitscore": 630.0}], "name": "RCI17186.1", "ipg": "197142756", "start": 1536938, "end": 1541189, "strand": -1, "sequence": null}], "clusters": []}, {"accession": "LKCN02000007.1", "subjects": [{"id": null, "hits": [{"query": "EWG54268.1", "subject": "RCI13341.1", "identity": 64.858, "coverage": 97.21577726218096, "evalue": 0.0, "bitscore": 582.0}], "name": "RCI13341.1", "ipg": "197138922", "start": 3803461, "end": 3808084, "strand": -1, "sequence": null}], "clusters": []}, {"accession": "LKCN02000014.1", "subjects": [{"id": null, "hits": [{"query": "EWG54260.1", "subject": "RCI09821.1", "identity": 56.977, "coverage": 89.6328293736501, "evalue": 2.99e-159, "bitscore": 469.0}], "name": "RCI09821.1", "ipg": "197135437", "start": 673054, "end": 674547, "strand": -1, "sequence": null}], "clusters": []}]}, {"name": "Leptodontidium sp.", "strain": "MPI-SDFR-AT-0119", "scaffolds": [{"accession": "JAHLEZ010000003.1", "subjects": [{"id": null, "hits": [{"query": "EWG54279.1", "subject": "KAH6719962.1", "identity": 56.792, "coverage": 74.35530085959886, "evalue": 0.0, "bitscore": 630.0}], "name": "KAH6719962.1", "ipg": "499307009", "start": 1138965, "end": 1141042, "strand": -1, "sequence": null}], "clusters": []}, {"accession": "JAHLEZ010000013.1", "subjects": [{"id": null, "hits": [{"query": "EWG54272.1", "subject": "KAH6711561.1", "identity": 45.915, "coverage": 98.8795518207283, "evalue": 2.34e-104, "bitscore": 322.0}], "name": "KAH6711561.1", "ipg": "499298529", "start": 848823, "end": 849921, "strand": 1, "sequence": null}], "clusters": []}, {"accession": "JAHLEZ010000037.1", "subjects": [{"id": null, "hits": [{"query": "EWG54271.1", "subject": "KAH6694805.1", "identity": 80.576, "coverage": 97.2027972027972, "evalue": 4.16e-170, "bitscore": 484.0}], "name": "KAH6694805.1", "ipg": "499287441", "start": 188390, "end": 189389, "strand": 1, "sequence": null}, {"id": null, "hits": [{"query": "EWG54270.1", "subject": "KAH6694803.1", "identity": 50.249, "coverage": 58.333333333333336, "evalue": 4.73e-62, "bitscore": 210.0}], "name": "KAH6694803.1", "ipg": "499287519", "start": 184316, "end": 185189, "strand": -1, "sequence": null}], "clusters": []}, {"accession": "JAHLEZ010000017.1", "subjects": [{"id": null, "hits": [{"query": "EWG54271.1", "subject": "KAH6707939.1", "identity": 70.213, "coverage": 98.6013986013986, "evalue": 1.07e-148, "bitscore": 429.0}], "name": "KAH6707939.1", "ipg": "499295942", "start": 1445289, "end": 1446331, "strand": -1, "sequence": null}], "clusters": []}, {"accession": "JAHLEZ010000004.1", "subjects": [{"id": null, "hits": [{"query": "EWG54270.1", "subject": "KAH6719572.1", "identity": 53.916, "coverage": 97.02380952380952, "evalue": 7.4e-132, "bitscore": 391.0}], "name": "KAH6719572.1", "ipg": "499306565", "start": 3419358, "end": 3420486, "strand": -1, "sequence": null}], "clusters": []}, {"accession": "JAHLEZ010000011.1", "subjects": [{"id": null, "hits": [{"query": "EWG54267.1", "subject": "KAH6713020.1", "identity": 52.292, "coverage": 93.87755102040816, "evalue": 1.01e-160, "bitscore": 476.0}], "name": "KAH6713020.1", "ipg": "499300014", "start": 1090995, "end": 1092825, "strand": -1, "sequence": null}], "clusters": []}, {"accession": "JAHLEZ010000006.1", "subjects": [{"id": null, "hits": [{"query": "EWG54266.1", "subject": "KAH6717171.1", "identity": 38.011, "coverage": 97.84142797841427, "evalue": 0.0, "bitscore": 1526.0}], "name": "KAH6717171.1", "ipg": "499304202", "start": 2026012, "end": 2033807, "strand": -1, "sequence": null}], "clusters": []}]}, {"name": "Hypoxylon fragiforme", "strain": "CBS 206.31", "scaffolds": [{"accession": "NW_026054757.1", "subjects": [{"id": null, "hits": [{"query": "EWG54279.1", "subject": "XP_049120719.1", "identity": 57.197, "coverage": 74.78510028653295, "evalue": 0.0, "bitscore": 629.0}], "name": "XP_049120719.1", "ipg": "542988574", "start": 4207269, "end": 4209585, "strand": -1, "sequence": null}], "clusters": []}, {"accession": "XM_049263601.1", "subjects": [{"id": null, "hits": [{"query": "EWG54279.1", "subject": "XP_049120719.1", "identity": 57.197, "coverage": 74.78510028653295, "evalue": 0.0, "bitscore": 629.0}], "name": "XP_049120719.1", "ipg": "542988574", "start": 0, "end": 1785, "strand": 1, "sequence": null}], "clusters": []}, {"accession": "JAJKLD010000002.1", "subjects": [{"id": null, "hits": [{"query": "EWG54279.1", "subject": "KAI2613154.1", "identity": 57.197, "coverage": 74.78510028653295, "evalue": 0.0, "bitscore": 629.0}], "name": "KAI2613154.1", "ipg": "542988574", "start": 4207269, "end": 4209585, "strand": -1, "sequence": null}], "clusters": []}, {"accession": "NW_026054756.1", "subjects": [{"id": null, "hits": [{"query": "EWG54274.1", "subject": "XP_049122156.1", "identity": 30.705, "coverage": 97.35349716446125, "evalue": 2.38e-168, "bitscore": 534.0}], "name": "XP_049122156.1", "ipg": "542991220", "start": 4703990, "end": 4707365, "strand": -1, "sequence": null}], "clusters": []}, {"accession": "XM_049265132.1", "subjects": [{"id": null, "hits": [{"query": "EWG54274.1", "subject": "XP_049122156.1", "identity": 30.705, "coverage": 97.35349716446125, "evalue": 2.38e-168, "bitscore": 534.0}], "name": "XP_049122156.1", "ipg": "542991220", "start": 0, "end": 3159, "strand": 1, "sequence": null}], "clusters": []}, {"accession": "JAJKLD010000001.1", "subjects": [{"id": null, "hits": [{"query": "EWG54274.1", "subject": "KAI2614819.1", "identity": 30.705, "coverage": 97.35349716446125, "evalue": 2.38e-168, "bitscore": 534.0}], "name": "KAI2614819.1", "ipg": "542991220", "start": 4703990, "end": 4707365, "strand": -1, "sequence": null}], "clusters": []}, {"accession": "NW_026054758.1", "subjects": [{"id": null, "hits": [{"query": "EWG54272.1", "subject": "XP_049119231.1", "identity": 44.886, "coverage": 98.0392156862745, "evalue": 8.16e-104, "bitscore": 320.0}], "name": "XP_049119231.1", "ipg": "542986824", "start": 2980931, "end": 2982071, "strand": -1, "sequence": null}], "clusters": []}, {"accession": "XM_049256765.1", "subjects": [{"id": null, "hits": [{"query": "EWG54272.1", "subject": "XP_049119231.1", "identity": 44.886, "coverage": 98.0392156862745, "evalue": 8.16e-104, "bitscore": 320.0}], "name": "XP_049119231.1", "ipg": "542986824", "start": 204, "end": 1251, "strand": 1, "sequence": null}], "clusters": []}, {"accession": "JAJKLD010000003.1", "subjects": [{"id": null, "hits": [{"query": "EWG54272.1", "subject": "KAI2611460.1", "identity": 44.886, "coverage": 98.0392156862745, "evalue": 8.16e-104, "bitscore": 320.0}], "name": "KAI2611460.1", "ipg": "542986824", "start": 2980931, "end": 2982071, "strand": -1, "sequence": null}], "clusters": []}, {"accession": "NW_026054760.1", "subjects": [{"id": null, "hits": [{"query": "EWG54262.1", "subject": "XP_049116793.1", "identity": 58.835, "coverage": 94.85714285714286, "evalue": 0.0, "bitscore": 585.0}], "name": "XP_049116793.1", "ipg": "542983973", "start": 2208380, "end": 2210254, "strand": -1, "sequence": null}], "clusters": []}, {"accession": "XM_049262984.1", "subjects": [{"id": null, "hits": [{"query": "EWG54262.1", "subject": "XP_049116793.1", "identity": 58.835, "coverage": 94.85714285714286, "evalue": 0.0, "bitscore": 585.0}], "name": "XP_049116793.1", "ipg": "542983973", "start": 0, "end": 1515, "strand": 1, "sequence": null}], "clusters": []}, {"accession": "JAJKLD010000005.1", "subjects": [{"id": null, "hits": [{"query": "EWG54262.1", "subject": "KAI2608648.1", "identity": 58.835, "coverage": 94.85714285714286, "evalue": 0.0, "bitscore": 585.0}], "name": "KAI2608648.1", "ipg": "542983973", "start": 2208380, "end": 2210254, "strand": -1, "sequence": null}], "clusters": []}]}, {"name": "Rhypophila decipiens", "strain": "PSN293", "scaffolds": [{"accession": "MU858092.1", "subjects": [{"id": null, "hits": [{"query": "EWG54279.1", "subject": "KAK4214525.1", "identity": 55.576, "coverage": 76.79083094555874, "evalue": 0.0, "bitscore": 629.0}], "name": "KAK4214525.1", "ipg": "718845930", "start": 65931, "end": 68082, "strand": -1, "sequence": null}], "clusters": []}, {"accession": "MU858070.1", "subjects": [{"id": null, "hits": [{"query": "EWG54273.1", "subject": "KAK4216259.1", "identity": 74.473, "coverage": 98.61431870669746, "evalue": 0.0, "bitscore": 658.0}], "name": "KAK4216259.1", "ipg": "718847763", "start": 121460, "end": 124743, "strand": 1, "sequence": null}], "clusters": []}, {"accession": "MU858108.1", "subjects": [{"id": null, "hits": [{"query": "EWG54272.1", "subject": "KAK4213462.1", "identity": 68.732, "coverage": 98.59943977591037, "evalue": 0.0, "bitscore": 518.0}], "name": "KAK4213462.1", "ipg": "718844899", "start": 55579, "end": 56721, "strand": 1, "sequence": null}], "clusters": []}, {"accession": "MU858123.1", "subjects": [{"id": null, "hits": [{"query": "EWG54266.1", "subject": "KAK4212649.1", "identity": 35.32, "coverage": 98.21502698215026, "evalue": 0.0, "bitscore": 1304.0}], "name": "KAK4212649.1", "ipg": "718844082", "start": 73197, "end": 80618, "strand": 1, "sequence": null}], "clusters": []}]}, {"name": "Drepanopeziza brunnea f. sp. 'multigermtubi'", "strain": "214-2", "scaffolds": [{"accession": "NW_027094075.1", "subjects": [{"id": null, "hits": [{"query": "EWG54279.1", "subject": "XP_007296734.1", "identity": 54.912, "coverage": 81.37535816618912, "evalue": 0.0, "bitscore": 629.0}], "name": "XP_007296734.1", "ipg": "30523254", "start": 1565506, "end": 1567429, "strand": -1, "sequence": null}], "clusters": []}, {"accession": "XM_007296672.1", "subjects": [{"id": null, "hits": [{"query": "EWG54279.1", "subject": "XP_007296734.1", "identity": 54.912, "coverage": 81.37535816618912, "evalue": 0.0, "bitscore": 629.0}], "name": "XP_007296734.1", "ipg": "30523254", "start": 0, "end": 1728, "strand": 1, "sequence": null}], "clusters": []}, {"accession": "JAKKER010000012.1", "subjects": [{"id": null, "hits": [{"query": "EWG54279.1", "subject": "KAJ5038300.1", "identity": 54.912, "coverage": 81.37535816618912, "evalue": 0.0, "bitscore": 629.0}], "name": "KAJ5038300.1", "ipg": "30523254", "start": 1565506, "end": 1567429, "strand": -1, "sequence": null}], "clusters": []}, {"accession": "NW_027094076.1", "subjects": [{"id": null, "hits": [{"query": "EWG54272.1", "subject": "XP_066010796.1", "identity": 44.789, "coverage": 98.8795518207283, "evalue": 7.02e-100, "bitscore": 310.0}], "name": "XP_066010796.1", "ipg": "628710709", "start": 1570876, "end": 1571984, "strand": -1, "sequence": null}], "clusters": []}, {"accession": "XM_066154912.1", "subjects": [{"id": null, "hits": [{"query": "EWG54272.1", "subject": "XP_066010796.1", "identity": 44.789, "coverage": 98.8795518207283, "evalue": 7.02e-100, "bitscore": 310.0}], "name": "XP_066010796.1", "ipg": "628710709", "start": 0, "end": 1053, "strand": 1, "sequence": null}], "clusters": []}, {"accession": "JAKKER010000013.1", "subjects": [{"id": null, "hits": [{"query": "EWG54272.1", "subject": "KAJ5037407.1", "identity": 44.789, "coverage": 98.8795518207283, "evalue": 7.02e-100, "bitscore": 310.0}], "name": "KAJ5037407.1", "ipg": "628710709", "start": 1570876, "end": 1571984, "strand": -1, "sequence": null}], "clusters": []}]}, {"name": "Drepanopeziza brunnea f. sp. 'multigermtubi'", "strain": "MB_m1", "scaffolds": [{"accession": "JH921452.1", "subjects": [{"id": null, "hits": [{"query": "EWG54279.1", "subject": "EKD13083.1", "identity": 54.912, "coverage": 81.37535816618912, "evalue": 0.0, "bitscore": 629.0}], "name": "EKD13083.1", "ipg": "30523254", "start": 395703, "end": 397626, "strand": -1, "sequence": null}], "clusters": []}, {"accession": "JH921433.1", "subjects": [{"id": null, "hits": [{"query": "EWG54272.1", "subject": "EKD18392.1", "identity": 44.789, "coverage": 98.8795518207283, "evalue": 4.31e-99, "bitscore": 310.0}], "name": "EKD18392.1", "ipg": "30528547", "start": 942332, "end": 943547, "strand": 1, "sequence": null}], "clusters": []}]}, {"name": "Sclerotinia nivalis", "strain": "SnTB1", "scaffolds": [{"accession": "JAPEIS010000006.1", "subjects": [{"id": null, "hits": [{"query": "EWG54279.1", "subject": "KAJ8065196.1", "identity": 56.115, "coverage": 79.22636103151862, "evalue": 0.0, "bitscore": 629.0}], "name": "KAJ8065196.1", "ipg": "641387953", "start": 679433, "end": 681413, "strand": -1, "sequence": null}], "clusters": []}, {"accession": "JAPEIS010000001.1", "subjects": [{"id": null, "hits": [{"query": "EWG54274.1", "subject": "KAJ8071447.1", "identity": 33.52, "coverage": 97.73156899810964, "evalue": 0.0, "bitscore": 610.0}], "name": "KAJ8071447.1", "ipg": "641394190", "start": 6172937, "end": 6176181, "strand": 1, "sequence": null}], "clusters": []}, {"accession": "JAPEIS010000005.1", "subjects": [{"id": null, "hits": [{"query": "EWG54272.1", "subject": "KAJ8066162.1", "identity": 46.045, "coverage": 98.59943977591037, "evalue": 1.51e-100, "bitscore": 312.0}], "name": "KAJ8066162.1", "ipg": "641388843", "start": 1156943, "end": 1158074, "strand": 1, "sequence": null}], "clusters": []}, {"accession": "JAPEIS010000013.1", "subjects": [{"id": null, "hits": [{"query": "EWG54267.1", "subject": "KAJ8060122.1", "identity": 51.496, "coverage": 93.6734693877551, "evalue": 1.57e-156, "bitscore": 465.0}], "name": "KAJ8060122.1", "ipg": "641383032", "start": 56357, "end": 58189, "strand": -1, "sequence": null}], "clusters": []}]}, {"name": "Botrytis cinerea", "strain": "B05.10", "scaffolds": [{"accession": "NC_037319.1", "subjects": [{"id": null, "hits": [{"query": "EWG54279.1", "subject": "XP_024551512.1", "identity": 52.759, "coverage": 82.23495702005731, "evalue": 0.0, "bitscore": 629.0}], "name": "XP_024551512.1", "ipg": "171444659", "start": 2228513, "end": 2230482, "strand": -1, "sequence": null}], "clusters": []}, {"accession": "XM_024695718.1", "subjects": [{"id": null, "hits": [{"query": "EWG54279.1", "subject": "XP_024551512.1", "identity": 52.759, "coverage": 82.23495702005731, "evalue": 0.0, "bitscore": 629.0}], "name": "XP_024551512.1", "ipg": "171444659", "start": 98, "end": 1835, "strand": 1, "sequence": null}], "clusters": []}, {"accession": "CP009814.1", "subjects": [{"id": null, "hits": [{"query": "EWG54279.1", "subject": "ATZ54594.1", "identity": 52.759, "coverage": 82.23495702005731, "evalue": 0.0, "bitscore": 629.0}], "name": "ATZ54594.1", "ipg": "171444659", "start": 2228513, "end": 2230482, "strand": -1, "sequence": null}], "clusters": []}, {"accession": "NC_037316.1", "subjects": [{"id": null, "hits": [{"query": "EWG54274.1", "subject": "XP_001558652.1", "identity": 33.333, "coverage": 97.82608695652173, "evalue": 0.0, "bitscore": 599.0}], "name": "XP_001558652.1", "ipg": "13382463", "start": 1019576, "end": 1022829, "strand": 1, "sequence": null}], "clusters": []}, {"accession": "XM_001558602.2", "subjects": [{"id": null, "hits": [{"query": "EWG54274.1", "subject": "XP_001558652.1", "identity": 33.333, "coverage": 97.82608695652173, "evalue": 0.0, "bitscore": 599.0}], "name": "XP_001558652.1", "ipg": "13382463", "start": 494, "end": 3626, "strand": 1, "sequence": null}], "clusters": []}, {"accession": "CP009811.1", "subjects": [{"id": null, "hits": [{"query": "EWG54274.1", "subject": "ATZ51681.1", "identity": 33.333, "coverage": 97.82608695652173, "evalue": 0.0, "bitscore": 599.0}], "name": "ATZ51681.1", "ipg": "13382463", "start": 1019576, "end": 1022829, "strand": 1, "sequence": null}], "clusters": []}, {"accession": "NC_037314.1", "subjects": [{"id": null, "hits": [{"query": "EWG54272.1", "subject": "XP_024548909.1", "identity": 44.915, "coverage": 98.59943977591037, "evalue": 2.67e-99, "bitscore": 308.0}], "name": "XP_024548909.1", "ipg": "24835741", "start": 2157693, "end": 2158863, "strand": 1, "sequence": null}], "clusters": []}, {"accession": "XM_024693124.1", "subjects": [{"id": null, "hits": [{"query": "EWG54272.1", "subject": "XP_024548909.1", "identity": 44.915, "coverage": 98.59943977591037, "evalue": 2.67e-99, "bitscore": 308.0}], "name": "XP_024548909.1", "ipg": "24835741", "start": 339, "end": 1392, "strand": 1, "sequence": null}], "clusters": []}, {"accession": "CP009809.1", "subjects": [{"id": null, "hits": [{"query": "EWG54272.1", "subject": "ATZ50260.1", "identity": 44.915, "coverage": 98.59943977591037, "evalue": 2.67e-99, "bitscore": 308.0}], "name": "ATZ50260.1", "ipg": "24835741", "start": 2157693, "end": 2158863, "strand": 1, "sequence": null}], "clusters": []}, {"accession": "NC_037321.1", "subjects": [{"id": null, "hits": [{"query": "EWG54267.1", "subject": "XP_024552380.1", "identity": 54.915, "coverage": 93.6734693877551, "evalue": 0.0, "bitscore": 531.0}], "name": "XP_024552380.1", "ipg": "24789610", "start": 2205060, "end": 2206871, "strand": -1, "sequence": null}], "clusters": []}, {"accession": "XM_024696569.1", "subjects": [{"id": null, "hits": [{"query": "EWG54267.1", "subject": "XP_024552380.1", "identity": 54.915, "coverage": 93.6734693877551, "evalue": 0.0, "bitscore": 531.0}], "name": "XP_024552380.1", "ipg": "24789610", "start": 45, "end": 1536, "strand": 1, "sequence": null}], "clusters": []}, {"accession": "CP009816.1", "subjects": [{"id": null, "hits": [{"query": "EWG54267.1", "subject": "ATZ56104.1", "identity": 54.915, "coverage": 93.6734693877551, "evalue": 0.0, "bitscore": 531.0}], "name": "ATZ56104.1", "ipg": "24789610", "start": 2205060, "end": 2206871, "strand": -1, "sequence": null}], "clusters": []}]}, {"name": "Botrytis cinerea", "strain": "BC371", "scaffolds": [{"accession": "JACKZE010000007.1", "subjects": [{"id": null, "hits": [{"query": "EWG54279.1", "subject": "KAK6605841.1", "identity": 52.759, "coverage": 82.23495702005731, "evalue": 0.0, "bitscore": 629.0}], "name": "KAK6605841.1", "ipg": "171444659", "start": 2357883, "end": 2359852, "strand": -1, "sequence": null}], "clusters": []}, {"accession": "JACKZE010000004.1", "subjects": [{"id": null, "hits": [{"query": "EWG54274.1", "subject": "KAK6609985.1", "identity": 33.488, "coverage": 97.82608695652173, "evalue": 0.0, "bitscore": 601.0}], "name": "KAK6609985.1", "ipg": "818631960", "start": 1039992, "end": 1043245, "strand": 1, "sequence": null}], "clusters": []}, {"accession": "JACKZE010000020.1", "subjects": [{"id": null, "hits": [{"query": "EWG54267.1", "subject": "KAK6593104.1", "identity": 54.915, "coverage": 93.6734693877551, "evalue": 0.0, "bitscore": 531.0}], "name": "KAK6593104.1", "ipg": "24789610", "start": 172518, "end": 174329, "strand": 1, "sequence": null}], "clusters": []}, {"accession": "JACKZE010000008.1", "subjects": [{"id": null, "hits": [{"query": "EWG54260.1", "subject": "KAK6604190.1", "identity": 52.558, "coverage": 86.17710583153347, "evalue": 1.31e-140, "bitscore": 423.0}], "name": "KAK6604190.1", "ipg": "818628385", "start": 1334560, "end": 1336243, "strand": 1, "sequence": null}], "clusters": []}]}, {"name": "Botrytis cinerea", "strain": "M3a", "scaffolds": [{"accession": "JARWBL020000010.1", "subjects": [{"id": null, "hits": [{"query": "EWG54279.1", "subject": "KAK8904907.1", "identity": 52.759, "coverage": 82.23495702005731, "evalue": 0.0, "bitscore": 629.0}], "name": "KAK8904907.1", "ipg": "171444659", "start": 2311819, "end": 2313788, "strand": -1, "sequence": null}], "clusters": []}, {"accession": "JARWBL020000006.1", "subjects": [{"id": null, "hits": [{"query": "EWG54274.1", "subject": "KAK8907308.1", "identity": 33.488, "coverage": 97.82608695652173, "evalue": 0.0, "bitscore": 601.0}], "name": "KAK8907308.1", "ipg": "818631960", "start": 1609416, "end": 1612669, "strand": -1, "sequence": null}], "clusters": []}, {"accession": "JARWBL020000004.1", "subjects": [{"id": null, "hits": [{"query": "EWG54272.1", "subject": "KAK8908505.1", "identity": 44.633, "coverage": 98.59943977591037, "evalue": 7.27e-99, "bitscore": 307.0}], "name": "KAK8908505.1", "ipg": "818633447", "start": 804754, "end": 805924, "strand": -1, "sequence": null}], "clusters": []}, {"accession": "JARWBL020000009.1", "subjects": [{"id": null, "hits": [{"query": "EWG54267.1", "subject": "KAK8905485.1", "identity": 54.915, "coverage": 93.6734693877551, "evalue": 0.0, "bitscore": 531.0}], "name": "KAK8905485.1", "ipg": "24789610", "start": 2282108, "end": 2283919, "strand": -1, "sequence": null}], "clusters": []}]}, {"name": "Botrytis cinerea", "strain": "BcDW1", "scaffolds": [{"accession": "KB707902.1", "subjects": [{"id": null, "hits": [{"query": "EWG54279.1", "subject": "EMR85448.1", "identity": 52.586, "coverage": 82.23495702005731, "evalue": 0.0, "bitscore": 626.0}], "name": "EMR85448.1", "ipg": "34595484", "start": 65840, "end": 67809, "strand": -1, "sequence": null}], "clusters": []}, {"accession": "KB708021.1", "subjects": [{"id": null, "hits": [{"query": "EWG54274.1", "subject": "EMR83041.1", "identity": 33.333, "coverage": 97.82608695652173, "evalue": 0.0, "bitscore": 599.0}], "name": "EMR83041.1", "ipg": "13382463", "start": 171793, "end": 175046, "strand": 1, "sequence": null}], "clusters": []}, {"accession": "KB708120.1", "subjects": [{"id": null, "hits": [{"query": "EWG54272.1", "subject": "EMR80530.1", "identity": 44.915, "coverage": 98.59943977591037, "evalue": 5.47e-99, "bitscore": 308.0}], "name": "EMR80530.1", "ipg": "34592631", "start": 209478, "end": 210603, "strand": -1, "sequence": null}], "clusters": []}, {"accession": "KB707683.1", "subjects": [{"id": null, "hits": [{"query": "EWG54267.1", "subject": "EMR90856.1", "identity": 54.915, "coverage": 93.6734693877551, "evalue": 0.0, "bitscore": 531.0}], "name": "EMR90856.1", "ipg": "24789610", "start": 29086, "end": 30897, "strand": 1, "sequence": null}], "clusters": []}]}, {"name": "Botrytis cinerea", "strain": "T4", "scaffolds": [{"accession": "FQ790281.1", "subjects": [{"id": null, "hits": [{"query": "EWG54274.1", "subject": "CCD46333.1", "identity": 33.333, "coverage": 97.82608695652173, "evalue": 0.0, "bitscore": 599.0}], "name": "CCD46333.1", "ipg": "13382463", "start": 702789, "end": 706042, "strand": 1, "sequence": null}], "clusters": []}, {"accession": "FQ790347.1", "subjects": [{"id": null, "hits": [{"query": "EWG54272.1", "subject": "CCD53453.1", "identity": 44.915, "coverage": 98.59943977591037, "evalue": 2.67e-99, "bitscore": 308.0}], "name": "CCD53453.1", "ipg": "24835741", "start": 209128, "end": 210298, "strand": -1, "sequence": null}], "clusters": []}, {"accession": "FQ790253.1", "subjects": [{"id": null, "hits": [{"query": "EWG54267.1", "subject": "CCD33643.1", "identity": 54.915, "coverage": 93.6734693877551, "evalue": 0.0, "bitscore": 531.0}], "name": "CCD33643.1", "ipg": "24789610", "start": 89468, "end": 91279, "strand": -1, "sequence": null}], "clusters": []}]}, {"name": "Botrytis cinerea", "strain": "BC448", "scaffolds": [{"accession": "JACKZF010000006.1", "subjects": [{"id": null, "hits": [{"query": "EWG54274.1", "subject": "KAK6606174.1", "identity": 32.685, "coverage": 97.82608695652173, "evalue": 1.28e-180, "bitscore": 566.0}], "name": "KAK6606174.1", "ipg": "818629538", "start": 1039877, "end": 1043129, "strand": 1, "sequence": null}], "clusters": []}, {"accession": "JACKZF010000002.1", "subjects": [{"id": null, "hits": [{"query": "EWG54272.1", "subject": "KAK6612604.1", "identity": 44.633, "coverage": 98.59943977591037, "evalue": 7.27e-99, "bitscore": 307.0}], "name": "KAK6612604.1", "ipg": "818633447", "start": 2210484, "end": 2211654, "strand": 1, "sequence": null}], "clusters": []}, {"accession": "JACKZF010000010.1", "subjects": [{"id": null, "hits": [{"query": "EWG54267.1", "subject": "KAK6599949.1", "identity": 51.709, "coverage": 93.6734693877551, "evalue": 1.27e-159, "bitscore": 471.0}], "name": "KAK6599949.1", "ipg": "818625763", "start": 158526, "end": 160335, "strand": 1, "sequence": null}], "clusters": []}]}, {"name": "Trichoderma parareesei", "strain": "", "scaffolds": [{"accession": "LFMI01000876.1", "subjects": [{"id": null, "hits": [{"query": "EWG54279.1", "subject": "OTA08785.1", "identity": 58.932, "coverage": 77.22063037249283, "evalue": 0.0, "bitscore": 628.0}], "name": "OTA08785.1", "ipg": "148893817", "start": 89171, "end": 91111, "strand": -1, "sequence": null}], "clusters": []}, {"accession": "LFMI01000386.1", "subjects": [{"id": null, "hits": [{"query": "EWG54273.1", "subject": "OTA03174.1", "identity": 73.023, "coverage": 99.30715935334872, "evalue": 0.0, "bitscore": 647.0}], "name": "OTA03174.1", "ipg": "148888698", "start": 55453, "end": 57373, "strand": 1, "sequence": null}], "clusters": []}]}, {"name": "Echria macrotheca", "strain": "PSN4", "scaffolds": [{"accession": "MU839841.1", "subjects": [{"id": null, "hits": [{"query": "EWG54279.1", "subject": "KAK1751931.1", "identity": 56.593, "coverage": 76.64756446991404, "evalue": 0.0, "bitscore": 628.0}], "name": "KAK1751931.1", "ipg": "689896217", "start": 1218793, "end": 1220697, "strand": -1, "sequence": null}], "clusters": []}, {"accession": "MU839835.1", "subjects": [{"id": null, "hits": [{"query": "EWG54273.1", "subject": "KAK1754583.1", "identity": 74.178, "coverage": 98.38337182448036, "evalue": 0.0, "bitscore": 657.0}], "name": "KAK1754583.1", "ipg": "689898901", "start": 842432, "end": 845189, "strand": 1, "sequence": null}], "clusters": []}, {"accession": "MU839855.1", "subjects": [{"id": null, "hits": [{"query": "EWG54266.1", "subject": "KAK1749579.1", "identity": 35.882, "coverage": 97.30178497301785, "evalue": 0.0, "bitscore": 1379.0}], "name": "KAK1749579.1", "ipg": "689893838", "start": 25439, "end": 32887, "strand": -1, "sequence": null}], "clusters": []}]}, {"name": "Rostrohypoxylon terebratum", "strain": "CBS 119137", "scaffolds": [{"accession": "MU385874.1", "subjects": [{"id": null, "hits": [{"query": "EWG54279.1", "subject": "KAI1093323.1", "identity": 58.269, "coverage": 73.35243553008596, "evalue": 0.0, "bitscore": 628.0}], "name": "KAI1093323.1", "ipg": "534606526", "start": 321954, "end": 324088, "strand": 1, "sequence": null}], "clusters": []}, {"accession": "MU385955.1", "subjects": [{"id": null, "hits": [{"query": "EWG54264.1", "subject": "KAI1088193.1", "identity": 37.255, "coverage": 97.11538461538461, "evalue": 7.1e-15, "bitscore": 75.9}], "name": "KAI1088193.1", "ipg": "534601346", "start": 43581, "end": 43911, "strand": -1, "sequence": null}], "clusters": []}, {"accession": "MU385881.1", "subjects": [{"id": null, "hits": [{"query": "EWG54262.1", "subject": "KAI1092463.1", "identity": 60.241, "coverage": 94.85714285714286, "evalue": 0.0, "bitscore": 608.0}], "name": "KAI1092463.1", "ipg": "534605590", "start": 14653, "end": 16502, "strand": -1, "sequence": null}], "clusters": []}]}, {"name": "Annulohypoxylon moriforme", "strain": "CBS 123579", "scaffolds": [{"accession": "MU403122.1", "subjects": [{"id": null, "hits": [{"query": "EWG54279.1", "subject": "KAI1456746.1", "identity": 60.285, "coverage": 70.34383954154728, "evalue": 0.0, "bitscore": 628.0}], "name": "KAI1456746.1", "ipg": "535814986", "start": 288976, "end": 291089, "strand": 1, "sequence": null}], "clusters": []}, {"accession": "MU403094.1", "subjects": [{"id": null, "hits": [{"query": "EWG54273.1", "subject": "KAI1460792.1", "identity": 71.132, "coverage": 100.0, "evalue": 0.0, "bitscore": 644.0}], "name": "KAI1460792.1", "ipg": "535818978", "start": 141566, "end": 144583, "strand": 1, "sequence": null}], "clusters": []}, {"accession": "MU403160.1", "subjects": [{"id": null, "hits": [{"query": "EWG54271.1", "subject": "KAI1453755.1", "identity": 70.07, "coverage": 99.3006993006993, "evalue": 4.67e-152, "bitscore": 437.0}], "name": "KAI1453755.1", "ipg": "535811924", "start": 110362, "end": 111506, "strand": 1, "sequence": null}], "clusters": []}, {"accession": "MU403141.1", "subjects": [{"id": null, "hits": [{"query": "EWG54264.1", "subject": "KAI1454910.1", "identity": 37.255, "coverage": 97.11538461538461, "evalue": 2.98e-15, "bitscore": 76.6}], "name": "KAI1454910.1", "ipg": "535813126", "start": 111264, "end": 111594, "strand": 1, "sequence": null}], "clusters": []}, {"accession": "MU403186.1", "subjects": [{"id": null, "hits": [{"query": "EWG54262.1", "subject": "KAI1452691.1", "identity": 60.442, "coverage": 94.85714285714286, "evalue": 0.0, "bitscore": 610.0}], "name": "KAI1452691.1", "ipg": "535810948", "start": 14930, "end": 16763, "strand": -1, "sequence": null}], "clusters": []}]}, {"name": "Annulohypoxylon truncatum", "strain": "CBS 140777", "scaffolds": [{"accession": "NW_025953819.1", "subjects": [{"id": null, "hits": [{"query": "EWG54279.1", "subject": "XP_047851074.1", "identity": 58.301, "coverage": 73.06590257879655, "evalue": 0.0, "bitscore": 628.0}], "name": "XP_047851074.1", "ipg": "534716756", "start": 147373, "end": 149508, "strand": -1, "sequence": null}], "clusters": []}, {"accession": "XM_047999121.1", "subjects": [{"id": null, "hits": [{"query": "EWG54279.1", "subject": "XP_047851074.1", "identity": 58.301, "coverage": 73.06590257879655, "evalue": 0.0, "bitscore": 628.0}], "name": "XP_047851074.1", "ipg": "534716756", "start": 606, "end": 2277, "strand": 1, "sequence": null}], "clusters": []}, {"accession": "MU392056.1", "subjects": [{"id": null, "hits": [{"query": "EWG54279.1", "subject": "KAI1206554.1", "identity": 58.301, "coverage": 73.06590257879655, "evalue": 0.0, "bitscore": 628.0}], "name": "KAI1206554.1", "ipg": "534716756", "start": 147373, "end": 149508, "strand": -1, "sequence": null}], "clusters": []}, {"accession": "NW_025953823.1", "subjects": [{"id": null, "hits": [{"query": "EWG54274.1", "subject": "XP_047850543.1", "identity": 31.365, "coverage": 98.20415879017014, "evalue": 2.19e-170, "bitscore": 540.0}], "name": "XP_047850543.1", "ipg": "534716286", "start": 67075, "end": 70484, "strand": 1, "sequence": null}], "clusters": []}, {"accession": "XM_047999308.1", "subjects": [{"id": null, "hits": [{"query": "EWG54274.1", "subject": "XP_047850543.1", "identity": 31.365, "coverage": 98.20415879017014, "evalue": 2.19e-170, "bitscore": 540.0}], "name": "XP_047850543.1", "ipg": "534716286", "start": 732, "end": 3936, "strand": 1, "sequence": null}], "clusters": []}, {"accession": "MU392060.1", "subjects": [{"id": null, "hits": [{"query": "EWG54274.1", "subject": "KAI1206023.1", "identity": 31.365, "coverage": 98.20415879017014, "evalue": 2.19e-170, "bitscore": 540.0}], "name": "KAI1206023.1", "ipg": "534716286", "start": 67075, "end": 70484, "strand": 1, "sequence": null}], "clusters": []}, {"accession": "NW_025953789.1", "subjects": [{"id": null, "hits": [{"query": "EWG54274.1", "subject": "XP_047858385.1", "identity": 32.77, "coverage": 97.25897920604915, "evalue": 6.28e-170, "bitscore": 537.0}], "name": "XP_047858385.1", "ipg": "534723946", "start": 922277, "end": 925364, "strand": 1, "sequence": null}], "clusters": []}, {"accession": "XM_047993832.1", "subjects": [{"id": null, "hits": [{"query": "EWG54274.1", "subject": "XP_047858385.1", "identity": 32.77, "coverage": 97.25897920604915, "evalue": 6.28e-170, "bitscore": 537.0}], "name": "XP_047858385.1", "ipg": "534723946", "start": 295, "end": 3382, "strand": 1, "sequence": null}], "clusters": []}, {"accession": "MU392026.1", "subjects": [{"id": null, "hits": [{"query": "EWG54274.1", "subject": "KAI1213865.1", "identity": 32.77, "coverage": 97.25897920604915, "evalue": 6.28e-170, "bitscore": 537.0}], "name": "KAI1213865.1", "ipg": "534723946", "start": 922277, "end": 925364, "strand": 1, "sequence": null}], "clusters": []}, {"accession": "NW_025953803.1", "subjects": [{"id": null, "hits": [{"query": "EWG54272.1", "subject": "XP_047854045.1", "identity": 44.35, "coverage": 98.59943977591037, "evalue": 4.12e-100, "bitscore": 310.0}], "name": "XP_047854045.1", "ipg": "534719719", "start": 550973, "end": 552020, "strand": 1, "sequence": null}], "clusters": []}, {"accession": "XM_047998122.1", "subjects": [{"id": null, "hits": [{"query": "EWG54272.1", "subject": "XP_047854045.1", "identity": 44.35, "coverage": 98.59943977591037, "evalue": 4.12e-100, "bitscore": 310.0}], "name": "XP_047854045.1", "ipg": "534719719", "start": 330, "end": 1377, "strand": 1, "sequence": null}], "clusters": []}, {"accession": "MU392040.1", "subjects": [{"id": null, "hits": [{"query": "EWG54272.1", "subject": "KAI1209525.1", "identity": 44.35, "coverage": 98.59943977591037, "evalue": 4.12e-100, "bitscore": 310.0}], "name": "KAI1209525.1", "ipg": "534719719", "start": 550973, "end": 552020, "strand": 1, "sequence": null}], "clusters": []}, {"accession": "NW_025953791.1", "subjects": [{"id": null, "hits": [{"query": "EWG54264.1", "subject": "XP_047857730.1", "identity": 36.275, "coverage": 97.11538461538461, "evalue": 1.75e-14, "bitscore": 74.7}], "name": "XP_047857730.1", "ipg": "534723252", "start": 1257039, "end": 1257369, "strand": -1, "sequence": null}], "clusters": []}, {"accession": "XM_047995101.1", "subjects": [{"id": null, "hits": [{"query": "EWG54264.1", "subject": "XP_047857730.1", "identity": 36.275, "coverage": 97.11538461538461, "evalue": 1.75e-14, "bitscore": 74.7}], "name": "XP_047857730.1", "ipg": "534723252", "start": 636, "end": 966, "strand": 1, "sequence": null}], "clusters": []}, {"accession": "MU392028.1", "subjects": [{"id": null, "hits": [{"query": "EWG54264.1", "subject": "KAI1213210.1", "identity": 36.275, "coverage": 97.11538461538461, "evalue": 1.75e-14, "bitscore": 74.7}], "name": "KAI1213210.1", "ipg": "534723252", "start": 1257039, "end": 1257369, "strand": -1, "sequence": null}], "clusters": []}, {"accession": "NW_025953787.1", "subjects": [{"id": null, "hits": [{"query": "EWG54262.1", "subject": "XP_047859181.1", "identity": 60.04, "coverage": 94.85714285714286, "evalue": 0.0, "bitscore": 608.0}], "name": "XP_047859181.1", "ipg": "534724787", "start": 505451, "end": 507289, "strand": 1, "sequence": null}], "clusters": []}, {"accession": "XM_047996085.1", "subjects": [{"id": null, "hits": [{"query": "EWG54262.1", "subject": "XP_047859181.1", "identity": 60.04, "coverage": 94.85714285714286, "evalue": 0.0, "bitscore": 608.0}], "name": "XP_047859181.1", "ipg": "534724787", "start": 312, "end": 1851, "strand": 1, "sequence": null}], "clusters": []}, {"accession": "MU392024.1", "subjects": [{"id": null, "hits": [{"query": "EWG54262.1", "subject": "KAI1214661.1", "identity": 60.04, "coverage": 94.85714285714286, "evalue": 0.0, "bitscore": 608.0}], "name": "KAI1214661.1", "ipg": "534724787", "start": 505451, "end": 507289, "strand": 1, "sequence": null}], "clusters": []}]}, {"name": "Botryotinia convoluta", "strain": "MUCL11595", "scaffolds": [{"accession": "PQXN01000193.1", "subjects": [{"id": null, "hits": [{"query": "EWG54279.1", "subject": "TGO50059.1", "identity": 52.439, "coverage": 81.9484240687679, "evalue": 0.0, "bitscore": 627.0}], "name": "TGO50059.1", "ipg": "243914027", "start": 66947, "end": 68920, "strand": -1, "sequence": null}], "clusters": []}, {"accession": "PQXN01000024.1", "subjects": [{"id": null, "hits": [{"query": "EWG54274.1", "subject": "TGO61871.1", "identity": 33.769, "coverage": 97.82608695652173, "evalue": 0.0, "bitscore": 607.0}], "name": "TGO61871.1", "ipg": "243925325", "start": 224441, "end": 227690, "strand": 1, "sequence": null}], "clusters": []}, {"accession": "PQXN01000002.1", "subjects": [{"id": null, "hits": [{"query": "EWG54272.1", "subject": "TGO65549.1", "identity": 46.045, "coverage": 98.59943977591037, "evalue": 3.85e-101, "bitscore": 313.0}], "name": "TGO65549.1", "ipg": "243928885", "start": 38364, "end": 39488, "strand": -1, "sequence": null}], "clusters": []}, {"accession": "PQXN01000081.1", "subjects": [{"id": null, "hits": [{"query": "EWG54267.1", "subject": "TGO56192.1", "identity": 55.128, "coverage": 93.6734693877551, "evalue": 0.0, "bitscore": 527.0}], "name": "TGO56192.1", "ipg": "243919964", "start": 95641, "end": 97446, "strand": 1, "sequence": null}], "clusters": []}]}, {"name": "Hypomontagnella monticulosa", "strain": "FL0542", "scaffolds": [{"accession": "MU281912.1", "subjects": [{"id": null, "hits": [{"query": "EWG54279.1", "subject": "KAI0378743.1", "identity": 57.115, "coverage": 73.78223495702005, "evalue": 0.0, "bitscore": 627.0}], "name": "KAI0378743.1", "ipg": "530506031", "start": 414767, "end": 416946, "strand": 1, "sequence": null}], "clusters": []}, {"accession": "MU281914.1", "subjects": [{"id": null, "hits": [{"query": "EWG54273.1", "subject": "KAI0378441.1", "identity": 71.824, "coverage": 100.0, "evalue": 0.0, "bitscore": 659.0}], "name": "KAI0378441.1", "ipg": "530505744", "start": 327083, "end": 328687, "strand": 1, "sequence": null}], "clusters": []}, {"accession": "MU281942.1", "subjects": [{"id": null, "hits": [{"query": "EWG54272.1", "subject": "KAI0376236.1", "identity": 44.034, "coverage": 98.0392156862745, "evalue": 1.06e-98, "bitscore": 307.0}], "name": "KAI0376236.1", "ipg": "530502609", "start": 59500, "end": 60617, "strand": 1, "sequence": null}], "clusters": []}, {"accession": "MU281915.1", "subjects": [{"id": null, "hits": [{"query": "EWG54266.1", "subject": "KAI0378277.1", "identity": 38.363, "coverage": 97.67538397675384, "evalue": 0.0, "bitscore": 1524.0}], "name": "KAI0378277.1", "ipg": "530505598", "start": 210422, "end": 217902, "strand": -1, "sequence": null}], "clusters": []}, {"accession": "MU281899.1", "subjects": [{"id": null, "hits": [{"query": "EWG54262.1", "subject": "KAI0380778.1", "identity": 59.406, "coverage": 96.19047619047619, "evalue": 0.0, "bitscore": 607.0}], "name": "KAI0380778.1", "ipg": "530508250", "start": 195337, "end": 197192, "strand": 1, "sequence": null}], "clusters": []}]}, {"name": "Oculimacula yallundae", "strain": "CBS 494.80", "scaffolds": [{"accession": "JAZHXI010000002.1", "subjects": [{"id": null, "hits": [{"query": "EWG54279.1", "subject": "KAL2074775.1", "identity": 56.107, "coverage": 75.07163323782235, "evalue": 0.0, "bitscore": 627.0}], "name": "KAL2074775.1", "ipg": "905561560", "start": 2234336, "end": 2236188, "strand": 1, "sequence": null}], "clusters": []}, {"accession": "JAZHXI010000017.1", "subjects": [{"id": null, "hits": [{"query": "EWG54274.1", "subject": "KAL2062092.1", "identity": 32.096, "coverage": 97.06994328922495, "evalue": 3.51e-168, "bitscore": 534.0}], "name": "KAL2062092.1", "ipg": "905548906", "start": 253971, "end": 257325, "strand": -1, "sequence": null}], "clusters": []}, {"accession": "JAZHXI010000006.1", "subjects": [{"id": null, "hits": [{"query": "EWG54273.1", "subject": "KAL2070699.1", "identity": 73.005, "coverage": 98.38337182448036, "evalue": 0.0, "bitscore": 647.0}], "name": "KAL2070699.1", "ipg": "905557365", "start": 1680697, "end": 1682515, "strand": 1, "sequence": null}], "clusters": []}, {"accession": "JAZHXI010000015.1", "subjects": [{"id": null, "hits": [{"query": "EWG54272.1", "subject": "KAL2063290.1", "identity": 45.48, "coverage": 98.59943977591037, "evalue": 4.05e-102, "bitscore": 316.0}], "name": "KAL2063290.1", "ipg": "905550132", "start": 359761, "end": 360861, "strand": -1, "sequence": null}], "clusters": []}, {"accession": "JAZHXI010000005.1", "subjects": [{"id": null, "hits": [{"query": "EWG54267.1", "subject": "KAL2071549.1", "identity": 52.621, "coverage": 93.6734693877551, "evalue": 2.73e-161, "bitscore": 477.0}], "name": "KAL2071549.1", "ipg": "905558272", "start": 1561411, "end": 1563252, "strand": -1, "sequence": null}], "clusters": []}, {"accession": "JAZHXI010000007.1", "subjects": [{"id": null, "hits": [{"query": "EWG54261.1", "subject": "KAL2069773.1", "identity": 35.178, "coverage": 91.01123595505618, "evalue": 1.24e-39, "bitscore": 158.0}], "name": "KAL2069773.1", "ipg": "905556472", "start": 1279266, "end": 1282706, "strand": -1, "sequence": null}], "clusters": []}]}, {"name": "Coniochaeta ligniaria", "strain": "NRRL 30616", "scaffolds": [{"accession": "KV875094.1", "subjects": [{"id": null, "hits": [{"query": "EWG54279.1", "subject": "OIW33742.1", "identity": 58.394, "coverage": 76.64756446991404, "evalue": 0.0, "bitscore": 627.0}], "name": "OIW33742.1", "ipg": "129490093", "start": 2636791, "end": 2638585, "strand": 1, "sequence": null}], "clusters": []}, {"accession": "KV875112.1", "subjects": [{"id": null, "hits": [{"query": "EWG54274.1", "subject": "OIW22562.1", "identity": 34.935, "coverage": 97.63705103969754, "evalue": 0.0, "bitscore": 612.0}], "name": "OIW22562.1", "ipg": "129478868", "start": 41588, "end": 44981, "strand": 1, "sequence": null}], "clusters": []}, {"accession": "KV875099.1", "subjects": [{"id": null, "hits": [{"query": "EWG54273.1", "subject": "OIW27477.1", "identity": 73.176, "coverage": 98.15242494226328, "evalue": 0.0, "bitscore": 643.0}], "name": "OIW27477.1", "ipg": "129483809", "start": 944449, "end": 947506, "strand": 1, "sequence": null}], "clusters": []}, {"accession": "KV875111.1", "subjects": [{"id": null, "hits": [{"query": "EWG54272.1", "subject": "OIW22699.1", "identity": 47.727, "coverage": 98.0392156862745, "evalue": 1.51e-108, "bitscore": 332.0}], "name": "OIW22699.1", "ipg": "129479005", "start": 216356, "end": 217460, "strand": 1, "sequence": null}], "clusters": []}, {"accession": "KV875097.1", "subjects": [{"id": null, "hits": [{"query": "EWG54262.1", "subject": "OIW29848.1", "identity": 56.863, "coverage": 96.38095238095238, "evalue": 0.0, "bitscore": 574.0}], "name": "OIW29848.1", "ipg": "129486188", "start": 1663538, "end": 1665354, "strand": -1, "sequence": null}], "clusters": []}, {"accession": "KV875098.1", "subjects": [{"id": null, "hits": [{"query": "EWG54260.1", "subject": "OIW28457.1", "identity": 56.889, "coverage": 87.04103671706264, "evalue": 3.2e-177, "bitscore": 516.0}], "name": "OIW28457.1", "ipg": "129484788", "start": 824878, "end": 826592, "strand": -1, "sequence": null}], "clusters": []}]}, {"name": "Colletotrichum chlorophyti", "strain": "NTL11", "scaffolds": [{"accession": "MPGH01000208.1", "subjects": [{"id": null, "hits": [{"query": "EWG54279.1", "subject": "OLN83068.1", "identity": 55.535, "coverage": 77.65042979942693, "evalue": 0.0, "bitscore": 627.0}], "name": "OLN83068.1", "ipg": "134890481", "start": 110456, "end": 112256, "strand": 1, "sequence": null}], "clusters": []}, {"accession": "MPGH01000027.1", "subjects": [{"id": null, "hits": [{"query": "EWG54272.1", "subject": "OLN95798.1", "identity": 43.59, "coverage": 98.0392156862745, "evalue": 6.04e-100, "bitscore": 310.0}], "name": "OLN95798.1", "ipg": "134898699", "start": 362278, "end": 363376, "strand": 1, "sequence": null}], "clusters": []}, {"accession": "MPGH01000189.1", "subjects": [{"id": null, "hits": [{"query": "EWG54262.1", "subject": "OLN84454.1", "identity": 57.229, "coverage": 94.85714285714286, "evalue": 0.0, "bitscore": 574.0}], "name": "OLN84454.1", "ipg": "134891764", "start": 136946, "end": 138784, "strand": 1, "sequence": null}], "clusters": []}]}, {"name": "Colletotrichum graminicola", "strain": "M1.001", "scaffolds": [{"accession": "NW_007361010.1", "subjects": [{"id": null, "hits": [{"query": "EWG54279.1", "subject": "XP_008091117.1", "identity": 57.116, "coverage": 76.50429799426934, "evalue": 0.0, "bitscore": 626.0}], "name": "XP_008091117.1", "ipg": "21277956", "start": 801693, "end": 803501, "strand": 1, "sequence": null}], "clusters": []}, {"accession": "XM_008092926.1", "subjects": [{"id": null, "hits": [{"query": "EWG54279.1", "subject": "XP_008091117.1", "identity": 57.116, "coverage": 76.50429799426934, "evalue": 0.0, "bitscore": 626.0}], "name": "XP_008091117.1", "ipg": "21277956", "start": 0, "end": 1752, "strand": 1, "sequence": null}], "clusters": []}, {"accession": "GG697336.1", "subjects": [{"id": null, "hits": [{"query": "EWG54279.1", "subject": "EFQ27097.1", "identity": 57.116, "coverage": 76.50429799426934, "evalue": 0.0, "bitscore": 626.0}], "name": "EFQ27097.1", "ipg": "21277956", "start": 801693, "end": 803501, "strand": 1, "sequence": null}], "clusters": []}, {"accession": "NW_007361040.1", "subjects": [{"id": null, "hits": [{"query": "EWG54273.1", "subject": "XP_008096978.1", "identity": 72.517, "coverage": 100.0, "evalue": 0.0, "bitscore": 641.0}], "name": "XP_008096978.1", "ipg": "21283827", "start": 207499, "end": 209389, "strand": 1, "sequence": null}], "clusters": []}, {"accession": "XM_008098787.1", "subjects": [{"id": null, "hits": [{"query": "EWG54273.1", "subject": "XP_008096978.1", "identity": 72.517, "coverage": 100.0, "evalue": 0.0, "bitscore": 641.0}], "name": "XP_008096978.1", "ipg": "21283827", "start": 0, "end": 1359, "strand": 1, "sequence": null}], "clusters": []}, {"accession": "GG697366.1", "subjects": [{"id": null, "hits": [{"query": "EWG54273.1", "subject": "EFQ32958.1", "identity": 72.517, "coverage": 100.0, "evalue": 0.0, "bitscore": 641.0}], "name": "EFQ32958.1", "ipg": "21283827", "start": 207499, "end": 209389, "strand": 1, "sequence": null}], "clusters": []}, {"accession": "NW_007361033.1", "subjects": [{"id": null, "hits": [{"query": "EWG54272.1", "subject": "XP_008096080.1", "identity": 45.299, "coverage": 98.0392156862745, "evalue": 1.96e-106, "bitscore": 327.0}], "name": "XP_008096080.1", "ipg": "21282931", "start": 223847, "end": 224952, "strand": 1, "sequence": null}], "clusters": []}, {"accession": "XM_008097889.1", "subjects": [{"id": null, "hits": [{"query": "EWG54272.1", "subject": "XP_008096080.1", "identity": 45.299, "coverage": 98.0392156862745, "evalue": 1.96e-106, "bitscore": 327.0}], "name": "XP_008096080.1", "ipg": "21282931", "start": 0, "end": 1041, "strand": 1, "sequence": null}], "clusters": []}, {"accession": "GG697359.1", "subjects": [{"id": null, "hits": [{"query": "EWG54272.1", "subject": "EFQ32060.1", "identity": 45.299, "coverage": 98.0392156862745, "evalue": 1.96e-106, "bitscore": 327.0}], "name": "EFQ32060.1", "ipg": "21282931", "start": 223847, "end": 224952, "strand": 1, "sequence": null}], "clusters": []}, {"accession": "NW_007361011.1", "subjects": [{"id": null, "hits": [{"query": "EWG54264.1", "subject": "XP_008091422.1", "identity": 36.893, "coverage": 99.03846153846155, "evalue": 6.12e-14, "bitscore": 74.3}], "name": "XP_008091422.1", "ipg": "21278261", "start": 792478, "end": 793125, "strand": -1, "sequence": null}], "clusters": []}, {"accession": "XM_008093231.1", "subjects": [{"id": null, "hits": [{"query": "EWG54264.1", "subject": "XP_008091422.1", "identity": 36.893, "coverage": 99.03846153846155, "evalue": 6.12e-14, "bitscore": 74.3}], "name": "XP_008091422.1", "ipg": "21278261", "start": 0, "end": 435, "strand": 1, "sequence": null}], "clusters": []}, {"accession": "GG697337.1", "subjects": [{"id": null, "hits": [{"query": "EWG54264.1", "subject": "EFQ27402.1", "identity": 36.893, "coverage": 99.03846153846155, "evalue": 6.12e-14, "bitscore": 74.3}], "name": "EFQ27402.1", "ipg": "21278261", "start": 792478, "end": 793125, "strand": -1, "sequence": null}], "clusters": []}, {"accession": "NW_007361013.1", "subjects": [{"id": null, "hits": [{"query": "EWG54262.1", "subject": "XP_008092110.1", "identity": 58.0, "coverage": 95.23809523809523, "evalue": 0.0, "bitscore": 581.0}], "name": "XP_008092110.1", "ipg": "21278948", "start": 867799, "end": 869621, "strand": 1, "sequence": null}], "clusters": []}, {"accession": "XM_008093919.1", "subjects": [{"id": null, "hits": [{"query": "EWG54262.1", "subject": "XP_008092110.1", "identity": 58.0, "coverage": 95.23809523809523, "evalue": 0.0, "bitscore": 581.0}], "name": "XP_008092110.1", "ipg": "21278948", "start": 0, "end": 1533, "strand": 1, "sequence": null}], "clusters": []}, {"accession": "GG697339.1", "subjects": [{"id": null, "hits": [{"query": "EWG54262.1", "subject": "EFQ28090.1", "identity": 58.0, "coverage": 95.23809523809523, "evalue": 0.0, "bitscore": 581.0}], "name": "EFQ28090.1", "ipg": "21278948", "start": 867799, "end": 869621, "strand": 1, "sequence": null}], "clusters": []}]}, {"name": "Colletotrichum graminicola", "strain": "", "scaffolds": [{"accession": "CP117786.1", "subjects": [{"id": null, "hits": [{"query": "EWG54279.1", "subject": "WDK16313.1", "identity": 57.116, "coverage": 76.50429799426934, "evalue": 0.0, "bitscore": 626.0}], "name": "WDK16313.1", "ipg": "21277956", "start": 4754832, "end": 4756640, "strand": -1, "sequence": null}], "clusters": []}, {"accession": "CP117783.1", "subjects": [{"id": null, "hits": [{"query": "EWG54273.1", "subject": "WDK09297.1", "identity": 72.517, "coverage": 100.0, "evalue": 0.0, "bitscore": 641.0}], "name": "WDK09297.1", "ipg": "21283827", "start": 2688634, "end": 2690524, "strand": -1, "sequence": null}], "clusters": []}, {"accession": "CP117787.1", "subjects": [{"id": null, "hits": [{"query": "EWG54272.1", "subject": "WDK17056.1", "identity": 45.299, "coverage": 98.0392156862745, "evalue": 1.96e-106, "bitscore": 327.0}], "name": "WDK17056.1", "ipg": "21282931", "start": 1071972, "end": 1073077, "strand": -1, "sequence": null}], "clusters": []}, {"accession": "CP117785.1", "subjects": [{"id": null, "hits": [{"query": "EWG54264.1", "subject": "WDK13201.1", "identity": 36.893, "coverage": 99.03846153846155, "evalue": 6.42e-14, "bitscore": 74.3}], "name": "WDK13201.1", "ipg": "637262373", "start": 961199, "end": 961855, "strand": -1, "sequence": null}], "clusters": []}]}, {"name": "Podospora aff. communis", "strain": "PSN243", "scaffolds": [{"accession": "MU865913.1", "subjects": [{"id": null, "hits": [{"query": "EWG54279.1", "subject": "KAK4456096.1", "identity": 54.844, "coverage": 81.51862464183381, "evalue": 0.0, "bitscore": 626.0}], "name": "KAK4456096.1", "ipg": "729393689", "start": 996526, "end": 998874, "strand": -1, "sequence": null}], "clusters": []}, {"accession": "MU865915.1", "subjects": [{"id": null, "hits": [{"query": "EWG54273.1", "subject": "KAK4454963.1", "identity": 74.292, "coverage": 97.92147806004618, "evalue": 0.0, "bitscore": 653.0}], "name": "KAK4454963.1", "ipg": "729392471", "start": 339285, "end": 342026, "strand": -1, "sequence": null}], "clusters": []}, {"accession": "MU865953.1", "subjects": [{"id": null, "hits": [{"query": "EWG54266.1", "subject": "KAK4446921.1", "identity": 35.711, "coverage": 97.5093399750934, "evalue": 0.0, "bitscore": 1295.0}], "name": "KAK4446921.1", "ipg": "729384578", "start": 133920, "end": 141257, "strand": 1, "sequence": null}], "clusters": []}]}, {"name": "Coniochaeta hoffmannii", "strain": "EXF-13287", "scaffolds": [{"accession": "JANBVN010000223.1", "subjects": [{"id": null, "hits": [{"query": "EWG54279.1", "subject": "KAJ9132205.1", "identity": 55.752, "coverage": 80.94555873925502, "evalue": 0.0, "bitscore": 626.0}], "name": "KAJ9132205.1", "ipg": "654725325", "start": 32430, "end": 34240, "strand": 1, "sequence": null}], "clusters": []}, {"accession": "JANBVN010000007.1", "subjects": [{"id": null, "hits": [{"query": "EWG54273.1", "subject": "KAJ9164990.1", "identity": 72.986, "coverage": 97.45958429561202, "evalue": 0.0, "bitscore": 639.0}], "name": "KAJ9164990.1", "ipg": "654755544", "start": 125921, "end": 127448, "strand": -1, "sequence": null}], "clusters": []}, {"accession": "JANBVN010000073.1", "subjects": [{"id": null, "hits": [{"query": "EWG54272.1", "subject": "KAJ9150126.1", "identity": 44.915, "coverage": 98.59943977591037, "evalue": 1.15e-99, "bitscore": 310.0}], "name": "KAJ9150126.1", "ipg": "654741949", "start": 36539, "end": 37589, "strand": -1, "sequence": null}], "clusters": []}, {"accession": "JANBVN010000045.1", "subjects": [{"id": null, "hits": [{"query": "EWG54262.1", "subject": "KAJ9157090.1", "identity": 57.255, "coverage": 96.38095238095238, "evalue": 0.0, "bitscore": 580.0}], "name": "KAJ9157090.1", "ipg": "654748355", "start": 134329, "end": 136151, "strand": -1, "sequence": null}], "clusters": []}, {"accession": "JANBVN010000042.1", "subjects": [{"id": null, "hits": [{"query": "EWG54260.1", "subject": "KAJ9158055.1", "identity": 55.411, "coverage": 89.6328293736501, "evalue": 1.16e-175, "bitscore": 512.0}], "name": "KAJ9158055.1", "ipg": "654748485", "start": 31332, "end": 33042, "strand": 1, "sequence": null}], "clusters": []}]}, {"name": "Ophiocordyceps camponoti-leonardi (nom. inval.)", "strain": "BCC 80369", "scaffolds": [{"accession": "PDHP01000176.1", "subjects": [{"id": null, "hits": [{"query": "EWG54279.1", "subject": "RDA83480.1", "identity": 59.763, "coverage": 72.49283667621776, "evalue": 0.0, "bitscore": 626.0}], "name": "RDA83480.1", "ipg": "197824992", "start": 43110, "end": 47387, "strand": 1, "sequence": null}], "clusters": []}, {"accession": "PDHP01000083.1", "subjects": [{"id": null, "hits": [{"query": "EWG54268.1", "subject": "RDA85269.1", "identity": 67.294, "coverage": 97.91183294663574, "evalue": 0.0, "bitscore": 613.0}], "name": "RDA85269.1", "ipg": "197826879", "start": 113460, "end": 114880, "strand": -1, "sequence": null}], "clusters": []}, {"accession": "PDHP01000041.1", "subjects": [{"id": null, "hits": [{"query": "EWG54262.1", "subject": "RDA86528.1", "identity": 55.666, "coverage": 94.85714285714286, "evalue": 0.0, "bitscore": 556.0}], "name": "RDA86528.1", "ipg": "197828032", "start": 104688, "end": 106520, "strand": -1, "sequence": null}], "clusters": []}, {"accession": "PDHP01000108.1", "subjects": [{"id": null, "hits": [{"query": "EWG54260.1", "subject": "RDA84703.1", "identity": 57.968, "coverage": 89.6328293736501, "evalue": 3.56e-162, "bitscore": 477.0}], "name": "RDA84703.1", "ipg": "197826237", "start": 1573, "end": 3084, "strand": -1, "sequence": null}], "clusters": []}]}, {"name": "Monilinia fructicola", "strain": "CPMC6", "scaffolds": [{"accession": "RKRL01000010.1", "subjects": [{"id": null, "hits": [{"query": "EWG54279.1", "subject": "KAG4031158.1", "identity": 55.135, "coverage": 78.65329512893983, "evalue": 0.0, "bitscore": 626.0}], "name": "KAG4031158.1", "ipg": "407794020", "start": 1154918, "end": 1156901, "strand": -1, "sequence": null}], "clusters": []}, {"accession": "RKRL01000001.1", "subjects": [{"id": null, "hits": [{"query": "EWG54274.1", "subject": "KAG4035422.1", "identity": 33.987, "coverage": 97.73156899810964, "evalue": 0.0, "bitscore": 624.0}], "name": "KAG4035422.1", "ipg": "273238346", "start": 845215, "end": 848465, "strand": 1, "sequence": null}], "clusters": []}, {"accession": "RKRL01000002.1", "subjects": [{"id": null, "hits": [{"query": "EWG54272.1", "subject": "KAG4035025.1", "identity": 44.633, "coverage": 98.59943977591037, "evalue": 5.36e-99, "bitscore": 308.0}], "name": "KAG4035025.1", "ipg": "407796822", "start": 1563134, "end": 1564300, "strand": -1, "sequence": null}], "clusters": []}, {"accession": "RKRL01000046.1", "subjects": [{"id": null, "hits": [{"query": "EWG54267.1", "subject": "KAG4026026.1", "identity": 54.06, "coverage": 93.6734693877551, "evalue": 4.15e-176, "bitscore": 514.0}], "name": "KAG4026026.1", "ipg": "273235738", "start": 103978, "end": 105800, "strand": 1, "sequence": null}], "clusters": []}]}, {"name": "Monilinia fructicola", "strain": "Mfrc123", "scaffolds": [{"accession": "VICG01000003.1", "subjects": [{"id": null, "hits": [{"query": "EWG54274.1", "subject": "KAA8573952.1", "identity": 33.987, "coverage": 97.73156899810964, "evalue": 0.0, "bitscore": 624.0}], "name": "KAA8573952.1", "ipg": "273238346", "start": 1764134, "end": 1767384, "strand": -1, "sequence": null}], "clusters": []}, {"accession": "VICG01000002.1", "subjects": [{"id": null, "hits": [{"query": "EWG54272.1", "subject": "KAA8574987.1", "identity": 44.633, "coverage": 98.59943977591037, "evalue": 3.27e-98, "bitscore": 307.0}], "name": "KAA8574987.1", "ipg": "273239373", "start": 1327577, "end": 1328920, "strand": 1, "sequence": null}], "clusters": []}, {"accession": "VICG01000006.1", "subjects": [{"id": null, "hits": [{"query": "EWG54267.1", "subject": "KAA8571331.1", "identity": 54.06, "coverage": 93.6734693877551, "evalue": 4.15e-176, "bitscore": 514.0}], "name": "KAA8571331.1", "ipg": "273235738", "start": 2481515, "end": 2483337, "strand": -1, "sequence": null}], "clusters": []}]}, {"name": "Botrytis porri", "strain": "MUCL3349", "scaffolds": [{"accession": "PQXO01000169.1", "subjects": [{"id": null, "hits": [{"query": "EWG54279.1", "subject": "TGO88333.1", "identity": 53.488, "coverage": 79.79942693409741, "evalue": 0.0, "bitscore": 626.0}], "name": "TGO88333.1", "ipg": "243950797", "start": 42743, "end": 44680, "strand": -1, "sequence": null}], "clusters": []}, {"accession": "PQXO01000434.1", "subjects": [{"id": null, "hits": [{"query": "EWG54274.1", "subject": "TGO85058.1", "identity": 32.962, "coverage": 97.82608695652173, "evalue": 0.0, "bitscore": 595.0}], "name": "TGO85058.1", "ipg": "243947571", "start": 1338, "end": 4603, "strand": 1, "sequence": null}], "clusters": []}, {"accession": "PQXO01000283.1", "subjects": [{"id": null, "hits": [{"query": "EWG54272.1", "subject": "TGO86690.1", "identity": 45.198, "coverage": 98.59943977591037, "evalue": 8.94e-99, "bitscore": 307.0}], "name": "TGO86690.1", "ipg": "243949072", "start": 29668, "end": 30831, "strand": -1, "sequence": null}], "clusters": []}]}, {"name": "Botrytis porri", "strain": "MUCL 3234", "scaffolds": [{"accession": "NW_024066083.1", "subjects": [{"id": null, "hits": [{"query": "EWG54279.1", "subject": "XP_038769030.1", "identity": 53.488, "coverage": 79.79942693409741, "evalue": 0.0, "bitscore": 625.0}], "name": "XP_038769030.1", "ipg": "366423933", "start": 1068825, "end": 1070762, "strand": 1, "sequence": null}], "clusters": []}, {"accession": "XM_038915392.1", "subjects": [{"id": null, "hits": [{"query": "EWG54279.1", "subject": "XP_038769030.1", "identity": 53.488, "coverage": 79.79942693409741, "evalue": 0.0, "bitscore": 625.0}], "name": "XP_038769030.1", "ipg": "366423933", "start": 0, "end": 1701, "strand": 1, "sequence": null}], "clusters": []}, {"accession": "RCTA01000009.1", "subjects": [{"id": null, "hits": [{"query": "EWG54279.1", "subject": "KAF7901839.1", "identity": 53.488, "coverage": 79.79942693409741, "evalue": 0.0, "bitscore": 625.0}], "name": "KAF7901839.1", "ipg": "366423933", "start": 1068825, "end": 1070762, "strand": 1, "sequence": null}], "clusters": []}, {"accession": "NW_024066084.1", "subjects": [{"id": null, "hits": [{"query": "EWG54274.1", "subject": "XP_038768441.1", "identity": 33.519, "coverage": 97.82608695652173, "evalue": 0.0, "bitscore": 616.0}], "name": "XP_038768441.1", "ipg": "366422798", "start": 879906, "end": 883171, "strand": 1, "sequence": null}], "clusters": []}, {"accession": "XM_038915970.1", "subjects": [{"id": null, "hits": [{"query": "EWG54274.1", "subject": "XP_038768441.1", "identity": 33.519, "coverage": 97.82608695652173, "evalue": 0.0, "bitscore": 616.0}], "name": "XP_038768441.1", "ipg": "366422798", "start": 0, "end": 3147, "strand": 1, "sequence": null}], "clusters": []}, {"accession": "RCTA01000010.1", "subjects": [{"id": null, "hits": [{"query": "EWG54274.1", "subject": "KAF7900412.1", "identity": 33.519, "coverage": 97.82608695652173, "evalue": 0.0, "bitscore": 616.0}], "name": "KAF7900412.1", "ipg": "366422798", "start": 879906, "end": 883171, "strand": 1, "sequence": null}], "clusters": []}, {"accession": "NW_024066077.1", "subjects": [{"id": null, "hits": [{"query": "EWG54272.1", "subject": "XP_038773942.1", "identity": 45.198, "coverage": 98.59943977591037, "evalue": 8.94e-99, "bitscore": 307.0}], "name": "XP_038773942.1", "ipg": "243949072", "start": 2347261, "end": 2348424, "strand": -1, "sequence": null}], "clusters": []}, {"accession": "XM_038911020.1", "subjects": [{"id": null, "hits": [{"query": "EWG54272.1", "subject": "XP_038773942.1", "identity": 45.198, "coverage": 98.59943977591037, "evalue": 8.94e-99, "bitscore": 307.0}], "name": "XP_038773942.1", "ipg": "243949072", "start": 0, "end": 1053, "strand": 1, "sequence": null}], "clusters": []}, {"accession": "RCTA01000003.1", "subjects": [{"id": null, "hits": [{"query": "EWG54272.1", "subject": "KAF7911259.1", "identity": 45.198, "coverage": 98.59943977591037, "evalue": 8.94e-99, "bitscore": 307.0}], "name": "KAF7911259.1", "ipg": "243949072", "start": 2347261, "end": 2348424, "strand": -1, "sequence": null}], "clusters": []}]}, {"name": "Botryosphaeria dothidea", "strain": "sdau11-99", "scaffolds": [{"accession": "WWBZ02000022.1", "subjects": [{"id": null, "hits": [{"query": "EWG54279.1", "subject": "KAF4307664.1", "identity": 53.943, "coverage": 78.79656160458453, "evalue": 0.0, "bitscore": 626.0}], "name": "KAF4307664.1", "ipg": "317049383", "start": 3357171, "end": 3359246, "strand": -1, "sequence": null}, {"id": null, "hits": [{"query": "EWG54276.1", "subject": "KAF4307778.1", "identity": 53.216, "coverage": 88.37209302325581, "evalue": 5.91e-129, "bitscore": 385.0}], "name": "KAF4307778.1", "ipg": "317049456", "start": 2063260, "end": 2064748, "strand": -1, "sequence": null}, {"id": null, "hits": [{"query": "EWG54271.1", "subject": "KAF4307951.1", "identity": 58.704, "coverage": 86.36363636363636, "evalue": 4.78e-99, "bitscore": 303.0}], "name": "KAF4307951.1", "ipg": "317049704", "start": 1101747, "end": 1102734, "strand": 1, "sequence": null}], "clusters": []}, {"accession": "WWBZ02000001.1", "subjects": [{"id": null, "hits": [{"query": "EWG54273.1", "subject": "KAF4314038.1", "identity": 72.131, "coverage": 98.61431870669746, "evalue": 0.0, "bitscore": 647.0}], "name": "KAF4314038.1", "ipg": "317055544", "start": 557688, "end": 559453, "strand": 1, "sequence": null}, {"id": null, "hits": [{"query": "EWG54268.1", "subject": "KAF4313177.1", "identity": 62.648, "coverage": 97.4477958236659, "evalue": 0.0, "bitscore": 573.0}], "name": "KAF4313177.1", "ipg": "317054622", "start": 4005501, "end": 4006869, "strand": -1, "sequence": null}], "clusters": []}, {"accession": "WWBZ02000073.1", "subjects": [{"id": null, "hits": [{"query": "EWG54272.1", "subject": "KAF4301690.1", "identity": 45.48, "coverage": 98.59943977591037, "evalue": 6.61e-102, "bitscore": 315.0}], "name": "KAF4301690.1", "ipg": "317044087", "start": 483275, "end": 484523, "strand": 1, "sequence": null}], "clusters": []}]}, {"name": "Botryosphaeria dothidea", "strain": "M68-17", "scaffolds": [{"accession": "JAJVDB020000221.1", "subjects": [{"id": null, "hits": [{"query": "EWG54273.1", "subject": "KAK7699256.1", "identity": 71.897, "coverage": 98.61431870669746, "evalue": 0.0, "bitscore": 642.0}], "name": "KAK7699256.1", "ipg": "831963646", "start": 1081, "end": 2847, "strand": 1, "sequence": null}], "clusters": []}, {"accession": "JAJVDB020000032.1", "subjects": [{"id": null, "hits": [{"query": "EWG54272.1", "subject": "KAK7720660.1", "identity": 45.198, "coverage": 98.59943977591037, "evalue": 1.84e-101, "bitscore": 314.0}], "name": "KAK7720660.1", "ipg": "831982217", "start": 295290, "end": 296535, "strand": -1, "sequence": null}], "clusters": []}, {"accession": "JAJVDB020000002.1", "subjects": [{"id": null, "hits": [{"query": "EWG54271.1", "subject": "KAK7733638.1", "identity": 58.704, "coverage": 86.36363636363636, "evalue": 4.73e-99, "bitscore": 303.0}], "name": "KAK7733638.1", "ipg": "831991858", "start": 993411, "end": 994398, "strand": 1, "sequence": null}], "clusters": []}, {"accession": "JAJVDB020000088.1", "subjects": [{"id": null, "hits": [{"query": "EWG54268.1", "subject": "KAK7706931.1", "identity": 63.342, "coverage": 92.34338747099768, "evalue": 0.0, "bitscore": 553.0}], "name": "KAK7706931.1", "ipg": "831970964", "start": 15842, "end": 17096, "strand": -1, "sequence": null}], "clusters": []}, {"accession": "JAJVDB020000109.1", "subjects": [{"id": null, "hits": [{"query": "EWG54261.1", "subject": "KAK7704492.1", "identity": 31.599, "coverage": 92.50936329588015, "evalue": 1.39e-21, "bitscore": 106.0}], "name": "KAK7704492.1", "ipg": "831968809", "start": 18636, "end": 21267, "strand": 1, "sequence": null}], "clusters": []}]}, {"name": "Sclerotinia borealis", "strain": "F-4128", "scaffolds": [{"accession": "AYSA01000116.1", "subjects": [{"id": null, "hits": [{"query": "EWG54279.1", "subject": "ESZ96910.1", "identity": 54.152, "coverage": 78.93982808022922, "evalue": 0.0, "bitscore": 626.0}], "name": "ESZ96910.1", "ipg": "46170897", "start": 68405, "end": 70375, "strand": -1, "sequence": null}], "clusters": []}, {"accession": "KI628570.1", "subjects": [{"id": null, "hits": [{"query": "EWG54279.1", "subject": "ESZ96910.1", "identity": 54.152, "coverage": 78.93982808022922, "evalue": 0.0, "bitscore": 626.0}], "name": "ESZ96910.1", "ipg": "46170897", "start": 156901, "end": 158871, "strand": -1, "sequence": null}], "clusters": []}, {"accession": "AYSA01000248.1", "subjects": [{"id": null, "hits": [{"query": "EWG54274.1", "subject": "ESZ94392.1", "identity": 32.707, "coverage": 96.78638941398866, "evalue": 0.0, "bitscore": 592.0}], "name": "ESZ94392.1", "ipg": "46168384", "start": 1909, "end": 9286, "strand": -1, "sequence": null}], "clusters": []}, {"accession": "KI628624.1", "subjects": [{"id": null, "hits": [{"query": "EWG54274.1", "subject": "ESZ94392.1", "identity": 32.707, "coverage": 96.78638941398866, "evalue": 0.0, "bitscore": 592.0}], "name": "ESZ94392.1", "ipg": "46168384", "start": 1909, "end": 9286, "strand": -1, "sequence": null}], "clusters": []}, {"accession": "AYSA01000285.1", "subjects": [{"id": null, "hits": [{"query": "EWG54267.1", "subject": "ESZ93847.1", "identity": 47.548, "coverage": 93.87755102040816, "evalue": 2.97e-142, "bitscore": 427.0}], "name": "ESZ93847.1", "ipg": "46167840", "start": 99125, "end": 101056, "strand": -1, "sequence": null}], "clusters": []}, {"accession": "KI628641.1", "subjects": [{"id": null, "hits": [{"query": "EWG54267.1", "subject": "ESZ93847.1", "identity": 47.548, "coverage": 93.87755102040816, "evalue": 2.97e-142, "bitscore": 427.0}], "name": "ESZ93847.1", "ipg": "46167840", "start": 99125, "end": 101056, "strand": -1, "sequence": null}], "clusters": []}]}, {"name": "Neurospora intermedia", "strain": "FGSC 2613", "scaffolds": [{"accession": "JAVLET010000002.1", "subjects": [{"id": null, "hits": [{"query": "EWG54279.1", "subject": "KAL0473254.1", "identity": 58.116, "coverage": 71.20343839541547, "evalue": 0.0, "bitscore": 625.0}], "name": "KAL0473254.1", "ipg": "863310171", "start": 1892768, "end": 1894655, "strand": 1, "sequence": null}], "clusters": []}, {"accession": "JAVLET010000004.1", "subjects": [{"id": null, "hits": [{"query": "EWG54273.1", "subject": "KAL0470841.1", "identity": 72.877, "coverage": 97.92147806004618, "evalue": 0.0, "bitscore": 656.0}], "name": "KAL0470841.1", "ipg": "863307856", "start": 2693032, "end": 2694661, "strand": 1, "sequence": null}], "clusters": []}, {"accession": "JAVLET010000019.1", "subjects": [{"id": null, "hits": [{"query": "EWG54272.1", "subject": "KAL0465059.1", "identity": 44.476, "coverage": 98.0392156862745, "evalue": 3.44e-98, "bitscore": 306.0}], "name": "KAL0465059.1", "ipg": "863302354", "start": 31978, "end": 33113, "strand": -1, "sequence": null}], "clusters": []}]}, {"name": "Sordaria brevicollis", "strain": "FGSC 1904", "scaffolds": [{"accession": "JAUTDP010000012.1", "subjects": [{"id": null, "hits": [{"query": "EWG54279.1", "subject": "KAK3391899.1", "identity": 58.717, "coverage": 71.20343839541547, "evalue": 0.0, "bitscore": 625.0}], "name": "KAK3391899.1", "ipg": "713803956", "start": 991198, "end": 993102, "strand": 1, "sequence": null}], "clusters": []}, {"accession": "JAUTDP010000015.1", "subjects": [{"id": null, "hits": [{"query": "EWG54272.1", "subject": "KAK3388489.1", "identity": 46.761, "coverage": 98.59943977591037, "evalue": 1.66e-107, "bitscore": 330.0}], "name": "KAK3388489.1", "ipg": "713800505", "start": 265603, "end": 266738, "strand": -1, "sequence": null}], "clusters": []}]}, {"name": "Pleopsidium flavum", "strain": "", "scaffolds": [{"accession": "JAPEUA010000009.1", "subjects": [{"id": null, "hits": [{"query": "EWG54279.1", "subject": "KAI9880870.1", "identity": 57.656, "coverage": 74.64183381088824, "evalue": 0.0, "bitscore": 625.0}], "name": "KAI9880870.1", "ipg": "593353298", "start": 84285, "end": 86024, "strand": -1, "sequence": null}], "clusters": []}, {"accession": "JAPEUA010001634.1", "subjects": [{"id": null, "hits": [{"query": "EWG54271.1", "subject": "KAI9871852.1", "identity": 58.776, "coverage": 85.66433566433567, "evalue": 3.61e-100, "bitscore": 305.0}], "name": "KAI9871852.1", "ipg": "593344513", "start": 109, "end": 978, "strand": 1, "sequence": null}], "clusters": []}]}, {"name": "Thermothelomyces myriococcoides", "strain": "CBS 389.93", "scaffolds": [{"accession": "MU988819.1", "subjects": [{"id": null, "hits": [{"query": "EWG54279.1", "subject": "KAL2156176.1", "identity": 56.801, "coverage": 77.79369627507164, "evalue": 0.0, "bitscore": 625.0}], "name": "KAL2156176.1", "ipg": "906578404", "start": 3433758, "end": 3435890, "strand": 1, "sequence": null}], "clusters": []}, {"accession": "MU988826.1", "subjects": [{"id": null, "hits": [{"query": "EWG54273.1", "subject": "KAL2149582.1", "identity": 73.068, "coverage": 98.61431870669746, "evalue": 0.0, "bitscore": 654.0}], "name": "KAL2149582.1", "ipg": "906571889", "start": 712676, "end": 714440, "strand": -1, "sequence": null}], "clusters": []}, {"accession": "MU988823.1", "subjects": [{"id": null, "hits": [{"query": "EWG54272.1", "subject": "KAL2151664.1", "identity": 44.633, "coverage": 98.59943977591037, "evalue": 4.89e-104, "bitscore": 320.0}], "name": "KAL2151664.1", "ipg": "906573906", "start": 2703592, "end": 2704754, "strand": -1, "sequence": null}], "clusters": []}, {"accession": "MU988821.1", "subjects": [{"id": null, "hits": [{"query": "EWG54260.1", "subject": "KAL2153802.1", "identity": 57.432, "coverage": 86.60907127429806, "evalue": 5.7e-176, "bitscore": 513.0}], "name": "KAL2153802.1", "ipg": "906576045", "start": 3608094, "end": 3609774, "strand": -1, "sequence": null}], "clusters": []}]}, {"name": "Neofusicoccum ribis", "strain": "M1-105", "scaffolds": [{"accession": "JAJVDC020000003.1", "subjects": [{"id": null, "hits": [{"query": "EWG54279.1", "subject": "KAL1637516.1", "identity": 54.862, "coverage": 75.78796561604585, "evalue": 0.0, "bitscore": 624.0}], "name": "KAL1637516.1", "ipg": "893856550", "start": 431845, "end": 433860, "strand": -1, "sequence": null}], "clusters": []}, {"accession": "JAJVDC020000250.1", "subjects": [{"id": null, "hits": [{"query": "EWG54276.1", "subject": "KAL1616871.1", "identity": 52.035, "coverage": 88.88888888888889, "evalue": 1.72e-127, "bitscore": 381.0}], "name": "KAL1616871.1", "ipg": "893839930", "start": 28138, "end": 29606, "strand": 1, "sequence": null}], "clusters": []}, {"accession": "JAJVDC020000009.1", "subjects": [{"id": null, "hits": [{"query": "EWG54268.1", "subject": "KAL1635818.1", "identity": 61.928, "coverage": 96.2877030162413, "evalue": 0.0, "bitscore": 554.0}], "name": "KAL1635818.1", "ipg": "893855004", "start": 207486, "end": 208859, "strand": 1, "sequence": null}], "clusters": []}, {"accession": "JAJVDC020000014.1", "subjects": [{"id": null, "hits": [{"query": "EWG54266.1", "subject": "KAL1634752.1", "identity": 35.793, "coverage": 98.42258198422581, "evalue": 0.0, "bitscore": 1339.0}, {"query": "EWG54261.1", "subject": "KAL1634752.1", "identity": 30.112, "coverage": 94.3820224719101, "evalue": 5.45e-22, "bitscore": 108.0}], "name": "KAL1634752.1", "ipg": "893853968", "start": 232829, "end": 241951, "strand": -1, "sequence": null}], "clusters": []}]}, {"name": "Neurospora hispaniola", "strain": "FGSC 10403", "scaffolds": [{"accession": "NW_026944408.1", "subjects": [{"id": null, "hits": [{"query": "EWG54279.1", "subject": "XP_062694341.1", "identity": 58.116, "coverage": 71.20343839541547, "evalue": 0.0, "bitscore": 624.0}], "name": "XP_062694341.1", "ipg": "714250758", "start": 3239682, "end": 3241569, "strand": -1, "sequence": null}], "clusters": []}, {"accession": "XM_062832034.1", "subjects": [{"id": null, "hits": [{"query": "EWG54279.1", "subject": "XP_062694341.1", "identity": 58.116, "coverage": 71.20343839541547, "evalue": 0.0, "bitscore": 624.0}], "name": "XP_062694341.1", "ipg": "714250758", "start": 224, "end": 2054, "strand": 1, "sequence": null}], "clusters": []}, {"accession": "JAULSX010000003.1", "subjects": [{"id": null, "hits": [{"query": "EWG54279.1", "subject": "KAK3494912.1", "identity": 58.116, "coverage": 71.20343839541547, "evalue": 0.0, "bitscore": 624.0}], "name": "KAK3494912.1", "ipg": "714250758", "start": 3239682, "end": 3241569, "strand": -1, "sequence": null}], "clusters": []}, {"accession": "NW_026944410.1", "subjects": [{"id": null, "hits": [{"query": "EWG54273.1", "subject": "XP_062692031.1", "identity": 72.877, "coverage": 97.92147806004618, "evalue": 0.0, "bitscore": 656.0}], "name": "XP_062692031.1", "ipg": "714246958", "start": 2766945, "end": 2768572, "strand": 1, "sequence": null}], "clusters": []}, {"accession": "XM_062832916.1", "subjects": [{"id": null, "hits": [{"query": "EWG54273.1", "subject": "XP_062692031.1", "identity": 72.877, "coverage": 97.92147806004618, "evalue": 0.0, "bitscore": 656.0}], "name": "XP_062692031.1", "ipg": "714246958", "start": 194, "end": 1559, "strand": 1, "sequence": null}], "clusters": []}, {"accession": "JAULSX010000005.1", "subjects": [{"id": null, "hits": [{"query": "EWG54273.1", "subject": "KAK3490848.1", "identity": 72.877, "coverage": 97.92147806004618, "evalue": 0.0, "bitscore": 656.0}], "name": "KAK3490848.1", "ipg": "714246958", "start": 2766945, "end": 2768572, "strand": 1, "sequence": null}], "clusters": []}, {"accession": "NW_026944415.1", "subjects": [{"id": null, "hits": [{"query": "EWG54272.1", "subject": "XP_062688153.1", "identity": 44.663, "coverage": 98.0392156862745, "evalue": 9.08e-100, "bitscore": 310.0}], "name": "XP_062688153.1", "ipg": "714241866", "start": 478210, "end": 479369, "strand": -1, "sequence": null}], "clusters": []}, {"accession": "XM_062835984.1", "subjects": [{"id": null, "hits": [{"query": "EWG54272.1", "subject": "XP_062688153.1", "identity": 44.663, "coverage": 98.0392156862745, "evalue": 9.08e-100, "bitscore": 310.0}], "name": "XP_062688153.1", "ipg": "714241866", "start": 493, "end": 1582, "strand": 1, "sequence": null}], "clusters": []}, {"accession": "JAULSX010000010.1", "subjects": [{"id": null, "hits": [{"query": "EWG54272.1", "subject": "KAK3485249.1", "identity": 44.663, "coverage": 98.0392156862745, "evalue": 9.08e-100, "bitscore": 310.0}], "name": "KAK3485249.1", "ipg": "714241866", "start": 478210, "end": 479369, "strand": -1, "sequence": null}], "clusters": []}]}, {"name": "Neurospora tetrasperma", "strain": "FGSC 2508", "scaffolds": [{"accession": "NW_009799101.1", "subjects": [{"id": null, "hits": [{"query": "EWG54279.1", "subject": "XP_009851079.1", "identity": 58.116, "coverage": 71.20343839541547, "evalue": 0.0, "bitscore": 624.0}], "name": "XP_009851079.1", "ipg": "23818338", "start": 3154296, "end": 3156183, "strand": -1, "sequence": null}], "clusters": []}, {"accession": "XM_009852777.1", "subjects": [{"id": null, "hits": [{"query": "EWG54279.1", "subject": "XP_009851079.1", "identity": 58.116, "coverage": 71.20343839541547, "evalue": 0.0, "bitscore": 624.0}], "name": "XP_009851079.1", "ipg": "23818338", "start": 180, "end": 2010, "strand": 1, "sequence": null}], "clusters": []}, {"accession": "GL891304.1", "subjects": [{"id": null, "hits": [{"query": "EWG54279.1", "subject": "EGO58009.1", "identity": 58.116, "coverage": 71.20343839541547, "evalue": 0.0, "bitscore": 624.0}], "name": "EGO58009.1", "ipg": "23818338", "start": 3154296, "end": 3156183, "strand": -1, "sequence": null}], "clusters": []}, {"accession": "NW_009799103.1", "subjects": [{"id": null, "hits": [{"query": "EWG54272.1", "subject": "XP_009852931.1", "identity": 44.944, "coverage": 98.0392156862745, "evalue": 1.22e-100, "bitscore": 312.0}], "name": "XP_009852931.1", "ipg": "23815527", "start": 408334, "end": 409493, "strand": 1, "sequence": null}], "clusters": []}, {"accession": "XM_009854629.1", "subjects": [{"id": null, "hits": [{"query": "EWG54272.1", "subject": "XP_009852931.1", "identity": 44.944, "coverage": 98.0392156862745, "evalue": 1.22e-100, "bitscore": 312.0}], "name": "XP_009852931.1", "ipg": "23815527", "start": 15, "end": 1104, "strand": 1, "sequence": null}], "clusters": []}, {"accession": "GL891306.1", "subjects": [{"id": null, "hits": [{"query": "EWG54272.1", "subject": "EGO55051.1", "identity": 44.944, "coverage": 98.0392156862745, "evalue": 1.22e-100, "bitscore": 312.0}], "name": "EGO55051.1", "ipg": "23815527", "start": 408334, "end": 409493, "strand": 1, "sequence": null}], "clusters": []}]}, {"name": "Neurospora tetrasperma", "strain": "FGSC 2509", "scaffolds": [{"accession": "GL891236.1", "subjects": [{"id": null, "hits": [{"query": "EWG54279.1", "subject": "EGZ71687.1", "identity": 58.116, "coverage": 71.20343839541547, "evalue": 0.0, "bitscore": 624.0}], "name": "EGZ71687.1", "ipg": "23818338", "start": 1844285, "end": 1846172, "strand": 1, "sequence": null}], "clusters": []}, {"accession": "GL891258.1", "subjects": [{"id": null, "hits": [{"query": "EWG54272.1", "subject": "EGZ69743.1", "identity": 44.944, "coverage": 98.0392156862745, "evalue": 1.22e-100, "bitscore": 312.0}], "name": "EGZ69743.1", "ipg": "23815527", "start": 3568299, "end": 3569458, "strand": -1, "sequence": null}], "clusters": []}]}, {"name": "Neofusicoccum parvum", "strain": "NSSI1", "scaffolds": [{"accession": "BSXH01000002.1", "subjects": [{"id": null, "hits": [{"query": "EWG54279.1", "subject": "GME38721.1", "identity": 54.862, "coverage": 75.78796561604585, "evalue": 0.0, "bitscore": 624.0}], "name": "GME38721.1", "ipg": "650556058", "start": 1844475, "end": 1846490, "strand": 1, "sequence": null}], "clusters": []}, {"accession": "BSXH01000027.1", "subjects": [{"id": null, "hits": [{"query": "EWG54276.1", "subject": "GME60112.1", "identity": 52.342, "coverage": 93.7984496124031, "evalue": 1.09e-132, "bitscore": 395.0}], "name": "GME60112.1", "ipg": "650550725", "start": 198446, "end": 200054, "strand": -1, "sequence": null}], "clusters": []}, {"accession": "BSXH01000005.1", "subjects": [{"id": null, "hits": [{"query": "EWG54276.1", "subject": "GME44866.1", "identity": 51.558, "coverage": 91.21447028423772, "evalue": 8.39e-130, "bitscore": 388.0}], "name": "GME44866.1", "ipg": "650554671", "start": 1137581, "end": 1139132, "strand": -1, "sequence": null}], "clusters": []}, {"accession": "BSXH01000028.1", "subjects": [{"id": null, "hits": [{"query": "EWG54268.1", "subject": "GME60606.1", "identity": 63.133, "coverage": 96.2877030162413, "evalue": 0.0, "bitscore": 569.0}], "name": "GME60606.1", "ipg": "650550518", "start": 226286, "end": 227659, "strand": 1, "sequence": null}], "clusters": []}, {"accession": "BSXH01000011.1", "subjects": [{"id": null, "hits": [{"query": "EWG54266.1", "subject": "GME50746.1", "identity": 35.961, "coverage": 97.79991697799917, "evalue": 0.0, "bitscore": 1343.0}, {"query": "EWG54261.1", "subject": "GME50746.1", "identity": 30.961, "coverage": 98.87640449438202, "evalue": 1.75e-23, "bitscore": 112.0}], "name": "GME50746.1", "ipg": "650552932", "start": 81379, "end": 90422, "strand": -1, "sequence": null}], "clusters": []}, {"accession": "BSXH01000074.1", "subjects": [{"id": null, "hits": [{"query": "EWG54261.1", "subject": "GME66427.1", "identity": 30.42, "coverage": 99.625468164794, "evalue": 1.41e-21, "bitscore": 102.0}], "name": "GME66427.1", "ipg": "650547627", "start": 58168, "end": 59039, "strand": -1, "sequence": null}], "clusters": []}]}, {"name": "Neofusicoccum parvum", "strain": "PPO83", "scaffolds": [{"accession": "BSXG01000094.1", "subjects": [{"id": null, "hits": [{"query": "EWG54279.1", "subject": "GME40686.1", "identity": 54.862, "coverage": 75.78796561604585, "evalue": 0.0, "bitscore": 624.0}], "name": "GME40686.1", "ipg": "650556058", "start": 73556, "end": 75571, "strand": 1, "sequence": null}], "clusters": []}, {"accession": "BSXG01000020.1", "subjects": [{"id": null, "hits": [{"query": "EWG54276.1", "subject": "GME25460.1", "identity": 52.342, "coverage": 93.7984496124031, "evalue": 2.67e-132, "bitscore": 394.0}], "name": "GME25460.1", "ipg": "650563371", "start": 132484, "end": 134091, "strand": 1, "sequence": null}], "clusters": []}, {"accession": "BSXG01000057.1", "subjects": [{"id": null, "hits": [{"query": "EWG54276.1", "subject": "GME29164.1", "identity": 51.558, "coverage": 91.21447028423772, "evalue": 3.71e-131, "bitscore": 391.0}], "name": "GME29164.1", "ipg": "650560923", "start": 47816, "end": 49368, "strand": -1, "sequence": null}], "clusters": []}, {"accession": "BSXG01000065.1", "subjects": [{"id": null, "hits": [{"query": "EWG54268.1", "subject": "GME33673.1", "identity": 63.614, "coverage": 96.2877030162413, "evalue": 0.0, "bitscore": 574.0}], "name": "GME33673.1", "ipg": "650560569", "start": 148852, "end": 150225, "strand": -1, "sequence": null}], "clusters": []}, {"accession": "BSXG01000005.1", "subjects": [{"id": null, "hits": [{"query": "EWG54266.1", "subject": "GME23001.1", "identity": 35.796, "coverage": 97.79991697799917, "evalue": 0.0, "bitscore": 1332.0}], "name": "GME23001.1", "ipg": "650564910", "start": 79809, "end": 87336, "strand": -1, "sequence": null}, {"id": null, "hits": [{"query": "EWG54261.1", "subject": "GME23002.1", "identity": 30.483, "coverage": 94.3820224719101, "evalue": 3.57e-25, "bitscore": 112.0}], "name": "GME23002.1", "ipg": "650564868", "start": 87971, "end": 88888, "strand": -1, "sequence": null}], "clusters": []}, {"accession": "BSXG01000158.1", "subjects": [{"id": null, "hits": [{"query": "EWG54261.1", "subject": "GME49769.1", "identity": 30.42, "coverage": 99.625468164794, "evalue": 8.86e-22, "bitscore": 103.0}], "name": "GME49769.1", "ipg": "650557852", "start": 56875, "end": 57746, "strand": -1, "sequence": null}], "clusters": []}]}, {"name": "Annulohypoxylon maeteangense", "strain": "CBS 123835", "scaffolds": [{"accession": "NW_025953270.1", "subjects": [{"id": null, "hits": [{"query": "EWG54279.1", "subject": "XP_047814655.1", "identity": 60.285, "coverage": 70.34383954154728, "evalue": 0.0, "bitscore": 624.0}], "name": "XP_047814655.1", "ipg": "532792649", "start": 385200, "end": 387320, "strand": 1, "sequence": null}], "clusters": []}, {"accession": "XM_047965971.1", "subjects": [{"id": null, "hits": [{"query": "EWG54279.1", "subject": "XP_047814655.1", "identity": 60.285, "coverage": 70.34383954154728, "evalue": 0.0, "bitscore": 624.0}], "name": "XP_047814655.1", "ipg": "532792649", "start": 84, "end": 1755, "strand": 1, "sequence": null}], "clusters": []}, {"accession": "MU388146.1", "subjects": [{"id": null, "hits": [{"query": "EWG54279.1", "subject": "KAI0880821.1", "identity": 60.285, "coverage": 70.34383954154728, "evalue": 0.0, "bitscore": 624.0}], "name": "KAI0880821.1", "ipg": "532792649", "start": 385200, "end": 387320, "strand": 1, "sequence": null}], "clusters": []}, {"accession": "NW_025953272.1", "subjects": [{"id": null, "hits": [{"query": "EWG54274.1", "subject": "XP_047814426.1", "identity": 31.822, "coverage": 98.20415879017014, "evalue": 2.72e-173, "bitscore": 547.0}], "name": "XP_047814426.1", "ipg": "532792474", "start": 327515, "end": 330927, "strand": -1, "sequence": null}], "clusters": []}, {"accession": "XM_047968229.1", "subjects": [{"id": null, "hits": [{"query": "EWG54274.1", "subject": "XP_047814426.1", "identity": 31.822, "coverage": 98.20415879017014, "evalue": 2.72e-173, "bitscore": 547.0}], "name": "XP_047814426.1", "ipg": "532792474", "start": 146, "end": 3353, "strand": 1, "sequence": null}], "clusters": []}, {"accession": "MU388148.1", "subjects": [{"id": null, "hits": [{"query": "EWG54274.1", "subject": "KAI0880592.1", "identity": 31.822, "coverage": 98.20415879017014, "evalue": 2.72e-173, "bitscore": 547.0}], "name": "KAI0880592.1", "ipg": "532792474", "start": 327515, "end": 330927, "strand": -1, "sequence": null}], "clusters": []}, {"accession": "NW_025953248.1", "subjects": [{"id": null, "hits": [{"query": "EWG54274.1", "subject": "XP_047824470.1", "identity": 32.801, "coverage": 96.97542533081285, "evalue": 1.42e-168, "bitscore": 534.0}], "name": "XP_047824470.1", "ipg": "532802504", "start": 3914610, "end": 3917706, "strand": -1, "sequence": null}], "clusters": []}, {"accession": "XM_047965520.1", "subjects": [{"id": null, "hits": [{"query": "EWG54274.1", "subject": "XP_047824470.1", "identity": 32.801, "coverage": 96.97542533081285, "evalue": 1.42e-168, "bitscore": 534.0}], "name": "XP_047824470.1", "ipg": "532802504", "start": 142, "end": 3238, "strand": 1, "sequence": null}], "clusters": []}, {"accession": "MU388124.1", "subjects": [{"id": null, "hits": [{"query": "EWG54274.1", "subject": "KAI0890636.1", "identity": 32.801, "coverage": 96.97542533081285, "evalue": 1.42e-168, "bitscore": 534.0}], "name": "KAI0890636.1", "ipg": "532802504", "start": 3914610, "end": 3917706, "strand": -1, "sequence": null}], "clusters": []}, {"accession": "NW_025953262.1", "subjects": [{"id": null, "hits": [{"query": "EWG54273.1", "subject": "XP_047816263.1", "identity": 69.977, "coverage": 100.0, "evalue": 0.0, "bitscore": 637.0}], "name": "XP_047816263.1", "ipg": "532794299", "start": 134185, "end": 135785, "strand": 1, "sequence": null}], "clusters": []}, {"accession": "XM_047962314.1", "subjects": [{"id": null, "hits": [{"query": "EWG54273.1", "subject": "XP_047816263.1", "identity": 69.977, "coverage": 100.0, "evalue": 0.0, "bitscore": 637.0}], "name": "XP_047816263.1", "ipg": "532794299", "start": 285, "end": 1653, "strand": 1, "sequence": null}], "clusters": []}, {"accession": "MU388138.1", "subjects": [{"id": null, "hits": [{"query": "EWG54273.1", "subject": "KAI0882429.1", "identity": 69.977, "coverage": 100.0, "evalue": 0.0, "bitscore": 637.0}], "name": "KAI0882429.1", "ipg": "532794299", "start": 134185, "end": 135785, "strand": 1, "sequence": null}], "clusters": []}, {"accession": "NW_025953249.1", "subjects": [{"id": null, "hits": [{"query": "EWG54272.1", "subject": "XP_047822645.1", "identity": 43.02, "coverage": 98.0392156862745, "evalue": 1.38e-99, "bitscore": 309.0}], "name": "XP_047822645.1", "ipg": "532800693", "start": 873598, "end": 874642, "strand": -1, "sequence": null}], "clusters": []}, {"accession": "XM_047959681.1", "subjects": [{"id": null, "hits": [{"query": "EWG54272.1", "subject": "XP_047822645.1", "identity": 43.02, "coverage": 98.0392156862745, "evalue": 1.38e-99, "bitscore": 309.0}], "name": "XP_047822645.1", "ipg": "532800693", "start": 428, "end": 1472, "strand": 1, "sequence": null}], "clusters": []}, {"accession": "MU388125.1", "subjects": [{"id": null, "hits": [{"query": "EWG54272.1", "subject": "KAI0888811.1", "identity": 43.02, "coverage": 98.0392156862745, "evalue": 1.38e-99, "bitscore": 309.0}], "name": "KAI0888811.1", "ipg": "532800693", "start": 873598, "end": 874642, "strand": -1, "sequence": null}], "clusters": []}, {"accession": "NW_025953277.1", "subjects": [{"id": null, "hits": [{"query": "EWG54272.1", "subject": "XP_047814037.1", "identity": 44.602, "coverage": 98.0392156862745, "evalue": 4.83e-98, "bitscore": 305.0}], "name": "XP_047814037.1", "ipg": "532791986", "start": 232832, "end": 234130, "strand": -1, "sequence": null}], "clusters": []}, {"accession": "XM_047963318.1", "subjects": [{"id": null, "hits": [{"query": "EWG54272.1", "subject": "XP_047814037.1", "identity": 44.602, "coverage": 98.0392156862745, "evalue": 4.83e-98, "bitscore": 305.0}], "name": "XP_047814037.1", "ipg": "532791986", "start": 371, "end": 1403, "strand": 1, "sequence": null}], "clusters": []}, {"accession": "MU388153.1", "subjects": [{"id": null, "hits": [{"query": "EWG54272.1", "subject": "KAI0880203.1", "identity": 44.602, "coverage": 98.0392156862745, "evalue": 4.83e-98, "bitscore": 305.0}], "name": "KAI0880203.1", "ipg": "532791986", "start": 232832, "end": 234130, "strand": -1, "sequence": null}], "clusters": []}, {"accession": "NW_025953251.1", "subjects": [{"id": null, "hits": [{"query": "EWG54264.1", "subject": "XP_047821461.1", "identity": 35.294, "coverage": 97.11538461538461, "evalue": 7.52e-14, "bitscore": 73.2}], "name": "XP_047821461.1", "ipg": "532799562", "start": 1954341, "end": 1954671, "strand": -1, "sequence": null}], "clusters": []}, {"accession": "XM_047960532.1", "subjects": [{"id": null, "hits": [{"query": "EWG54264.1", "subject": "XP_047821461.1", "identity": 35.294, "coverage": 97.11538461538461, "evalue": 7.52e-14, "bitscore": 73.2}], "name": "XP_047821461.1", "ipg": "532799562", "start": 497, "end": 827, "strand": 1, "sequence": null}], "clusters": []}, {"accession": "MU388127.1", "subjects": [{"id": null, "hits": [{"query": "EWG54264.1", "subject": "KAI0887627.1", "identity": 35.294, "coverage": 97.11538461538461, "evalue": 7.52e-14, "bitscore": 73.2}], "name": "KAI0887627.1", "ipg": "532799562", "start": 1954341, "end": 1954671, "strand": -1, "sequence": null}], "clusters": []}, {"accession": "NW_025953260.1", "subjects": [{"id": null, "hits": [{"query": "EWG54262.1", "subject": "XP_047817019.1", "identity": 59.438, "coverage": 94.85714285714286, "evalue": 0.0, "bitscore": 602.0}], "name": "XP_047817019.1", "ipg": "532795001", "start": 580424, "end": 582267, "strand": -1, "sequence": null}], "clusters": []}, {"accession": "XM_047962084.1", "subjects": [{"id": null, "hits": [{"query": "EWG54262.1", "subject": "XP_047817019.1", "identity": 59.438, "coverage": 94.85714285714286, "evalue": 0.0, "bitscore": 602.0}], "name": "XP_047817019.1", "ipg": "532795001", "start": 394, "end": 1933, "strand": 1, "sequence": null}], "clusters": []}, {"accession": "MU388136.1", "subjects": [{"id": null, "hits": [{"query": "EWG54262.1", "subject": "KAI0883185.1", "identity": 59.438, "coverage": 94.85714285714286, "evalue": 0.0, "bitscore": 602.0}], "name": "KAI0883185.1", "ipg": "532795001", "start": 580424, "end": 582267, "strand": -1, "sequence": null}], "clusters": []}]}, {"name": "Monilinia fructigena", "strain": "Mfrg269", "scaffolds": [{"accession": "QKRW01000001.1", "subjects": [{"id": null, "hits": [{"query": "EWG54279.1", "subject": "RAL68681.1", "identity": 52.613, "coverage": 81.9484240687679, "evalue": 0.0, "bitscore": 623.0}], "name": "RAL68681.1", "ipg": "193900759", "start": 1485469, "end": 1487623, "strand": -1, "sequence": null}], "clusters": []}, {"accession": "QKRW01000072.1", "subjects": [{"id": null, "hits": [{"query": "EWG54267.1", "subject": "RAL58668.1", "identity": 53.133, "coverage": 79.79591836734694, "evalue": 7.32e-142, "bitscore": 424.0}], "name": "RAL58668.1", "ipg": "193890824", "start": 4764, "end": 6346, "strand": -1, "sequence": null}], "clusters": []}]}, {"name": "Cladonia borealis", "strain": "ANT050790", "scaffolds": [{"accession": "JAFEKC020000015.1", "subjects": [{"id": null, "hits": [{"query": "EWG54279.1", "subject": "KAK0510715.1", "identity": 54.902, "coverage": 79.79942693409741, "evalue": 0.0, "bitscore": 623.0}], "name": "KAK0510715.1", "ipg": "666398453", "start": 932861, "end": 934673, "strand": 1, "sequence": null}], "clusters": []}, {"accession": "JAFEKC020000024.1", "subjects": [{"id": null, "hits": [{"query": "EWG54274.1", "subject": "KAK0507313.1", "identity": 35.687, "coverage": 97.35349716446125, "evalue": 0.0, "bitscore": 640.0}], "name": "KAK0507313.1", "ipg": "666395002", "start": 1062522, "end": 1065997, "strand": -1, "sequence": null}], "clusters": []}, {"accession": "JAFEKC020000025.1", "subjects": [{"id": null, "hits": [{"query": "EWG54274.1", "subject": "KAK0507032.1", "identity": 32.234, "coverage": 96.97542533081285, "evalue": 1.28e-170, "bitscore": 540.0}], "name": "KAK0507032.1", "ipg": "666394698", "start": 97421, "end": 100615, "strand": 1, "sequence": null}], "clusters": []}, {"accession": "JAFEKC020000005.1", "subjects": [{"id": null, "hits": [{"query": "EWG54271.1", "subject": "KAK0514689.1", "identity": 55.952, "coverage": 88.11188811188812, "evalue": 6.59e-100, "bitscore": 305.0}], "name": "KAK0514689.1", "ipg": "666402397", "start": 1395582, "end": 1396527, "strand": 1, "sequence": null}], "clusters": []}, {"accession": "JAFEKC020000020.1", "subjects": [{"id": null, "hits": [{"query": "EWG54261.1", "subject": "KAK0508694.1", "identity": 30.576, "coverage": 97.00374531835206, "evalue": 3.92e-22, "bitscore": 104.0}], "name": "KAK0508694.1", "ipg": "666396342", "start": 1328350, "end": 1329263, "strand": -1, "sequence": null}], "clusters": []}]}, {"name": "Valsa malicola", "strain": "03-1", "scaffolds": [{"accession": "LKEA01000017.1", "subjects": [{"id": null, "hits": [{"query": "EWG54279.1", "subject": "ROW02390.1", "identity": 54.724, "coverage": 80.22922636103151, "evalue": 0.0, "bitscore": 623.0}], "name": "ROW02390.1", "ipg": "218873732", "start": 354362, "end": 356542, "strand": -1, "sequence": null}], "clusters": []}, {"accession": "LKEA01000029.1", "subjects": [{"id": null, "hits": [{"query": "EWG54272.1", "subject": "ROV97380.1", "identity": 61.19, "coverage": 98.59943977591037, "evalue": 8.55e-155, "bitscore": 449.0}], "name": "ROV97380.1", "ipg": "218868711", "start": 307708, "end": 308962, "strand": -1, "sequence": null}], "clusters": []}, {"accession": "LKEA01000008.1", "subjects": [{"id": null, "hits": [{"query": "EWG54272.1", "subject": "ROW07358.1", "identity": 46.591, "coverage": 98.0392156862745, "evalue": 1.64e-103, "bitscore": 319.0}], "name": "ROW07358.1", "ipg": "218878554", "start": 255682, "end": 256807, "strand": -1, "sequence": null}], "clusters": []}, {"accession": "LKEA01000025.1", "subjects": [{"id": null, "hits": [{"query": "EWG54266.1", "subject": "ROV98750.1", "identity": 36.416, "coverage": 97.5093399750934, "evalue": 0.0, "bitscore": 1354.0}], "name": "ROV98750.1", "ipg": "218869999", "start": 198758, "end": 206043, "strand": 1, "sequence": null}], "clusters": []}, {"accession": "LKEA01000005.1", "subjects": [{"id": null, "hits": [{"query": "EWG54262.1", "subject": "ROW09002.1", "identity": 56.6, "coverage": 95.23809523809523, "evalue": 0.0, "bitscore": 580.0}], "name": "ROW09002.1", "ipg": "218880092", "start": 316667, "end": 318536, "strand": -1, "sequence": null}], "clusters": []}]}, {"name": "Neoarthrinium moseri", "strain": "CBS 164.80", "scaffolds": [{"accession": "NW_026055131.1", "subjects": [{"id": null, "hits": [{"query": "EWG54278.1", "subject": "XP_049172506.1", "identity": 57.109, "coverage": 100.0, "evalue": 8.73e-150, "bitscore": 441.0}], "name": "XP_049172506.1", "ipg": "540732940", "start": 245241, "end": 246435, "strand": -1, "sequence": null}, {"id": null, "hits": [{"query": "EWG54276.1", "subject": "XP_049172510.1", "identity": 72.424, "coverage": 85.27131782945736, "evalue": 2.81e-180, "bitscore": 514.0}], "name": "XP_049172510.1", "ipg": "540732934", "start": 259186, "end": 260623, "strand": 1, "sequence": null}, {"id": null, "hits": [{"query": "EWG54274.1", "subject": "XP_049172509.1", "identity": 62.201, "coverage": 89.60302457466919, "evalue": 0.0, "bitscore": 1248.0}], "name": "XP_049172509.1", "ipg": "540732942", "start": 254417, "end": 257707, "strand": 1, "sequence": null}, {"id": null, "hits": [{"query": "EWG54273.1", "subject": "XP_049172515.1", "identity": 78.935, "coverage": 99.76905311778292, "evalue": 0.0, "bitscore": 714.0}], "name": "XP_049172515.1", "ipg": "540732947", "start": 276372, "end": 277918, "strand": 1, "sequence": null}, {"id": null, "hits": [{"query": "EWG54272.1", "subject": "XP_049172505.1", "identity": 77.809, "coverage": 99.71988795518207, "evalue": 0.0, "bitscore": 593.0}], "name": "XP_049172505.1", "ipg": "540720312", "start": 242019, "end": 243140, "strand": 1, "sequence": null}, {"id": null, "hits": [{"query": "EWG54266.1", "subject": "XP_049172513.1", "identity": 60.952, "coverage": 99.62640099626401, "evalue": 0.0, "bitscore": 3069.0}], "name": "XP_049172513.1", "ipg": "540732984", "start": 265307, "end": 273543, "strand": -1, "sequence": null}, {"id": null, "hits": [{"query": "EWG54264.1", "subject": "XP_049172512.1", "identity": 61.165, "coverage": 99.03846153846155, "evalue": 1.57e-37, "bitscore": 133.0}], "name": "XP_049172512.1", "ipg": "540720325", "start": 264146, "end": 264473, "strand": -1, "sequence": null}, {"id": null, "hits": [{"query": "EWG54262.1", "subject": "XP_049172511.1", "identity": 66.206, "coverage": 96.38095238095238, "evalue": 0.0, "bitscore": 687.0}], "name": "XP_049172511.1", "ipg": "540732982", "start": 261481, "end": 263279, "strand": -1, "sequence": null}, {"id": null, "hits": [{"query": "EWG54261.1", "subject": "XP_049172514.1", "identity": 61.049, "coverage": 99.625468164794, "evalue": 4.55e-117, "bitscore": 347.0}], "name": "XP_049172514.1", "ipg": "540732988", "start": 274799, "end": 275664, "strand": -1, "sequence": null}], "clusters": [{"indices": [4, 0, 2, 1, 7, 6, 5, 8, 3], "subjects": [], "intermediate_genes": [], "score": 11.7746, "start": 242019, "end": 277918, "number": 201}]}, {"accession": "XM_049317127.1", "subjects": [{"id": null, "hits": [{"query": "EWG54278.1", "subject": "XP_049172506.1", "identity": 57.109, "coverage": 100.0, "evalue": 8.73e-150, "bitscore": 441.0}], "name": "XP_049172506.1", "ipg": "540732940", "start": 0, "end": 1194, "strand": 1, "sequence": null}], "clusters": []}, {"accession": "JAFEVA010000017.1", "subjects": [{"id": null, "hits": [{"query": "EWG54278.1", "subject": "KAI1869903.1", "identity": 57.109, "coverage": 100.0, "evalue": 8.73e-150, "bitscore": 441.0}], "name": "KAI1869903.1", "ipg": "540732940", "start": 245241, "end": 246435, "strand": -1, "sequence": null}, {"id": null, "hits": [{"query": "EWG54276.1", "subject": "KAI1869907.1", "identity": 72.424, "coverage": 85.27131782945736, "evalue": 2.81e-180, "bitscore": 514.0}], "name": "KAI1869907.1", "ipg": "540732934", "start": 259186, "end": 260623, "strand": 1, "sequence": null}, {"id": null, "hits": [{"query": "EWG54274.1", "subject": "KAI1869906.1", "identity": 62.201, "coverage": 89.60302457466919, "evalue": 0.0, "bitscore": 1248.0}], "name": "KAI1869906.1", "ipg": "540732942", "start": 254417, "end": 257707, "strand": 1, "sequence": null}, {"id": null, "hits": [{"query": "EWG54273.1", "subject": "KAI1869912.1", "identity": 78.935, "coverage": 99.76905311778292, "evalue": 0.0, "bitscore": 714.0}], "name": "KAI1869912.1", "ipg": "540732947", "start": 276372, "end": 277918, "strand": 1, "sequence": null}, {"id": null, "hits": [{"query": "EWG54272.1", "subject": "KAI1869902.1", "identity": 77.809, "coverage": 99.71988795518207, "evalue": 0.0, "bitscore": 593.0}], "name": "KAI1869902.1", "ipg": "540720312", "start": 242019, "end": 243140, "strand": 1, "sequence": null}, {"id": null, "hits": [{"query": "EWG54266.1", "subject": "KAI1869910.1", "identity": 60.952, "coverage": 99.62640099626401, "evalue": 0.0, "bitscore": 3069.0}], "name": "KAI1869910.1", "ipg": "540732984", "start": 265307, "end": 273543, "strand": -1, "sequence": null}, {"id": null, "hits": [{"query": "EWG54264.1", "subject": "KAI1869909.1", "identity": 61.165, "coverage": 99.03846153846155, "evalue": 1.57e-37, "bitscore": 133.0}], "name": "KAI1869909.1", "ipg": "540720325", "start": 264146, "end": 264473, "strand": -1, "sequence": null}, {"id": null, "hits": [{"query": "EWG54262.1", "subject": "KAI1869908.1", "identity": 66.206, "coverage": 96.38095238095238, "evalue": 0.0, "bitscore": 687.0}], "name": "KAI1869908.1", "ipg": "540732982", "start": 261481, "end": 263279, "strand": -1, "sequence": null}, {"id": null, "hits": [{"query": "EWG54261.1", "subject": "KAI1869911.1", "identity": 61.049, "coverage": 99.625468164794, "evalue": 4.55e-117, "bitscore": 347.0}], "name": "KAI1869911.1", "ipg": "540732988", "start": 274799, "end": 275664, "strand": -1, "sequence": null}], "clusters": []}, {"accession": "XM_049317131.1", "subjects": [{"id": null, "hits": [{"query": "EWG54276.1", "subject": "XP_049172510.1", "identity": 72.424, "coverage": 85.27131782945736, "evalue": 2.81e-180, "bitscore": 514.0}], "name": "XP_049172510.1", "ipg": "540732934", "start": 0, "end": 1005, "strand": 1, "sequence": null}], "clusters": []}, {"accession": "XM_049317130.1", "subjects": [{"id": null, "hits": [{"query": "EWG54274.1", "subject": "XP_049172509.1", "identity": 62.201, "coverage": 89.60302457466919, "evalue": 0.0, "bitscore": 1248.0}], "name": "XP_049172509.1", "ipg": "540732942", "start": 0, "end": 2883, "strand": 1, "sequence": null}], "clusters": []}, {"accession": "XM_049317136.1", "subjects": [{"id": null, "hits": [{"query": "EWG54273.1", "subject": "XP_049172515.1", "identity": 78.935, "coverage": 99.76905311778292, "evalue": 0.0, "bitscore": 714.0}], "name": "XP_049172515.1", "ipg": "540732947", "start": 0, "end": 1311, "strand": 1, "sequence": null}], "clusters": []}, {"accession": "NW_026055134.1", "subjects": [{"id": null, "hits": [{"query": "EWG54273.1", "subject": "XP_049172028.1", "identity": 74.419, "coverage": 99.30715935334872, "evalue": 0.0, "bitscore": 669.0}], "name": "XP_049172028.1", "ipg": "540732448", "start": 504329, "end": 505923, "strand": 1, "sequence": null}], "clusters": []}, {"accession": "XM_049317848.1", "subjects": [{"id": null, "hits": [{"query": "EWG54273.1", "subject": "XP_049172028.1", "identity": 74.419, "coverage": 99.30715935334872, "evalue": 0.0, "bitscore": 669.0}], "name": "XP_049172028.1", "ipg": "540732448", "start": 0, "end": 1365, "strand": 1, "sequence": null}], "clusters": []}, {"accession": "JAFEVA010000020.1", "subjects": [{"id": null, "hits": [{"query": "EWG54273.1", "subject": "KAI1869155.1", "identity": 74.419, "coverage": 99.30715935334872, "evalue": 0.0, "bitscore": 669.0}], "name": "KAI1869155.1", "ipg": "540732448", "start": 504329, "end": 505923, "strand": 1, "sequence": null}], "clusters": []}, {"accession": "XM_049317125.1", "subjects": [{"id": null, "hits": [{"query": "EWG54272.1", "subject": "XP_049172505.1", "identity": 77.809, "coverage": 99.71988795518207, "evalue": 0.0, "bitscore": 593.0}], "name": "XP_049172505.1", "ipg": "540720312", "start": 0, "end": 1074, "strand": 1, "sequence": null}], "clusters": []}, {"accession": "NW_026055241.1", "subjects": [{"id": null, "hits": [{"query": "EWG54272.1", "subject": "XP_049164378.1", "identity": 73.315, "coverage": 99.71988795518207, "evalue": 0.0, "bitscore": 552.0}], "name": "XP_049164378.1", "ipg": "540713755", "start": 23738, "end": 24868, "strand": -1, "sequence": null}], "clusters": []}, {"accession": "XM_049312264.1", "subjects": [{"id": null, "hits": [{"query": "EWG54272.1", "subject": "XP_049164378.1", "identity": 73.315, "coverage": 99.71988795518207, "evalue": 0.0, "bitscore": 552.0}], "name": "XP_049164378.1", "ipg": "540713755", "start": 0, "end": 1062, "strand": 1, "sequence": null}], "clusters": []}, {"accession": "JAFEVA010000127.1", "subjects": [{"id": null, "hits": [{"query": "EWG54272.1", "subject": "KAI1856851.1", "identity": 73.315, "coverage": 99.71988795518207, "evalue": 0.0, "bitscore": 552.0}], "name": "KAI1856851.1", "ipg": "540713755", "start": 23738, "end": 24868, "strand": -1, "sequence": null}], "clusters": []}, {"accession": "NW_026055139.1", "subjects": [{"id": null, "hits": [{"query": "EWG54270.1", "subject": "XP_049171191.1", "identity": 43.125, "coverage": 91.96428571428571, "evalue": 2.31e-89, "bitscore": 282.0}], "name": "XP_049171191.1", "ipg": "540731524", "start": 422942, "end": 423992, "strand": 1, "sequence": null}], "clusters": []}, {"accession": "XM_049318752.1", "subjects": [{"id": null, "hits": [{"query": "EWG54270.1", "subject": "XP_049171191.1", "identity": 43.125, "coverage": 91.96428571428571, "evalue": 2.31e-89, "bitscore": 282.0}], "name": "XP_049171191.1", "ipg": "540731524", "start": 0, "end": 1050, "strand": 1, "sequence": null}], "clusters": []}, {"accession": "JAFEVA010000025.1", "subjects": [{"id": null, "hits": [{"query": "EWG54270.1", "subject": "KAI1867815.1", "identity": 43.125, "coverage": 91.96428571428571, "evalue": 2.31e-89, "bitscore": 282.0}], "name": "KAI1867815.1", "ipg": "540731524", "start": 422942, "end": 423992, "strand": 1, "sequence": null}], "clusters": []}, {"accession": "NW_026055121.1", "subjects": [{"id": null, "hits": [{"query": "EWG54267.1", "subject": "XP_049175030.1", "identity": 65.0, "coverage": 97.55102040816327, "evalue": 0.0, "bitscore": 653.0}], "name": "XP_049175030.1", "ipg": "540735539", "start": 807024, "end": 810465, "strand": 1, "sequence": null}], "clusters": []}, {"accession": "XM_049314572.1", "subjects": [{"id": null, "hits": [{"query": "EWG54267.1", "subject": "XP_049175030.1", "identity": 65.0, "coverage": 97.55102040816327, "evalue": 0.0, "bitscore": 653.0}], "name": "XP_049175030.1", "ipg": "540735539", "start": 0, "end": 2712, "strand": 1, "sequence": null}], "clusters": []}, {"accession": "JAFEVA010000007.1", "subjects": [{"id": null, "hits": [{"query": "EWG54267.1", "subject": "KAI1873926.1", "identity": 65.0, "coverage": 97.55102040816327, "evalue": 0.0, "bitscore": 653.0}], "name": "KAI1873926.1", "ipg": "540735539", "start": 807024, "end": 810465, "strand": 1, "sequence": null}], "clusters": []}, {"accession": "NW_026055126.1", "subjects": [{"id": null, "hits": [{"query": "EWG54267.1", "subject": "XP_049173444.1", "identity": 54.126, "coverage": 83.06122448979592, "evalue": 5.94e-151, "bitscore": 449.0}], "name": "XP_049173444.1", "ipg": "540733974", "start": 29407, "end": 31056, "strand": -1, "sequence": null}], "clusters": []}, {"accession": "XM_049315880.1", "subjects": [{"id": null, "hits": [{"query": "EWG54267.1", "subject": "XP_049173444.1", "identity": 54.126, "coverage": 83.06122448979592, "evalue": 5.94e-151, "bitscore": 449.0}], "name": "XP_049173444.1", "ipg": "540733974", "start": 0, "end": 1386, "strand": 1, "sequence": null}], "clusters": []}, {"accession": "JAFEVA010000012.1", "subjects": [{"id": null, "hits": [{"query": "EWG54267.1", "subject": "KAI1871378.1", "identity": 54.126, "coverage": 83.06122448979592, "evalue": 5.94e-151, "bitscore": 449.0}], "name": "KAI1871378.1", "ipg": "540733974", "start": 29407, "end": 31056, "strand": -1, "sequence": null}], "clusters": []}, {"accession": "NW_026055222.1", "subjects": [{"id": null, "hits": [{"query": "EWG54267.1", "subject": "XP_049164791.1", "identity": 46.17, "coverage": 98.57142857142858, "evalue": 1.89e-142, "bitscore": 427.0}], "name": "XP_049164791.1", "ipg": "540724003", "start": 65612, "end": 67381, "strand": -1, "sequence": null}], "clusters": []}, {"accession": "XM_049311820.1", "subjects": [{"id": null, "hits": [{"query": "EWG54267.1", "subject": "XP_049164791.1", "identity": 46.17, "coverage": 98.57142857142858, "evalue": 1.89e-142, "bitscore": 427.0}], "name": "XP_049164791.1", "ipg": "540724003", "start": 0, "end": 1380, "strand": 1, "sequence": null}], "clusters": []}, {"accession": "JAFEVA010000108.1", "subjects": [{"id": null, "hits": [{"query": "EWG54267.1", "subject": "KAI1857373.1", "identity": 46.17, "coverage": 98.57142857142858, "evalue": 1.89e-142, "bitscore": 427.0}], "name": "KAI1857373.1", "ipg": "540724003", "start": 65612, "end": 67381, "strand": -1, "sequence": null}], "clusters": []}, {"accession": "XM_049317134.1", "subjects": [{"id": null, "hits": [{"query": "EWG54266.1", "subject": "XP_049172513.1", "identity": 60.952, "coverage": 99.62640099626401, "evalue": 0.0, "bitscore": 3069.0}], "name": "XP_049172513.1", "ipg": "540732984", "start": 0, "end": 7395, "strand": 1, "sequence": null}], "clusters": []}, {"accession": "XM_049317133.1", "subjects": [{"id": null, "hits": [{"query": "EWG54264.1", "subject": "XP_049172512.1", "identity": 61.165, "coverage": 99.03846153846155, "evalue": 1.57e-37, "bitscore": 133.0}], "name": "XP_049172512.1", "ipg": "540720325", "start": 0, "end": 327, "strand": 1, "sequence": null}], "clusters": []}, {"accession": "XM_049317132.1", "subjects": [{"id": null, "hits": [{"query": "EWG54262.1", "subject": "XP_049172511.1", "identity": 66.206, "coverage": 96.38095238095238, "evalue": 0.0, "bitscore": 687.0}], "name": "XP_049172511.1", "ipg": "540732982", "start": 0, "end": 1521, "strand": 1, "sequence": null}], "clusters": []}, {"accession": "NW_026055151.1", "subjects": [{"id": null, "hits": [{"query": "EWG54262.1", "subject": "XP_049169293.1", "identity": 58.882, "coverage": 95.23809523809523, "evalue": 0.0, "bitscore": 598.0}], "name": "XP_049169293.1", "ipg": "540720828", "start": 54579, "end": 56480, "strand": -1, "sequence": null}], "clusters": []}, {"accession": "XM_049320618.1", "subjects": [{"id": null, "hits": [{"query": "EWG54262.1", "subject": "XP_049169293.1", "identity": 58.882, "coverage": 95.23809523809523, "evalue": 0.0, "bitscore": 598.0}], "name": "XP_049169293.1", "ipg": "540720828", "start": 0, "end": 1527, "strand": 1, "sequence": null}], "clusters": []}, {"accession": "JAFEVA010000037.1", "subjects": [{"id": null, "hits": [{"query": "EWG54262.1", "subject": "KAI1864815.1", "identity": 58.882, "coverage": 95.23809523809523, "evalue": 0.0, "bitscore": 598.0}], "name": "KAI1864815.1", "ipg": "540720828", "start": 54579, "end": 56480, "strand": -1, "sequence": null}], "clusters": []}, {"accession": "XM_049317135.1", "subjects": [{"id": null, "hits": [{"query": "EWG54261.1", "subject": "XP_049172514.1", "identity": 61.049, "coverage": 99.625468164794, "evalue": 4.55e-117, "bitscore": 347.0}], "name": "XP_049172514.1", "ipg": "540732988", "start": 0, "end": 807, "strand": 1, "sequence": null}], "clusters": []}]}, {"name": "Neoarthrinium moseri", "strain": "TUCIM 5799", "scaffolds": [{"accession": "JAFIMR010000005.1", "subjects": [{"id": null, "hits": [{"query": "EWG54278.1", "subject": "KAI1879090.1", "identity": 57.109, "coverage": 100.0, "evalue": 8.73e-150, "bitscore": 441.0}], "name": "KAI1879090.1", "ipg": "540732940", "start": 1692116, "end": 1693310, "strand": 1, "sequence": null}, {"id": null, "hits": [{"query": "EWG54276.1", "subject": "KAI1879086.1", "identity": 72.424, "coverage": 85.27131782945736, "evalue": 2.81e-180, "bitscore": 514.0}], "name": "KAI1879086.1", "ipg": "540732934", "start": 1677926, "end": 1679363, "strand": -1, "sequence": null}, {"id": null, "hits": [{"query": "EWG54274.1", "subject": "KAI1879087.1", "identity": 62.201, "coverage": 89.60302457466919, "evalue": 0.0, "bitscore": 1253.0}], "name": "KAI1879087.1", "ipg": "540738945", "start": 1680841, "end": 1684131, "strand": -1, "sequence": null}, {"id": null, "hits": [{"query": "EWG54273.1", "subject": "KAI1879081.1", "identity": 79.167, "coverage": 99.76905311778292, "evalue": 0.0, "bitscore": 714.0}], "name": "KAI1879081.1", "ipg": "540720305", "start": 1660613, "end": 1662159, "strand": -1, "sequence": null}, {"id": null, "hits": [{"query": "EWG54273.1", "subject": "KAI1878750.1", "identity": 74.419, "coverage": 99.30715935334872, "evalue": 0.0, "bitscore": 668.0}], "name": "KAI1878750.1", "ipg": "540738756", "start": 632734, "end": 635644, "strand": -1, "sequence": null}, {"id": null, "hits": [{"query": "EWG54272.1", "subject": "KAI1879091.1", "identity": 77.809, "coverage": 99.71988795518207, "evalue": 0.0, "bitscore": 593.0}], "name": "KAI1879091.1", "ipg": "540720312", "start": 1695407, "end": 1696528, "strand": -1, "sequence": null}, {"id": null, "hits": [{"query": "EWG54266.1", "subject": "KAI1879083.1", "identity": 62.669, "coverage": 99.54337899543378, "evalue": 0.0, "bitscore": 3160.0}], "name": "KAI1879083.1", "ipg": "540738999", "start": 1665007, "end": 1673243, "strand": 1, "sequence": null}, {"id": null, "hits": [{"query": "EWG54264.1", "subject": "KAI1879084.1", "identity": 61.165, "coverage": 99.03846153846155, "evalue": 1.57e-37, "bitscore": 133.0}], "name": "KAI1879084.1", "ipg": "540720325", "start": 1674076, "end": 1674403, "strand": 1, "sequence": null}, {"id": null, "hits": [{"query": "EWG54262.1", "subject": "KAI1879085.1", "identity": 65.684, "coverage": 90.47619047619048, "evalue": 0.0, "bitscore": 636.0}], "name": "KAI1879085.1", "ipg": "540738980", "start": 1675482, "end": 1677068, "strand": 1, "sequence": null}, {"id": null, "hits": [{"query": "EWG54261.1", "subject": "KAI1879082.1", "identity": 60.674, "coverage": 99.625468164794, "evalue": 1.77e-116, "bitscore": 345.0}], "name": "KAI1879082.1", "ipg": "540720254", "start": 1662864, "end": 1663729, "strand": 1, "sequence": null}], "clusters": [{"indices": [3, 9, 6, 7, 8, 1, 2, 0, 5], "subjects": [], "intermediate_genes": [], "score": 11.7789, "start": 1660613, "end": 1696528, "number": 203}]}, {"accession": "JAFIMR010000040.1", "subjects": [{"id": null, "hits": [{"query": "EWG54272.1", "subject": "KAI1857441.1", "identity": 73.315, "coverage": 99.71988795518207, "evalue": 0.0, "bitscore": 552.0}], "name": "KAI1857441.1", "ipg": "540713755", "start": 79172, "end": 80302, "strand": -1, "sequence": null}], "clusters": []}, {"accession": "JAFIMR010000050.1", "subjects": [{"id": null, "hits": [{"query": "EWG54270.1", "subject": "KAI1855776.1", "identity": 41.04, "coverage": 99.70238095238095, "evalue": 5.04e-90, "bitscore": 284.0}], "name": "KAI1855776.1", "ipg": "540722911", "start": 186596, "end": 187646, "strand": 1, "sequence": null}], "clusters": []}, {"accession": "JAFIMR010000054.1", "subjects": [{"id": null, "hits": [{"query": "EWG54267.1", "subject": "KAI1854341.1", "identity": 65.208, "coverage": 97.55102040816327, "evalue": 0.0, "bitscore": 655.0}], "name": "KAI1854341.1", "ipg": "540721637", "start": 79727, "end": 83168, "strand": 1, "sequence": null}], "clusters": []}, {"accession": "JAFIMR010000100.1", "subjects": [{"id": null, "hits": [{"query": "EWG54267.1", "subject": "KAI1847473.1", "identity": 54.126, "coverage": 83.06122448979592, "evalue": 1.68e-151, "bitscore": 451.0}], "name": "KAI1847473.1", "ipg": "540715373", "start": 6418, "end": 8067, "strand": 1, "sequence": null}], "clusters": []}, {"accession": "JAFIMR010000051.
```
