## Additional File 11 for "Genome sequencing and physiological characterization of three *Neoarthrinium moseri* strains": N884V553V349S42_summary.txt

```
cblaster search
===============
Fusarium verticillioides 7600
=============================
NC_031677.1
-----------
Cluster 1, score 39.13:
Query         Subject         Identity  Coverage  E-value  Bitscore  Start   End     Strand
intermediate  XP_018760475.1  -         -         -        -         751818  752454  +     
intermediate  XP_018760474.1  -         -         -        -         752652  753953  -     
intermediate  XP_018760473.1  -         -         -        -         754226  754976  -     
EWG54281.1    XP_018760472.1  100       100       0        1378      756331  758746  -     
EWG54279.1    XP_018760470.1  100       100       0        1441      758892  761086  +     
EWG54278.1    XP_018760469.1  100       100       0        864       766183  767449  +     
EWG54276.1    XP_018760467.1  100       100       0        791       769662  771145  -     
EWG54276.1    XP_018760466.1  100       86.82     0        687       769694  771145  -     
EWG54274.1    XP_018760465.1  100       100       0        2177      771861  775296  -     
EWG54273.1    XP_018760464.1  100       100       0        894       775888  777390  +     
EWG54272.1    XP_018760463.1  100       100       0        731       778659  779780  +     
EWG54271.1    XP_018760462.1  100       100       0        594       782854  783846  +     
EWG54270.1    XP_018760461.1  100       100       0        697       784095  785106  -     
EWG54269.1    XP_018760460.1  100       100       2.4e-74  226       786064  786388  -     
EWG54268.1    XP_018760459.1  100       100       0        890       786668  788017  -     
EWG54267.1    XP_018760458.1  100       100       0        1020      789779  791455  -     
EWG54266.1    XP_018760457.1  100       100       0        4949      794441  801864  +     
EWG54265.1    XP_018760456.1  100       100       4.5e-38  131       802303  802495  +     
EWG54264.1    XP_018760455.1  100       100       4.4e-69  213       802679  802994  +     
EWG54262.1    XP_018760453.1  100       100       0        1082      803560  805419  +     
EWG54262.1    XP_018760454.1  100       97.14     0        1051      803657  805419  +     
EWG54261.1    XP_018760452.1  100       100       0        552       806071  806925  -     
EWG54260.1    XP_018760451.1  100       100       0        959       807618  809159  +     
intermediate  XP_018760450.1  -         -         -        -         811013  812354  -     
intermediate  XP_018760449.1  -         -         -        -         812459  814159  -     

DS022261.1
----------
Cluster 3, score 39.13:
Query         Subject     Identity  Coverage  E-value  Bitscore  Start  End    Strand
intermediate  EWG54258.1  -         -         -        -         11626  13326  +     
intermediate  EWG54259.1  -         -         -        -         13431  14772  +     
EWG54260.1    EWG54260.1  100       100       0        959       16626  18167  -     
EWG54261.1    EWG54261.1  100       100       0        552       18860  19714  +     
EWG54262.1    EWG54263.1  100       97.14     0        1051      20366  22128  -     
EWG54262.1    EWG54262.1  100       100       0        1082      20366  22225  -     
EWG54264.1    EWG54264.1  100       100       4.4e-69  213       22791  23106  -     
EWG54265.1    EWG54265.1  100       100       4.5e-38  131       23290  23482  -     
EWG54266.1    EWG54266.1  100       100       0        4949      23921  31344  -     
EWG54267.1    EWG54267.1  100       100       0        1020      34330  36006  +     
EWG54268.1    EWG54268.1  100       100       0        890       37768  39117  +     
EWG54269.1    EWG54269.1  100       100       2.4e-74  226       39397  39721  +     
EWG54270.1    EWG54270.1  100       100       0        697       40679  41690  +     
EWG54271.1    EWG54271.1  100       100       0        594       41939  42931  -     
EWG54272.1    EWG54272.1  100       100       0        731       46005  47126  -     
EWG54273.1    EWG54273.1  100       100       0        894       48395  49897  -     
EWG54274.1    EWG54274.1  100       100       0        2177      50489  53924  +     
EWG54276.1    EWG54275.1  100       86.82     0        687       54640  56091  +     
EWG54276.1    EWG54276.1  100       100       0        791       54640  56123  +     
EWG54278.1    EWG54278.1  100       100       0        864       58336  59602  -     
EWG54279.1    EWG54279.1  100       100       0        1441      64699  66893  -     
EWG54281.1    EWG54281.1  100       100       0        1378      67039  69454  +     
intermediate  EWG54282.1  -         -         -        -         70809  71559  +     
intermediate  EWG54283.1  -         -         -        -         71832  73133  +     
intermediate  EWG54284.1  -         -         -        -         73331  73967  -     


Fusarium verticillioides BRIP53590
==================================
CM010980.1
----------
Cluster 4, score 27.79:
Query         Subject     Identity  Coverage  E-value  Bitscore  Start  End    Strand
intermediate  RBR00432.1  -         -         -        -         14485  15431  +     
EWG54260.1    RBR00433.1  100       92.22     0        890       19485  20918  -     
EWG54261.1    RBR00434.1  100       100       0        552       21720  22574  +     
EWG54262.1    RBR00435.1  100       97.14     0        1051      23226  24988  -     
EWG54264.1    RBR00436.1  100       100       4.4e-69  213       25651  25966  -     
EWG54266.1    RBR00437.1  99.96     100       0        4945      26781  34204  -     
EWG54267.1    RBR00438.1  100       100       0        1020      37190  38866  +     
EWG54268.1    RBR00439.1  100       100       0        890       40628  41977  +     
EWG54270.1    RBQ97428.1  100       100       0        697       43650  44661  +     
EWG54271.1    RBQ97429.1  99.64     97.9      0        578       44910  45884  -     
EWG54272.1    RBR08793.1  98.6      100       0        723       48144  49265  -     
EWG54273.1    RBR08794.1  99.77     100       0        891       50534  52036  -     
EWG54274.1    RBR08795.1  99.23     97.92     0        2118      52694  56063  +     
EWG54276.1    RBR08796.1  99.47     96.9      0        764       56815  58262  +     
EWG54279.1    RBR08797.1  99.66     84.96     0        1208      66837  68716  -     
EWG54281.1    RBR08798.1  99.55     100       0        1373      69175  71590  +     
intermediate  RBR08799.1  -         -         -        -         72951  73701  +     
intermediate  RBR08800.1  -         -         -        -         73969  75270  +     
intermediate  RBR08801.1  -         -         -        -         75468  76104  -     

QKXB01000277.1
--------------
Cluster 5, score 10.71:
Query       Subject     Identity  Coverage  E-value  Bitscore  Start   End     Strand
EWG54281.1  RBR08798.1  99.55     100       0        1373      89700   92115   -     
EWG54279.1  RBR08797.1  99.66     84.96     0        1208      92574   94453   +     
EWG54276.1  RBR08796.1  99.47     96.9      0        764       103028  104475  -     
EWG54274.1  RBR08795.1  99.23     97.92     0        2118      105227  108596  -     
EWG54273.1  RBR08794.1  99.77     100       0        891       109254  110756  +     
EWG54272.1  RBR08793.1  98.6      100       0        723       112025  113146  +     

QKXB01000798.1
--------------
Cluster 6, score 12.96:
Query       Subject     Identity  Coverage  E-value  Bitscore  Start  End    Strand
EWG54268.1  RBR00439.1  100       100       0        890       716    2065   -     
EWG54267.1  RBR00438.1  100       100       0        1020      3827   5503   -     
EWG54266.1  RBR00437.1  99.96     100       0        4945      8489   15912  +     
EWG54264.1  RBR00436.1  100       100       4.4e-69  213       16727  17042  +     
EWG54262.1  RBR00435.1  100       97.14     0        1051      17705  19467  +     
EWG54261.1  RBR00434.1  100       100       0        552       20119  20973  -     
EWG54260.1  RBR00433.1  100       92.22     0        890       21775  23208  +     


Fusarium verticillioides BRIP14953
==================================
CM010969.1
----------
Cluster 7, score 27.75:
Query         Subject     Identity  Coverage  E-value  Bitscore  Start  End    Strand
EWG54260.1    RBQ66070.1  99.43     75.38     0        719       35165  36312  -     
EWG54261.1    RBQ66071.1  100       61.05     1e-114   337       37762  38254  +     
EWG54262.1    RBQ66072.1  100       97.14     0        1051      38906  40668  -     
EWG54264.1    RBQ66073.1  100       100       4.4e-69  213       41331  41646  -     
EWG54266.1    RBQ66074.1  100       100       0        4949      42461  49884  -     
EWG54267.1    RBQ66075.1  100       100       0        1020      52870  54546  +     
EWG54268.1    RBQ66076.1  100       100       0        890       56308  57657  +     
EWG54270.1    RBQ65234.1  100       100       0        697       59308  60319  +     
EWG54271.1    RBQ65235.1  100       97.9      0        580       60568  61542  -     
EWG54272.1    RBQ72152.1  98.6      100       0        723       65466  66587  -     
EWG54273.1    RBQ72153.1  99.54     100       0        890       67856  69358  -     
EWG54274.1    RBQ72154.1  99.23     97.92     0        2118      70016  73385  +     
EWG54276.1    RBQ72155.1  99.47     96.9      0        764       74137  75584  +     
EWG54279.1    RBQ72156.1  99.49     84.96     0        1205      84166  86045  -     
EWG54281.1    RBQ72157.1  99.7      100       0        1372      86504  88918  +     
intermediate  RBQ72158.1  -         -         -        -         90275  91025  +     
intermediate  RBQ72159.1  -         -         -        -         92791  93427  -     

QFXM01000252.1
--------------
Cluster 8, score 10.71:
Query       Subject     Identity  Coverage  E-value  Bitscore  Start  End    Strand
EWG54272.1  RBQ72152.1  98.6      100       0        723       852    1973   -     
EWG54273.1  RBQ72153.1  99.54     100       0        890       3242   4744   -     
EWG54274.1  RBQ72154.1  99.23     97.92     0        2118      5402   8771   +     
EWG54276.1  RBQ72155.1  99.47     96.9      0        764       9523   10970  +     
EWG54279.1  RBQ72156.1  99.49     84.96     0        1205      19552  21431  -     
EWG54281.1  RBQ72157.1  99.7      100       0        1372      21890  24304  +     

QFXM01000658.1
--------------
Cluster 9, score 12.92:
Query       Subject     Identity  Coverage  E-value  Bitscore  Start  End    Strand
EWG54268.1  RBQ66076.1  100       100       0        890       706    2055   -     
EWG54267.1  RBQ66075.1  100       100       0        1020      3817   5493   -     
EWG54266.1  RBQ66074.1  100       100       0        4949      8479   15902  +     
EWG54264.1  RBQ66073.1  100       100       4.4e-69  213       16717  17032  +     
EWG54262.1  RBQ66072.1  100       97.14     0        1051      17695  19457  +     
EWG54261.1  RBQ66071.1  100       61.05     1e-114   337       20109  20601  -     
EWG54260.1  RBQ66070.1  99.43     75.38     0        719       22051  23198  +     


Fusarium verticillioides BRIP53263
==================================
QJUS01000145.1
--------------
Cluster 10, score 10.71:
Query       Subject     Identity  Coverage  E-value  Bitscore  Start  End    Strand
EWG54281.1  RBQ95552.1  99.55     100       0        1369      46816  49230  -     
EWG54279.1  RBQ95551.1  99.49     84.96     0        1208      49691  51570  +     
EWG54276.1  RBQ95550.1  99.73     96.9      0        766       60144  61591  -     
EWG54274.1  RBQ95549.1  99.42     97.92     0        2120      62343  65712  -     
EWG54273.1  RBQ95548.1  99.54     100       0        889       66370  67872  +     
EWG54272.1  RBQ95547.1  98.32     100       0        722       69923  71044  +     

QJUS01000275.1
--------------
Cluster 11, score 12.96:
Query       Subject     Identity  Coverage  E-value  Bitscore  Start  End    Strand
EWG54268.1  RBQ90831.1  99.54     100       0        884       704    2053   -     
EWG54267.1  RBQ90830.1  99.59     100       0        1018      3815   5491   -     
EWG54266.1  RBQ90829.1  100       100       0        4949      8477   15900  +     
EWG54264.1  RBQ90828.1  100       100       4.4e-69  213       16715  17030  +     
EWG54262.1  RBQ90827.1  100       97.14     0        1051      17692  19454  +     
EWG54261.1  RBQ90826.1  100       100       0        552       20106  20960  -     
EWG54260.1  RBQ90825.1  100       92.22     0        890       21762  23195  +     


Fusarium sp. MPI-SDFR-AT-0072
=============================
JAHBOG010000003.1
-----------------
Cluster 12, score 24.59:
Query         Subject       Identity  Coverage  E-value  Bitscore  Start    End      Strand
intermediate  KAH7172993.1  -         -         -        -         4591232  4591922  +     
intermediate  KAH7172994.1  -         -         -        -         4592250  4593339  -     
intermediate  KAH7172995.1  -         -         -        -         4593675  4594518  +     
EWG54267.1    KAH7172996.1  96.53     100       0        992       4596232  4597909  -     
intermediate  KAH7172997.1  -         -         -        -         4598780  4599553  -     
EWG54266.1    KAH7172998.1  95.19     100       0        4585      4600908  4608329  +     
EWG54264.1    KAH7172999.1  98.08     100       3.9e-68  210       4609179  4609494  +     
EWG54262.1    KAH7173000.1  96.86     97.14     0        1019      4610145  4611908  +     
EWG54261.1    KAH7173001.1  98.5      100       0        546       4612572  4613428  -     
EWG54260.1    KAH7173002.1  94.93     89.42     0        822       4614215  4615648  +     
intermediate  KAH7173003.1  -         -         -        -         4619286  4620511  +     
EWG54272.1    KAH7173004.1  96.36     100       0        712       4620545  4621668  -     
intermediate  KAH7173005.1  -         -         -        -         4622902  4623300  +     
EWG54273.1    KAH7173006.1  98.84     100       0        886       4623890  4625392  -     
EWG54274.1    KAH7173007.1  91.99     97.92     0        1977      4626047  4629419  +     
EWG54276.1    KAH7173008.1  97.67     100       0        781       4630127  4631609  +     
EWG54278.1    KAH7173009.1  96.44     100       0        826       4633773  4635024  -     
EWG54279.1    KAH7173010.1  98.14     84.81     0        1196      4640086  4641965  -     
EWG54281.1    KAH7173011.1  96.22     100       0        1325      4642229  4644838  +     
intermediate  KAH7173012.1  -         -         -        -         4645253  4646419  +     
intermediate  KAH7173013.1  -         -         -        -         4646478  4647250  -     
intermediate  KAH7173014.1  -         -         -        -         4648049  4648992  +     
intermediate  KAH7173015.1  -         -         -        -         4649181  4649838  -     


Fusarium sp. NRRL 25303
=======================
JAAOAY010000156.1
-----------------
Cluster 13, score 18.28:
Query         Subject       Identity  Coverage  E-value  Bitscore  Start  End    Strand
EWG54278.1    KAF5645303.1  97.15     100       0        840       2382   3642   +     
EWG54276.1    KAF5645304.1  97.33     96.9      0        754       5771   7219   -     
EWG54274.1    KAF5645305.1  90.54     97.92     0        1953      7990   11353  -     
EWG54273.1    KAF5645306.1  99.08     100       0        887       12024  13530  +     
EWG54272.1    KAF5645307.1  97.19     99.72     0        715       14804  15926  +     
intermediate  KAF5645308.1  -         -         -        -         16047  17160  -     
intermediate  KAF5645309.1  -         -         -        -         17970  18591  -     
intermediate  KAF5645310.1  -         -         -        -         19121  25424  +     
EWG54260.1    KAF5645311.1  91.82     81.86     0        737       28190  29937  -     
EWG54261.1    KAF5645312.1  98.13     100       0        545       30710  31566  +     
EWG54264.1    KAF5645313.1  93.2      99.04     3e-52    184       31745  34912  -     
EWG54262.1    KAF5645313.1  91.77     89.14     0        884       31745  34912  -     
EWG54266.1    KAF5645314.1  94.36     100       0        4506      35734  43158  -     
EWG54267.1    KAF5645315.1  96.33     100       0        991       45958  47636  +     
intermediate  KAF5645316.1  -         -         -        -         47833  50683  -     


Fusarium sp. DS 682
===================
JACYFE010000180.1
-----------------
Cluster 14, score 9.48:
Query       Subject       Identity  Coverage  E-value  Bitscore  Start  End    Strand
EWG54278.1  KAF9785600.1  92.2      100       0        756       1069   2323   +     
EWG54276.1  KAF9785601.1  93.28     100       0        728       4450   5934   -     
EWG54274.1  KAF9785602.1  81.83     97.92     0        1788      6761   10150  -     
EWG54273.1  KAF9785603.1  95.84     100       0        868       10816  12321  +     
EWG54272.1  KAF9785604.1  89.08     100       0        662       13642  14765  +     

JACYFE010003340.1
-----------------
Cluster 15, score 5.21:
Query       Subject       Identity  Coverage  E-value   Bitscore  Start  End    Strand
EWG54260.1  KAF9774653.1  89.09     92.22     0         809       26855  28313  -     
EWG54261.1  KAF9774654.1  86.29     92.88     2.2e-158  451       29186  29993  +     
EWG54264.1  KAF9774655.1  84.16     97.12     9.7e-51   180       30622  33386  -     
EWG54262.1  KAF9774655.1  92.11     89.33     0         882       30622  33386  -     


Fusarium sp. NRRL 52700
=======================
JAAQRM010000466.1
-----------------
Cluster 16, score 26.62:
Query         Subject       Identity  Coverage  E-value  Bitscore  Start   End     Strand
intermediate  KAF5618718.1  -         -         -        -         601578  602926  +     
intermediate  KAF5618719.1  -         -         -        -         603067  604058  -     
intermediate  KAF5618720.1  -         -         -        -         604836  605472  +     
EWG54281.1    KAF5618721.1  84.93     96.37     0        1093      606078  609666  -     
EWG54279.1    KAF5618722.1  95.72     83.67     0        1157      610133  611984  +     
EWG54278.1    KAF5618723.1  95.97     100       0        824       617015  618278  +     
EWG54276.1    KAF5618724.1  94.71     96.9      0        739       620449  621894  -     
EWG54274.1    KAF5618725.1  89.29     97.92     0        1916      622674  626037  -     
EWG54273.1    KAF5618726.1  99.31     100       0        889       626655  628153  +     
EWG54272.1    KAF5618727.1  96.08     100       0        713       629443  630564  +     
intermediate  KAF5618728.1  -         -         -        -         630667  631776  -     
intermediate  KAF5618729.1  -         -         -        -         634100  639787  +     
intermediate  KAF5618730.1  -         -         -        -         640136  640681  -     
intermediate  KAF5618731.1  -         -         -        -         641736  642187  -     
intermediate  KAF5618732.1  -         -         -        -         643707  645274  +     
intermediate  KAF5618733.1  -         -         -        -         646210  647544  +     
EWG54260.1    KAF5618734.1  94.14     92.22     0        844       647631  649064  -     
EWG54261.1    KAF5618735.1  97        100       0        539       649849  650705  +     
EWG54262.1    KAF5618736.1  94.98     91.05     0        941       652287  653881  -     
EWG54264.1    KAF5618737.1  97.11     100       7.3e-67  207       654465  654780  -     
EWG54266.1    KAF5618738.1  94.69     100       0        4559      655595  663011  -     
intermediate  KAF5618739.1  -         -         -        -         664420  665165  +     
intermediate  KAF5618740.1  -         -         -        -         666317  667251  +     
EWG54267.1    KAF5618741.1  96.33     100       0        988       668090  669764  +     
EWG54268.1    KAF5618742.1  91.18     100       0        825       670859  672217  -     
intermediate  KAF5618743.1  -         -         -        -         673527  674927  -     
intermediate  KAF5618744.1  -         -         -        -         676387  677217  +     


Fusarium sp. NRRL 66182
=======================
JABFAK010000347.1
-----------------
Cluster 17, score 3.16:
Query       Subject       Identity  Coverage  E-value   Bitscore  Start  End    Strand
EWG54281.1  KAF5021534.1  67.07     99.85     0         911       14856  18382  -     
EWG54272.1  KAF5021539.1  80.77     50.98     4e-101    307       25674  26229  +     
EWG54261.1  KAF5021540.1  70.57     92.13     8.4e-131  382       26931  27753  +     


Fusarium musae F31
==================
NC_058388.1
-----------
Cluster 18, score 30.86:
Query         Subject         Identity  Coverage  E-value  Bitscore  Start    End      Strand
intermediate  XP_044685450.1  -         -         -        -         4914341  4914977  +     
intermediate  XP_044685451.1  -         -         -        -         4916799  4917411  -     
EWG54281.1    XP_044685452.1  99.7      100       0        1374      4918905  4921320  -     
EWG54279.1    XP_044685453.1  99.49     84.96     0        1206      4921779  4923658  +     
EWG54278.1    XP_044685454.1  97.62     100       0        836       4928746  4930000  +     
EWG54276.1    XP_044685455.1  98.71     100       0        785       4932208  4933691  -     
EWG54274.1    XP_044685456.1  98.02     100       0        2128      4934404  4937839  -     
EWG54273.1    XP_044685457.1  99.77     100       0        892       4938432  4939934  +     
EWG54272.1    XP_044685458.1  98.32     100       0        723       4941201  4942322  +     
EWG54271.1    XP_044685459.1  95        97.9      0        541       4943278  4944252  +     
EWG54270.1    XP_044685460.1  98.51     100       0        686       4944497  4945508  -     
EWG54268.1    XP_044685461.1  99.07     100       0        881       4947152  4948501  -     
EWG54267.1    XP_044685462.1  97.75     100       0        989       4950263  4951939  -     
EWG54266.1    XP_044685463.1  99.46     100       0        4920      4954923  4962346  +     
EWG54265.1    XP_044685464.1  98.41     100       1.1e-37  134       4962785  4963476  +     
EWG54264.1    XP_044685464.1  99.04     100       2.3e-67  211       4962785  4963476  +     
EWG54262.1    XP_044685465.1  92.76     97.14     0        943       4964142  4965904  +     
EWG54261.1    XP_044685466.1  100       100       0        552       4966556  4967410  -     
EWG54260.1    XP_044685467.1  99.53     92.22     0        884       4968212  4969645  +     


Fusarium nygamai CS10214
========================
MTQA01000015.1
--------------
Cluster 21, score 13.77:
Query       Subject     Identity  Coverage  E-value  Bitscore  Start  End    Strand
EWG54281.1  PNP86356.1  97.13     100       0        1341      40301  42706  -     
EWG54279.1  PNP86357.1  98.82     84.96     0        1202      43158  45038  +     
EWG54278.1  PNP86358.1  97.86     100       0        851       50108  51374  +     
EWG54276.1  PNP86359.1  97.87     96.9      0        756       53400  54858  -     
EWG54274.1  PNP86360.1  92.28     97.92     0        1983      55613  58986  -     
EWG54273.1  PNP86361.1  99.31     100       0        890       59645  61148  +     
EWG54272.1  PNP86362.1  97.76     100       0        719       62454  63576  +     

MTQA01000237.1
--------------
Cluster 22, score 12.90:
Query       Subject     Identity  Coverage  E-value  Bitscore  Start  End    Strand
EWG54268.1  PNP73908.1  94.9      100       0        853       11433  12787  -     
EWG54267.1  PNP73909.1  97.96     100       0        1004      13463  15139  -     
EWG54266.1  PNP73910.1  95.72     100       0        4754      18160  25582  +     
EWG54264.1  PNP73911.1  97.11     100       2.2e-67  208       26393  26708  +     
EWG54262.1  PNP73912.1  96.5      76.19     0        796       27774  28980  +     
EWG54261.1  PNP73913.1  97.75     100       0        543       29772  30628  -     
EWG54260.1  PNP73914.1  95.26     91.14     0        837       31439  32857  +     


Fusarium fujikuroi KSU 3368
===========================
JRVH01001408.1
--------------
Cluster 23, score 5.34:
Query       Subject     Identity  Coverage  E-value  Bitscore  Start  End    Strand
EWG54281.1  KLP16407.1  96.82     100       0        1339      19935  22338  -     
EWG54279.1  KLP16408.1  97.97     84.81     0        1187      22795  24674  +     
EWG54278.1  KLP16409.1  96.91     100       0        839       29797  31057  +     

JRVH01001506.1
--------------
Cluster 24, score 18.23:
Query         Subject     Identity  Coverage  E-value  Bitscore  Start  End    Strand
intermediate  KLP15816.1  -         -         -        -         1662   2502   +     
intermediate  KLP15817.1  -         -         -        -         3002   5226   +     
EWG54267.1    KLP15818.1  95.92     100       0        991       5452   7129   -     
intermediate  KLP15819.1  -         -         -        -         7857   8642   -     
EWG54266.1    KLP15820.1  93.9      100       0        4499      9782   17207  +     
EWG54264.1    KLP15821.1  98.08     100       3.9e-68  210       18023  18338  +     
EWG54262.1    KLP15822.1  95.29     97.14     0        991       18994  20760  +     
EWG54261.1    KLP15823.1  97        100       0        541       21378  22234  -     
EWG54260.1    KLP15824.1  93.24     89.42     0        805       22995  24428  +     
intermediate  KLP15825.1  -         -         -        -         27032  33335  -     
intermediate  KLP15826.1  -         -         -        -         33848  34721  +     
intermediate  KLP15827.1  -         -         -        -         35310  36423  +     
EWG54272.1    KLP15828.1  91.32     100       0        660       36544  37670  -     
EWG54273.1    KLP15829.1  98.84     100       0        887       38952  40453  -     
EWG54274.1    KLP15830.1  91.12     97.92     0        1970      41130  44497  +     
EWG54276.1    KLP15831.1  92.8      96.9      0        708       45267  46714  +     


Fusarium fujikuroi MRC2276
==========================
FMJW01000002.1
--------------
Cluster 25, score 24.57:
Query         Subject     Identity  Coverage  E-value  Bitscore  Start    End      Strand
intermediate  SCO35288.1  -         -         -        -         4868113  4868758  +     
intermediate  SCO35290.1  -         -         -        -         4869025  4869897  -     
intermediate  SCO35291.1  -         -         -        -         4870691  4871326  +     
intermediate  SCO35293.1  -         -         -        -         4871528  4872824  -     
EWG54281.1    SCO35297.1  96.82     100       0        1339      4873113  4875516  -     
EWG54279.1    SCO35301.1  98.14     84.81     0        1192      4875973  4877852  +     
EWG54278.1    SCO35304.1  96.91     100       0        839       4882975  4884235  +     
EWG54276.1    SCO35306.1  97.33     96.9      0        753       4886650  4888097  -     
EWG54274.1    SCO35310.1  91.12     97.92     0        1970      4888867  4892234  -     
EWG54273.1    SCO35313.1  98.84     100       0        887       4892911  4894412  +     
EWG54272.1    SCO35315.1  97.2      100       0        717       4895694  4896820  +     
intermediate  SCO35317.1  -         -         -        -         4896941  4898054  -     
intermediate  SCO35319.1  -         -         -        -         4898643  4899516  -     
intermediate  SCO35320.1  -         -         -        -         4900029  4906332  +     
intermediate  SCO35321.1  -         -         -        -         4907855  4908320  +     
EWG54260.1    SCO35323.1  93.24     89.42     0        805       4908936  4910369  -     
EWG54261.1    SCO35327.1  97        100       0        541       4911130  4911986  +     
EWG54262.1    SCO35329.1  94.31     97.14     0        978       4912604  4914370  -     
EWG54264.1    SCO35331.1  98.08     100       3.9e-68  210       4915026  4915341  -     
EWG54266.1    SCO35333.1  93.9      100       0        4499      4916157  4923582  -     
intermediate  SCO35335.1  -         -         -        -         4924722  4925507  +     
EWG54267.1    SCO35339.1  95.92     100       0        991       4926235  4927912  +     
intermediate  SCO35342.1  -         -         -        -         4928138  4930362  -     
intermediate  SCO35344.1  -         -         -        -         4930862  4931702  -     
intermediate  SCO35347.1  -         -         -        -         4931918  4932912  -     


Fusarium fujikuroi B14
======================
FMSL01000001.1
--------------
Cluster 26, score 24.57:
Query         Subject     Identity  Coverage  E-value  Bitscore  Start    End      Strand
intermediate  SCV27601.1  -         -         -        -         4797154  4797778  +     
intermediate  SCV27603.1  -         -         -        -         4798045  4798917  -     
intermediate  SCV27605.1  -         -         -        -         4799730  4800365  +     
intermediate  SCV27607.1  -         -         -        -         4800569  4801865  -     
EWG54281.1    SCV27609.1  96.82     100       0        1339      4802154  4804557  -     
EWG54279.1    SCV27611.1  98.48     84.81     0        1196      4805014  4806893  +     
EWG54278.1    SCV27612.1  97.15     100       0        841       4812011  4813271  +     
EWG54276.1    SCV27614.1  97.33     96.9      0        754       4815391  4816838  -     
EWG54274.1    SCV27617.1  91.22     97.92     0        1971      4817608  4820975  -     
EWG54273.1    SCV27619.1  98.61     100       0        886       4821652  4823153  +     
EWG54272.1    SCV27622.1  97.48     100       0        718       4824435  4825561  +     
intermediate  SCV27624.1  -         -         -        -         4825682  4826795  -     
intermediate  SCV27626.1  -         -         -        -         4827905  4828235  -     
intermediate  SCV27628.1  -         -         -        -         4828748  4835051  +     
intermediate  SCV27629.1  -         -         -        -         4836574  4837039  +     
EWG54260.1    SCV27630.1  93.24     89.42     0        817       4837655  4839088  -     
EWG54261.1    SCV27632.1  97.75     100       0        544       4839849  4840705  +     
EWG54262.1    SCV27634.1  94.12     97.14     0        976       4841323  4843089  -     
EWG54264.1    SCV27636.1  96.15     100       1.1e-66  206       4843745  4844060  -     
EWG54266.1    SCV27638.1  94.03     100       0        4503      4844876  4852301  -     
intermediate  SCV27641.1  -         -         -        -         4853440  4854225  +     
EWG54267.1    SCV27642.1  95.92     100       0        992       4854953  4856630  +     


Fusarium fujikuroi KSU X-10626
==============================
JRVG01000069.1
--------------
Cluster 27, score 24.57:
Query         Subject     Identity  Coverage  E-value  Bitscore  Start  End    Strand
EWG54267.1    KLO91996.1  96.12     100       0        993       128    1805   -     
intermediate  KLO91997.1  -         -         -        -         2533   3318   -     
EWG54266.1    KLO91998.1  94.03     100       0        4503      4458   11883  +     
EWG54264.1    KLO91999.1  96.15     100       1.1e-66  206       12699  13014  +     
EWG54262.1    KLO92000.1  95.29     97.14     0        991       13670  15436  +     
EWG54261.1    KLO92001.1  97        100       0        540       16054  16910  -     
EWG54260.1    KLO92002.1  93.48     89.42     0        818       17671  19104  +     
intermediate  KLO92003.1  -         -         -        -         21709  28012  -     
intermediate  KLO92004.1  -         -         -        -         29827  30940  +     
EWG54272.1    KLO92005.1  91.6      100       0        663       31061  32187  -     
EWG54273.1    KLO92006.1  98.84     100       0        887       33466  34967  -     
EWG54274.1    KLO92007.1  91.12     97.92     0        1969      35644  39011  +     
EWG54276.1    KLO92008.1  97.07     96.9      0        752       39781  41228  +     
EWG54278.1    KLO92009.1  97.15     100       0        841       43305  44565  -     
EWG54279.1    KLO92010.1  98.65     84.81     0        1198      49699  51578  -     
EWG54281.1    KLO92011.1  96.82     100       0        1338      52035  54438  +     
intermediate  KLO92012.1  -         -         -        -         54727  56023  +     
intermediate  KLO92013.1  -         -         -        -         56225  56860  -     
intermediate  KLO92014.1  -         -         -        -         57654  58526  +     
intermediate  KLO92015.1  -         -         -        -         58793  59438  -     


Fusarium fujikuroi I1.3
=======================
CP023103.1
----------
Cluster 28, score 22.55:
Query         Subject     Identity  Coverage  E-value  Bitscore  Start   End     Strand
intermediate  QGI78521.1  -         -         -        -         52739   53579   +     
intermediate  QGI78522.1  -         -         -        -         54280   56303   +     
EWG54267.1    QGI78523.1  95.92     100       0        991       56529   58206   -     
intermediate  QGI78524.1  -         -         -        -         58934   59534   -     
EWG54266.1    QGI78525.1  93.94     100       0        4499      60858   68283   +     
EWG54264.1    QGI78526.1  97.09     99.04     1.6e-62  211       69099   71836   +     
EWG54262.1    QGI78526.1  92.26     99.81     0        989       69099   71836   +     
EWG54261.1    QGI78527.1  97.75     100       0        544       72454   73310   -     
EWG54260.1    QGI78528.1  93.72     89.42     0        821       74072   75505   +     
intermediate  QGI78529.1  -         -         -        -         75717   76615   -     
intermediate  QGI78530.1  -         -         -        -         78109   84412   -     
intermediate  QGI78531.1  -         -         -        -         84925   85546   +     
intermediate  QGI78532.1  -         -         -        -         86365   87478   +     
EWG54272.1    QGI78533.1  97.76     100       0        719       87599   88725   -     
EWG54273.1    QGI78534.1  98.61     100       0        886       90004   91505   -     
EWG54274.1    QGI78535.1  90.64     97.92     0        1957      92182   95549   +     
EWG54276.1    QGI78536.1  97.33     96.9      0        754       96319   97766   +     
EWG54278.1    QGI78537.1  96.44     100       0        835       100182  101442  -     
EWG54279.1    QGI78538.1  98.14     84.81     0        1192      106566  108445  -     
EWG54281.1    QGI78539.1  96.67     100       0        1337      108902  112890  +     
intermediate  QGI78540.1  -         -         -        -         113092  113680  -     
intermediate  QGI78541.1  -         -         -        -         114474  115346  +     
intermediate  QGI78542.1  -         -         -        -         115613  116955  -     
intermediate  QGI78543.1  -         -         -        -         117508  117890  -     


Fusarium fujikuroi FGSC 8932
============================
JRVF01000542.1
--------------
Cluster 29, score 5.34:
Query       Subject     Identity  Coverage  E-value  Bitscore  Start  End    Strand
EWG54278.1  KLO99377.1  96.44     100       0        835       1652   2912   -     
EWG54279.1  KLO99378.1  98.14     84.81     0        1192      8036   9915   -     
EWG54281.1  KLO99379.1  96.67     100       0        1337      10372  12775  +     

JRVF01000103.1
--------------
Cluster 30, score 14.06:
Query       Subject     Identity  Coverage  E-value  Bitscore  Start  End    Strand
EWG54264.1  KLP09978.1  97.09     99.04     1.9e-62  211       1223   3960   +     
EWG54262.1  KLP09978.1  94.28     99.81     0        1006      1223   3960   +     
EWG54261.1  KLP09979.1  97.38     100       0        543       4578   5434   -     
EWG54260.1  KLP09980.1  93.72     89.42     0        821       6196   7629   +     
EWG54272.1  KLP09984.1  91.88     100       0        664       19723  20849  -     
EWG54273.1  KLP09985.1  98.61     100       0        886       22128  23629  -     
EWG54274.1  KLP09986.1  90.73     97.92     0        1960      24306  27673  +     
EWG54276.1  KLP09987.1  92.8      96.9      0        709       28443  29890  +     
EWG54266.1  KLP09988.1  93.6      88.88     0        3978      32583  39218  +     


Fusarium fujikuroi
==================
FMJS01000134.1
--------------
Cluster 31, score 24.57:
Query         Subject     Identity  Coverage  E-value  Bitscore  Start   End     Strand
intermediate  SCO09819.1  -         -         -        -         35434   36079   +     
intermediate  SCO09822.1  -         -         -        -         36346   37218   -     
intermediate  SCO09825.1  -         -         -        -         38012   38647   +     
intermediate  SCO09829.1  -         -         -        -         38849   40145   -     
EWG54281.1    SCO09833.1  96.67     100       0        1337      40434   42837   -     
EWG54279.1    SCO09839.1  98.14     84.81     0        1192      43294   45173   +     
EWG54278.1    SCO09843.1  96.67     100       0        837       50298   51558   +     
EWG54276.1    SCO09844.1  97.33     96.9      0        753       60252   61699   -     
EWG54274.1    SCO09851.1  91.12     97.92     0        1970      62469   65836   -     
EWG54273.1    SCO09857.1  98.84     100       0        887       66513   68014   +     
EWG54272.1    SCO09861.1  97.2      100       0        716       69296   70422   +     
intermediate  SCO09863.1  -         -         -        -         70543   71656   -     
intermediate  SCO09866.1  -         -         -        -         72777   73107   -     
intermediate  SCO09867.1  -         -         -        -         73620   79923   +     
intermediate  SCO09870.1  -         -         -        -         81446   81911   +     
EWG54260.1    SCO09874.1  93.24     89.42     0        805       82527   83960   -     
EWG54261.1    SCO09877.1  97.38     100       0        543       84721   85577   +     
EWG54262.1    SCO09880.1  94.31     97.14     0        978       86195   87961   -     
EWG54264.1    SCO09884.1  98.08     100       3.9e-68  210       88616   88931   -     
EWG54266.1    SCO09885.1  93.86     100       0        4497      89747   97172   -     
intermediate  SCO09891.1  -         -         -        -         98312   99097   +     
EWG54267.1    SCO09898.1  96.12     100       0        993       99825   101502  +     
intermediate  SCO09900.1  -         -         -        -         101728  103952  -     
intermediate  SCO09903.1  -         -         -        -         104452  105292  -     
intermediate  SCO09906.1  -         -         -        -         105508  106251  -     

CACRXN010000929.1
-----------------
Cluster 32, score 5.32:
Query       Subject     Identity  Coverage  E-value  Bitscore  Start  End    Strand
EWG54281.1  VZI21003.1  96.67     100       0        1337      6220   10208  -     
EWG54279.1  VZI21006.1  98.14     84.81     0        1192      10665  12544  +     
EWG54278.1  VZI21008.1  96.14     86.22     0        715       17668  18768  +     

CACRXN010000829.1
-----------------
Cluster 33, score 12.03:
Query       Subject     Identity  Coverage  E-value  Bitscore  Start  End    Strand
EWG54274.1  VZI19131.1  90.73     91.78     0        1840      2      3171   -     
EWG54273.1  VZI19135.1  98.61     100       0        886       3848   5349   +     
EWG54272.1  VZI19137.1  97.76     100       0        719       6628   7754   +     
EWG54260.1  VZI19148.1  93.72     89.42     0        821       19848  21281  -     
EWG54261.1  VZI19150.1  97.38     100       0        543       22043  22899  +     
EWG54264.1  VZI19152.1  97.09     99.04     1.9e-62  211       23517  26254  -     
EWG54262.1  VZI19152.1  94.28     99.81     0        1006      23517  26254  -     
EWG54266.1  VZI19154.1  93.98     100       0        4501      27070  34495  -     


Fusarium fujikuroi E282
=======================
FMJT01000018.1
--------------
Cluster 34, score 24.57:
Query         Subject     Identity  Coverage  E-value  Bitscore  Start  End    Strand
intermediate  SCO16529.1  -         -         -        -         2970   3713   +     
intermediate  SCO16534.1  -         -         -        -         3929   4769   +     
intermediate  SCO16538.1  -         -         -        -         5269   7493   +     
EWG54267.1    SCO16540.1  96.12     100       0        993       7719   9396   -     
intermediate  SCO16547.1  -         -         -        -         10124  10909  -     
EWG54266.1    SCO16551.1  93.86     100       0        4497      12049  19474  +     
EWG54264.1    SCO16560.1  98.08     100       3.9e-68  210       20290  20605  +     
EWG54262.1    SCO16561.1  94.31     97.14     0        978       21261  23027  +     
EWG54261.1    SCO16567.1  97.38     100       0        543       23645  24501  -     
EWG54260.1    SCO16570.1  93.24     89.42     0        805       25262  26695  +     
intermediate  SCO16575.1  -         -         -        -         27311  27776  -     
intermediate  SCO16579.1  -         -         -        -         29299  35602  -     
intermediate  SCO16580.1  -         -         -        -         36115  36988  +     
intermediate  SCO16585.1  -         -         -        -         37566  38679  +     
EWG54272.1    SCO16588.1  97.2      100       0        716       38800  39926  -     
EWG54273.1    SCO16590.1  98.84     100       0        887       41208  42709  -     
EWG54274.1    SCO16595.1  91.12     97.92     0        1970      43386  46753  +     
EWG54276.1    SCO16604.1  97.33     96.9      0        753       47523  48970  +     
EWG54278.1    SCO16608.1  96.67     100       0        837       52940  54200  -     
EWG54279.1    SCO16610.1  98.14     84.81     0        1192      59324  61203  -     
EWG54281.1    SCO16612.1  96.67     100       0        1337      61660  64063  +     
intermediate  SCO16618.1  -         -         -        -         64352  65648  +     
intermediate  SCO16623.1  -         -         -        -         65850  66485  -     
intermediate  SCO16626.1  -         -         -        -         67279  68151  +     
intermediate  SCO16630.1  -         -         -        -         68418  69063  -     


Fusarium fujikuroi C1995
========================
FMJU01000014.1
--------------
Cluster 35, score 22.47:
Query         Subject     Identity  Coverage  E-value  Bitscore  Start  End    Strand
EWG54266.1    SCO23698.1  93.98     100       0        4501      20226  27651  +     
EWG54264.1    SCO23700.1  98.08     100       3.9e-68  210       28467  28782  +     
EWG54262.1    SCO23701.1  94.12     97.14     0        977       29438  31204  +     
EWG54261.1    SCO23704.1  97.38     100       0        543       31822  32678  -     
EWG54260.1    SCO23705.1  93.72     89.42     0        821       33440  34873  +     
intermediate  SCO23710.1  -         -         -        -         35085  35954  -     
intermediate  SCO23712.1  -         -         -        -         37477  43780  -     
intermediate  SCO23713.1  -         -         -        -         44293  45166  +     
intermediate  SCO23717.1  -         -         -        -         45733  46846  +     
EWG54272.1    SCO23720.1  97.76     100       0        719       46967  48093  -     
EWG54273.1    SCO23724.1  98.61     100       0        886       49372  50873  -     
EWG54274.1    SCO23728.1  90.73     97.92     0        1960      51550  54917  +     
EWG54276.1    SCO23737.1  97.33     96.9      0        754       55687  57134  +     
EWG54278.1    SCO23742.1  96.44     100       0        835       64335  65595  -     
EWG54279.1    SCO23743.1  98.14     84.81     0        1192      70719  72598  -     
EWG54281.1    SCO23746.1  96.67     100       0        1337      73055  75458  +     
intermediate  SCO23752.1  -         -         -        -         75747  77043  +     
intermediate  SCO23754.1  -         -         -        -         77245  77880  -     
intermediate  SCO23757.1  -         -         -        -         78674  79546  +     
intermediate  SCO23759.1  -         -         -        -         79813  80458  -     


Fusarium fujikuroi NCIM1100
===========================
FMJX01000018.1
--------------
Cluster 36, score 22.47:
Query         Subject     Identity  Coverage  E-value  Bitscore  Start   End     Strand
intermediate  SCO52176.1  -         -         -        -         848893  849538  +     
intermediate  SCO52177.1  -         -         -        -         849805  850677  -     
intermediate  SCO52179.1  -         -         -        -         851471  852106  +     
intermediate  SCO52181.1  -         -         -        -         852308  853604  -     
EWG54281.1    SCO52183.1  96.67     100       0        1337      853893  856296  -     
EWG54279.1    SCO52186.1  98.14     84.81     0        1192      856753  858632  +     
EWG54278.1    SCO52188.1  96.44     100       0        835       863756  865016  +     
EWG54276.1    SCO52190.1  97.33     96.9      0        754       872281  873728  -     
EWG54274.1    SCO52193.1  90.73     97.92     0        1960      874498  877865  -     
EWG54273.1    SCO52195.1  98.61     100       0        886       878542  880043  +     
EWG54272.1    SCO52197.1  97.76     100       0        719       881322  882448  +     
intermediate  SCO52199.1  -         -         -        -         882569  883682  -     
intermediate  SCO52200.1  -         -         -        -         884249  885122  -     
intermediate  SCO52202.1  -         -         -        -         885635  891938  +     
intermediate  SCO52203.1  -         -         -        -         893461  894330  +     
EWG54260.1    SCO52205.1  93.72     89.42     0        821       894542  895975  -     
EWG54261.1    SCO52207.1  97.38     100       0        543       896737  897593  +     
EWG54262.1    SCO52209.1  94.12     97.14     0        977       898211  899977  -     
EWG54264.1    SCO52211.1  98.08     100       3.9e-68  210       900633  900948  -     
EWG54266.1    SCO52212.1  93.98     100       0        4501      901764  909189  -     


Fusarium fujikuroi CSV1
=======================
CP023079.1
----------
Cluster 37, score 22.55:
Query         Subject     Identity  Coverage  E-value  Bitscore  Start   End     Strand
intermediate  QGI61340.1  -         -         -        -         52735   53575   +     
intermediate  QGI61341.1  -         -         -        -         54276   56299   +     
EWG54267.1    QGI61342.1  95.92     100       0        991       56525   58202   -     
intermediate  QGI61343.1  -         -         -        -         58930   59530   -     
EWG54266.1    QGI61344.1  93.98     100       0        4501      60854   68279   +     
EWG54264.1    QGI61345.1  97.09     99.04     1.6e-62  211       69095   71832   +     
EWG54262.1    QGI61345.1  92.26     99.81     0        989       69095   71832   +     
EWG54261.1    QGI61346.1  97.38     100       0        543       72450   73306   -     
EWG54260.1    QGI61347.1  93.72     89.42     0        821       74068   75501   +     
intermediate  QGI61348.1  -         -         -        -         75713   76611   -     
intermediate  QGI61349.1  -         -         -        -         78105   84408   -     
intermediate  QGI61350.1  -         -         -        -         84921   85542   +     
intermediate  QGI61351.1  -         -         -        -         86361   87474   +     
EWG54272.1    QGI61352.1  97.76     100       0        719       87595   88721   -     
EWG54273.1    QGI61353.1  98.61     100       0        886       90000   91501   -     
EWG54274.1    QGI61354.1  90.73     97.92     0        1959      92178   95545   +     
EWG54276.1    QGI61355.1  97.33     96.9      0        754       96315   97762   +     
EWG54278.1    QGI61356.1  96.44     100       0        835       100177  101437  -     
EWG54279.1    QGI61357.1  98.14     84.81     0        1192      106561  108440  -     
EWG54281.1    QGI61358.1  96.67     100       0        1337      108897  112885  +     
intermediate  QGI61359.1  -         -         -        -         113087  113722  -     
intermediate  QGI61360.1  -         -         -        -         114516  115388  +     
intermediate  QGI61361.1  -         -         -        -         115655  116997  -     
intermediate  QGI61362.1  -         -         -        -         117550  117885  -     


Fusarium fujikuroi Augusto2
===========================
CP023091.1
----------
Cluster 38, score 22.55:
Query         Subject     Identity  Coverage  E-value  Bitscore  Start   End     Strand
intermediate  QGI92238.1  -         -         -        -         52730   53570   +     
intermediate  QGI92239.1  -         -         -        -         54271   56294   +     
EWG54267.1    QGI92240.1  95.92     100       0        991       56520   58197   -     
intermediate  QGI92241.1  -         -         -        -         58925   59525   -     
EWG54266.1    QGI92242.1  93.98     100       0        4501      60849   68274   +     
EWG54264.1    QGI92243.1  97.09     99.04     1.6e-62  211       69090   71827   +     
EWG54262.1    QGI92243.1  92.26     99.81     0        989       69090   71827   +     
EWG54261.1    QGI92244.1  97.38     100       0        543       72445   73301   -     
EWG54260.1    QGI92245.1  93.72     89.42     0        821       74063   75496   +     
intermediate  QGI92246.1  -         -         -        -         75708   76606   -     
intermediate  QGI92247.1  -         -         -        -         78100   84403   -     
intermediate  QGI92248.1  -         -         -        -         84916   85537   +     
intermediate  QGI92249.1  -         -         -        -         86356   87469   +     
EWG54272.1    QGI92250.1  97.76     100       0        719       87590   88716   -     
EWG54273.1    QGI92251.1  98.61     100       0        886       89995   91496   -     
EWG54274.1    QGI92252.1  90.73     97.92     0        1960      92173   95540   +     
EWG54276.1    QGI92253.1  97.33     96.9      0        754       96310   97757   +     
EWG54278.1    QGI92254.1  96.44     100       0        835       100172  101432  -     
EWG54279.1    QGI92255.1  98.14     84.81     0        1192      106556  108435  -     
EWG54281.1    QGI92256.1  96.67     100       0        1337      108892  112880  +     
intermediate  QGI92257.1  -         -         -        -         113082  113717  -     
intermediate  QGI92258.1  -         -         -        -         114511  115383  +     
intermediate  QGI92259.1  -         -         -        -         115650  116992  -     
intermediate  QGI92260.1  -         -         -        -         117545  117880  -     


Fusarium fujikuroi C2S
======================
CABFJX010000003.1
-----------------
Cluster 39, score 22.55:
Query         Subject     Identity  Coverage  E-value  Bitscore  Start   End     Strand
intermediate  VTT56789.1  -         -         -        -         76459   76794   +     
intermediate  VTT56790.1  -         -         -        -         77347   78689   +     
intermediate  VTT56791.1  -         -         -        -         78956   79828   -     
intermediate  VTT56792.1  -         -         -        -         80622   81257   +     
EWG54281.1    VTT56793.1  96.67     100       0        1337      81459   85447   -     
EWG54279.1    VTT56794.1  98.14     84.81     0        1192      85904   87783   +     
EWG54278.1    VTT56795.1  96.67     100       0        837       92907   94167   +     
intermediate  VTT56796.1  -         -         -        -         96114   96315   +     
intermediate  VTT56797.1  -         -         -        -         97245   97689   +     
EWG54276.1    VTT56798.1  97.33     96.9      0        753       98137   99584   -     
EWG54274.1    VTT56799.1  91.12     97.92     0        1970      100354  103721  -     
EWG54273.1    VTT56800.1  98.84     100       0        887       104398  105899  +     
EWG54272.1    VTT56801.1  97.2      100       0        716       107181  108307  +     
intermediate  VTT56802.1  -         -         -        -         108428  109541  -     
intermediate  VTT56803.1  -         -         -        -         110119  110992  -     
intermediate  VTT56804.1  -         -         -        -         111505  117808  +     
intermediate  VTT56805.1  -         -         -        -         119331  120077  +     
EWG54260.1    VTT56806.1  93.24     89.42     0        805       120412  121845  -     
EWG54261.1    VTT56807.1  97.38     100       0        543       122606  123462  +     
EWG54264.1    VTT56808.1  97.09     99.04     2e-62    211       124080  126817  -     
EWG54262.1    VTT56808.1  94.28     99.81     0        1006      124080  126817  -     
EWG54266.1    VTT56809.1  93.86     100       0        4497      127633  135058  -     
intermediate  VTT56810.1  -         -         -        -         136198  136983  +     
EWG54267.1    VTT56811.1  96.12     100       0        993       137711  139388  +     
intermediate  VTT56812.1  -         -         -        -         139614  141838  -     
intermediate  VTT56813.1  -         -         -        -         142338  143178  -     
intermediate  VTT56814.1  -         -         -        -         143599  144388  -     


Fusarium fujikuroi SG4
======================
CABFJW010000235.1
-----------------
Cluster 40, score 5.34:
Query       Subject     Identity  Coverage  E-value  Bitscore  Start   End     Strand
EWG54281.1  VTT69469.1  96.67     100       0        1337      485071  489059  -     
EWG54279.1  VTT69470.1  98.14     84.81     0        1192      489516  491395  +     
EWG54278.1  VTT69471.1  96.44     100       0        835       496520  497780  +     

CABFJW010000018.1
-----------------
Cluster 41, score 16.22:
Query         Subject     Identity  Coverage  E-value  Bitscore  Start  End    Strand
intermediate  VTT58000.1  -         -         -        -         2343   3221   +     
intermediate  VTT58002.1  -         -         -        -         3553   4393   +     
intermediate  VTT58004.1  -         -         -        -         4893   7117   +     
EWG54267.1    VTT58006.1  96.12     100       0        993       7343   9020   -     
intermediate  VTT58008.1  -         -         -        -         9870   10533  -     
EWG54266.1    VTT58010.1  93.86     100       0        4497      11673  19098  +     
EWG54264.1    VTT58012.1  97.09     99.04     2e-62    211       19914  22650  +     
EWG54262.1    VTT58012.1  94.28     99.81     0        1006      19914  22650  +     
EWG54261.1    VTT58014.1  97.38     100       0        543       23268  24124  -     
EWG54260.1    VTT58016.1  93.24     89.42     0        805       24885  26318  +     
intermediate  VTT58018.1  -         -         -        -         26653  27399  -     
intermediate  VTT58020.1  -         -         -        -         28922  35225  -     
intermediate  VTT58022.1  -         -         -        -         35738  36611  +     
intermediate  VTT58024.1  -         -         -        -         37189  38302  +     
EWG54272.1    VTT58026.1  97.2      100       0        716       38423  39549  -     
EWG54273.1    VTT58027.1  98.84     100       0        887       40831  42332  -     
EWG54274.1    VTT58028.1  91.12     97.92     0        1970      43009  46376  +     
EWG54276.1    VTT58029.1  97.33     96.9      0        753       47146  48593  +     


Fusarium fujikuroi IMI 58289
============================
NC_036624.1
-----------
Cluster 42, score 24.56:
Query         Subject         Identity  Coverage  E-value  Bitscore  Start   End     Strand
intermediate  XP_023427261.1  -         -         -        -         52738   53578   +     
intermediate  XP_023427262.1  -         -         -        -         54279   56302   +     
EWG54267.1    XP_023427263.1  95.92     100       0        991       56528   58205   -     
intermediate  XP_023427264.1  -         -         -        -         58933   59718   -     
EWG54266.1    XP_023427265.1  93.9      100       0        4499      60858   68283   +     
EWG54264.1    XP_023427266.1  98.08     100       3.9e-68  210       69099   69414   +     
EWG54262.1    XP_023428755.1  95.29     97.14     0        991       70070   71836   +     
EWG54261.1    XP_023427267.1  97        100       0        541       72454   73310   -     
EWG54260.1    XP_023427268.1  93.24     89.42     0        805       74071   75504   +     
intermediate  XP_023427269.1  -         -         -        -         78108   84411   -     
intermediate  XP_023427270.1  -         -         -        -         84924   85797   +     
intermediate  XP_023427271.1  -         -         -        -         86386   87499   +     
EWG54272.1    XP_023427272.1  91.32     100       0        660       87620   88746   -     
EWG54273.1    XP_023427273.1  98.84     100       0        887       90028   91529   -     
EWG54274.1    XP_023427274.1  91.12     97.92     0        1970      92206   95573   +     
EWG54276.1    XP_023427275.1  92.8      96.9      0        708       96343   97790   +     
EWG54278.1    XP_023427276.1  96.91     100       0        839       100205  101465  -     
EWG54279.1    XP_023428756.1  93.41     84.81     0        1120      106588  108468  -     
EWG54281.1    XP_023427277.1  96.67     100       0        1337      108925  111328  +     
intermediate  XP_023427278.1  -         -         -        -         111617  112913  +     
intermediate  XP_023427279.1  -         -         -        -         113115  113750  -     
intermediate  XP_023427280.1  -         -         -        -         114544  115416  +     
intermediate  XP_023427281.1  -         -         -        -         115683  116328  -     


Fusarium fujikuroi FSU48
========================
FMSM01000018.1
--------------
Cluster 44, score 22.47:
Query         Subject     Identity  Coverage  E-value  Bitscore  Start  End    Strand
EWG54266.1    SCV58987.1  93.98     100       0        4501      1744   9169   +     
EWG54264.1    SCV58988.1  98.08     100       3.9e-68  210       9985   10300  +     
EWG54262.1    SCV58989.1  94.12     97.14     0        977       10956  12722  +     
EWG54261.1    SCV58990.1  97.38     100       0        543       13340  14196  -     
EWG54260.1    SCV58991.1  93.72     89.42     0        821       14958  16391  +     
intermediate  SCV58992.1  -         -         -        -         16603  17472  -     
intermediate  SCV58993.1  -         -         -        -         18995  25298  -     
intermediate  SCV58994.1  -         -         -        -         25811  26684  +     
intermediate  SCV58995.1  -         -         -        -         27273  28386  +     
EWG54272.1    SCV58996.1  97.2      100       0        716       28507  29633  -     
EWG54273.1    SCV58997.1  98.84     100       0        887       30915  32416  -     
EWG54274.1    SCV58998.1  91.12     97.92     0        1970      33093  36460  +     
EWG54276.1    SCV58999.1  97.33     96.9      0        753       37230  38677  +     
EWG54278.1    SCV59000.1  96.91     100       0        839       43655  44915  -     
EWG54279.1    SCV59001.1  98.14     84.81     0        1192      49535  51414  -     
EWG54281.1    SCV59002.1  96.67     100       0        1337      51871  54274  +     
intermediate  SCV59003.1  -         -         -        -         54563  55859  +     
intermediate  SCV59004.1  -         -         -        -         56061  56696  -     
intermediate  SCV59005.1  -         -         -        -         57490  58362  +     
intermediate  SCV59006.1  -         -         -        -         58629  59274  -     


Fusarium fujikuroi m567
=======================
FMJV01000019.1
--------------
Cluster 45, score 24.57:
Query         Subject     Identity  Coverage  E-value  Bitscore  Start   End     Strand
intermediate  SCO23676.1  -         -         -        -         44632   45247   +     
intermediate  SCO23677.1  -         -         -        -         45668   46508   +     
intermediate  SCO23678.1  -         -         -        -         47209   49232   +     
EWG54267.1    SCO23679.1  95.92     100       0        991       49458   51135   -     
intermediate  SCO23680.1  -         -         -        -         51863   52648   -     
EWG54266.1    SCO23681.1  93.9      100       0        4499      53788   61213   +     
EWG54264.1    SCO23682.1  98.08     100       3.9e-68  210       62029   62344   +     
EWG54262.1    SCO23683.1  94.31     97.14     0        978       63000   64766   +     
EWG54261.1    SCO23684.1  97        100       0        541       65384   66240   -     
EWG54260.1    SCO23685.1  93.24     89.42     0        805       67001   68434   +     
intermediate  SCO23686.1  -         -         -        -         69050   69515   -     
intermediate  SCO23687.1  -         -         -        -         71038   77341   -     
intermediate  SCO23688.1  -         -         -        -         77854   78727   +     
intermediate  SCO23689.1  -         -         -        -         79316   80429   +     
EWG54272.1    SCO23690.1  97.2      100       0        717       80550   81676   -     
EWG54273.1    SCO23691.1  98.84     100       0        887       82958   84459   -     
EWG54274.1    SCO23692.1  91.12     97.92     0        1970      85136   88503   +     
EWG54276.1    SCO23693.1  97.33     96.9      0        753       89273   90720   +     
EWG54278.1    SCO23694.1  96.91     100       0        839       93135   94395   -     
EWG54279.1    SCO23695.1  98.14     84.81     0        1192      99518   101397  -     
EWG54281.1    SCO23696.1  96.52     100       0        1333      101854  104257  +     
intermediate  SCO23699.1  -         -         -        -         104546  105842  +     
intermediate  SCO23702.1  -         -         -        -         106044  106679  -     
intermediate  SCO23703.1  -         -         -        -         107473  108345  +     
intermediate  SCO23706.1  -         -         -        -         108612  109257  -     


Fusarium proliferatum ET1
=========================
NW_022194803.1
--------------
Cluster 46, score 24.57:
Query         Subject         Identity  Coverage  E-value  Bitscore  Start   End     Strand
intermediate  XP_031089314.1  -         -         -        -         764484  765129  +     
intermediate  XP_031089315.1  -         -         -        -         765398  766270  -     
intermediate  XP_031089316.1  -         -         -        -         767059  767694  +     
intermediate  XP_031089317.1  -         -         -        -         767899  769195  -     
EWG54281.1    XP_031089318.1  96.82     100       0        1338      769484  771886  -     
EWG54279.1    XP_031089319.1  98.65     84.81     0        1198      772343  774222  +     
EWG54278.1    XP_031089320.1  96.91     100       0        839       779338  780598  +     
EWG54276.1    XP_031089321.1  97.07     96.9      0        752       782710  784157  -     
EWG54274.1    XP_031089322.1  91.12     97.92     0        1964      784922  788290  -     
EWG54273.1    XP_031089323.1  98.84     100       0        887       788967  790468  +     
EWG54272.1    XP_031089324.1  97.48     100       0        717       791748  792874  +     
intermediate  XP_031089325.1  -         -         -        -         792995  794108  -     
intermediate  XP_031089326.1  -         -         -        -         795427  801721  +     
intermediate  XP_031089327.1  -         -         -        -         803242  804111  +     
EWG54260.1    XP_031089328.1  93.72     89.42     0        821       804324  805757  -     
EWG54261.1    XP_031089329.1  97.75     100       0        544       806503  807359  +     
EWG54262.1    XP_031089330.1  95.29     97.14     0        991       807977  809741  -     
EWG54264.1    XP_031089331.1  97.11     100       2.2e-67  208       810385  810700  -     
EWG54266.1    XP_031089332.1  94.11     100       0        4488      811517  818942  -     
intermediate  XP_031089333.1  -         -         -        -         820082  820867  +     
EWG54267.1    XP_031089334.1  96.12     100       0        993       821594  823271  +     


Fusarium proliferatum NRRL62905
===============================
FCQG01000013.1
--------------
Cluster 48, score 24.58:
Query         Subject     Identity  Coverage  E-value  Bitscore  Start    End      Strand
intermediate  CVK99280.1  -         -         -        -         959630   960502   -     
intermediate  CVK99282.1  -         -         -        -         961291   961926   +     
intermediate  CVK99284.1  -         -         -        -         962131   963427   -     
EWG54281.1    CVK99287.1  96.52     100       0        1335      963719   966121   -     
EWG54279.1    CVK99290.1  98.65     84.81     0        1198      966579   968458   +     
EWG54278.1    CVK99292.1  97.39     100       0        848       973573   974839   +     
EWG54276.1    CVK99293.1  97.6      96.9      0        754       977029   978476   -     
EWG54274.1    CVK99298.1  91.6      97.92     0        1971      979246   982614   -     
EWG54273.1    CVK99301.1  98.84     100       0        887       983291   984791   +     
EWG54272.1    CVK99303.1  97.48     100       0        718       986071   987193   +     
intermediate  CVK99306.1  -         -         -        -         987314   988427   -     
intermediate  CVK99309.1  -         -         -        -         989747   996041   +     
intermediate  CVK99311.1  -         -         -        -         997562   998431   +     
EWG54260.1    CVK99313.1  93.72     89.42     0        821       998644   1000077  -     
EWG54261.1    CVK99316.1  97.75     100       0        544       1000837  1001693  +     
EWG54262.1    CVK99319.1  94.9      97.14     0        1004      1002311  1004077  -     
EWG54264.1    CVK99322.1  98.08     100       3.9e-68  210       1004721  1005036  -     
EWG54266.1    CVK99325.1  94.19     100       0        4517      1005853  1013278  -     
intermediate  CVK99329.1  -         -         -        -         1014417  1015202  +     
EWG54267.1    CVK99335.1  96.12     100       0        993       1015917  1017594  +     


Fusarium proliferatum FFSC RH7
==============================
JAJALB010000629.1
-----------------
Cluster 49, score 19.45:
Query         Subject       Identity  Coverage  E-value  Bitscore  Start  End    Strand
intermediate  KAI1029519.1  -         -         -        -         4788   5016   -     
intermediate  KAI1029378.1  -         -         -        -         7084   8172   +     
EWG54267.1    KAI1029379.1  96.12     100       0        989       9758   11436  -     
intermediate  KAI1029376.1  -         -         -        -         12160  12945  -     
EWG54266.1    KAI1029377.1  94.27     100       0        4525      14105  21530  +     
EWG54262.1    KAI1029382.1  95.88     97.14     0        1016      23291  25057  +     
EWG54261.1    KAI1029383.1  92.54     100       0        508       25675  26531  -     
EWG54260.1    KAI1029380.1  87.74     100       0        825       27196  28737  +     
intermediate  KAI1029381.1  -         -         -        -         29124  30148  -     
intermediate  KAI1029374.1  -         -         -        -         40106  41219  +     
EWG54272.1    KAI1029375.1  97.47     99.72     0        716       41340  42462  -     
EWG54274.1    KAI1029516.1  90.93     97.92     0        1962      45921  49284  +     
EWG54276.1    KAI1029515.1  96.53     96.9      0        749       50053  51500  +     
EWG54278.1    KAI1029514.1  96.97     86.22     0        720       53796  54896  -     
EWG54279.1    KAI1029513.1  98.65     84.81     0        1198      60029  61908  -     
EWG54281.1    KAI1029512.1  95.76     100       0        1321      62272  64772  +     
intermediate  KAI1029511.1  -         -         -        -         65061  66357  +     
intermediate  KAI1029384.1  -         -         -        -         66562  67197  -     
intermediate  KAI1029510.1  -         -         -        -         67985  68857  +     
intermediate  KAI1029509.1  -         -         -        -         69112  69772  -     


Fusarium proliferatum MPVP 328
==============================
PKMJ01000005.1
--------------
Cluster 50, score 22.55:
Query         Subject       Identity  Coverage  E-value  Bitscore  Start    End      Strand
intermediate  KAG4291491.1  -         -         -        -         4777823  4778497  +     
intermediate  KAG4291492.1  -         -         -        -         4778734  4779606  -     
intermediate  KAG4291493.1  -         -         -        -         4780395  4781030  +     
intermediate  KAG4291494.1  -         -         -        -         4781235  4782531  -     
EWG54281.1    KAG4291495.1  90.92     100       0        1238      4782823  4785230  -     
EWG54279.1    KAG4291496.1  98.65     84.81     0        1198      4785688  4787567  +     
EWG54278.1    KAG4291497.1  97.39     100       0        848       4792696  4793962  +     
EWG54276.1    KAG4291498.1  97.6      96.9      0        756       4796061  4797508  -     
EWG54274.1    KAG4291499.1  91.22     97.92     0        1966      4798278  4801645  -     
EWG54273.1    KAG4291500.1  98.84     100       0        887       4802318  4803818  +     
EWG54272.1    KAG4291501.1  97.76     100       0        719       4805100  4806222  +     
intermediate  KAG4291502.1  -         -         -        -         4806343  4807456  -     
intermediate  KAG4291503.1  -         -         -        -         4808774  4815068  +     
EWG54260.1    KAG4291504.1  93.72     89.42     0        821       4817671  4819104  -     
EWG54261.1    KAG4291505.1  97.75     100       0        544       4819865  4820721  +     
EWG54262.1    KAG4291506.1  95.1      97.14     0        1006      4821339  4823105  -     
EWG54266.1    KAG4291507.1  94.27     100       0        4524      4824881  4832306  -     
EWG54267.1    KAG4291508.1  96.12     100       0        993       4834945  4836622  +     
intermediate  KAG4291509.1  -         -         -        -         4840265  4841622  -     


Fusarium proliferatum KF3377
============================
PKMH01000212.1
--------------
Cluster 51, score 20.42:
Query         Subject       Identity  Coverage  E-value  Bitscore  Start   End     Strand
intermediate  KAG4274475.1  -         -         -        -         331521  333094  +     
intermediate  KAG4274476.1  -         -         -        -         333471  335442  -     
EWG54266.1    KAG4274477.1  94.05     94.06     0        4237      336434  343430  +     
EWG54262.1    KAG4274478.1  95.49     97.14     0        993       345206  346972  +     
EWG54261.1    KAG4274479.1  97.75     100       0        544       347590  348446  -     
EWG54260.1    KAG4274480.1  93        89.42     0        815       349207  350640  +     
intermediate  KAG4274481.1  -         -         -        -         353226  359515  -     
intermediate  KAG4274482.1  -         -         -        -         361318  362431  +     
EWG54272.1    KAG4274483.1  97.48     100       0        718       362528  363654  -     
EWG54273.1    KAG4274484.1  98.84     100       0        887       364932  366433  -     
EWG54274.1    KAG4274485.1  91.41     97.92     0        1971      367109  370476  +     
EWG54276.1    KAG4274486.1  97.85     96.12     0        753       371239  372845  +     
EWG54278.1    KAG4274487.1  96.91     100       0        838       374877  376137  -     
EWG54279.1    KAG4274488.1  98.65     84.81     0        1198      381269  383148  -     
EWG54281.1    KAG4274489.1  90.62     100       0        1231      383605  386007  +     


Fusarium proliferatum R16
=========================
PKMG01000013.1
--------------
Cluster 52, score 22.54:
Query         Subject       Identity  Coverage  E-value  Bitscore  Start  End    Strand
EWG54267.1    KAG4263696.1  96.12     100       0        993       3990   5667   -     
EWG54266.1    KAG4263697.1  94.19     100       0        4517      8306   15731  +     
EWG54264.1    KAG4263698.1  97.09     99.04     2.2e-62  211       16548  19273  +     
EWG54262.1    KAG4263698.1  93.89     99.81     0        1016      16548  19273  +     
EWG54261.1    KAG4263699.1  97.75     100       0        544       19891  20747  -     
EWG54260.1    KAG4263700.1  93.72     89.42     0        821       21507  22940  +     
intermediate  KAG4263701.1  -         -         -        -         25543  31837  -     
intermediate  KAG4263702.1  -         -         -        -         33157  34270  +     
EWG54272.1    KAG4263703.1  97.48     100       0        718       34391  35513  -     
EWG54273.1    KAG4263704.1  98.84     100       0        887       36793  38293  -     
EWG54274.1    KAG4263705.1  91.6      97.92     0        1971      38970  42338  +     
EWG54276.1    KAG4263706.1  97.85     96.12     0        753       43108  44714  +     
EWG54278.1    KAG4263707.1  97.39     100       0        848       46745  48011  -     
EWG54279.1    KAG4263708.1  98.65     84.81     0        1198      53126  55005  -     
EWG54281.1    KAG4263709.1  90.27     96.37     0        1182      55463  59453  +     
intermediate  KAG4263710.1  -         -         -        -         59658  60293  -     
intermediate  KAG4263711.1  -         -         -        -         61082  61954  +     
intermediate  KAG4263712.1  -         -         -        -         62191  63564  -     
intermediate  KAG4263713.1  -         -         -        -         64120  64453  -     


Fusarium proliferatum ITEM 2341
===============================
PKMI01000061.1
--------------
Cluster 53, score 22.54:
Query         Subject     Identity  Coverage  E-value  Bitscore  Start   End     Strand
intermediate  RBA10348.1  -         -         -        -         60021   61382   +     
intermediate  RBA10349.1  -         -         -        -         61743   63925   +     
EWG54267.1    RBA10350.1  96.12     100       0        992       65021   66698   -     
EWG54266.1    RBA10351.1  94.15     100       0        4460      69348   76773   +     
EWG54264.1    RBA10352.1  96.12     99.04     1.1e-61  209       77590   80316   +     
EWG54262.1    RBA10352.1  94.47     99.81     0        1007      77590   80316   +     
EWG54261.1    RBA10353.1  97.75     100       0        544       80934   81790   -     
EWG54260.1    RBA10354.1  93.72     89.42     0        821       82551   83984   +     
intermediate  RBA10355.1  -         -         -        -         86587   92881   -     
intermediate  RBA10356.1  -         -         -        -         94201   95314   +     
EWG54272.1    RBA10357.1  97.76     100       0        719       95435   96561   -     
EWG54273.1    RBA10358.1  98.61     100       0        886       97840   99340   -     
EWG54274.1    RBA10359.1  91.12     97.92     0        1962      100017  103384  +     
EWG54276.1    RBA10360.1  96.53     96.9      0        748       104154  105601  +     
EWG54278.1    RBA10361.1  97.39     100       0        848       107699  108965  -     
EWG54279.1    RBA10362.1  98.65     84.81     0        1198      114081  115960  -     
EWG54281.1    RBA10363.1  89.64     96.37     0        1172      116418  120410  +     
intermediate  RBA10364.1  -         -         -        -         120615  121250  -     
intermediate  RBA10365.1  -         -         -        -         122040  122912  +     
intermediate  RBA10366.1  -         -         -        -         123147  124520  -     
intermediate  RBA10367.1  -         -         -        -         125076  125410  -     


Fusarium proliferatum Fp_A8
===========================
MRDB01000059.1
--------------
Cluster 54, score 24.55:
Query         Subject     Identity  Coverage  E-value  Bitscore  Start  End    Strand
intermediate  RKL29256.1  -         -         -        -         19302  20662  +     
intermediate  RKL29211.1  -         -         -        -         21023  22217  +     
intermediate  RKL29184.1  -         -         -        -         22228  23203  +     
EWG54267.1    RKL29210.1  96.12     100       0        993       24302  25979  -     
EWG54266.1    RKL29209.1  94.23     100       0        4491      28627  36052  +     
EWG54264.1    RKL29183.1  98.08     100       5.3e-68  210       36869  37184  +     
EWG54262.1    RKL29212.1  95.69     97.14     0        994       37828  39594  +     
EWG54261.1    RKL29208.1  97.75     100       0        544       40212  41068  -     
EWG54260.1    RKL29207.1  93.21     92.22     0        842       41829  43262  +     
intermediate  RKL29186.1  -         -         -        -         45846  52149  -     
intermediate  RKL29185.1  -         -         -        -         53975  55088  +     
EWG54272.1    RKL29253.1  97.76     100       0        719       55209  56335  -     
EWG54273.1    RKL29254.1  96.77     100       0        863       57618  59118  -     
EWG54274.1    RKL29252.1  91.6      97.92     0        1974      59795  63162  +     
EWG54276.1    RKL29261.1  94.93     96.9      0        728       63925  65372  +     
EWG54278.1    RKL29250.1  96.93     100       0        843       67563  68835  -     
EWG54279.1    RKL29251.1  98.65     84.81     0        1198      73948  75827  -     
EWG54281.1    RKL29248.1  96.34     82.6      0        1102      76578  78686  +     
intermediate  RKL29249.1  -         -         -        -         79102  80270  +     
intermediate  RKL29247.1  -         -         -        -         80475  81110  -     
intermediate  RKL29235.1  -         -         -        -         81900  82772  +     
intermediate  RKL29204.1  -         -         -        -         83008  83686  -     


Fusarium oxysporum f. sp. radicis-lycopersici 26381
===================================================
JH651385.1
----------
Cluster 55, score 25.68:
Query         Subject     Identity  Coverage  E-value   Bitscore  Start    End      Strand
intermediate  EXL63341.1  -         -         -         -         4698498  4699374  -     
intermediate  EXL63342.1  -         -         -         -         4700237  4701152  +     
intermediate  EXL63343.1  -         -         -         -         4701668  4701870  -     
EWG54266.1    EXL63344.1  94.81     100       0         4546      4703498  4710925  +     
EWG54264.1    EXL63345.1  96.15     100       7.6e-67   207       4711749  4712064  +     
EWG54262.1    EXL63346.1  95.69     97.14     0         1012      4712706  4714469  +     
EWG54261.1    EXL63347.1  98.13     100       0         541       4715141  4715997  -     
EWG54260.1    EXL63348.1  90.06     100       0         854       4716663  4718204  +     
EWG54260.1    EXL63349.1  93.48     89.42     0         817       4716771  4718204  +     
intermediate  EXL63350.1  -         -         -         -         4718246  4719115  -     
intermediate  EXL63351.1  -         -         -         -         4721589  4722957  +     
EWG54272.1    EXL63352.1  96.64     100       0         712       4723099  4724220  -     
EWG54273.1    EXL63353.1  99.31     100       0         889       4725531  4727032  -     
EWG54274.1    EXL63363.1  91.41     97.92     0         1971      4727689  4731056  +     
EWG54276.1    EXL63364.1  97.42     100       0         778       4731797  4733280  +     
EWG54276.1    EXL63365.1  96.55     89.92     0         693       4731966  4733280  +     
EWG54276.1    EXL63366.1  94.71     58.4      4.1e-151  438       4732311  4733280  +     
EWG54278.1    EXL63371.1  96.2      100       0         823       4735471  4736830  -     
EWG54279.1    EXL63372.1  97.64     84.81     0         1191      4741773  4743652  -     
EWG54281.1    EXL63373.1  96.67     100       0         1335      4744104  4746523  +     
intermediate  EXL63374.1  -         -         -         -         4746606  4748269  +     
intermediate  EXL63376.1  -         -         -         -         4748287  4749071  -     
intermediate  EXL63377.1  -         -         -         -         4749653  4750787  +     
intermediate  EXL63378.1  -         -         -         -         4751138  4751523  -     


Fusarium oxysporum CF00165
==========================
JAOQBG010000001.1
-----------------
Cluster 56, score 18.23:
Query         Subject       Identity  Coverage  E-value  Bitscore  Start    End      Strand
intermediate  KAJ4121697.1  -         -         -        -         4704813  4705570  -     
intermediate  KAJ4121698.1  -         -         -        -         4706430  4707345  +     
EWG54266.1    KAJ4121699.1  94.73     100       0        4528      4709813  4717240  +     
EWG54264.1    KAJ4121700.1  96.15     100       7.6e-67  207       4718053  4718368  +     
EWG54262.1    KAJ4121701.1  96.46     96.76     0        1014      4719018  4720781  +     
EWG54261.1    KAJ4121702.1  97.38     100       0        541       4721285  4722141  -     
EWG54260.1    KAJ4121703.1  90.06     100       0        853       4722809  4724350  +     
intermediate  KAJ4121704.1  -         -         -        -         4728018  4729131  +     
EWG54272.1    KAJ4121705.1  97.2      100       0        715       4729274  4730395  -     
EWG54273.1    KAJ4121706.1  99.08     100       0        889       4731699  4733200  -     
EWG54274.1    KAJ4121707.1  91.89     97.92     0        1976      4733857  4737224  +     
EWG54276.1    KAJ4121708.1  97.42     100       0        778       4737960  4739443  +     
EWG54278.1    KAJ4121709.1  96.44     100       0        825       4741600  4742959  -     


Fusarium oxysporum CF00115
==========================
JAOQAX010000008.1
-----------------
Cluster 57, score 22.48:
Query         Subject       Identity  Coverage  E-value  Bitscore  Start    End      Strand
intermediate  KAJ4233973.1  -         -         -        -         1260443  1261200  -     
intermediate  KAJ4233974.1  -         -         -        -         1262060  1262975  +     
intermediate  KAJ4233975.1  -         -         -        -         1263491  1263984  -     
EWG54266.1    KAJ4233976.1  94.73     100       0        4528      1265443  1272870  +     
EWG54264.1    KAJ4233977.1  96.15     100       7.6e-67  207       1273683  1273998  +     
EWG54262.1    KAJ4233978.1  96.46     96.76     0        1014      1274648  1276411  +     
EWG54261.1    KAJ4233979.1  97.38     100       0        541       1276915  1277771  -     
EWG54260.1    KAJ4233980.1  93.48     89.42     0        815       1278547  1279980  +     
intermediate  KAJ4233981.1  -         -         -        -         1283648  1284761  +     
EWG54272.1    KAJ4233982.1  97.2      100       0        715       1284904  1286025  -     
EWG54273.1    KAJ4233983.1  99.08     100       0        889       1287329  1288830  -     
EWG54274.1    KAJ4233984.1  91.89     97.92     0        1976      1289487  1292854  +     
EWG54276.1    KAJ4233985.1  97.42     100       0        778       1293590  1295073  +     
EWG54278.1    KAJ4233986.1  96.44     100       0        825       1297230  1298589  -     
EWG54279.1    KAJ4233987.1  97.8      84.81     0        1194      1303545  1305424  -     
EWG54281.1    KAJ4233988.1  96.67     100       0        1333      1305875  1308285  +     
intermediate  KAJ4233989.1  -         -         -        -         1308496  1309960  +     
intermediate  KAJ4233991.1  -         -         -        -         1310069  1310705  -     
intermediate  KAJ4233992.1  -         -         -        -         1311500  1312490  +     
intermediate  KAJ4233993.1  -         -         -        -         1312571  1313285  -     


Fusarium oxysporum MPI-CAGE-CH-0212
===================================
JAHEVI010000004.1
-----------------
Cluster 58, score 22.54:
Query         Subject       Identity  Coverage  E-value  Bitscore  Start    End      Strand
intermediate  KAH7210020.1  -         -         -        -         4763776  4764591  +     
intermediate  KAH7210021.1  -         -         -        -         4765336  4765885  +     
intermediate  KAH7210022.1  -         -         -        -         4766284  4767304  -     
intermediate  KAH7210023.1  -         -         -        -         4767689  4768532  +     
EWG54267.1    KAH7210024.1  94.29     100       0        961       4768776  4770453  -     
intermediate  KAH7210025.1  -         -         -        -         4771362  4772094  -     
EWG54266.1    KAH7210026.1  94.86     100       0        4546      4773438  4780865  +     
EWG54264.1    KAH7210027.1  98.04     98.08     1e-61    209       4781694  4784422  +     
EWG54262.1    KAH7210027.1  95.91     97.71     0        1016      4781694  4784422  +     
EWG54261.1    KAH7210028.1  97.75     100       0        544       4785058  4785912  -     
EWG54260.1    KAH7210029.1  93.4      81.86     0        745       4786694  4788279  +     
intermediate  KAH7210030.1  -         -         -        -         4788560  4789545  -     
intermediate  KAH7210031.1  -         -         -        -         4791809  4792921  +     
EWG54272.1    KAH7210032.1  96.64     100       0        714       4793069  4794191  -     
intermediate  KAH7210033.1  -         -         -        -         4795516  4796379  +     
EWG54273.1    KAH7210034.1  97        100       0        862       4797056  4798558  -     
EWG54274.1    KAH7210035.1  90.06     97.92     0        1926      4799219  4802586  +     
EWG54276.1    KAH7210036.1  97.33     96.9      0        752       4803361  4804808  +     
EWG54278.1    KAH7210037.1  96.67     100       0        828       4806987  4808238  -     
EWG54279.1    KAH7210038.1  97.97     84.81     0        1195      4813298  4815177  -     
EWG54281.1    KAH7210039.1  96.67     100       0        1333      4815627  4818037  +     
intermediate  KAH7210040.1  -         -         -        -         4818455  4819622  +     
intermediate  KAH7210041.1  -         -         -        -         4819819  4820455  -     
intermediate  KAH7210042.1  -         -         -        -         4821253  4822128  +     
intermediate  KAH7210043.1  -         -         -        -         4822315  4823037  -     


Fusarium oxysporum CF00132
==========================
JAOQAY010000021.1
-----------------
Cluster 59, score 22.48:
Query         Subject       Identity  Coverage  E-value  Bitscore  Start   End     Strand
intermediate  KAJ4272983.1  -         -         -        -         671291  672166  -     
intermediate  KAJ4272984.1  -         -         -        -         673029  673944  +     
EWG54266.1    KAJ4272985.1  95.02     100       0        4570      676291  683718  +     
EWG54264.1    KAJ4272986.1  96.15     100       7.6e-67  207       684531  684846  +     
EWG54262.1    KAJ4272987.1  95.88     97.14     0        1014      685497  687258  +     
intermediate  KAJ4272988.1  -         -         -        -         689633  691817  +     
EWG54261.1    KAJ4272989.1  97.75     100       0        540       692199  693055  -     
EWG54260.1    KAJ4272990.1  94.2      89.42     0        822       693829  695262  +     
intermediate  KAJ4272991.1  -         -         -        -         698903  700016  +     
EWG54272.1    KAJ4272992.1  96.92     100       0        714       700158  701279  -     
EWG54273.1    KAJ4272993.1  99.08     100       0        888       702587  704088  -     
EWG54274.1    KAJ4272994.1  91.22     97.92     0        1962      704745  708112  +     
EWG54276.1    KAJ4272995.1  97.42     100       0        777       708801  710323  +     
intermediate  KAJ4272996.1  -         -         -        -         712042  712408  +     
EWG54278.1    KAJ4272997.1  96.2      100       0        824       712501  713752  -     
EWG54279.1    KAJ4272998.1  97.47     84.81     0        1189      718805  720684  -     
EWG54281.1    KAJ4272999.1  96.52     100       0        1333      721136  723546  +     
intermediate  KAJ4273000.1  -         -         -        -         723760  725224  +     
intermediate  KAJ4273001.1  -         -         -        -         725333  725969  -     
intermediate  KAJ4273002.1  -         -         -        -         726755  727745  +     
intermediate  KAJ4273003.1  -         -         -        -         728173  728546  -     


Fusarium oxysporum II5
======================
CM063119.1
----------
Cluster 60, score 24.58:
Query         Subject       Identity  Coverage  E-value  Bitscore  Start   End     Strand
EWG54281.1    KAK2130636.1  96.67     100       0        1333      352651  355061  -     
EWG54279.1    KAK2130637.1  97.97     84.81     0        1195      355512  357391  +     
EWG54278.1    KAK2130638.1  96.67     100       0        827       362334  363693  +     
EWG54276.1    KAK2130639.1  96.26     89.92     0        691       365872  367186  -     
EWG54274.1    KAK2130640.1  91.49     100       0        2002      368094  371527  -     
EWG54273.1    KAK2130641.1  99.08     100       0        888       372121  373623  +     
intermediate  KAK2130642.1  -         -         -        -         374382  374808  -     
EWG54272.1    KAK2130643.1  96.64     100       0        714       376487  377609  +     
intermediate  KAK2130644.1  -         -         -        -         377757  378869  -     
intermediate  KAK2130645.1  -         -         -        -         381130  382115  +     
EWG54260.1    KAK2130646.1  92.27     92.22     0        815       382548  383978  -     
EWG54261.1    KAK2130647.1  97.75     100       0        544       384763  385617  +     
EWG54262.1    KAK2130648.1  96.67     97.14     0        1021      386253  388016  -     
EWG54264.1    KAK2130649.1  97.11     100       6.2e-68  209       388667  388982  -     
EWG54266.1    KAK2130650.1  95.1      100       0        4564      389810  397237  -     
intermediate  KAK2130651.1  -         -         -        -         398581  399074  +     
EWG54267.1    KAK2130652.1  96.12     100       0        989       400222  401898  +     
intermediate  KAK2130653.1  -         -         -        -         402104  403040  -     
intermediate  KAK2130654.1  -         -         -        -         403243  404292  +     


Fusarium oxysporum CF00161
==========================
JAOQBF010000017.1
-----------------
Cluster 62, score 22.48:
Query         Subject       Identity  Coverage  E-value  Bitscore  Start   End     Strand
intermediate  KAJ4080192.1  -         -         -        -         765252  766004  -     
intermediate  KAJ4080193.1  -         -         -        -         766869  767784  +     
intermediate  KAJ4080194.1  -         -         -        -         768300  768793  -     
EWG54266.1    KAJ4080195.1  94.77     100       0        4529      770252  777679  +     
EWG54264.1    KAJ4080196.1  96.15     100       7.6e-67  207       778492  778807  +     
EWG54262.1    KAJ4080197.1  95.88     97.14     0        1014      779457  781220  +     
EWG54261.1    KAJ4080198.1  97        100       0        539       781892  782748  -     
EWG54260.1    KAJ4080199.1  93.72     89.42     0        817       783524  784957  +     
intermediate  KAJ4080200.1  -         -         -        -         788625  789738  +     
EWG54272.1    KAJ4080201.1  96.64     100       0        712       789880  791001  -     
EWG54273.1    KAJ4080202.1  99.31     100       0        889       792317  793818  -     
EWG54274.1    KAJ4080203.1  92.28     97.92     0        1986      794490  797857  +     
EWG54276.1    KAJ4080204.1  97.42     100       0        778       798594  800077  +     
EWG54278.1    KAJ4080205.1  96.44     100       0        825       802236  803487  -     
EWG54279.1    KAJ4080206.1  97.64     84.81     0        1191      808553  810432  -     
EWG54281.1    KAJ4080207.1  96.52     100       0        1332      810882  813292  +     
intermediate  KAJ4080208.1  -         -         -        -         813585  814876  +     
intermediate  KAJ4080209.1  -         -         -        -         815076  815712  -     
intermediate  KAJ4080210.1  -         -         -        -         816507  817382  +     
intermediate  KAJ4080211.1  -         -         -        -         817638  818292  -     


Fusarium oxysporum Fo_A13
=========================
MRCX01000047.1
--------------
Cluster 63, score 22.46:
Query         Subject     Identity  Coverage  E-value  Bitscore  Start  End    Strand
intermediate  RKK77187.1  -         -         -        -         44543  44843  +     
intermediate  RKK77137.1  -         -         -        -         45461  46256  -     
intermediate  RKK77136.1  -         -         -        -         47135  47771  +     
intermediate  RKK77139.1  -         -         -        -         47971  49262  -     
EWG54281.1    RKK77138.1  96.52     100       0        1332      49543  51953  -     
EWG54279.1    RKK77141.1  97.8      84.81     0        1193      52404  54283  +     
EWG54278.1    RKK77140.1  96.44     100       0        825       59336  60587  +     
EWG54276.1    RKK77143.1  97.07     96.9      0        750       62769  64216  -     
EWG54274.1    RKK77142.1  91.7      97.92     0        1975      64989  68356  -     
EWG54273.1    RKK77145.1  99.31     100       0        889       69013  70514  +     
EWG54272.1    RKK77144.1  96.64     100       0        712       71824  72945  +     
intermediate  RKK77192.1  -         -         -        -         73087  74200  -     
intermediate  RKK77217.1  -         -         -        -         76969  77330  +     
EWG54260.1    RKK77193.1  93.96     89.42     0        816       77877  79309  -     
EWG54261.1    RKK77190.1  98.13     100       0        543       80085  80941  +     
EWG54262.1    RKK77191.1  95.14     86.29     0        875       81613  83133  -     
EWG54264.1    RKK77195.1  96.15     100       2.1e-67  208       84040  84355  -     
EWG54266.1    RKK77196.1  94.86     100       0        4521      85174  92601  -     
intermediate  RKK77194.1  -         -         -        -         93745  94660  -     
intermediate  RKK77135.1  -         -         -        -         95528  97601  +     


Fusarium oxysporum Fo47
=======================
NC_072842.1
-----------
Cluster 64, score 20.45:
Query         Subject         Identity  Coverage  E-value  Bitscore  Start    End      Strand
intermediate  XP_031048885.3  -         -         -        -         4715466  4716211  -     
intermediate  XP_031048886.3  -         -         -        -         4716934  4717994  +     
intermediate  XP_031048887.3  -         -         -        -         4718510  4719003  -     
EWG54266.1    XP_059464563.1  95.06     100       0        4563      4720466  4727893  +     
EWG54264.1    XP_059464564.1  96.08     98.08     1.1e-60  207       4728717  4731436  +     
EWG54262.1    XP_059464564.1  95.52     97.71     0        995       4728717  4731436  +     
intermediate  XP_059467004.1  -         -         -        -         4731604  4732026  -     
intermediate  XP_031048892.3  -         -         -        -         4732977  4735981  +     
EWG54261.1    XP_031048893.2  97.75     100       0        540       4736363  4737219  -     
EWG54260.1    XP_054559975.2  93.72     89.42     0        817       4737993  4739426  +     
intermediate  XP_059464565.1  -         -         -        -         4739398  4740880  -     
intermediate  XP_031048897.3  -         -         -        -         4743067  4744179  +     
EWG54272.1    XP_031048898.2  96.92     100       0        714       4744322  4745443  -     
EWG54273.1    XP_031048899.2  99.08     100       0        888       4746754  4748256  -     
EWG54274.1    XP_059464566.1  89.38     97.92     0        1917      4748913  4752280  +     
EWG54276.1    XP_031048908.3  97.42     100       0        778       4753021  4754504  +     
EWG54278.1    XP_059467005.1  92.97     91.21     0        718       4756575  4757933  -     
EWG54279.1    XP_031048912.2  97.64     84.81     0        1191      4762989  4764868  -     
EWG54281.1    XP_031048913.3  96.52     100       0        1332      4765320  4767739  +     
intermediate  XP_059467006.1  -         -         -        -         4768159  4769326  +     
intermediate  XP_031048915.2  -         -         -        -         4769425  4770162  -     
intermediate  XP_059464567.1  -         -         -        -         4770948  4771823  +     
intermediate  XP_031048918.2  -         -         -        -         4772488  4772739  -     

JH717898.1
----------
Cluster 65, score 25.68:
Query         Subject     Identity  Coverage  E-value   Bitscore  Start    End      Strand
intermediate  EWZ45985.1  -         -         -         -         4709057  4709802  -     
intermediate  EWZ45986.1  -         -         -         -         4710670  4711585  +     
intermediate  EWZ45987.1  -         -         -         -         4712101  4712594  -     
EWG54266.1    EWZ45988.1  95.1      100       0         4568      4714057  4721484  +     
EWG54264.1    EWZ45989.1  96.15     100       7.6e-67   207       4722308  4722623  +     
EWG54262.1    EWZ45990.1  95.88     97.14     0         1013      4723264  4725027  +     
intermediate  EWZ45991.1  -         -         -         -         4725135  4727095  -     
intermediate  EWZ45992.1  -         -         -         -         4727256  4729876  +     
EWG54261.1    EWZ45993.1  97.75     100       0         540       4729954  4730810  -     
EWG54260.1    EWZ45994.1  90.28     100       0         853       4731476  4733017  +     
EWG54260.1    EWZ45995.1  93.72     89.42     0         817       4731584  4733017  +     
intermediate  EWZ45996.1  -         -         -         -         4733059  4734477  -     
intermediate  EWZ45997.1  -         -         -         -         4736658  4737770  +     
EWG54272.1    EWZ45998.1  96.92     100       0         714       4737913  4739034  -     
EWG54273.1    EWZ45999.1  99.08     100       0         888       4740345  4741847  -     
EWG54274.1    EWZ46009.1  91.22     97.92     0         1965      4742504  4745871  +     
EWG54276.1    EWZ46010.1  97.42     100       0         778       4746612  4748095  +     
EWG54276.1    EWZ46011.1  96.55     89.92     0         693       4746781  4748095  +     
EWG54276.1    EWZ46012.1  95.15     58.4      5.3e-152  441       4747126  4748095  +     
EWG54278.1    EWZ46017.1  96.2      100       0         823       4750272  4751631  -     
EWG54279.1    EWZ46018.1  97.64     84.81     0         1191      4756579  4758458  -     
EWG54281.1    EWZ46019.1  96.52     100       0         1332      4758910  4761329  +     
intermediate  EWZ46020.1  -         -         -         -         4761550  4763032  +     
intermediate  EWZ46022.1  -         -         -         -         4763093  4763877  -     
intermediate  EWZ46023.1  -         -         -         -         4764459  4765593  +     
intermediate  EWZ46024.1  -         -         -         -         4765940  4766329  -     


Fusarium oxysporum NRRL 32931
=============================
JH717840.1
----------
Cluster 67, score 25.68:
Query         Subject     Identity  Coverage  E-value   Bitscore  Start    End      Strand
intermediate  EWY99967.1  -         -         -         -         4933825  4934694  -     
intermediate  EWY99968.1  -         -         -         -         4935560  4936475  +     
intermediate  EWY99969.1  -         -         -         -         4936992  4937485  -     
EWG54266.1    EWY99970.1  94.94     100       0         4598      4938825  4946249  +     
EWG54264.1    EWY99971.1  96.15     100       7.6e-67   207       4947059  4947374  +     
EWG54262.1    EWY99972.1  96.08     97.14     0         1015      4948024  4949787  +     
intermediate  EWY99973.1  -         -         -         -         4949895  4951623  -     
intermediate  EWY99974.1  -         -         -         -         4952060  4954352  +     
EWG54261.1    EWY99975.1  98.13     100       0         543       4954754  4955608  -     
EWG54260.1    EWY99976.1  90.28     100       0         855       4956286  4957822  +     
EWG54260.1    EWY99977.1  93.72     89.42     0         818       4956394  4957822  +     
intermediate  EWY99978.1  -         -         -         -         4957850  4959335  -     
intermediate  EWY99979.1  -         -         -         -         4961484  4962596  +     
EWG54272.1    EWY99980.1  97.2      100       0         715       4962738  4963859  -     
EWG54273.1    EWY99981.1  99.08     100       0         887       4965171  4966672  -     
EWG54274.1    EWY99989.1  91.12     97.92     0         1965      4967329  4970696  +     
EWG54276.1    EWY99990.1  96.9      100       0         773       4971436  4972919  +     
EWG54276.1    EWY99991.1  96.26     89.92     0         691       4971605  4972919  +     
EWG54276.1    EWY99992.1  96.8      56.59     5.6e-150  436       4971950  4972919  +     
EWG54278.1    EWY99993.1  96.44     100       0         825       4975098  4976457  -     
EWG54279.1    EWY99994.1  97.64     84.81     0         1190      4981383  4983262  -     
EWG54281.1    EWY99995.1  96.37     100       0         1330      4983713  4986120  +     
intermediate  EWY99996.1  -         -         -         -         4986537  4987585  +     
intermediate  EWY99997.1  -         -         -         -         4987881  4988664  -     
intermediate  EWY99998.1  -         -         -         -         4989244  4990378  +     
intermediate  EWY99999.1  -         -         -         -         4990393  4991120  -     


Fusarium oxysporum CF00144
==========================
JAOQBC010000014.1
-----------------
Cluster 68, score 22.48:
Query         Subject       Identity  Coverage  E-value  Bitscore  Start   End     Strand
intermediate  KAJ4043598.1  -         -         -        -         765223  765975  -     
intermediate  KAJ4043599.1  -         -         -        -         766840  767755  +     
EWG54266.1    KAJ4043600.1  94.77     100       0        4529      770223  777650  +     
EWG54264.1    KAJ4043601.1  96.15     100       7.6e-67  207       778463  778778  +     
EWG54262.1    KAJ4043602.1  95.88     97.14     0        1014      779428  781191  +     
EWG54261.1    KAJ4043603.1  97        100       0        539       781863  782719  -     
EWG54260.1    KAJ4043604.1  93.72     89.42     0        817       783495  784928  +     
intermediate  KAJ4043605.1  -         -         -        -         788596  789709  +     
EWG54272.1    KAJ4043606.1  96.64     100       0        712       789851  790972  -     
EWG54273.1    KAJ4043607.1  99.31     100       0        889       792288  793789  -     
EWG54274.1    KAJ4043608.1  92.28     97.92     0        1986      794461  797828  +     
EWG54276.1    KAJ4043609.1  97.42     100       0        778       798565  800048  +     
EWG54278.1    KAJ4043610.1  96.44     100       0        825       802207  803458  -     
EWG54279.1    KAJ4043611.1  97.64     84.81     0        1191      808524  810403  -     
EWG54281.1    KAJ4043612.1  96.52     100       0        1330      810571  813263  +     
intermediate  KAJ4043613.1  -         -         -        -         813474  814938  +     
intermediate  KAJ4043615.1  -         -         -        -         815047  815683  -     
intermediate  KAJ4043616.1  -         -         -        -         816478  817468  +     
intermediate  KAJ4043617.1  -         -         -        -         817549  818263  -     


Fusarium oxysporum V64-1
========================
FMJY01000004.1
--------------
Cluster 69, score 22.48:
Query         Subject     Identity  Coverage  E-value  Bitscore  Start    End      Strand
intermediate  SCO84301.1  -         -         -        -         4659084  4659837  -     
intermediate  SCO84302.1  -         -         -        -         4660509  4661617  +     
intermediate  SCO84303.1  -         -         -        -         4662133  4662626  -     
EWG54266.1    SCO84304.1  94.94     100       0        4559      4664084  4671511  +     
EWG54264.1    SCO84305.1  97.11     100       8.2e-68  209       4672333  4672648  +     
EWG54262.1    SCO84306.1  95.1      97.14     0        985       4673309  4675073  +     
EWG54261.1    SCO84307.1  97.75     100       0        542       4675577  4676433  -     
EWG54260.1    SCO84308.1  93        89.42     0        813       4677209  4678642  +     
intermediate  SCO84309.1  -         -         -        -         4678729  4680059  -     
intermediate  SCO84310.1  -         -         -        -         4682314  4683427  +     
EWG54272.1    SCO84311.1  96.92     100       0        714       4683569  4684690  -     
EWG54273.1    SCO84312.1  99.08     100       0        887       4686003  4687504  -     
EWG54274.1    SCO84313.1  92.08     97.92     0        1981      4688176  4691543  +     
EWG54276.1    SCO84314.1  96.8      96.9      0        750       4692318  4693765  +     
EWG54278.1    SCO84315.1  96.44     100       0        825       4695947  4697198  -     
EWG54279.1    SCO84316.1  97.64     84.81     0        1192      4702261  4704140  -     
EWG54281.1    SCO84317.1  96.37     100       0        1329      4704591  4707001  +     
intermediate  SCO84318.1  -         -         -        -         4707294  4708585  +     
intermediate  SCO84319.1  -         -         -        -         4708785  4709421  -     
intermediate  SCO84320.1  -         -         -        -         4710216  4711091  +     
intermediate  SCO84321.1  -         -         -        -         4711347  4712001  -     


Fusarium oxysporum MPI-SDFR-AT-0094
===================================
JAHEWL010000019.1
-----------------
Cluster 70, score 20.44:
Query         Subject       Identity  Coverage  E-value  Bitscore  Start   End     Strand
intermediate  KAH7207682.1  -         -         -        -         654142  655018  -     
intermediate  KAH7207683.1  -         -         -        -         655741  656828  +     
intermediate  KAH7207684.1  -         -         -        -         657017  657808  -     
EWG54266.1    KAH7207685.1  94.81     100       0        4523      659142  666569  +     
EWG54264.1    KAH7207686.1  96.63     85.58     5.1e-50  178       667388  670130  +     
EWG54262.1    KAH7207686.1  94.81     99.05     0        1004      667388  670130  +     
EWG54261.1    KAH7207687.1  92.14     100       0        508       670802  671658  -     
EWG54260.1    KAH7207688.1  90.28     100       0        851       672326  673866  +     
intermediate  KAH7207689.1  -         -         -        -         674257  675283  -     
intermediate  KAH7207690.1  -         -         -        -         677543  678656  +     
EWG54272.1    KAH7207691.1  96.64     100       0        712       678798  679919  -     
EWG54273.1    KAH7207692.1  99.31     100       0        889       681229  682730  -     
EWG54274.1    KAH7207693.1  89.86     97.92     0        1926      683387  686754  +     
EWG54276.1    KAH7207694.1  97.07     96.9      0        750       687527  688974  +     
EWG54278.1    KAH7207695.1  95.57     91.21     0        744       691051  692407  -     
EWG54279.1    KAH7207696.1  97.8      84.81     0        1193      697460  699339  -     
EWG54281.1    KAH7207697.1  96.52     100       0        1329      699604  702200  +     
intermediate  KAH7207698.1  -         -         -        -         702605  703772  +     
intermediate  KAH7207699.1  -         -         -        -         703972  704608  -     
intermediate  KAH7207700.1  -         -         -        -         705407  706282  +     
intermediate  KAH7207701.1  -         -         -        -         706538  707200  -     


Fusarium oxysporum CF00141
==========================
JAOQBB010000035.1
-----------------
Cluster 71, score 22.49:
Query         Subject       Identity  Coverage  E-value  Bitscore  Start   End     Strand
intermediate  KAJ4030535.1  -         -         -        -         310156  310908  -     
intermediate  KAJ4030536.1  -         -         -        -         311773  312688  +     
EWG54266.1    KAJ4030537.1  94.73     100       0        4528      315156  322583  +     
EWG54264.1    KAJ4030538.1  96.15     100       7.6e-67  207       323396  323711  +     
EWG54262.1    KAJ4030539.1  95.88     97.14     0        1014      324361  326124  +     
EWG54261.1    KAJ4030540.1  97        100       0        539       326796  327652  -     
EWG54260.1    KAJ4030541.1  93.72     89.42     0        817       328428  329861  +     
intermediate  KAJ4030542.1  -         -         -        -         333529  334642  +     
EWG54272.1    KAJ4030543.1  96.92     100       0        714       334784  335905  -     
EWG54273.1    KAJ4030544.1  99.31     100       0        889       337221  338722  -     
EWG54274.1    KAJ4030545.1  92.06     100       0        2018      339328  342761  +     
EWG54276.1    KAJ4030546.1  97.42     100       0        778       343498  344981  +     
EWG54278.1    KAJ4030547.1  96.44     100       0        825       347138  348497  -     
EWG54279.1    KAJ4030548.1  97.8      84.81     0        1194      353456  355335  -     
EWG54281.1    KAJ4030549.1  96.52     100       0        1329      355599  358195  +     
intermediate  KAJ4030550.1  -         -         -        -         358406  359870  +     
intermediate  KAJ4030552.1  -         -         -        -         359979  360615  -     
intermediate  KAJ4030553.1  -         -         -        -         361410  362400  +     
intermediate  KAJ4030554.1  -         -         -        -         362481  363195  -     


Fusarium oxysporum CF00145
==========================
JAOQBD010000017.1
-----------------
Cluster 72, score 22.48:
Query         Subject       Identity  Coverage  E-value  Bitscore  Start   End     Strand
intermediate  KAJ4040770.1  -         -         -        -         765224  765976  -     
intermediate  KAJ4040771.1  -         -         -        -         766841  767756  +     
intermediate  KAJ4040772.1  -         -         -        -         768272  768765  -     
EWG54266.1    KAJ4040773.1  94.77     100       0        4529      770224  777651  +     
EWG54264.1    KAJ4040774.1  96.15     100       7.6e-67  207       778464  778779  +     
EWG54262.1    KAJ4040775.1  95.88     97.14     0        1014      779429  781192  +     
EWG54261.1    KAJ4040776.1  97        100       0        539       781864  782720  -     
EWG54260.1    KAJ4040777.1  93.72     89.42     0        817       783496  784929  +     
intermediate  KAJ4040778.1  -         -         -        -         785012  785833  -     
intermediate  KAJ4040779.1  -         -         -        -         788597  789710  +     
EWG54272.1    KAJ4040780.1  96.64     100       0        712       789852  790973  -     
EWG54273.1    KAJ4040781.1  99.31     100       0        889       792289  793790  -     
EWG54274.1    KAJ4040782.1  92.28     97.92     0        1986      794462  797829  +     
EWG54276.1    KAJ4040783.1  97.42     100       0        778       798566  800049  +     
EWG54278.1    KAJ4040784.1  96.44     100       0        825       802208  803567  -     
EWG54279.1    KAJ4040785.1  97.64     84.81     0        1191      808525  810404  -     
EWG54281.1    KAJ4040786.1  96.52     100       0        1329      810668  813264  +     
intermediate  KAJ4040787.1  -         -         -        -         813557  814848  +     
intermediate  KAJ4040788.1  -         -         -        -         815048  815684  -     
intermediate  KAJ4040789.1  -         -         -        -         816479  817354  +     
intermediate  KAJ4040790.1  -         -         -        -         817610  818264  -     


Fusarium oxysporum CF00160
==========================
JAOQBE010000001.1
-----------------
Cluster 73, score 22.49:
Query         Subject       Identity  Coverage  E-value  Bitscore  Start   End     Strand
intermediate  KAJ4106175.1  -         -         -        -         108872  109526  +     
intermediate  KAJ4106176.1  -         -         -        -         109782  110657  -     
intermediate  KAJ4106177.1  -         -         -        -         111452  112088  +     
intermediate  KAJ4106178.1  -         -         -        -         112288  113579  -     
EWG54281.1    KAJ4106179.1  96.52     100       0        1329      113872  116468  -     
EWG54279.1    KAJ4106180.1  97.8      84.81     0        1194      116732  118611  +     
EWG54278.1    KAJ4106181.1  96.44     100       0        825       123678  124929  +     
EWG54276.1    KAJ4106182.1  97.42     100       0        778       127086  128569  -     
EWG54274.1    KAJ4106183.1  92.28     97.92     0        1986      129306  132673  -     
EWG54273.1    KAJ4106184.1  99.31     100       0        889       133345  134846  +     
EWG54272.1    KAJ4106185.1  96.92     100       0        714       136162  137283  +     
intermediate  KAJ4106186.1  -         -         -        -         137425  138538  -     
EWG54260.1    KAJ4106187.1  90.28     100       0        855       142206  143747  -     
EWG54261.1    KAJ4106188.1  97        100       0        539       144415  145271  +     
EWG54262.1    KAJ4106189.1  95.88     97.14     0        1014      145943  147706  -     
EWG54264.1    KAJ4106190.1  96.15     100       7.6e-67  207       148356  148671  -     
EWG54266.1    KAJ4106191.1  94.73     100       0        4528      149484  156911  -     
intermediate  KAJ4106192.1  -         -         -        -         159379  160294  -     
intermediate  KAJ4106193.1  -         -         -        -         161159  161911  +     


Fusarium oxysporum Fo4287
=========================
MU838955.1
----------
Cluster 74, score 22.49:
Query         Subject       Identity  Coverage  E-value  Bitscore  Start   End     Strand
intermediate  KAJ9424437.1  -         -         -        -         321072  323320  +     
intermediate  KAJ9424438.1  -         -         -        -         323576  324451  -     
intermediate  KAJ9424439.1  -         -         -        -         325236  325972  +     
EWG54281.1    KAJ9424440.1  96.07     100       0        1328      326072  330078  -     
EWG54279.1    KAJ9424441.1  97.8      84.81     0        1191      330527  332406  +     
EWG54278.1    KAJ9424442.1  95.96     100       0        822       337322  338681  +     
EWG54276.1    KAJ9424443.1  97.16     100       0        777       340871  342354  -     
EWG54274.1    KAJ9424444.1  92.08     97.92     0        1982      343094  346461  -     
EWG54273.1    KAJ9424445.1  99.08     100       0        888       347116  348617  +     
EWG54272.1    KAJ9424446.1  96.92     100       0        713       349930  351051  +     
intermediate  KAJ9424447.1  -         -         -        -         351091  352516  -     
intermediate  KAJ9424448.1  -         -         -        -         354564  355892  +     
EWG54260.1    KAJ9424449.1  90.5      100       0        872       355980  357521  -     
EWG54261.1    KAJ9424450.1  98.5      100       0        545       358199  359055  +     
intermediate  KAJ9424451.1  -         -         -        -         359156  361734  -     
intermediate  KAJ9424452.1  -         -         -        -         361964  363866  +     
EWG54262.1    KAJ9424453.1  95.88     97.14     0        1014      364020  365783  -     
EWG54264.1    KAJ9424454.1  96.15     100       1.1e-66  209       366429  367167  -     
EWG54266.1    KAJ9424455.1  95.02     100       0        4556      367552  374979  -     
intermediate  KAJ9424456.1  -         -         -        -         376255  377254  +     
intermediate  KAJ9424457.1  -         -         -        -         377326  378434  -     
intermediate  KAJ9424458.1  -         -         -        -         379103  379979  +     


Fusarium oxysporum Fo_CB3
=========================
MRCZ01000073.1
--------------
Cluster 75, score 22.48:
Query         Subject     Identity  Coverage  E-value  Bitscore  Start   End     Strand
intermediate  RKK92376.1  -         -         -        -         60699   61448   -     
intermediate  RKK92380.1  -         -         -        -         62316   63231   +     
intermediate  RKK92379.1  -         -         -        -         63747   64240   -     
EWG54266.1    RKK92396.1  95.1      100       0        4557      65699   73126   +     
EWG54264.1    RKK92397.1  96.15     100       7.6e-67  207       73939   74254   +     
EWG54262.1    RKK92398.1  95.69     97.14     0        1011      74905   76668   +     
EWG54261.1    RKK92399.1  97.75     100       0        540       77340   78196   -     
EWG54260.1    RKK92403.1  91.09     99.35     0        854       78617   80403   +     
intermediate  RKK92400.1  -         -         -        -         84044   85156   +     
EWG54272.1    RKK92404.1  96.64     100       0        710       85299   86420   -     
EWG54273.1    RKK92401.1  99.08     100       0        888       87728   89229   -     
EWG54274.1    RKK92405.1  91.31     97.92     0        1966      89886   93253   +     
EWG54276.1    RKK92402.1  96.8      96.9      0        743       94016   95463   +     
EWG54278.1    RKK92350.1  96.2      100       0        824       97653   98904   -     
EWG54279.1    RKK92391.1  97.97     84.81     0        1194      103963  105842  -     
EWG54281.1    RKK92349.1  94.55     100       0        1298      106294  108704  +     
intermediate  RKK92427.1  -         -         -        -         109000  110291  +     
intermediate  RKK92390.1  -         -         -        -         110491  111127  -     
intermediate  RKK92341.1  -         -         -        -         111993  112788  +     
intermediate  RKK92347.1  -         -         -        -         113457  113704  -     


Fusarium oxysporum Fo_PG
========================
MRDA01000017.1
--------------
Cluster 76, score 22.48:
Query         Subject     Identity  Coverage  E-value  Bitscore  Start   End     Strand
intermediate  RKL37877.1  -         -         -        -         325095  325342  +     
intermediate  RKL37876.1  -         -         -        -         326011  326806  -     
intermediate  RKL37768.1  -         -         -        -         327672  328308  +     
intermediate  RKL37769.1  -         -         -        -         328508  329799  -     
EWG54281.1    RKL37766.1  94.55     100       0        1297      330095  332514  -     
EWG54279.1    RKL37767.1  97.47     84.81     0        1189      332966  334845  +     
EWG54278.1    RKL37764.1  96.2      100       0        824       339892  341143  +     
EWG54276.1    RKL37765.1  96.8      96.9      0        743       343321  344768  -     
EWG54274.1    RKL37762.1  91.41     97.92     0        1968      345530  348897  -     
EWG54273.1    RKL37763.1  99.31     100       0        889       349554  351055  +     
EWG54272.1    RKL37760.1  96.64     100       0        713       352366  353487  +     
intermediate  RKL37761.1  -         -         -        -         353630  354743  -     
EWG54260.1    RKL37884.1  90.44     99.35     0        848       358384  360170  -     
EWG54261.1    RKL37883.1  98.13     100       0        541       360591  361447  +     
EWG54262.1    RKL37886.1  95.88     97.14     0        1013      362103  363866  -     
EWG54264.1    RKL37885.1  96.15     100       7.6e-67  207       364517  364832  -     
EWG54266.1    RKL37881.1  94.98     100       0        4563      365643  373070  -     
intermediate  RKL37880.1  -         -         -        -         374410  375201  +     
intermediate  RKL37882.1  -         -         -        -         375417  376056  -     
intermediate  RKL37870.1  -         -         -        -         377195  378070  +     


Fusarium oxysporum BPOP18
=========================
JAULRZ010000028.1
-----------------
Cluster 77, score 22.49:
Query         Subject       Identity  Coverage  E-value  Bitscore  Start   End     Strand
intermediate  KAK2692896.1  -         -         -        -         214060  214854  -     
intermediate  KAK2692911.1  -         -         -        -         215719  216631  +     
intermediate  KAK2692894.1  -         -         -        -         216257  217621  -     
EWG54266.1    KAK2692893.1  95.02     100       0        4560      219060  226487  +     
EWG54264.1    KAK2692910.1  97.11     100       8.2e-68  209       227313  227628  +     
EWG54262.1    KAK2692892.1  95.88     97.14     0        1013      228284  230048  +     
EWG54261.1    KAK2692909.1  97.38     100       0        541       230720  231576  -     
EWG54260.1    KAK2692933.1  89.63     100       0        848       231997  233785  +     
intermediate  KAK2692932.1  -         -         -        -         237366  238559  +     
EWG54272.1    KAK2692935.1  97.2      100       0        715       238702  239823  -     
EWG54273.1    KAK2692934.1  99.31     100       0        889       241134  242635  -     
EWG54274.1    KAK2692938.1  92.06     100       0        2024      243218  246653  +     
EWG54276.1    KAK2692937.1  97.42     100       0        777       247390  248873  +     
intermediate  KAK2692940.1  -         -         -        -         249496  250212  -     
intermediate  KAK2692939.1  -         -         -        -         250488  251683  +     
EWG54278.1    KAK2692931.1  96.44     100       0        826       251055  252306  -     
EWG54279.1    KAK2692930.1  97.97     84.81     0        1195      257364  259243  -     
EWG54281.1    KAK2693043.1  95.76     96.37     0        1273      259694  263688  +     
intermediate  KAK2693044.1  -         -         -        -         263888  264524  -     
intermediate  KAK2693045.1  -         -         -        -         265275  266344  +     
intermediate  KAK2693046.1  -         -         -        -         266702  267794  -     
intermediate  KAK2693047.1  -         -         -        -         268347  268688  -     


Fusarium oxysporum Fo_A28
=========================
MRCY01000007.1
--------------
Cluster 78, score 22.46:
Query         Subject     Identity  Coverage  E-value  Bitscore  Start   End     Strand
intermediate  RKL20981.1  -         -         -        -         101450  101697  +     
intermediate  RKL20984.1  -         -         -        -         102366  103161  -     
intermediate  RKL20983.1  -         -         -        -         104027  104500  +     
intermediate  RKL20978.1  -         -         -        -         104863  106154  -     
EWG54281.1    RKL20977.1  91.38     100       0        1238      106450  108860  -     
EWG54279.1    RKL20980.1  93.92     84.81     0        1132      109312  111191  +     
EWG54278.1    RKL20979.1  96.2      100       0        824       116249  117500  +     
EWG54276.1    RKL20976.1  96.8      96.9      0        743       119690  121137  -     
EWG54274.1    RKL20975.1  91.31     97.92     0        1966      121900  125267  -     
EWG54273.1    RKL21158.1  97.84     96.07     0        835       125616  127425  +     
EWG54272.1    RKL21159.1  95.8      100       0        698       128733  129854  +     
intermediate  RKL21156.1  -         -         -        -         129997  131109  -     
EWG54260.1    RKL21157.1  91.09     99.35     0        854       134750  136536  -     
EWG54261.1    RKL21154.1  98.13     100       0        541       136957  137813  +     
EWG54262.1    RKL21155.1  95.69     97.14     0        1011      138485  140248  -     
EWG54264.1    RKL21152.1  96.15     100       7.6e-67  207       140899  141214  -     
EWG54266.1    RKL21153.1  94.9      100       0        4563      142027  149454  -     
intermediate  RKL21150.1  -         -         -        -         150913  151406  +     
intermediate  RKL21151.1  -         -         -        -         151922  152837  -     
intermediate  RKL21005.1  -         -         -        -         153705  154454  +     


Fusarium oxysporum Fo5176
=========================
CM046196.1
----------
Cluster 79, score 20.44:
Query         Subject       Identity  Coverage  E-value  Bitscore  Start   End     Strand
intermediate  KAI8414287.1  -         -         -        -         512119  514106  +     
intermediate  KAI8414288.1  -         -         -        -         514613  515488  -     
intermediate  KAI8414289.1  -         -         -        -         516283  516919  +     
EWG54281.1    KAI8414290.1  90.02     100       0        1228      517119  521113  -     
EWG54279.1    KAI8414291.1  97.97     84.81     0        1195      521564  523443  +     
EWG54278.1    KAI8414292.1  96.67     100       0        828       528487  529738  +     
EWG54276.1    KAI8414293.1  97.33     96.9      0        752       531917  533364  -     
EWG54274.1    KAI8414294.1  92.28     97.92     0        1985      534137  537504  -     
EWG54273.1    KAI8414295.1  99.08     100       0        888       538161  539662  +     
EWG54272.1    KAI8414296.1  96.64     100       0        712       540958  542079  +     
intermediate  KAI8414297.1  -         -         -        -         542221  543334  -     
intermediate  KAI8414298.1  -         -         -        -         545590  546920  +     
EWG54260.1    KAI8414299.1  90.36     82.94     0        726       546870  548390  -     
EWG54261.1    KAI8414300.1  97        100       0        538       549212  550068  +     
EWG54264.1    KAI8414301.1  95.19     100       2.6e-62  210       550572  553313  -     
EWG54262.1    KAI8414301.1  94.8      95.24     0        957       550572  553313  -     
EWG54266.1    KAI8414302.1  94.9      100       0        4546      554130  561557  -     
intermediate  KAI8414303.1  -         -         -        -         563194  563509  +     
intermediate  KAI8414304.1  -         -         -        -         564025  564940  -     
intermediate  KAI8414305.1  -         -         -        -         565806  566557  +     


Fusarium oxysporum NRRL 39464
=============================
JAAFOW010001984.1
-----------------
Cluster 81, score 5.33:
Query       Subject       Identity  Coverage  E-value  Bitscore  Start  End   Strand
EWG54274.1  KAF5258474.1  91.39     86.77     0        1744      67     2982  +     
EWG54276.1  KAF5258475.1  97.07     96.9      0        749       3759   5206  +     
EWG54278.1  KAF5258476.1  96.2      100       0        824       7383   8634  -     

JAAFOW010001304.1
-----------------
Cluster 82, score 11.86:
Query       Subject       Identity  Coverage  E-value  Bitscore  Start  End    Strand
EWG54273.1  KAF5261274.1  99.31     100       0        889       820    2321   +     
EWG54272.1  KAF5261275.1  96.36     100       0        712       3632   4753   +     
EWG54260.1  KAF5261277.1  92.88     81.86     0        743       9518   11083  -     
EWG54261.1  KAF5261278.1  98.13     100       0        545       11869  12723  +     
EWG54262.1  KAF5261280.1  95.49     97.14     0        992       17410  19171  -     
EWG54264.1  KAF5261281.1  96.15     100       7.6e-67  207       19822  20137  -     
EWG54266.1  KAF5261282.1  95.14     100       0        4541      20956  28383  -     


Fusarium oxysporum 09-002
=========================
JANKHN010000892.1
-----------------
Cluster 83, score 24.55:
Query         Subject       Identity  Coverage  E-value  Bitscore  Start  End    Strand
intermediate  KAI7762729.1  -         -         -        -         19591  19935  +     
intermediate  KAI7762763.1  -         -         -        -         20483  21578  +     
intermediate  KAI7762773.1  -         -         -        -         22084  22959  -     
intermediate  KAI7762707.1  -         -         -        -         23760  24396  +     
EWG54281.1    KAI7762863.1  85.4      96.37     0        1097      24591  28597  -     
EWG54279.1    KAI7762824.1  98.14     84.81     0        1196      29049  30928  +     
EWG54278.1    KAI7762790.1  96.2      100       0        824       35990  37241  +     
EWG54276.1    KAI7762749.1  93.37     96.9      0        745       39405  40851  -     
EWG54274.1    KAI7762744.1  91.99     97.92     0        1973      41595  44967  -     
EWG54273.1    KAI7762706.1  98.84     100       0        886       45622  47124  +     
intermediate  KAI7762804.1  -         -         -        -         47715  48141  -     
EWG54272.1    KAI7762762.1  96.64     100       0        715       49346  50469  +     
intermediate  KAI7762862.1  -         -         -        -         50613  51725  -     
EWG54260.1    KAI7762823.1  95.41     89.42     0        827       55366  56799  -     
EWG54261.1    KAI7762714.1  97.75     100       0        543       57586  58442  +     
EWG54262.1    KAI7762911.1  97.28     91.05     0        959       59255  60869  -     
EWG54264.1    KAI7762888.1  98.08     100       3.9e-68  210       61520  61835  -     
EWG54266.1    KAI7762847.1  95.27     100       0        4580      62686  70107  -     
intermediate  KAI7762933.1  -         -         -        -         71463  71956  +     
EWG54267.1    KAI7762896.1  92.04     100       0        939       73101  74778  +     
intermediate  KAI7762769.1  -         -         -        -         76490  77333  -     
intermediate  KAI7762733.1  -         -         -        -         77721  78642  +     
intermediate  KAI7762712.1  -         -         -        -         79100  79649  -     


Fusarium oxysporum CF00159
==========================
JAOQBI010000136.1
-----------------
Cluster 84, score 22.42:
Query         Subject       Identity  Coverage  E-value  Bitscore  Start    End      Strand
intermediate  KAJ4109528.1  -         -         -        -         2346942  2347817  -     
intermediate  KAJ4109529.1  -         -         -        -         2348680  2349595  +     
EWG54266.1    KAJ4109530.1  95.02     100       0        4570      2351942  2359369  +     
EWG54264.1    KAJ4109531.1  96.15     100       7.6e-67  207       2360183  2360498  +     
EWG54262.1    KAJ4109532.1  95.88     97.14     0        1014      2361149  2362910  +     
intermediate  KAJ4109533.1  -         -         -        -         2363078  2364541  -     
intermediate  KAJ4109534.1  -         -         -        -         2365285  2367469  +     
EWG54261.1    KAJ4109535.1  97.75     100       0        540       2367851  2368707  -     
EWG54260.1    KAJ4109536.1  94.2      89.42     0        822       2369481  2370914  +     
intermediate  KAJ4109537.1  -         -         -        -         2374554  2375667  +     
EWG54272.1    KAJ4109538.1  96.92     100       0        714       2375809  2376930  -     
EWG54273.1    KAJ4109539.1  99.08     100       0        888       2378238  2379740  -     
EWG54274.1    KAJ4109540.1  89.67     97.92     0        1919      2380395  2383763  +     
EWG54276.1    KAJ4109541.1  97.42     100       0        777       2384452  2385974  +     
intermediate  KAJ4109542.1  -         -         -        -         2387692  2388058  +     
EWG54278.1    KAJ4109543.1  92.4      100       0        791       2388151  2389401  -     
EWG54279.1    KAJ4109544.1  97.47     84.81     0        1189      2394443  2396322  -     
intermediate  KAJ4109545.1  -         -         -        -         2396775  2397729  +     
EWG54281.1    KAJ4109546.1  96.49     55.98     0        743       2397866  2399184  +     
intermediate  KAJ4109547.1  -         -         -        -         2399522  2400771  +     
intermediate  KAJ4109548.1  -         -         -        -         2400971  2401607  -     
intermediate  KAJ4109549.1  -         -         -        -         2402394  2403268  +     
intermediate  KAJ4109550.1  -         -         -        -         2403937  2404184  -     


Fusarium oxysporum f. sp. lycopersici MN25
==========================================
JH650854.1
----------
Cluster 85, score 24.64:
Query         Subject     Identity  Coverage  E-value  Bitscore  Start   End     Strand
intermediate  EWZ79693.1  -         -         -        -         73805   74680   -     
intermediate  EWZ79694.1  -         -         -        -         75543   76458   +     
intermediate  EWZ79695.1  -         -         -        -         76488   77562   -     
EWG54266.1    EWZ79696.1  95.02     100       0        4570      78805   86232   +     
EWG54264.1    EWZ79697.1  96.15     100       7.6e-67  207       87050   87365   +     
EWG54262.1    EWZ79698.1  95.88     97.14     0        1014      88016   89777   +     
intermediate  EWZ79699.1  -         -         -        -         89885   91859   -     
intermediate  EWZ79700.1  -         -         -        -         92020   94640   +     
EWG54261.1    EWZ79701.1  97.75     100       0        540       94718   95574   -     
EWG54260.1    EWZ79702.1  90.71     100       0        858       96240   97781   +     
EWG54260.1    EWZ79703.1  94.2      89.42     0        822       96348   97781   +     
intermediate  EWZ79704.1  -         -         -        -         97823   99241   -     
intermediate  EWZ79705.1  -         -         -        -         101167  102535  +     
EWG54272.1    EWZ79706.1  96.92     100       0        714       102677  103798  -     
EWG54273.1    EWZ79707.1  99.08     100       0        888       105106  106607  -     
EWG54274.1    EWZ79716.1  91.22     97.92     0        1962      107264  110631  +     
EWG54276.1    EWZ79717.1  97.42     100       0        777       111320  112842  +     
EWG54276.1    EWZ79718.1  96.55     89.92     0        693       111528  112842  +     
EWG54278.1    EWZ79723.1  96.2      100       0        823       115020  116379  -     
EWG54279.1    EWZ79724.1  97.47     84.81     0        1189      121324  123203  -     
EWG54281.1    EWZ79725.1  96.52     100       0        1333      123655  126065  +     
intermediate  EWZ79726.1  -         -         -        -         126148  127811  +     
intermediate  EWZ79728.1  -         -         -        -         127829  128613  -     
intermediate  EWZ79729.1  -         -         -        -         129195  130329  +     
intermediate  EWZ79730.1  -         -         -        -         130680  131065  -     


Fusarium oxysporum f. sp. lycopersici 4287
==========================================
NC_030990.1
-----------
Cluster 86, score 19.46:
Query         Subject         Identity  Coverage  E-value   Bitscore  Start   End     Strand
intermediate  XP_018255130.1  -         -         -         -         152724  153133  +     
intermediate  XP_018255131.1  -         -         -         -         155300  155937  +     
intermediate  XP_018255132.1  -         -         -         -         156021  157503  -     
EWG54281.1    XP_018255134.1  96.07     100       0         1323      157724  160329  -     
EWG54279.1    XP_018255135.1  97.8      84.81     0         1191      160592  162471  +     
intermediate  XP_018255136.1  -         -         -         -         164318  170341  -     
EWG54276.1    XP_018255142.1  94.27     58.4      5.2e-143  418       170936  171905  -     
EWG54276.1    XP_018255141.1  96.26     89.92     0         693       170936  172250  -     
EWG54276.1    XP_018255140.1  97.16     100       0         777       170936  172419  -     
EWG54274.1    XP_018255158.1  92.08     97.92     0         1982      173159  176526  -     
EWG54273.1    XP_018255143.1  99.08     100       0         888       177181  178682  +     
EWG54272.1    XP_018255159.1  96.92     100       0         713       179995  181116  +     
intermediate  XP_018255160.1  -         -         -         -         181258  182626  -     
intermediate  XP_018255161.1  -         -         -         -         184531  186018  +     
EWG54260.1    XP_018255162.1  94.47     78.19     0         722       186046  187234  -     
EWG54261.1    XP_018255164.1  98.5      100       0         545       188263  189119  +     
intermediate  XP_018255165.1  -         -         -         -         189521  191813  -     
EWG54264.1    XP_018255166.1  96.08     98.08     1.8e-61   206       194077  196801  -     
EWG54262.1    XP_018255166.1  92.89     77.14     0         763       194077  196801  -     
EWG54266.1    XP_018255167.1  95.02     100       0         4556      197609  205036  -     
intermediate  XP_018255168.1  -         -         -         -         206563  206871  +     
intermediate  XP_018255169.1  -         -         -         -         207383  208298  -     
intermediate  XP_018255170.1  -         -         -         -         209161  210036  +     


Fusarium odoratissimum NRRL 54006
=================================
NW_022158798.1
--------------
Cluster 89, score 25.65:
Query         Subject         Identity  Coverage  E-value  Bitscore  Start  End    Strand
intermediate  XP_031052363.1  -         -         -        -         362    1411   -     
intermediate  XP_031052364.1  -         -         -        -         1614   2550   +     
EWG54267.1    XP_031052365.1  96.12     100       0        989       2756   4432   -     
intermediate  XP_031052366.1  -         -         -        -         5580   6073   -     
EWG54266.1    XP_031052367.1  95.1      100       0        4564      7417   14844  +     
EWG54264.1    XP_031052368.1  97.11     100       6.2e-68  209       15672  15987  +     
EWG54262.1    XP_031052369.1  96.67     97.14     0        1021      16638  18401  +     
EWG54261.1    XP_031052370.1  97.75     100       0        544       19037  19891  -     
EWG54260.1    XP_031052371.1  94.03     86.83     0        793       20722  22106  +     
intermediate  XP_031052372.1  -         -         -        -         25785  26897  +     
EWG54272.1    XP_031052373.1  96.64     100       0        714       27045  28167  -     
intermediate  XP_031052374.1  -         -         -        -         29846  30272  +     
EWG54273.1    XP_031052375.1  99.08     100       0        888       31031  32533  -     
EWG54274.1    XP_031052391.1  91.49     100       0        2002      33127  36560  +     
EWG54276.1    XP_031052392.1  97.16     100       0        776       37299  38782  +     
EWG54276.1    XP_031052393.1  96.26     89.92     0        691       37468  38782  +     
EWG54278.1    XP_031052394.1  96.67     100       0        827       40961  42320  -     
EWG54279.1    XP_031052395.1  97.97     84.81     0        1195      47263  49142  -     
EWG54281.1    XP_031052396.1  96.67     100       0        1333      49593  52003  +     


Fusarium oxysporum f. sp. radicis-cucumerinum Forc016
=====================================================
CM008290.1
----------
Cluster 91, score 22.46:
Query         Subject     Identity  Coverage  E-value  Bitscore  Start   End     Strand
intermediate  PCD37097.1  -         -         -        -         335694  335942  +     
intermediate  PCD37098.1  -         -         -        -         336611  337485  -     
intermediate  PCD37099.1  -         -         -        -         338271  338907  +     
intermediate  PCD37100.1  -         -         -        -         339107  340398  -     
EWG54281.1    PCD37101.1  96.52     100       0        1333      340694  343113  -     
EWG54279.1    PCD37102.1  97.64     84.81     0        1191      343565  345444  +     
intermediate  PCD37103.1  -         -         -        -         348773  349046  -     
EWG54278.1    PCD37104.1  96.33     77.67     0        632       352110  353079  +     
intermediate  PCD37105.1  -         -         -        -         354286  354637  +     
EWG54276.1    PCD37106.1  97.33     96.9      0        752       355257  356704  -     
EWG54274.1    PCD37107.1  89.86     97.92     0        1925      357466  360832  -     
EWG54273.1    PCD37108.1  99.31     100       0        889       361489  362990  +     
EWG54272.1    PCD37109.1  96.92     100       0        714       364301  365422  +     
intermediate  PCD37110.1  -         -         -        -         365564  366676  -     
intermediate  PCD37111.1  -         -         -        -         368909  370235  +     
EWG54260.1    PCD37112.1  90.44     99.35     0        848       370317  372103  -     
EWG54261.1    PCD37113.1  98.13     100       0        541       372524  373380  +     
EWG54262.1    PCD37114.1  95.88     97.14     0        1013      374036  375799  -     
EWG54264.1    PCD37115.1  96.15     100       7.6e-67  207       376450  376765  -     
EWG54266.1    PCD37116.1  94.98     100       0        4563      377586  385013  -     
intermediate  PCD37117.1  -         -         -        -         386353  387144  +     
intermediate  PCD37118.1  -         -         -        -         387360  388275  -     
intermediate  PCD37119.1  -         -         -        -         389138  390013  +     


Fusarium oxysporum f. sp. cepae FoC_Fus2
========================================
CM010802.1
----------
Cluster 93, score 22.48:
Query         Subject     Identity  Coverage  E-value  Bitscore  Start   End     Strand
intermediate  RKK22081.1  -         -         -        -         335049  335296  +     
intermediate  RKK22084.1  -         -         -        -         335965  336760  -     
intermediate  RKK22083.1  -         -         -        -         337626  338262  +     
intermediate  RKK22087.1  -         -         -        -         338462  339753  -     
EWG54281.1    RKK22085.1  96.52     100       0        1333      340049  342468  -     
EWG54279.1    RKK22149.1  97.97     84.81     0        1194      342920  344799  +     
EWG54278.1    RKK22148.1  96.2      100       0        824       349856  351107  +     
intermediate  RKK23163.1  -         -         -        -         352314  352665  +     
EWG54276.1    RKK23164.1  96.8      96.9      0        743       353285  354732  -     
EWG54274.1    RKK23165.1  91.22     97.92     0        1962      355494  358861  -     
EWG54273.1    RKK23166.1  89.21     100       0        863       359518  361786  +     
EWG54272.1    RKK23167.1  96.92     100       0        714       363097  364218  +     
intermediate  RKK23168.1  -         -         -        -         364360  365473  -     
EWG54260.1    RKK23169.1  90.44     99.35     0        848       369114  370900  -     
EWG54261.1    RKK22876.1  98.13     100       0        541       371321  372177  +     
EWG54262.1    RKK23124.1  95.88     97.14     0        1013      372833  374596  -     
EWG54264.1    RKK23125.1  96.15     100       7.6e-67  207       375247  375562  -     
intermediate  RKK22220.1  -         -         -        -         377577  378582  +     
intermediate  RKK22219.1  -         -         -        -         379534  380311  +     
intermediate  RKK22217.1  -         -         -        -         381016  382564  +     
intermediate  RKK21684.1  -         -         -        -         383021  383207  -     
EWG54266.1    RKK22216.1  94.98     100       0        4563      383745  391172  -     
intermediate  RKK23002.1  -         -         -        -         392512  393303  +     
intermediate  RKK23001.1  -         -         -        -         393519  394434  -     
intermediate  RKK22215.1  -         -         -        -         395297  396172  +     


Fusarium oxysporum f. sp. cepae FoC_A23
=======================================
MRCW01000261.1
--------------
Cluster 95, score 11.68:
Query       Subject     Identity  Coverage  E-value  Bitscore  Start  End    Strand
EWG54273.1  RKK33023.1  99.15     81.29     0        727       123    1379   -     
EWG54274.1  RKK33022.1  91.22     97.92     0        1962      2036   5403   +     
EWG54276.1  RKK33029.1  96.8      96.9      0        743       6165   7612   +     
EWG54278.1  RKK33024.1  96.2      100       0        824       9790   11041  -     
EWG54279.1  RKK33025.1  97.97     84.81     0        1194      16099  17978  -     
EWG54281.1  RKK33014.1  96.52     100       0        1333      18430  20849  +     

MRCW01000399.1
--------------
Cluster 96, score 8.33:
Query       Subject     Identity  Coverage  E-value  Bitscore  Start  End    Strand
EWG54264.1  RKK27483.1  96.15     100       1.8e-66  209       8633   9371   +     
EWG54262.1  RKK27490.1  95.88     97.14     0        1013      10022  11785  +     
EWG54261.1  RKK27492.1  98.13     100       0        541       12441  13297  -     
EWG54260.1  RKK27493.1  93.48     89.42     0        816       14071  15504  +     
EWG54272.1  RKK27488.1  96.92     100       0        714       20400  21521  -     


Fusarium oxysporum f. sp. cepae FoC_125
=======================================
MRCV01000455.1
--------------
Cluster 97, score 11.67:
Query       Subject     Identity  Coverage  E-value  Bitscore  Start  End    Strand
EWG54273.1  RKK30342.1  99.42     80.14     0        719       138    1379   -     
EWG54274.1  RKK30340.1  91.22     97.92     0        1962      2036   5403   +     
EWG54276.1  RKK30339.1  96.8      96.9      0        743       6165   7612   +     
EWG54278.1  RKK30344.1  96.2      100       0        824       9790   11041  -     
EWG54279.1  RKK30341.1  97.97     84.81     0        1194      16100  17979  -     
EWG54281.1  RKK30343.1  94.55     100       0        1297      18431  20850  +     

MRCV01000531.1
--------------
Cluster 98, score 8.33:
Query       Subject     Identity  Coverage  E-value  Bitscore  Start  End    Strand
EWG54264.1  RKK27117.1  96.15     100       7.6e-67  207       901    1216   +     
EWG54262.1  RKK27116.1  95.88     97.14     0        1013      1867   3630   +     
EWG54261.1  RKK27115.1  98.13     100       0        541       4286   5142   -     
EWG54260.1  RKK27112.1  90.44     99.35     0        848       5563   7349   +     
EWG54272.1  RKK27111.1  96.92     100       0        714       12245  13366  -     


Fusarium oxysporum f. sp. cubense 160527
========================================
SRMI01000001.1
--------------
Cluster 99, score 22.49:
Query         Subject     Identity  Coverage  E-value  Bitscore  Start    End      Strand
intermediate  TVY79079.1  -         -         -        -         4845375  4846055  -     
intermediate  TVY79863.1  -         -         -        -         4846904  4847819  +     
intermediate  TVY79862.1  -         -         -        -         4848420  4848913  -     
EWG54266.1    TVY79861.1  95.1      100       0        4605      4850375  4857802  +     
EWG54264.1    TVY79860.1  97.11     100       8.2e-68  209       4858628  4858943  +     
EWG54262.1    TVY79867.1  95.88     97.14     0        1013      4859599  4861362  +     
EWG54261.1    TVY79866.1  97.75     100       0        542       4862034  4862890  -     
EWG54260.1    TVY79865.1  93.24     89.42     0        813       4863676  4865109  +     
intermediate  TVY79864.1  -         -         -        -         4867777  4869475  +     
intermediate  TVY79859.1  -         -         -        -         4869531  4873308  +     
intermediate  TVY79858.1  -         -         -        -         4874774  4875886  +     
EWG54272.1    TVY79018.1  97.2      100       0        716       4876029  4877150  -     
intermediate  TVY79019.1  -         -         -        -         4878821  4879247  +     
EWG54273.1    TVY79020.1  99.31     100       0        889       4880005  4881506  -     
EWG54274.1    TVY79021.1  91.89     97.92     0        1974      4882163  4885532  +     
EWG54276.1    TVY79014.1  97.33     96.9      0        752       4886305  4887752  +     
EWG54278.1    TVY79015.1  96.67     100       0        828       4889927  4891178  -     
EWG54279.1    TVY79016.1  97.97     84.81     0        1195      4896216  4898095  -     
EWG54281.1    TVY79017.1  96.52     100       0        1332      4898545  4900955  +     
intermediate  TVY79012.1  -         -         -        -         4901248  4902539  +     
intermediate  TVY79013.1  -         -         -        -         4902739  4903375  -     
intermediate  TVY79695.1  -         -         -        -         4904174  4905049  +     
intermediate  TVY79696.1  -         -         -        -         4905305  4905955  -     


Fusarium oxysporum f. sp. cubense race 1
========================================
KB730079.1
----------
Cluster 100, score 22.46:
Query         Subject         Identity  Coverage  E-value  Bitscore  Start   End     Strand
intermediate  ENH73611.1      -         -         -        -         116664  117261  +     
intermediate  ENH73612.1      -         -         -        -         117517  118392  -     
intermediate  ENH73613.1      -         -         -        -         119187  119823  +     
intermediate  ENH73614.1      -         -         -        -         120023  121371  -     
EWG54281.1    ENH73615.1      91.38     100       0        1254      121664  124045  -     
EWG54279.1    ENH73616.1      97.97     84.81     0        1195      124496  126375  +     
EWG54278.1    ENH73617.1      96.44     100       0        825       131438  132689  +     
EWG54276.1    ENH73618.1      97.33     96.9      0        752       134870  136317  -     
EWG54274.1    ENH73619.1      92.28     97.92     0        1988      137090  140459  -     
EWG54273.1    ENH73620.1      99.08     100       0        887       141116  142617  +     
intermediate  ENH73621.1      -         -         -        -         143375  143765  -     
EWG54272.1    ENH73622.1      96.92     100       0        715       145483  146604  +     
intermediate  ENH73623.1      -         -         -        -         146746  147859  -     
intermediate  ENH73624.1      -         -         -        -         150524  151444  +     
EWG54260.1    ENH73625.1      89.63     100       0        854       151527  153068  -     
EWG54261.1    ENH73626.1      98.13     100       0        545       153719  154573  +     
intermediate  ENH73627.1      -         -         -        -         154978  155113  -     
intermediate  FOC1_g10002877  -         -         -        -         155856  157131  -     
intermediate  ENH73628.1      -         -         -        -         157805  159014  +     
EWG54262.1    ENH73629.1      95.88     97.14     0        1013      159312  161076  -     
EWG54264.1    ENH73630.1      96.15     100       2.5e-67  208       161731  162046  -     
EWG54266.1    ENH73631.1      94.88     94.06     0        4347      162865  169863  -     
intermediate  ENH73632.1      -         -         -        -         172763  173871  -     


Fusarium oxysporum f. sp. cubense TR4
=====================================
VMNF01000004.1
--------------
Cluster 101, score 24.57:
Query         Subject     Identity  Coverage  E-value  Bitscore  Start   End     Strand
intermediate  TXC08960.1  -         -         -        -         357513  357737  +     
intermediate  TXC09336.1  -         -         -        -         358289  359632  +     
intermediate  TXC08967.1  -         -         -        -         359888  360808  -     
intermediate  TXC08966.1  -         -         -        -         361561  362197  +     
EWG54281.1    TXC08965.1  87.91     96.37     0        1137      362513  366391  -     
EWG54279.1    TXC09340.1  97.97     84.81     0        1195      366842  368721  +     
EWG54278.1    TXC09339.1  96.67     100       0        828       373772  375023  +     
intermediate  TXC09755.1  -         -         -        -         376962  379217  +     
intermediate  TXC09756.1  -         -         -        -         379279  381856  +     
EWG54276.1    TXC09753.1  97.16     100       0        776       382543  384026  -     
EWG54274.1    TXC09754.1  91.49     100       0        2002      384765  388198  -     
EWG54273.1    TXC09751.1  99.08     100       0        888       388792  390294  +     
intermediate  TXC09752.1  -         -         -        -         391053  391479  -     
EWG54272.1    TXC09749.1  96.64     100       0        714       393158  394280  +     
intermediate  TXC09750.1  -         -         -        -         394428  395540  -     
intermediate  TXC09747.1  -         -         -        -         397801  399132  +     
EWG54260.1    TXC09748.1  92.27     92.22     0        815       399219  400649  -     
EWG54261.1    TXC10071.1  97.75     100       0        544       401434  402288  +     
EWG54262.1    TXC09267.1  96.67     97.14     0        1021      402924  404687  -     
EWG54264.1    TXC09290.1  97.11     100       6.2e-68  209       405338  405653  -     
EWG54266.1    TXC09283.1  95.1      100       0        4564      406481  413908  -     
intermediate  TXC10073.1  -         -         -        -         415430  415745  +     
EWG54267.1    TXC10072.1  96.12     100       0        989       416893  418569  +     
intermediate  TXC09029.1  -         -         -        -         418813  419656  -     
intermediate  TXC10011.1  -         -         -        -         420042  420963  +     
intermediate  TXC10595.1  -         -         -        -         422718  423569  +     


Fusarium oxysporum f. sp. albedinis 9
=====================================
JAKELM010000012.1
-----------------
Cluster 102, score 20.45:
Query         Subject       Identity  Coverage  E-value  Bitscore  Start    End      Strand
intermediate  KAI3575706.1  -         -         -        -         1995106  1995855  -     
intermediate  KAI3575707.1  -         -         -        -         1996578  1997638  +     
intermediate  KAI3575708.1  -         -         -        -         1998154  1998647  -     
EWG54266.1    KAI3575709.1  95.19     100       0        4553      2000106  2007533  +     
EWG54264.1    KAI3575710.1  96.08     98.08     1.4e-60  206       2009670  2012399  +     
EWG54262.1    KAI3575710.1  94.61     99.05     0        998       2009670  2012399  +     
intermediate  KAI3575711.1  -         -         -        -         2012566  2014437  -     
intermediate  KAI3575712.1  -         -         -        -         2014773  2016960  +     
EWG54261.1    KAI3575713.1  98.13     100       0        545       2017362  2018216  -     
EWG54260.1    KAI3575714.1  94.2      89.42     0        818       2019002  2020435  +     
intermediate  KAI3575715.1  -         -         -        -         2020905  2021843  -     
intermediate  KAI3575716.1  -         -         -        -         2024073  2025186  +     
EWG54272.1    KAI3575717.1  96.92     100       0        712       2025329  2026450  -     
EWG54273.1    KAI3575718.1  99.08     100       0        888       2027759  2029259  -     
EWG54274.1    KAI3575719.1  89.29     97.92     0        1917      2029916  2033283  +     
EWG54276.1    KAI3575720.1  97.33     96.9      0        751       2034059  2035506  +     
EWG54278.1    KAI3575721.1  96.44     100       0        826       2037682  2039041  -     
EWG54279.1    KAI3575722.1  97.64     84.81     0        1190      2043977  2045856  -     
EWG54281.1    KAI3575723.1  96.52     100       0        1332      2046306  2048716  +     
intermediate  KAI3575724.1  -         -         -        -         2052481  2053430  +     
intermediate  KAI3575725.1  -         -         -        -         2053558  2053716  -     


Fusarium oxysporum f. sp. albedinis 13116
=========================================
JACWCA010000031.1
-----------------
Cluster 103, score 21.03:
Query         Subject       Identity  Coverage  E-value  Bitscore  Start   End     Strand
intermediate  KAJ0155918.1  -         -         -        -         111746  112409  +     
intermediate  KAJ0155919.1  -         -         -        -         112665  113585  -     
intermediate  KAJ0155920.1  -         -         -        -         114326  114962  +     
intermediate  KAJ0155921.1  -         -         -        -         115162  116453  -     
EWG54281.1    KAJ0155922.1  96.52     100       0        1332      116746  119156  -     
EWG54279.1    KAJ0155923.1  95.9      90.83     0        1253      119420  121485  +     
intermediate  KAJ0155924.1  -         -         -        -         125602  126263  +     
EWG54278.1    KAJ0155925.1  96.44     100       0        826       126421  127780  +     
intermediate  KAJ0155926.1  -         -         -        -         128847  129598  -     
EWG54276.1    KAJ0155927.1  97.42     100       0        776       129956  131439  -     
EWG54274.1    KAJ0155928.1  89.31     100       0        1986      132179  135612  -     
EWG54273.1    KAJ0155929.1  99.08     100       0        888       136203  137703  +     
EWG54272.1    KAJ0155930.1  96.92     100       0        712       139012  140133  +     
intermediate  KAJ0155931.1  -         -         -        -         140276  141389  -     
intermediate  KAJ0155932.1  -         -         -        -         142984  143320  +     
intermediate  KAJ0155933.1  -         -         -        -         143531  143814  +     
intermediate  KAJ0155934.1  -         -         -        -         143868  144945  +     
EWG54260.1    KAJ0155935.1  90.28     100       0        847       145027  146568  -     
intermediate  KAJ0155936.1  -         -         -        -         146668  146872  -     
EWG54261.1    KAJ0155937.1  98.13     100       0        545       147246  148100  +     
intermediate  KAJ0155938.1  -         -         -        -         148502  150689  -     
intermediate  KAJ0155939.1  -         -         -        -         151025  152765  +     
EWG54262.1    KAJ0155940.1  94.61     97.71     0        993       153063  155263  -     
EWG54264.1    KAJ0155941.1  95.45     63.46     1.6e-37  132       155477  155680  -     


Fusarium oxysporum f. sp. albedinis Foa 44
==========================================
CM083092.1
----------
Cluster 104, score 22.48:
Query         Subject       Identity  Coverage  E-value  Bitscore  Start   End     Strand
intermediate  KAK2480593.1  -         -         -        -         306785  307197  +     
intermediate  KAK2480594.1  -         -         -        -         307704  308579  -     
intermediate  KAK2480595.1  -         -         -        -         309365  310001  +     
intermediate  KAK2480596.1  -         -         -        -         310201  311450  -     
EWG54281.1    KAK2480597.1  91.98     100       0        1255      311785  314195  -     
EWG54279.1    KAK2480598.1  97.64     84.81     0        1190      314645  316524  +     
EWG54278.1    KAK2480599.1  96.44     100       0        826       321568  322819  +     
EWG54276.1    KAK2480600.1  97.42     100       0        776       324995  326478  -     
EWG54274.1    KAK2480601.1  90.83     100       0        1997      327218  330651  -     
EWG54273.1    KAK2480602.1  99.08     100       0        888       331242  332742  +     
EWG54272.1    KAK2480603.1  96.92     100       0        712       334051  335172  +     
intermediate  KAK2480604.1  -         -         -        -         335266  336613  -     
intermediate  KAK2480605.1  -         -         -        -         338658  339984  +     
EWG54260.1    KAK2480606.1  90.65     99.35     0        843       340066  341854  -     
EWG54261.1    KAK2480607.1  98.13     100       0        545       342285  343139  +     
intermediate  KAK2480608.1  -         -         -        -         343541  345728  -     
intermediate  KAK2480609.1  -         -         -        -         346064  347804  +     
EWG54262.1    KAK2480610.1  96.08     97.14     0        1015      348102  349865  -     
EWG54264.1    KAK2480611.1  96.15     100       7.6e-67  207       350516  350831  -     
EWG54266.1    KAK2480612.1  95.23     100       0        4556      354270  361697  -     
intermediate  KAK2480613.1  -         -         -        -         363120  363671  +     
intermediate  KAK2480614.1  -         -         -        -         364165  365080  -     
intermediate  KAK2480615.1  -         -         -        -         365948  366697  +     


Fusarium oxysporum f. sp. raphani 54005
=======================================
JH658391.1
----------
Cluster 106, score 24.64:
Query         Subject     Identity  Coverage  E-value  Bitscore  Start   End     Strand
intermediate  EXK85135.1  -         -         -        -         86590   86993   +     
intermediate  EXK85136.1  -         -         -        -         87320   88454   -     
intermediate  EXK85137.1  -         -         -        -         89170   89829   +     
intermediate  EXK85138.1  -         -         -        -         89847   91510   -     
EWG54281.1    EXK85140.1  96.37     100       0        1332      91590   94000   -     
EWG54279.1    EXK85141.1  97.64     84.81     0        1190      94451   96330   +     
EWG54278.1    EXK85142.1  96.44     100       0        825       101290  102649  +     
EWG54276.1    EXK85144.1  96.26     89.92     0        692       104806  106120  -     
EWG54276.1    EXK85143.1  97.16     100       0        775       104806  106296  -     
EWG54274.1    EXK85145.1  92.16     100       0        2020      107032  110465  -     
EWG54273.1    EXK85146.1  99.31     100       0        889       111071  112572  +     
EWG54272.1    EXK85147.1  97.48     100       0        716       113888  115009  +     
intermediate  EXK85148.1  -         -         -        -         115153  116521  -     
intermediate  EXK85149.1  -         -         -        -         118424  119910  +     
EWG54260.1    EXK85151.1  93.72     89.42     0        817       119934  121367  -     
EWG54260.1    EXK85150.1  90.28     100       0        855       119934  121475  -     
EWG54261.1    EXK85152.1  97        100       0        539       122143  122999  +     
EWG54262.1    EXK85153.1  95.88     97.14     0        1014      123671  125434  -     
EWG54264.1    EXK85154.1  96.15     100       7.6e-67  207       126084  126399  -     
EWG54266.1    EXK85155.1  94.69     100       0        4528      127212  134639  -     
intermediate  EXK85156.1  -         -         -        -         136098  136591  +     
intermediate  EXK85157.1  -         -         -        -         137107  138022  -     
intermediate  EXK85158.1  -         -         -        -         138882  139639  +     


Fusarium oxysporum f. sp. raphani Tf1262
========================================
JAELUR010000002.1
-----------------
Cluster 107, score 22.48:
Query         Subject       Identity  Coverage  E-value  Bitscore  Start   End     Strand
intermediate  KAG7436865.1  -         -         -        -         782044  782533  -     
intermediate  KAG7436864.1  -         -         -        -         783328  783964  +     
EWG54281.1    KAG7436863.1  96.37     100       0        1332      787044  789454  -     
EWG54279.1    KAG7436862.1  97.64     84.81     0        1190      789905  791784  +     
EWG54278.1    KAG7436861.1  96.44     100       0        825       796853  798104  +     
intermediate  KAG7436870.1  -         -         -        -         798068  798355  -     
EWG54276.1    KAG7436869.1  97.07     96.9      0        751       800261  801715  -     
EWG54274.1    KAG7436035.1  92.38     97.92     0        1988      802487  805854  -     
EWG54273.1    KAG7436036.1  99.31     100       0        889       806526  808027  +     
EWG54272.1    KAG7436037.1  97.48     100       0        716       809343  810464  +     
intermediate  KAG7436038.1  -         -         -        -         810608  811721  -     
intermediate  KAG7436039.1  -         -         -        -         814485  814846  +     
EWG54260.1    KAG7436040.1  90.65     99.35     0        851       815389  817177  -     
EWG54261.1    KAG7436041.1  97        100       0        539       817598  818454  +     
EWG54262.1    KAG7436042.1  95.88     97.14     0        1014      819126  820889  -     
EWG54264.1    KAG7436033.1  96.15     100       7.6e-67  207       821539  821854  -     
EWG54266.1    KAG7436034.1  94.69     100       0        4528      822667  830094  -     
intermediate  KAG7436801.1  -         -         -        -         831553  832345  +     
intermediate  KAG7435779.1  -         -         -        -         834337  835094  +     


Fusarium oxysporum f. sp. vasinfectum 25433
===========================================
JH657973.1
----------
Cluster 108, score 25.69:
Query         Subject     Identity  Coverage  E-value   Bitscore  Start   End     Strand
intermediate  EXM18483.1  -         -         -         -         84800   85591   -     
intermediate  EXM18484.1  -         -         -         -         86456   87371   +     
intermediate  EXM18485.1  -         -         -         -         87887   88202   -     
EWG54266.1    EXM18486.1  94.94     100       0         4588      89800   97227   +     
EWG54264.1    EXM18487.1  97.11     100       8.2e-68   209       98053   98368   +     
EWG54262.1    EXM18488.1  96.08     97.14     0         1015      99024   100788  +     
intermediate  EXM18489.1  -         -         -         -         100955  102124  -     
intermediate  EXM18490.1  -         -         -         -         102867  105204  +     
EWG54261.1    EXM18491.1  97.38     100       0         543       105606  106460  -     
EWG54260.1    EXM18492.1  89.42     100       0         849       107138  108679  +     
EWG54260.1    EXM18493.1  92.75     89.42     0         810       107246  108679  +     
intermediate  EXM18494.1  -         -         -         -         108703  110189  -     
intermediate  EXM18495.1  -         -         -         -         112092  113460  +     
EWG54272.1    EXM18496.1  96.92     100       0         714       113602  114723  -     
EWG54273.1    EXM18497.1  99.08     100       0         889       116038  117539  -     
EWG54274.1    EXM18507.1  91.78     100       0         2016      118122  121557  +     
EWG54276.1    EXM18508.1  97.42     100       0         777       122294  123777  +     
EWG54276.1    EXM18509.1  96.55     89.92     0         692       122463  123777  +     
EWG54276.1    EXM18510.1  94.71     58.4      7.5e-151  437       122808  123777  +     
EWG54278.1    EXM18511.1  96.44     100       0         825       125959  127318  -     
EWG54279.1    EXM18512.1  97.97     84.81     0         1195      132265  134144  -     
EWG54281.1    EXM18513.1  96.07     100       0         1330      134595  137005  +     
intermediate  EXM18514.1  -         -         -         -         137774  139435  +     
intermediate  EXM18516.1  -         -         -         -         139453  140237  -     
intermediate  EXM18517.1  -         -         -         -         140829  141963  +     


Fusarium oxysporum f. sp. vasinfectum F17
=========================================
JBBJCF010000003.1
-----------------
Cluster 109, score 22.43:
Query         Subject       Identity  Coverage  E-value  Bitscore  Start    End      Strand
intermediate  KAK7594861.1  -         -         -        -         4876704  4877495  -     
intermediate  KAK7594862.1  -         -         -        -         4878360  4879275  +     
EWG54266.1    KAK7594863.1  94.54     88.88     0        4065      4881704  4888314  +     
intermediate  KAK7594864.1  -         -         -        -         4888342  4889131  +     
EWG54264.1    KAK7594865.1  97.11     100       8.2e-68  209       4889957  4890272  +     
EWG54262.1    KAK7594866.1  96.08     97.14     0        1015      4890928  4892692  +     
intermediate  KAK7594867.1  -         -         -        -         4892859  4894028  -     
intermediate  KAK7594868.1  -         -         -        -         4894873  4897108  +     
EWG54261.1    KAK7594869.1  97.38     100       0        543       4897510  4898364  -     
EWG54260.1    KAK7594870.1  92.75     89.42     0        810       4899150  4900583  +     
intermediate  KAK7594871.1  -         -         -        -         4900666  4901487  -     
intermediate  KAK7594872.1  -         -         -        -         4904251  4905364  +     
EWG54272.1    KAK7594873.1  96.92     100       0        714       4905506  4906627  -     
EWG54273.1    KAK7594874.1  99.08     100       0        889       4907942  4909443  -     
EWG54274.1    KAK7594875.1  91.99     97.92     0        1981      4910092  4913461  +     
EWG54276.1    KAK7594876.1  97.33     96.9      0        751       4914234  4915681  +     
EWG54278.1    KAK7594877.1  96.44     100       0        825       4917863  4919114  -     
EWG54279.1    KAK7594878.1  97.97     84.81     0        1195      4924169  4926048  -     
EWG54281.1    KAK7594879.1  96.07     100       0        1325      4926313  4928909  +     
intermediate  KAK7594880.1  -         -         -        -         4930722  4932470  +     
intermediate  KAK7594881.1  -         -         -        -         4932290  4932926  -     
intermediate  KAK7594882.1  -         -         -        -         4933426  4933909  +     


Fusarium oxysporum f. sp. vasinfectum
=====================================
CP130299.1
----------
Cluster 110, score 22.45:
Query         Subject     Identity  Coverage  E-value  Bitscore  Start    End      Strand
intermediate  WKT43697.1  -         -         -        -         4690633  4691384  -     
intermediate  WKT43698.1  -         -         -        -         4692250  4693165  +     
intermediate  WKT43699.1  -         -         -        -         4693681  4694174  -     
EWG54266.1    WKT43700.1  93.57     100       0        4451      4695633  4703060  +     
EWG54264.1    WKT43701.1  96.15     100       7.6e-67  207       4703873  4704188  +     
EWG54262.1    WKT43702.1  95.69     97.14     0        1012      4704838  4706601  +     
EWG54261.1    WKT43703.1  97        100       0        539       4707273  4708129  -     
EWG54260.1    WKT43704.1  93.72     89.42     0        817       4708905  4710338  +     
intermediate  WKT43705.1  -         -         -        -         4710421  4711751  -     
intermediate  WKT43706.1  -         -         -        -         4714008  4715121  +     
EWG54272.1    WKT43707.1  96.92     100       0        714       4715264  4716385  -     
EWG54273.1    WKT43708.1  99.08     100       0        887       4717700  4719201  -     
EWG54274.1    WKT43709.1  91.8      97.92     0        1976      4719873  4723240  +     
EWG54276.1    WKT43710.1  97.33     96.9      0        752       4724012  4725459  +     
EWG54278.1    WKT43711.1  96.67     100       0        828       4727616  4728867  -     
EWG54279.1    WKT43712.1  97.64     84.81     0        1190      4733926  4735805  -     
EWG54281.1    WKT43713.1  89.8      96.37     0        1174      4736256  4740250  +     
intermediate  WKT43714.1  -         -         -        -         4740450  4741086  -     
intermediate  WKT43715.1  -         -         -        -         4741881  4742756  +     
intermediate  WKT43716.1  -         -         -        -         4743263  4744355  -     
intermediate  WKT43717.1  -         -         -        -         4744907  4745250  -     

JAVSMJ010000003.1
-----------------
Cluster 111, score 22.40:
Query         Subject       Identity  Coverage  E-value  Bitscore  Start   End     Strand
intermediate  KAK2678795.1  -         -         -        -         514666  514853  -     
intermediate  KAK2678796.1  -         -         -        -         515649  516285  +     
intermediate  KAK2678797.1  -         -         -        -         516485  517652  -     
EWG54281.1    KAK2678798.1  93.84     71.26     0        927       519666  521416  -     
EWG54279.1    KAK2678799.1  97.8      84.81     0        1194      522528  524407  +     
EWG54278.1    KAK2678800.1  94.9      60.57     2e-171   491       529464  530226  +     
EWG54276.1    KAK2678801.1  97.33     96.9      0        751       532898  534345  -     
EWG54274.1    KAK2678802.1  90.93     97.92     0        1949      535118  538488  -     
EWG54273.1    KAK2678803.1  99.08     100       0        889       539137  540638  +     
EWG54272.1    KAK2678804.1  96.92     100       0        714       541953  543074  +     
intermediate  KAK2678805.1  -         -         -        -         543319  544330  -     
intermediate  KAK2678806.1  -         -         -        -         547093  547914  +     
EWG54260.1    KAK2678807.1  92.75     89.42     0        810       547997  549430  -     
EWG54261.1    KAK2678808.1  91.82     100       0        511       550216  551071  +     
intermediate  KAK2678809.1  -         -         -        -         551473  553709  -     
intermediate  KAK2678810.1  -         -         -        -         554554  555723  +     
EWG54262.1    KAK2678811.1  96.08     97.14     0        1015      555890  557654  -     
EWG54264.1    KAK2678812.1  97.11     100       8.2e-68  209       558310  558625  -     
EWG54266.1    KAK2678813.1  94.23     100       0        4540      559452  566880  -     
intermediate  KAK2678814.1  -         -         -        -         568478  568793  +     
intermediate  KAK2678815.1  -         -         -        -         569309  570224  -     
intermediate  KAK2678816.1  -         -         -        -         571089  571880  +     

JAVENW010000002.1
-----------------
Cluster 112, score 22.41:
Query         Subject       Identity  Coverage  E-value  Bitscore  Start    End      Strand
intermediate  KAK2936676.1  -         -         -        -         4973675  4974467  -     
intermediate  KAK2936677.1  -         -         -        -         4975332  4976247  +     
intermediate  FoTM2_004624  -         -         -        -         4976763  4977078  -     
EWG54266.1    KAK2936678.1  93.69     100       0        4509      4978675  4986102  +     
EWG54264.1    KAK2936679.1  97.11     100       8.2e-68  209       4986929  4987244  +     
EWG54262.1    KAK2936680.1  96.08     97.14     0        1015      4987900  4989664  +     
intermediate  KAK2936681.1  -         -         -        -         4989831  4991000  -     
intermediate  KAK2936682.1  -         -         -        -         4991846  4994081  +     
EWG54261.1    KAK2936683.1  97.38     100       0        543       4994483  4995337  -     
EWG54260.1    KAK2936684.1  92.75     89.42     0        810       4996123  4997556  +     
intermediate  KAK2936685.1  -         -         -        -         4997639  4998460  -     
intermediate  KAK2936686.1  -         -         -        -         5001223  5002336  +     
EWG54272.1    KAK2936687.1  96.92     100       0        714       5002478  5003599  -     
EWG54273.1    KAK2936688.1  99.08     100       0        889       5004914  5006415  -     
EWG54274.1    KAK2936689.1  91.68     92.06     0        1846      5007194  5010434  +     
EWG54276.1    KAK2936690.1  97.33     96.9      0        751       5011207  5012654  +     
EWG54278.1    KAK2936691.1  96.44     100       0        825       5014836  5016087  -     
EWG54279.1    KAK2936692.1  95.27     84.81     0        1152      5021141  5023019  -     
EWG54281.1    KAK2936693.1  93.29     67.62     0        872       5024131  5029062  +     
intermediate  KAK2936694.1  -         -         -        -         5029262  5029898  -     
intermediate  KAK2936695.1  -         -         -        -         5030694  5031569  +     
intermediate  KAK2936696.1  -         -         -        -         5032076  5033168  -     
intermediate  KAK2936697.1  -         -         -        -         5033721  5034062  -     

CP130302.1
----------
Cluster 113, score 4.13:
Query       Subject     Identity  Coverage  E-value  Bitscore  Start    End      Strand
EWG54269.1  WKT48276.1  79.07     80.37     1.4e-39  137       4127674  4127935  +     
EWG54271.1  WKT48277.1  98.6      100       0        586       4128547  4129539  +     
EWG54270.1  WKT48278.1  89.88     100       0        610       4129729  4130740  -     

JAVSMJ010000007.1
-----------------
Cluster 114, score 4.13:
Query       Subject       Identity  Coverage  E-value  Bitscore  Start  End    Strand
EWG54270.1  KAK2672746.1  89.29     100       0        607       60952  61963  +     
EWG54271.1  KAK2672747.1  97.9      100       0        580       62153  63145  -     
EWG54269.1  KAK2672748.1  79.07     80.37     3.3e-40  139       65613  65874  -     

JAVENW010000006.1
-----------------
Cluster 115, score 4.13:
Query       Subject       Identity  Coverage  E-value  Bitscore  Start   End     Strand
EWG54270.1  KAK2929170.1  89.29     100       0        607       158415  159426  +     
EWG54271.1  KAK2929171.1  97.9      100       0        580       159616  160608  -     
EWG54269.1  KAK2929172.1  75.29     79.44     5.7e-37  132       162992  163337  -     


Fusarium chuoi FFSC RH1
=======================
JAJALE010000837.1
-----------------
Cluster 116, score 15.15:
Query         Subject       Identity  Coverage  E-value  Bitscore  Start    End      Strand
intermediate  KAI1036315.1  -         -         -        -         2196353  2197033  +     
intermediate  KAI1036316.1  -         -         -        -         2197269  2198141  -     
intermediate  KAI1036309.1  -         -         -        -         2198917  2199395  +     
intermediate  KAI1036310.1  -         -         -        -         2199637  2200920  -     
EWG54281.1    KAI1036311.1  96.22     100       0        1330      2201353  2203949  -     
EWG54279.1    KAI1036312.1  97.13     89.97     0        1256      2204102  2206089  +     
EWG54278.1    KAI1036317.1  96.67     100       0        841       2211197  2212463  +     
EWG54276.1    KAI1036318.1  95.78     79.59     0        603       2214643  2215777  -     
intermediate  KAI1036660.1  -         -         -        -         2216859  2217657  -     
intermediate  KAI1036659.1  -         -         -        -         2217803  2219306  -     
EWG54273.1    KAI1036658.1  98.38     100       0        885       2220894  2222400  +     
EWG54272.1    KAI1036657.1  97.76     100       0        719       2223673  2224795  +     
intermediate  KAI1036656.1  -         -         -        -         2224917  2227461  -     
intermediate  KAI1036655.1  -         -         -        -         2235937  2238566  +     
EWG54260.1    KAI1036654.1  88.55     100       0        835       2238414  2239955  -     
EWG54261.1    KAI1036653.1  97.75     100       0        544       2240622  2241472  +     
intermediate  KAI1036661.1  -         -         -        -         2242662  2243452  -     
EWG54266.1    KAI1036278.1  94.44     100       0        4506      2245670  2253095  -     


Fusarium chuoi FFSC RH3
=======================
JAJALD010000560.1
-----------------
Cluster 117, score 13.07:
Query       Subject       Identity  Coverage  E-value  Bitscore  Start   End     Strand
EWG54281.1  KAI1046895.1  96.22     100       0        1329      96247   98843   -     
EWG54279.1  KAI1046894.1  98.48     84.81     0        1196      99106   100985  +     
EWG54278.1  KAI1046897.1  96.97     86.22     0        725       106097  107470  +     
EWG54276.1  KAI1046896.1  97.6      96.9      0        756       109559  111010  -     
EWG54273.1  KAI1046900.1  98.84     100       0        887       115799  117305  +     
EWG54272.1  KAI1046883.1  98.04     100       0        721       118560  119682  +     
EWG54261.1  KAI1046898.1  97.38     100       0        541       134944  135794  +     
EWG54266.1  KAI1046886.1  94.03     99.96     0        4520      139972  147397  -     


Fusarium oxysporum f. sp. pisi HDV247
=====================================
JH650969.1
----------
Cluster 118, score 24.64:
Query         Subject     Identity  Coverage  E-value  Bitscore  Start    End      Strand
intermediate  EXA51279.1  -         -         -        -         4344647  4345397  -     
intermediate  EXA51280.1  -         -         -        -         4346264  4347179  +     
intermediate  EXA51281.1  -         -         -        -         4347695  4348188  -     
EWG54266.1    EXA51282.1  94.86     100       0        4535      4349647  4357074  +     
EWG54264.1    EXA51283.1  97.11     100       8.2e-68  209       4357873  4358188  +     
EWG54262.1    EXA51284.1  95.88     97.14     0        1014      4358850  4360614  +     
EWG54261.1    EXA51285.1  97.38     100       0        541       4361286  4362142  -     
EWG54260.1    EXA51286.1  90.06     100       0        855       4362810  4364351  +     
EWG54260.1    EXA51287.1  93.48     89.42     0        817       4362918  4364351  +     
intermediate  EXA51288.1  -         -         -        -         4364375  4365861  -     
intermediate  EXA51289.1  -         -         -        -         4367764  4369132  +     
EWG54272.1    EXA51290.1  96.92     100       0        714       4369275  4370396  -     
EWG54273.1    EXA51291.1  99.08     100       0        889       4371712  4373213  -     
EWG54274.1    EXA51292.1  92.06     100       0        2017      4373819  4377252  +     
EWG54276.1    EXA51293.1  97.42     100       0        778       4377988  4379471  +     
EWG54276.1    EXA51294.1  96.55     89.92     0        693       4378157  4379471  +     
EWG54278.1    EXA51295.1  96.44     100       0        825       4381628  4382987  -     
EWG54279.1    EXA51296.1  97.97     84.81     0        1195      4387941  4389820  -     
EWG54281.1    EXA51297.1  96.22     100       0        1329      4390271  4392681  +     
intermediate  EXA51298.1  -         -         -        -         4392761  4394425  +     
intermediate  EXA51300.1  -         -         -        -         4394443  4395227  -     
intermediate  EXA51301.1  -         -         -        -         4395818  4396952  +     
intermediate  EXA51302.1  -         -         -        -         4396967  4397681  -     


Fusarium oxysporum f. sp. conglutinans Fo5176
=============================================
AFQF01002623.1
--------------
Cluster 119, score 20.43:
Query         Subject     Identity  Coverage  E-value  Bitscore  Start  End    Strand
intermediate  EGU79528.1  -         -         -        -         593    1463   -     
intermediate  EGU79529.1  -         -         -        -         1904   3141   +     
intermediate  EGU79530.1  -         -         -        -         3177   4209   -     
EWG54266.1    EGU79531.1  94.86     100       0        4541      5593   13020  +     
EWG54264.1    EGU79532.1  97.75     85.58     2.4e-50  179       13838  16579  +     
EWG54262.1    EGU79532.1  95        99.05     0        1006      13838  16579  +     
EWG54261.1    EGU79533.1  91.01     100       4e-179   504       17083  17939  -     
EWG54260.1    EGU79534.1  90.1      85.1      0        742       18715  20281  +     
intermediate  EGU79535.1  -         -         -        -         20348  21848  -     
intermediate  EGU79536.1  -         -         -        -         23747  25010  +     
EWG54272.1    EGU79537.1  96.64     100       0        712       25072  26193  -     
EWG54273.1    EGU79538.1  96.77     100       0        860       27489  28990  -     
EWG54274.1    EGU79539.1  90.44     97.92     0        1935      29647  33014  +     
EWG54276.1    EGU79540.1  97.33     96.9      0        752       33787  35234  +     
EWG54278.1    EGU79541.1  96.09     91.21     0        749       37308  38664  -     
EWG54279.1    EGU79542.1  97.97     84.81     0        1195      43707  45586  -     
EWG54281.1    EGU79543.1  96.07     100       0        1328      46037  48447  +     
intermediate  EGU79544.1  -         -         -        -         48757  50064  +     
intermediate  EGU79545.1  -         -         -        -         50191  50960  -     
intermediate  EGU79546.1  -         -         -        -         51035  52682  +     
intermediate  EGU79547.1  -         -         -        -         52744  53447  -     

CM024362.1
----------
Cluster 120, score 17.36:
Query         Subject       Identity  Coverage  E-value  Bitscore  Start   End     Strand
intermediate  KAF6526036.1  -         -         -        -         426749  427257  +     
intermediate  KAF6526037.1  -         -         -        -         427809  428740  +     
intermediate  KAF6526038.1  -         -         -        -         429408  430283  -     
intermediate  KAF6526039.1  -         -         -        -         431078  431714  +     
EWG54281.1    KAF6526040.1  95.92     96.37     0        1274      431749  435908  -     
EWG54279.1    KAF6526041.1  97.97     84.81     0        1195      436359  438238  +     
EWG54276.1    KAF6526042.1  97.33     96.9      0        752       446712  448159  -     
EWG54274.1    KAF6526043.1  90.44     97.92     0        1935      448932  452299  -     
EWG54273.1    KAF6526044.1  99.08     100       0        888       452956  454457  +     
EWG54272.1    KAF6526045.1  96.64     100       0        712       455753  456874  +     
intermediate  KAF6526046.1  -         -         -        -         457016  458129  -     
EWG54260.1    KAF6526047.1  93.48     89.42     0        815       461798  463231  -     
EWG54261.1    KAF6526048.1  97        100       0        538       464007  464863  +     
EWG54264.1    KAF6526049.1  95.19     100       2.6e-62  210       465367  468108  -     
EWG54262.1    KAF6526049.1  94.8      95.24     0        957       465367  468108  -     
EWG54266.1    KAF6526050.1  94.9      100       0        4546      468925  476352  -     
intermediate  KAF6526051.1  -         -         -        -         477811  478304  +     
intermediate  KAF6526052.1  -         -         -        -         480601  481352  +     


Fusarium oxysporum f. sp. conglutinans Cong1-1
==============================================
RSAI01000015.1
--------------
Cluster 122, score 22.48:
Query         Subject       Identity  Coverage  E-value  Bitscore  Start    End      Strand
intermediate  KAG6980723.1  -         -         -        -         5311199  5311853  +     
intermediate  KAG6981503.1  -         -         -        -         5312109  5312984  -     
intermediate  KAG6981502.1  -         -         -        -         5313779  5314415  +     
intermediate  KAG6981255.1  -         -         -        -         5314615  5315906  -     
EWG54281.1    KAG6981253.1  94.1      100       0        1292      5316199  5318609  -     
EWG54279.1    KAG6981309.1  97.97     84.81     0        1195      5319060  5320939  +     
EWG54278.1    KAG6981300.1  96.67     100       0        828       5325983  5327234  +     
EWG54276.1    KAG6980746.1  97.33     96.9      0        752       5329413  5330860  -     
EWG54274.1    KAG6980747.1  92.28     97.92     0        1985      5331633  5335000  -     
EWG54273.1    KAG6980876.1  99.08     100       0        888       5335657  5337158  +     
EWG54272.1    KAG6980745.1  96.64     100       0        712       5338454  5339575  +     
intermediate  KAG6980748.1  -         -         -        -         5339717  5340830  -     
intermediate  KAG6980880.1  -         -         -        -         5343595  5344416  +     
EWG54260.1    KAG6980878.1  93.48     89.42     0        815       5344499  5345932  -     
EWG54261.1    KAG6980879.1  97        100       0        538       5346708  5347564  +     
EWG54262.1    KAG6980882.1  96.28     97.14     0        1017      5348068  5349832  -     
EWG54264.1    KAG6980788.1  96.15     100       3e-67    208       5350494  5350809  -     
EWG54266.1    KAG6981669.1  94.9      100       0        4546      5351626  5359053  -     
intermediate  KAG6981104.1  -         -         -        -         5360512  5361304  +     
intermediate  KAG6981671.1  -         -         -        -         5361521  5362436  -     
intermediate  KAG6981670.1  -         -         -        -         5363302  5364053  +     


Fusarium oxysporum f. sp. conglutinans race 2 54008
===================================================
KK033211.1
----------
Cluster 123, score 20.48:
Query         Subject     Identity  Coverage  E-value  Bitscore  Start  End    Strand
intermediate  EXL72579.1  -         -         -        -         8693   9444   -     
intermediate  EXL72580.1  -         -         -        -         9682   9910   +     
intermediate  EXL72581.1  -         -         -        -         10310  11225  +     
intermediate  EXL72582.1  -         -         -        -         11741  12234  -     
EWG54266.1    EXL72583.1  94.9      100       0        4546      13693  21120  +     
EWG54264.1    EXL72584.1  96.15     100       3e-67    208       21937  22252  +     
EWG54262.1    EXL72585.1  96.28     97.14     0        1017      22914  24678  +     
EWG54261.1    EXL72586.1  97        100       0        538       25182  26038  -     
EWG54260.1    EXL72587.1  90.06     100       0        852       26706  28247  +     
intermediate  EXL72588.1  -         -         -        -         28271  29757  -     
intermediate  EXL72589.1  -         -         -        -         31661  33029  +     
EWG54272.1    EXL72590.1  96.64     100       0        712       33171  34292  -     
EWG54273.1    EXL72591.1  99.08     100       0        888       35588  37089  -     
EWG54274.1    EXL72605.1  92.06     100       0        2019      37680  41113  +     
EWG54276.1    EXL72606.1  97.42     100       0        778       41850  43333  +     
EWG54276.1    EXL72607.1  96.55     89.92     0        693       42019  43333  +     
intermediate  EXL72608.1  -         -         -        -         43913  48995  +     
EWG54279.1    EXL72612.1  97.97     84.81     0        1195      51827  53706  -     
EWG54281.1    EXL72613.1  96.07     100       0        1328      54157  56567  +     
intermediate  EXL72614.1  -         -         -        -         56647  58310  +     
intermediate  EXL72616.1  -         -         -        -         58328  58987  -     
intermediate  EXL72617.1  -         -         -        -         59703  60837  +     
intermediate  EXL72618.1  -         -         -        -         60852  61567  -     


Fusarium oxysporum f. sp. melonis 26406
=======================================
KI980352.1
----------
Cluster 124, score 25.68:
Query         Subject     Identity  Coverage  E-value   Bitscore  Start  End    Strand
intermediate  EXK26862.1  -         -         -         -         536    1451   +     
intermediate  EXK26863.1  -         -         -         -         1481   2554   -     
EWG54266.1    EXK26864.1  94.9      100       0         4552      3797   11224  +     
EWG54264.1    EXK26865.1  96.15     100       7.6e-67   207       12034  12349  +     
EWG54262.1    EXK26866.1  96.08     97.14     0         1015      12995  14758  +     
EWG54261.1    EXK26867.1  98.13     100       0         543       15430  16286  -     
EWG54260.1    EXK26868.1  90.28     100       0         856       16952  18493  +     
EWG54260.1    EXK26869.1  93.72     89.42     0         818       17060  18493  +     
intermediate  EXK26870.1  -         -         -         -         18539  19401  -     
intermediate  EXK26871.1  -         -         -         -         21911  23278  +     
EWG54272.1    EXK26872.1  96.92     100       0         714       23420  24541  -     
EWG54273.1    EXK26873.1  99.08     100       0         888       25828  27329  -     
EWG54274.1    EXK26888.1  91.4      100       0         2006      27921  31354  +     
EWG54276.1    EXK26889.1  97.16     100       0         775       32094  33577  +     
EWG54276.1    EXK26890.1  96.26     89.92     0         691       32263  33577  +     
EWG54276.1    EXK26891.1  94.27     58.4      2.4e-142  416       32608  33577  +     
EWG54278.1    EXK26892.1  96.44     100       0         825       35770  37129  -     
EWG54279.1    EXK26893.1  97.97     84.81     0         1194      42063  43942  -     
EWG54281.1    EXK26894.1  96.07     100       0         1327      44391  46810  +     
intermediate  EXK26895.1  -         -         -         -         46893  48556  +     
intermediate  EXK26897.1  -         -         -         -         48574  49358  -     
intermediate  EXK26898.1  -         -         -         -         49939  51073  +     
intermediate  EXK26899.1  -         -         -         -         51088  51810  -     


Fusarium odoratissimum race 4
=============================
KB726264.1
----------
Cluster 125, score 24.55:
Query         Subject     Identity  Coverage  E-value  Bitscore  Start   End     Strand
intermediate  EMT72683.1  -         -         -        -         196601  197001  +     
intermediate  EMT72684.1  -         -         -        -         197508  198383  -     
intermediate  EMT72685.1  -         -         -        -         199181  199817  +     
intermediate  EMT72686.1  -         -         -        -         200014  201305  -     
EWG54281.1    EMT72687.1  96.37     100       0        1324      201601  206098  -     
EWG54279.1    EMT72688.1  97.97     84.81     0        1195      206549  208428  +     
EWG54278.1    EMT72689.1  96.67     100       0        828       213479  214730  +     
EWG54276.1    EMT72690.1  97.07     96.9      0        750       216909  218356  -     
EWG54274.1    EMT72691.1  91.8      97.92     0        1971      219131  222498  -     
EWG54273.1    EMT72692.1  99.08     100       0        888       223158  224660  +     
intermediate  EMT72693.1  -         -         -        -         225419  225809  -     
EWG54272.1    EMT72694.1  96.64     100       0        714       227524  228646  +     
intermediate  EMT72695.1  -         -         -        -         228794  229906  -     
intermediate  EMT72696.1  -         -         -        -         232167  233498  +     
EWG54260.1    EMT72697.1  89.42     100       0        857       233585  235123  -     
EWG54261.1    EMT72698.1  97.75     100       0        544       235773  236627  +     
EWG54262.1    EMT72699.1  96.67     97.14     0        1021      237263  239026  -     
EWG54264.1    EMT72700.1  97.11     100       6.2e-68  209       239677  239992  -     
EWG54266.1    EMT72701.1  93.91     94.06     0        4238      240820  249979  -     
EWG54267.1    EMT72702.1  96.12     100       0        989       253393  255069  +     
intermediate  EMT72703.1  -         -         -        -         255313  256156  -     
intermediate  EMT72704.1  -         -         -        -         256542  257463  +     


Fusarium mangiferae MRC7560
===========================
NW_024573937.1
--------------
Cluster 126, score 24.57:
Query         Subject         Identity  Coverage  E-value  Bitscore  Start   End     Strand
intermediate  XP_041689913.1  -         -         -        -         834042  834692  +     
intermediate  XP_041689914.1  -         -         -        -         834959  835831  -     
intermediate  XP_041689915.1  -         -         -        -         836619  837254  +     
intermediate  XP_041689916.1  -         -         -        -         837459  838755  -     
EWG54281.1    XP_041689917.1  95.61     100       0        1322      839042  841444  -     
EWG54279.1    XP_041689918.1  98.65     84.81     0        1198      841904  843783  +     
EWG54278.1    XP_041689919.1  96.67     100       0        837       848921  850181  +     
intermediate  XP_041689920.1  -         -         -        -         850145  850434  -     
EWG54276.1    XP_041689921.1  93.07     96.9      0        710       852319  853766  -     
EWG54274.1    XP_041689922.1  90.64     97.92     0        1955      854535  857898  -     
EWG54273.1    XP_041689923.1  98.84     100       0        885       858573  860078  +     
EWG54272.1    XP_041689924.1  96.35     99.72     0        709       861353  862475  +     
intermediate  XP_041689925.1  -         -         -        -         862596  863709  -     
intermediate  XP_041689926.1  -         -         -        -         864287  865151  -     
intermediate  XP_041689927.1  -         -         -        -         865682  871976  +     
intermediate  XP_041689928.1  -         -         -        -         874181  874998  +     
EWG54260.1    XP_041689929.1  87.91     100       0        852       875081  876622  -     
EWG54261.1    XP_041689930.1  97.38     100       0        541       877287  878143  +     
EWG54262.1    XP_041689931.1  96.08     97.14     0        1016      878761  880527  -     
EWG54264.1    XP_041689932.1  94.23     100       8.8e-58  184       881168  881483  -     
EWG54266.1    XP_041689933.1  94.27     100       0        4515      882303  889728  -     
intermediate  XP_041689934.1  -         -         -        -         890906  891691  +     
EWG54267.1    XP_041689935.1  96.33     100       0        991       892415  894093  +     
intermediate  XP_041689936.1  -         -         -        -         894290  894926  -     
intermediate  XP_041689937.1  -         -         -        -         895671  896751  -     
intermediate  XP_041689938.1  -         -         -        -         897116  898049  +     
intermediate  XP_041689939.1  -         -         -        -         898224  899093  -     


Fusarium redolens MPI-CAGE-AT-0023
==================================
NW_025763690.1
--------------
Cluster 128, score 22.53:
Query         Subject         Identity  Coverage  E-value   Bitscore  Start   End     Strand
intermediate  XP_046042237.1  -         -         -         -         275006  275257  +     
intermediate  XP_046042238.1  -         -         -         -         275828  276587  +     
intermediate  XP_046042239.1  -         -         -         -         276683  277709  -     
intermediate  XP_046042240.1  -         -         -         -         278156  278999  +     
EWG54267.1    XP_046042241.1  93.67     100       0         948       280006  281683  -     
intermediate  XP_046042242.1  -         -         -         -         283012  283807  -     
EWG54266.1    XP_046042243.1  94.56     100       0         4602      285525  292952  +     
EWG54264.1    XP_046042244.1  97.06     98.08     6.3e-61   207       293864  296593  +     
EWG54262.1    XP_046042244.1  93.83     98.86     0         994       293864  296593  +     
EWG54261.1    XP_046042245.1  91.76     100       2.1e-180  507       297408  298264  -     
EWG54260.1    XP_046042246.1  87.69     87.69     0         738       299088  300787  +     
intermediate  XP_046042247.1  -         -         -         -         300600  302046  -     
intermediate  XP_046042248.1  -         -         -         -         303776  304890  +     
EWG54272.1    XP_046042249.1  96.64     100       0         714       305033  306154  -     
EWG54273.1    XP_046042250.1  96.31     100       0         854       307500  309004  -     
EWG54274.1    XP_046042251.1  89.71     97.92     0         1927      309689  313076  +     
EWG54276.1    XP_046042252.1  97.6      96.9      0         755       313843  315290  +     
EWG54278.1    XP_046042253.1  95.49     100       0         822       317468  318719  -     
EWG54279.1    XP_046042254.1  96.45     84.81     0         1175      323825  325704  -     
EWG54281.1    XP_046042255.1  94.55     100       0         1311      326142  328571  +     
intermediate  XP_046042256.1  -         -         -         -         328733  330204  +     
intermediate  XP_046042257.1  -         -         -         -         330205  330912  -     
intermediate  XP_046042258.1  -         -         -         -         331649  332716  +     
intermediate  XP_046042259.1  -         -         -         -         332832  333571  -     


Fusarium oxysporum f. sp. narcissi N139
=======================================
MQTW01000031.1
--------------
Cluster 130, score 22.48:
Query         Subject     Identity  Coverage  E-value  Bitscore  Start   End     Strand
intermediate  RYC91623.1  -         -         -        -         257627  258502  -     
intermediate  RYC91626.1  -         -         -        -         259365  260280  +     
intermediate  RYC91625.1  -         -         -        -         260496  261287  -     
EWG54266.1    RYC91620.1  94.94     100       0        4560      262627  270054  +     
EWG54264.1    RYC91619.1  96.15     100       7.6e-67  207       270876  271191  +     
EWG54262.1    RYC91622.1  95.88     97.14     0        1013      271842  273605  +     
EWG54261.1    RYC91621.1  98.13     100       0        541       274261  275117  -     
EWG54260.1    RYC91618.1  90.44     99.35     0        848       275538  277324  +     
intermediate  RYC91617.1  -         -         -        -         280965  282078  +     
EWG54272.1    RYC91554.1  96.92     100       0        714       282220  283341  -     
EWG54273.1    RYC91559.1  99.31     100       0        889       284652  286153  -     
EWG54274.1    RYC91555.1  91.22     97.92     0        1965      286810  290177  +     
EWG54276.1    RYC91556.1  96.8      96.9      0        743       290954  292401  +     
EWG54278.1    RYC91550.1  96.2      100       0        824       294579  295830  -     
EWG54279.1    RYC91551.1  97.64     84.81     0        1191      300889  302768  -     
EWG54281.1    RYC91552.1  94.55     100       0        1297      303220  305639  +     
intermediate  RYC91553.1  -         -         -        -         305935  307226  +     
intermediate  RYC91557.1  -         -         -        -         307426  308062  -     
intermediate  RYC91558.1  -         -         -        -         308928  309723  +     
intermediate  RYC91635.1  -         -         -        -         310392  310639  -     


Fusarium phyllophilum NRRL 13617
================================
JAAOAQ010000274.1
-----------------
Cluster 131, score 18.98:
Query         Subject       Identity  Coverage  E-value  Bitscore  Start  End    Strand
intermediate  KAF5557767.1  -         -         -        -         23983  24313  -     
intermediate  KAF5557768.1  -         -         -        -         25313  26852  -     
EWG54262.1    KAF5557769.1  96.47     97.14     0        1019      28983  30745  +     
EWG54261.1    KAF5557770.1  96.63     100       0        539       31406  32262  -     
EWG54260.1    KAF5557771.1  95.17     89.42     0        828       33044  34479  +     
intermediate  KAF5557772.1  -         -         -        -         34548  35880  -     
intermediate  KAF5557773.1  -         -         -        -         39848  40965  +     
EWG54272.1    KAF5557774.1  96.92     100       0        714       41107  42229  -     
EWG54273.1    KAF5557775.1  94.68     99.77     0        835       43481  44984  -     
EWG54274.1    KAF5557776.1  92.08     97.92     0        1974      45644  49010  +     
EWG54276.1    KAF5557777.1  91.67     96.12     0        686       49765  51357  +     
EWG54278.1    KAF5557778.1  96.91     100       0        835       53384  54644  -     
EWG54279.1    KAF5557779.1  97.47     84.81     0        1184      59709  61587  -     
EWG54281.1    KAF5557780.1  90.47     100       0        1232      62040  66050  +     
intermediate  KAF5557781.1  -         -         -        -         66249  66886  -     
intermediate  KAF5557782.1  -         -         -        -         67676  68548  +     
intermediate  KAF5557783.1  -         -         -        -         68795  70155  -     
intermediate  KAF5557784.1  -         -         -        -         70840  71050  -     


Fusarium pseudoanthophilum NRRL 25211
=====================================
JAAOAR010000164.1
-----------------
Cluster 132, score 13.76:
Query       Subject       Identity  Coverage  E-value  Bitscore  Start   End     Strand
EWG54281.1  KAF5599073.1  90.77     100       0        1231      162125  164540  -     
EWG54279.1  KAF5599074.1  98.99     84.96     0        1202      164992  166871  +     
EWG54278.1  KAF5599075.1  97.62     100       0        849       171946  173212  +     
EWG54276.1  KAF5599076.1  98.4      96.9      0        761       175399  176847  -     
EWG54274.1  KAF5599077.1  92.66     97.92     0        1988      177614  180981  -     
EWG54273.1  KAF5599078.1  99.54     100       0        890       181629  183131  +     
EWG54272.1  KAF5599079.1  98.04     100       0        721       184428  185548  +     

JAAOAR010000447.1
-----------------
Cluster 133, score 10.90:
Query       Subject       Identity  Coverage  E-value  Bitscore  Start  End    Strand
EWG54268.1  KAF5582066.1  95.13     100       0        854       444    2588   -     
EWG54267.1  KAF5582067.1  98.57     100       0        1008      4362   6038   -     
EWG54266.1  KAF5582068.1  96.56     100       0        4791      9016   16449  +     
EWG54264.1  KAF5582069.1  95.15     99.04     4.5e-61  207       17262  19854  +     
EWG54262.1  KAF5582069.1  95.94     93.71     0        974       17262  19854  +     
EWG54261.1  KAF5582070.1  98.5      100       0        546       20648  21504  -     
EWG54260.1  KAF5582071.1  96.14     89.42     0        831       22295  23730  +     


Fusarium globosum NRRL 26131
============================
JAAQPF010000345.1
-----------------
Cluster 134, score 9.52:
Query       Subject       Identity  Coverage  E-value  Bitscore  Start  End    Strand
EWG54278.1  KAF5705642.1  96.22     100       0        837       1382   2654   +     
EWG54276.1  KAF5705643.1  97.07     96.9      0        751       4767   6213   -     
EWG54274.1  KAF5705644.1  91.12     97.92     0        1970      6982   10350  -     
EWG54273.1  KAF5705645.1  98.84     100       0        887       11027  12528  +     
EWG54272.1  KAF5705646.1  97.48     100       0        717       13807  14939  +     

JAAQPF010000576.1
-----------------
Cluster 135, score 5.24:
Query       Subject       Identity  Coverage  E-value  Bitscore  Start  End   Strand
EWG54264.1  KAF5699495.1  96.12     99.04     4.2e-62  210       684    3409  +     
EWG54262.1  KAF5699495.1  94.28     99.81     0        1005      684    3409  +     
EWG54261.1  KAF5699496.1  97.75     100       0        544       4027   4883  -     
EWG54260.1  KAF5699497.1  93.48     89.42     0        819       5644   7077  +     


Fusarium agapanthi NRRL 31653
=============================
LUFC02000013.1
--------------
Cluster 136, score 10.88:
Query       Subject       Identity  Coverage  E-value  Bitscore  Start  End    Strand
EWG54260.1  KAF4503538.1  94.44     89.42     0        823       14498  15930  -     
EWG54261.1  KAF4503539.1  97        100       0        539       16726  17582  +     
EWG54264.1  KAF4503540.1  96.08     98.08     2.3e-60  205       18248  20950  -     
EWG54262.1  KAF4503540.1  95.53     97.9      0        1011      18248  20950  -     
EWG54266.1  KAF4503541.1  94.98     100       0        4618      21740  29164  -     
EWG54267.1  KAF4503543.1  94.89     99.8      0        976       34770  36521  +     
EWG54268.1  KAF4503546.1  92.11     100       0        845       40346  44312  -     


Fusarium coicis NRRL 66233
==========================
JAAOAJ010000393.1
-----------------
Cluster 137, score 26.67:
Query         Subject       Identity  Coverage  E-value  Bitscore  Start  End    Strand
EWG54281.1    KAF5972395.1  89.71     100       0        1217      53     2336   -     
EWG54279.1    KAF5972396.1  98.31     84.96     0        1197      2796   4675   +     
EWG54278.1    KAF5972397.1  97.87     100       0        850       9767   11039  +     
EWG54276.1    KAF5972398.1  94.67     96.9      0        719       13249  14696  -     
EWG54274.1    KAF5972399.1  91.22     97.92     0        1959      15461  18830  -     
EWG54273.1    KAF5972400.1  99.08     100       0        886       19480  20983  +     
EWG54272.1    KAF5972401.1  97.2      100       0        717       22282  23402  +     
intermediate  KAF5972402.1  -         -         -        -         23535  24646  -     
intermediate  KAF5972403.1  -         -         -        -         25724  32310  +     
EWG54260.1    KAF5972404.1  94.85     92.22     0        839       32966  34400  -     
EWG54261.1    KAF5972405.1  98.13     100       0        543       35202  36058  +     
EWG54262.1    KAF5972406.1  96.48     97.14     0        1010      36691  38457  -     
EWG54264.1    KAF5972407.1  95.19     100       1.7e-58  186       39122  39437  -     
EWG54266.1    KAF5972408.1  95.43     100       0        4729      40216  47646  -     
EWG54267.1    KAF5972409.1  97.14     100       0        998       49394  51070  +     
EWG54268.1    KAF5972410.1  97.45     100       0        871       52054  53403  +     


Fusarium oxysporum f. sp. rapae Tf1208
======================================
JAELUQ010000002.1
-----------------
Cluster 138, score 21.49:
Query         Subject       Identity  Coverage  E-value  Bitscore  Start   End     Strand
intermediate  KAG7420237.1  -         -         -        -         210808  211465  +     
intermediate  KAG7420236.1  -         -         -        -         211720  212595  -     
intermediate  KAG7420231.1  -         -         -        -         213396  214032  +     
intermediate  KAG7420230.1  -         -         -        -         214227  215517  -     
EWG54281.1    KAG7419416.1  88.65     100       0        1205      215808  218231  -     
EWG54279.1    KAG7419417.1  98.14     84.81     0        1196      218683  220563  +     
EWG54276.1    KAG7419418.1  97.6      96.9      0        756       229041  230487  -     
EWG54274.1    KAG7419419.1  91.99     97.92     0        1973      231231  234603  -     
EWG54273.1    KAG7419412.1  98.84     100       0        886       235258  236760  +     
intermediate  KAG7419413.1  -         -         -        -         237351  237777  -     
EWG54272.1    KAG7419414.1  96.64     100       0        715       238982  240105  +     
intermediate  KAG7419415.1  -         -         -        -         240249  241361  -     
EWG54260.1    KAG7419410.1  92.17     99.35     0        861       245002  247141  -     
EWG54261.1    KAG7419411.1  98.13     100       0        545       247222  248078  +     
EWG54262.1    KAG7420070.1  96.86     97.14     0        1021      248742  250505  -     
EWG54264.1    KAG7420069.1  98.08     100       3.9e-68  210       251156  251471  -     
EWG54266.1    KAG7420072.1  95.31     100       0        4579      252320  259741  -     
intermediate  KAG7420071.1  -         -         -        -         261275  261873  +     
EWG54267.1    KAG7420074.1  95.92     100       0        981       262735  264412  +     
intermediate  KAG7420073.1  -         -         -        -         266090  266933  -     
intermediate  KAG7420076.1  -         -         -        -         267321  268351  +     
intermediate  KAG7420075.1  -         -         -        -         268700  269249  -     


Fusarium napiforme NRRL 25196
=============================
JAAOAO010000280.1
-----------------
Cluster 139, score 21.52:
Query         Subject       Identity  Coverage  E-value   Bitscore  Start  End    Strand
EWG54268.1    KAF5550798.1  94.19     59.86     1.1e-178  509       0      774    -     
EWG54266.1    KAF5550799.1  96.47     100       0         4799      3707   11130  +     
EWG54264.1    KAF5550800.1  95.15     99.04     5e-62     209       11950  14538  +     
EWG54262.1    KAF5550800.1  95.33     93.71     0         971       11950  14538  +     
EWG54261.1    KAF5550801.1  98.13     100       0         544       15253  16109  -     
EWG54260.1    KAF5550802.1  95.02     91.14     0         838       16921  18342  +     
intermediate  KAF5550803.1  -         -         -         -         21283  24476  -     
intermediate  KAF5550804.1  -         -         -         -         25329  27186  +     
intermediate  KAF5550805.1  -         -         -         -         27587  33928  -     
intermediate  KAF5550806.1  -         -         -         -         35004  36112  +     
EWG54272.1    KAF5550807.1  98.32     100       0         723       36244  37364  -     
EWG54273.1    KAF5550808.1  99.31     100       0         889       38610  40113  -     
EWG54274.1    KAF5550809.1  91.99     97.92     0         1976      40760  44128  +     
EWG54276.1    KAF5550810.1  97.6      96.9      0         758       44897  46343  +     
EWG54278.1    KAF5550811.1  98.1      100       0         847       48376  49636  -     
EWG54279.1    KAF5550812.1  98.14     84.81     0         1190      54677  56559  -     
EWG54281.1    KAF5550813.1  90.51     97.28     0         1192      57020  60789  +     
intermediate  KAF5550814.1  -         -         -         -         61230  61866  -     
intermediate  KAF5550815.1  -         -         -         -         62650  63087  +     


Fusarium mexicanum NRRL 53147
=============================
JAAOAM010000273.1
-----------------
Cluster 140, score 13.75:
Query       Subject       Identity  Coverage  E-value  Bitscore  Start  End    Strand
EWG54281.1  KAF5535510.1  89.89     97.28     0        1191      42926  46963  -     
EWG54279.1  KAF5535511.1  97.8      84.81     0        1189      47426  49305  +     
EWG54278.1  KAF5535512.1  97.39     100       0        842       54424  55684  +     
EWG54276.1  KAF5535513.1  96.8      96.9      0        747       57879  59333  -     
EWG54274.1  KAF5535514.1  91.12     97.92     0        1971      60174  63540  -     
EWG54273.1  KAF5535515.1  98.38     100       0        884       64194  65703  +     
EWG54272.1  KAF5535516.1  97.2      100       0        716       66977  68099  +     

Cluster 141, score 10.80:
Query       Subject       Identity  Coverage  E-value  Bitscore  Start   End     Strand
EWG54260.1  KAF5535534.1  91.77     89.2      0        786       107578  109014  -     
EWG54261.1  KAF5535535.1  91.2      100       0        527       109799  110654  +     
EWG54262.1  KAF5535536.1  96.23     91.05     0        956       111394  113027  -     
EWG54264.1  KAF5535537.1  97.11     100       8.3e-68  209       113668  113983  -     
EWG54266.1  KAF5535538.1  95.47     100       0        4574      114804  122225  -     
EWG54267.1  KAF5535542.1  96.73     99.8      0        990       136893  138644  +     


Fusarium beomiforme NRRL 25174
==============================
PVQB02000295.1
--------------
Cluster 142, score 13.70:
Query       Subject       Identity  Coverage  E-value  Bitscore  Start  End    Strand
EWG54272.1  KAF4339187.1  87.67     100       0        657       14187  15311  -     
EWG54273.1  KAF4339188.1  94.44     99.77     0        833       16870  18378  -     
EWG54274.1  KAF4339189.1  81.27     97.92     0        1761      19057  22435  +     
EWG54276.1  KAF4339190.1  93.07     96.9      0        704       23199  24634  +     
EWG54278.1  KAF4339191.1  90.97     100       0        749       26742  27990  -     
EWG54279.1  KAF4339192.1  90.54     84.81     0        1085      32651  34521  -     
EWG54281.1  KAF4339193.1  85.11     100       0        1190      34948  37347  +     

PVQB02000182.1
--------------
Cluster 143, score 10.76:
Query       Subject       Identity  Coverage  E-value  Bitscore  Start  End    Strand
EWG54260.1  KAF4341695.1  89.95     90.28     0        790       23958  25407  -     
EWG54261.1  KAF4341696.1  85.89     92.88     4e-159   452       26247  27044  +     
EWG54262.1  KAF4341697.1  85.69     97.14     0        881       27658  29402  -     
EWG54264.1  KAF4341698.1  79.81     100       2.7e-56  180       30055  30370  -     
EWG54266.1  KAF4341699.1  87.85     100       0        4326      31138  38604  -     
EWG54267.1  KAF4341702.1  89.96     99.59     0        926       43614  45404  +     


Fusarium mundagurra NRRL 66235
==============================
JAAOAN010000374.1
-----------------
Cluster 144, score 13.76:
Query       Subject       Identity  Coverage  E-value  Bitscore  Start  End    Strand
EWG54281.1  KAF5708955.1  88.5      100       0        1190      236    2636   -     
EWG54279.1  KAF5708956.1  97.97     84.81     0        1194      3093   4972   +     
EWG54278.1  KAF5708957.1  97.62     100       0        848       10047  11313  +     
EWG54276.1  KAF5708958.1  98.13     96.9      0        757       13347  14792  -     
EWG54274.1  KAF5708959.1  91.02     97.92     0        1960      15549  18920  -     
EWG54273.1  KAF5708960.1  99.31     100       0        889       19572  21078  +     
EWG54272.1  KAF5708961.1  97.76     100       0        720       22355  23477  +     

JAAOAN010000401.1
-----------------
Cluster 145, score 12.89:
Query       Subject       Identity  Coverage  E-value  Bitscore  Start  End    Strand
EWG54260.1  KAF5708089.1  92.55     84.02     0        749       254    1560   -     
EWG54261.1  KAF5708090.1  97.38     100       0        540       2343   3197   +     
EWG54262.1  KAF5708091.1  95.19     91.05     0        926       3986   5601   -     
EWG54264.1  KAF5708092.1  94.23     100       7.1e-58  184       6261   6576   -     
EWG54266.1  KAF5708093.1  95.1      100       0        4611      7381   14807  -     
EWG54267.1  KAF5708094.1  96.73     100       0        998       17686  19362  +     
EWG54268.1  KAF5708095.1  94.66     100       0        846       20043  21397  +     


Fusarium oxysporum f. sp. matthiolae Stocks4
============================================
JAJGYP010000002.1
-----------------
Cluster 146, score 14.07:
Query       Subject       Identity  Coverage  E-value  Bitscore  Start    End      Strand
EWG54274.1  KAH7490314.1  91.31     97.92     0        1965      4612180  4615547  -     
EWG54273.1  KAH7490023.1  99.31     100       0        889       4616204  4617704  +     
EWG54272.1  KAH7490308.1  96.64     100       0        712       4619017  4620138  +     
EWG54260.1  KAH7489411.1  94.44     89.42     0        820       4625032  4626465  -     
EWG54261.1  KAH7489412.1  98.13     100       0        545       4627251  4628105  +     
EWG54262.1  KAH7489410.1  96.44     91.05     0        955       4633217  4634831  -     
EWG54264.1  KAH7489415.1  96.15     100       7.6e-67  207       4635482  4635797  -     
EWG54266.1  KAH7489416.1  95.02     100       0        4565      4636606  4644033  -     

Cluster 147, score 7.36:
Query       Subject       Identity  Coverage  E-value  Bitscore  Start    End      Strand
EWG54276.1  KAH7490032.1  97.07     52.97     3e-141   411       5042331  5043102  +     
EWG54278.1  KAH7490031.1  96.44     100       0        826       5045281  5046532  -     
EWG54279.1  KAH7490034.1  97.97     84.81     0        1194      5051578  5053457  -     
EWG54281.1  KAH7490033.1  90.42     96.37     0        1185      5053908  5057902  +     


Fusarium annulatum FFSC RH5
===========================
JAJATS010001740.1
-----------------
Cluster 148, score 19.43:
Query         Subject       Identity  Coverage  E-value  Bitscore  Start  End    Strand
EWG54267.1    KAI1051187.1  96.12     100       0        993       12604  14281  -     
intermediate  KAI1051041.1  -         -         -        -         14996  15830  -     
EWG54266.1    KAI1051042.1  94.19     100       0        4520      16920  24345  +     
EWG54262.1    KAI1051043.1  93.02     97.14     0        988       26121  27887  +     
EWG54261.1    KAI1050989.1  92.54     100       0        508       28505  29361  -     
EWG54260.1    KAI1051037.1  89.2      100       0        838       30014  31555  +     
intermediate  KAI1051038.1  -         -         -        -         31807  32968  -     
intermediate  KAI1051039.1  -         -         -        -         41587  42885  +     
EWG54272.1    KAI1051040.1  97.2      100       0        716       43006  44128  -     
EWG54274.1    KAI1051044.1  88.61     97.92     0        1896      47585  50953  +     
EWG54276.1    KAI1051172.1  97.31     96.12     0        750       51723  53328  +     
intermediate  KAI1051171.1  -         -         -        -         54818  55533  +     
EWG54278.1    KAI1051170.1  97.25     86.22     0        729       55432  56538  -     
EWG54279.1    KAI1051169.1  98.31     84.81     0        1194      61651  63530  -     
EWG54281.1    KAI1051168.1  90.27     96.37     0        1182      63988  67977  +     
intermediate  KAI1051167.1  -         -         -        -         68182  68817  -     
intermediate  KAI1051166.1  -         -         -        -         69606  70478  +     
intermediate  KAI1051165.1  -         -         -        -         70745  72087  -     
intermediate  KAI1051174.1  -         -         -        -         72643  72977  -     


Fusarium acutatum NRRL 13308
============================
JAADJF010000088.1
-----------------
Cluster 149, score 16.89:
Query         Subject       Identity  Coverage  E-value  Bitscore  Start  End    Strand
EWG54261.1    KAF4439610.1  97.38     100       0        540       1505   2361   -     
EWG54260.1    KAF4439611.1  94.38     92.22     0        845       3168   4601   +     
intermediate  KAF4439612.1  -         -         -        -         7171   13448  -     
intermediate  KAF4439613.1  -         -         -        -         14510  15621  +     
EWG54272.1    KAF4439614.1  97.48     100       0        719       15770  16889  -     
EWG54273.1    KAF4439615.1  99.08     100       0        888       18141  19643  -     
EWG54274.1    KAF4439616.1  91.6      97.92     0        1977      20309  23678  +     
EWG54276.1    KAF4439617.1  91.73     96.9      0        692       24455  25902  +     
EWG54278.1    KAF4439618.1  97.86     100       0        842       28100  29360  -     
EWG54279.1    KAF4439619.1  98.31     84.96     0        1196      34406  36285  -     
EWG54281.1    KAF4439620.1  90.27     96.37     0        1179      36735  40750  +     
intermediate  KAF4439621.1  -         -         -        -         40951  41587  -     
intermediate  KAF4439622.1  -         -         -        -         42354  43227  +     
intermediate  KAF4439623.1  -         -         -        -         43736  44828  -     
intermediate  KAF4439624.1  -         -         -        -         45511  45750  -     

JAADJF010000040.1
-----------------
Cluster 150, score 6.75:
Query       Subject       Identity  Coverage  E-value  Bitscore  Start  End    Strand
EWG54268.1  KAF4442533.1  94.31     93.74     0        797       20951  25365  +     
EWG54267.1  KAF4442534.1  96.94     100       0        996       25635  27312  -     
EWG54266.1  KAF4442535.1  96.35     100       0        4787      30308  37732  +     
EWG54264.1  KAF4442536.1  98.94     90.38     5.6e-56  193       38553  41132  +     
EWG54262.1  KAF4442536.1  96.27     92        0        962       38553  41132  +     


Fusarium denticulatum NRRL 25311
================================
JAAOAK010000164.1
-----------------
Cluster 151, score 22.47:
Query         Subject       Identity  Coverage  E-value  Bitscore  Start   End     Strand
intermediate  KAF5685440.1  -         -         -        -         104229  104470  +     
intermediate  KAF5685441.1  -         -         -        -         104913  106542  +     
intermediate  KAF5685442.1  -         -         -        -         106906  107557  -     
intermediate  KAF5685443.1  -         -         -        -         108395  109031  +     
EWG54281.1    KAF5685444.1  89.95     96.37     0        1176      109229  113234  -     
EWG54279.1    KAF5685445.1  98.65     84.81     0        1198      113688  115567  +     
EWG54278.1    KAF5685446.1  97.62     100       0        842       120616  121876  +     
EWG54276.1    KAF5685447.1  97.33     96.9      0        751       124069  125521  -     
EWG54274.1    KAF5685448.1  91.92     97.92     0        1971      126289  129655  -     
EWG54273.1    KAF5685449.1  99.08     100       0        886       130312  131816  +     
EWG54272.1    KAF5685450.1  96.91     99.72     0        711       133086  134207  +     
intermediate  KAF5685451.1  -         -         -        -         134591  135456  -     
intermediate  KAF5685452.1  -         -         -        -         135903  139163  +     
intermediate  KAF5685453.1  -         -         -        -         139175  142639  +     
EWG54260.1    KAF5685454.1  88.26     88.12     0        737       145699  147256  -     
EWG54261.1    KAF5685455.1  97.38     100       0        541       148058  148912  +     
EWG54262.1    KAF5685456.1  96.44     91.05     0        951       149714  151330  -     
EWG54264.1    KAF5685457.1  95.19     100       2.3e-66  206       151991  152306  -     
EWG54266.1    KAF5685458.1  96.14     100       0        4772      153111  160535  -     
intermediate  KAF5685459.1  -         -         -        -         161359  163001  -     
intermediate  KAF5685460.1  -         -         -        -         163885  165535  +     


Fusarium circinatum NRRL 25331
==============================
JAAQPE010000138.1
-----------------
Cluster 153, score 13.74:
Query       Subject       Identity  Coverage  E-value  Bitscore  Start   End     Strand
EWG54272.1  KAF5683787.1  96.36     100       0        709       140392  141514  -     
EWG54273.1  KAF5683788.1  98.15     100       0        882       142790  144296  -     
EWG54274.1  KAF5683789.1  87.84     97.92     0        1879      144953  148319  +     
EWG54276.1  KAF5683790.1  97.07     96.9      0        750       149159  150613  +     
EWG54278.1  KAF5683791.1  94.87     100       0        829       152817  154101  -     
EWG54279.1  KAF5683792.1  97.47     84.81     0        1186      158540  160419  -     
EWG54281.1  KAF5683793.1  86.99     100       0        1169      160838  163252  +     

Cluster 152, score 10.82:
Query       Subject       Identity  Coverage  E-value  Bitscore  Start  End     Strand
EWG54267.1  KAF5683764.1  96.33     100       0        990       78212  79892   -     
EWG54266.1  KAF5683767.1  95.47     100       0        4619      85897  93319   +     
EWG54264.1  KAF5683768.1  98.08     100       3.9e-68  210       94140  94455   +     
EWG54262.1  KAF5683769.1  96.28     97.14     0        1018      95094  96858   +     
EWG54261.1  KAF5683770.1  92.25     100       0        534       97471  98326   -     
EWG54260.1  KAF5683771.1  95.48     90.71     0        839       99102  100541  +     


Fusarium subglutinans NRRL 66333
================================
NW_023502295.1
--------------
Cluster 154, score 13.75:
Query       Subject         Identity  Coverage  E-value  Bitscore  Start  End    Strand
EWG54281.1  XP_036532776.1  89.33     96.37     0        1162      38929  42949  -     
EWG54279.1  XP_036532777.1  98.14     84.81     0        1195      43403  45282  +     
EWG54278.1  XP_036532778.1  97.39     100       0        839       50381  51641  +     
EWG54276.1  XP_036532779.1  97.33     96.9      0        750       53855  55309  -     
EWG54274.1  XP_036532780.1  92.08     97.92     0        1987      56150  59515  -     
EWG54273.1  XP_036532781.1  98.84     100       0        887       60171  61679  +     
EWG54272.1  XP_036532782.1  98.04     100       0        721       62954  64081  +     

NW_023502142.1
--------------
Cluster 156, score 12.90:
Query       Subject         Identity  Coverage  E-value  Bitscore  Start  End    Strand
EWG54260.1  XP_036537606.1  95.65     89.42     0        830       37046  38482  -     
EWG54261.1  XP_036537607.1  98.5      100       0        545       39273  40128  +     
EWG54262.1  XP_036537608.1  96.47     97.14     0        1020      40744  42509  -     
EWG54264.1  XP_036537609.1  97.11     100       1.8e-67  208       43156  43471  -     
EWG54266.1  XP_036537610.1  95.47     100       0        4615      44379  51801  -     
EWG54267.1  XP_036537612.1  95.92     100       0        989       57239  58919  +     
EWG54268.1  XP_036537620.1  93.73     100       0        839       74728  76089  -     


Fusarium pseudocircinatum NRRL 36939
====================================
JAAOAS010000225.1
-----------------
Cluster 158, score 18.24:
Query         Subject       Identity  Coverage  E-value  Bitscore  Start  End    Strand
EWG54278.1    KAF5584424.1  99.05     100       0        858       4897   6163   +     
EWG54276.1    KAF5584425.1  97.6      96.9      0        756       8263   9717   -     
EWG54274.1    KAF5584426.1  91.99     97.92     0        1980      10484  13851  -     
EWG54273.1    KAF5584427.1  99.54     100       0        890       14498  16001  +     
intermediate  KAF5584428.1  -         -         -        -         16260  17527  -     
intermediate  KAF5584429.1  -         -         -        -         18351  19681  +     
EWG54272.1    KAF5584430.1  96.64     100       0        710       20269  21391  +     
intermediate  KAF5584431.1  -         -         -        -         21522  22629  -     
intermediate  KAF5584432.1  -         -         -        -         23703  29978  +     
EWG54260.1    KAF5584433.1  88.02     88.12     0        738       32867  34400  -     
EWG54261.1    KAF5584434.1  97.75     100       0        541       35203  36057  +     
EWG54262.1    KAF5584435.1  97.07     91.05     0        958       36879  38494  -     
EWG54265.1    KAF5584436.1  50        82.54     4.6e-06  53.1      39158  39895  -     
EWG54264.1    KAF5584436.1  97.11     100       8.5e-67  210       39158  39895  -     
EWG54266.1    KAF5584437.1  96.56     100       0        4799      40290  47714  -     
intermediate  KAF5584438.1  -         -         -        -         50528  52170  -     


Fusarium gaditjirri NRRL 45417
==============================
JABFAI010000074.1
-----------------
Cluster 159, score 22.52:
Query         Subject       Identity  Coverage  E-value  Bitscore  Start  End    Strand
intermediate  KAF4957096.1  -         -         -        -         3225   5729   -     
intermediate  KAF4957097.1  -         -         -        -         6902   7757   +     
EWG54267.1    KAF4957098.1  96.32     99.8      0        984       7898   11502  -     
EWG54266.1    KAF4957099.1  94.81     100       0        4610      14494  21917  +     
EWG54264.1    KAF4957100.1  94.79     92.31     2e-46    168       22728  25441  +     
EWG54262.1    KAF4957100.1  90.22     99.62     0        982       22728  25441  +     
intermediate  KAF4957101.1  -         -         -        -         25986  28161  +     
EWG54261.1    KAF4957102.1  91.61     100       0        532       28558  29419  -     
EWG54260.1    KAF4957103.1  87.85     92.44     0        761       30089  31928  +     
intermediate  KAF4957104.1  -         -         -        -         34223  40562  -     
intermediate  KAF4957105.1  -         -         -        -         41344  42456  +     
EWG54272.1    KAF4957106.1  97.2      100       0        717       42597  43720  -     
intermediate  KAF4957107.1  -         -         -        -         44832  45258  +     
EWG54273.1    KAF4957108.1  98.38     100       0        881       45505  47006  -     
EWG54274.1    KAF4957109.1  90.25     97.92     0        1939      47655  51025  +     
EWG54276.1    KAF4957110.1  96        96.9      0        745       51787  53231  +     
EWG54278.1    KAF4957111.1  97.39     100       0        842       55245  56508  -     
EWG54279.1    KAF4957112.1  94.09     84.81     0        1136      61524  63403  -     
EWG54281.1    KAF4957113.1  94.57     80.79     0        1058      63981  67151  +     
intermediate  KAF4957114.1  -         -         -        -         67159  67639  -     
intermediate  KAF4957115.1  -         -         -        -         68665  70023  -     
intermediate  KAF4957116.1  -         -         -        -         70590  71961  -     


Fusarium sp. LHS14.1
====================
JANGYB010000010.1
-----------------
Cluster 160, score 17.09:
Query         Subject         Identity  Coverage  E-value   Bitscore  Start  End    Strand
EWG54266.1    KAI8713672.1    81.07     100       0         4030      23227  30817  +     
EWG54264.1    KAI8713673.1    78.57     94.23     1.9e-43   160       31555  34077  +     
EWG54262.1    KAI8713673.1    81.05     90.29     0         797       31555  34077  +     
EWG54261.1    KAI8713674.1    82.77     100       5.5e-164  466       34812  35664  -     
EWG54260.1    KAI8713675.1    80.66     90.28     0         713       36495  37974  +     
EWG54272.1    KAI8713676.1    89.8      98.88     0         662       38393  39525  -     
EWG54273.1    KAI8713677.1    95.6      99.77     0         859       40417  41941  -     
intermediate  NCS52_01213000  -         -         -         -         42636  46101  +     
EWG54281.1    KAI8713678.1    75.34     100       0         1052      48454  50873  -     
EWG54279.1    KAI8713679.1    85.91     84.81     0         966       51222  53124  +     
EWG54278.1    KAI8713680.1    80.81     100       0         653       54067  55306  +     
EWG54276.1    KAI8713681.1    87.73     96.9      0         684       57296  58751  -     


Fusarium tjaetaba NRRL 66243
============================
NW_023501241.1
--------------
Cluster 161, score 24.65:
Query         Subject         Identity  Coverage  E-value  Bitscore  Start  End    Strand
intermediate  XP_037210402.1  -         -         -        -         2135   3803   -     
intermediate  XP_037210403.1  -         -         -        -         5011   6242   +     
EWG54268.1    XP_037210404.1  93.73     100       0        847       6332   11455  -     
intermediate  XP_037210405.1  -         -         -        -         12653  13048  +     
EWG54267.1    XP_037210406.1  97.75     100       0        1001      13293  14973  -     
EWG54266.1    XP_037210407.1  96.56     100       0        4784      17941  25364  +     
EWG54264.1    XP_037210408.1  95.15     99.04     4.9e-61  207       26177  28919  +     
EWG54262.1    XP_037210408.1  95.61     99.81     0        1039      26177  28919  +     
EWG54261.1    XP_037210409.1  98.13     100       0        545       29558  30414  -     
EWG54260.1    XP_037210410.1  94.79     91.14     0        833       31223  32644  +     
intermediate  XP_037210411.1  -         -         -        -         35721  42040  -     
intermediate  XP_037210412.1  -         -         -        -         43113  44221  +     
EWG54272.1    XP_037210413.1  97.48     100       0        718       44351  45473  -     
EWG54273.1    XP_037210414.1  99.54     100       0        890       46753  48256  -     
EWG54274.1    XP_037210415.1  93.05     97.92     0        1997      48904  52271  +     
EWG54276.1    XP_037210416.1  98.4      96.9      0        759       53037  54485  +     
EWG54278.1    XP_037210417.1  97.86     100       0        844       56678  57938  -     
EWG54279.1    XP_037210418.1  99.16     84.81     0        1204      63029  64908  -     
EWG54281.1    XP_037210419.1  95.94     78.21     0        1039      65367  67785  +     


Fusarium bulbicola NRRL 25176
=============================
JAAOAI010000273.1
-----------------
Cluster 163, score 13.74:
Query       Subject       Identity  Coverage  E-value  Bitscore  Start  End    Strand
EWG54281.1  KAF5979580.1  80.56     97.28     0        1031      15735  19765  -     
EWG54279.1  KAF5979581.1  97.64     84.81     0        1189      20219  22098  +     
EWG54278.1  KAF5979582.1  96.44     100       0        832       27216  28476  +     
EWG54276.1  KAF5979583.1  97.07     96.9      0        751       30669  32123  -     
EWG54274.1  KAF5979584.1  91.22     97.92     0        1966      32963  36329  -     
EWG54273.1  KAF5979585.1  98.61     100       0        886       36985  38493  +     
EWG54272.1  KAF5979586.1  97.48     100       0        719       39763  40885  +     

JAAOAI010001060.1
-----------------
Cluster 164, score 8.78:
Query       Subject       Identity  Coverage  E-value  Bitscore  Start  End    Strand
EWG54262.1  KAF5963529.1  95.88     97.14     0        1016      1204   2954   -     
EWG54264.1  KAF5963530.1  97.11     100       2.4e-67  208       3593   3908   -     
EWG54266.1  KAF5963531.1  95.77     100       0        4769      4683   12105  -     
EWG54267.1  KAF5963533.1  96.52     99.8      0        988       18129  19880  +     
EWG54268.1  KAF5963541.1  94.2      100       0        848       33537  34898  -     


Fusarium anthophilum NRRL 25214
===============================
JABEVY010000043.1
-----------------
Cluster 166, score 13.72:
Query       Subject       Identity  Coverage  E-value  Bitscore  Start   End     Strand
EWG54272.1  KAF5253257.1  97.2      100       0        717       109507  110636  -     
EWG54273.1  KAF5253258.1  98.61     100       0        886       111907  113415  -     
EWG54274.1  KAF5253259.1  91.12     97.92     0        1966      114072  117438  +     
EWG54276.1  KAF5253260.1  97.33     96.9      0        751       118259  119712  +     
EWG54278.1  KAF5253261.1  97.15     100       0        839       121917  123177  -     
EWG54279.1  KAF5253262.1  98.14     84.81     0        1195      128279  130158  -     
EWG54281.1  KAF5253263.1  94.16     67.32     0        871       131274  134643  +     

Cluster 165, score 10.88:
Query       Subject       Identity  Coverage  E-value  Bitscore  Start  End    Strand
EWG54268.1  KAF5253226.1  93.5      100       0        839       25867  27228  +     
EWG54267.1  KAF5253235.1  96.12     100       0        989       44663  46338  -     
EWG54266.1  KAF5253237.1  95.47     100       0        4641      52341  59763  +     
EWG54264.1  KAF5253238.1  97.09     99.04     2.1e-62  210       60583  63196  +     
EWG54262.1  KAF5253238.1  95.62     91.24     0        953       60583  63196  +     
EWG54261.1  KAF5253239.1  98.13     100       0        543       63928  64784  -     
EWG54260.1  KAF5253240.1  95.89     89.42     0        830       65558  66991  +     


Fusarium solani A01-1
=====================
JAOQAT010000045.1
-----------------
Cluster 167, score 3.24:
Query       Subject       Identity  Coverage  E-value  Bitscore  Start  End    Strand
EWG54274.1  KAJ4211801.1  42.39     96.98     0        825       36710  40050  -     
EWG54261.1  KAJ4211802.1  42.2      98.13     1.7e-58  198       40975  41844  -     
EWG54266.1  KAJ4211803.1  55.2      51.93     0        1422      42703  50757  +     


Fusarium duplospermum NRRL62584
===============================
NKCI01000169.1
--------------
Cluster 168, score 3.22:
Query       Subject     Identity  Coverage  E-value  Bitscore  Start  End    Strand
EWG54274.1  RSL50076.1  41.81     65.6      0        564       45022  47216  -     
EWG54261.1  RSL50054.1  41.45     98.13     9.4e-62  206       48222  49090  -     
EWG54266.1  RSL50081.1  53.48     51.72     0        1389      49977  57994  +     


Fusarium euwallaceae UCR1854
============================
MIKF01000029.1
--------------
Cluster 169, score 3.23:
Query       Subject     Identity  Coverage  E-value  Bitscore  Start  End    Strand
EWG54266.1  RTE82276.1  54.91     51.72     0        1431      14016  22019  -     
EWG54261.1  RTE82277.1  42.59     98.13     2.2e-62  208       23010  23880  +     
EWG54274.1  RTE82278.1  41.59     83.55     0        711       24895  30033  +     


Trichoderma asperelloides T203
==============================
JAJKFY010000306.1
-----------------
Cluster 170, score 13.75:
Query       Subject       Identity  Coverage  E-value   Bitscore  Start   End     Strand
EWG54278.1  KAH8124065.1  45.43     100       1.3e-112  348       75106   76393   +     
EWG54261.1  KAH8124067.1  58.52     99.63     4.6e-112  334       80081   80962   -     
EWG54260.1  KAH8124068.1  69.23     80.56     0         539       81892   83245   +     
EWG54272.1  KAH8124069.1  71.07     99.72     2.9e-176  504       83888   85037   -     
EWG54273.1  KAH8124070.1  74.83     99.77     0         694       85966   87480   -     
EWG54274.1  KAH8124071.1  55.64     97.92     0         1214      88831   92386   +     
EWG54276.1  KAH8124072.1  66.49     96.9      0         518       94149   95703   +     
EWG54281.1  KAH8124073.1  47.26     97.13     0         580       95910   98470   -     
EWG54266.1  KAH8124074.1  59.47     97.68     0         2807      102276  109720  +     


Trichoderma asperellum FT101
============================
NC_089416.1
-----------
Cluster 171, score 4.19:
Query       Subject         Identity  Coverage  E-value   Bitscore  Start    End      Strand
EWG54281.1  XP_065983336.1  47.18     97.13     0         575       6938312  6940876  +     
EWG54276.1  XP_024765609.1  65.43     96.9      1.8e-176  506       6941084  6942620  -     
EWG54272.1  XP_065983341.1  70.22     99.72     1.9e-173  499       6951622  6952893  +     
EWG54261.1  XP_024765604.1  59.63     99.63     1.2e-114  341       6954893  6955774  +     


Trichoderma asperellum CBS 433.97
=================================
KZ679256.1
----------
Cluster 173, score 10.65:
Query       Subject     Identity  Coverage  E-value   Bitscore  Start  End    Strand
EWG54261.1  PTB45927.1  59.63     99.63     1.2e-114  341       51380  52261  -     
EWG54272.1  PTB45929.1  70.22     99.72     7.6e-174  498       54261  55412  -     
EWG54273.1  PTB45930.1  75.29     99.77     0         698       56321  57850  -     
EWG54274.1  PTB45931.1  51.22     97.83     0         1051      59367  62881  +     
EWG54276.1  PTB45932.1  65.43     96.9      1.8e-176  506       64521  66057  +     
EWG54281.1  PTB45933.1  45.45     97.13     0         556       66265  68829  -     
EWG54266.1  PTB45934.1  60.48     97.68     0         2870      79702  87148  +     


Trichoderma asperellum ICC 012
==============================
MU868008.1
----------
Cluster 174, score 13.76:
Query       Subject       Identity  Coverage  E-value   Bitscore  Start    End      Strand
EWG54266.1  KAK6449388.1  62.06     97.68     0         2999      1249569  1257013  -     
EWG54281.1  KAK6449389.1  50.4      74.43     4.1e-164  495       1260735  1263379  +     
EWG54276.1  KAK6449390.1  66.49     96.9      0         518       1263586  1265140  -     
EWG54274.1  KAK6449391.1  55.64     97.92     0         1214      1266903  1270458  -     
EWG54273.1  KAK6449392.1  74.83     99.77     0         694       1271809  1273323  +     
EWG54272.1  KAK6449393.1  71.07     99.72     2.9e-176  504       1274252  1275401  +     
EWG54260.1  KAK6449394.1  68.83     78.83     0         526       1276044  1277180  -     
EWG54261.1  KAK6449395.1  58.52     99.63     4.6e-112  334       1278327  1279208  +     
EWG54278.1  KAK6449397.1  45.43     100       1.3e-112  348       1282896  1284183  -     


Trichoderma asperellum IC-1
===========================
BLZH01000001.1
--------------
Cluster 175, score 13.74:
Query       Subject     Identity  Coverage  E-value   Bitscore  Start   End     Strand
EWG54278.1  GFP51854.1  41.24     84.09     2.8e-73   244       95108   96203   +     
EWG54261.1  GFP51856.1  58.52     99.63     4.6e-112  334       99891   100772  -     
EWG54260.1  GFP51857.1  68.2      83.37     0         552       101674  103090  +     
EWG54272.1  GFP51858.1  71.07     99.72     2.9e-176  504       103698  104847  -     
EWG54273.1  GFP51859.1  74.83     99.77     0         694       105776  107290  -     
EWG54274.1  GFP51860.1  54.89     97.92     0         1183      108641  112196  +     
EWG54276.1  GFP51861.1  66.49     96.9      0         518       113959  115513  +     
EWG54281.1  GFP51862.1  43.73     73.68     5.5e-114  363       115720  118364  -     
EWG54266.1  GFP51863.1  62.06     97.68     0         2999      122086  129530  +     


Rhinocladiella mackenziei CBS 650.93
====================================
NW_013550604.1
--------------
Cluster 176, score 3.20:
Query       Subject         Identity  Coverage  E-value   Bitscore  Start    End      Strand
EWG54274.1  XP_013276557.1  32.36     97.92     4.8e-173  546       1428013  1431187  -     
EWG54261.1  XP_013276562.1  34.22     92.51     6.9e-27   117       1440939  1441890  +     
EWG54266.1  XP_013276565.1  36.66     97.51     0         1360      1446579  1454027  +     


Trichoderma gamsii A5MH
=======================
MTYH01000099.1
--------------
Cluster 178, score 13.76:
Query       Subject     Identity  Coverage  E-value   Bitscore  Start   End     Strand
EWG54266.1  PNP38755.1  61.27     97.68     0         2974      72702   80135   -     
EWG54281.1  PNP38756.1  46.53     98.03     0         571       82579   85223   +     
EWG54276.1  PNP38757.1  67.3      94.57     0         519       85433   86987   -     
EWG54274.1  PNP38758.1  55.6      97.92     0         1229      88818   92366   -     
EWG54273.1  PNP38759.1  75.06     99.77     0         697       93355   94868   +     
EWG54272.1  PNP38760.1  71.07     99.72     0         523       95806   96935   +     
EWG54260.1  PNP38761.1  66.85     78.83     3.5e-176  508       97520   98649   -     
EWG54261.1  PNP38762.1  58.52     99.63     3.9e-112  335       99603   100483  +     
EWG54278.1  PNP38764.1  43.69     89.55     2.4e-82   269       103309  104464  -     


Trichoderma gamsii T6085
========================
NW_020171340.1
--------------
Cluster 179, score 13.77:
Query       Subject         Identity  Coverage  E-value   Bitscore  Start    End      Strand
EWG54266.1  XP_024406579.1  61.24     97.68     0         2977      1423244  1430677  -     
EWG54281.1  XP_024406580.1  46.53     98.03     0         571       1433119  1435763  +     
EWG54276.1  XP_018662071.2  66.76     94.57     1.3e-179  514       1435972  1437531  -     
EWG54274.1  XP_024406582.1  55.88     97.92     0         1235      1439362  1442910  -     
EWG54273.1  XP_018662073.1  75.06     99.77     0         697       1443899  1445412  +     
EWG54272.1  XP_018662074.1  71.07     99.72     0         523       1446347  1447476  +     
EWG54260.1  XP_024406583.1  65.58     85.31     0         540       1448060  1449433  -     
EWG54261.1  XP_018662076.1  58.52     99.63     6.8e-112  334       1450146  1451027  +     
EWG54278.1  XP_018662078.1  46.82     100       1.2e-112  348       1453849  1455136  -     


Ilyonectria robusta PMI_751
===========================
NW_025764435.1
--------------
Cluster 181, score 18.08:
Query         Subject         Identity  Coverage  E-value   Bitscore  Start    End      Strand
intermediate  XP_046113218.1  -         -         -         -         5050082  5050640  +     
intermediate  XP_046113219.1  -         -         -         -         5050750  5052934  +     
intermediate  XP_046113220.1  -         -         -         -         5052911  5053987  -     
EWG54276.1    XP_046113221.1  83.2      96.9      0         658       5054508  5056008  -     
EWG54278.1    XP_046113222.1  64.07     100       0         529       5057518  5058775  -     
intermediate  XP_046113223.1  -         -         -         -         5059434  5060147  -     
EWG54274.1    XP_046113224.1  67.78     97.92     0         1504      5061855  5065288  -     
EWG54273.1    XP_046113225.1  88.19     99.77     0         788       5066091  5067643  +     
EWG54272.1    XP_046113226.1  87.53     98.88     0         638       5068939  5070066  +     
EWG54260.1    XP_046113227.1  68.34     92.22     0         631       5070517  5071989  -     
EWG54261.1    XP_046113228.1  73.03     100       7.3e-146  420       5072765  5073625  +     
EWG54264.1    XP_046113229.1  75.61     78.85     7.4e-35   137       5074009  5077230  -     
EWG54262.1    XP_046113229.1  71.21     96.95     0         735       5074009  5077230  -     
EWG54266.1    XP_046113230.1  74.86     97.92     0         3627      5078176  5085636  -     
EWG54279.1    XP_046113231.1  61.04     76.93     0         687       5086747  5088530  -     
EWG54281.1    XP_046113232.1  45.58     98.34     0         562       5089457  5091946  +     
intermediate  XP_046113233.1  -         -         -         -         5093747  5094761  +     
intermediate  XP_046113234.1  -         -         -         -         5095376  5096864  -     


Ilyonectria sp. MPI-CAGE-AT-0026
================================
JAGPNQ010000001.1
-----------------
Cluster 183, score 18.08:
Query         Subject       Identity  Coverage  E-value   Bitscore  Start    End      Strand
intermediate  KAH6999168.1  -         -         -         -         5045617  5048614  +     
intermediate  KAH6999169.1  -         -         -         -         5048614  5049729  -     
EWG54276.1    KAH6999170.1  83.73     96.9      0         642       5050201  5051696  -     
EWG54278.1    KAH6999171.1  64.54     100       0         532       5053251  5054508  -     
intermediate  KAH6999172.1  -         -         -         -         5056748  5057114  -     
EWG54274.1    KAH6999173.1  68.45     97.92     0         1506      5057781  5061216  -     
EWG54273.1    KAH6999174.1  88.19     99.77     0         784       5062027  5063579  +     
EWG54272.1    KAH6999175.1  86.56     100       0         637       5064863  5065990  +     
EWG54260.1    KAH6999176.1  69.01     91.36     0         629       5066438  5067911  -     
EWG54261.1    KAH6999177.1  72.66     100       2.4e-145  419       5068711  5069571  +     
EWG54264.1    KAH6999178.1  78.82     81.73     3.8e-30   124       5069960  5072946  -     
EWG54262.1    KAH6999178.1  74.57     97.9      0         789       5069960  5072946  -     
EWG54266.1    KAH6999179.1  73.66     99.96     0         3650      5073899  5081474  -     
EWG54279.1    KAH6999180.1  62.52     76.93     0         712       5082494  5084278  -     
EWG54281.1    KAH6999181.1  44.68     98.34     0         549       5085213  5087710  +     
intermediate  KAH6999182.1  -         -         -         -         5087953  5088782  +     
intermediate  KAH6999183.1  -         -         -         -         5089130  5090203  +     
intermediate  KAH6999184.1  -         -         -         -         5090833  5092378  -     
intermediate  KAH6999185.1  -         -         -         -         5092618  5092710  +     


Ilyonectria destructans MPI-CAGE-AT-0134
========================================
JAHEWK010000001.1
-----------------
Cluster 184, score 19.08:
Query         Subject       Identity  Coverage  E-value   Bitscore  Start    End      Strand
intermediate  KAH7024113.1  -         -         -         -         6942384  6943210  +     
EWG54278.1    KAH7024114.1  61.47     100       7.1e-172  498       6947384  6948641  +     
EWG54276.1    KAH7024115.1  80.94     96.9      0         618       6950229  6951730  +     
EWG54274.1    KAH7024116.1  67.97     97.92     0         1508      6952601  6956030  -     
EWG54273.1    KAH7024117.1  88.66     99.77     0         792       6956826  6958379  +     
EWG54272.1    KAH7024118.1  87.04     99.44     0         639       6959666  6960793  +     
EWG54260.1    KAH7024119.1  75.94     80.35     0         603       6961280  6962715  -     
EWG54261.1    KAH7024120.1  73.03     100       5.7e-146  420       6963587  6964452  +     
EWG54264.1    KAH7024121.1  77.65     81.73     5e-37     143       6964960  6968163  -     
EWG54262.1    KAH7024121.1  73.5      99.24     0         799       6964960  6968163  -     
EWG54266.1    KAH7024122.1  73.92     99.96     0         3650      6969144  6976724  -     
EWG54279.1    KAH7024123.1  64.05     74.93     0         722       6977743  6979527  -     
EWG54281.1    KAH7024124.1  44.79     98.34     0         548       6980251  6982750  +     
intermediate  KAH7024125.1  -         -         -         -         6982829  6983909  -     
intermediate  KAH7024126.1  -         -         -         -         6984303  6985255  +     
intermediate  KAH7024127.1  -         -         -         -         6985674  6986685  +     
intermediate  KAH7024128.1  -         -         -         -         6987369  6987750  -     


Trichoderma atroviride IMI 206040
=================================
ABDG02000013.1
--------------
Cluster 185, score 13.76:
Query       Subject     Identity  Coverage  E-value   Bitscore  Start   End     Strand
EWG54266.1  EHK50762.1  61.58     97.68     0         2971      832171  839622  -     
EWG54281.1  EHK50763.1  45.12     97.13     0         543       842259  844830  +     
EWG54276.1  EHK50764.1  67.3      94.57     0         519       845036  846572  -     
EWG54274.1  EHK50765.1  56.16     97.92     0         1234      848311  851873  -     
EWG54273.1  EHK50766.1  74.83     99.77     0         694       852846  854364  +     
EWG54272.1  EHK50767.1  72.19     99.72     0         525       855301  856449  +     
EWG54260.1  EHK50768.1  66.06     82.72     0         531       857044  858414  -     
EWG54261.1  EHK50769.1  60        99.63     9.6e-116  344       859101  859982  +     
EWG54278.1  EHK50771.1  43.56     87.65     2.7e-80   263       863189  864326  -     


Trichoderma atroviride P1
=========================
NC_089401.1
-----------
Cluster 186, score 11.65:
Query       Subject         Identity  Coverage  E-value   Bitscore  Start    End      Strand
EWG54266.1  XP_065968704.1  59.52     82.36     0         2409      6993926  7000197  -     
EWG54281.1  XP_065968705.1  47.54     76.4      3.2e-149  454       7003012  7005259  +     
EWG54276.1  XP_013948919.1  67.3      94.57     0         519       7005613  7007150  -     
EWG54274.1  XP_013948920.1  56.16     97.92     0         1234      7008889  7012451  -     
EWG54273.1  XP_013948921.1  74.83     99.77     0         694       7013424  7014942  +     
EWG54272.1  XP_013948922.2  72.11     99.44     0         523       7015880  7017028  +     
EWG54261.1  XP_013948924.1  60        99.63     9.6e-116  344       7019681  7020562  +     
EWG54278.1  XP_013948926.2  46.82     100       7.4e-114  351       7023771  7025058  -     


Clonostachys solani
===================
CABFOC020000043.1
-----------------
Cluster 188, score 3.30:
Query       Subject       Identity  Coverage  E-value  Bitscore  Start   End     Strand
EWG54266.1  CAH0052191.1  45.99     97.8      0        2078      605301  613342  -     
EWG54261.1  CAH0052192.1  37.69     100       5.5e-57  194       614135  614994  +     
EWG54274.1  CAH0052193.1  39.81     97.07     0        769       615789  619216  +     


Metarhizium rileyi RCEF 4871
============================
AZHC01000033.1
--------------
Cluster 189, score 7.60:
Query       Subject     Identity  Coverage  E-value   Bitscore  Start   End     Strand
EWG54266.1  OAA36874.1  61.52     97.68     0         2967      229721  237268  +     
EWG54261.1  OAA36875.1  60.08     99.63     7.5e-111  331       237980  238849  -     
EWG54272.1  OAA36876.1  71.91     99.72     0         540       240104  241337  -     
EWG54274.1  OAA36878.1  56.14     97.92     0         1201      244564  248111  +     
EWG54276.1  OAA36879.1  63.13     94.32     1.4e-168  487       249349  250898  +     
EWG54281.1  OAA36880.1  46.14     88.05     6.6e-166  500       251094  253604  -     


Metarhizium rileyi Cep018-CH2
=============================
SBHS01000003.1
--------------
Cluster 190, score 8.61:
Query       Subject     Identity  Coverage  E-value   Bitscore  Start   End     Strand
EWG54281.1  TWU77393.1  43.51     88.05     4.3e-143  441       652914  655428  +     
EWG54276.1  TWU77394.1  65.23     89.66     1e-152    477       655624  661934  -     
EWG54274.1  TWU77394.1  55.68     97.07     0         1169      655624  661934  -     
EWG54273.1  TWU77395.1  75.98     99.77     0         680       662589  664154  +     
EWG54272.1  TWU77396.1  71.91     99.72     0         539       665200  666355  +     
EWG54261.1  TWU77397.1  60.08     99.63     7.5e-111  331       667610  668479  +     
EWG54266.1  TWU77398.1  61.47     97.68     0         2967      669209  676770  -     


Penicillium angulare IBT 30069
==============================
JAPQKH010000007.1
-----------------
Cluster 191, score 11.73:
Query       Subject       Identity  Coverage  E-value   Bitscore  Start    End      Strand
EWG54278.1  KAJ5087900.1  46.13     87.89     1.3e-82   269       2093396  2094524  -     
EWG54281.1  KAJ5087901.1  42.19     98.03     1.9e-165  498       2095095  2097663  +     
EWG54276.1  KAJ5087902.1  68.58     94.57     0         544       2097900  2099525  -     
EWG54274.1  KAJ5087903.1  57.79     97.45     0         1256      2101676  2105364  -     
EWG54273.1  KAJ5087904.1  77.78     99.54     0         714       2105789  2107424  +     
EWG54272.1  KAJ5087905.1  79.55     98.6      0         591       2108529  2109667  +     
EWG54261.1  KAJ5087906.1  54.55     99.63     1.6e-109  328       2110647  2111508  +     
EWG54266.1  KAJ5087908.1  63.37     97.59     0         3067      2115474  2123060  +     


Penicillium angulare IBT 27051
==============================
NW_026623162.1
--------------
Cluster 192, score 11.72:
Query       Subject         Identity  Coverage  E-value   Bitscore  Start    End      Strand
EWG54266.1  XP_056782185.1  62.7      97.59     0         3026      1745237  1752827  -     
EWG54261.1  XP_056782187.1  60.3      99.63     4.7e-117  347       1756475  1757337  -     
EWG54272.1  XP_056782188.1  79.26     98.6      0         585       1758157  1759290  -     
EWG54273.1  XP_056782189.1  77.55     99.54     0         712       1760306  1761954  -     
EWG54274.1  XP_056782190.1  58.3      97.92     0         1285      1762299  1765864  +     
EWG54276.1  XP_056782191.1  69.94     89.41     0         518       1767549  1769577  +     
EWG54281.1  XP_056782192.1  46.1      79.88     6.3e-160  482       1769806  1771837  -     
EWG54278.1  XP_056782193.1  45.62     87.89     1.4e-74   248       1772975  1774109  +     


Clonostachys rosea
==================
CABFNS010000729.1
-----------------
Cluster 194, score 3.30:
Query       Subject     Identity  Coverage  E-value  Bitscore  Start   End     Strand
EWG54274.1  VUC24934.1  39.42     97.64     0        749       205047  208475  -     
EWG54261.1  VUC24935.1  37.97     99.63     3.7e-59  200       209266  210125  -     
EWG54266.1  VUC24936.1  46.85     97.8      0        2076      210922  218899  +     


Trichoderma sp. CBMAI-0020
==========================
JAJNCI010000003.1
-----------------
Cluster 195, score 13.75:
Query       Subject       Identity  Coverage  E-value   Bitscore  Start  End     Strand
EWG54278.1  KAK1249572.1  43.41     87.65     4.3e-80   263       75297  76434   +     
EWG54261.1  KAK1249582.1  60        99.63     9.6e-116  344       79543  80424   -     
EWG54260.1  KAK1249575.1  65.48     85.1      0         536       81139  82499   +     
EWG54272.1  KAK1249580.1  72.19     99.72     0         527       83087  84235   -     
EWG54273.1  KAK1249589.1  75.06     99.77     0         696       85168  86694   -     
EWG54274.1  KAK1249602.1  55.52     97.92     0         1217      87648  91204   +     
EWG54276.1  KAK1249606.1  67.3      94.57     0         519       92936  94465   +     
EWG54281.1  KAK1249617.1  45.84     79.73     4.3e-148  452       94675  97000   -     
EWG54266.1  KAK1249599.1  61.7      97.68     0         2977      99827  107274  +     


Lecanicillium fungicola Babe33
==============================
JANJQO010000834.1
-----------------
Cluster 196, score 6.23:
Query       Subject       Identity  Coverage  E-value  Bitscore  Start  End    Strand
EWG54264.1  KAJ2974393.1  51.48     97.12     1.4e-32  120       3841   4180   -     
EWG54272.1  KAJ2974390.1  75.84     99.72     0        573       7871   9007   -     
EWG54273.1  KAJ2974391.1  77.03     99.54     0        664       9776   11311  -     
EWG54274.1  KAJ2974392.1  63.26     68.34     0        975       11744  14125  +     


Halenospora varia MPI-CAGE-AT-0135
==================================
JAHEWH010000052.1
-----------------
Cluster 197, score 4.12:
Query       Subject       Identity  Coverage  E-value   Bitscore  Start  End    Strand
EWG54260.1  KAH6662134.1  63.47     82.29     4.1e-166  484       4938   6365   -     
EWG54261.1  KAH6662135.1  58.8      99.63     9.2e-114  338       6810   7676   +     
EWG54278.1  KAH6662137.1  47.41     97.15     2.4e-106  331       11430  12684  -     


Phaeoacremonium minimum UCRPA7
==============================
NW_006921015.1
--------------
Cluster 198, score 3.41:
Query       Subject         Identity  Coverage  E-value  Bitscore  Start   End     Strand
EWG54266.1  XP_007912252.1  60.41     88.21     0        2612      162818  170346  +     
EWG54272.1  XP_007912253.1  75.99     99.16     0        577       173874  175027  -     
EWG54274.1  XP_007912255.1  57.65     73.53     0        933       179117  181707  +     


Hypoxylon crocopeplum CBS 119004
================================
MU399574.1
----------
Cluster 200, score 9.63:
Query       Subject       Identity  Coverage  E-value   Bitscore  Start   End     Strand
EWG54266.1  KAI1375107.1  59.66     97.63     0         2895      132293  140600  -     
EWG54262.1  KAI1375108.1  59.09     96.19     0         602       141781  143585  +     
EWG54261.1  KAI1375110.1  46.44     94.01     3.7e-77   246       146288  147171  +     
EWG54273.1  KAI1375111.1  76.57     99.54     0         677       148403  149970  -     
EWG54274.1  KAI1375112.1  56.17     97.07     0         1212      150522  154000  +     
EWG54272.1  KAI1375114.1  68.26     99.72     5.5e-169  485       156437  157577  +     
EWG54278.1  KAI1375117.1  43.35     61.76     3.5e-55   194       174454  175249  -     


Neoarthrinium moseri CBS 164.80
===============================
NW_026055131.1
--------------
Cluster 201, score 11.77:
Query       Subject         Identity  Coverage  E-value   Bitscore  Start   End     Strand
EWG54272.1  XP_049172505.1  77.81     99.72     0         593       242019  243140  +     
EWG54278.1  XP_049172506.1  57.11     100       8.7e-150  441       245241  246435  -     
EWG54274.1  XP_049172509.1  62.2      89.6      0         1248      254417  257707  +     
EWG54276.1  XP_049172510.1  72.42     85.27     2.8e-180  514       259186  260623  +     
EWG54262.1  XP_049172511.1  66.21     96.38     0         687       261481  263279  -     
EWG54264.1  XP_049172512.1  61.16     99.04     1.6e-37   133       264146  264473  -     
EWG54266.1  XP_049172513.1  60.95     99.63     0         3069      265307  273543  -     
EWG54261.1  XP_049172514.1  61.05     99.63     4.5e-117  347       274799  275664  -     
EWG54273.1  XP_049172515.1  78.94     99.77     0         714       276372  277918  +     


Neoarthrinium moseri TUCIM 5799
===============================
JAFIMR010000005.1
-----------------
Cluster 203, score 11.78:
Query       Subject       Identity  Coverage  E-value   Bitscore  Start    End      Strand
EWG54273.1  KAI1879081.1  79.17     99.77     0         714       1660613  1662159  -     
EWG54261.1  KAI1879082.1  60.67     99.63     1.8e-116  345       1662864  1663729  +     
EWG54266.1  KAI1879083.1  62.67     99.54     0         3160      1665007  1673243  +     
EWG54264.1  KAI1879084.1  61.16     99.04     1.6e-37   133       1674076  1674403  +     
EWG54262.1  KAI1879085.1  65.68     90.48     0         636       1675482  1677068  +     
EWG54276.1  KAI1879086.1  72.42     85.27     2.8e-180  514       1677926  1679363  -     
EWG54274.1  KAI1879087.1  62.2      89.6      0         1253      1680841  1684131  -     
EWG54278.1  KAI1879090.1  57.11     100       8.7e-150  441       1692116  1693310  +     
EWG54272.1  KAI1879091.1  77.81     99.72     0         593       1695407  1696528  -     


Neoarthrinium moseri TUCIM 5827
===============================
JAFIMQ010000006.1
-----------------
Cluster 204, score 11.79:
Query       Subject       Identity  Coverage  E-value   Bitscore  Start   End     Strand
EWG54273.1  KAI1852772.1  79.17     99.77     0         714       610695  612241  -     
EWG54261.1  KAI1852773.1  60.67     99.63     1.8e-116  345       612946  613811  +     
EWG54266.1  KAI1852774.1  62.69     99.54     0         3179      615089  623325  +     
EWG54264.1  KAI1852775.1  61.16     99.04     1.6e-37   133       624159  624486  +     
EWG54262.1  KAI1852776.1  66.01     96.38     0         686       625352  627150  +     
EWG54276.1  KAI1852777.1  70.47     87.86     6.8e-179  513       627902  629445  -     
EWG54274.1  KAI1852778.1  62.3      89.6      0         1253      630923  634213  -     
EWG54278.1  KAI1852781.1  57.11     100       1.8e-149  441       642191  643385  +     
EWG54272.1  KAI1852782.1  77.81     99.72     0         593       645484  646605  -     


Penicillium olsonii
===================
CAJVNK010000062.1
-----------------
Cluster 205, score 13.83:
Query       Subject       Identity  Coverage  E-value   Bitscore  Start   End     Strand
EWG54273.1  CAG7922421.1  89.25     98.85     0         781       438098  439651  -     
EWG54274.1  CAG7922423.1  64.55     97.92     0         1438      440024  443487  +     
EWG54276.1  CAG7922425.1  70.59     96.64     0         541       444880  446336  -     
EWG54278.1  CAG7922427.1  54.46     99.76     1.3e-139  416       448092  449340  +     
EWG54272.1  CAG7922429.1  85.67     99.72     0         640       450124  451252  +     
EWG54260.1  CAG7922431.1  65.82     84.67     0         529       451613  452993  -     
EWG54261.1  CAG7922433.1  68.05     99.63     8.5e-125  367       453688  454549  +     
EWG54266.1  CAG7922437.1  69.27     99.96     0         3396      457491  465064  -     
EWG54264.1  CAG7922439.1  70.59     98.08     5e-44     149       465732  466056  +     

CAJVNO010000044.1
-----------------
Cluster 206, score 13.83:
Query       Subject       Identity  Coverage  E-value   Bitscore  Start   End     Strand
EWG54264.1  CAG8177439.1  69.61     98.08     1.9e-43   148       459586  459910  -     
EWG54266.1  CAG8177444.1  69.56     99.96     0         3414      460578  468150  +     
EWG54261.1  CAG8177476.1  68.42     99.63     6e-126    369       471110  471971  -     
EWG54260.1  CAG8177523.1  64.56     84.67     7.4e-180  520       472666  474046  +     
EWG54272.1  CAG8177559.1  85.67     99.72     0         636       474407  475535  -     
EWG54278.1  CAG8177594.1  54.46     99.76     3.9e-139  415       476313  477561  -     
EWG54276.1  CAG8177629.1  71.12     96.64     0         544       479317  480773  +     
EWG54274.1  CAG8177664.1  64.45     97.92     0         1435      482176  485640  -     
EWG54273.1  CAG8177716.1  89.49     98.85     0         780       486012  487565  +     

CAJVNP010000022.1
-----------------
Cluster 207, score 13.83:
Query       Subject       Identity  Coverage  E-value   Bitscore  Start   End     Strand
EWG54264.1  CAG7949180.1  69.61     98.08     1.9e-43   148       149779  150103  -     
EWG54266.1  CAG7949237.1  69.6      99.96     0         3417      150771  158344  +     
EWG54261.1  CAG7949308.1  68.05     99.63     3.7e-125  367       161272  162133  -     
EWG54260.1  CAG7949347.1  64.56     84.67     2.3e-180  521       162828  164208  +     
EWG54272.1  CAG7949379.1  85.67     99.72     0         635       164569  165697  -     
EWG54278.1  CAG7949406.1  54.46     99.76     1e-138    414       166475  167723  -     
EWG54276.1  CAG7949445.1  71.12     96.64     0         544       169479  170935  +     
EWG54274.1  CAG7949469.1  64.27     97.92     0         1429      172390  175854  -     
EWG54273.1  CAG7949508.1  89.25     98.85     0         780       176226  177779  +     

CAJVOS010000021.1
-----------------
Cluster 208, score 9.60:
Query       Subject       Identity  Coverage  E-value   Bitscore  Start  End    Strand
EWG54276.1  CAG8083960.1  71.12     96.64     0         544       916    2372   -     
EWG54278.1  CAG8083994.1  54.46     99.76     1e-138    414       4128   5376   +     
EWG54272.1  CAG8084006.1  85.67     99.72     0         635       6154   7282   +     
EWG54260.1  CAG8084041.1  64.56     84.67     6.2e-180  520       7643   9023   -     
EWG54261.1  CAG8084079.1  68.05     99.63     3.7e-125  367       9718   10579  +     
EWG54266.1  CAG8084159.1  69.6      99.96     0         3417      13507  21080  -     
EWG54264.1  CAG8084196.1  69.61     98.08     1.9e-43   148       21748  22072  +     

CAJVNJ010000083.1
-----------------
Cluster 209, score 7.25:
Query       Subject       Identity  Coverage  E-value   Bitscore  Start  End    Strand
EWG54276.1  CAG7933499.1  70.59     96.64     0         541       968    2424   -     
EWG54278.1  CAG7933500.1  54.23     99.76     1.8e-138  413       4180   5428   +     
EWG54272.1  CAG7933501.1  85.67     99.72     0         640       6212   7340   +     
EWG54260.1  CAG7933502.1  65.82     84.67     0         529       7701   9081   -     
EWG54261.1  CAG7933503.1  68.05     99.63     8.5e-125  367       9776   10637  +     


Monosporascus sp. 5C6A
======================
QJOB01000029.1
--------------
Cluster 210, score 3.17:
Query       Subject     Identity  Coverage  E-value   Bitscore  Start  End    Strand
EWG54274.1  RYP75270.1  49.63     95.56     0         1006      83541  88487  -     
EWG54261.1  RYP75272.1  47.53     60.3      1e-43     157       93322  93826  -     
EWG54272.1  RYP75273.1  69.38     99.72     6.6e-179  511       95465  96631  +     


Knufia obscura CCFEE 5817
=========================
NW_027042691.1
--------------
Cluster 211, score 4.21:
Query       Subject         Identity  Coverage  E-value  Bitscore  Start    End      Strand
EWG54274.1  XP_064730730.1  31.54     97.07     8e-173   545       1111895  1115083  +     
EWG54261.1  XP_064730733.1  31.36     94.01     4.9e-23  110       1120685  1123371  +     
EWG54261.1  XP_064730736.1  40.15     50.56     3e-22    106       1128619  1129792  -     
EWG54266.1  XP_064730740.1  35.46     97.55     0        1295      1141602  1148959  +     
```
