## Additional File 11 for "Genome sequencing and physiological characterization of three *Neoarthrinium moseri* strains": O890Q889Z387L96.log

```
[16:15:38] INFO - Starting cblaster plotting of clusters using clinker
[16:15:38] INFO - Loading session from: /repo/cagecat/jobs/N884V553V349S42/results/N884V553V349S42_session.json
[16:15:38] INFO - Extracting clusters that match the filters
[16:15:38] INFO - Extracted 8 clusters.
[16:15:38] INFO - Writing genbank files
[16:15:38] INFO - Querying NCBI for 119 sequences.
[16:15:39] INFO - Querying NCBI for sequence of NC_031677.1 from 751819 to 814159
[16:15:40] INFO - Querying NCBI for sequence of JH717898.1 from 4709058 to 4766329
[16:15:41] INFO - Querying NCBI for sequence of CP023091.1 from 52731 to 117880
[16:15:41] INFO - Querying NCBI for sequence of CAJVNO010000044.1 from 459587 to 487565
[16:15:42] INFO - Querying NCBI for sequence of NW_020171340.1 from 1423245 to 1455136
[16:15:43] INFO - Querying NCBI for sequence of JAFIMQ010000006.1 from 610696 to 646605
[16:15:43] INFO - Querying NCBI for sequence of JAFIMR010000005.1 from 1660614 to 1696528
[16:15:44] INFO - Querying NCBI for sequence of NW_026055131.1 from 242020 to 277918
[16:15:45] INFO - Clusters have been written to /repo/cagecat/jobs/O890Q889Z387L96/results
[16:15:45] INFO - Done!
```
