## Additional File 11 for "Genome sequencing and physiological characterization of three *Neoarthrinium moseri* strains": O890Q889Z387L96_command.txt

```
cblaster extract_clusters cagecat/jobs/N884V553V349S42/results/N884V553V349S42_session.json --output /repo/cagecat/jobs/O890Q889Z387L96/results --clusters 1 38 65 179 201 203-204 206 --maximum_clusters 150 --format genbank
```
