## Additional File 11 for "Genome sequencing and physiological characterization of three *Neoarthrinium moseri* strains": L655L362M335B34.log

```
-- Executing input file sanitization
-- Finished sanitization of input file: cagecat/jobs/L655L362M335B34/uploads/BGC0001604.gbk
[11:39:03] INFO - Starting cblaster in remote mode
[11:39:03] INFO - Launching new search
[11:39:04] INFO - Request Identifier (RID): U6KER1BG013
[11:39:04] INFO - Request Time Of Execution (RTOE): 24s
[11:39:28] INFO - Polling NCBI for completion status
[11:39:28] INFO - Checking search status...
[11:40:28] INFO - Checking search status...
[11:41:28] INFO - Checking search status...
[11:42:28] INFO - Checking search status...
[11:43:28] INFO - Checking search status...
[11:44:28] INFO - Checking search status...
[11:45:28] INFO - Checking search status...
[11:45:29] INFO - Search has completed successfully!
[11:45:29] INFO - Retrieving results for search U6KER1BG013
[11:45:30] INFO - Writing BLAST hit table to /repo/cagecat/jobs/L655L362M335B34/results/L655L362M335B34_blasthits.txt
[11:45:30] INFO - Parsing results...
[11:45:30] INFO - Found 3283 hits meeting score thresholds for remote search
[11:45:30] INFO - Fetching genomic context of hits
[11:46:56] INFO - Writing IPG table to /repo/cagecat/jobs/L655L362M335B34/results/L655L362M335B34_ipg.txt
[11:46:57] INFO - Searching for clustered hits across 1587 organisms
[11:46:57] INFO - Searching for intermediate genes
[11:46:58] INFO - Fetching intermediate genes from NCBI from KT216505.1
[11:46:58] INFO - Fetching intermediate genes from NCBI from LC390342.1
[11:46:59] INFO - Fetching intermediate genes from NCBI from FMSL01000002.1
[11:47:00] INFO - Fetching intermediate genes from NCBI from LC390205.1
[11:47:01] INFO - Fetching intermediate genes from NCBI from NC_036626.1
[11:47:02] INFO - Fetching intermediate genes from NCBI from CP023081.1
[11:47:02] INFO - Fetching intermediate genes from NCBI from CP023093.1
[11:47:03] INFO - Fetching intermediate genes from NCBI from FMJS01000064.1
[11:47:04] INFO - Fetching intermediate genes from NCBI from FMJU01000002.1
[11:47:05] INFO - Fetching intermediate genes from NCBI from FMJT01000011.1
[11:47:05] INFO - Fetching intermediate genes from NCBI from FMJW01000005.1
[11:47:06] INFO - Fetching intermediate genes from NCBI from FMSM01000010.1
[11:47:07] INFO - Fetching intermediate genes from NCBI from FMJV01000010.1
[11:47:08] INFO - Fetching intermediate genes from NCBI from FMJX01000002.1
[11:47:08] INFO - Fetching intermediate genes from NCBI from CP023105.1
[11:47:09] INFO - Fetching intermediate genes from NCBI from JRVG01000123.1
[11:47:10] INFO - Fetching intermediate genes from NCBI from JAAOAY010000228.1
[11:47:10] INFO - Fetching intermediate genes from NCBI from NW_024573932.1
[11:47:11] INFO - Fetching intermediate genes from NCBI from JH650971.1
[11:47:12] INFO - Fetching intermediate genes from NCBI from FMJY01000001.1
[11:47:13] INFO - Fetching intermediate genes from NCBI from JAULRZ010000079.1
[11:47:13] INFO - Fetching intermediate genes from NCBI from FCQG01000015.1
[11:47:14] INFO - Fetching intermediate genes from NCBI from NW_022194800.1
[11:47:15] INFO - Fetching intermediate genes from NCBI from KI979378.1
[11:47:16] INFO - Fetching intermediate genes from NCBI from PKMJ01000007.1
[11:47:17] INFO - Fetching intermediate genes from NCBI from JAAOAQ010000125.1
[11:47:17] INFO - Fetching intermediate genes from NCBI from JAAOAM010000019.1
[11:47:18] INFO - Fetching intermediate genes from NCBI from JAADJF010000245.1
[11:47:19] INFO - Fetching intermediate genes from NCBI from NW_023502228.1
[11:47:19] INFO - Fetching intermediate genes from NCBI from CP130300.1
[11:47:20] INFO - Fetching intermediate genes from NCBI from JAOQBG010000016.1
[11:47:21] INFO - Fetching intermediate genes from NCBI from PKMH01000434.1
[11:47:21] INFO - Fetching intermediate genes from NCBI from PKMI01000072.1
[11:47:22] INFO - Fetching intermediate genes from NCBI from JAOQBE010000024.1
[11:47:23] INFO - Fetching intermediate genes from NCBI from JAAQRM010000467.1
[11:47:23] INFO - Fetching intermediate genes from NCBI from JAOQBB010000036.1
[11:47:24] INFO - Fetching intermediate genes from NCBI from JAOQAX010000018.1
[11:47:25] INFO - Fetching intermediate genes from NCBI from JANKHN010000274.1
[11:47:25] INFO - Fetching intermediate genes from NCBI from JAOQBF010000021.1
[11:47:26] INFO - Fetching intermediate genes from NCBI from JAOQBD010000011.1
[11:47:27] INFO - Fetching intermediate genes from NCBI from JAELUR010000014.1
[11:47:27] INFO - Fetching intermediate genes from NCBI from JAOQBC010000019.1
[11:47:28] INFO - Fetching intermediate genes from NCBI from JH658901.1
[11:47:30] INFO - Fetching intermediate genes from NCBI from MRDB01000026.1
[11:47:31] INFO - Fetching intermediate genes from NCBI from JH717843.1
[11:47:31] INFO - Fetching intermediate genes from NCBI from JABFAI010000079.1
[11:47:32] INFO - Fetching intermediate genes from NCBI from JAHEVI010000006.1
[11:47:33] INFO - Fetching intermediate genes from NCBI from LUFC02000198.1
[11:47:34] INFO - Fetching intermediate genes from NCBI from PKMG01000024.1
[11:47:34] INFO - Fetching intermediate genes from NCBI from JAELUQ010000005.1
[11:47:36] INFO - Fetching intermediate genes from NCBI from JAHBOG010000006.1
[11:47:36] INFO - Fetching intermediate genes from NCBI from NW_022194809.1
[11:47:37] INFO - Fetching intermediate genes from NCBI from AFQF01002705.1
[11:47:38] INFO - Fetching intermediate genes from NCBI from MTQA01000199.1
[11:47:38] INFO - Fetching intermediate genes from NCBI from NC_058390.1
[11:47:39] INFO - Fetching intermediate genes from NCBI from CM024369.1
[11:47:40] INFO - Fetching intermediate genes from NCBI from PVQB02000188.1
[11:47:40] INFO - Fetching intermediate genes from NCBI from JRVF01000026.1
[11:47:41] INFO - Fetching intermediate genes from NCBI from JABEVY010000137.1
[11:47:42] INFO - Fetching intermediate genes from NCBI from NW_023501553.1
[11:47:42] INFO - Fetching intermediate genes from NCBI from CM046204.1
[11:47:43] INFO - Fetching intermediate genes from NCBI from JABCRA010000002.1
[11:47:44] INFO - Fetching intermediate genes from NCBI from RSAI01000014.1
[11:47:45] INFO - Fetching intermediate genes from NCBI from JAAQPF010000262.1
[11:47:45] INFO - Fetching intermediate genes from NCBI from SRMI01000007.1
[11:47:46] INFO - Fetching intermediate genes from NCBI from JAAOAI010000177.1
[11:47:47] INFO - Fetching intermediate genes from NCBI from JAGMVH010000005.1
[11:47:48] INFO - Fetching intermediate genes from NCBI from CATPAH010000005.1
[11:47:49] INFO - Fetching intermediate genes from NCBI from JPYM01000020.1
[11:47:49] INFO - Fetching intermediate genes from NCBI from JANRMS010000041.1
[11:47:50] INFO - Fetching intermediate genes from NCBI from CABFJW010000101.1
[11:47:51] INFO - Fetching intermediate genes from NCBI from CACRXN010000707.1
[11:47:51] INFO - Fetching intermediate genes from NCBI from CABFJX010000223.1
[11:47:52] INFO - Fetching intermediate genes from NCBI from JAAOAR010000651.1
[11:47:53] INFO - Fetching intermediate genes from NCBI from CM046526.1
[11:47:54] INFO - Fetching intermediate genes from NCBI from CM046528.1
[11:47:54] INFO - Fetching intermediate genes from NCBI from JAZAVJ010000044.1
[11:47:55] INFO - Fetching intermediate genes from NCBI from JH657954.1
[11:47:56] INFO - Fetching intermediate genes from NCBI from JBBJCF010000005.1
[11:47:57] INFO - Fetching intermediate genes from NCBI from JABEXW010000959.1
[11:47:57] INFO - Fetching intermediate genes from NCBI from JABFAK010000155.1
[11:47:58] INFO - Fetching intermediate genes from NCBI from NW_026055119.1
[11:47:59] INFO - Fetching intermediate genes from NCBI from JAFIMQ010000003.1
[11:48:00] INFO - Fetching intermediate genes from NCBI from JAFIMR010000006.1
[11:48:00] INFO - Fetching intermediate genes from NCBI from ML992506.1
[11:48:01] INFO - Fetching intermediate genes from NCBI from JAAQPE010000274.1
[11:48:02] INFO - Fetching intermediate genes from NCBI from JADFTV010000093.1
[11:48:02] INFO - Fetching intermediate genes from NCBI from JADFTX010000039.1
[11:48:03] INFO - Fetching intermediate genes from NCBI from JADFTW010000029.1
[11:48:04] INFO - Fetching intermediate genes from NCBI from JADFTU010000001.1
[11:48:04] INFO - Fetching intermediate genes from NCBI from JADFTY010000145.1
[11:48:05] INFO - Fetching intermediate genes from NCBI from JAADJG010001004.1
[11:48:06] INFO - Fetching intermediate genes from NCBI from SRQA01000066.1
[11:48:06] INFO - Fetching intermediate genes from NCBI from JADFTT010000114.1
[11:48:07] INFO - Fetching intermediate genes from NCBI from JAVSMJ010000002.1
[11:48:08] INFO - Fetching intermediate genes from NCBI from JAVENW010000003.1
[11:48:09] INFO - Fetching intermediate genes from NCBI from JAAOAN010000265.1
[11:48:09] INFO - Fetching intermediate genes from NCBI from LKCW01000050.1
[11:48:10] INFO - Fetching intermediate genes from NCBI from NC_057320.1
[11:48:11] INFO - Fetching intermediate genes from NCBI from JRVH01002852.1
[11:48:11] INFO - Writing current search session to /repo/cagecat/jobs/L655L362M335B34/results/L655L362M335B34_session.json
[11:48:11] INFO - Writing binary summary table to /repo/cagecat/jobs/L655L362M335B34/results/L655L362M335B34_binary.txt
[11:48:11] INFO - Writing summary to /repo/cagecat/jobs/L655L362M335B34/results/L655L362M335B34_summary.txt
[11:48:11] INFO - Saving cblaster plot HTML to: /repo/cagecat/jobs/L655L362M335B34/results/L655L362M335B34_plot.html
[11:48:11] INFO - Done.
```
