## Additional File 11 for "Genome sequencing and physiological characterization of three *Neoarthrinium moseri* strains": L655L362M335B34_binary.txt

```
Organism                                             Scaffold           Start     End       Score  ANV81295.1  ANV81296.1  ANV81297.1  ANV81298.1  ANV81299.1  ANV81300.1  ANV81301.1
Fusarium fujikuroi B14                               KT216505.1         5569      24234     13.75  1           1           1           1           1           1           1         
Fusarium fujikuroi B14                               FMSL01000002.1     4198497   4217162   13.75  1           1           1           1           1           1           1         
Fusarium fujikuroi IMI 58289                         NC_036626.1        4288712   4307652   13.75  1           1           1           1           1           1           1         
Fusarium fujikuroi Gfc0801001                        LC390205.1         63        19003     13.75  1           1           1           1           1           1           1         
Fusarium fujikuroi m567                              FMJV01000010.1     1516964   1535904   13.75  1           1           1           1           1           1           1         
Fusarium fujikuroi KSU X-10626                       JRVG01000123.1     338950    357601    13.72  1           1           1           1           1           1           1         
Fusarium fujikuroi FGSC 8932                         JRVF01000026.1     46138     65078     10.65  1           1           1           0           1           1           1         
Fusarium fujikuroi KSU 3368                          JRVH01002852.1     1030      8785      5.38   0           0           0           0           1           1           1         
Fusarium fujikuroi CSV1                              CP023081.1         4285043   4303983   13.75  1           1           1           1           1           1           1         
Fusarium fujikuroi I1.3                              CP023105.1         4332654   4351594   13.75  1           1           1           1           1           1           1         
Fusarium fujikuroi Augusto2                          CP023093.1         4289485   4308425   13.75  1           1           1           1           1           1           1         
Fusarium fujikuroi C1995                             FMJU01000002.1     4376937   4395877   13.75  1           1           1           1           1           1           1         
Fusarium fujikuroi                                   FMJS01000064.1     49423     68363     13.75  1           1           1           1           1           1           1         
Fusarium fujikuroi                                   CACRXN010000707.1  142945    155575    8.54   1           1           1           1           1           1           1         
Fusarium fujikuroi E282                              FMJT01000011.1     140878    159818    13.75  1           1           1           1           1           1           1         
Fusarium fujikuroi NCIM1100                          FMJX01000002.1     4297496   4316436   13.75  1           1           1           1           1           1           1         
Fusarium fujikuroi MRC2276                           FMJW01000005.1     187973    206913    13.75  1           1           1           1           1           1           1         
Fusarium fujikuroi FSU48                             FMSM01000010.1     1501083   1520023   13.75  1           1           1           1           1           1           1         
Fusarium fujikuroi SG4                               CABFJW010000101.1  536331    555235    8.54   1           1           1           1           1           1           1         
Fusarium fujikuroi C2S                               CABFJX010000223.1  1019304   1038244   8.54   1           1           1           1           1           1           1         
Fusarium fujikuroi Gfc0825009                        LC390342.1         63        18719     13.75  1           1           1           1           1           1           1         
Fusarium proliferatum D02945                         AJ628021.1         354       6778      5.26   1           1           1           0           0           0           0         
Fusarium proliferatum R16                            PKMG01000024.1     1408790   1425146   11.58  1           1           1           1           1           1           0         
Fusarium proliferatum MPVP 328                       PKMJ01000007.1     4176346   4195164   13.67  1           1           1           1           1           1           1         
Fusarium proliferatum NRRL62905                      FCQG01000015.1     193590    212442    13.67  1           1           1           1           1           1           1         
Fusarium proliferatum KF3377                         PKMH01000434.1     33752     52077     13.65  1           1           1           1           1           1           1         
Fusarium proliferatum Fp_A8                          MRDB01000026.1     170229    188539    13.59  1           1           1           1           1           1           1         
Fusarium proliferatum ET1                            NW_022194800.1     1507939   1526770   13.67  1           1           1           1           1           1           1         
Fusarium proliferatum ET1                            NW_022194809.1     73198     89598     11.57  1           1           1           1           1           1           0         
Fusarium proliferatum ITEM 2341                      PKMI01000072.1     229370    247699    13.63  1           1           1           1           1           1           1         
Fusarium sp. NRRL 25303                              JAAOAY010000228.1  36879     55478     13.71  1           1           1           1           1           1           1         
Fusarium sp. MPI-SDFR-AT-0072                        JAHBOG010000006.1  348166    364249    11.57  1           1           1           1           1           1           0         
Fusarium sp. NRRL 66182                              JABFAK010000155.1  172703    188472    8.36   1           1           1           1           1           1           0         
Fusarium sp. NRRL 52700                              JAAQRM010000467.1  53205     71569     13.61  1           1           1           1           1           1           1         
Fusarium sp. DS 682                                  JACYFE010003960.1  290       11625     4.25   0           0           1           1           0           1           0         
Fusarium mangiferae MRC7560                          NW_024573932.1     1474654   1493461   13.70  1           1           1           1           1           1           1         
Fusarium globosum NRRL 26131                         JAAQPF010000262.1  38833     57133     10.53  1           0           1           1           1           1           1         
Fusarium oxysporum CF00144                           JAOQBC010000019.1  278503    296944    13.61  1           1           1           1           1           1           1         
Fusarium oxysporum CF00145                           JAOQBD010000011.1  907463    925904    13.61  1           1           1           1           1           1           1         
Fusarium oxysporum CF00161                           JAOQBF010000021.1  66958     85399     13.61  1           1           1           1           1           1           1         
Fusarium oxysporum 09-002                            JANKHN010000274.1  80443     98995     13.61  1           1           1           1           1           1           1         
Fusarium oxysporum V64-1                             FMJY01000001.1     3313345   3332234   13.68  1           1           1           1           1           1           1         
Fusarium oxysporum BPOP18                            JAULRZ010000079.1  55208     74102     13.68  1           1           1           1           1           1           1         
Fusarium oxysporum CF00141                           JAOQBB010000036.1  66972     85409     13.61  1           1           1           1           1           1           1         
Fusarium oxysporum CF00160                           JAOQBE010000024.1  287824    306261    13.62  1           1           1           1           1           1           1         
Fusarium oxysporum CF00165                           JAOQBG010000016.1  84519     102947    13.65  1           1           1           1           1           1           1         
Fusarium oxysporum CF00115                           JAOQAX010000018.1  906846    925274    13.61  1           1           1           1           1           1           1         
Fusarium oxysporum Fo5176                            CM046204.1         443356    462281    10.56  1           1           1           0           1           1           1         
Fusarium oxysporum MPI-CAGE-CH-0212                  JAHEVI010000006.1  261543    280087    11.59  1           1           1           1           1           1           1         
Fusarium oxysporum NRRL 32931                        JH717843.1         4181260   4199176   13.59  1           1           1           1           1           1           1         
Fusarium anthophilum NRRL 25214                      JABEVY010000137.1  16955     35505     10.59  1           1           1           0           1           1           1         
Fusarium tjaetaba NRRL 66243                         NW_023501553.1     51044     69531     10.57  1           1           1           0           1           1           1         
Fusarium oxysporum f. sp. pisi HDV247                JH650971.1         4010261   4029180   13.68  1           1           1           1           1           1           1         
Fusarium graminearum MDC_Fg202                       CAJPIJ010000205.1  10889     19349     4.17   1           0           0           1           1           0           0         
Fusarium graminearum                                 LT222053.1         11863163  11871386  4.15   1           0           0           1           1           0           0         
Fusarium oxysporum f. sp. vasinfectum 25433          JH657954.1         125374    153269    8.39   1           1           1           0           0           1           1         
Fusarium oxysporum f. sp. vasinfectum                JAVSMJ010000002.1  5375584   5398572   6.34   1           1           1           0           0           1           0         
Fusarium oxysporum f. sp. vasinfectum                JAVENW010000003.1  809456    833028    6.33   1           1           1           0           0           1           0         
Fusarium oxysporum f. sp. vasinfectum                CP130300.1         606574    625011    13.65  1           1           1           1           1           1           1         
Fusarium oxysporum f. sp. vasinfectum F17            JBBJCF010000005.1  768702    793907    8.39   1           1           1           0           0           1           1         
Fusarium oxysporum f. sp. raphani 54005              KI979378.1         1998      21211     13.67  1           1           1           1           1           1           1         
Fusarium oxysporum f. sp. raphani Tf1262             JAELUR010000014.1  1453058   1471761   13.61  1           1           1           1           1           1           1         
Fusarium subglutinans NRRL 66333                     NW_023502228.1     52910     71453     13.65  1           1           1           1           1           1           1         
Fusarium oxysporum f. sp. cubense 160527             SRMI01000007.1     579598    597989    10.52  1           1           1           0           1           1           1         
Fusarium oxysporum f. sp. rapae Tf1208               JAELUQ010000005.1  286725    302809    11.58  1           1           1           1           1           1           0         
Fusarium musae F31                                   NC_058390.1        228100    244263    11.55  1           1           1           1           1           1           0         
Fusarium oxysporum f. sp. conglutinans Fo5176        AFQF01002705.1     5906      24520     11.56  1           1           1           1           1           1           1         
Fusarium oxysporum f. sp. conglutinans Fo5176        CM024369.1         279796    296424    11.53  1           1           1           1           1           1           0         
Fusarium oxysporum f. sp. conglutinans Cong1-1       RSAI01000014.1     4129256   4147673   10.54  1           1           1           0           1           1           1         
Fusarium oxysporum f. sp. conglutinans race 2 54008  JH658901.1         30269     48716     13.61  1           1           1           1           1           1           1         
Fusarium mexicanum NRRL 53147                        JAAOAM010000019.1  118852    137226    13.66  1           1           1           1           1           1           1         
Fusarium circinatum NRRL 25331                       JAAQPE010000274.1  141464    159505    6.40   1           1           0           0           1           1           1         
Fusarium xylarioides IMI 127659i                     JADFTT010000114.1  67641     80091     6.35   0           0           1           1           0           1           1         
Fusarium xylarioides IMI 389563                      JADFTW010000029.1  58011     70813     6.40   0           0           1           1           0           1           1         
Fusarium xylarioides IMI 375908i                     JADFTX010000039.1  21120     33922     6.40   0           0           1           1           0           1           1         
Fusarium xylarioides IMI 392674                      JADFTY010000145.1  62907     76010     6.39   0           0           1           1           0           1           1         
Fusarium xylarioides IMI 392277                      JADFTU010000001.1  260791    273607    6.40   0           0           1           1           0           1           1         
Fusarium xylarioides IMI 392254                      JADFTV010000093.1  41771     54587     6.40   0           0           1           1           0           1           1         
Fusarium mundagurra NRRL 66235                       JAAOAN010000265.1  6352      18616     6.29   1           1           1           0           1           0           0         
Fusarium avenaceum KA13                              JABCRA010000002.1  43032     61885     10.55  1           1           1           0           1           1           1         
Fusarium avenaceum MPI-SDFR-AT-0044                  JAGMVH010000005.1  26472     42077     10.44  1           1           1           1           1           1           0         
Fusarium avenaceum Fa05001                           JPYM01000020.1     813395    828997    10.43  1           1           1           1           1           1           0         
Fusarium bulbicola NRRL 25176                        JAAOAI010000177.1  8037      26053     10.51  1           1           0           1           1           1           1         
Fusarium acutatum NRRL 13308                         JAADJF010000245.1  5906      24449     13.66  1           1           1           1           1           1           1         
Fusarium agapanthi NRRL 31653                        LUFC02000198.1     90784     106814    11.58  1           1           1           1           1           1           0         
Fusarium pseudoanthophilum NRRL 25211                JAAOAR010000651.1  953       19387     8.49   1           1           1           0           1           1           1         
Fusarium sp. Ph1                                     CM046526.1         170207    187390    8.44   1           1           1           1           1           1           0         
Fusarium sp. Ph1                                     CM046528.1         68852     86064     8.44   1           1           1           1           1           1           0         
Fusarium albosuccineum NRRL 20459                    JAADYS010000126.1  235       10238     5.23   1           1           1           1           0           0           0         
Fusarium phyllophilum NRRL 13617                     JAAOAQ010000125.1  48502     67184     13.66  1           1           1           1           1           1           1         
Claviceps citrina CCC 265                            SRQA01000066.1     11602     23792     6.35   1           1           1           1           0           1           0         
Neoarthrinium moseri CBS 164.80                      NW_026055119.1     452518    467803    8.32   1           1           1           1           1           1           0         
Neoarthrinium moseri TUCIM 5827                      JAFIMQ010000003.1  451634    466914    8.32   1           1           1           1           1           1           0         
Neoarthrinium moseri TUCIM 5799                      JAFIMR010000006.1  751138    766417    8.31   1           1           1           1           1           1           0         
Fusarium sarcochroum NRRL 20472                      JABEXW010000959.1  195       16652     8.36   1           1           1           1           1           1           0         
Neonectria ditissima R09/05                          LKCW01000050.1     99808     118917    6.28   0           1           1           0           1           1           0         
Fusarium torreyae CF00136                            JAOQAZ010000046.1  250693    264679    5.24   1           0           1           0           1           1           0         
Neonectria magnoliae NRRL 64651                      JAZAVK010000189.1  50978     61464     5.26   1           0           0           1           1           1           0         
Neonectria punicea NRRL 64653                        JAZAVJ010000044.1  53128     68928     8.41   1           1           1           1           1           1           0         
Fusarium sp. VM40                                    CATPAH010000005.1  48568     64431     10.43  1           1           1           1           1           1           0         
Fusarium decemcellulare Babe19                       JANRMS010000041.1  6927      25359     9.41   1           1           1           1           1           1           0         
Fusarium decemcellulare Babe19                       JANRMS010000193.1  5064      13686     5.25   0           0           0           1           1           1           0         
Byssothecium circinans CBS 675.92                    ML976979.1         1259317   1270263   3.19   0           0           1           1           0           1           0         
Fusarium coicis NRRL 66233                           JAAOAJ010000369.1  43234     50867     5.28   0           1           1           1           0           0           0         
Fusarium coicis NRRL 66233                           JAAOAJ010000749.1  68        7232      5.29   0           0           0           0           1           1           1         
Fusarium gaditjirri NRRL 45417                       JABFAI010000079.1  62000     84236     11.59  0           1           1           1           1           1           1         
Fusarium beomiforme NRRL 25174                       PVQB02000188.1     77011     93523     11.52  0           1           1           1           1           1           1         
Fusarium austroafricanum NRRL 53441                  JAADJG010001004.1  333       13952     6.37   0           1           1           1           1           1           0         
Claviceps sp.  group G5 Clav50                       SRQD01000410.1     3060      17867     5.30   0           1           1           1           0           1           0         
Claviceps sp.  group G5 LM458                        SRQB01000237.1     21075     34831     4.22   0           0           1           1           0           1           0         
Claviceps humidiphila LM576                          SRQM01000261.1     28949     36234     4.20   0           1           1           1           0           0           0         
Claviceps humidiphila LM576                          SRQM01000253.1     25553     39333     4.24   0           0           1           1           0           1           0         
Claviceps sp.  group G6 LM218                        SRQI01000239.1     26536     39599     5.30   0           1           1           1           0           1           0         
Claviceps sp.  group G6 LM220                        SRQK01000202.1     26016     39084     5.29   0           1           1           1           0           1           0         
Claviceps purpurea LM5                               SRRE01000524.1     226       12658     5.29   0           1           1           1           0           1           0         
Claviceps purpurea LM5                               SRRE01000319.1     2925      16750     4.24   0           0           1           1           0           1           0         
Claviceps purpurea LM39                              SRQZ01000437.1     4208      16164     5.30   0           1           1           1           0           1           0         
Claviceps purpurea LM14                              SRRD01000414.1     6891      18821     5.29   0           1           1           1           0           1           0         
Claviceps purpurea LM4                               SRRF01000708.1     791       9529      3.22   0           1           0           1           0           1           0         
Claviceps purpurea LM4                               SRRF01000677.1     2838      11041     4.18   0           1           1           1           0           0           0         
Claviceps purpurea Clav55                            SRRG01000254.1     7335      17439     3.24   0           1           0           1           0           1           0         
Claviceps purpurea Clav04                            SRRK01000621.1     985       9696      3.22   0           1           0           1           0           1           0         
Claviceps purpurea Clav26                            SRRJ01000556.1     6898      14206     4.20   0           1           1           1           0           0           0         
Claviceps purpurea Clav26                            SRRJ01000676.1     2505      10730     4.19   0           1           1           1           0           0           0         
Claviceps purpurea LM46                              SRQY01000467.1     6889      19300     5.29   0           1           1           1           0           1           0         
Claviceps purpurea LM232                             SRQT01000116.1     47820     59816     5.29   0           1           1           1           0           1           0         
Claviceps purpurea LM28                              SRRC01000513.1     4205      16168     5.29   0           1           1           1           0           1           0         
Claviceps purpurea LM233                             SRQS01000658.1     2877      11097     4.19   0           1           1           1           0           0           0         
Claviceps purpurea LM233                             SRQS01000095.1     51771     63744     5.28   0           1           1           1           0           1           0         
Claviceps purpurea LM469                             SRQQ01000413.1     2597      16584     5.31   0           1           1           1           0           1           0         
Claviceps purpurea LM469                             SRQQ01000015.1     111183    123144    4.22   0           0           1           1           0           1           0         
Claviceps purpurea LM474                             SRQO01000428.1     6887      18840     5.28   0           1           1           1           0           1           0         
Claviceps purpurea LM71                              SRQW01000679.1     2972      11134     4.18   0           1           1           1           0           0           0         
Claviceps purpurea LM71                              SRQW01000226.1     26428     38394     4.22   0           0           1           1           0           1           0         
Claviceps purpurea Clav46                            SRRI01000489.1     4523      16506     4.22   0           0           1           1           0           1           0         
Claviceps purpurea LM470                             SRQP01000409.1     5317      17291     4.22   0           0           1           1           0           1           0         
Claviceps purpurea LM461                             SRQR01000426.1     4940      16896     4.22   0           0           1           1           0           1           0         
Claviceps purpurea LM223                             SRQU01000154.1     5970      17923     4.22   0           0           1           1           0           1           0         
Claviceps purpurea LM207                             SRQV01000459.1     2419      14379     4.22   0           0           1           1           0           1           0         
Claviceps purpurea LM60                              SRQX01000275.1     4205      16162     4.22   0           0           1           1           0           1           0         
Claviceps purpurea LM60                              SRQX01000150.1     4100      18004     4.22   0           0           1           1           0           1           0         
Claviceps purpurea LM33                              SRRA01000026.1     87588     99547     4.22   0           0           1           1           0           1           0         
Claviceps purpurea LM30                              SRRB01000449.1     2420      14380     4.22   0           0           1           1           0           1           0         
Claviceps sp.  group G7 LM454                        SRQL01000132.1     23314     33022     4.24   0           1           1           0           0           1           0         
Claviceps sp.  group G7 LM454                        SRQL01000564.1     348       10306     3.22   0           1           0           1           0           1           0         
Claviceps cyperi CCC 1219                            SRPQ01000524.1     1443      13990     4.24   0           1           1           0           0           1           0         
Claviceps arundinis CCC 1102                         SRPS01000229.1     24195     37957     5.31   0           1           1           1           0           1           0         
Claviceps arundinis CCC 1102                         SRPS01000038.1     7977      21363     4.24   0           0           1           1           0           1           0         
Claviceps arundinis LM583                            SRPR01000053.1     101040    108359    4.19   0           1           1           1           0           0           0         
Claviceps arundinis LM583                            SRPR01000104.1     45662     59657     4.24   0           0           1           1           0           1           0         
Claviceps sp.  group G4 LM77                         SRQE01000681.1     1354      13549     5.29   0           1           1           1           0           1           0         
Claviceps sp.  group G4 LM78                         SRQF01000683.1     700       12895     4.22   0           0           1           1           0           1           0         
Claviceps sp.  group G4 LM84                         SRQH01000465.1     1380      13575     4.22   0           0           1           1           0           1           0         
Claviceps lovelessii CCC 647                         SRPU01000085.1     15248     28988     5.29   0           1           1           1           0           1           0         
Fusarium nygamai CS10214                             MTQA01000199.1     211947    227558    11.55  0           1           1           1           1           1           1         
Ustilaginoidea virens UV-8b                          NC_057320.1        276489    293844    6.27   0           1           1           1           0           1           0         
Pyrenochaeta sp. MPI-SDFR-AT-0127                    JAGTJM010000013.1  561666    572325    4.26   0           1           1           1           0           1           0         
Dothidotthia symphoricarpi CBS 119687                NW_022985018.1     1273329   1283764   4.27   0           1           1           1           0           1           0         
Pseudovirgaria hyperparasitica CBS 121739            NW_022985560.1     1029272   1041898   5.26   0           1           1           1           0           1           0         
Plenodomus lindquistii US01                          JANUWI010000021.1  247860    279742    5.23   0           1           0           1           1           1           0         
Boeremia exigua MPI-SDFR-AT-0100                     NW_025763524.1     1063792   1092967   5.23   0           1           0           1           1           1           0         
Ampelomyces quisqualis HMLAC05119                    ML979132.1         3837599   3848512   4.25   0           1           1           1           0           1           0         
Elsinoe batatas CRI-CJ2                              JAESVG020000001.1  3439413   3445825   4.16   0           1           1           1           0           0           0         
Elsinoe fawcettii 53147a                             SDJM01000091.1     117       8422      4.15   0           1           1           1           0           0           0         
Elsinoe ampelina CECT 20119                          ML992506.1         1448691   1460996   8.26   0           1           1           1           1           1           0         
Diplodia corticola CBS 112549                        NW_017971490.1     40329     58273     4.15   0           1           0           0           1           1           0         
Diplodia seriata FDS-637                             NW_027117309.1     1269201   1286931   4.14   0           1           0           0           1           1           0         
Diplodia seriata M28-159                             JAJVDA020000011.1  516405    534184    4.14   0           1           0           0           1           1           0         
Diplodia seriata F98.1                               MSZU01000111.1     3310800   3328602   4.14   0           1           0           0           1           1           0         
Annulohypoxylon maeteangense CBS 123835              NW_025953264.1     655351    672598    4.15   0           1           0           0           1           1           0         
Aspergillus tamarii CBS 117626                       ML738792.1         8811      20744     4.13   0           1           0           0           1           1           0         
Valsa malicola 03-1                                  LKEA01000006.1     815101    828134    4.18   0           2           0           0           1           1           0         
Rosellinia necatrix W97                              DF977481.1         165305    186104    4.16   0           2           0           0           1           1           0         
Claviceps aff. humidiphila group G2b LM81            SRQG01000185.1     34592     48427     4.24   0           0           1           1           0           1           0         
Paraphoma chrysanthemicola MPI-GEGE-AT-0034          JAGMWG010000003.1  1698647   1709829   3.19   0           0           1           1           0           1           0         
Fusarium heterosporum NRRL 20693                     JAAGWQ010000449.1  211       7264      5.18   0           0           0           0           1           1           1         
```
