## Additional File 11 for "Genome sequencing and physiological characterization of three *Neoarthrinium moseri* strains": L655L362M335B34_ipg.txt

```
Id	Source	Nucleotide Accession	Start	Stop	Strand	Protein	Protein Name	Organism	Strain	Assembly113935110	INSDC	KT216505.1	5570	6598	-	ANV81295.1	GA4 desaturase	Fusarium fujikuroi	B14	113935110	INSDC	FMSL01000002.1	4216134	4217162	+	SCV30611.1	gibberellin cluster-GA4-Desaturase	Fusarium fujikuroi	B14	GCA_900096505.1707109	RefSeq	NC_036626.1	4306624	4307652	+	XP_023431256.1	gibberellin cluster-GA4-Desaturase	Fusarium fujikuroi IMI 58289	IMI 58289	GCF_900079805.1707109	RefSeq	XM_023578448.1	1	1029	+	XP_023431256.1	gibberellin cluster-GA4-Desaturase	Fusarium fujikuroi IMI 58289	IMI 58289	707109	Swiss-Prot	N/A				S0E2Y4.1	Gibberellin cluster GA4 desaturase	Fusarium fujikuroi IMI 58289		707109	INSDC	EF119831.1	1	1029	+	ABO33629.1	GA4 desaturase	Fusarium proliferatum		707109	INSDC	LC390205.1	64	1092	-	BBF17091.1	desaturase	Fusarium fujikuroi	Gfc0801001	707109	INSDC	AJ417493.1	984	2012	+	CAD10289.1	GA4 desaturase	Fusarium fujikuroi	m567	707109	INSDC	HF679027.1	4306624	4307652	+	CCT69176.1	gibberellin cluster-GA4-Desaturase	Fusarium fujikuroi IMI 58289	IMI 58289	GCA_900079805.1707109	INSDC	JRVG01000123.1	356573	357601	+	KLO83310.1	gibberellin cluster-GA4-Desaturase	Fusarium fujikuroi	KSU X-10626	GCA_001023035.1707109	INSDC	JRVF01000026.1	46139	47167	-	KLP12039.1	gibberellin cluster-GA4-Desaturase	Fusarium fujikuroi	FGSC 8932	GCA_001023045.1707109	INSDC	JRVH01001687.1	4046	5074	+	KLP14763.1	gibberellin cluster-GA4-Desaturase	Fusarium fujikuroi	KSU 3368	GCA_001023065.1707109	INSDC	CP023081.1	4302955	4303983	+	QGI65213.1	hypothetical protein	Fusarium fujikuroi	CSV1	GCA_009663055.1707109	INSDC	CP023105.1	4350566	4351594	+	QGI82465.1	hypothetical protein	Fusarium fujikuroi	I1.3	GCA_009663115.1707109	INSDC	CP023093.1	4307397	4308425	+	QGI96095.1	hypothetical protein	Fusarium fujikuroi	Augusto2	GCA_009663095.1707109	INSDC	FMJU01000002.1	4394849	4395877	+	SCN80843.1	gibberellin cluster-GA4-Desaturase	Fusarium fujikuroi	C1995	GCA_900096645.1707109	INSDC	FMJS01000064.1	67335	68363	+	SCN92741.1	gibberellin cluster-GA4-Desaturase	Fusarium fujikuroi		GCA_900096605.1707109	INSDC	FMJT01000011.1	140879	141907	-	SCO03002.1	gibberellin cluster-GA4-Desaturase	Fusarium fujikuroi	E282	GCA_900096705.1707109	INSDC	FMJV01000010.1	1534876	1535904	+	SCO08311.1	gibberellin cluster-GA4-Desaturase	Fusarium fujikuroi	m567	GCA_900096615.1707109	INSDC	FMJX01000002.1	4315408	4316436	+	SCO32914.1	gibberellin cluster-GA4-Desaturase	Fusarium fujikuroi	NCIM1100	GCA_900096625.1707109	INSDC	FMJW01000005.1	187974	189002	-	SCO44056.1	gibberellin cluster-GA4-Desaturase	Fusarium fujikuroi	MRC2276	GCA_900096635.1707109	INSDC	FMSM01000010.1	1518995	1520023	+	SCV51527.1	gibberellin cluster-GA4-Desaturase	Fusarium fujikuroi	FSU48	GCA_900096685.1707109	INSDC	CABFJW010000101.1	554207	555235	+	VTT62782.1	unnamed protein product	Fusarium fujikuroi	SG4	GCA_901677965.1707109	INSDC	CABFJX010000223.1	1037216	1038244	+	VTT68302.1	unnamed protein product	Fusarium fujikuroi	C2S	GCA_901677955.1707109	INSDC	CACRXN010000707.1	142946	143974	-	VZI15897.1	unnamed protein product	Fusarium fujikuroi		GCA_902702945.1707109	PAT	N/A				AEL95377.1	Sequence 7 from patent US 7985888	Unknown		707109	PAT	N/A				QFN50515.1	Sequence 1542 from patent US 10323256	Unknown		707109	PAT	N/A				QRJ86343.1	Sequence 1542 from patent US 10815496	Unknown		707109	PAT	N/A				QRJ94288.1	Sequence 1542 from patent US 10822616	Unknown		707109	PAT	N/A				WFR35840.1	Sequence 1542 from patent US 11299747	Unknown		467001106	INSDC	LC390342.1	64	1092	-	BBF17102.1	desaturase	Fusarium fujikuroi	Gfc0825009	2061538	INSDC	AJ628021.1	355	1383	-	CAF31351.1	GA4 desaturase	Fusarium proliferatum	D02945	2061538	PAT	N/A				QFN50516.1	Sequence 1543 from patent US 10323256	Unknown		2061538	PAT	N/A				QRJ86344.1	Sequence 1543 from patent US 10815496	Unknown		2061538	PAT	N/A				QRJ94289.1	Sequence 1543 from patent US 10822616	Unknown		2061538	PAT	N/A				WFR35841.1	Sequence 1543 from patent US 11299747	Unknown		533741401	INSDC	JAJALB010000623.1	164402	165430	-	KAI1033024.1	hypothetical protein	Fusarium proliferatum	FFSC RH7	GCA_022627135.1336905530	INSDC	JAAOAY010000228.1	36880	37908	-	KAF5638639.1	gibberellin cluster-GA4-Desaturase	Fusarium sp. NRRL 25303	NRRL 25303	GCA_013396255.1533738143	INSDC	JAJALE010000850.1	182905	183933	+	KAI1029146.1	hypothetical protein	Fusarium chuoi	FFSC RH1	GCA_022627125.1131246433	RefSeq	NW_024573932.1	1492433	1493461	+	XP_041687462.1	gibberellin cluster-GA4-Desaturase	Fusarium mangiferae	MRC7560	GCF_900044065.1131246433	RefSeq	XM_041821708.1	1	1029	+	XP_041687462.1	gibberellin cluster-GA4-Desaturase	Fusarium mangiferae	MRC7560	131246433	INSDC	FCQH01000012.1	1492433	1493461	+	CVL02162.1	gibberellin cluster-GA4-Desaturase	Fusarium mangiferae	MRC7560	GCA_900044065.115860983	INSDC	AM946176.1	986	2014	+	CAQ16960.1	GA4 desaturase	[Gibberella] fujikuroi var. moniliformis	A-00149	15860983	PAT	N/A				QFN50517.1	Sequence 1544 from patent US 10323256	Unknown		15860983	PAT	N/A				QRJ86345.1	Sequence 1544 from patent US 10815496	Unknown		15860983	PAT	N/A				QRJ94290.1	Sequence 1544 from patent US 10822616	Unknown		15860983	PAT	N/A				WFR35842.1	Sequence 1544 from patent US 11299747	Unknown		533751423	INSDC	JAJALD010001029.1	21829	22857	+	KAI1044159.1	hypothetical protein	Fusarium chuoi	FFSC RH3	GCA_022627105.1415294235	INSDC	PKMG01000024.1	1424118	1425146	+	KAG4263634.1	hypothetical protein	Fusarium proliferatum	R16	GCA_017309875.1131223799	INSDC	PKMJ01000007.1	4194136	4195164	+	KAG4288506.1	hypothetical protein	Fusarium proliferatum	MPVP 328	GCA_017309895.1131223799	INSDC	FCQG01000015.1	193591	194619	-	CVL00438.1	gibberellin cluster-GA4-Desaturase	Fusarium proliferatum	NRRL62905	GCA_900029915.1415297393	INSDC	PKMH01000434.1	51049	52077	+	KAG4271069.1	hypothetical protein	Fusarium proliferatum	KF3377	GCA_017309865.1211926753	INSDC	MRDB01000026.1	170230	171258	-	RKL37202.1	hypothetical protein	Fusarium proliferatum	Fp_A8	GCA_003615215.1131232585	RefSeq	NW_022194800.1	1525742	1526770	+	XP_031087870.1	gibberellin cluster-GA4-Desaturase	Fusarium proliferatum ET1	ET1	GCF_900067095.1131232585	RefSeq	XM_031222408.1	1	1029	+	XP_031087870.1	gibberellin cluster-GA4-Desaturase	Fusarium proliferatum ET1	ET1	131232585	INSDC	FJOF01000011.1	1525742	1526770	+	CZR47336.1	gibberellin cluster-GA4-Desaturase	Fusarium proliferatum ET1	ET1	GCA_900067095.1336970093	INSDC	JAAQPF010000262.1	56105	57133	+	KAF5708822.1	gibberellin cluster-GA4-Desaturase	Fusarium globosum	NRRL 26131	GCA_013396165.1533763739	INSDC	JAJATS010001718.1	200302	201591	-	KAI1060775.1	hypothetical protein	Fusarium annulatum	FFSC RH5	GCA_022627115.1195061616	INSDC	PKMI01000072.1	229371	230399	-	RBA09724.1	hypothetical protein	Fusarium proliferatum	ITEM 2341	GCA_003290285.1613916477	INSDC	JAOQBC010000019.1	278504	279544	-	KAJ4037571.1	hypothetical protein	Fusarium oxysporum	CF00144	GCA_027945255.1613916477	INSDC	JAOQBD010000011.1	924864	925904	+	KAJ4048400.1	hypothetical protein	Fusarium oxysporum	CF00145	GCA_027945275.1613916477	INSDC	JAOQBF010000021.1	66959	67999	-	KAJ4077405.1	hypothetical protein	Fusarium oxysporum	CF00161	GCA_027945315.1331905057	INSDC	JABEVY010000137.1	16956	17996	-	KAF5247651.1	hypothetical protein	Fusarium anthophilum	NRRL 25214	GCA_013364935.1336885479	RefSeq	NW_023501553.1	51045	52076	-	XP_037200219.1	GA4 desaturase	Fusarium tjaetaba	NRRL 66243	GCF_013396195.1336885479	RefSeq	XM_037345811.1	1	1032	+	XP_037200219.1	GA4 desaturase	Fusarium tjaetaba	NRRL 66243	336885479	INSDC	JAAQRI010000357.1	51045	52076	-	KAF5617214.1	GA4 desaturase	Fusarium tjaetaba	NRRL 66243	GCA_013396195.148812088	INSDC	JH650971.1	4028140	4029180	+	EXA46291.1	hypothetical protein	Fusarium oxysporum f. sp. pisi HDV247	HDV247	GCA_000260075.2421398929	INSDC	CAJPIG010000242.1	18375	19403	+	CAG2006190.1	unnamed protein product	Fusarium graminearum	MDC_Fg851	GCA_905359475.1421398929	INSDC	CAJPIJ010000205.1	18321	19349	+	CAG2010042.1	unnamed protein product	Fusarium graminearum	MDC_Fg202	GCA_905359485.149328256	INSDC	JH657954.1	125375	126415	-	EXM20352.1	hypothetical protein	Fusarium oxysporum f. sp. vasinfectum 25433	25433	GCA_000260175.249328256	INSDC	JAVSMJ010000002.1	5397532	5398572	+	KAK2681868.1	hypothetical protein	Fusarium oxysporum f. sp. vasinfectum		GCA_032878545.149328256	INSDC	JAVENW010000003.1	809457	810497	-	KAK2933700.1	hypothetical protein	Fusarium oxysporum f. sp. vasinfectum		GCA_032991405.149328256	INSDC	JBBJCF010000005.1	768703	769743	-	KAK7588487.1	hypothetical protein	Fusarium oxysporum f. sp. vasinfectum	F17	GCA_038050555.149210979	INSDC	KI979378.1	20171	21211	+	EXK77652.1	hypothetical protein	Fusarium oxysporum f. sp. raphani 54005	54005	GCA_000260235.249210979	INSDC	JAELUR010000014.1	1470721	1471761	+	KAG7424184.1	Gibberellin cluster GA4 desaturase	Fusarium oxysporum f. sp. raphani	Tf1262	GCA_019157275.1131230200	RefSeq	NW_022194809.1	88558	89598	+	XP_031090356.1	gibberellin cluster-GA4-Desaturase	Fusarium proliferatum ET1	ET1	GCF_900067095.1131230200	RefSeq	XM_031225171.1	1	1041	+	XP_031090356.1	gibberellin cluster-GA4-Desaturase	Fusarium proliferatum ET1	ET1	131230200	INSDC	FJOF01000020.1	88558	89598	+	CZR49860.1	gibberellin cluster-GA4-Desaturase	Fusarium proliferatum ET1	ET1	GCA_900067095.1336863290	RefSeq	NW_023502228.1	52911	53951	-	XP_036534510.1	GA4 desaturase	Fusarium subglutinans	NRRL 66333	GCF_013396075.1336863290	RefSeq	XM_036688566.1	1	1041	+	XP_036534510.1	GA4 desaturase	Fusarium subglutinans	NRRL 66333	336863290	INSDC	JAAOAV010000165.1	52911	53951	-	KAF5592949.1	GA4 desaturase	Fusarium subglutinans	NRRL 66333	GCA_013396075.1263978087	INSDC	SRMI01000007.1	579599	580639	-	TVY67175.1	Gibberellin cluster GA4 desaturase	Fusarium oxysporum f. sp. cubense	160527	GCA_005930515.1468606307	INSDC	JAELUQ010000005.1	286726	287766	-	KAG7414295.1	Gibberellin cluster GA4 desaturase	Fusarium oxysporum f. sp. rapae	Tf1208	GCA_019157295.1468606307	INSDC	JANKHN010000274.1	80444	81484	-	KAI7769353.1	hypothetical protein	Fusarium oxysporum	09-002	GCA_024865645.1297684917	INSDC	LT222053.1	11870358	11871386	+	CZS79479.1	unnamed protein product	Fusarium graminearum		GCA_900073075.1162456976	INSDC	FMJY01000001.1	3313346	3314386	-	SCO76979.1	gibberellin cluster-GA4-Desaturase	Fusarium oxysporum	V64-1	GCA_900096695.1710564191	INSDC	JAULRZ010000079.1	73062	74102	+	KAK2687471.1	Gibberellin cluster GA4 desaturase	Fusarium oxysporum	BPOP18	GCA_032884055.1613913557	INSDC	JAOQBB010000036.1	84369	85409	+	KAJ4030180.1	hypothetical protein	Fusarium oxysporum	CF00141	GCA_027945265.1613913557	INSDC	JAOQBE010000024.1	305221	306261	+	KAJ4078339.1	hypothetical protein	Fusarium oxysporum	CF00160	GCA_027945305.1613913557	INSDC	JAOQBG010000016.1	84520	85560	-	KAJ4100723.1	hypothetical protein	Fusarium oxysporum	CF00165	GCA_027945335.1613913557	INSDC	JAOQAX010000018.1	924234	925274	+	KAJ4224548.1	hypothetical protein	Fusarium oxysporum	CF00115	GCA_027945535.1613913557	INSDC	CP130300.1	606575	607615	-	WKT43968.1	hypothetical protein	Fusarium oxysporum f. sp. vasinfectum		GCA_030719095.1484555107	RefSeq	NC_058390.1	228101	229132	-	XP_044681199.1	hypothetical protein	Fusarium musae	F31	GCF_019915245.1484555107	RefSeq	XM_044822708.1	1	1032	+	XP_044681199.1	hypothetical protein	Fusarium musae	F31	484555107	INSDC	CM034117.1	228101	229132	-	KAG9502199.1	hypothetical protein	Fusarium musae	F31	GCA_019915245.1484555107	INSDC	JAHBCI010000004.1	228101	229132	-	KAG9502199.1	hypothetical protein	Fusarium musae	F31	GCA_019915245.124340646	INSDC	AFQF01002705.1	5907	6947	-	EGU79214.1	hypothetical protein	Fusarium oxysporum f. sp. conglutinans Fo5176	Fo5176	GCA_000222805.124340646	INSDC	JH658901.1	30270	31310	-	EXL70633.1	hypothetical protein	Fusarium oxysporum f. sp. conglutinans race 2 54008	54008	GCA_000260215.224340646	INSDC	CM024369.1	279797	280837	-	KAF6517145.1	hypothetical protein	Fusarium oxysporum f. sp. conglutinans	Fo5176	GCA_014154955.124340646	INSDC	JACDXP010000011.1	279797	280837	-	KAF6517145.1	hypothetical protein	Fusarium oxysporum f. sp. conglutinans	Fo5176	GCA_014154955.124340646	INSDC	RSAI01000014.1	4146633	4147673	+	KAG6983557.1	Gibberellin cluster GA4 desaturase	Fusarium oxysporum f. sp. conglutinans	Cong1-1	GCA_018894095.124340646	INSDC	CM046204.1	443357	444397	-	KAI8403873.1	hypothetical protein	Fusarium oxysporum	Fo5176	GCA_025331925.124340646	INSDC	JABFNM010000011.1	443357	444397	-	KAI8403873.1	hypothetical protein	Fusarium oxysporum	Fo5176	GCA_025331925.124340646	PAT	N/A				QFN50518.1	Sequence 1545 from patent US 10323256	Unknown		24340646	PAT	N/A				QRJ86346.1	Sequence 1545 from patent US 10815496	Unknown		24340646	PAT	N/A				QRJ94291.1	Sequence 1545 from patent US 10822616	Unknown		24340646	PAT	N/A				WFR35843.1	Sequence 1545 from patent US 11299747	Unknown		336829856	INSDC	JAAOAM010000019.1	136186	137226	+	KAF5557551.1	GA4 desaturase	Fusarium mexicanum	NRRL 53147	GCA_013396015.134775303	RefSeq	NW_022158700.1	735911	736951	+	XP_031061311.1	uncharacterized protein	Fusarium odoratissimum NRRL 54006	54006	GCF_000260195.134775303	RefSeq	XM_031209274.1	1	1041	+	XP_031061311.1	uncharacterized protein	Fusarium odoratissimum NRRL 54006	54006	34775303	INSDC	KB726312.1	218931	219971	-	EMT70456.1	hypothetical protein	Fusarium odoratissimum	race 4	GCA_000350365.134775303	INSDC	JH658285.1	735911	736951	+	EXL99221.1	hypothetical protein	Fusarium odoratissimum NRRL 54006	54006	GCA_000260195.234775303	INSDC	CM063120.1	4217201	4218241	+	KAK2130446.1	hypothetical protein	Fusarium oxysporum II5	II5	GCA_031834405.134775303	INSDC	JAOUYE010000005.1	4217201	4218241	+	KAK2130446.1	hypothetical protein	Fusarium oxysporum II5	II5	GCA_031834405.134775303	INSDC	VMNF01000009.1	4235853	4236893	+	TXC01834.1	hypothetical protein	Fusarium oxysporum f. sp. cubense	TR4	GCA_007994515.1336936937	INSDC	JAAQPE010000274.1	158465	159505	+	KAF5672650.1	GA4 desaturase	Fusarium circinatum	NRRL 25331	GCA_013396185.1449745748	INSDC	JADFTT010000086.1	45634	46674	+	KAG5769096.1	hypothetical protein	Fusarium xylarioides	IMI 127659i	GCA_018296285.1449745748	INSDC	JADFTW010000502.1	30037	31077	-	KAG5805599.1	hypothetical protein	Fusarium xylarioides	IMI 389563	GCA_018296305.1449745748	INSDC	JADFTX010000441.1	9989	11029	+	KAG5820011.1	hypothetical protein	Fusarium xylarioides	IMI 375908i	GCA_018296345.1500860724	INSDC	JAHEVI010000006.1	261544	262584	-	KAH7203494.1	hypothetical protein	Fusarium oxysporum	MPI-CAGE-CH-0212	GCA_020744355.1449757705	INSDC	JADFTY010000815.1	4797	5837	+	KAG5787244.1	hypothetical protein	Fusarium xylarioides	IMI 392674	GCA_018296325.1196113330	INSDC	CM010971.1	3876488	3877519	+	RBQ77961.1	hypothetical protein	Fusarium verticillioides	BRIP14953	GCA_003316975.2196113330	INSDC	QFXM01000083.1	142597	143628	-	RBQ77961.1	hypothetical protein	Fusarium verticillioides	BRIP14953	GCA_003316975.2336974087	INSDC	JAAOAN010000265.1	6353	7384	-	KAF5713246.1	GA4 desaturase	Fusarium mundagurra	NRRL 66235	GCA_013396205.1449727157	INSDC	JADFTU010000753.1	4614	5654	+	KAG5744178.1	hypothetical protein	Fusarium xylarioides	IMI 392277	GCA_018296265.1449727157	INSDC	JADFTV010000758.1	16536	17576	-	KAG5771145.1	hypothetical protein	Fusarium xylarioides	IMI 392254	GCA_018296245.1574548276	INSDC	JABCRA010000002.1	60842	61885	+	KAI6774716.1	hypothetical protein	Fusarium avenaceum	KA13	GCA_012959155.148285625	RefSeq	NC_031679.1	4105171	4106202	+	XP_018756258.1	hypothetical protein	Fusarium verticillioides 7600	7600	GCF_000149555.148285625	RefSeq	XM_018898384.1	1	1032	+	XP_018756258.1	hypothetical protein	Fusarium verticillioides 7600	7600	48285625	INSDC	CM000582.1	4105171	4106202	+	EWG50067.1	hypothetical protein	Fusarium verticillioides 7600	7600	GCA_000149555.148285625	INSDC	DS022253.1	1472732	1473763	+	EWG50067.1	hypothetical protein	Fusarium verticillioides 7600	7600	GCA_000149555.148762187	INSDC	JH717843.1	4198136	4199176	+	EWY92042.1	hypothetical protein	Fusarium oxysporum NRRL 32931	NRRL 32931	GCA_000271745.2196136702	INSDC	CM010982.1	4087964	4088995	+	RBR15477.1	hypothetical protein	Fusarium verticillioides	BRIP53590	GCA_003316995.2196136702	INSDC	QKXB01000143.1	145812	146843	-	RBR15477.1	hypothetical protein	Fusarium verticillioides	BRIP53590	GCA_003316995.2343716393	INSDC	JAAOAI010000177.1	25013	26053	+	KAF5983391.1	gibberellin cluster-GA4-Desaturase	Fusarium bulbicola	NRRL 25176	GCA_013758895.1319959143	INSDC	JAADJF010000245.1	5907	6947	-	KAF4431004.1	GA4 desaturase	Fusarium acutatum	NRRL 13308	GCA_012932015.1320011635	INSDC	LUFC02000198.1	105788	106814	+	KAF4500402.1	GA4 desaturase	Fusarium agapanthi	NRRL 31653	GCA_001654555.2336847721	INSDC	JAAOAR010000651.1	15696	19387	+	KAF5576191.1	ent-kaurene oxidase	Fusarium pseudoanthophilum	NRRL 25211	GCA_013395995.1196119819	INSDC	QJUS01000366.1	22721	23751	+	RBQ88011.1	hypothetical protein	Fusarium verticillioides	BRIP53263	GCA_003317015.2582682516	INSDC	CM046526.1	170208	171263	-	KAI8648837.1	GA4 desaturase	Fusarium sp. Ph1		GCA_025433565.1582682516	INSDC	JANGYC010000020.1	170208	171263	-	KAI8648837.1	GA4 desaturase	Fusarium sp. Ph1		GCA_025433565.1582681790	INSDC	CM046528.1	68853	69908	-	KAI8648049.1	GA4 desaturase	Fusarium sp. Ph1		GCA_025433565.1582681790	INSDC	JANGYC010000022.1	68853	69908	-	KAI8648049.1	GA4 desaturase	Fusarium sp. Ph1		GCA_025433565.1319997561	INSDC	JAADYS010000126.1	6373	10238	+	KAF4472125.1	ent-kaurene oxidase	Fusarium albosuccineum	NRRL 20459	GCA_012931995.1336837805	INSDC	JAAOAQ010000125.1	48503	49543	-	KAF5565813.1	GA4 desaturase	Fusarium phyllophilum	NRRL 13617	GCA_013396025.1451293861	INSDC	SRQA01000066.1	15384	16436	+	KAG6040944.1	hypothetical protein	Claviceps citrina	CCC 265	GCA_018360365.1540736304	RefSeq	NW_026055119.1	452519	453529	-	XP_049175607.1	uncharacterized protein	Neoarthrinium moseri	CBS 164.80	GCF_022829205.1540736304	RefSeq	XM_049313598.1	1	1011	+	XP_049175607.1	uncharacterized protein	Neoarthrinium moseri	CBS 164.80	540736304	INSDC	JAFEVA010000005.1	452519	453529	-	KAI1874887.1	hypothetical protein	Neoarthrinium moseri	CBS 164.80	GCA_022829205.1540721359	INSDC	JAFIMQ010000003.1	465904	466914	+	KAI1854105.1	hypothetical protein	Neoarthrinium moseri	TUCIM 5827	GCA_022829225.1540738005	INSDC	JAFIMR010000006.1	751139	752149	-	KAI1877564.1	hypothetical protein	Neoarthrinium moseri	TUCIM 5799	GCA_022829195.1500830017	INSDC	JAHBOG010000006.1	348167	348871	-	KAH7163770.1	hypothetical protein	Fusarium sp. MPI-SDFR-AT-0072	MPI-SDFR-AT-0072	GCA_020744335.1421386784	INSDC	CAJPII010000077.1	17919	18947	+	CAG1989500.1	unnamed protein product	Fusarium graminearum	MDC_Fg593	GCA_905359455.1328066903	INSDC	JABEXW010000959.1	15657	16652	+	KAF4950623.1	hypothetical protein	Fusarium sarcochroum	NRRL 20472	GCA_013266185.193307569	INSDC	LKCW01000213.1	73220	74215	-	KPM36218.1	hypothetical protein	Neonectria ditissima	R09/05	GCA_001306435.1614007365	INSDC	JAOQAZ010000046.1	263684	264679	+	KAJ4245531.1	hypothetical protein	Fusarium torreyae	CF00136	GCA_027945595.1336923497	INSDC	JAAOAK010000701.1	534	1529	-	KAF5658208.1	gibberellin cluster-GA4-Desaturase	Fusarium denticulatum	NRRL 25311	GCA_013396175.1827610215	INSDC	JAZAVK010000189.1	50979	51974	-	KAK7417307.1	hypothetical protein	Neonectria magnoliae	NRRL 64651	GCA_037954305.1827611651	INSDC	JAZAVJ010000044.1	67933	68928	+	KAK7418729.1	hypothetical protein	Neonectria punicea	NRRL 64653	GCA_037954315.1328139727	INSDC	JABFAK010000155.1	172704	173699	-	KAF5024594.1	hypothetical protein	Fusarium sp. NRRL 66182	NRRL 66182	GCA_013266265.1500387720	INSDC	JAGMVH010000005.1	26473	27468	-	KAH6956087.1	GA4 desaturase	Fusarium avenaceum	MPI-SDFR-AT-0044	GCA_020744115.1672847682	INSDC	CATPAH010000005.1	48569	49564	-	CAJ0544159.1	Ff.00g034770.m01.CDS01	Fusarium sp. VM40		GCA_954870535.173685999	INSDC	JPYM01000020.1	828002	828997	+	KIL86304.1	ga4 desaturase	Fusarium avenaceum	Fa05001	GCA_000769215.1611512969	INSDC	JANRMS010000041.1	6928	13210	-	KAJ3548701.1	hypothetical protein	Fusarium decemcellulare	Babe19	GCA_027627305.1328107907	INSDC	JAAGWO010001324.1	1253	1883	+	KAF4992094.1	hypothetical protein	Fusarium decemcellulare	NRRL 13412	GCA_013266205.1175023637	RefSeq	NW_020194555.1	408182	409207	+	XP_024739150.1	GA4 desaturase	Hyaloscypha bicolor E	E	GCF_002865645.1175023637	RefSeq	XM_024885709.1	1	1026	+	XP_024739150.1	GA4 desaturase	Hyaloscypha bicolor E	E	175023637	INSDC	KZ613783.1	408182	409207	+	PMD62246.1	GA4 desaturase	Hyaloscypha bicolor E	E	GCA_002865645.1514930269	INSDC	JAJTUS010000078.1	151558	152595	-	KAH8772255.1	GA4 desaturase	Hyaloscypha sp. PMI_1271	PMI_1271	GCA_021399465.1514925929	INSDC	JAJTUR010000056.1	88179	89204	-	KAH8767624.1	GA4 desaturase	Hyaloscypha finlandica	PMI_746	GCA_021399475.1417656749	INSDC	JAFJYH010000376.1	29404	30429	+	KAG4412470.1	hypothetical protein	Cadophora malorum	M34	GCA_017365405.1336886587	INSDC	JAAQRM010000467.1	70887	71569	+	KAF5618366.1	GA4 desaturase	Fusarium sp. NRRL 52700	NRRL 52700	GCA_013396095.1186785739	INSDC	KZ804182.1	104939	105904	-	PVH76917.1	hypothetical protein	Cadophora sp. DSE1049	DSE1049	GCA_003073865.1514948005	INSDC	JAJTUR010000010.1	152591	153601	+	KAH8790582.1	hypothetical protein	Hyaloscypha finlandica	PMI_746	GCA_021399475.1175020217	RefSeq	NW_020194589.1	1724264	1725274	-	XP_024735754.1	uncharacterized protein	Hyaloscypha bicolor E	E	GCF_002865645.1175020217	RefSeq	XM_024880395.1	142	1152	+	XP_024735754.1	uncharacterized protein	Hyaloscypha bicolor E	E	175020217	INSDC	KZ613817.1	1724264	1725274	-	PMD58850.1	hypothetical protein	Hyaloscypha bicolor E	E	GCA_002865645.1175002942	INSDC	KZ613944.1	920571	921581	-	PMD41406.1	GA4 desaturase	Hyaloscypha variabilis F	F	GCA_002865655.1514938207	INSDC	JAJTUS010000053.1	227597	228607	-	KAH8780577.1	hypothetical protein	Hyaloscypha sp. PMI_1271	PMI_1271	GCA_021399465.1174974113	INSDC	KZ613548.1	74645	75655	+	PMD12518.1	hypothetical protein	Hyaloscypha hepaticicola	UAMH 7357	GCA_002865625.1517819539	INSDC	MU270385.1	234131	235159	+	KAH9213942.1	hypothetical protein	Leptodontidium sp. 2 PMI_412	PMI_412	GCA_021432625.1499309549	INSDC	JAHLEZ010000002.1	5126387	5127547	-	KAH6722634.1	hypothetical protein	Leptodontidium sp. MPI-SDFR-AT-0119	MPI-SDFR-AT-0119	GCA_020726505.1903382936	INSDC	MU984523.1	21827	22843	-	KAL2001275.1	hypothetical protein	Thermoascus thermophilus	ATCC 26413	GCA_041956715.1516396064	INSDC	MU270032.1	1016591	1017715	-	KAH8893078.1	GA4 desaturase	Thozetella sp. PMI_491	PMI_491	GCA_021432635.1535751528	RefSeq	NW_026250017.1	1023384	1024448	+	XP_051317824.1	GA4 desaturase	Hypoxylon trugodes	CBS 135444	GCF_022578975.1535751528	RefSeq	XM_051452508.1	301	1365	+	XP_051317824.1	GA4 desaturase	Hypoxylon trugodes	CBS 135444	535751528	INSDC	MU399735.1	1023384	1024448	+	KAI1392050.1	GA4 desaturase	Hypoxylon trugodes	CBS 135444	GCA_022578975.1660470776	RefSeq	NW_026695936.1	266708	267727	+	XP_058352833.1	uncharacterized protein	Cadophora gregata		GCF_030347475.1660470776	RefSeq	XM_058496891.1	148	1167	+	XP_058352833.1	uncharacterized protein	Cadophora gregata		660470776	INSDC	JASTTC010000013.1	266708	267727	+	KAK0106854.1	hypothetical protein	Cadophora gregata		GCA_030347475.1660466682	INSDC	JASTTD010000024.1	28969	29988	-	KAK0099351.1	hypothetical protein	Cadophora gregata f. sp. sojae		GCA_030347535.1535776740	INSDC	MU400363.1	852970	855204	+	KAI1417351.1	hypothetical protein	Hypoxylon sp. FL1857	FL1857	GCA_022578955.1570977668	INSDC	MU394061.1	433352	434464	+	KAI5925551.1	GA4 desaturase	Camillea tinctor	CBS 203.56	GCA_022578605.1654737861	INSDC	JANBVO010000014.1	744140	745216	+	KAJ9145432.1	GA4 desaturase	Pleurostoma richardsiae	EXF-13308	GCA_030052745.1186790700	INSDC	KZ804136.1	342090	343401	+	PVH81850.1	hypothetical protein	Cadophora sp. DSE1049	DSE1049	GCA_003073865.1857057169	INSDC	JARVKM010000023.1	70298	71392	+	KAK9777067.1	putative ga4 desaturase protein	Seiridium cardinale	BM-138-000479	GCA_040143875.1903346161	RefSeq	NW_027192513.1	15281	16297	-	XP_069272866.1	uncharacterized protein	Rasamsonia byssochlamydoides	NRRL 3658	GCF_041956645.1903346161	RefSeq	XM_069417363.1	1	1017	+	XP_069272866.1	uncharacterized protein	Rasamsonia byssochlamydoides	NRRL 3658	903346161	INSDC	MU986629.1	15281	16297	-	KAL1961550.1	hypothetical protein	Rasamsonia byssochlamydoides	NRRL 3658	GCA_041956645.1528091105	INSDC	JAJKKH010000010.1	186684	187772	-	KAI0123975.1	hypothetical protein	Xylariales sp. AK1849	AK1849	GCA_022432505.1501094776	INSDC	JAGMVK010000007.1	2663116	2664141	-	KAH7407984.1	hypothetical protein	Cadophora sp. MPI-SDFR-AT-0126	MPI-SDFR-AT-0126	GCA_020747065.1585221206	INSDC	MU623389.1	32010	33077	-	KAI8961784.1	GA4 desaturase	Daldinia sp. FL1419	FL1419	GCA_025201765.1530514006	INSDC	MU281882.1	719088	720140	+	KAI0385124.1	GA4 desaturase	Hypomontagnella monticulosa	FL0542	GCA_022385585.1148978963	INSDC	KZ111607.1	79514	80581	+	OTB00004.1	hypothetical protein	Hypoxylon sp. CI-4A	CI-4A	GCA_002120315.1926220477	INSDC	JBDUEV010000085.1	37799	38917	-	KAL2413601.1	Oxidoreductase chry3	Exophiala dermatitidis	EXF-9187	GCA_043234895.1926220477	INSDC	JBDUEY010000002.1	3513250	3514368	-	KAL2451497.1	Oxidoreductase chry3	Exophiala dermatitidis	EXF-5586	GCA_043234885.1417660196	INSDC	JAFJYH010000202.1	8416	9441	-	KAG4415944.1	hypothetical protein	Cadophora malorum	M34	GCA_017365405.1174998413	INSDC	KZ613950.1	1276708	1277792	-	PMD36888.1	hypothetical protein	Hyaloscypha variabilis F	F	GCA_002865655.1543014697	INSDC	JAJKLF010000005.1	1023580	1024623	+	KAI2637858.1	GA4 desaturase	Hypomontagnella submonticulosa	NC0708	GCA_022984865.1201798653	INSDC	NCSJ02000120.1	103371	104483	-	RFU29709.1	hypothetical protein	Scytalidium lignicola	DSM 105466	GCA_002812745.227075155	RefSeq	NW_008751650.1	3345707	3346849	-	XP_009159226.1	uncharacterized protein	Exophiala dermatitidis NIH/UT8656	NIH/UT8656	GCF_000230625.127075155	RefSeq	XM_009160978.1	2475	3617	+	XP_009159226.1	uncharacterized protein	Exophiala dermatitidis NIH/UT8656	NIH/UT8656	27075155	INSDC	JH226134.1	3345707	3346849	-	EHY58765.1	hypothetical protein	Exophiala dermatitidis NIH/UT8656	NIH/UT8656	GCA_000230625.127075155	INSDC	JAJGCG010000016.1	444247	445389	-	KAJ4508547.1	hypothetical protein	Exophiala dermatitidis	Ex3	GCA_028024475.127075155	INSDC	JAJGCH010000016.1	444247	445389	-	KAJ4510465.1	hypothetical protein	Exophiala dermatitidis	Ex2	GCA_028024505.127075155	INSDC	JAJGCI010000018.1	161200	162342	+	KAJ4510601.1	hypothetical protein	Exophiala dermatitidis	Ex1	GCA_028025245.127075155	INSDC	JAJGCF010000005.1	3220221	3221363	-	KAJ4535077.1	hypothetical protein	Exophiala dermatitidis	DCF04	GCA_028024355.127075155	INSDC	JAJGCE010000022.1	444248	445390	-	KAJ4536145.1	hypothetical protein	Exophiala dermatitidis	Ex5	GCA_028024125.127075155	INSDC	JAJGCD010000015.1	161132	162274	+	KAJ4545475.1	hypothetical protein	Exophiala dermatitidis	Ex6	GCA_028023995.127075155	INSDC	JAJGCC010000006.1	1290980	1292122	-	KAJ4571158.1	hypothetical protein	Exophiala dermatitidis	Ex7	GCA_028028335.127075155	INSDC	JAJGBZ010000014.1	161133	162275	+	KAJ4575740.1	hypothetical protein	Exophiala dermatitidis	Ex10	GCA_028028245.127075155	INSDC	JAJGCA010000006.1	161131	162273	+	KAJ4575994.1	hypothetical protein	Exophiala dermatitidis	Ex9	GCA_028028305.127075155	INSDC	JAJGBY010000017.1	444248	445390	-	KAJ4591559.1	hypothetical protein	Exophiala dermatitidis	Ex11	GCA_028028135.127075155	INSDC	JAJJCG010000004.1	1290920	1292062	-	KAJ4601183.1	hypothetical protein	Exophiala dermatitidis	Ex12	GCA_028027665.127075155	INSDC	JAJGBX010000005.1	161158	162300	+	KAJ4616098.1	hypothetical protein	Exophiala dermatitidis	Ex13	GCA_028027615.127075155	INSDC	JAJGBW010000016.1	161232	162374	+	KAJ4620488.1	hypothetical protein	Exophiala dermatitidis	Ex14	GCA_028027445.127075155	INSDC	JAJJCE010000005.1	990246	991388	-	KAJ4628163.1	hypothetical protein	Exophiala dermatitidis	Ex16	GCA_028027435.127075155	INSDC	JAJJCD010000014.1	444248	445390	-	KAJ4638229.1	hypothetical protein	Exophiala dermatitidis	Ex17	GCA_028026935.127075155	INSDC	JAJJCC010000021.1	444601	445743	-	KAJ4651366.1	hypothetical protein	Exophiala dermatitidis	Ex18	GCA_028026245.127075155	INSDC	JAJJCB010000004.1	1291006	1292148	-	KAJ4657190.1	hypothetical protein	Exophiala dermatitidis	Ex19	GCA_028026235.127075155	INSDC	JAJJCA010000018.1	444246	445388	-	KAJ4670941.1	hypothetical protein	Exophiala dermatitidis	Ex20	GCA_028026005.127075155	INSDC	JAJGBU010000015.1	444247	445389	-	KAJ4674208.1	hypothetical protein	Exophiala dermatitidis	Ex23	GCA_028025295.127075155	INSDC	JAJGBV010000005.1	990245	991387	-	KAJ4679889.1	hypothetical protein	Exophiala dermatitidis	Ex21	GCA_028025565.127075155	INSDC	JAJJCF010000007.1	990246	991388	-	KAJ4695634.1	hypothetical protein	Exophiala dermatitidis	Ex15	GCA_028026945.127075155	INSDC	JAJGCB010000015.1	444247	445389	-	KAJ8989202.1	hypothetical protein	Exophiala dermatitidis	Ex8	GCA_030028025.127075155	INSDC	JAJJBZ010000003.1	1290935	1292077	-	KAJ9003563.1	hypothetical protein	Exophiala dermatitidis	Ex22	GCA_030028065.127075155	INSDC	JBDUEW010000003.1	2590422	2591564	-	KAL2407839.1	Oxidoreductase chry3	Exophiala dermatitidis	EXF-10123	GCA_043234845.127075155	PAT	N/A				QFN50528.1	Sequence 1555 from patent US 10323256	Unknown		27075155	PAT	N/A				QRJ86356.1	Sequence 1555 from patent US 10815496	Unknown		27075155	PAT	N/A				QRJ94301.1	Sequence 1555 from patent US 10822616	Unknown		27075155	PAT	N/A				WFR35853.1	Sequence 1555 from patent US 11299747	Unknown		528083771	INSDC	JAJKLA010000029.1	2634	4814	+	KAI0116560.1	hypothetical protein	Hypoxylon sp. NC0597	NC0597	GCA_022432515.1526735618	INSDC	JAJJKE010000204.1	1367	2452	-	KAI0014512.1	hypothetical protein	Xylariomycetidae sp. FL0641	FL0641	GCA_022376655.1388872632	INSDC	VNKQ01000014.1	4501	5678	-	KAG0646899.1	Gibberellin cluster GA4 desaturase	Hyphodiscus hymeniophilus	ATCC 34498	GCA_016508695.1514918843	INSDC	JAJTUS010000136.1	97671	98723	-	KAH8760623.1	GA4 desaturase	Hyaloscypha sp. PMI_1271	PMI_1271	GCA_021399465.1514945330	INSDC	JAJTUR010000014.1	572785	573837	+	KAH8787747.1	GA4 desaturase	Hyaloscypha finlandica	PMI_746	GCA_021399475.176025974	RefSeq	NW_015622504.1	653630	654769	-	XP_016227915.1	uncharacterized protein	Exophiala mesophila	CBS 40295	GCF_000836275.176025974	RefSeq	XM_016364266.1	471	1610	+	XP_016227915.1	uncharacterized protein	Exophiala mesophila	CBS 40295	76025974	INSDC	KN847520.1	653630	654769	-	KIV96341.1	hypothetical protein	Exophiala mesophila	CBS 40295	GCA_000836275.1484887806	INSDC	JAHFXL010000028.1	163476	164588	+	KAG9780438.1	hypothetical protein	Aureobasidium melanogenum	EXF-9539	GCA_019924265.135983906	RefSeq	NW_006921101.1	12559	18041	+	XP_007913520.1	putative ga4 desaturase protein	Phaeoacremonium minimum UCRPA7	UCRPA7	GCF_000392275.135983906	RefSeq	XM_007915329.1	1	4779	+	XP_007913520.1	putative ga4 desaturase protein	Phaeoacremonium minimum UCRPA7	UCRPA7	35983906	INSDC	KB932967.1	12559	18041	+	EOO01733.1	putative ga4 desaturase protein	Phaeoacremonium minimum UCRPA7	UCRPA7	GCA_000392275.1374041312	INSDC	MU119387.1	17548	18624	+	KAF8851205.1	hypothetical protein	Acephala macrosclerotiorum	EW76-UTF0540	GCA_014904845.1175023736	RefSeq	NW_020194555.1	953254	954306	-	XP_024739251.1	GA4 desaturase	Hyaloscypha bicolor E	E	GCF_002865645.1175023736	RefSeq	XM_024874350.1	1	1053	+	XP_024739251.1	GA4 desaturase	Hyaloscypha bicolor E	E	175023736	INSDC	KZ613783.1	953254	954306	-	PMD62347.1	GA4 desaturase	Hyaloscypha bicolor E	E	GCA_002865645.1228094761	INSDC	NAJM01000002.1	637217	638365	-	RVX75385.1	hypothetical protein	Exophiala mesophila	CCFEE 6314	GCA_004011775.1480805291	RefSeq	NW_025764730.1	144267	145343	+	XP_046115205.1	GA4 desaturase	Emericellopsis atlantica	TS7	GCF_019669845.1480805291	RefSeq	XM_046265841.1	1	1077	+	XP_046115205.1	GA4 desaturase	Emericellopsis atlantica	TS7	480805291	INSDC	MU251269.1	144267	145343	+	KAG9251281.1	GA4 desaturase	Emericellopsis atlantica	TS7	GCA_019669845.173846867	INSDC	KN832889.1	555016	556131	+	KIM94715.1	hypothetical protein	Oidiodendron maius Zn	Zn	GCA_000827325.1148957684	INSDC	KZ111247.1	530635	531702	-	OTA62751.1	GA4 desaturase	Hypoxylon sp. EC38	EC38	GCA_002120335.1148972382	INSDC	KZ112474.1	87634	89732	+	OTA93170.1	hypothetical protein	Hypoxylon sp. CO27-5	CO27-5	GCA_002120305.149184291	RefSeq	NW_006912905.1	144779	145900	-	XP_007730211.1	uncharacterized protein	Capronia epimyces CBS 606.96	CBS 606.96	GCF_000585565.149184291	RefSeq	XM_007732021.1	1	1122	+	XP_007730211.1	uncharacterized protein	Capronia epimyces CBS 606.96	CBS 606.96	49184291	INSDC	AMGY01000002.1	144779	145900	-	EXJ88814.1	hypothetical protein	Capronia epimyces CBS 606.96	CBS 606.96	GCA_000585565.1540651719	INSDC	MU284078.1	265472	266551	-	KAI1806924.1	GA4 desaturase	Daldinia bambusicola	CBS 122872	GCA_022478815.1175000843	INSDC	KZ613946.1	103465	104184	-	PMD39403.1	hypothetical protein	Hyaloscypha variabilis F	F	GCA_002865655.1926218246	INSDC	JBDUEU010000003.1	2299296	2300411	-	KAL2404950.1	Oxidoreductase chry3	Exophiala dermatitidis	EXF-8193	GCA_043234805.1926218246	INSDC	JBDUEX010000002.1	3312348	3313463	-	KAL2425742.1	Oxidoreductase chry3	Exophiala dermatitidis	EXF-13310	GCA_043234795.176116513	RefSeq	NW_015971590.1	210383	211510	+	XP_016616171.1	uncharacterized protein	Cladophialophora bantiana CBS 173.52	CBS 173.52	GCF_000835475.176116513	RefSeq	XM_016767379.1	1	1128	+	XP_016616171.1	uncharacterized protein	Cladophialophora bantiana CBS 173.52	CBS 173.52	76116513	INSDC	KN846995.1	210383	211510	+	KIW89502.1	hypothetical protein	Cladophialophora bantiana CBS 173.52	CBS 173.52	GCA_000835475.176096196	INSDC	KN846958.1	2515672	2516787	-	KIW68874.1	hypothetical protein	Phialophora macrospora	CBS 273.37	GCA_000835435.1926232690	INSDC	JBDUEV010000002.1	3886096	3887208	-	KAL2441970.1	Oxidoreductase chry3	Exophiala dermatitidis	EXF-9187	GCA_043234895.1926232690	INSDC	JBDUEY010000002.1	3445274	3446386	-	KAL2451472.1	Oxidoreductase chry3	Exophiala dermatitidis	EXF-5586	GCA_043234885.179694767	INSDC	KQ030656.1	39920	41020	+	KJZ70018.1	hypothetical protein	Hirsutella minnesotensis 3608	3608	GCA_000956045.1904516698	RefSeq	NW_027192527.1	3677004	3680301	-	XP_069291992.1	uncharacterized protein	Thermoascus crustaceus	CBS 181.67	GCF_041956765.1904516698	RefSeq	XM_069427381.1	1	2163	+	XP_069291992.1	uncharacterized protein	Thermoascus crustaceus	CBS 181.67	904516698	INSDC	MU983806.1	3677004	3680301	-	KAL2013765.1	hypothetical protein	Thermoascus crustaceus	CBS 181.67	GCA_041956765.176103561	RefSeq	NW_013550609.1	3239872	3241005	-	XP_013280283.1	uncharacterized protein	Fonsecaea pedrosoi CBS 271.37	CBS 271.37	GCF_000835455.176103561	RefSeq	XM_013424829.1	1	1134	+	XP_013280283.1	uncharacterized protein	Fonsecaea pedrosoi CBS 271.37	CBS 271.37	76103561	INSDC	KN846975.1	3239872	3241005	-	KIW76475.1	hypothetical protein	Fonsecaea pedrosoi CBS 271.37	CBS 271.37	GCA_000835455.1109586325	RefSeq	NW_019173982.1	181826	182962	+	XP_022510769.1	hypothetical protein	Fonsecaea monophora	CBS 269.37	GCF_001642475.1109586325	RefSeq	XM_022656970.1	1	1137	+	XP_022510769.1	hypothetical protein	Fonsecaea monophora	CBS 269.37	109586325	INSDC	LGJB01000013.1	1597356	1598492	+	KAH0845913.1	GA4 desaturase	Fonsecaea pedrosoi	ATCC 46428	GCA_020310725.1109586325	INSDC	LVKK01000051.1	181826	182962	+	OAG38817.1	hypothetical protein	Fonsecaea monophora	CBS 269.37	GCA_001642475.1110200325	RefSeq	NW_019173677.1	429215	430351	-	XP_022504705.1	hypothetical protein	Fonsecaea nubica	CBS 269.64	GCF_001646965.1110200325	RefSeq	XM_022639397.1	1	1137	+	XP_022504705.1	hypothetical protein	Fonsecaea nubica	CBS 269.64	110200325	INSDC	LVCJ01000004.1	429215	430351	-	OAL39693.1	hypothetical protein	Fonsecaea nubica	CBS 269.64	GCA_001646965.1541287877	INSDC	MU405333.1	103343	104470	-	KAI2464823.1	GA4 desaturase	Annulohypoxylon bovei var. microspora	CBS 124037	GCA_022836615.1114588549	INSDC	LGRB01000008.1	1304517	1305644	-	OCT52860.1	GA4 desaturase	Cladophialophora carrionii	KSF	GCA_001700775.176056584	RefSeq	NW_015622544.1	3433111	3434244	-	XP_016248068.1	uncharacterized protein	Cladophialophora immunda	CBS 83496	GCF_000835495.176056584	RefSeq	XM_016394649.1	246	1379	+	XP_016248068.1	uncharacterized protein	Cladophialophora immunda	CBS 83496	76056584	INSDC	KN847043.1	3433111	3434244	-	KIW27852.1	hypothetical protein	Cladophialophora immunda	CBS 83496	GCA_000835495.149153902	RefSeq	NW_006913047.1	2097943	2099070	+	XP_007756692.1	uncharacterized protein	Cladophialophora yegresii CBS 114405	CBS 114405	GCF_000585515.149153902	RefSeq	XM_007758502.1	1	1128	+	XP_007756692.1	uncharacterized protein	Cladophialophora yegresii CBS 114405	CBS 114405	49153902	INSDC	AMGW01000003.1	2097943	2099070	+	EXJ60339.1	hypothetical protein	Cladophialophora yegresii CBS 114405	CBS 114405	GCA_000585515.1713725591	INSDC	JAUEDM010000007.1	3134287	3135402	-	KAK3314258.1	hypothetical protein	Apodospora peruviana	CBS 118394	GCA_033439685.149190280	RefSeq	NW_006912894.1	4249259	4250386	-	XP_007722305.1	uncharacterized protein	Capronia coronata CBS 617.96	CBS 617.96	GCF_000585585.149190280	RefSeq	XM_007724115.1	1	1128	+	XP_007722305.1	uncharacterized protein	Capronia coronata CBS 617.96	CBS 617.96	49190280	INSDC	AMWN01000002.1	4249259	4250386	-	EXJ94811.1	hypothetical protein	Capronia coronata CBS 617.96	CBS 617.96	GCA_000585585.1176101473	INSDC	MU010190.1	918906	919979	+	KAF3343931.1	putative oxidoreductase	Verticillium dahliae VDG2	VDG2	GCA_011066485.2176101473	INSDC	MU009604.1	224256	225329	+	KAF3352531.1	hypothetical protein	Verticillium dahliae VDG1	VDG1	GCA_011066465.2176101473	INSDC	JAEMWZ010000009.1	181776	182849	+	KAG7143128.1	Oxidoreductase chyM like protein	Verticillium longisporum	Vl32	GCA_018994095.1176101473	INSDC	JAHEWJ010000005.1	1449257	1450330	+	KAH6704849.1	GA4 desaturase	Verticillium dahliae	MPI-CAGE-AT-0001	GCA_020726535.1176101473	INSDC	MPSH01000015.1	687863	688936	-	PNH31707.1	hypothetical protein	Verticillium dahliae	12008	GCA_002892985.1176101473	INSDC	PHNU01000139.1	22263	23336	-	PNH41550.1	hypothetical protein	Verticillium dahliae	12161	GCA_002892995.1176101473	INSDC	PHNV01000464.1	18569	19642	+	PNH45407.1	hypothetical protein	Verticillium dahliae	12251	GCA_002893025.1176101473	INSDC	PHNW01000622.1	12650	13723	+	PNH58308.1	hypothetical protein	Verticillium dahliae	12253	GCA_002893035.1176101473	INSDC	PHNX01000133.1	22247	23320	-	PNH72131.1	hypothetical protein	Verticillium dahliae	12158	GCA_002893045.1176101473	INSDC	CM010349.1	3377577	3378650	-	RBQ71304.1	hypothetical protein	Verticillium dahliae	Gwydir1A3	GCA_003320035.1176101473	INSDC	QEPA01001652.1	4947	6020	-	RBQ71304.1	hypothetical protein	Verticillium dahliae	Gwydir1A3	GCA_003320035.1176101473	INSDC	CM014043.1	2512586	2513659	-	RXG47000.1	hypothetical protein	Verticillium dahliae	Getta Getta	GCA_004109745.1176101473	INSDC	RSDZ01000041.1	90369	91442	+	RXG47000.1	hypothetical protein	Verticillium dahliae	Getta Getta	GCA_004109745.1464667295	INSDC	JAFKAH010000353.1	596708	597781	-	KAG7116458.1	Oxidoreductase chyM like protein	Verticillium longisporum	Vl43	GCA_018994065.146458834	RefSeq	NW_008481828.1	2235124	2236251	-	XP_008726767.1	uncharacterized protein	Cladophialophora carrionii CBS 160.54	CBS 160.54	GCF_000365165.146458834	RefSeq	XM_008728545.1	1	1128	+	XP_008726767.1	uncharacterized protein	Cladophialophora carrionii CBS 160.54	CBS 160.54	46458834	INSDC	KB822704.1	2235124	2236251	-	ETI24831.1	hypothetical protein	Cladophialophora carrionii CBS 160.54	CBS 160.54	GCA_000365165.249167579	RefSeq	NW_006912925.1	1700018	1701148	+	XP_007742337.1	uncharacterized protein	Cladophialophora psammophila CBS 110553	CBS 110553	GCF_000585535.149167579	RefSeq	XM_007744147.1	1	1131	+	XP_007742337.1	uncharacterized protein	Cladophialophora psammophila CBS 110553	CBS 110553	49167579	INSDC	AMGX01000004.1	1700018	1701148	+	EXJ73774.1	hypothetical protein	Cladophialophora psammophila CBS 110553	CBS 110553	GCA_000585535.1775359333	INSDC	JAXLPC010000019.1	220880	222022	-	KAK5190514.1	hypothetical protein	Exophiala xenobiotica	CCFEE 5649	GCA_035928625.1775379265	INSDC	JAXLPE010000024.1	304993	306135	-	KAK5216601.1	hypothetical protein	Exophiala xenobiotica	CCFEE 5801	GCA_035930245.1775379265	INSDC	JAXLPJ010000048.1	44473	45615	-	KAK5285195.1	hypothetical protein	Exophiala xenobiotica	CCFEE 5874	GCA_035930125.176036441	RefSeq	NW_015622141.1	813432	814517	+	XP_016217228.1	uncharacterized protein	Verruconis gallopava	CBS 43764	GCF_000836295.176036441	RefSeq	XM_016355212.1	89	1174	+	XP_016217228.1	uncharacterized protein	Verruconis gallopava	CBS 43764	76036441	INSDC	KN847533.1	813432	814517	+	KIW07359.1	hypothetical protein	Verruconis gallopava	CBS 43764	GCA_000836295.1538108543	INSDC	MU404359.1	728844	729959	+	KAI1609970.1	hypothetical protein	Exophiala viscosa	JF 03-4F	GCA_022695825.1110669542	RefSeq	NW_017387244.1	4202067	4203200	+	XP_018698881.1	hypothetical protein	Fonsecaea erecta	CBS 125763	GCF_001651985.1110669542	RefSeq	XM_018833002.1	1	1134	+	XP_018698881.1	hypothetical protein	Fonsecaea erecta	CBS 125763	110669542	INSDC	LVYI01000001.1	4202067	4203200	+	OAP65514.1	hypothetical protein	Fonsecaea erecta	CBS 125763	GCA_001651985.1657141311	INSDC	JAPDRM010000022.1	253604	254746	+	KAJ9497357.1	hypothetical protein	Exophiala xenobiotica	TK_68	GCA_030142925.1715316673	INSDC	JAULSO010000002.1	10111290	10112420	+	KAK3690241.1	GA4 desaturase	Podospora appendiculata	CBS 314.62	GCA_033675105.1538116821	RefSeq	NW_026944356.1	995541	996656	-	XP_062670871.1	uncharacterized protein	Exophiala viscosa	JF 03-3F	GCF_022695815.1538116821	RefSeq	XM_062811975.1	196	1311	+	XP_062670871.1	uncharacterized protein	Exophiala viscosa	JF 03-3F	538116821	INSDC	MU404323.1	995541	996656	-	KAI1624984.1	hypothetical protein	Exophiala viscosa	JF 03-3F	GCA_022695815.1217703379	RefSeq	NW_021167238.1	285595	286668	-	XP_028497948.1	uncharacterized protein	Verticillium nonalfalfae	VnAa140/NRRL 66861	GCF_003724135.2217703379	RefSeq	XM_028635746.1	1	1074	+	XP_028497948.1	uncharacterized protein	Verticillium nonalfalfae	VnAa140/NRRL 66861	217703379	INSDC	RBVV01000013.1	285595	286668	-	RNJ59790.1	hypothetical protein	Verticillium nonalfalfae	VnAa140/NRRL 66861	GCA_003724135.276127562	RefSeq	NW_013550597.1	357912	359027	+	XP_013267808.1	uncharacterized protein	Rhinocladiella mackenziei CBS 650.93	CBS 650.93	GCF_000835555.176127562	RefSeq	XM_013412354.1	1	1116	+	XP_013267808.1	uncharacterized protein	Rhinocladiella mackenziei CBS 650.93	CBS 650.93	76127562	INSDC	KN847482.1	357912	359027	+	KIX00672.1	hypothetical protein	Rhinocladiella mackenziei CBS 650.93	CBS 650.93	GCA_000835555.1775423273	INSDC	JAXLPL010000017.1	412637	413879	+	KAK5318649.1	hypothetical protein	Exophiala xenobiotica	CCFEE 5882	GCA_035930065.1775423273	INSDC	JAXLPU010000027.1	4634	5876	+	KAK5472426.1	hypothetical protein	Exophiala xenobiotica	CCFEE 6182	GCA_035928665.1464667186	INSDC	JAFKAH010000353.1	562043	563116	+	KAG7116443.1	Oxidoreductase chyM like protein	Verticillium longisporum	Vl43	GCA_018994065.1464667186	INSDC	JAEMWZ010000034.1	152486	153559	+	KAG7141291.1	Oxidoreductase chyM like protein	Verticillium longisporum	Vl32	GCA_018994095.176703757	RefSeq	NW_015971636.1	2143533	2144669	+	XP_016637381.1	uncharacterized protein	Fonsecaea multimorphosa CBS 102226	CBS 102226	GCF_000836435.176703757	RefSeq	XM_016772242.1	1	1137	+	XP_016637381.1	uncharacterized protein	Fonsecaea multimorphosa CBS 102226	CBS 102226	76703757	INSDC	KN848063.1	2143533	2144669	+	KIY03259.1	hypothetical protein	Fonsecaea multimorphosa CBS 102226	CBS 102226	GCA_000836435.176703757	INSDC	LVCI01000025.1	32788	33924	+	OAL30178.1	hypothetical protein	Fonsecaea multimorphosa	CBS 980.96	GCA_001646985.118808456	RefSeq	NW_003315036.1	1477080	1478153	+	XP_003006826.1	GA4 desaturase	Verticillium alfalfae VaMs.102	VaMs.102	GCF_000150825.118808456	RefSeq	XM_003006780.1	1	1074	+	XP_003006826.1	GA4 desaturase	Verticillium alfalfae VaMs.102	VaMs.102	18808456	INSDC	DS985216.1	1477080	1478153	+	EEY16856.1	GA4 desaturase	Verticillium alfalfae VaMs.102	VaMs.102	GCA_000150825.118808456	PAT	N/A				QFN50540.1	Sequence 1567 from patent US 10323256	Unknown		18808456	PAT	N/A				QRJ86368.1	Sequence 1567 from patent US 10815496	Unknown		18808456	PAT	N/A				QRJ94313.1	Sequence 1567 from patent US 10822616	Unknown		18808456	PAT	N/A				WFR35865.1	Sequence 1567 from patent US 11299747	Unknown		501044100	INSDC	JAGTJL010000004.1	97823	98848	+	KAH7356411.1	hypothetical protein	Rhexocercosporidium sp. MPI-PUGE-AT-0058	MPI-PUGE-AT-0058	GCA_020746875.1775448791	INSDC	JAXLPZ010000007.1	371552	373274	-	KAK5456961.1	hypothetical protein	Exophiala xenobiotica	CCFEE 6233	GCA_035928485.187891525	INSDC	CVQI01002891.1	74237	75721	+	CRK12204.1	hypothetical protein	Verticillium longisporum		GCA_001268165.187891525	INSDC	CVQH01020818.1	24868	26352	+	CRK28651.1	hypothetical protein	Verticillium longisporum		GCA_001268145.1775402429	INSDC	JAXLPI010000017.1	421252	422494	+	KAK5265674.1	hypothetical protein	Exophiala xenobiotica	CCFEE 5823	GCA_035930105.1775402429	INSDC	JAXLPK010000014.1	421289	422531	+	KAK5296445.1	hypothetical protein	Exophiala xenobiotica	CCFEE 5877	GCA_035930025.1775402429	INSDC	JAXLPN010000014.1	421284	422526	+	KAK5334498.1	hypothetical protein	Exophiala xenobiotica	CCFEE 6036	GCA_035932055.1775402429	INSDC	JAXLPX010000016.1	300884	302126	-	KAK5427796.1	hypothetical protein	Exophiala xenobiotica	CCFEE 6196	GCA_035928545.1775402429	INSDC	JAXLQG010000013.1	577616	578858	+	KAK5533456.1	hypothetical protein	Vermiconidia calcicola	CCFEE 5887	GCA_035928285.1775402429	INSDC	JAXLQH010000025.1	263063	264305	+	KAK5542917.1	hypothetical protein	Exophiala sp. CCFEE 6169	CCFEE 6169	GCA_035928255.1775402429	INSDC	JAXLQE010000033.1	302844	304086	-	KAK5551876.1	hypothetical protein	Exophiala xenobiotica	CCFEE 6357	GCA_035928205.1833057632	INSDC	JBBMQH010000005.1	313360	314511	-	KAK7899779.1	hypothetical protein	Exophiala xenobiotica	CCFEE 6078	GCA_038362935.157361913	RefSeq	NW_013550587.1	2283919	2285067	-	XP_013265429.1	uncharacterized protein	Exophiala aquamarina CBS 119918	CBS 119918	GCF_000709125.157361913	RefSeq	XM_013409975.1	1	1149	+	XP_013265429.1	uncharacterized protein	Exophiala aquamarina CBS 119918	CBS 119918	57361913	INSDC	AMGV01000001.1	2283919	2285067	-	KEF62839.1	hypothetical protein	Exophiala aquamarina CBS 119918	CBS 119918	GCA_000709125.1535813700	INSDC	MU403134.1	176599	177717	+	KAI1455512.1	GA4 desaturase	Annulohypoxylon moriforme	CBS 123579	GCA_022695765.1775370982	INSDC	JAXLPD010000034.1	303216	304458	-	KAK5203971.1	hypothetical protein	Exophiala xenobiotica	CCFEE 5784	GCA_035930305.1775370982	INSDC	JAXLPS010000025.1	254085	255327	+	KAK5362453.1	hypothetical protein	Exophiala xenobiotica	CCFEE 6142	GCA_035931915.1775370982	INSDC	JAXLPT010000004.1	1484505	1485747	+	KAK5400622.1	hypothetical protein	Exophiala xenobiotica	CCFEE 6180	GCA_035931855.1775370982	INSDC	JAXLPV010000024.1	253909	255151	+	KAK5403156.1	hypothetical protein	Exophiala xenobiotica	CCFEE 6190	GCA_035931935.1775370982	INSDC	JAXLPW010000005.1	1533318	1534560	+	KAK5420927.1	hypothetical protein	Exophiala xenobiotica	CCFEE 6194	GCA_035931885.1775370982	INSDC	JAXLQA010000003.1	1719925	1721167	+	KAK5469828.1	hypothetical protein	Exophiala xenobiotica	CCFEE 6237	GCA_035928445.1775370982	INSDC	JAXLQB010000014.1	312113	313355	-	KAK5477202.1	hypothetical protein	Exophiala xenobiotica	CCFEE 6238	GCA_035928465.1775370982	INSDC	JAXLQC010000005.1	1533705	1534947	+	KAK5499059.1	hypothetical protein	Exophiala xenobiotica	CCFEE 6333	GCA_035928425.1775370982	INSDC	JAXLQD010000006.1	1533612	1534854	+	KAK5513404.1	hypothetical protein	Exophiala xenobiotica	CCFEE 6336	GCA_035928245.1775370982	INSDC	JAXLQF010000013.1	847997	849239	+	KAK5515350.1	hypothetical protein	Exophiala xenobiotica	CCFEE 6362	GCA_035928305.1775382844	INSDC	JAXLPF010000043.1	253687	254929	+	KAK5225406.1	hypothetical protein	Exophiala xenobiotica	CCFEE 5811	GCA_035930265.1775382844	INSDC	JAXLPG010000051.1	10593	11835	-	KAK5249485.1	hypothetical protein	Exophiala xenobiotica	CCFEE 5816	GCA_035930285.1775382844	INSDC	JAXLPP010000015.1	253671	254913	+	KAK5348874.1	hypothetical protein	Exophiala xenobiotica	CCFEE 6059	GCA_035932095.1775382844	INSDC	JAXLPQ010000018.1	303320	304562	-	KAK5367563.1	hypothetical protein	Exophiala xenobiotica	CCFEE 6060	GCA_035932115.1775382844	INSDC	JAXLPR010000016.1	305848	307090	-	KAK5369221.1	hypothetical protein	Exophiala xenobiotica	CCFEE 6068	GCA_035931835.1775247290	INSDC	JAVRRB010000033.1	163052	164167	+	KAK5022649.1	hypothetical protein	Exophiala sideris	CCFEE 5748	GCA_035927165.1775247290	INSDC	JAVRRF010000031.1	163052	164167	+	KAK5052225.1	hypothetical protein	Exophiala sideris	CCFEE 6328	GCA_035927145.1775178661	INSDC	JAVRQS010000174.1	31235	32524	-	KAK4936546.1	hypothetical protein	Elasticomyces elasticus	CCFEE 5805	GCA_035926115.1775178661	INSDC	JAVRRC010000035.1	118812	120101	-	KAK5027686.1	hypothetical protein	Exophiala sideris	CCFEE 5749	GCA_035927125.1775178661	INSDC	JAVRRU010000036.1	118812	120101	-	KAK5177977.1	hypothetical protein	Exophiala sp. CCFEE 6388	CCFEE 6388	GCA_035928005.176012901	INSDC	KN846952.1	4480546	4481661	+	KIV82896.1	hypothetical protein	Exophiala sideris	CBS 121828	GCA_000835395.176089208	RefSeq	NW_013562494.1	4380033	4381184	+	XP_013322203.1	uncharacterized protein	Exophiala xenobiotica	CBS 118157	GCF_000835505.176089208	RefSeq	XM_013466749.1	2004	3155	+	XP_013322203.1	uncharacterized protein	Exophiala xenobiotica	CBS 118157	76089208	INSDC	KN847317.1	4380033	4381184	+	KIW61619.1	hypothetical protein	Exophiala xenobiotica	CBS 118157	GCA_000835505.1884298116	INSDC	CP157661.1	1673796	1674857	+	XDG07753.1	hypothetical protein	Annulohypoxylon sp. FPYF3050	FPYF3050	GCA_040104375.1534722124	RefSeq	NW_025953794.1	746812	747879	-	XP_047856517.1	GA4 desaturase	Annulohypoxylon truncatum	CBS 140777	GCF_022578515.1534722124	RefSeq	XM_047995820.1	206	1273	+	XP_047856517.1	GA4 desaturase	Annulohypoxylon truncatum	CBS 140777	534722124	INSDC	MU392031.1	746812	747879	-	KAI1211997.1	GA4 desaturase	Annulohypoxylon truncatum	CBS 140777	GCA_022578515.1658507087	INSDC	JAPDRN010000023.1	284816	285961	+	KAJ9638024.1	hypothetical protein	Knufia peltigerae	TK_35	GCA_030247855.2658507087	INSDC	JAVRRE010000031.1	83352	84497	-	KAK6365913.1	hypothetical protein	Exophiala oligosperma	CCFEE 6327	GCA_036872695.124754199	RefSeq	NW_009276926.1	1047029	1048595	+	XP_009652251.1	GA4 desaturase	Verticillium dahliae VdLs.17	VdLs.17	GCF_000150675.124754199	RefSeq	XM_009653956.1	1	984	+	XP_009652251.1	GA4 desaturase	Verticillium dahliae VdLs.17	VdLs.17	24754199	INSDC	DS572700.1	1047029	1048595	+	EGY22434.1	GA4 desaturase	Verticillium dahliae VdLs.17	VdLs.17	GCA_000150675.224754199	PAT	N/A				QFN50536.1	Sequence 1563 from patent US 10323256	Unknown		24754199	PAT	N/A				QRJ86364.1	Sequence 1563 from patent US 10815496	Unknown		24754199	PAT	N/A				QRJ94309.1	Sequence 1563 from patent US 10822616	Unknown		24754199	PAT	N/A				WFR35861.1	Sequence 1563 from patent US 11299747	Unknown		775442392	INSDC	JAXLPY010000004.1	312505	313634	-	KAK5445533.1	hypothetical protein	Exophiala xenobiotica	CCFEE 6221	GCA_035928505.1534599034	INSDC	MU386213.1	561	1622	-	KAI1085919.1	GA4 desaturase	Rostrohypoxylon terebratum	CBS 119137	GCA_022497145.1658475471	INSDC	JAPDRK010000020.1	130081	131208	+	KAJ9603887.1	hypothetical protein	Cladophialophora chaetospira	TK_41	GCA_030247875.1535830487	RefSeq	NW_025953037.1	1355511	1356608	-	XP_047794807.1	GA4 desaturase	Daldinia caldariorum	CBS 122874	GCF_022478825.1535830487	RefSeq	XM_047929716.1	190	1287	+	XP_047794807.1	GA4 desaturase	Daldinia caldariorum	CBS 122874	535830487	INSDC	MU284774.1	1355511	1356608	-	KAI1472492.1	GA4 desaturase	Daldinia caldariorum	CBS 122874	GCA_022478825.1718839723	INSDC	MU858253.1	55277	56407	-	KAK4208223.1	hypothetical protein	Rhypophila decipiens	PSN293	GCA_033297075.1532809347	INSDC	MU386626.1	832660	833721	+	KAI0897440.1	GA4 desaturase	Annulohypoxylon nitens	CBS 120705	GCA_022496965.1535807472	INSDC	MU402814.1	593429	594490	+	KAI1449074.1	GA4 desaturase	Annulohypoxylon stygium	FL0470	GCA_022695755.1417686443	INSDC	JAFJYG010000058.1	29	937	-	KAG4442099.1	hypothetical protein	Cadophora sp. M221	M221	GCA_017366145.176071683	RefSeq	NW_015622821.1	1306657	1307802	+	XP_016263727.1	uncharacterized protein	Exophiala oligosperma	CBS 72588	GCF_000835515.176071683	RefSeq	XM_016405521.1	1944	3089	+	XP_016263727.1	uncharacterized protein	Exophiala oligosperma	CBS 72588	76071683	RefSeq	NW_015622821.1	1306657	1307802	+	XP_016263728.1	hypothetical protein, variant	Exophiala oligosperma	CBS 72588	GCF_000835515.176071683	RefSeq	XM_016405522.1	738	1883	+	XP_016263728.1	hypothetical protein, variant	Exophiala oligosperma	CBS 72588	76071683	INSDC	KN847335.1	1306657	1307802	+	KIW43511.1	hypothetical protein	Exophiala oligosperma	CBS 72588	GCA_000835515.176071683	INSDC	KN847335.1	1306657	1307802	+	KIW43512.1	hypothetical protein, variant	Exophiala oligosperma	CBS 72588	GCA_000835515.187940202	INSDC	CVQI01002891.1	102345	118204	+	CRK12214.1	hypothetical protein	Verticillium longisporum		GCA_001268165.146718972	RefSeq	NW_008481799.1	349890	351029	-	XP_008712689.1	uncharacterized protein	Cyphellophora europaea CBS 101466	CBS 101466	GCF_000365145.146718972	RefSeq	XM_008714467.1	1	1140	+	XP_008712689.1	uncharacterized protein	Cyphellophora europaea CBS 101466	CBS 101466	46718972	INSDC	KB822713.1	349890	351029	-	ETN44919.1	hypothetical protein	Cyphellophora europaea CBS 101466	CBS 101466	GCA_000365145.2540094576	INSDC	JALDZX010000007.1	80119	81249	-	MCJ1282142.1	hypothetical protein	Xylographa opegraphella		GCA_022813865.1775399164	INSDC	JAXLPH010005861.1	493	1734	-	KAK5259050.1	hypothetical protein	Exophiala xenobiotica	CCFEE 5819	GCA_035930205.1775261779	RefSeq	NW_027042478.1	574372	575496	-	XP_064710284.1	uncharacterized protein	Exophiala bonariae	CCFEE 5792	GCF_035927105.1775261779	RefSeq	XM_064851281.1	1	1125	+	XP_064710284.1	uncharacterized protein	Exophiala bonariae	CCFEE 5792	775261779	INSDC	JAVRRD010000003.1	574372	575496	-	KAK5061187.1	hypothetical protein	Exophiala bonariae	CCFEE 5792	GCA_035927105.1540114719	INSDC	JALDZW010000021.1	63823	64959	+	MCJ1291023.1	hypothetical protein	Xylographa carneopallida		GCA_022813885.187886190	INSDC	CVQH01023750.1	244949	246096	+	CRK35951.1	hypothetical protein	Verticillium longisporum		GCA_001268145.1278887159	INSDC	VXCB01000201.1	11731	12786	-	KAE8441333.1	hypothetical protein	Mollisiaceae sp. DMI_Dod_QoI	DMI_Dod_QoI	GCA_009613015.1713730049	INSDC	JAUEPO010000006.1	2622935	2624068	-	KAK3320260.1	GA4 desaturase	Cercophora scortea	SMH4131-1	GCA_033439705.1179060199	INSDC	PNEN01000469.1	523	1622	+	PPJ58233.1	hypothetical protein	Cercospora berteroae	CBS538.71	GCA_002933655.176040445	RefSeq	NW_015622520.1	2045150	2046289	-	XP_016231696.1	uncharacterized protein	Exophiala spinifera	CBS 89968	GCF_000836115.176040445	RefSeq	XM_016385094.1	1	1140	+	XP_016231696.1	uncharacterized protein	Exophiala spinifera	CBS 89968	76040445	INSDC	KN847499.1	2045150	2046289	-	KIW11480.1	hypothetical protein	Exophiala spinifera	CBS 89968	GCA_000836115.1712566348	INSDC	CM065653.1	4123051	4124193	+	KAK3167724.1	hypothetical protein	Lepraria neglecta		GCA_033220425.1712566348	INSDC	JASNWA010000011.1	4123051	4124193	+	KAK3167724.1	hypothetical protein	Lepraria neglecta		GCA_033220425.1417663153	INSDC	JAFJYH010000114.1	97000	98058	-	KAG4419054.1	hypothetical protein	Cadophora malorum	M34	GCA_017365405.1105009037	INSDC	LFZO01000004.1	167213	168269	+	KXT18715.1	hypothetical protein	Pseudocercospora musae	CBS 116634	GCA_001578225.1353717867	INSDC	JABCIY010000041.1	277491	278546	+	KAF7195303.1	Gibberellin cluster GA4 desaturase	Pseudocercospora fuligena	PF001	GCA_014298035.1540040879	INSDC	JALDZZ010000143.1	32952	34100	-	MCJ1420935.1	hypothetical protein	Xylographa parallela		GCA_022813825.1276694470	RefSeq	NW_022476096.1	25422	26594	-	XP_031936397.1	uncharacterized protein	Aspergillus pseudonomiae	CBS 119388	GCF_009193645.1276694470	RefSeq	XM_032088178.1	1	1173	+	XP_031936397.1	uncharacterized protein	Aspergillus pseudonomiae	CBS 119388	276694470	INSDC	ML734267.1	394592	395764	+	KAB8264117.1	hypothetical protein	Aspergillus pseudonomiae	IBT 12657	GCA_009176395.1276694470	INSDC	ML736841.1	25422	26594	-	KAE8399078.1	hypothetical protein	Aspergillus pseudonomiae	CBS 119388	GCA_009193645.187511269	RefSeq	NW_015378388.1	31278	32450	-	XP_015403506.1	GA4 desaturase	Aspergillus nomiae NRRL 13137	NRRL 13137	GCF_001204775.287511269	RefSeq	XM_015555015.1	1	1173	+	XP_015403506.1	GA4 desaturase	Aspergillus nomiae NRRL 13137	NRRL 13137	87511269	INSDC	JNOM01000333.1	31278	32450	-	KNG82583.1	GA4 desaturase	Aspergillus nomiae NRRL 13137	NRRL 13137	GCA_001204775.2121786011	RefSeq	NW_019170006.1	57211	58380	-	XP_022393936.1	GA4 desaturase	Aspergillus bombycis	NRRL26010	GCF_001792695.1121786011	RefSeq	XM_022528179.1	1	1170	+	XP_022393936.1	GA4 desaturase	Aspergillus bombycis	NRRL26010	121786011	INSDC	LYCR01000004.1	57211	58380	-	OGM50219.1	GA4 desaturase	Aspergillus bombycis	NRRL26010	GCA_001792695.1514959378	INSDC	JAJTUQ010000006.1	1667506	1668471	-	KAH8802956.1	hypothetical protein	Xylogone sp. PMI_703	PMI_703	GCA_021399445.117748612	RefSeq	NW_003299161.1	363001	364131	-	XP_002842773.1	GA4 desaturase	Microsporum canis CBS 113480	CBS 113480	GCF_000151145.117748612	RefSeq	XM_002842727.1	1	1131	+	XP_002842773.1	GA4 desaturase	Microsporum canis CBS 113480	CBS 113480	17748612	INSDC	DS995709.1	363001	364131	-	EEQ35785.1	GA4 desaturase	Microsporum canis CBS 113480	CBS 113480	GCA_000151145.117748612	PAT	N/A				QFN50530.1	Sequence 1557 from patent US 10323256	Unknown		17748612	PAT	N/A				QRJ86358.1	Sequence 1557 from patent US 10815496	Unknown		17748612	PAT	N/A				QRJ94303.1	Sequence 1557 from patent US 10822616	Unknown		17748612	PAT	N/A				WFR35855.1	Sequence 1557 from patent US 11299747	Unknown		775254636	RefSeq	NW_027042497.1	9719	10774	+	XP_064703606.1	uncharacterized protein	Exophiala bonariae	CCFEE 5792	GCF_035927105.1775254636	RefSeq	XM_064849382.1	1	1056	+	XP_064703606.1	uncharacterized protein	Exophiala bonariae	CCFEE 5792	775254636	INSDC	JAVRRD010000022.1	9719	10774	+	KAK5048148.1	hypothetical protein	Exophiala bonariae	CCFEE 5792	GCA_035927105.133903602	RefSeq	NW_006921539.1	827578	828635	-	XP_007929968.1	uncharacterized protein	Pseudocercospora fijiensis CIRAD86	CIRAD86	GCF_000340215.133903602	RefSeq	XM_007931777.1	46	1044	+	XP_007929968.1	uncharacterized protein	Pseudocercospora fijiensis CIRAD86	CIRAD86	33903602	INSDC	KB446562.1	827578	828635	-	EME79179.1	hypothetical protein	Pseudocercospora fijiensis CIRAD86	CIRAD86	GCA_000340215.1561841681	INSDC	JAMGVY010000003.1	2751595	2752687	-	KAI5366595.1	putative hydroxylase/desaturase AsaB	Septoria linicola	SE14017	GCA_024291795.1561841681	INSDC	CP099423.1	2212774	2213866	-	USW54795.1	Putative hydroxylase/desaturase AsaB	Septoria linicola	SE15195	GCA_024114885.1468962756	RefSeq	NW_025408585.1	1233565	1234664	-	XP_044657971.1	uncharacterized protein	Cercospora kikuchii	MAFF 305040	GCF_019650295.1468962756	RefSeq	XM_044802036.1	1	996	+	XP_044657971.1	uncharacterized protein	Cercospora kikuchii	MAFF 305040	468962756	INSDC	BOLY01000004.1	1233565	1234664	-	GIZ43484.1	hypothetical protein	Cercospora kikuchii	MAFF 305040	GCA_019650295.1524679367	INSDC	RIBY02001224.1	83775	87338	+	KAH9831072.1	GAL4-like Zn(II)2Cys6 (or C6 zinc) binuclear cluster DNA-binding domain	Teratosphaeria destructans		GCA_004009835.2819690299	INSDC	JAQSVG010000015.1	1322570	1323698	+	KAK6851855.1	hypothetical protein	Apiospora arundinis	CBS 124788	GCA_037075025.1300498881	INSDC	ML995831.1	167996	169120	-	KAF2769756.1	hypothetical protein	Teratosphaeria nubilosa	CBS 116005	GCA_010093825.1613936418	INSDC	JAOQBH010000011.1	781502	782671	+	KAJ4129078.1	Oxidoreductase chry3	Fusarium equiseti	CF00095	GCA_027945365.1468962723	RefSeq	NW_025408585.1	1233565	1234664	-	XP_044657972.1	uncharacterized protein	Cercospora kikuchii	MAFF 305040	GCF_019650295.1468962723	RefSeq	XM_044802037.1	1	1002	+	XP_044657972.1	uncharacterized protein	Cercospora kikuchii	MAFF 305040	468962723	INSDC	BOLY01000004.1	1233565	1234664	-	GIZ43485.1	hypothetical protein	Cercospora kikuchii	MAFF 305040	GCA_019650295.1660482748	INSDC	JASTTD010000003.1	395814	396869	-	KAK0124864.1	hypothetical protein	Cadophora gregata f. sp. sojae		GCA_030347535.1819668261	INSDC	JAQSVF010000013.1	546873	548001	-	KAK6822563.1	hypothetical protein	Apiospora arundinis	IDT 41787	GCA_037074995.1501105364	INSDC	JAGMVK010000002.1	574095	575150	+	KAH7417873.1	hypothetical protein	Cadophora sp. MPI-SDFR-AT-0126	MPI-SDFR-AT-0126	GCA_020747065.1104990575	INSDC	LFZN01000110.1	161274	162330	-	KXS98594.1	hypothetical protein	Pseudocercospora eumusae	CBS 114824	GCA_001578235.130986001	RefSeq	NC_031953.1	7393965	7395104	-	XP_009262409.1	hypothetical protein	Fusarium pseudograminearum CS3096	CS3096	GCF_000303195.230986001	RefSeq	XM_009264134.1	1	1140	+	XP_009262409.1	hypothetical protein	Fusarium pseudograminearum CS3096	CS3096	30986001	INSDC	AFNW01000385.1	6584	7723	+	EKJ68800.1	hypothetical protein	Fusarium pseudograminearum CS3096	CS3096	GCA_000303195.230986001	INSDC	CM003200.1	7393965	7395104	-	EKJ68800.1	hypothetical protein	Fusarium pseudograminearum CS3096	CS3096	GCA_000303195.2464687303	INSDC	JAFKAI010016312.1	14480	16589	+	KAG7144361.1	Oxidoreductase chyM like protein	Verticillium longisporum	Vl145c	GCA_018994105.1629527548	INSDC	JAPWDS010000001.1	3897927	3898904	+	KAJ5521056.1	hypothetical protein	Penicillium fimorum	IBT 29495	GCA_028828255.1731375280	INSDC	JAXOVC010000008.1	1440276	1441426	-	KAK4498095.1	hypothetical protein	Zasmidium cellare	P124	GCA_035040045.1147649641	RefSeq	NW_024467966.1	519617	520384	-	XP_040712866.1	uncharacterized protein	Pseudomassariella vexata	CBS 129021	GCF_002105095.1147649641	RefSeq	XM_040860483.1	162	929	+	XP_040712866.1	uncharacterized protein	Pseudomassariella vexata	CBS 129021	147649641	INSDC	MCFJ01000011.1	519617	520384	-	ORY60639.1	hypothetical protein	Pseudomassariella vexata	CBS 129021	GCA_002105095.1501057732	INSDC	JAGTJL010000001.1	2876224	2877279	+	KAH7370327.1	hypothetical protein	Rhexocercosporidium sp. MPI-PUGE-AT-0058	MPI-PUGE-AT-0058	GCA_020746875.1613902588	INSDC	JAPDHF010000016.1	56383	57546	-	KAJ4007750.1	Oxidoreductase chry3	Fusarium irregulare	CF00143	GCA_027945245.1143649797	INSDC	JSEJ01000038.1	272257	273388	+	OQV01068.1	hypothetical protein	Cladophialophora immunda	CBS 110551	GCA_000785585.1353715663	INSDC	JABCIY010000096.1	131656	132771	+	KAF7193060.1	Gibberellin cluster GA4 desaturase	Pseudocercospora fuligena	PF001	GCA_014298035.179402956	INSDC	LAFY01001040.1	7799	8890	-	KJX95795.1	hypothetical protein	Zymoseptoria brevis	Zb18110	GCA_000966595.1615402998	INSDC	OP651004.1	19245	20423	-	WCD39071.1	alpha-KG dioxygenase	Fusarium tricinctum	CGMCC 3.4731	593215948	INSDC	JAPETT010000011.1	565418	566554	+	KAI9743131.1	hypothetical protein	Claussenomyces sp. TS43310		GCA_026023515.1629486048	INSDC	JAPWDP010000003.1	4801502	4802486	+	KAJ5474691.1	hypothetical protein	Penicillium sp. IBT 31633x	IBT 31633x	GCA_028827885.1168780781	RefSeq	NC_088938.1	2380547	2381646	-	XP_023452706.1	uncharacterized protein	Cercospora beticola		GCF_033473495.1168780781	RefSeq	XM_023597394.1	1	996	+	XP_023452706.1	uncharacterized protein	Cercospora beticola		168780781	INSDC	OY758972.1	1759539	1760638	+	CAK1363211.1	unnamed protein product	Cercospora beticola		GCA_963585935.1168780781	INSDC	CM008502.1	2377957	2379056	-	PIA93579.1	hypothetical protein	Cercospora beticola	09-40	GCA_002742065.1168780781	INSDC	LKMD01000105.1	2377957	2379056	-	PIA93579.1	hypothetical protein	Cercospora beticola	09-40	GCA_002742065.1168780781	INSDC	CP134187.1	2380547	2381646	-	WPB01944.1	hypothetical protein	Cercospora beticola		GCA_033473495.133933986	RefSeq	NW_016017390.1	1110920	1112162	-	XP_016758813.1	uncharacterized protein	Sphaerulina musiva SO2202	SO2202	GCF_000320565.133933986	RefSeq	XM_016901490.1	1	993	+	XP_016758813.1	uncharacterized protein	Sphaerulina musiva SO2202	SO2202	33933986	INSDC	KB456267.1	1110920	1112162	-	EMF10692.1	hypothetical protein	Sphaerulina musiva SO2202	SO2202	GCA_000320565.2374045038	INSDC	MU119303.1	169964	171040	+	KAF8854989.1	hypothetical protein	Acephala macrosclerotiorum	EW76-UTF0540	GCA_014904845.1517823208	INSDC	MU270354.1	472818	473873	-	KAH9218164.1	hypothetical protein	Leptodontidium sp. 2 PMI_412	PMI_412	GCA_021432625.1112695680	INSDC	KV459574.1	38604	39621	-	OBT82484.1	hypothetical protein	Pseudogymnoascus sp. 03VT05	03VT05	GCA_001662645.1499305142	INSDC	JAHLEZ010000005.1	2020931	2021986	-	KAH6718152.1	hypothetical protein	Leptodontidium sp. MPI-SDFR-AT-0119	MPI-SDFR-AT-0119	GCA_020726505.1186792294	INSDC	KZ804127.1	119703	120758	+	PVH83502.1	hypothetical protein	Cadophora sp. DSE1049	DSE1049	GCA_003073865.1379194656	INSDC	VCAU01000032.1	142840	143832	-	KAF9889826.1	hypothetical protein	Aspergillus nanangensis	MST-FP2251	GCA_015844325.1500894327	INSDC	JAGPXF010000004.1	4569372	4570550	-	KAH7246578.1	hypothetical protein	Fusarium tricinctum	MPI-SDFR-AT-0068	GCA_020744515.1112689210	INSDC	KV458826.1	75584	76601	+	OBT75620.1	hypothetical protein	Pseudogymnoascus sp. 05NY08	05NY08	GCA_001662605.1832151085	INSDC	CP151263.1	562169	563347	+	WZH45881.1	uncharacterized protein	Fusarium acuminatum		GCA_038181435.1540086956	INSDC	JALDZY010000050.1	42234	43382	-	MCJ1436571.1	hypothetical protein	Xylographa pallens		GCA_022813845.1351954858	RefSeq	NW_027222404.1	1567220	1568321	-	XP_036586273.1	uncharacterized protein	Colletotrichum truncatum	CMES1059	GCF_014235925.2351954858	RefSeq	XM_036721901.1	1	987	+	XP_036586273.1	uncharacterized protein	Colletotrichum truncatum	CMES1059	351954858	INSDC	VUJX02000007.1	1567220	1568321	-	KAL0934058.1	hypothetical protein	Colletotrichum truncatum	CMES1059	GCA_014235925.2614165952	INSDC	JAPEVC010000039.1	145681	146789	-	KAJ4422360.1	hypothetical protein	Gnomoniopsis sp. IMI 355080	IMI 355080	GCA_027946555.1731382675	INSDC	JAXOVC010000002.1	2459027	2460119	-	KAK4505488.1	hypothetical protein	Zasmidium cellare	P124	GCA_035040045.1593311758	INSDC	JAPEUD010000004.1	540840	541964	-	KAI9838970.1	hypothetical protein	Sarea resinae		GCA_026026165.1731377194	INSDC	JAXOVC010000006.1	599730	600907	-	KAK4499964.1	hypothetical protein	Zasmidium cellare	P124	GCA_035040045.1731377324	INSDC	JAXOVC010000006.1	1071079	1072151	-	KAK4500146.1	hypothetical protein	Zasmidium cellare	P124	GCA_035040045.1297918946	INSDC	ML992662.1	542696	543802	+	KAF2217519.1	hypothetical protein	Cercospora zeae-maydis SCOH1-5	SCOH1-5	GCA_010093985.1581726418	INSDC	CAJVNX010000277.1	58743	59921	+	CAG8123905.1	unnamed protein product	Penicillium salamii		GCA_911175075.1581726418	INSDC	CAJVPH010000299.1	247666	248844	-	CAG8380592.1	unnamed protein product	Penicillium salamii		GCA_911197385.1131044910	INSDC	FJOG01000008.1	517040	517912	-	CZR56484.1	uncharacterized protein	Phialocephala subalpina	UAMH 11012	GCA_900073065.162528233	INSDC	JPJR01000500.1	11059	12207	-	KFY00856.1	hypothetical protein	Pseudogymnoascus sp. VKM F-3808	VKM F-3808	GCA_000750675.1297867134	RefSeq	NW_022986962.1	35612	36683	-	XP_033667300.1	uncharacterized protein	Zasmidium cellare ATCC 36951	ATCC 36951	GCF_010093935.1297867134	RefSeq	XM_033806609.1	1	969	+	XP_033667300.1	uncharacterized protein	Zasmidium cellare ATCC 36951	ATCC 36951	297867134	INSDC	ML993596.1	35612	36683	-	KAF2166411.1	hypothetical protein	Zasmidium cellare ATCC 36951	ATCC 36951	GCA_010093935.1110665053	RefSeq	NW_017387247.1	3424057	3425138	-	XP_018694361.1	hypothetical protein	Fonsecaea erecta	CBS 125763	GCF_001651985.1110665053	RefSeq	XM_018837508.1	1	1014	+	XP_018694361.1	hypothetical protein	Fonsecaea erecta	CBS 125763	110665053	INSDC	LVYI01000004.1	3424057	3425138	-	OAP60994.1	hypothetical protein	Fonsecaea erecta	CBS 125763	GCA_001651985.1201798652	INSDC	NCSJ02000122.1	96640	97800	+	RFU29637.1	hypothetical protein	Scytalidium lignicola	DSM 105466	GCA_002812745.2514976142	INSDC	JAJTUQ010000001.1	3458526	3459317	+	KAH8820172.1	hypothetical protein	Xylogone sp. PMI_703	PMI_703	GCA_021399445.1833238963	RefSeq	NW_027117420.1	2956012	2957130	-	XP_066732639.1	uncharacterized protein	Apiospora kogelbergensis	CBS 113332	GCF_038363985.1833238963	RefSeq	XM_066872542.1	1	990	+	XP_066732639.1	uncharacterized protein	Apiospora kogelbergensis	CBS 113332	715145339	INSDC	JAWCTS010000508.1	13607	14723	+	KAK3620614.1	hypothetical protein	Elasticomyces elasticus	CCFEE 5319	GCA_033630735.1143655465	INSDC	JSEJ01000141.1	74346	75423	+	OQV09277.1	hypothetical protein	Cladophialophora immunda	CBS 110551	GCA_000785585.1298975180	RefSeq	NW_022985517.1	271751	272886	+	XP_033587659.1	uncharacterized protein	Neohortaea acidophila	CBS 113389	GCF_010093505.1298975180	RefSeq	XM_033737410.1	1	1014	+	XP_033587659.1	uncharacterized protein	Neohortaea acidophila	CBS 113389	298975180	INSDC	MU001638.1	271751	272886	+	KAF2481089.1	hypothetical protein	Neohortaea acidophila	CBS 113389	GCA_010093505.1297869647	RefSeq	NW_022986955.1	566695	567877	-	XP_033669838.1	uncharacterized protein	Zasmidium cellare ATCC 36951	ATCC 36951	GCF_010093935.1297869647	RefSeq	XM_033812217.1	1	981	+	XP_033669838.1	uncharacterized protein	Zasmidium cellare ATCC 36951	ATCC 36951	297869647	INSDC	ML993589.1	566695	567877	-	KAF2168949.1	hypothetical protein	Zasmidium cellare ATCC 36951	ATCC 36951	GCA_010093935.1798075961	INSDC	CM071591.1	121642	122802	-	KAK5997677.1	Gibberellin cluster GA4 desaturase	Cladobotryum mycophilum	ATHUM6906	GCA_036429605.1798075961	INSDC	JAVFKD010000001.1	121642	122802	-	KAK5997677.1	Gibberellin cluster GA4 desaturase	Cladobotryum mycophilum	ATHUM6906	GCA_036429605.1540078289	INSDC	JALEAC010000055.1	121102	122250	+	MCJ1321568.1	hypothetical protein	Xylographa vitiligo		GCA_022813765.162623931	INSDC	JPKE01002763.1	10902	11881	+	KFZ11066.1	hypothetical protein	Pseudogymnoascus sp. VKM F-4520 (FW-2644)	VKM F-4520 (FW-2644)	GCA_000750995.1833200774	RefSeq	NW_027117366.1	3019949	3021071	+	XP_066666326.1	uncharacterized protein	Apiospora hydei	CBS 114990	GCF_038363865.1833200774	RefSeq	XM_066814364.1	1	987	+	XP_066666326.1	uncharacterized protein	Apiospora hydei	CBS 114990	100877834	RefSeq	NW_017263583.1	1722599	1723651	-	XP_018077215.1	uncharacterized protein	Mollisia scopiformis	CBS 120377	GCF_001500285.1100877834	RefSeq	XM_018222169.1	251	1303	+	XP_018077215.1	uncharacterized protein	Mollisia scopiformis	CBS 120377	100877834	INSDC	KQ947406.1	1722599	1723651	-	KUJ22860.1	hypothetical protein	Mollisia scopiformis	CBS 120377	GCA_001500285.1100872572	RefSeq	NW_017263591.1	904653	905732	+	XP_018071945.1	uncharacterized protein	Mollisia scopiformis	CBS 120377	GCF_001500285.1100872572	RefSeq	XM_018208935.1	272	1261	+	XP_018071945.1	uncharacterized protein	Mollisia scopiformis	CBS 120377	100872572	INSDC	KQ947414.1	904653	905732	+	KUJ17590.1	hypothetical protein	Mollisia scopiformis	CBS 120377	GCA_001500285.1421211286	INSDC	CAJPDT010000032.1	177644	178804	+	CAF9923049.1	hypothetical protein	Imshaugia aleurites		GCA_905337355.1297872542	RefSeq	NW_022986948.1	230140	231240	-	XP_033672578.1	uncharacterized protein	Zasmidium cellare ATCC 36951	ATCC 36951	GCF_010093935.1297872542	RefSeq	XM_033811513.1	1	1002	+	XP_033672578.1	uncharacterized protein	Zasmidium cellare ATCC 36951	ATCC 36951	297872542	INSDC	ML993582.1	230140	231240	-	KAF2171689.1	hypothetical protein	Zasmidium cellare ATCC 36951	ATCC 36951	GCA_010093935.1629414367	RefSeq	NW_026622738.1	521261	522424	+	XP_056557390.1	uncharacterized protein	Penicillium cataractarum	IBT 29864	GCF_028827025.1629414367	RefSeq	XM_056695178.1	1	1164	+	XP_056557390.1	uncharacterized protein	Penicillium cataractarum	IBT 29864	629414367	INSDC	JAPZBS010000002.1	521261	522424	+	KAJ5379819.1	hypothetical protein	Penicillium cataractarum	IBT 29864	GCA_028827025.192569430	RefSeq	NW_017253236.1	14736	15776	+	XP_018002155.1	uncharacterized protein	Cyphellophora attinorum	CBS 131958	GCF_001299255.192569430	RefSeq	XM_018145486.1	1	993	+	XP_018002155.1	uncharacterized protein	Cyphellophora attinorum	CBS 131958	92569430	INSDC	LFJN01000008.1	14736	15776	+	KPI42192.1	hypothetical protein	Cyphellophora attinorum	CBS 131958	GCA_001299255.1399363710	RefSeq	NC_054857.1	1171769	1172753	-	XP_041549885.1	uncharacterized protein	Aspergillus puulaauensis	MK2	GCF_016861865.1399363710	RefSeq	XM_041701696.1	1	924	+	XP_041549885.1	uncharacterized protein	Aspergillus puulaauensis	MK2	399363710	INSDC	AP024443.1	1171769	1172753	-	BCS17691.1	hypothetical protein	Aspergillus puulaauensis	MK2	GCA_016861865.1278606601	RefSeq	NW_022475500.1	11339	12335	-	XP_031923007.1	uncharacterized protein	Aspergillus caelatus	CBS 763.97	GCF_009193585.1278606601	RefSeq	XM_032074712.1	1	897	+	XP_031923007.1	uncharacterized protein	Aspergillus caelatus	CBS 763.97	278606601	INSDC	ML737799.1	11339	12335	-	KAE8359926.1	hypothetical protein	Aspergillus caelatus	CBS 763.97	GCA_009193585.1297873475	RefSeq	NW_022986946.1	307739	308851	-	XP_033673609.1	uncharacterized protein	Zasmidium cellare ATCC 36951	ATCC 36951	GCF_010093935.1297873475	RefSeq	XM_033803723.1	1	1002	+	XP_033673609.1	uncharacterized protein	Zasmidium cellare ATCC 36951	ATCC 36951	297873475	INSDC	ML993580.1	307739	308851	-	KAF2172720.1	hypothetical protein	Zasmidium cellare ATCC 36951	ATCC 36951	GCA_010093935.176695480	RefSeq	NW_015971657.1	98814	99909	-	XP_016629052.1	uncharacterized protein	Fonsecaea multimorphosa CBS 102226	CBS 102226	GCF_000836435.176695480	RefSeq	XM_016779733.1	1	1017	+	XP_016629052.1	uncharacterized protein	Fonsecaea multimorphosa CBS 102226	CBS 102226	76695480	INSDC	KN848084.1	98814	99909	-	KIX94929.1	hypothetical protein	Fonsecaea multimorphosa CBS 102226	CBS 102226	GCA_000836435.176695480	INSDC	LVCI01000101.1	71231	72326	-	OAL20580.1	hypothetical protein	Fonsecaea multimorphosa	CBS 980.96	GCA_001646985.1513873028	RefSeq	NW_025764277.1	2379037	2379991	+	XP_046078146.1	GA4 desaturase family protein	Talaromyces proteolyticus	PMI_201	GCF_021365285.1513873028	RefSeq	XM_046214905.1	125	1015	+	XP_046078146.1	GA4 desaturase family protein	Talaromyces proteolyticus	PMI_201	513873028	INSDC	JAJTJA010000001.1	2379037	2379991	+	KAH8705525.1	GA4 desaturase family protein	Talaromyces proteolyticus	PMI_201	GCA_021365285.1143646132	INSDC	JSEJ01000007.1	273794	274862	-	OQU95780.1	hypothetical protein	Cladophialophora immunda	CBS 110551	GCA_000785585.1297552726	INSDC	ML977028.1	52565	55997	+	KAF1950114.1	hypothetical protein	Byssothecium circinans	CBS 675.92	GCA_010015675.162568039	INSDC	JPJW01000868.1	12080	13225	-	KFY42218.1	hypothetical protein	Pseudogymnoascus sp. VKM F-4513 (FW-928)	VKM F-4513 (FW-928)	GCA_000750755.1509906924	INSDC	JAJEVK010000004.1	2777014	2778043	+	KAH8174861.1	methyltransferase	Sarocladium implicatum	TR	GCA_021176775.1168532270	RefSeq	NW_019716257.1	398312	399506	-	XP_023623565.1	uncharacterized protein	Ramularia collo-cygni	URUG2	GCF_900074925.1168532270	RefSeq	XM_023767797.1	1	975	+	XP_023623565.1	uncharacterized protein	Ramularia collo-cygni	URUG2	168532270	INSDC	FJUY01000003.1	398312	399506	-	CZT16672.1	uncharacterized protein	Ramularia collo-cygni	URUG2	GCA_900074925.1775451644	INSDC	JAXLPZ010000003.1	1374118	1375159	+	KAK5462944.1	hypothetical protein	Exophiala xenobiotica	CCFEE 6233	GCA_035928485.133865100	INSDC	KB446547.1	657094	658201	+	EME38479.1	hypothetical protein	Dothistroma septosporum NZE10	NZE10	GCA_000340195.1353719307	INSDC	JABCIY010000022.1	503448	504502	+	KAF7196842.1	Gibberellin cluster GA4 desaturase	Pseudocercospora fuligena	PF001	GCA_014298035.1353716607	INSDC	JABCIY010000065.1	19023	20066	-	KAF7194132.1	Hydroxylase/desaturase asaB	Pseudocercospora fuligena	PF001	GCA_014298035.1109554967	RefSeq	NW_017253361.1	1469752	1470838	-	XP_018040086.1	uncharacterized protein	Paraphaeosphaeria sporulosa	AP3s5-JAC2a	GCF_001642045.1109554967	RefSeq	XM_018183848.1	1	984	+	XP_018040086.1	uncharacterized protein	Paraphaeosphaeria sporulosa	AP3s5-JAC2a	109554967	INSDC	KV441549.1	1469752	1470838	-	OAG09721.1	hypothetical protein	Paraphaeosphaeria sporulosa	AP3s5-JAC2a	GCA_001642045.1731379153	INSDC	JAXOVC010000005.1	3057220	3058327	+	KAK4501985.1	hypothetical protein	Zasmidium cellare	P124	GCA_035040045.162590254	INSDC	JPKB01001193.1	13426	14574	-	KFY72577.1	hypothetical protein	Pseudogymnoascus sp. VKM F-103	VKM F-103	GCA_000750895.1665093057	INSDC	JAPDFR010000006.1	1433857	1434906	+	KAK0385935.1	hypothetical protein	Sarocladium strictum	F4-1	GCA_030435815.1731376368	INSDC	JAXOVC010000007.1	1539126	1540230	-	KAK4499150.1	hypothetical protein	Zasmidium cellare	P124	GCA_035040045.1826044124	INSDC	JAAQOO010000078.1	30529	31615	-	KAK7179828.1	hypothetical protein	Paraphaeosphaeria sporulosa	DISAAA10515	GCA_037672785.1162432172	INSDC	FMSL01000002.1	4213367	4215096	+	SCV30609.1	Ent-kaurene oxidase	Fusarium fujikuroi	B14	GCA_900096505.1113935111	INSDC	KT216505.1	7636	9290	-	ANV81296.1	kaurenoxidase	Fusarium fujikuroi	B14	718584	Swiss-Prot	N/A				O94142.1	Ent-kaurene oxidase	Fusarium fujikuroi		718584	INSDC	EF119832.1	1	1730	+	ABO33630.1	ent-kaurene oxidase	Fusarium proliferatum		718584	INSDC	LC390205.1	2130	3859	-	BBF17092.1	P450 monooxygenase	Fusarium fujikuroi	Gfc0801001	718584	INSDC	Y17243.1	838	2567	+	CAA76703.1	cytochrome P450	Fusarium fujikuroi	m567	718584	INSDC	CP023081.1	4300188	4301917	+	QGI65212.1	hypothetical protein	Fusarium fujikuroi	CSV1	GCA_009663055.1718584	INSDC	CP023093.1	4304630	4306359	+	QGI96094.1	hypothetical protein	Fusarium fujikuroi	Augusto2	GCA_009663095.1718584	INSDC	FMJU01000002.1	4392082	4393811	+	SCN80839.1	Ent-kaurene oxidase	Fusarium fujikuroi	C1995	GCA_900096645.1718584	INSDC	FMJS01000064.1	64568	66297	+	SCN92737.1	Ent-kaurene oxidase	Fusarium fujikuroi		GCA_900096605.1718584	INSDC	FMJT01000011.1	142945	144674	-	SCO03004.1	Ent-kaurene oxidase	Fusarium fujikuroi	E282	GCA_900096705.1718584	INSDC	FMJV01000010.1	1532109	1533838	+	SCO08308.1	Ent-kaurene oxidase	Fusarium fujikuroi	m567	GCA_900096615.1718584	INSDC	FMJX01000002.1	4312641	4314370	+	SCO32912.1	Ent-kaurene oxidase	Fusarium fujikuroi	NCIM1100	GCA_900096625.1718584	INSDC	FMJW01000005.1	190040	191769	-	SCO44057.1	Ent-kaurene oxidase	Fusarium fujikuroi	MRC2276	GCA_900096635.1718584	INSDC	FMSM01000010.1	1516228	1517957	+	SCV51526.1	Ent-kaurene oxidase	Fusarium fujikuroi	FSU48	GCA_900096685.1718584	INSDC	CABFJW010000101.1	551440	553169	+	VTT62780.1	unnamed protein product	Fusarium fujikuroi	SG4	GCA_901677965.1718584	INSDC	CABFJX010000223.1	1034449	1036178	+	VTT68300.1	unnamed protein product	Fusarium fujikuroi	C2S	GCA_901677955.1718584	INSDC	CACRXN010000707.1	145012	146741	-	VZI15899.1	unnamed protein product	Fusarium fujikuroi		GCA_902702945.1718584	PAT	N/A				ABH71429.1	Sequence 34 from patent US 7033807	Unknown		718584	PAT	N/A				ATK17242.1	Sequence 140 from patent US 9562251	Unknown		718584	PAT	N/A				AUE33280.1	Sequence 31 from patent US 9611498	Unknown		718584	PAT	N/A				AUE52324.1	Sequence 140 from patent US 9631215	Unknown		718584	PAT	N/A				AWT96905.1	Sequence 35 from patent US 9957540	Unknown		718584	PAT	N/A				AYH98902.1	Sequence 9 from patent US 10017804	Unknown		718584	PAT	N/A				QDB00567.1	Sequence 86 from patent US 10273519	Unknown		718584	PAT	N/A				QFO96476.1	Sequence 72 from patent US 10364450	Unknown		718584	PAT	N/A				QHX12736.1	Sequence 140 from patent US 10392644	Unknown		718584	PAT	N/A				QHX92584.1	Sequence 140 from patent US 10435730	Unknown		718584	PAT	N/A				QHY86452.1	Sequence 86 from patent US 10472661	Unknown		718584	PAT	N/A				QMY09181.1	Sequence 15 from patent US 10597665	Unknown		718584	PAT	N/A				QMY33431.1	Sequence 9 from patent US 10612064	Unknown		718584	PAT	N/A				QMY33475.1	Sequence 77 from patent US 10612064	Unknown		718584	PAT	N/A				QMY33539.1	Sequence 35 from patent US 10612066	Unknown		718584	PAT	N/A				QPT89687.1	Sequence 86 from patent US 10689410	Unknown		718584	PAT	N/A				QPU01491.1	Sequence 86 from patent US 10689681	Unknown		718584	PAT	N/A				QRJ86482.1	Sequence 72 from patent US 10815514	Unknown		718584	PAT	N/A				QRK69072.1	Sequence 257 from patent US 10837041	Unknown		718584	PAT	N/A				QYR89213.1	Sequence 9 from patent US 11021727	Unknown		718584	PAT	N/A				QYU02183.1	Sequence 72 from patent US 11041183	Unknown		718584	PAT	N/A				UGP50887.1	Sequence 86 from patent US 11117916	Unknown		718584	PAT	N/A				WIO21541.1	Sequence 86 from patent US 11344051	Unknown		718584	PAT	N/A				WIU37411.1	Sequence 72 from patent US 11396669	Unknown		718584	PAT	N/A				WLJ84888.1	Sequence 9 from patent US 11466302	Unknown		718584	PAT	N/A				WLJ84932.1	Sequence 77 from patent US 11466302	Unknown		718584	PAT	N/A				WLN43361.1	Sequence 35 from patent US 11530431	Unknown		718584	PAT	N/A				WLN69457.1	Sequence 86 from patent US 11540544	Unknown		718584	PAT	N/A				WQA09414.1	Sequence 86 from patent US 11725223	Unknown		718584	PAT	N/A				WVS42815.1	Sequence 72 from patent US 11807888	Unknown		718584	PAT	N/A				WVS59759.1	Sequence 72 from patent US 11821015	Unknown		467001105	INSDC	LC390342.1	2130	3859	-	BBF17103.1	P450 monooxygenase	Fusarium fujikuroi	Gfc0825009	83070540	INSDC	JRVF01000026.1	48205	49916	-	KLP12040.1	gibberellin cluster-kaurenoxidase (diterpencyclase)	Fusarium fujikuroi	FGSC 8932	GCA_001023045.183070540	INSDC	JRVH01001687.1	1297	3008	+	KLP14762.1	gibberellin cluster-kaurenoxidase (diterpencyclase)	Fusarium fujikuroi	KSU 3368	GCA_001023065.139115347	RefSeq	NC_036626.1	4303932	4305586	+	XP_023431255.1	gibberellin cluster-kaurenoxidase (diterpencyclase)	Fusarium fujikuroi IMI 58289	IMI 58289	GCF_900079805.139115347	RefSeq	XM_023578447.1	1	1503	+	XP_023431255.1	gibberellin cluster-kaurenoxidase (diterpencyclase)	Fusarium fujikuroi IMI 58289	IMI 58289	39115347	Swiss-Prot	N/A				S0E3D0.1	Ent-kaurene oxidase P450-4	Fusarium fujikuroi IMI 58289		39115347	INSDC	HF679027.1	4303932	4305586	+	CCT69175.1	gibberellin cluster-kaurenoxidase (diterpencyclase)	Fusarium fujikuroi IMI 58289	IMI 58289	GCA_900079805.139115347	INSDC	CP023105.1	4347874	4349528	+	QGI82464.1	hypothetical protein	Fusarium fujikuroi	I1.3	GCA_009663115.183055131	INSDC	JRVG01000123.1	353824	355535	+	KLO83309.1	gibberellin cluster-kaurenoxidase (diterpencyclase)	Fusarium fujikuroi	KSU X-10626	GCA_001023035.12059906	Swiss-Prot	N/A				Q701P2.1	Ent-kaurene oxidase	Fusarium proliferatum		2059906	INSDC	AJ628021.1	2412	4142	-	CAF31352.1	ent-kaurene oxidase	Fusarium proliferatum	D02945	2059906	PAT	N/A				QFN50273.1	Sequence 1300 from patent US 10323256	Unknown		2059906	PAT	N/A				QRJ86101.1	Sequence 1300 from patent US 10815496	Unknown		2059906	PAT	N/A				QRJ94046.1	Sequence 1300 from patent US 10822616	Unknown		2059906	PAT	N/A				WFR35598.1	Sequence 1300 from patent US 11299747	Unknown		336905524	INSDC	JAAOAY010000228.1	38945	40656	-	KAF5638640.1	ent-kaurene oxidase	Fusarium sp. NRRL 25303	NRRL 25303	GCA_013396255.1131246432	RefSeq	NW_024573932.1	1489640	1491372	+	XP_041687461.1	Ent-kaurene oxidase	Fusarium mangiferae	MRC7560	GCF_900044065.1131246432	RefSeq	XM_041821707.1	1	1578	+	XP_041687461.1	Ent-kaurene oxidase	Fusarium mangiferae	MRC7560	131246432	INSDC	FCQH01000012.1	1489640	1491372	+	CVL02161.1	Ent-kaurene oxidase	Fusarium mangiferae	MRC7560	GCA_900044065.1319959138	INSDC	JAADJF010000245.1	8020	9718	-	KAF4431005.1	ent-kaurene oxidase	Fusarium acutatum	NRRL 13308	GCA_012932015.1336936916	INSDC	JAAQPE010000274.1	155719	157434	+	KAF5672649.1	ent-kaurene oxidase	Fusarium circinatum	NRRL 25331	GCA_013396185.1682569821	INSDC	CP130300.1	608669	610410	-	WKT43969.1	Cytochrome P450, E-class, group I	Fusarium oxysporum f. sp. vasinfectum		GCA_030719095.1500830059	INSDC	JAHBOG010000006.1	350209	351961	-	KAH7163771.1	Ent-kaurene oxidase	Fusarium sp. MPI-SDFR-AT-0072	MPI-SDFR-AT-0072	GCA_020744335.1484555080	RefSeq	NC_058390.1	230219	231947	-	XP_044681200.1	hypothetical protein	Fusarium musae	F31	GCF_019915245.1484555080	RefSeq	XM_044822709.1	1	1578	+	XP_044681200.1	hypothetical protein	Fusarium musae	F31	484555080	INSDC	CM034117.1	230219	231947	-	KAG9502200.1	hypothetical protein	Fusarium musae	F31	GCA_019915245.1484555080	INSDC	JAHBCI010000004.1	230219	231947	-	KAG9502200.1	hypothetical protein	Fusarium musae	F31	GCA_019915245.1613926521	INSDC	JAOQBG010000016.1	86614	88355	-	KAJ4100724.1	hypothetical protein	Fusarium oxysporum	CF00165	GCA_027945335.1131230199	RefSeq	NW_022194809.1	85822	87537	+	XP_031090355.1	Ent-kaurene oxidase	Fusarium proliferatum ET1	ET1	GCF_900067095.1131230199	RefSeq	XM_031225169.1	1	1560	+	XP_031090355.1	Ent-kaurene oxidase	Fusarium proliferatum ET1	ET1	131230199	INSDC	FJOF01000020.1	85822	87537	+	CZR49859.1	Ent-kaurene oxidase	Fusarium proliferatum ET1	ET1	GCA_900067095.1331905012	INSDC	JABEVY010000137.1	19001	20716	-	KAF5247652.1	hypothetical protein	Fusarium anthophilum	NRRL 25214	GCA_013364935.1162456914	INSDC	FMJY01000001.1	3315446	3317187	-	SCO76980.1	Ent-kaurene oxidase	Fusarium oxysporum	V64-1	GCA_900096695.149210978	INSDC	KI979378.1	17371	19112	+	EXK77651.1	ent-kaurene oxidase	Fusarium oxysporum f. sp. raphani 54005	54005	GCA_000260235.2336829945	INSDC	JAAOAM010000019.1	133476	135201	+	KAF5557550.1	ent-kaurene oxidase	Fusarium mexicanum	NRRL 53147	GCA_013396015.1710564171	INSDC	JAULRZ010000079.1	70263	72004	+	KAK2687470.1	Ent-kaurene oxidase	Fusarium oxysporum	BPOP18	GCA_032884055.148812087	INSDC	JH650971.1	4025341	4027082	+	EXA46290.1	ent-kaurene oxidase	Fusarium oxysporum f. sp. pisi HDV247	HDV247	GCA_000260075.2613916498	INSDC	JAOQBC010000019.1	280598	282339	-	KAJ4037572.1	hypothetical protein	Fusarium oxysporum	CF00144	GCA_027945255.1613916498	INSDC	JAOQBD010000011.1	922069	923810	+	KAJ4048399.1	hypothetical protein	Fusarium oxysporum	CF00145	GCA_027945275.1613916498	INSDC	JAOQBF010000021.1	69053	70794	-	KAJ4077406.1	hypothetical protein	Fusarium oxysporum	CF00161	GCA_027945315.1196136762	INSDC	CM010982.1	4085263	4086991	+	RBR15523.1	hypothetical protein	Fusarium verticillioides	BRIP53590	GCA_003316995.2196136762	INSDC	QKXB01000143.1	147816	149544	-	RBR15523.1	hypothetical protein	Fusarium verticillioides	BRIP53590	GCA_003316995.249328257	INSDC	JH657954.1	127473	129214	-	EXM20353.1	ent-kaurene oxidase	Fusarium oxysporum f. sp. vasinfectum 25433	25433	GCA_000260175.249328257	INSDC	JAVSMJ010000002.1	5394733	5396474	+	KAK2681867.1	Cytochrome P450, E-class, group I	Fusarium oxysporum f. sp. vasinfectum		GCA_032878545.149328257	INSDC	JAVENW010000003.1	811554	813295	-	KAK2933701.1	Cytochrome P450, E-class, group I	Fusarium oxysporum f. sp. vasinfectum		GCA_032991405.149328257	INSDC	JBBJCF010000005.1	770801	772542	-	KAK7588488.1	hypothetical protein	Fusarium oxysporum f. sp. vasinfectum	F17	GCA_038050555.1449767159	INSDC	JADFTW010000502.1	32120	33834	-	KAG5805598.1	hypothetical protein	Fusarium xylarioides	IMI 389563	GCA_018296305.1449767159	INSDC	JADFTX010000441.1	7232	8946	+	KAG5820012.1	hypothetical protein	Fusarium xylarioides	IMI 375908i	GCA_018296345.1343706916	INSDC	JAAOAJ010000369.1	43235	44946	-	KAF5973145.1	ent-kaurene oxidase	Fusarium coicis	NRRL 66233	GCA_013781345.115860984	INSDC	AM946177.1	1623	3351	+	CAQ16961.1	ent-kaurene oxidase	[Gibberella] fujikuroi var. moniliformis	A-00149	15860984	PAT	N/A				QFN50315.1	Sequence 1342 from patent US 10323256	Unknown		15860984	PAT	N/A				QRJ86143.1	Sequence 1342 from patent US 10815496	Unknown		15860984	PAT	N/A				QRJ94088.1	Sequence 1342 from patent US 10822616	Unknown		15860984	PAT	N/A				WFR35640.1	Sequence 1342 from patent US 11299747	Unknown		449745722	INSDC	JADFTT010000086.1	42877	44591	+	KAG5769095.1	hypothetical protein	Fusarium xylarioides	IMI 127659i	GCA_018296285.1336837840	INSDC	JAAOAQ010000125.1	50597	52310	-	KAF5565814.1	ent-kaurene oxidase	Fusarium phyllophilum	NRRL 13617	GCA_013396025.1500860725	INSDC	JAHEVI010000006.1	263642	265382	-	KAH7203495.1	Ent-kaurene oxidase	Fusarium oxysporum	MPI-CAGE-CH-0212	GCA_020744355.1449757690	INSDC	JADFTY010000815.1	2040	3754	+	KAG5787249.1	hypothetical protein	Fusarium xylarioides	IMI 392674	GCA_018296325.1574548266	INSDC	JABCRA010000002.1	58072	59820	+	KAI6774715.1	hypothetical protein	Fusarium avenaceum	KA13	GCA_012959155.1336886645	INSDC	JAAQRM010000467.1	68145	69870	+	KAF5618365.1	ent-kaurene oxidase	Fusarium sp. NRRL 52700	NRRL 52700	GCA_013396095.148285624	RefSeq	NC_031679.1	4102003	4104075	+	XP_018756257.1	ent-kaurene oxidase	Fusarium verticillioides 7600	7600	GCF_000149555.148285624	RefSeq	XM_018905822.1	1	1926	+	XP_018756257.1	ent-kaurene oxidase	Fusarium verticillioides 7600	7600	48285624	INSDC	CM000582.1	4102003	4104075	+	EWG50066.1	ent-kaurene oxidase	Fusarium verticillioides 7600	7600	GCA_000149555.148285624	INSDC	DS022253.1	1469564	1471636	+	EWG50066.1	ent-kaurene oxidase	Fusarium verticillioides 7600	7600	GCA_000149555.1320011640	INSDC	LUFC02000198.1	103069	104802	+	KAF4500401.1	ent-kaurene oxidase	Fusarium agapanthi	NRRL 31653	GCA_001654555.2415297387	INSDC	PKMH01000434.1	48287	50011	+	KAG4271068.1	ent-kaurene oxidase	Fusarium proliferatum	KF3377	GCA_017309865.1328072860	INSDC	JABFAI010000079.1	82511	84236	+	KAF4956803.1	hypothetical protein	Fusarium gaditjirri	NRRL 45417	GCA_013266175.1415294219	INSDC	PKMG01000024.1	1421354	1423078	+	KAG4263633.1	ent-kaurene oxidase	Fusarium proliferatum	R16	GCA_017309875.1131232584	RefSeq	NW_022194800.1	1522981	1524705	+	XP_031087869.1	Ent-kaurene oxidase	Fusarium proliferatum ET1	ET1	GCF_900067095.1131232584	RefSeq	XM_031222407.1	1	1575	+	XP_031087869.1	Ent-kaurene oxidase	Fusarium proliferatum ET1	ET1	131232584	INSDC	FJOF01000011.1	1522981	1524705	+	CZR47335.1	Ent-kaurene oxidase	Fusarium proliferatum ET1	ET1	GCA_900067095.1131232584	INSDC	PKMI01000072.1	231437	233161	-	RBA09725.1	ent-kaurene oxidase	Fusarium proliferatum	ITEM 2341	GCA_003290285.1131223800	INSDC	PKMJ01000007.1	4191372	4193096	+	KAG4288505.1	ent-kaurene oxidase	Fusarium proliferatum	MPVP 328	GCA_017309895.1131223800	INSDC	FCQG01000015.1	195659	197383	-	CVL00440.1	Ent-kaurene oxidase	Fusarium proliferatum	NRRL62905	GCA_900029915.1196113332	INSDC	CM010971.1	3873664	3875338	+	RBQ78004.1	hypothetical protein	Fusarium verticillioides	BRIP14953	GCA_003316975.2196113332	INSDC	QFXM01000083.1	144778	146452	-	RBQ78004.1	hypothetical protein	Fusarium verticillioides	BRIP14953	GCA_003316975.2449727190	INSDC	JADFTU010000753.1	1855	3515	+	KAG5744177.1	hypothetical protein	Fusarium xylarioides	IMI 392277	GCA_018296265.1449746545	INSDC	JADFTV010000758.1	18675	20278	-	KAG5771146.1	hypothetical protein	Fusarium xylarioides	IMI 392254	GCA_018296245.1319373235	INSDC	PVQB02000188.1	77012	78764	-	KAF4341565.1	ent-kaurene oxidase	Fusarium beomiforme	NRRL 25174	GCA_002980475.224340647	INSDC	AFQF01002705.1	8005	9746	-	EGU79215.1	hypothetical protein	Fusarium oxysporum f. sp. conglutinans Fo5176	Fo5176	GCA_000222805.124340647	INSDC	RSAI01000014.1	4143834	4145575	+	KAG6982905.1	Ent-kaurene oxidase	Fusarium oxysporum f. sp. conglutinans	Cong1-1	GCA_018894095.124340647	INSDC	CM046204.1	445455	447196	-	KAI8403874.1	hypothetical protein	Fusarium oxysporum	Fo5176	GCA_025331925.124340647	INSDC	JABFNM010000011.1	445455	447196	-	KAI8403874.1	hypothetical protein	Fusarium oxysporum	Fo5176	GCA_025331925.124340647	PAT	N/A				QFN50283.1	Sequence 1310 from patent US 10323256	Unknown		24340647	PAT	N/A				QRJ86111.1	Sequence 1310 from patent US 10815496	Unknown		24340647	PAT	N/A				QRJ94056.1	Sequence 1310 from patent US 10822616	Unknown		24340647	PAT	N/A				WFR35608.1	Sequence 1310 from patent US 11299747	Unknown		336847721	INSDC	JAAOAR010000651.1	15696	19387	+	KAF5576191.1	ent-kaurene oxidase	Fusarium pseudoanthophilum	NRRL 25211	GCA_013395995.1196119830	INSDC	QJUS01000366.1	14920	21625	+	RBQ88010.1	hypothetical protein	Fusarium verticillioides	BRIP53263	GCA_003317015.2468606308	INSDC	JAELUQ010000005.1	288912	290521	-	KAG7414292.1	Ent-kaurene oxidase	Fusarium oxysporum f. sp. rapae	Tf1208	GCA_019157295.1468606308	INSDC	JANKHN010000274.1	82630	84239	-	KAI7769350.1	hypothetical protein	Fusarium oxysporum	09-002	GCA_024865645.1336885498	RefSeq	NW_023501553.1	52981	54793	-	XP_037200220.1	ent-kaurene oxidase	Fusarium tjaetaba	NRRL 66243	GCF_013396195.1336885498	RefSeq	XM_037345812.1	1	1392	+	XP_037200220.1	ent-kaurene oxidase	Fusarium tjaetaba	NRRL 66243	336885498	INSDC	JAAQRI010000357.1	52981	54793	-	KAF5617215.1	ent-kaurene oxidase	Fusarium tjaetaba	NRRL 66243	GCA_013396195.1336863237	RefSeq	NW_023502228.1	54828	56694	-	XP_036534511.1	ent-kaurene oxidase	Fusarium subglutinans	NRRL 66333	GCF_013396075.1336863237	RefSeq	XM_036688567.1	1	1398	+	XP_036534511.1	ent-kaurene oxidase	Fusarium subglutinans	NRRL 66333	336863237	INSDC	JAAOAV010000165.1	54828	56694	-	KAF5592950.1	ent-kaurene oxidase	Fusarium subglutinans	NRRL 66333	GCA_013396075.1319958475	INSDC	JAADJG010001004.1	334	2076	-	KAF4429603.1	ent-kaurene oxidase	Fusarium austroafricanum	NRRL 53441	GCA_012932025.1328102030	INSDC	JAAGWO010001820.1	1655	3405	+	KAF4986043.1	hypothetical protein	Fusarium decemcellulare	NRRL 13412	GCA_013266205.1500387632	INSDC	JAGMVH010000005.1	40324	42077	+	KAH6956092.1	ent-kaurene oxidase	Fusarium avenaceum	MPI-SDFR-AT-0044	GCA_020744115.1319997561	INSDC	JAADYS010000126.1	6373	10238	+	KAF4472125.1	ent-kaurene oxidase	Fusarium albosuccineum	NRRL 20459	GCA_012931995.1672847649	INSDC	CATPAH010000005.1	62683	64431	+	CAJ0544169.1	Ff.00g034820.m01.CDS01	Fusarium sp. VM40		GCA_954870535.173685994	INSDC	JPYM01000020.1	813396	815149	-	KIL86299.1	ent-kaurene oxidase	Fusarium avenaceum	Fa05001	GCA_000769215.1827616039	INSDC	JAZAVK010000100.1	10753	12506	+	KAK7423220.1	hypothetical protein	Neonectria magnoliae	NRRL 64651	GCA_037954305.1611512969	INSDC	JANRMS010000041.1	6928	13210	-	KAJ3548701.1	hypothetical protein	Fusarium decemcellulare	Babe19	GCA_027627305.1582681785	INSDC	CM046528.1	75336	77088	-	KAI8648051.1	Ent-kaurene oxidase	Fusarium sp. Ph1		GCA_025433565.1582681785	INSDC	JANGYC010000022.1	75336	77088	-	KAI8648051.1	Ent-kaurene oxidase	Fusarium sp. Ph1		GCA_025433565.1582682531	INSDC	CM046526.1	176692	178444	-	KAI8648839.1	Ent-kaurene oxidase	Fusarium sp. Ph1		GCA_025433565.1582682531	INSDC	JANGYC010000020.1	176692	178444	-	KAI8648839.1	Ent-kaurene oxidase	Fusarium sp. Ph1		GCA_025433565.1827611647	INSDC	JAZAVJ010000044.1	53129	54667	-	KAK7418724.1	hypothetical protein	Neonectria punicea	NRRL 64653	GCA_037954315.1451295580	INSDC	SRQD01000410.1	12810	14573	-	KAG6043055.1	hypothetical protein	Claviceps sp. Clav50 group G5	Clav50	GCA_018360525.1451339661	INSDC	SRQM01000261.1	32037	33805	+	KAG6114479.1	hypothetical protein	Claviceps humidiphila	LM576	GCA_018360465.1451319457	INSDC	SRQI01000239.1	29633	31389	+	KAG6081118.1	hypothetical protein	Claviceps sp. LM218 group G6	LM218	GCA_018360435.1451191300	INSDC	SRPP01000862.1	798	2562	+	KAG5932469.1	hypothetical protein	Claviceps monticola	CCC 1483	GCA_018360055.1451424434	INSDC	SRRE01000524.1	3925	5693	+	KAG6265049.1	hypothetical protein	Claviceps purpurea	LM5	GCA_018360845.1451404495	INSDC	SRQZ01000437.1	11173	12941	-	KAG6222322.1	hypothetical protein	Claviceps purpurea	LM39	GCA_018360675.1451404495	INSDC	SRRD01000414.1	10115	11883	+	KAG6260240.1	hypothetical protein	Claviceps purpurea	LM14	GCA_018360685.1451404495	INSDC	SRRF01000708.1	792	2560	+	KAG6263652.1	hypothetical protein	Claviceps purpurea	LM4	GCA_018360855.1451404495	INSDC	SRRG01000867.1	3031	4799	-	KAG6282895.1	hypothetical protein	Claviceps purpurea	Clav55	GCA_018360865.1451404495	INSDC	SRRK01000621.1	986	2754	+	KAG6316719.1	hypothetical protein	Claviceps purpurea	Clav04	GCA_018360935.1451447589	INSDC	SRRJ01000556.1	10126	11894	+	KAG6309675.1	hypothetical protein	Claviceps purpurea	Clav26	GCA_018360925.1451401408	INSDC	SRQY01000467.1	10113	11881	+	KAG6215685.1	hypothetical protein	Claviceps purpurea	LM46	GCA_018360955.1451386051	INSDC	SRQT01000116.1	51044	52812	+	KAG6185345.1	hypothetical protein	Claviceps purpurea	LM232	GCA_018360745.1451332049	INSDC	SRQJ01000271.1	11087	12842	-	KAG6102056.1	hypothetical protein	Claviceps sp. LM219 group G6	LM219	GCA_018360595.1451415178	INSDC	SRRC01000513.1	11179	12947	-	KAG6244441.1	hypothetical protein	Claviceps purpurea	LM28	GCA_018360975.1451340150	INSDC	SRQL01000132.1	27543	29316	-	KAG6115094.1	hypothetical protein	Claviceps sp. LM454 group G7	LM454	GCA_018360575.1451216331	INSDC	SRPQ01000524.1	5853	7603	+	KAG5958644.1	hypothetical protein	Claviceps cyperi	CCC 1219	GCA_018360075.1451219306	INSDC	SRPS01000229.1	28101	29870	+	KAG5962100.1	hypothetical protein	Claviceps arundinis	CCC 1102	GCA_018360175.1451328248	INSDC	SRQK01000202.1	29120	30876	+	KAG6095508.1	hypothetical protein	Claviceps sp. LM220 group G6	LM220	GCA_018360445.1451328248	INSDC	SRQL01000564.1	349	2105	+	KAG6103333.1	hypothetical protein	Claviceps sp. LM454 group G7	LM454	GCA_018360575.1451331372	INSDC	SRQK01000030.1	20977	22750	-	KAG6100785.1	hypothetical protein	Claviceps sp. LM220 group G6	LM220	GCA_018360445.1451447170	INSDC	SRRJ01000676.1	6198	7975	+	KAG6309171.1	hypothetical protein	Claviceps purpurea	Clav26	GCA_018360925.1451372592	INSDC	SRQS01000658.1	6555	8336	+	KAG6161401.1	hypothetical protein	Claviceps purpurea	LM233	GCA_018360655.1451366587	INSDC	SRQQ01000413.1	6282	8063	+	KAG6151382.1	hypothetical protein	Claviceps purpurea	LM469	GCA_018360475.1451435335	INSDC	SRRG01000254.1	7336	9113	+	KAG6288685.1	hypothetical protein	Claviceps purpurea	Clav55	GCA_018360865.1451231905	INSDC	SRPT01000599.1	7953	9705	+	KAG5978524.1	hypothetical protein	Claviceps digitariae	CCC 659	GCA_018360205.1451220548	INSDC	SRPR01000053.1	104164	105932	+	KAG5963419.1	hypothetical protein	Claviceps arundinis	LM583	GCA_018360085.1336974095	INSDC	JAAOAN010000265.1	8921	10231	-	KAF5713247.1	ent-kaurene oxidase	Fusarium mundagurra	NRRL 66235	GCA_013396205.1336940486	INSDC	JAAOAK010000293.1	22759	24024	+	KAF5676522.1	ent-kaurene oxidase	Fusarium denticulatum	NRRL 25311	GCA_013396175.1451299672	INSDC	SRQE01000681.1	8600	10166	-	KAG6050137.1	hypothetical protein	Claviceps sp. LM77 group G4	LM77	GCA_018360375.1451272057	INSDC	SRPU01000085.1	17837	19589	+	KAG6017100.1	hypothetical protein	Claviceps lovelessii	CCC 647	GCA_018360185.1468614177	INSDC	JAELUR010000014.1	1467922	1469216	+	KAG7423875.1	Ent-kaurene oxidase	Fusarium oxysporum f. sp. raphani	Tf1262	GCA_019157275.1176360693	INSDC	MTQA01000199.1	226290	227558	+	PNP74703.1	hypothetical protein	Fusarium nygamai	CS10214	GCA_002894225.1451350718	INSDC	SRQO01000428.1	10349	11879	+	KAG6129271.1	hypothetical protein	Claviceps purpurea	LM474	GCA_018360605.1451316981	INSDC	SRQI01000452.1	9542	11053	+	KAG6075574.1	hypothetical protein	Claviceps sp. LM218 group G6	LM218	GCA_018360435.1451424013	INSDC	SRRF01000677.1	6772	8287	+	KAG6263971.1	hypothetical protein	Claviceps purpurea	LM4	GCA_018360855.1343716436	INSDC	JAAOAI010000177.1	22298	23720	+	KAF5983390.1	ent-kaurene oxidase	Fusarium bulbicola	NRRL 25176	GCA_013758895.1211926679	INSDC	MRDB01000026.1	172585	174020	-	RKL37201.1	Ent-kaurene oxidase	Fusarium proliferatum	Fp_A8	GCA_003615215.149305620	INSDC	JH658901.1	32368	33399	-	EXL70634.1	hypothetical protein	Fusarium oxysporum f. sp. conglutinans race 2 54008	54008	GCA_000260215.2451378442	INSDC	SRQS01000095.1	55258	56836	+	KAG6171424.1	hypothetical protein	Claviceps purpurea	LM233	GCA_018360655.1263977481	INSDC	SRMI01000007.1	581696	582727	-	TVY66131.1	Ent-kaurene oxidase	Fusarium oxysporum f. sp. cubense	160527	GCA_005930515.193313690	INSDC	LKCW01000050.1	99809	101630	-	KPM42339.1	Ent-kaurene oxidase	Neonectria ditissima	R09/05	GCA_001306435.1613913534	INSDC	JAOQBB010000036.1	82284	83315	+	KAJ4030179.1	hypothetical protein	Fusarium oxysporum	CF00141	GCA_027945265.1613913534	INSDC	JAOQBE010000024.1	303136	304167	+	KAJ4078338.1	hypothetical protein	Fusarium oxysporum	CF00160	GCA_027945305.1614000954	INSDC	JAOQAX010000018.1	922149	923180	+	KAJ4224547.1	hypothetical protein	Fusarium oxysporum	CF00115	GCA_027945535.1491525680	RefSeq	NW_025408676.1	2090207	2091900	-	XP_044717951.1	cytochrome p450 domain-containing protein	Hirsutella rhossiliensis	HR02	GCF_020360975.1491525680	RefSeq	XM_044867064.1	1	1494	+	XP_044717951.1	cytochrome p450 domain-containing protein	Hirsutella rhossiliensis	HR02	491525680	INSDC	JAIZPD010000010.1	2090207	2091900	-	KAH0960438.1	cytochrome p450 domain-containing protein	Hirsutella rhossiliensis	HR02	GCA_020360975.1491525736	RefSeq	NW_025408676.1	2455329	2457021	-	XP_044718010.1	cytochrome p450 domain-containing protein	Hirsutella rhossiliensis	HR02	GCF_020360975.1491525736	RefSeq	XM_044867123.1	1	1494	+	XP_044718010.1	cytochrome p450 domain-containing protein	Hirsutella rhossiliensis	HR02	491525736	INSDC	JAIZPD010000010.1	2455329	2457021	-	KAH0960497.1	cytochrome p450 domain-containing protein	Hirsutella rhossiliensis	HR02	GCA_020360975.1491524312	RefSeq	NW_025408680.1	1616695	1618385	+	XP_044716507.1	cytochrome p450 domain-containing protein	Hirsutella rhossiliensis	HR02	GCF_020360975.1491524312	RefSeq	XM_044868510.1	1	1494	+	XP_044716507.1	cytochrome p450 domain-containing protein	Hirsutella rhossiliensis	HR02	491524312	INSDC	JAIZPD010000014.1	1616695	1618385	+	KAH0958994.1	cytochrome p450 domain-containing protein	Hirsutella rhossiliensis	HR02	GCA_020360975.148762186	INSDC	JH717843.1	4196049	4197080	+	EWY92041.1	hypothetical protein	Fusarium oxysporum NRRL 32931	NRRL 32931	GCA_000271745.2328139770	INSDC	JABFAK010000155.1	186675	188472	+	KAF5024599.1	hypothetical protein	Fusarium sp. NRRL 66182	NRRL 66182	GCA_013266265.1451293874	INSDC	SRQA01000066.1	19697	21453	-	KAG6040947.1	hypothetical protein	Claviceps citrina	CCC 265	GCA_018360365.1540721361	INSDC	JAFIMQ010000003.1	463253	464814	+	KAI1854104.1	hypothetical protein	Neoarthrinium moseri	TUCIM 5827	GCA_022829225.1540721361	INSDC	JAFIMR010000006.1	753238	754799	-	KAI1877565.1	hypothetical protein	Neoarthrinium moseri	TUCIM 5799	GCA_022829195.1540736250	RefSeq	NW_026055119.1	454619	456180	-	XP_049175608.1	uncharacterized protein	Neoarthrinium moseri	CBS 164.80	GCF_022829205.1540736250	RefSeq	XM_049313599.1	1	1392	+	XP_049175608.1	uncharacterized protein	Neoarthrinium moseri	CBS 164.80	540736250	INSDC	JAFEVA010000005.1	454619	456180	-	KAI1874888.1	hypothetical protein	Neoarthrinium moseri	CBS 164.80	GCA_022829205.1453550108	RefSeq	NC_057320.1	292031	293844	+	XP_042999529.1	uncharacterized protein	Ustilaginoidea virens	UV-8b	GCF_000687475.1453550108	RefSeq	XM_043143594.1	1	1581	+	XP_042999529.1	uncharacterized protein	Ustilaginoidea virens	UV-8b	453550108	INSDC	CP072757.1	292031	293844	+	QUC21856.1	hypothetical protein	Ustilaginoidea virens	UV-8b	GCA_000687475.2501076777	INSDC	JAGTJM010000013.1	564179	565931	-	KAH7389952.1	cytochrome P450	Pyrenochaeta sp. MPI-SDFR-AT-0127	MPI-SDFR-AT-0127	GCA_020747015.1297812155	RefSeq	NW_022985018.1	1275677	1277424	-	XP_033523562.1	Ent-kaurene oxidase	Dothidotthia symphoricarpi CBS 119687	CBS 119687	GCF_010015815.1297812155	RefSeq	XM_033669661.1	1	1527	+	XP_033523562.1	Ent-kaurene oxidase	Dothidotthia symphoricarpi CBS 119687	CBS 119687	297812155	INSDC	ML977507.1	1275677	1277424	-	KAF2129173.1	Ent-kaurene oxidase	Dothidotthia symphoricarpi CBS 119687	CBS 119687	GCA_010015815.1347516739	INSDC	CM024369.1	282342	283636	-	KAF6517146.1	hypothetical protein	Fusarium oxysporum f. sp. conglutinans	Fo5176	GCA_014154955.1347516739	INSDC	JACDXP010000011.1	282342	283636	-	KAF6517146.1	hypothetical protein	Fusarium oxysporum f. sp. conglutinans	Fo5176	GCA_014154955.1300485365	RefSeq	NW_022985560.1	1029273	1031085	-	XP_033598595.1	cytochrome P450	Pseudovirgaria hyperparasitica	CBS 121739	GCF_010093815.1300485365	RefSeq	XM_033746146.1	1	1659	+	XP_033598595.1	cytochrome P450	Pseudovirgaria hyperparasitica	CBS 121739	300485365	INSDC	ML996576.1	1029273	1031085	-	KAF2756144.1	cytochrome P450	Pseudovirgaria hyperparasitica	CBS 121739	GCA_010093815.1584730447	INSDC	JANUWI010000021.1	247861	249698	+	KAI8930431.1	hypothetical protein	Plenodomus lindquistii	US01	GCA_025504975.1131290487	INSDC	KV878204.1	2254395	2256188	+	OJI83264.1	hypothetical protein	Aspergillus tubingensis CBS 134.48	CBS 134.48	GCA_001890745.199960909	INSDC	BCMY01000013.1	294736	296549	+	GAQ44625.1	hypothetical protein ASPNIDRAFT_178243	Aspergillus niger	An76	GCA_001515345.1605750455	INSDC	BRPE01000002.1	1064782	1066562	-	GLA81070.1	hypothetical protein	Aspergillus tubingensis	IFM 56815	GCA_027923885.1605750455	INSDC	BRPH01000004.1	2153052	2154832	+	GLB17824.1	hypothetical protein	Aspergillus tubingensis	IFM 61612	GCA_027923925.1198231748	RefSeq	NW_020798718.1	66719	68505	+	XP_026624329.1	cytochrome P450	Aspergillus welwitschiae	CBS 139.54b	GCF_003344945.1198231748	RefSeq	XM_026769238.1	1	1626	+	XP_026624329.1	cytochrome P450	Aspergillus welwitschiae	CBS 139.54b	198231748	INSDC	KZ852055.1	66719	68505	+	RDH31307.1	cytochrome P450	Aspergillus welwitschiae	CBS 139.54b	GCA_003344945.1499220708	RefSeq	NW_025763524.1	1072375	1074213	+	XP_045996290.1	ent-kaurene oxidase	Boeremia exigua	MPI-SDFR-AT-0100	GCF_020726555.1499220708	RefSeq	XM_046139211.1	74	1708	+	XP_045996290.1	ent-kaurene oxidase	Boeremia exigua	MPI-SDFR-AT-0100	499220708	INSDC	JAHBNH010000007.1	1072375	1074213	+	KAH6625507.1	ent-kaurene oxidase	Boeremia exigua	MPI-SDFR-AT-0100	GCA_020726555.1605819204	INSDC	BROX01000018.1	489674	491459	-	GLA03391.1	hypothetical protein	Aspergillus niger	IFM 60653	GCA_027924005.1213944965	INSDC	BDHI01000007.1	2398651	2400437	+	GCB20822.1	Ent-kaurene oxidase	Aspergillus awamori	IFM 58123	GCA_003850985.1213944965	INSDC	BROT01000010.1	439488	441274	-	GKZ55555.1	hypothetical protein	Aspergillus niger	IFM 49718	GCA_027923945.1545745648	INSDC	JAKJMG010000127.1	47335	49123	+	KAI2819719.1	hypothetical protein	Aspergillus niger	CBS 133816	GCA_023091265.1545745648	INSDC	JAKJLR010000103.1	2831	4619	+	KAI2835277.1	hypothetical protein	Aspergillus niger	CBS 113.50	GCA_023134475.1545745648	INSDC	JAKJLT010000178.1	2896	4684	+	KAI2839785.1	hypothetical protein	Aspergillus niger	CBS 124.48	GCA_023134445.1545745648	INSDC	JAKJLU010000013.1	302889	304677	-	KAI2896288.1	hypothetical protein	Aspergillus niger	CBS 131.52	GCA_023134385.1545745648	INSDC	JAKJLX010000038.1	32664	34452	-	KAI2904365.1	hypothetical protein	Aspergillus niger	CBS 630.78	GCA_023134295.1545745648	INSDC	JAKJLY010000073.1	91672	93460	-	KAI2911195.1	hypothetical protein	Aspergillus niger	CBS 147371	GCA_023134235.1545745648	INSDC	JAKJLZ010000015.1	35682	37470	-	KAI2930680.1	hypothetical protein	Aspergillus niger	CBS 147320	GCA_023134415.1545745648	INSDC	JAKJMA010000141.1	35938	37726	+	KAI2930910.1	hypothetical protein	Aspergillus niger	CBS 147321	GCA_023134265.1545745648	INSDC	JAKJMB010000092.1	96197	97985	+	KAI2941503.1	hypothetical protein	Aspergillus niger	CBS 147322	GCA_023137925.1545745648	INSDC	JAKJMC010000170.1	2915	4703	+	KAI2948314.1	hypothetical protein	Aspergillus niger	CBS 147323	GCA_023137955.1545745648	INSDC	JAKJMD010000107.1	75840	77628	+	KAI2962546.1	hypothetical protein	Aspergillus niger	CBS 147324	GCA_023137965.1545745648	INSDC	JAKJME010000173.1	2902	4690	+	KAI2978281.1	hypothetical protein	Aspergillus niger	CBS 147482	GCA_023137895.1545745648	INSDC	JAKJMF010000097.1	36082	37870	-	KAI2982361.1	hypothetical protein	Aspergillus niger	CBS 147344	GCA_023137865.1545745648	INSDC	JAKJMJ010000036.1	291229	293017	+	KAI3026405.1	hypothetical protein	Aspergillus niger	CBS 147347	GCA_023137795.1545745648	INSDC	JAKJMK010000046.1	32747	34535	-	KAI3039068.1	hypothetical protein	Aspergillus niger	CBS 769.97	GCA_023137765.1545745648	INSDC	JAKJMM010000113.1	35724	37512	-	KAI3040076.1	hypothetical protein	Aspergillus niger	CBS 147352	GCA_023137735.1545745648	INSDC	JAKJMO010000073.1	88715	90503	-	KAI3062024.1	hypothetical protein	Aspergillus niger	CBS 147343	GCA_023137675.1545745648	INSDC	JAKJMN010000059.1	143910	145698	+	KAI3066918.1	hypothetical protein	Aspergillus niger	CBS 147353	GCA_023137705.125080824	INSDC	ACJE01000019.1	2219561	2221289	+	EHA19961.1	hypothetical protein	Aspergillus niger ATCC 1015	ATCC 1015	GCA_000230395.225080824	PAT	N/A				QFN50274.1	Sequence 1301 from patent US 10323256	Unknown		25080824	PAT	N/A				QRJ86102.1	Sequence 1301 from patent US 10815496	Unknown		25080824	PAT	N/A				QRJ94047.1	Sequence 1301 from patent US 10822616	Unknown		25080824	PAT	N/A				WFR35599.1	Sequence 1301 from patent US 11299747	Unknown		605823414	INSDC	BRPB01000025.1	2897	4685	+	GLA48937.1	hypothetical protein	Aspergillus niger	IFM 63604	GCA_027923825.1153550318	INSDC	JAKJMH010000038.1	2891	4679	+	KAI3014039.1	hypothetical protein	Aspergillus niger	CBS 147345	GCA_023137805.1153550318	INSDC	OGUI01000016.1	2223230	2225018	+	SPB51789.1	unnamed protein product	Aspergillus niger	N402 (ATCC 64974)	GCA_900248155.1153550318	INSDC	NKJJ02000002.1	2219451	2221239	+	TPR04939.1	Transcription factor S-II (TFIIS) family protein	Aspergillus niger	FDAARGOS_311	GCA_002211485.2546347170	INSDC	JAKJMI010000039.1	262959	264747	+	KAI3003130.1	hypothetical protein	Aspergillus niger	CBS 147346	GCA_023137835.1329399693	RefSeq	NW_023336282.1	2193568	2195354	+	XP_035358096.1	ent-kaurene oxidase	Aspergillus tubingensis	WU-2223L	GCF_013340325.1329399693	RefSeq	XM_035502203.1	1	1626	+	XP_035358096.1	ent-kaurene oxidase	Aspergillus tubingensis	WU-2223L	329399693	INSDC	BLWE01000008.1	2193568	2195354	+	GFN17292.1	ent-kaurene oxidase	Aspergillus tubingensis	WU-2223L	GCA_013340325.1329399693	INSDC	BRPD01000024.1	81877	83663	-	GLA73353.1	hypothetical protein	Aspergillus tubingensis	IFM 55763	GCA_027923625.1329399693	INSDC	BRPF01000003.1	546696	548482	-	GLA91597.1	hypothetical protein	Aspergillus tubingensis	IFM 57143	GCA_027923665.1605769779	INSDC	BROZ01000045.1	2804	4593	+	GLA29438.1	hypothetical protein	Aspergillus niger	IFM 63326	GCA_027923725.1605758946	INSDC	BRPG01000030.1	402414	404190	-	GLB10288.1	hypothetical protein	Aspergillus tubingensis	IFM 57258	GCA_027923685.1566677290	INSDC	BQMC01000008.1	2217122	2218910	+	GJP96337.1	ent-kaurene oxidase	Aspergillus niger	WU-2020	GCA_024862975.1190503005	RefSeq	NW_020290884.1	841680	843468	-	XP_025460039.1	ent-kaurene oxidase	Aspergillus niger CBS 101883	CBS 101883	GCF_003184595.1190503005	RefSeq	XM_025602037.1	59	1714	+	XP_025460039.1	ent-kaurene oxidase	Aspergillus niger CBS 101883	CBS 101883	190503005	INSDC	KZ821338.1	841680	843468	-	PYH61984.1	ent-kaurene oxidase	Aspergillus niger CBS 101883	CBS 101883	GCA_003184595.1605824914	INSDC	BROW01000156.1	32949	34737	-	GKZ98339.1	hypothetical protein	Aspergillus niger	IFM 59636	GCA_027923865.1451393994	INSDC	SRQW01000679.1	6644	8140	+	KAG6200563.1	hypothetical protein	Claviceps purpurea	LM71	GCA_018360755.1189345597	RefSeq	NW_020290277.1	1436447	1438229	+	XP_025392439.1	ent-kaurene oxidase	Aspergillus eucalypticola CBS 122712	CBS 122712	GCF_003184535.1189345597	RefSeq	XM_025537003.1	1	1626	+	XP_025392439.1	ent-kaurene oxidase	Aspergillus eucalypticola CBS 122712	CBS 122712	189345597	INSDC	MSFU01000003.1	1436447	1438229	+	PWY82776.1	ent-kaurene oxidase	Aspergillus eucalypticola CBS 122712	CBS 122712	GCA_003184535.1199222461	INSDC	KZ851856.1	1053249	1055038	+	RDK41265.1	ent-kaurene oxidase	Aspergillus phoenicis ATCC 13157	ATCC 13157	GCA_003344505.1328066910	INSDC	JABEXW010000959.1	196	1897	-	KAF4950618.1	hypothetical protein	Fusarium sarcochroum	NRRL 20472	GCA_013266185.1173923142	RefSeq	NW_020291149.1	63990	65764	+	XP_025478450.1	ent-kaurene oxidase	Aspergillus neoniger CBS 115656	CBS 115656	GCF_003184625.1173923142	RefSeq	XM_025626093.1	1	1596	+	XP_025478450.1	ent-kaurene oxidase	Aspergillus neoniger CBS 115656	CBS 115656	173923142	INSDC	KZ821465.1	63990	65764	+	PYH32972.1	ent-kaurene oxidase	Aspergillus neoniger CBS 115656	CBS 115656	GCA_003184625.1297524049	INSDC	ML979132.1	3844199	3845947	+	KAF1921228.1	Ent-kaurene oxidase	Ampelomyces quisqualis	HMLAC05119	GCA_010094095.1594747266	INSDC	JALRND010000006.1	859195	860965	-	KAI9931688.1	hypothetical protein	Aspergillus wentii	IMI 49129	GCA_026184555.1594747266	INSDC	CP165651.1	4151841	4153611	+	XHF98107.1	hypothetical protein	Aspergillus wentii	CBS141173	GCA_046000195.1131352978	RefSeq	NW_024467833.1	4149040	4150789	+	XP_040693313.1	uncharacterized protein	Aspergillus wentii DTO 134E9	DTO 134E9	GCF_001890725.1131352978	RefSeq	XM_040837294.1	1	1593	+	XP_040693313.1	uncharacterized protein	Aspergillus wentii DTO 134E9	DTO 134E9	131352978	INSDC	KV878210.1	4149040	4150789	+	OJJ39637.1	hypothetical protein	Aspergillus wentii DTO 134E9	DTO 134E9	GCA_001890725.1260823330	INSDC	VFLP01000062.1	257643	259717	-	TRX89872.1	hypothetical protein	Xylaria flabelliformis	G536	GCA_007182795.1949200643	INSDC	CM099554.1	57362	59012	+	KAL3426502.1	cytochrome p450	Phlyctema vagabunda	19-DSS-EL-015	GCA_045999785.1949200643	INSDC	JBFCZG010000001.1	57362	59012	+	KAL3426502.1	cytochrome p450	Phlyctema vagabunda	19-DSS-EL-015	GCA_045999785.1477889071	INSDC	JAESVG020000001.1	3442267	3443951	+	KAG8631970.1	hypothetical protein	Elsinoe batatas	CRI-CJ2	GCA_017309325.2944913978	INSDC	JBECZT010000141.1	63226	64938	+	KAL3261870.1	hypothetical protein	Aspergillus niger	melanoliber	GCA_040285385.115542384	INSDC	AM886289.1	694	2374	+	CAP07652.1	P450 monooxygenase	Sphaceloma manihoticola	Lu949	15542384	PAT	N/A				QDB00537.1	Sequence 26 from patent US 10273519	Unknown		15542384	PAT	N/A				QHY86422.1	Sequence 26 from patent US 10472661	Unknown		15542384	PAT	N/A				QPT89657.1	Sequence 26 from patent US 10689410	Unknown		15542384	PAT	N/A				QPU01461.1	Sequence 26 from patent US 10689681	Unknown		15542384	PAT	N/A				UGP50857.1	Sequence 26 from patent US 11117916	Unknown		15542384	PAT	N/A				WIO21511.1	Sequence 26 from patent US 11344051	Unknown		15542384	PAT	N/A				WLN69427.1	Sequence 26 from patent US 11540544	Unknown		15542384	PAT	N/A				WQA09384.1	Sequence 26 from patent US 11725223	Unknown		546335011	INSDC	JAKJLV010000027.1	88961	90421	-	KAI2895329.1	hypothetical protein	Aspergillus niger	CBS 118.52	GCA_023134325.1231176007	INSDC	NQIL01000531.1	13691	15398	+	RYC55462.1	hypothetical protein	Xylaria longipes	IHI A66	GCA_003426265.1585212057	INSDC	MU619717.1	382409	384116	+	KAI8951622.1	cytochrome P450	Xylaria longipes	CBS 148.73	GCA_025201785.1605789437	INSDC	BRPA01000002.1	413376	414836	+	GLA33632.1	hypothetical protein	Aspergillus niger	IFM 63309	GCA_027923805.1605768037	INSDC	BRPC01000003.1	1422747	1424206	+	GLA58014.1	hypothetical protein	Aspergillus tubingensis	IFM 54640	GCA_027923605.1153215962	RefSeq	NC_035796.1	2305996	2307718	+	XP_018139372.2	ent-kaurene oxidase	Pochonia chlamydosporia 170		GCF_001653235.2153215962	RefSeq	XM_018288005.2	1	1656	+	XP_018139372.2	ent-kaurene oxidase	Pochonia chlamydosporia 170		153215962	INSDC	CM008061.1	2305996	2307718	+	OAQ61668.2	ent-kaurene oxidase	Pochonia chlamydosporia 170		GCA_001653235.2153215962	INSDC	LSBJ02000007.1	2305996	2307718	+	OAQ61668.2	ent-kaurene oxidase	Pochonia chlamydosporia 170		GCA_001653235.2548610658	INSDC	JAJKLI010000011.1	421015	422722	+	KAI3324171.1	cytochrome P450	Xylariaceae sp. AK1471	AK1471	GCA_023159215.1321272591	INSDC	SDJM01000091.1	2683	4372	+	KAF4546942.1	Cytochrome P450-like protein 91	Elsinoe fawcettii	53147a	GCA_012977835.1149127672	INSDC	LT853692.1	2699251	2700905	-	SMQ45737.1	unnamed protein product	Zymoseptoria tritici ST99CH_3D7		GCA_900091695.1149127672	INSDC	LT882676.1	2451914	2453568	-	SMY19418.1	unnamed protein product	Zymoseptoria tritici ST99CH_1A5		GCA_900099495.1184445482	INSDC	KZ679268.1	21344	22994	-	PTB37052.1	hypothetical protein	Trichoderma asperellum CBS 433.97	CBS 433.97	GCA_003025105.123991785	RefSeq	NC_018218.1	2452412	2454027	-	XP_003857436.1	putative P450 monooxygenase	Zymoseptoria tritici IPO323	IPO323	GCF_000219625.123991785	RefSeq	XM_003857388.1	1	1563	+	XP_003857436.1	putative P450 monooxygenase	Zymoseptoria tritici IPO323	IPO323	23991785	INSDC	CM001196.1	2452412	2454027	-	EGP92412.1	putative P450 monooxygenase	Zymoseptoria tritici IPO323	IPO323	GCA_000219625.1524578421	RefSeq	NC_089421.1	90791	92477	-	XP_024756729.2	uncharacterized protein	Trichoderma asperellum	FT101	GCF_020647865.1524578421	RefSeq	XM_024902758.2	197	1822	+	XP_024756729.2	uncharacterized protein	Trichoderma asperellum	FT101	524578421	INSDC	CP084949.1	90791	92477	-	UKZ95982.1	hypothetical protein	Trichoderma asperellum	FT101	GCA_020647865.1340814034	INSDC	JAJKFY010000122.1	43637	45287	+	KAH8128116.1	putative P450 monooxygenase	Trichoderma asperelloides	T203	GCA_021066465.1340814034	INSDC	BLZH01000012.1	31905	33555	+	GFP59001.1	ent-kaurene oxidase	Trichoderma asperellum	IC-1	GCA_013423425.1340814034	INSDC	MU868018.1	725221	726871	-	KAK6446821.1	ent-kaurene oxidase	Trichoderma asperellum	ICC 012	GCA_036173025.1297925678	INSDC	ML992506.1	1456902	1458594	-	KAF2223852.1	P450 monooxygenase	Elsinoe ampelina	CECT 20119	GCA_010093995.1168694450	INSDC	LT854253.1	2546696	2548350	-	SMR42082.1	unnamed protein product	Zymoseptoria tritici ST99CH_1E4		GCA_900184115.1168694450	INSDC	LT854273.1	2672999	2674653	-	SMR44264.1	unnamed protein product	Zymoseptoria tritici ST99CH_3D1		GCA_900184105.1633176412	INSDC	MU825275.1	1253525	1255168	-	KAJ6276992.1	cytochrome P450	Bipolaris maydis	PR9b	GCA_028858655.133815814	RefSeq	NW_027093873.1	47150	48793	+	XP_014077764.1	cytochrome P450	Bipolaris maydis	C4	GCF_028858645.133815814	RefSeq	XM_014222289.1	1	1575	+	XP_014077764.1	cytochrome P450	Bipolaris maydis	C4	33815814	INSDC	KB445583.1	864432	866075	-	EMD87152.1	hypothetical protein	Bipolaris maydis C5	C5	GCA_000338975.133815814	INSDC	KB733458.1	1149	2792	+	ENI03855.1	hypothetical protein	Bipolaris maydis ATCC 48331	ATCC 48331	GCA_000354255.133815814	INSDC	MU825043.1	68764	70407	+	KAJ5021538.1	cytochrome P450	Bipolaris maydis	HAW225	GCA_028564845.133815814	INSDC	JARAAY010000015.1	1268463	1270106	-	KAJ6204458.1	putative P450 monooxygenase	Bipolaris maydis	C5	GCA_028891585.133815814	INSDC	MU825206.1	47150	48793	+	KAJ6265637.1	cytochrome P450	Bipolaris maydis	C4	GCA_028858645.1631222677	INSDC	JAQZZP010000015.1	92477	94120	+	KAJ6192813.1	putative P450 monooxygenase	Bipolaris maydis	PR1x412	GCA_028856445.1628718399	INSDC	JAQSSY010000015.1	1275373	1277016	-	KAJ5055823.1	putative P450 monooxygenase	Bipolaris maydis	Hm338	GCA_028751825.147813445	RefSeq	NW_006911550.1	10044	11684	-	XP_007693328.1	uncharacterized protein	Bipolaris oryzae ATCC 44560	ATCC 44560	GCF_000523455.147813445	RefSeq	XM_007695138.1	1	1575	+	XP_007693328.1	uncharacterized protein	Bipolaris oryzae ATCC 44560	ATCC 44560	47813445	INSDC	KI964192.1	10044	11684	-	EUC40154.1	hypothetical protein	Bipolaris oryzae ATCC 44560	ATCC 44560	GCA_000523455.1129675834	RefSeq	NW_017971490.1	40330	42120	-	XP_020132708.1	cytochrome p450 monooxygenase	Diplodia corticola	CBS 112549	GCF_001883845.1129675834	RefSeq	XM_020270311.1	1	1626	+	XP_020132708.1	cytochrome p450 monooxygenase	Diplodia corticola	CBS 112549	129675834	INSDC	MNUE01000011.1	40330	42120	-	OJD36448.1	cytochrome p450 monooxygenase	Diplodia corticola	CBS 112549	GCA_001883845.133774303	RefSeq	NW_006911916.1	56320	57960	+	XP_007706030.1	uncharacterized protein	Bipolaris sorokiniana ND90Pr	ND90Pr	GCF_000338995.133774303	RefSeq	XM_007707840.1	28	1602	+	XP_007706030.1	uncharacterized protein	Bipolaris sorokiniana ND90Pr	ND90Pr	33774303	INSDC	KB445658.1	56320	57960	+	EMD58269.1	hypothetical protein	Bipolaris sorokiniana ND90Pr	ND90Pr	GCA_000338995.133774303	INSDC	WNKQ01000017.1	66143	67783	+	KAF5845877.1	hypothetical protein	Bipolaris sorokiniana	(Sacc.) Shoemaker	GCA_013416765.1530518334	INSDC	MU280954.1	841	2676	+	KAI0389232.1	cytochrome P450 monooxygenase	Xylariaceae sp. FL0594	FL0594	GCA_022385605.182197581	INSDC	LAQI01000177.1	151317	153185	-	KKY15983.1	putative cytochrome p450	Diplodia seriata		GCA_001006355.1168533633	RefSeq	NW_019716256.1	1754319	1756117	+	XP_023623272.1	related to gibberellin cluster-kaurenoxidase (diterpencyclase)	Ramularia collo-cygni	URUG2	GCF_900074925.1168533633	RefSeq	XM_023767504.1	1	1746	+	XP_023623272.1	related to gibberellin cluster-kaurenoxidase (diterpencyclase)	Ramularia collo-cygni	URUG2	168533633	INSDC	FJUY01000002.1	1754319	1756117	+	CZT16379.1	related to gibberellin cluster-kaurenoxidase (diterpencyclase)	Ramularia collo-cygni	URUG2	GCA_900074925.1535812242	INSDC	MU403155.1	119383	121113	-	KAI1454028.1	cytochrome P450 monooxygenase	Annulohypoxylon moriforme	CBS 123579	GCA_022695765.1859973689	RefSeq	NW_027117309.1	1285114	1286931	+	XP_066635820.1	uncharacterized protein	Diplodia seriata	FDS-637	GCF_021436955.1859973689	RefSeq	XM_066773253.1	1	1650	+	XP_066635820.1	uncharacterized protein	Diplodia seriata	FDS-637	136944368	INSDC	JAJVDA020000011.1	532344	534184	+	KAL1626221.1	hypothetical protein	Diplodia seriata	M28-159	GCA_021436965.2136944368	INSDC	MSZU01000111.1	3326762	3328602	+	OMP83797.1	Ent-kaurene oxidase	Diplodia seriata	F98.1	GCA_001975905.1198225410	INSDC	KZ851930.1	257349	259202	-	RDH17498.1	cytochrome P450	Aspergillus niger ATCC 13496	ATCC 13496	GCA_003344705.17075691	RefSeq	NT_166526.1	2189042	2190895	+	XP_059606390.1	uncharacterized protein	Aspergillus niger		GCF_000002855.47075691	RefSeq	XM_059750500.1	1	1554	+	XP_059606390.1	uncharacterized protein	Aspergillus niger		7075691	INSDC	AM270247.1	109721	111574	+	CAK97056.1	unnamed protein product	Aspergillus niger	CBS 513.88	GCA_000002855.27075691	INSDC	AM270990.1	2189042	2190895	+	CAK97056.1	unnamed protein product	Aspergillus niger		GCA_000002855.2893856133	INSDC	JAKEKT020000093.1	11816	13716	-	KAL1637020.1	hypothetical protein	Diplodia intermedia	M45-28	GCA_021495925.2532793925	RefSeq	NW_025953264.1	655352	657060	-	XP_047815856.1	cytochrome P450 monooxygenase	Annulohypoxylon maeteangense	CBS 123835	GCF_022496945.1532793925	RefSeq	XM_047963861.1	1	1533	+	XP_047815856.1	cytochrome P450 monooxygenase	Annulohypoxylon maeteangense	CBS 123835	532793925	INSDC	MU388140.1	655352	657060	-	KAI0882022.1	cytochrome P450 monooxygenase	Annulohypoxylon maeteangense	CBS 123835	GCA_022496945.122685532	INSDC	DS995791.1	92300	94088	+	EGE08991.1	ent-kaurene oxidase	Trichophyton equinum CBS 127.97	CBS 127.97	GCA_000151175.122685532	PAT	N/A				QFN50279.1	Sequence 1306 from patent US 10323256	Unknown		22685532	PAT	N/A				QRJ86107.1	Sequence 1306 from patent US 10815496	Unknown		22685532	PAT	N/A				QRJ94052.1	Sequence 1306 from patent US 10822616	Unknown		22685532	PAT	N/A				WFR35604.1	Sequence 1306 from patent US 11299747	Unknown		534723855	RefSeq	NW_025953789.1	480363	482197	-	XP_047858248.1	cytochrome P450	Annulohypoxylon truncatum	CBS 140777	GCF_022578515.1534723855	RefSeq	XM_047993777.1	178	1767	+	XP_047858248.1	cytochrome P450	Annulohypoxylon truncatum	CBS 140777	534723855	INSDC	MU392026.1	480363	482197	-	KAI1213728.1	cytochrome P450	Annulohypoxylon truncatum	CBS 140777	GCA_022578515.122677892	INSDC	GG698521.1	10473	12261	-	EGD99330.1	cytochrome P450 monooxygenase	Trichophyton tonsurans CBS 112818	CBS 112818	GCA_000151455.122677892	INSDC	JAATJQ010000251.1	21789	23582	+	KAG5208214.1	Ent-kaurene oxidase	Trichophyton interdigitale	UCMS-IGIB-CI12	GCA_012182645.122677892	INSDC	JAAQVJ010000255.1	4866	6659	-	KAG5218222.1	Ent-kaurene oxidase	Trichophyton interdigitale	UCMS-IGIB-CI14	GCA_012182655.122677892	INSDC	JAADCK010000246.1	4866	6659	-	KAG8206621.1	Ent-kaurene oxidase	Trichophyton interdigitale	UCMS-IGIB-CI11	GCA_019359935.122677892	PAT	N/A				QFN50330.1	Sequence 1357 from patent US 10323256	Unknown		22677892	PAT	N/A				QRJ86158.1	Sequence 1357 from patent US 10815496	Unknown		22677892	PAT	N/A				QRJ94103.1	Sequence 1357 from patent US 10822616	Unknown		22677892	PAT	N/A				WFR35655.1	Sequence 1357 from patent US 11299747	Unknown		50543761	INSDC	KK204420.1	4199	5987	-	EZF33772.1	hypothetical protein	Trichophyton interdigitale H6	H6	GCA_000616785.150543761	INSDC	AOKY01000017.1	19992	21780	+	KDB28111.1	hypothetical protein	Trichophyton interdigitale MR816	MR816	GCA_000622975.1110266524	INSDC	LHPN01000013.1	596781	598562	-	OAL69736.1	hypothetical protein	Trichophyton violaceum	CMCC(F)T3l	GCA_001651435.1181434985	INSDC	BFBS01016535.1	5337	7125	-	GBF67140.1	ent-kaurene oxidase P450	Trichophyton mentagrophytes	TIMM 2789	GCA_003118255.148009276	RefSeq	NW_014575321.1	80380	82020	+	XP_014554291.1	hypothetical protein	Bipolaris victoriae FI3	FI3	GCF_000527765.148009276	RefSeq	XM_014698805.1	1	1575	+	XP_014554291.1	hypothetical protein	Bipolaris victoriae FI3	FI3	50538599	RefSeq	NW_003456415.1	21440	23217	+	XP_003231052.2	uncharacterized protein	Trichophyton rubrum CBS 118892	CBS 118892	GCF_000151425.150538599	RefSeq	XM_003231004.2	1	1593	+	XP_003231052.2	uncharacterized protein	Trichophyton rubrum CBS 118892	CBS 118892	50538599	INSDC	GG700661.1	21440	23217	+	EGD92135.2	hypothetical protein	Trichophyton rubrum CBS 118892	CBS 118892	GCA_000151425.150538599	INSDC	KK203766.1	38492	40269	+	EZF27841.1	hypothetical protein	Trichophyton rubrum MR850	MR850	GCA_000616765.150538599	INSDC	KK207120.1	22353	24130	+	EZF46834.1	hypothetical protein	Trichophyton rubrum CBS 100081	CBS 100081	GCA_000616805.150538599	INSDC	KK207685.1	5882	7659	+	EZF57483.1	hypothetical protein	Trichophyton rubrum CBS 288.86	CBS 288.86	GCA_000616825.150538599	INSDC	KK208224.1	21733	23510	+	EZF68084.1	hypothetical protein	Trichophyton rubrum CBS 289.86	CBS 289.86	GCA_000616845.150538599	INSDC	KK208717.1	23446	25223	+	EZF78742.1	hypothetical protein	Trichophyton soudanense CBS 452.61	CBS 452.61	GCA_000616865.150538599	INSDC	KK209161.1	23147	24924	+	EZF89439.1	hypothetical protein	Trichophyton rubrum MR1448	MR1448	GCA_000616905.150538599	INSDC	KK209731.1	38547	40324	+	EZG00161.1	hypothetical protein	Trichophyton rubrum MR1459	MR1459	GCA_000616945.150538599	INSDC	KK210202.1	21447	23224	+	EZG11063.1	hypothetical protein	Trichophyton rubrum CBS 735.88	CBS 735.88	GCA_000616965.150538599	INSDC	KK210551.1	20635	22412	+	EZG21806.1	hypothetical protein	Trichophyton rubrum CBS 202.88	CBS 202.88	GCA_000616985.150538599	INSDC	AOLB01000061.1	21846	23623	+	KDB38548.1	hypothetical protein	Trichophyton rubrum D6	D6	GCA_000622995.122670701	INSDC	JPGR01000059.1	20582	22445	+	KMQ43280.1	Cytochrome P450	Trichophyton rubrum	IGIB-SBL-CI1	GCA_000812105.122670701	PAT	N/A				QFN50324.1	Sequence 1351 from patent US 10323256	Unknown		22670701	PAT	N/A				QRJ86152.1	Sequence 1351 from patent US 10815496	Unknown		22670701	PAT	N/A				QRJ94097.1	Sequence 1351 from patent US 10822616	Unknown		22670701	PAT	N/A				WFR35649.1	Sequence 1351 from patent US 11299747	Unknown		560680564	INSDC	MU393472.1	157385	159192	-	KAI4865436.1	cytochrome P450	Hypoxylon rubiginosum	CBS 119005	GCA_022578595.1278605794	RefSeq	NW_022475548.1	39221	41072	-	XP_031922185.1	ent-kaurene oxidase	Aspergillus caelatus	CBS 763.97	GCF_009193585.1278605794	RefSeq	XM_032071138.1	1	1653	+	XP_031922185.1	ent-kaurene oxidase	Aspergillus caelatus	CBS 763.97	278605794	INSDC	ML737847.1	39221	41072	-	KAE8359104.1	ent-kaurene oxidase	Aspergillus caelatus	CBS 763.97	GCA_009193585.1530548619	INSDC	MU281331.1	720040	721908	+	KAI0409332.1	cytochrome P450 monooxygenase	Xylaria palmicola	CBS 124036	GCA_022385595.1605805092	INSDC	BROY01000005.1	488225	489685	-	GLA12554.1	hypothetical protein	Aspergillus niger	IFM 62618	GCA_027923985.1278621674	INSDC	ML736260.1	87188	88969	-	KAE8375461.1	cytochrome P450	Aspergillus bertholletiae	IBT 29228	GCA_009193595.119587968	RefSeq	NW_003315617.1	41349	43983	+	XP_003025436.1	cytochrome P450 monooxygenase, putative	Trichophyton verrucosum HKI 0517	HKI 0517	GCF_000151505.119587968	RefSeq	XM_003025390.1	1	2070	+	XP_003025436.1	cytochrome P450 monooxygenase, putative	Trichophyton verrucosum HKI 0517	HKI 0517	19587968	INSDC	ACYE01000020.1	41349	43983	+	EFE44825.1	cytochrome P450 monooxygenase, putative	Trichophyton verrucosum HKI 0517	HKI 0517	GCA_000151505.119587968	PAT	N/A				QFN50339.1	Sequence 1366 from patent US 10323256	Unknown		19587968	PAT	N/A				QRJ86167.1	Sequence 1366 from patent US 10815496	Unknown		19587968	PAT	N/A				QRJ94112.1	Sequence 1366 from patent US 10822616	Unknown		19587968	PAT	N/A				WFR35664.1	Sequence 1366 from patent US 11299747	Unknown		19576247	RefSeq	NW_003315100.1	446690	449280	-	XP_003013363.1	cytochrome P450 monooxygenase, putative	Trichophyton benhamiae CBS 112371	CBS 112371	GCF_000151125.119576247	RefSeq	XM_003013317.1	1	2121	+	XP_003013363.1	cytochrome P450 monooxygenase, putative	Trichophyton benhamiae CBS 112371	CBS 112371	19576247	INSDC	ABSU01000014.1	446690	449280	-	EFE32723.1	cytochrome P450 monooxygenase, putative	Trichophyton benhamiae CBS 112371	CBS 112371	GCA_000151125.219576247	PAT	N/A				QFN50327.1	Sequence 1354 from patent US 10323256	Unknown		19576247	PAT	N/A				QRJ86155.1	Sequence 1354 from patent US 10815496	Unknown		19576247	PAT	N/A				QRJ94100.1	Sequence 1354 from patent US 10822616	Unknown		19576247	PAT	N/A				WFR35652.1	Sequence 1354 from patent US 11299747	Unknown		232017822	INSDC	QJNV01000108.1	161655	163572	-	RYP17322.1	hypothetical protein	Monosporascus sp. GIB2	GIB2	GCA_004155935.1571572773	INSDC	MU394295.1	36280	38150	+	KAI6089415.1	cytochrome P450 monooxygenase	Hypoxylon rubiginosum	ER1909	GCA_022578615.1530759310	RefSeq	NW_025953562.1	126780	128638	+	XP_047833236.1	cytochrome P450 monooxygenase	Xylaria bambusicola	CBS 139988	GCF_022495145.1530759310	RefSeq	XM_047973109.1	393	1988	+	XP_047833236.1	cytochrome P450 monooxygenase	Xylaria bambusicola	CBS 139988	530759310	INSDC	MU377836.1	126780	128638	+	KAI0521219.1	cytochrome P450 monooxygenase	Xylaria bambusicola	CBS 139988	GCA_022495145.1131344799	RefSeq	NW_024467839.1	1517350	1519138	-	XP_040685085.1	uncharacterized protein	Aspergillus wentii DTO 134E9	DTO 134E9	GCF_001890725.1131344799	RefSeq	XM_040828880.1	1	1647	+	XP_040685085.1	uncharacterized protein	Aspergillus wentii DTO 134E9	DTO 134E9	131344799	INSDC	JALRND010000018.1	687661	689449	+	KAI9926545.1	hypothetical protein	Aspergillus wentii	IMI 49129	GCA_026184555.1131344799	INSDC	KV878216.1	1517350	1519138	-	OJJ31408.1	hypothetical protein	Aspergillus wentii DTO 134E9	DTO 134E9	GCA_001890725.1131344799	INSDC	CP165653.1	3726772	3728560	-	XHG03576.1	hypothetical protein	Aspergillus wentii	CBS141173	GCA_046000195.1278656866	INSDC	ML735687.1	39315	41166	-	KAE8423731.1	ent-kaurene oxidase	Aspergillus pseudocaelatus	CBS 117616	GCA_009193665.1526729615	INSDC	JAJJKD010000059.1	122740	124578	+	KAI0008536.1	cytochrome P450 monooxygenase	Xylariaceae sp. FL0662B	FL0662B	GCA_022376535.118627450	RefSeq	NC_066263.1	1242596	1244301	+	XP_659202.2	protein CYP503B1	Aspergillus nidulans FGSC A4	FGSC A4	GCF_000011425.118627450	RefSeq	XM_654110.2	1	1605	+	XP_659202.2	protein CYP503B1	Aspergillus nidulans FGSC A4	FGSC A4	18627450	Swiss-Prot	N/A				C8VN91.1	Cytochrome P450 monooxygenase AN1598	Aspergillus nidulans FGSC A4		18627450	INSDC	BN001307.1	1242596	1244301	+	CBF85188.1	cytochrome P450, putative (Eurofung)	Aspergillus nidulans FGSC A4	FGSC A4	GCA_000011425.118627450	PAT	N/A				AOH99097.1	Sequence 73 from patent US 9238826	Unknown		18627450	PAT	N/A				AYJ12868.1	Sequence 51 from patent US 10072279	Unknown		6503488	RefSeq	NW_001509770.1	709890	711610	+	XP_001264200.1	cytochrome P450 monooxygenase, putative	Aspergillus fischeri NRRL 181	NRRL 181	GCF_000149645.36503488	RefSeq	XM_001264199.1	1	1614	+	XP_001264200.1	cytochrome P450 monooxygenase, putative	Aspergillus fischeri NRRL 181	NRRL 181	6503488	INSDC	DS027688.1	709890	711610	+	EAW22303.1	cytochrome P450 monooxygenase, putative	Aspergillus fischeri NRRL 181	NRRL 181	GCA_000149645.46503488	INSDC	WHVT01000031.1	166110	167830	-	KAG2012503.1	hypothetical protein	Aspergillus fischeri	NRRL4161	GCA_016748045.16503488	PAT	N/A				QFN50252.1	Sequence 1279 from patent US 10323256	Unknown		6503488	PAT	N/A				QRJ86080.1	Sequence 1279 from patent US 10815496	Unknown		6503488	PAT	N/A				QRJ94025.1	Sequence 1279 from patent US 10822616	Unknown		6503488	PAT	N/A				WFR35577.1	Sequence 1279 from patent US 11299747	Unknown		353714654	INSDC	JABCIY010000151.1	20704	22256	+	KAF7192029.1	Ent-kaurene oxidase	Pseudocercospora fuligena	PF001	GCA_014298035.11991513	INSDC	AACD01000025.1	215769	218054	+	EAA64305.1	hypothetical protein	Aspergillus nidulans FGSC A4	FGSC A4	GCA_000149205.21991513	INSDC	CH236921.1	604731	607016	+	EAA64305.1	hypothetical protein	Aspergillus nidulans FGSC A4	FGSC A4	GCA_000149205.21991513	PAT	N/A				QFN50251.1	Sequence 1278 from patent US 10323256	Unknown		1991513	PAT	N/A				QRJ86079.1	Sequence 1278 from patent US 10815496	Unknown		1991513	PAT	N/A				QRJ94024.1	Sequence 1278 from patent US 10822616	Unknown		1991513	PAT	N/A				WFR35576.1	Sequence 1278 from patent US 11299747	Unknown		543013992	INSDC	JAJKLF010000006.1	1108959	1110752	+	KAI2637160.1	cytochrome P450	Hypomontagnella submonticulosa	NC0708	GCA_022984865.1528066468	INSDC	JAJKKK010000067.1	43000	44862	+	KAI0099189.1	cytochrome P450	Nemania sp. FL0031	FL0031	GCA_022432375.1155992487	RefSeq	NW_020798075.1	106323	108054	+	XP_026617220.1	uncharacterized protein	Aspergillus thermomutatus	HMR AF 39	GCF_002237265.1155992487	RefSeq	XM_026761968.1	1	1611	+	XP_026617220.1	uncharacterized protein	Aspergillus thermomutatus	HMR AF 39	155992487	INSDC	NKHU02000028.1	106323	108054	+	RHZ63614.1	hypothetical protein	Aspergillus thermomutatus	HMR AF 39	GCA_002237265.2501562353	INSDC	JAHUAA010000004.1	90638	93201	+	KAH7559656.1	hypothetical protein	Bipolaris maydis	BM1	GCA_019454015.1113265296	INSDC	DAAX01000014.1	446985	451590	-	DAA75808.1	putative Cytochrome P450 monooxygenase	Trichophyton benhamiae CBS 112371	LAU2354-2	GCA_001858085.1113265296	INSDC	DAAX01000014.1	446985	451590	-	DAA75808.1	putative Cytochrome P450 monooxygenase	Trichophyton benhamiae CBS 112371	LAU2354-2	GCA_001858085.1530570217	INSDC	MU380324.1	43210	45059	-	KAI0425478.1	cytochrome P450 monooxygenase	Xylaria sp. FL1042	FL1042	GCA_022495085.1110264132	INSDC	LHPM01000016.1	18632	22670	+	OAL64308.1	hypothetical protein	Trichophyton rubrum	CMCC(F)T1i	GCA_001651445.1110264132	INSDC	LHPM01000016.1	18632	22670	+	OAL64308.1	hypothetical protein	Trichophyton rubrum	CMCC(F)T1i	GCA_001651445.1532777563	INSDC	MU279007.1	1352245	1354209	-	KAI0867097.1	cytochrome P450	Xylaria cubensis	CBS 116.85	GCA_022385715.1216709265	INSDC	KE747834.1	76948	78171	-	RMZ72788.1	ent-kaurene oxidase	Pyrenophora seminiperda CCB06	CCB06	GCA_000465215.2529028414	INSDC	JAJLYR010000005.1	543391	545354	-	KAI0195210.1	cytochrome P450	Xylaria flabelliformis	NC1011	GCA_022453505.1193775237	RefSeq	NW_020292110.1	251735	253435	-	XP_025576951.1	cytochrome P450	Aspergillus ibericus CBS 121593	CBS 121593	GCF_003184845.1193775237	RefSeq	XM_025715596.1	1	1599	+	XP_025576951.1	cytochrome P450	Aspergillus ibericus CBS 121593	CBS 121593	193775237	INSDC	KZ824430.1	251735	253435	-	RAL02624.1	cytochrome P450	Aspergillus ibericus CBS 121593	CBS 121593	GCA_003184845.1711156257	INSDC	JANTQJ010000065.1	9536	11331	-	KAK2879351.1	hypothetical protein	Arthroderma sp. PD_2	PD_2	GCA_032989685.1530603477	INSDC	MU383118.1	229195	231310	-	KAI0454662.1	cytochrome P450	Xylaria acuta	CBS 122032	GCA_022495125.1540359182	INSDC	MU280187.1	283147	285123	+	KAI1742420.1	cytochrome P450	Xylaria scruposa	CBS 123580	GCA_022385635.1535697480	INSDC	MU388751.1	243749	245546	-	KAI1337314.1	cytochrome P450	Xylariaceae sp. FL0016	FL0016	GCA_022578815.1308484383	RefSeq	NW_022983866.1	2165184	2166989	+	XP_033404567.1	P450 monooxygenase No.2	Arthroderma uncinatum	CBS 119779	GCF_011692745.1308484383	RefSeq	XM_033553423.1	1	1617	+	XP_033404567.1	P450 monooxygenase No.2	Arthroderma uncinatum	CBS 119779	308484383	INSDC	JAACJD010000004.1	2165184	2166989	+	KAF3480659.1	P450 monooxygenase No.2	Arthroderma uncinatum	CBS 119779	GCA_011692745.1131311626	RefSeq	NW_024467532.1	1074437	1076160	+	XP_040671544.1	uncharacterized protein	Aspergillus versicolor CBS 583.65	CBS 583.65	GCF_001890125.1131311626	RefSeq	XM_040808376.1	277	1899	+	XP_040671544.1	uncharacterized protein	Aspergillus versicolor CBS 583.65	CBS 583.65	131311626	INSDC	KV878133.1	1074437	1076160	+	OJJ05782.1	hypothetical protein	Aspergillus versicolor CBS 583.65	CBS 583.65	GCA_001890125.1535782747	INSDC	MU400563.1	40265	42079	-	KAI1423458.1	cytochrome P450	Xylaria sp. FL1777	FL1777	GCA_022578965.1535679681	INSDC	MU388985.1	32773	34774	+	KAI1319567.1	cytochrome P450	Xylariaceae sp. FL0255	FL0255	GCA_022578795.1717423522	INSDC	CP138593.1	41534	43299	-	WPH04790.1	Hypothetical protein	Acrodontium crateriforme		GCA_033807595.1540374463	INSDC	MU382624.1	1023836	1025813	+	KAI1757663.1	cytochrome P450	Xylaria castorea	CBS 124033	GCA_022495115.1530793854	INSDC	MU375895.1	210084	212061	-	KAI0554735.1	cytochrome P450	Xylaria curta	CBS 114988	GCA_022495235.1857055255	INSDC	JARVKM010000036.1	43758	45616	+	KAK9775109.1	putative Cytochrome P450 monooxygenase	Seiridium cardinale	BM-138-000479	GCA_040143875.1530714575	INSDC	JAJKLH010000009.1	1277473	1279598	+	KAI0479889.1	cytochrome P450	Xylaria cf. heliscus	FL0509	GCA_022539335.1190549595	INSDC	KZ826320.1	23944	25545	-	PYI10664.1	ent-kaurene oxidase	Aspergillus sclerotiicarbonarius CBS 121057	CBS 121057	GCA_003184635.1535856150	INSDC	MU404101.1	283667	285504	+	KAI1500520.1	cytochrome P450 monooxygenase	Biscogniauxia marginata	CBS 124505	GCA_022695795.1189343768	RefSeq	NW_020291011.1	375555	377147	-	XP_025465452.1	cytochrome P450 monooxygenase	Aspergillus sclerotioniger CBS 115572	CBS 115572	GCF_003184525.1189343768	RefSeq	XM_025608338.1	1	1497	+	XP_025465452.1	cytochrome P450 monooxygenase	Aspergillus sclerotioniger CBS 115572	CBS 115572	189343768	INSDC	MSFK01000021.1	375555	377147	-	PWY80850.1	cytochrome P450 monooxygenase	Aspergillus sclerotioniger CBS 115572	CBS 115572	GCA_003184525.1539981272	INSDC	JALDZG010000020.1	167333	169081	-	MCJ1254722.1	hypothetical protein	Lignoscripta atroalba		GCA_022814235.1117371272	INSDC	JXNT01000020.1	295829	297620	-	ODM14967.1	hypothetical protein	Aspergillus cristatus	GZAAS20.1005	GCA_001717485.128608655	RefSeq	NW_004504312.1	439521	441355	-	XP_001243648.2	cytochrome P450 monooxygenase	Coccidioides immitis RS	RS	GCF_000149335.228608655	RefSeq	XM_001243647.2	84	1655	+	XP_001243648.2	cytochrome P450 monooxygenase	Coccidioides immitis RS	RS	28608655	INSDC	GG704916.1	439521	441355	-	EAS32065.3	cytochrome P450 monooxygenase	Coccidioides immitis RS	RS	GCA_000149335.228608655	INSDC	DS028097.1	451245	453079	-	KMP07256.1	ent-kaurene oxidase	Coccidioides immitis RMSCC 2394	RMSCC 2394	GCA_000149895.122039419	RefSeq	NC_089409.1	1863861	1865685	-	XP_003069023.2	uncharacterized protein	Coccidioides posadasii str. Silveira	Silveira	GCF_018416015.222039419	RefSeq	XM_003068977.2	1	1572	+	XP_003069023.2	uncharacterized protein	Coccidioides posadasii str. Silveira	Silveira	22039419	INSDC	GL636491.1	227029	228853	-	EFW18759.1	cytochrome P450 monooxygenase	Coccidioides posadasii str. Silveira	Silveira	GCA_000170175.222039419	INSDC	CP075070.1	1863861	1865685	-	QVM10917.1	hypothetical protein	Coccidioides posadasii str. Silveira	Silveira	GCA_018416015.222039419	PAT	N/A				QFN50269.1	Sequence 1296 from patent US 10323256	Unknown		22039419	PAT	N/A				QRJ86097.1	Sequence 1296 from patent US 10815496	Unknown		22039419	PAT	N/A				QRJ94042.1	Sequence 1296 from patent US 10822616	Unknown		22039419	PAT	N/A				WFR35594.1	Sequence 1296 from patent US 11299747	Unknown		174224820	INSDC	KZ559517.1	106298	108089	+	PLN83658.1	cytochrome P450	Aspergillus taichungensis	IBT 19404	GCA_002850765.184879856	INSDC	DS016981.1	310058	311892	-	KMU82332.1	ent-kaurene oxidase	Coccidioides immitis H538.4	H538.4	GCA_000149815.184879856	INSDC	RHJW02000006.1	414055	415889	-	TPX19247.1	hypothetical protein	Coccidioides immitis	WA_211	GCA_004115165.217914288	INSDC	ACFW01000030.1	2940409	2942237	+	EER26878.1	Cytochrome P450 family protein	Coccidioides posadasii C735 delta SOWgp	C735 delta SOWgp	GCA_000151335.117914288	PAT	N/A				QFN50304.1	Sequence 1331 from patent US 10323256	Unknown		17914288	PAT	N/A				QRJ86132.1	Sequence 1331 from patent US 10815496	Unknown		17914288	PAT	N/A				QRJ94077.1	Sequence 1331 from patent US 10822616	Unknown		17914288	PAT	N/A				WFR35629.1	Sequence 1331 from patent US 11299747	Unknown		173936277	RefSeq	NW_020194014.1	11329	13119	-	XP_024674155.1	cytochrome P450	Aspergillus candidus	CBS 102.13	GCF_002847045.1173936277	RefSeq	XM_024818228.1	64	1671	+	XP_024674155.1	cytochrome P450	Aspergillus candidus	CBS 102.13	173936277	INSDC	KZ559125.1	11329	13119	-	PLB40143.1	cytochrome P450	Aspergillus candidus	CBS 102.13	GCA_002847045.1831964568	INSDC	JAKOOP020000053.1	245538	246889	+	KAK7700161.1	hypothetical protein	Diaporthe eres	M63-4	GCA_022570775.2593319864	INSDC	JAPEUE010000021.1	34093	36040	+	KAI9847160.1	hypothetical protein	Sclerophora amabilis		GCA_026025825.184223028	INSDC	DS268114.1	378744	380572	-	KMM72398.1	ent-kaurene oxidase	Coccidioides posadasii RMSCC 3488	RMSCC 3488	GCA_000150055.1526730675	INSDC	JAJJKD010000044.1	174598	176285	+	KAI0009521.1	P450 monooxygenase No.2	Xylariaceae sp. FL0662B	FL0662B	GCA_022376535.160473816	INSDC	KL650627.1	2906	4677	+	KFA54575.1	hypothetical protein	Stachybotrys chartarum IBT 40293	IBT 40293	GCA_000732565.1138096066	INSDC	KV907516.1	19679	21273	+	OOF90569.1	hypothetical protein	Aspergillus carbonarius ITEM 5010	ITEM 5010	GCA_001990825.160502411	INSDC	KL659132.1	2853	4624	+	KFA70853.1	hypothetical protein	Stachybotrys chartarum IBT 40288	IBT 40288	GCA_000732765.135679690	INSDC	KB915680.1	11957	13505	+	EOD52869.1	putative cytochrome p450 protein	Neofusicoccum parvum UCRNP2		GCA_000385595.135679690	INSDC	BSXH01000014.1	31961	33509	+	GME53052.1	cytochrome p450 monooxygenase	Neofusicoccum parvum	NSSI1	GCA_030270365.160312225	INSDC	KL648584.1	110428	112199	-	KEY68305.1	hypothetical protein	Stachybotrys chartarum IBT 7711	IBT 7711	GCA_000730325.149292297	INSDC	JH651451.1	15772	17437	-	EXL39330.1	hypothetical protein	Fusarium oxysporum f. sp. radicis-lycopersici 26381	26381	GCA_000260155.3706386953	INSDC	JASWJB010000154.1	38704	40360	-	KAK2594826.1	hypothetical protein	Conoideocrella luteorostrata	ARSEF 14590	GCA_032433595.1650560196	INSDC	BSXG01000072.1	21534	23082	+	GME35460.1	cytochrome p450 monooxygenase	Neofusicoccum parvum	PPO83	GCA_030270345.1505204823	Swiss-Prot	N/A				P9WEQ9.1	Cytochrome P450 monooxygenase olcJ	Penicillium canescens		505204823	INSDC	JAQKAC010000003.1	474660	476435	+	KAJ6018759.1	hypothetical protein	Penicillium canescens	IBT 15452	GCA_028829745.1505204823	INSDC	JAQJZL010000001.1	469685	471460	+	KAJ6056918.1	hypothetical protein	Penicillium canescens	IBT 15450	GCA_028828735.1630867252	RefSeq	NW_026703967.1	469737	471511	+	XP_058370202.1	uncharacterized protein	Penicillium canescens	IBT 15451	GCF_028828765.1630867252	RefSeq	XM_058516556.1	1	1587	+	XP_058370202.1	uncharacterized protein	Penicillium canescens	IBT 15451	630867252	INSDC	JAQJZN010000005.1	469737	471511	+	KAJ6058228.1	hypothetical protein	Penicillium canescens	IBT 15451	GCA_028828765.1630972306	INSDC	JAQJZW010000010.1	2649857	2651713	-	KAJ6170722.1	hypothetical protein	Penicillium canescens	IBT 13549	GCA_028829005.1249524274	INSDC	PTQR01000084.1	3154	4321	+	TKX20827.1	cytochrome P450-like protein 9	Elsinoe australis	Hillstone_2	GCA_005382405.1142107265	INSDC	MDYP01000084.1	31773	33517	+	OQD97276.1	hypothetical protein	Penicillium vulpinum	IBT 29486	GCA_002072255.160500603	INSDC	KL659644.1	9379	11151	+	KFA68979.1	hypothetical protein	Stachybotrys chlorohalonatus IBT 40285	IBT 40285	GCA_000732775.1535829130	RefSeq	NW_025953038.1	14016	15769	-	XP_047793301.1	cytochrome P450	Daldinia caldariorum	CBS 122874	GCF_022478825.1535829130	RefSeq	XM_047932698.1	49	1623	+	XP_047793301.1	cytochrome P450	Daldinia caldariorum	CBS 122874	535829130	INSDC	MU284775.1	14016	15769	-	KAI1470986.1	cytochrome P450	Daldinia caldariorum	CBS 122874	GCA_022478825.1630803715	RefSeq	NW_026643241.1	4034	5777	-	XP_057112133.1	uncharacterized protein	Penicillium vulpinum	IBT 29486	GCF_028829585.1630803715	RefSeq	XM_057247701.1	1	1569	+	XP_057112133.1	uncharacterized protein	Penicillium vulpinum	IBT 29486	630803715	INSDC	JAQKAQ010000001.1	4034	5777	-	KAJ5970085.1	hypothetical protein	Penicillium vulpinum	IBT 29486	GCA_028829585.1514904942	INSDC	JAJTUP010000087.1	44340	46160	+	KAH8746204.1	cytochrome P450 monooxygenase	Diaporthe sp. PMI_573	PMI_573	GCA_021399435.117670316	RefSeq	NW_003052500.1	7647227	7649061	+	XP_002543353.1	uncharacterized protein	Uncinocarpus reesii 1704	1704	GCF_000003515.117670316	RefSeq	XM_002543307.1	1	1575	+	XP_002543353.1	uncharacterized protein	Uncinocarpus reesii 1704	1704	17670316	INSDC	CH476615.1	7647227	7649061	+	EEP78020.1	conserved hypothetical protein	Uncinocarpus reesii 1704	1704	GCA_000003515.217670316	PAT	N/A				QFN50260.1	Sequence 1287 from patent US 10323256	Unknown		17670316	PAT	N/A				QRJ86088.1	Sequence 1287 from patent US 10815496	Unknown		17670316	PAT	N/A				QRJ94033.1	Sequence 1287 from patent US 10822616	Unknown		17670316	PAT	N/A				WFR35585.1	Sequence 1287 from patent US 11299747	Unknown		542935981	INSDC	MW344053.1	9442	11206	+	UOW59926.1	SonD	Paraconiothyrium archidendri	ATCC 74331	17742480	RefSeq	NW_003299168.1	2697830	2699626	+	XP_002849533.1	phoma betae P450 monooxygenase No.2	Microsporum canis CBS 113480	CBS 113480	GCF_000151145.117742480	RefSeq	XM_002849487.1	1	1530	+	XP_002849533.1	phoma betae P450 monooxygenase No.2	Microsporum canis CBS 113480	CBS 113480	17742480	INSDC	DS995702.1	2697830	2699626	+	EEQ29648.1	phoma betae P450 monooxygenase No.2	Microsporum canis CBS 113480	CBS 113480	GCA_000151145.117742480	PAT	N/A				QFN50290.1	Sequence 1317 from patent US 10323256	Unknown		17742480	PAT	N/A				QRJ86118.1	Sequence 1317 from patent US 10815496	Unknown		17742480	PAT	N/A				QRJ94063.1	Sequence 1317 from patent US 10822616	Unknown		17742480	PAT	N/A				WFR35615.1	Sequence 1317 from patent US 11299747	Unknown		232031094	INSDC	QJNX01000078.1	60031	61765	-	RYP36411.1	hypothetical protein	Monosporascus sp. MG133	MG133	GCA_004155925.1545744011	INSDC	JAKJML010000126.1	3648	4761	+	KAI2813227.1	hypothetical protein	Aspergillus niger	CBS 115989	GCA_023091205.1545744011	INSDC	JAKJLS010000098.1	40881	41994	+	KAI2842768.1	hypothetical protein	Aspergillus niger	CBS 112.32	GCA_023134515.1545744011	INSDC	JAKJLW010000119.1	3663	4776	+	KAI2870200.1	hypothetical protein	Aspergillus niger	CBS 115988	GCA_023134355.1613953014	RefSeq	NC_079244.1	1566623	1568387	+	XP_056052144.1	hypothetical protein	Akanthomyces muscarius	Ve6	GCF_028009165.1613953014	RefSeq	XM_056200279.1	1	1641	+	XP_056052144.1	hypothetical protein	Akanthomyces muscarius	Ve6	613953014	INSDC	CM051359.1	1566623	1568387	+	KAJ4150430.1	hypothetical protein	Akanthomyces muscarius	Ve6	GCA_028009165.1613953014	INSDC	JAJHUN010000009.1	1566623	1568387	+	KAJ4150430.1	hypothetical protein	Akanthomyces muscarius	Ve6	GCA_028009165.1630858629	INSDC	JAQJZM010000021.1	3015760	3017615	-	KAJ6033894.1	hypothetical protein	Penicillium canescens	IBT 15449	GCA_028828745.1630858629	INSDC	JAQJZO010000016.1	2671437	2673292	-	KAJ6072045.1	hypothetical protein	Penicillium canescens	IBT 18980	GCA_028828795.1535727572	INSDC	MU398184.1	322879	324344	-	KAI1367948.1	cytochrome P450	Xylaria arbuscula	FL1030	GCA_022578905.1692982890	INSDC	JARNJC010000020.1	1461105	1462930	-	KAK1913951.1	hypothetical protein	Pyrenophora teres f. teres		GCA_031213615.1893838381	INSDC	JAJVDC020000339.1	10251	11781	-	KAL1615024.1	hypothetical protein	Neofusicoccum ribis	M1-105	GCA_021436925.2307199600	INSDC	QMFL01000027.1	401038	402692	-	KAF3384466.1	Ent-kaurene oxidase	Penicillium rolfsii	F1880	GCA_011392555.1706397963	INSDC	JASWJB010000042.1	121398	123175	-	KAK2606336.1	hypothetical protein	Conoideocrella luteorostrata	ARSEF 14590	GCA_032433595.1500993064	INSDC	JAGPNK010000021.1	102845	104388	+	KAH7304696.1	putative cytochrome P450	Stachybotrys elegans	MPI-CAGE-CH-0235	GCA_020746835.1282802450	INSDC	WJSK01000005.1	3143625	3145450	-	KAE8833863.1	hypothetical protein	Pyrenophora teres f. teres	HRS9139	GCA_009728635.1282802450	INSDC	HG992980.1	3078355	3080180	-	CAE7033952.1	CypX	Pyrenophora teres f. teres		GCA_900232045.3282802450	INSDC	WJSM01000004.1	609849	611674	+	KAE8840365.1	hypothetical protein	Pyrenophora teres f. teres	NB85	GCA_009728675.1282802450	INSDC	WJSO01000004.1	707585	709410	+	KAE8863864.1	hypothetical protein	Pyrenophora teres f. teres	NB29	GCA_009728665.1282807394	INSDC	WJSL01000003.1	3257892	3259717	-	KAE8849495.1	hypothetical protein	Pyrenophora teres f. teres	HRS9122	GCA_009728645.1282807394	INSDC	WJSN01000005.1	298349	300174	+	KAE8866662.1	hypothetical protein	Pyrenophora teres f. teres	NB73	GCA_009728655.1530768301	INSDC	MU377250.1	14198	15953	-	KAI0530102.1	cytochrome P450	Xylaria digitata	CBS 161.22	GCA_022495195.1540030673	INSDC	JALDZM010000003.1	7288	9062	+	MCJ1406602.1	hypothetical protein	Ptychographa xylographoides		GCA_022814105.142234384	INSDC	KB644415.1	5942684	5944375	-	EPS35043.1	hypothetical protein	Penicillium oxalicum 114-2	114-2	GCA_000346795.1706388544	INSDC	JAUJFL010000011.1	520406	522220	+	KAK2596416.1	hypothetical protein	Diaporthe amygdali	DUCC20226	GCA_032433605.1540194347	INSDC	JALDZU010000969.1	1970	3891	-	MCJ1241081.1	hypothetical protein	Varicellaria rhodocarpa		GCA_022813925.1366467572	INSDC	RCSV01000001.1	386116	387924	+	KAF7960417.1	hypothetical protein	Botrytis aclada	633	GCA_014898285.182211255	INSDC	LCUC01000652.1	32175	33568	-	KKY29687.1	putative cytochrome p450	Diaporthe ampelina		GCA_001006365.1323170951	INSDC	JAAMPI010000848.1	16787	18544	-	KAF4628186.1	hypothetical protein	Cudoniella acicularis	DSM 108380	GCA_013054445.1595443557	RefSeq	NW_026517051.1	341086	343100	+	XP_052989589.1	uncharacterized protein	Diaporthe amygdali	CAA958	GCF_026229845.1595443557	RefSeq	XM_053132460.1	1	1782	+	XP_052989589.1	uncharacterized protein	Diaporthe amygdali	CAA958	595443557	INSDC	JAJATV010000031.1	341086	343100	+	KAJ0109426.1	hypothetical protein	Diaporthe amygdali	CAA958	GCA_026229845.1628676044	RefSeq	NW_027093862.1	501156	502965	+	XP_065949189.1	cytochrome P450	Bipolaris maydis	C4	GCF_028858645.1628676044	RefSeq	XM_066093515.1	24	1592	+	XP_065949189.1	cytochrome P450	Bipolaris maydis	C4	628676044	INSDC	MU825033.1	501122	502931	+	KAJ5026498.1	cytochrome P450	Bipolaris maydis	HAW225	GCA_028564845.1628676044	INSDC	JAQSSY010000023.1	26229	28038	-	KAJ5051257.1	putative cytochrome P450	Bipolaris maydis	Hm338	GCA_028751825.1628676044	INSDC	JAQSSY010000008.1	1577731	1579540	-	KAJ5059779.1	putative cytochrome P450	Bipolaris maydis	Hm338	GCA_028751825.1628676044	INSDC	JAQZZP010000007.1	502890	504699	+	KAJ6197253.1	putative cytochrome P450	Bipolaris maydis	PR1x412	GCA_028856445.1628676044	INSDC	JARAAY010000006.1	1576208	1578017	-	KAJ6209774.1	putative cytochrome P450	Bipolaris maydis	C5	GCA_028891585.1628676044	INSDC	MU825195.1	501156	502965	+	KAJ6271255.1	cytochrome P450	Bipolaris maydis	C4	GCA_028858645.1628676044	INSDC	MU825265.1	1668987	1670796	-	KAJ6282698.1	cytochrome P450	Bipolaris maydis	PR9b	GCA_028858655.1421390805	INSDC	CAJPDS010000074.1	67823	69794	-	CAF9934340.1	hypothetical protein	Heterodermia speciosa		GCA_905337345.1114053991	INSDC	KV748597.1	50797	52610	+	OCL14250.1	putative cytochrome P450	Glonium stellatum	CBS 207.34	GCA_001692915.147817569	RefSeq	NW_006911362.1	16304	18102	+	XP_007689010.1	uncharacterized protein	Bipolaris oryzae ATCC 44560	ATCC 44560	GCF_000523455.147817569	RefSeq	XM_007690820.1	1	1569	+	XP_007689010.1	uncharacterized protein	Bipolaris oryzae ATCC 44560	ATCC 44560	47817569	INSDC	KI964004.1	16304	18102	+	EUC44429.1	hypothetical protein	Bipolaris oryzae ATCC 44560	ATCC 44560	GCA_000523455.13559411	Swiss-Prot	N/A				Q6F5E2.1	Cytochrome P450 monooxygenase 2	Neocamarosporium betae		3559411	INSDC	AB079900.1	59	1684	+	BAD29968.1	Phoma betae P450 monooxygenase No.2	Neocamarosporium betae		3559411	INSDC	AB114137.1	11482	13230	+	BAD29974.1	P450 monooxygenase 2	Neocamarosporium betae		417673430	INSDC	JAFJYG010001103.1	11112	13246	-	KAG4429038.1	hypothetical protein	Cadophora sp. M221	M221	GCA_017366145.1462757768	INSDC	JABSSW010000072.1	55893	57692	+	KAG6988499.1	ent-kaurene oxidase	Physcia stellaris		GCA_018902385.1462761019	INSDC	JABSSW010000043.1	42683	44491	-	KAG6995618.1	DNA-directed RNA polymerase III subunit rpc5	Physcia stellaris		GCA_018902385.1277311989	INSDC	ML738792.1	18671	20744	-	KAE8155903.1	cytochrome P450	Aspergillus tamarii	CBS 117626	GCA_009193485.1260823916	INSDC	VFLP01000056.1	316837	318404	-	TRX90416.1	hypothetical protein	Xylaria flabelliformis	G536	GCA_007182795.1297896077	INSDC	ML994610.1	2838801	2840478	-	KAF2195527.1	putative cytochrome P450	Zopfia rhizophila CBS 207.26	CBS 207.26	GCA_010093925.1611543867	INSDC	JANPWZ010000002.1	39576	42628	-	KAJ3580526.1	hypothetical protein	Xylaria arbuscula	VT107	GCA_027627345.1501565205	INSDC	JAHUAA010000001.1	3119731	3121540	+	KAH7563865.1	hypothetical protein	Bipolaris maydis	BM1	GCA_019454015.1109142160	RefSeq	NW_017387371.1	18936	20703	+	XP_018699437.1	P450 monooxygenase 2	Cordyceps fumosorosea ARSEF 2679	ARSEF 2679	GCF_001636725.1109142160	RefSeq	XM_018853374.1	1	1644	+	XP_018699437.1	P450 monooxygenase 2	Cordyceps fumosorosea ARSEF 2679	ARSEF 2679	109142160	INSDC	AZHB01000071.1	18936	20703	+	OAA41412.1	P450 monooxygenase 2	Cordyceps fumosorosea ARSEF 2679	ARSEF 2679	GCA_001636725.1114029237	RefSeq	NW_027137614.1	74671	76488	-	XP_067498925.1	putative cytochrome P450	Cenococcum geophilum 1.58	1.58	GCF_001692895.1114029237	RefSeq	XM_067649853.1	177	1763	+	XP_067498925.1	putative cytochrome P450	Cenococcum geophilum 1.58	1.58	114029237	INSDC	KV748231.1	74671	76488	-	OCK89429.1	putative cytochrome P450	Cenococcum geophilum 1.58	1.58	GCA_001692895.1540783268	INSDC	JALAZI010000057.1	135249	137114	+	KAI1920823.1	hypothetical protein	Ophidiomyces ophidiicola	UAMH 6688	GCA_022829765.1421200329	INSDC	CAJPDQ010000007.1	33417	35203	+	CAF9912011.1	hypothetical protein	Gomphillus americanus		GCA_905337335.133822597	INSDC	KB445572.1	1229886	1231530	-	EMD94341.1	hypothetical protein	Bipolaris maydis C5	C5	GCA_000338975.1500998769	INSDC	JAGPNK010000012.1	776521	778261	+	KAH7310674.1	cytochrome P450 monooxygenase	Stachybotrys elegans	MPI-CAGE-CH-0235	GCA_020746835.1540798924	INSDC	JALAZO010000036.1	40963	42828	-	KAI1956205.1	hypothetical protein	Ophidiomyces ophidiicola	UAMH 10296	GCA_022829975.1540790492	INSDC	JALAZH010000017.1	220150	222015	-	KAI1936260.1	hypothetical protein	Ophidiomyces ophidiicola	UAMH 9985	GCA_022829885.1540817059	INSDC	JALBAL010000051.1	6073	7938	-	KAI2097821.1	hypothetical protein	Ophidiomyces ophidiicola	NWHC 44736-45	GCA_022830695.1540778631	INSDC	JALAZJ010000053.1	114296	116161	+	KAI1914129.1	hypothetical protein	Ophidiomyces ophidiicola	UAMH 6642	GCA_022829835.1540778631	INSDC	JALAZK010000054.1	114387	116252	+	KAI1945650.1	hypothetical protein	Ophidiomyces ophidiicola	UAMH 6218	GCA_022829795.1540778631	INSDC	JALAZQ010000039.1	5982	7847	-	KAI1971609.1	hypothetical protein	Ophidiomyces ophidiicola	CBS 102663	GCA_022829945.1540778631	INSDC	JALAZV010000038.1	142812	144677	+	KAI2006203.1	hypothetical protein	Ophidiomyces ophidiicola	NWHC 44781-26	GCA_022830155.1540778631	INSDC	JALAZZ010000046.1	20743	22608	-	KAI2017448.1	hypothetical protein	Ophidiomyces ophidiicola	NWHC 44736-94	GCA_022830335.1540778631	INSDC	JALAZX010000010.1	499	2364	-	KAI2037548.1	hypothetical protein	Ophidiomyces ophidiicola	NWHC 44781-4	GCA_022830275.1540778631	INSDC	JALAZY010000053.1	5966	7831	-	KAI2037594.1	hypothetical protein	Ophidiomyces ophidiicola	NWHC 44736-95	GCA_022830245.1540778631	INSDC	JALBAG010000061.1	114300	116165	+	KAI2049072.1	hypothetical protein	Ophidiomyces ophidiicola	NWHC 44736-83	GCA_022830485.1540778631	INSDC	JALBAB010000043.1	5934	7799	-	KAI2052522.1	hypothetical protein	Ophidiomyces ophidiicola	NWHC 44736-90	GCA_022830365.1540778631	INSDC	JALBAE010000040.1	142867	144732	+	KAI2068367.1	hypothetical protein	Ophidiomyces ophidiicola	NWHC 44736-87	GCA_022830425.1540778631	INSDC	JALBAH010000085.1	52420	54285	+	KAI2073836.1	hypothetical protein	Ophidiomyces ophidiicola	NWHC 44736-81	GCA_022830515.1540778631	INSDC	JALBAF010000054.1	135720	137585	+	KAI2074463.1	hypothetical protein	Ophidiomyces ophidiicola	NWHC 44736-86	GCA_022830395.1540778631	INSDC	JALBAI010000034.1	159350	161215	+	KAI2088270.1	hypothetical protein	Ophidiomyces ophidiicola	NWHC 44736-75	GCA_022830665.1540778631	INSDC	JALBAJ010000035.1	135496	137361	+	KAI2097323.1	hypothetical protein	Ophidiomyces ophidiicola	NWHC 44736-65	GCA_022830545.1540778631	INSDC	JALBAK010000045.1	6218	8083	-	KAI2106354.1	hypothetical protein	Ophidiomyces ophidiicola	NWHC 44736-52	GCA_022830605.1540778631	INSDC	JALBAD010000038.1	135541	137406	+	KAI2117086.1	hypothetical protein	Ophidiomyces ophidiicola	NWHC 44736-88	GCA_022830625.1540778631	INSDC	JALBAM010000052.1	6091	7956	-	KAI2117479.1	hypothetical protein	Ophidiomyces ophidiicola	NWHC 44781-8	GCA_022830575.1540778631	INSDC	JALBAN010000048.1	20777	22642	-	KAI2125089.1	hypothetical protein	Ophidiomyces ophidiicola	NWHC 44781-7	GCA_022830725.1540778631	INSDC	JALBAS010000053.1	5943	7808	-	KAI2155206.1	hypothetical protein	Ophidiomyces ophidiicola	NWHC 27421-1	GCA_022830845.1540778631	INSDC	JALBAR010000046.1	5909	7774	-	KAI2157977.1	hypothetical protein	Ophidiomyces ophidiicola	NWHC 27422-1	GCA_022830915.1540778631	INSDC	JALBAU010000047.1	5932	7797	-	KAI2165503.1	hypothetical protein	Ophidiomyces ophidiicola	NWHC 27242-3	GCA_022830905.1540778631	INSDC	JALBAT010000051.1	142839	144704	+	KAI2173509.1	hypothetical protein	Ophidiomyces ophidiicola	NWHC 27242-4	GCA_022830865.1540778631	INSDC	JALBAV010000057.1	5917	7782	-	KAI2181726.1	hypothetical protein	Ophidiomyces ophidiicola	NWHC 27242-2	GCA_022830965.1540778631	INSDC	JALBAW010000049.1	6100	7965	-	KAI2185932.1	hypothetical protein	Ophidiomyces ophidiicola	NWHC 27239-1	GCA_022831085.1540778631	INSDC	JALBAX010000061.1	114386	116251	+	KAI2191077.1	hypothetical protein	Ophidiomyces ophidiicola	NWHC 26671-1	GCA_022830995.1540778631	INSDC	JALBAY010000042.1	142976	144841	+	KAI2199564.1	hypothetical protein	Ophidiomyces ophidiicola	NWHC 26583-2	GCA_022831025.1540778631	INSDC	JALBBA010000034.1	5972	7837	-	KAI2208798.1	hypothetical protein	Ophidiomyces ophidiicola	NWHC 26465-1	GCA_022831055.1540778631	INSDC	JALBAZ010000053.1	114474	116339	+	KAI2218023.1	hypothetical protein	Ophidiomyces ophidiicola	NWHC 26480-1	GCA_022831105.1540778631	INSDC	JALBBE010000039.1	20735	22600	-	KAI2229652.1	hypothetical protein	Ophidiomyces ophidiicola	NWHC 26049-1	GCA_022831175.1540778631	INSDC	JALBBC010000040.1	142828	144693	+	KAI2236501.1	hypothetical protein	Ophidiomyces ophidiicola	NWHC 26341-1	GCA_022831235.1540778631	INSDC	JALBBF010000046.1	20957	22822	-	KAI2248775.1	hypothetical protein	Ophidiomyces ophidiicola	NWHC 24900-1	GCA_022831265.1540778631	INSDC	JALBBG010000209.1	27061	28926	+	KAI2257009.1	hypothetical protein	Ophidiomyces ophidiicola	NWHC 24894-1	GCA_022831295.1540778631	INSDC	JALBBH010000037.1	142860	144725	+	KAI2257933.1	hypothetical protein	Ophidiomyces ophidiicola	NWHC 24885-1	GCA_022831325.1540778631	INSDC	JALBBK010000050.1	16448	18313	-	KAI2268607.1	hypothetical protein	Ophidiomyces ophidiicola	NWHC 24878-1	GCA_022831415.1540778631	INSDC	JALBBL010000045.1	114307	116172	+	KAI2275118.1	hypothetical protein	Ophidiomyces ophidiicola	NWHC 24874-1	GCA_022831445.1540778631	INSDC	JALBBN010000044.1	135465	137330	+	KAI2283274.1	hypothetical protein	Ophidiomyces ophidiicola	NWHC 24828-1	GCA_022831505.1540778631	INSDC	JALBBM010000034.1	5935	7800	-	KAI2293656.1	hypothetical protein	Ophidiomyces ophidiicola	NWHC 24852-1	GCA_022831475.1540778631	INSDC	JALBBI010000028.1	5941	7806	-	KAI2301139.1	hypothetical protein	Ophidiomyces ophidiicola	NWHC 24878-6	GCA_022831355.1540778631	INSDC	JALBBQ010000017.1	171661	173526	+	KAI2308621.1	hypothetical protein	Ophidiomyces ophidiicola	NWHC 24746-1	GCA_022831565.1540778631	INSDC	JALBBJ010000011.1	9409	11274	-	KAI2315058.1	hypothetical protein	Ophidiomyces ophidiicola	NWHC 24878-5	GCA_022831385.1540778631	INSDC	JALBBP010000038.1	8880	10745	-	KAI2319099.1	hypothetical protein	Ophidiomyces ophidiicola	NWHC 24824-1	GCA_022831535.1540778631	INSDC	JALBBO010000032.1	20716	22581	-	KAI2327609.1	hypothetical protein	Ophidiomyces ophidiicola	NWHC 24825-2	GCA_022831625.1540778631	INSDC	JALBBS010000048.1	5920	7785	-	KAI2334206.1	hypothetical protein	Ophidiomyces ophidiicola	NWHC 24415-1	GCA_022831685.1540778631	INSDC	JALBBR010000032.1	16432	18297	-	KAI2335364.1	hypothetical protein	Ophidiomyces ophidiicola	NWHC 24564-1	GCA_022831595.1540778631	INSDC	JALBBW010000048.1	135811	137676	+	KAI2348950.1	hypothetical protein	Ophidiomyces ophidiicola	NWHC 24393-1	GCA_022831835.1540778631	INSDC	JALBBU010000045.1	142912	144777	+	KAI2349823.1	hypothetical protein	Ophidiomyces ophidiicola	NWHC 24411-1	GCA_022831615.1540778631	INSDC	JALBBT010000041.1	135772	137637	+	KAI2352931.1	hypothetical protein	Ophidiomyces ophidiicola	NWHC 24414-1	GCA_022831705.1540778631	INSDC	JALBBV010000047.1	114266	116131	+	KAI2367274.1	hypothetical protein	Ophidiomyces ophidiicola	NWHC 24395-1	GCA_022831745.1540778631	INSDC	JALBBX010000018.1	20528	22393	-	KAI2378209.1	hypothetical protein	Ophidiomyces ophidiicola	NWHC 24392-1	GCA_022831805.1540778631	INSDC	JALBCA010000042.1	135701	137566	+	KAI2387067.1	hypothetical protein	Ophidiomyces ophidiicola	NWHC 24266-5	GCA_022831955.1540778631	INSDC	JALBCH010000039.1	142919	144784	+	KAI2440314.1	hypothetical protein	Ophidiomyces ophidiicola	NWHC 23913-1	GCA_022832055.1540778631	INSDC	JALBCG010000007.1	785935	787800	+	KAI2441187.1	hypothetical protein	Ophidiomyces ophidiicola	NWHC 23942-1	GCA_022832115.135029127	INSDC	KB733449.1	58734	60543	+	ENI07363.1	hypothetical protein	Bipolaris maydis ATCC 48331	ATCC 48331	GCA_000354255.1540780437	INSDC	JALAZL010000008.1	126068	127933	+	KAI1916411.1	hypothetical protein	Ophidiomyces ophidiicola	UAMH 11295	GCA_022829825.1540780437	INSDC	JALAZM010000023.1	229841	231706	-	KAI1928860.1	hypothetical protein	Ophidiomyces ophidiicola	UAMH 10949	GCA_022829995.1540780437	INSDC	JALAZN010000034.1	6181	8046	-	KAI1958935.1	hypothetical protein	Ophidiomyces ophidiicola	UAMH 10768	GCA_022829915.1540780437	INSDC	JALAZR010000047.1	19090	20955	-	KAI1976471.1	hypothetical protein	Ophidiomyces ophidiicola	NWHC 45707-83	GCA_022830065.1540780437	INSDC	JALAZS010000077.1	9470	11335	-	KAI1988223.1	hypothetical protein	Ophidiomyces ophidiicola	NWHC 45707-82	GCA_022830185.1540780437	INSDC	JALAZU010000017.1	226141	228006	-	KAI1988916.1	hypothetical protein	Ophidiomyces ophidiicola	NWHC 45692-2	GCA_022830095.1540780437	INSDC	JALAZT010000064.1	9416	11281	-	KAI1989663.1	hypothetical protein	Ophidiomyces ophidiicola	NWHC 45707-81	GCA_022830125.1540780437	INSDC	JALAZW010000047.1	6009	7874	-	KAI2012158.1	hypothetical protein	Ophidiomyces ophidiicola	NWHC 44781-25	GCA_022830215.1540780437	INSDC	JALBAA010000057.1	6016	7881	-	KAI2022493.1	hypothetical protein	Ophidiomyces ophidiicola	NWHC 44736-93	GCA_022830305.1540780437	INSDC	JALBAO010000040.1	142843	144708	+	KAI2136415.1	hypothetical protein	Ophidiomyces ophidiicola	NWHC 44736-31	GCA_022830775.1540780437	INSDC	JALBAP010000034.1	114292	116157	+	KAI2139702.1	hypothetical protein	Ophidiomyces ophidiicola	NWHC 44736-14	GCA_022830815.1540780437	INSDC	JALBAQ010000016.1	230184	232049	-	KAI2147130.1	hypothetical protein	Ophidiomyces ophidiicola	NWHC 27466-1	GCA_022830745.1540780437	INSDC	JALBBB010000048.1	21100	22965	-	KAI2217446.1	hypothetical protein	Ophidiomyces ophidiicola	NWHC 26452-1	GCA_022831145.1540780437	INSDC	JALBBD010000135.1	21057	22922	-	KAI2230437.1	hypothetical protein	Ophidiomyces ophidiicola	NWHC 26330-2	GCA_022831205.1540780437	INSDC	JALBBZ010000054.1	5999	7864	-	KAI2373561.1	hypothetical protein	Ophidiomyces ophidiicola	NWHC 24266-6	GCA_022831865.1540780437	INSDC	JALBBY010000255.1	5962	7827	-	KAI2393044.1	hypothetical protein	Ophidiomyces ophidiicola	NWHC 24281-1	GCA_022831775.1540780437	INSDC	JALBCB010000028.1	119973	121838	+	KAI2393095.1	hypothetical protein	Ophidiomyces ophidiicola	NWHC 24266-3	GCA_022831895.1540780437	INSDC	JALBCC010000010.1	454554	456419	+	KAI2399529.1	hypothetical protein	Ophidiomyces ophidiicola	NWHC 24266-2	GCA_022831985.1540780437	INSDC	JALBCF010000218.1	20977	22842	+	KAI2408802.1	hypothetical protein	Ophidiomyces ophidiicola	NWHC 24042-1	GCA_022832045.1540780437	INSDC	JALBCD010000041.1	156597	158462	+	KAI2414630.1	hypothetical protein	Ophidiomyces ophidiicola	NWHC 24266-1	GCA_022831925.1540780437	INSDC	JALBCE010000049.1	142634	144499	+	KAI2426504.1	hypothetical protein	Ophidiomyces ophidiicola	NWHC 24216-1	GCA_022832015.1540780437	INSDC	JALBCI010000015.1	114326	116191	+	KAI2443811.1	hypothetical protein	Ophidiomyces ophidiicola	NWHC 23906-1	GCA_022832085.1540780437	INSDC	JALBCK010000019.1	254210	256075	-	KAI2449931.1	hypothetical protein	Ophidiomyces ophidiicola	NWHC 22687-1	GCA_022832175.1540780437	INSDC	JALBCJ010000024.1	113954	115819	+	KAI2461414.1	hypothetical protein	Ophidiomyces ophidiicola	NWHC 22747-6	GCA_022832145.1297811003	RefSeq	NW_022985020.1	695020	696701	+	XP_033522481.1	putative cytochrome P450	Dothidotthia symphoricarpi CBS 119687	CBS 119687	GCF_010015815.1297811003	RefSeq	XM_033663914.1	1	1440	+	XP_033522481.1	putative cytochrome P450	Dothidotthia symphoricarpi CBS 119687	CBS 119687	297811003	INSDC	ML977509.1	695020	696701	+	KAF2128092.1	putative cytochrome P450	Dothidotthia symphoricarpi CBS 119687	CBS 119687	GCA_010015815.1540792820	RefSeq	NW_026054674.1	52846	54687	-	XP_049105993.1	uncharacterized protein	Ophidiomyces ophidiicola	CBS 122913	GCF_022830035.1540792820	RefSeq	XM_049254986.1	1	1554	+	XP_049105993.1	uncharacterized protein	Ophidiomyces ophidiicola	CBS 122913	540792820	INSDC	JALAZP010000035.1	52846	54687	-	KAI1940270.1	hypothetical protein	Ophidiomyces ophidiicola	CBS 122913	GCA_022830035.1540792820	INSDC	JALBAC010000057.1	114243	116084	+	KAI2056526.1	hypothetical protein	Ophidiomyces ophidiicola	NWHC 44736-89	GCA_022830445.1416715466	RefSeq	NW_025091273.1	655904	657555	-	XP_043151975.1	uncharacterized protein	Aspergillus udagawae	IFM 46973	GCF_001078395.1416715466	RefSeq	XM_043296040.1	1	1536	+	XP_043151975.1	uncharacterized protein	Aspergillus udagawae	IFM 46973	416715466	INSDC	BBXM02000010.1	655904	657555	-	GIC94709.1	hypothetical protein	Aspergillus udagawae	IFM 46973	GCA_001078395.2526466303	INSDC	LC667398.1	20596	22247	+	BDD69378.1	cytochrome P450 monooxygenase OlcJ'	Aspergillus felis	0260	300493251	INSDC	ML995944.1	7734	9418	-	KAF2764027.1	cytochrome P450	Teratosphaeria nubilosa	CBS 116005	GCA_010093825.1540056211	INSDC	JALDZO010000660.1	7479	9321	+	MCJ1485674.1	hypothetical protein	Schaereria dolodes		GCA_022814065.1297930423	INSDC	ML991918.1	783	2570	-	KAF2228520.1	putative cytochrome P450	Viridothelium virens	Tuck. ex Michener	GCA_010094025.1593352568	INSDC	JAPEUA010000027.1	43820	45617	+	KAI9880172.1	hypothetical protein	Pleopsidium flavum		GCA_026027315.1218879648	INSDC	LKEA01000006.1	818367	820172	-	ROW08499.1	hypothetical protein	Valsa malicola	03-1	GCA_003795315.1539983864	INSDC	JALDZG010000098.1	76778	78565	+	MCJ1258917.1	hypothetical protein	Lignoscripta atroalba		GCA_022814235.1297899149	INSDC	ML994135.1	34424	36161	-	KAF2198556.1	cytochrome P450 monooxygenase	Delitschia confertaspora ATCC 74209	ATCC 74209	GCA_010093945.1193784877	RefSeq	NW_020291903.1	329973	331656	+	XP_025551633.1	cytochrome P450	Aspergillus homomorphus CBS 101889	CBS 101889	GCF_003184865.1193784877	RefSeq	XM_025699011.1	1	1539	+	XP_025551633.1	cytochrome P450	Aspergillus homomorphus CBS 101889	CBS 101889	193784877	INSDC	KZ824283.1	329973	331656	+	RAL12479.1	cytochrome P450	Aspergillus homomorphus CBS 101889	CBS 101889	GCA_003184865.161355835	INSDC	JPKY01000010.1	165267	166678	-	KFH47342.1	Ent-kaurene oxidase-like protein	Hapsidospora chrysogenum ATCC 11550	ATCC 11550	GCA_000769265.1513870980	RefSeq	NW_025764278.1	1184777	1186633	+	XP_046076494.1	putative cytochrome P450	Talaromyces proteolyticus	PMI_201	GCF_021365285.1513870980	RefSeq	XM_046210515.1	1	1533	+	XP_046076494.1	putative cytochrome P450	Talaromyces proteolyticus	PMI_201	513870980	INSDC	JAJTJA010000002.1	1184777	1186633	+	KAH8703476.1	putative cytochrome P450	Talaromyces proteolyticus	PMI_201	GCA_021365285.161351056	INSDC	JPKY01000091.1	104144	105922	-	KFH42548.1	Ent-kaurene oxidase-like protein	Hapsidospora chrysogenum ATCC 11550	ATCC 11550	GCA_000769265.1416724909	RefSeq	NW_025091219.1	3068998	3070690	+	XP_043125126.1	uncharacterized protein	Aspergillus viridinutans	IFM 47045	GCF_018404265.1416724909	RefSeq	XM_043269191.1	1	1524	+	XP_043125126.1	uncharacterized protein	Aspergillus viridinutans	IFM 47045	416724909	INSDC	BOPL01000003.1	3068998	3070690	+	GIK01940.1	hypothetical protein	Aspergillus viridinutans	IFM 47045	GCA_018404265.1297899272	INSDC	ML994118.1	15957	17862	+	KAF2198781.1	putative cytochrome P450	Delitschia confertaspora ATCC 74209	ATCC 74209	GCA_010093945.121362245	INSDC	GL533496.1	16073	17898	+	EFQ94132.1	hypothetical protein	Pyrenophora teres f. teres 0-1	0-1	GCA_000166005.1555709824	INSDC	JALAIC010000570.1	7331	9138	-	KAI4182611.1	hypothetical protein	Caloplaca aetnensis		GCA_023646255.1300857589	INSDC	JAADJZ010000004.1	784612	786319	+	KAF2875654.1	putative cytochrome P450	Massariosphaeria phaeospora	CBS 611.86	GCA_011032825.1298972115	RefSeq	NW_022985162.1	2420986	2422702	+	XP_033554977.1	putative cytochrome P450	Lindgomyces ingoldianus	ATCC 200398	GCF_010093535.1298972115	RefSeq	XM_033692553.1	1	1500	+	XP_033554977.1	putative cytochrome P450	Lindgomyces ingoldianus	ATCC 200398	298972115	INSDC	MU003492.1	2420986	2422702	+	KAF2478137.1	putative cytochrome P450	Lindgomyces ingoldianus	ATCC 200398	GCA_010093535.1131396664	RefSeq	NW_019170466.1	313855	315109	+	XP_022399425.1	hypothetical protein	Aspergillus glaucus CBS 516.65	CBS 516.65	GCF_001890805.1131396664	RefSeq	XM_022546986.1	200	1390	+	XP_022399425.1	hypothetical protein	Aspergillus glaucus CBS 516.65	CBS 516.65	131396664	INSDC	KV878901.1	313855	315109	+	OJJ82727.1	hypothetical protein	Aspergillus glaucus CBS 516.65	CBS 516.65	GCA_001890805.1549778587	INSDC	JALPVH010000553.1	5158	6719	+	KAI3390377.1	hypothetical protein	Diaporthe ilicicola	FPH2015-502	GCA_023242295.1593354758	INSDC	JAPEUK010000489.1	1520	3350	-	KAI9882064.1	hypothetical protein	Watsoniomyces obsoletus		GCA_026025055.1273231920	INSDC	VICG01000011.1	2311549	2313261	-	KAA8567496.1	hypothetical protein	Monilinia fructicola	Mfrc123	GCA_008692225.1273231920	INSDC	RKRL01000040.1	19080	20792	+	KAG4026444.1	hypothetical protein	Monilinia fructicola	CPMC6	GCA_016906325.1183571726	INSDC	KZ678140.1	1037967	1039899	-	PSN63321.1	putative cytochrome P450	Corynespora cassiicola Philippines	Philippines	GCA_003016335.1297898759	INSDC	ML994161.1	29112	30894	-	KAF2198223.1	cytochrome P450 monooxygenase-like protein	Delitschia confertaspora ATCC 74209	ATCC 74209	GCA_010093945.1706397729	INSDC	JASWJB010000048.1	23554	25345	-	KAK2605969.1	hypothetical protein	Conoideocrella luteorostrata	ARSEF 14590	GCA_032433595.1173733937	RefSeq	NW_020194276.1	1760739	1762392	+	XP_024684010.1	cytochrome P450	Aspergillus novofumigatus IBT 16806	IBT 16806	GCF_002847465.1173733937	RefSeq	XM_024823326.1	1	1536	+	XP_024684010.1	cytochrome P450	Aspergillus novofumigatus IBT 16806	IBT 16806	173733937	INSDC	MSZS01000003.1	1760739	1762392	+	PKX95415.1	cytochrome P450	Aspergillus novofumigatus IBT 16806	IBT 16806	GCA_002847465.1706386212	INSDC	JASWJB010000184.1	68026	69804	-	KAK2594044.1	hypothetical protein	Conoideocrella luteorostrata	ARSEF 14590	GCA_032433595.1534641455	INSDC	MU392596.1	155010	156757	-	KAI1127657.1	cytochrome P450	Nemania abortiva	FL1152	GCA_022578505.1297629361	INSDC	ML978234.1	153048	154759	-	KAF2026975.1	putative cytochrome P450 monooxygenase	Setomelanomma holmii	CBS 110217	GCA_010015745.1643268779	INSDC	JAPUUL010000181.1	17886	19652	-	KAJ8132100.1	hypothetical protein	Lasiodiplodia mahajangana	VT137	GCA_029590625.1263927197	INSDC	QGMF01000478.1	9969	11739	-	TVY15596.1	Ent-kaurene oxidase	Lachnellula arida	CBS 203.66	GCA_007821475.1186811808	INSDC	KZ805336.1	173277	175009	+	PVI03032.1	putative cytochrome P450	Periconia macrospinosa	DSE2036	GCA_003073855.1189356885	RefSeq	NW_020290996.1	763712	765255	-	XP_025470400.1	cytochrome P450	Aspergillus sclerotioniger CBS 115572	CBS 115572	GCF_003184525.1189356885	RefSeq	XM_025616751.1	1	1362	+	XP_025470400.1	cytochrome P450	Aspergillus sclerotioniger CBS 115572	CBS 115572	189356885	INSDC	MSFK01000006.1	763712	765255	-	PWY93639.1	cytochrome P450	Aspergillus sclerotioniger CBS 115572	CBS 115572	GCA_003184525.1300338336	INSDC	MU005573.1	759387	761114	-	KAF2688532.1	putative cytochrome P450 monooxygenase	Lentithecium fluviatile CBS 122367	CBS 122367	GCA_010405425.1117376864	INSDC	JXNT01000003.1	1201272	1203081	-	ODM20630.1	hypothetical protein	Aspergillus cristatus	GZAAS20.1005	GCA_001717485.1453237345	RefSeq	NW_025064847.1	1797393	1799170	-	XP_043028043.1	uncharacterized protein	Diaporthe citri	NFHF-8-4	GCF_014595645.1453237345	RefSeq	XM_043166899.1	1	1623	+	XP_043028043.1	uncharacterized protein	Diaporthe citri	NFHF-8-4	453237345	INSDC	JACTAD010000002.1	1797393	1799170	-	KAG6364523.1	hypothetical protein	Diaporthe citri	NFHF-8-4	GCA_014595645.1243427135	INSDC	SKBN01000326.1	1678	3042	+	TGJ78997.1	hypothetical protein	Xylaria hypoxylon	DSM 108379	GCA_004768795.197752728	INSDC	DF977481.1	177745	179509	-	GAP89753.1	putative cytochrome p450	Rosellinia necatrix	W97	GCA_001445595.3905338617	INSDC	JBHFEH010000163.1	11458	13251	-	KAL2045115.1	hypothetical protein	Lepraria finkii	Grewe 0041	GCA_042464665.1297892179	INSDC	ML994617.1	2972118	2974041	+	KAF2191565.1	cytochrome P450	Zopfia rhizophila CBS 207.26	CBS 207.26	GCA_010093925.1640563783	INSDC	CP120627.1	453005	454450	+	WEW54698.1	heme-binding oxidoreductase	Emydomyces testavorans	16-2883	GCA_029449355.1539983894	INSDC	JALDZG010000118.1	44441	45966	-	MCJ1259432.1	hypothetical protein	Lignoscripta atroalba		GCA_022814235.147801008	RefSeq	NW_006912478.1	73	1377	-	XP_007718430.1	uncharacterized protein	Bipolaris zeicola 26-R-13	26-R-13	GCF_000523435.147801008	RefSeq	XM_007720240.1	1	1239	+	XP_007718430.1	uncharacterized protein	Bipolaris zeicola 26-R-13	26-R-13	47801008	INSDC	KI964966.1	73	1377	-	EUC27261.1	hypothetical protein	Bipolaris zeicola 26-R-13	26-R-13	GCA_000523435.1540062321	INSDC	JALEAB010000308.1	4369	6224	+	MCJ1405110.1	hypothetical protein	Xylographa trunciseda		GCA_022813785.1300640728	INSDC	MU001858.1	38347	40203	+	KAF2795452.1	cytochrome P450	Melanomma pulvis-pyrius CBS 109.77	CBS 109.77	GCA_010093585.1540075717	INSDC	JALEAC010000007.1	237078	238853	-	MCJ1316349.1	hypothetical protein	Xylographa vitiligo		GCA_022813765.1585347053	RefSeq	NW_026515790.1	45825	47584	-	XP_052959639.1	cytochrome P450	Aspergillus affinis	CMG 70	GCF_023601865.1585347053	RefSeq	XM_053096140.1	1	1593	+	XP_052959639.1	cytochrome P450	Aspergillus affinis	CMG 70	585347053	INSDC	JAGXNN020000009.1	45825	47584	-	KAI9044658.1	cytochrome P450	Aspergillus affinis	CMG 70	GCA_023601865.2300632674	INSDC	MU002305.1	5598	7313	-	KAF2787550.1	putative cytochrome P450	Melanomma pulvis-pyrius CBS 109.77	CBS 109.77	GCA_010093585.1903251787	INSDC	JAWRVE010000147.1	67685	69138	+	KAL1853611.1	hypothetical protein	Diaporthe australafricana	CMW 18300	GCA_042257625.1190530672	INSDC	KZ825941.1	54896	56631	+	PYH91567.1	cytochrome P450	Aspergillus ellipticus CBS 707.79	CBS 707.79	GCA_003184645.1509885422	INSDC	NQIM01000184.1	42496	46450	-	KAH8161791.1	hypothetical protein	Xylaria polymorpha	DSM 105756	GCA_003426235.1366465502	INSDC	RCSV01000003.1	33050	34760	+	KAF7958294.1	hypothetical protein	Botrytis aclada	633	GCA_014898285.1819689145	INSDC	JAQSVF010000001.1	1387082	1388856	+	KAK6850607.1	ent-kaurene oxidase	Apiospora arundinis	IDT 41787	GCA_037074995.1101137579	INSDC	LHCL01000020.1	181707	183347	-	KUL87482.1	hypothetical protein	Talaromyces verruculosus	TS63-9	GCA_001305275.1903350119	RefSeq	NW_027192423.1	117494	119276	+	XP_069276853.1	uncharacterized protein	Rasamsonia byssochlamydoides	NRRL 3658	GCF_041956645.1903350119	RefSeq	XM_069421810.1	1	1635	+	XP_069276853.1	uncharacterized protein	Rasamsonia byssochlamydoides	NRRL 3658	903350119	INSDC	MU986539.1	117494	119276	+	KAL1965538.1	hypothetical protein	Rasamsonia byssochlamydoides	NRRL 3658	GCA_041956645.144135305	INSDC	JAJJXL010000007.1	2175400	2177211	+	KAI5794961.1	putative cytochrome P450	Pyronema domesticum	CBS 144463	GCA_024516145.144135305	INSDC	HF935650.1	42661	44472	-	CCX31776.1	Similar to Ent-kaurene oxidase; acc. no. O94142	Pyronema omphalodes CBS 100304	CBS100304	GCA_000981605.1297948734	RefSeq	NW_022987221.1	1543104	1544886	-	XP_033681984.1	cytochrome P450	Trematosphaeria pertusa	CBS 122368	GCF_010094035.1297948734	RefSeq	XM_033823884.1	1	1569	+	XP_033681984.1	cytochrome P450	Trematosphaeria pertusa	CBS 122368	297948734	INSDC	ML987198.1	1543104	1544886	-	KAF2246980.1	cytochrome P450	Trematosphaeria pertusa	CBS 122368	GCA_010094035.1605810837	INSDC	BROT01000036.1	31063	32768	-	GKZ60591.1	hypothetical protein	Aspergillus niger	IFM 49718	GCA_027923945.1605810837	INSDC	BROU01000005.1	128555	130260	-	GKZ65217.1	hypothetical protein	Aspergillus niger	IFM 50267	GCA_027923745.1605810837	INSDC	BROX01000030.1	128989	130694	-	GLA05110.1	hypothetical protein	Aspergillus niger	IFM 60653	GCA_027924005.1190500357	RefSeq	NW_020290898.1	494391	496094	-	XP_025453999.1	cytochrome P450	Aspergillus niger CBS 101883	CBS 101883	GCF_003184595.1190500357	RefSeq	XM_025595858.1	91	1680	+	XP_025453999.1	cytochrome P450	Aspergillus niger CBS 101883	CBS 101883	190500357	INSDC	BQMC01000009.1	4458959	4460662	+	GJP98377.1	cytochrome P450	Aspergillus niger	WU-2020	GCA_024862975.1190500357	INSDC	KZ821352.1	494391	496094	-	PYH55944.1	cytochrome P450	Aspergillus niger CBS 101883	CBS 101883	GCA_003184595.1944915386	INSDC	JBECZT010000030.1	60706	62409	-	KAL3264484.1	hypothetical protein	Aspergillus niger	melanoliber	GCA_040285385.1605787508	INSDC	BROY01000055.1	110616	112321	-	GLA20571.1	hypothetical protein	Aspergillus niger	IFM 62618	GCA_027923985.1605787508	INSDC	BRPA01000018.1	129434	131139	-	GLA36805.1	hypothetical protein	Aspergillus niger	IFM 63309	GCA_027923805.125080010	INSDC	ACJE01000020.1	592842	594547	-	EHA18938.1	hypothetical protein	Aspergillus niger ATCC 1015	ATCC 1015	GCA_000230395.225080010	INSDC	JAKJLX010000006.1	152394	154099	-	KAI2934570.1	hypothetical protein	Aspergillus niger	CBS 630.78	GCA_023134295.125080010	INSDC	JAKJMH010000006.1	398912	400617	+	KAI3032559.1	hypothetical protein	Aspergillus niger	CBS 147345	GCA_023137805.125080010	INSDC	JAKJMM010000022.1	247005	248710	-	KAI3054060.1	hypothetical protein	Aspergillus niger	CBS 147352	GCA_023137735.125080010	PAT	N/A				QFN50328.1	Sequence 1355 from patent US 10323256	Unknown		25080010	PAT	N/A				QRJ86156.1	Sequence 1355 from patent US 10815496	Unknown		25080010	PAT	N/A				QRJ94101.1	Sequence 1355 from patent US 10822616	Unknown		25080010	PAT	N/A				WFR35653.1	Sequence 1355 from patent US 11299747	Unknown		199223677	INSDC	JAKJLR010000020.1	50555	52258	-	KAI2845834.1	hypothetical protein	Aspergillus niger	CBS 113.50	GCA_023134475.1199223677	INSDC	JAKJLT010000030.1	322107	323810	-	KAI2863179.1	hypothetical protein	Aspergillus niger	CBS 124.48	GCA_023134445.1199223677	INSDC	JAKJLV010000005.1	522256	523959	-	KAI2905599.1	hypothetical protein	Aspergillus niger	CBS 118.52	GCA_023134325.1199223677	INSDC	JAKJLY010000010.1	299884	301587	-	KAI2922202.1	hypothetical protein	Aspergillus niger	CBS 147371	GCA_023134235.1199223677	INSDC	JAKJLZ010000017.1	395902	397605	-	KAI2930284.1	hypothetical protein	Aspergillus niger	CBS 147320	GCA_023134415.1199223677	INSDC	JAKJMA010000005.1	300145	301848	-	KAI2952395.1	hypothetical protein	Aspergillus niger	CBS 147321	GCA_023134265.1199223677	INSDC	JAKJMB010000008.1	9702	11405	+	KAI2958176.1	hypothetical protein	Aspergillus niger	CBS 147322	GCA_023137925.1199223677	INSDC	JAKJMD010000072.1	9640	11343	+	KAI2965879.1	hypothetical protein	Aspergillus niger	CBS 147324	GCA_023137965.1199223677	INSDC	JAKJMI010000004.1	148391	150094	+	KAI3012180.1	hypothetical protein	Aspergillus niger	CBS 147346	GCA_023137835.1199223677	INSDC	JAKJME010000027.1	1243	2946	+	KAI3012460.1	hypothetical protein	Aspergillus niger	CBS 147482	GCA_023137895.1199223677	INSDC	JAKJMO010000006.1	392790	394493	-	KAI3090090.1	hypothetical protein	Aspergillus niger	CBS 147343	GCA_023137675.1199223677	INSDC	KZ851852.1	619290	620993	-	RDK42847.1	cytochrome P450	Aspergillus phoenicis ATCC 13157	ATCC 13157	GCA_003344505.1545750013	INSDC	JAKJMG010000001.1	626454	628159	+	KAI2833788.1	hypothetical protein	Aspergillus niger	CBS 133816	GCA_023091265.1605777110	INSDC	BROV01000027.1	31908	33611	-	GKZ80439.1	hypothetical protein	Aspergillus niger	IFM 56816	GCA_027923785.17080117	RefSeq	NT_166533.1	574957	576662	-	XP_001398729.1	uncharacterized protein	Aspergillus niger		GCF_000002855.47080117	RefSeq	XM_001398692.1	1	1590	+	XP_001398729.1	uncharacterized protein	Aspergillus niger		7080117	INSDC	AM270401.1	27397	29102	-	CAK48653.1	unnamed protein product	Aspergillus niger	CBS 513.88	GCA_000002855.27080117	INSDC	AM270997.1	574957	576662	-	CAK48653.1	unnamed protein product	Aspergillus niger		GCA_000002855.27080117	INSDC	BROW01000002.1	530605	532310	-	GKZ87517.1	hypothetical protein	Aspergillus niger	IFM 59636	GCA_027923865.17080117	INSDC	JAKJML010000002.1	255550	257255	+	KAI2824866.1	hypothetical protein	Aspergillus niger	CBS 115989	GCA_023091205.17080117	INSDC	JAKJLS010000002.1	628716	630421	+	KAI2862645.1	hypothetical protein	Aspergillus niger	CBS 112.32	GCA_023134515.17080117	INSDC	JAKJLW010000020.1	287618	289323	+	KAI2878253.1	hypothetical protein	Aspergillus niger	CBS 115988	GCA_023134355.17080117	INSDC	JAKJLU010000002.1	583007	584712	-	KAI2905925.1	hypothetical protein	Aspergillus niger	CBS 131.52	GCA_023134385.17080117	INSDC	JAKJMC010000025.1	152423	154128	-	KAI2969661.1	hypothetical protein	Aspergillus niger	CBS 147323	GCA_023137955.17080117	INSDC	JAKJMJ010000010.1	126640	128345	+	KAI3032693.1	hypothetical protein	Aspergillus niger	CBS 147347	GCA_023137795.17080117	INSDC	JAKJMK010000006.1	582820	584525	-	KAI3050357.1	hypothetical protein	Aspergillus niger	CBS 769.97	GCA_023137765.17080117	INSDC	JAKJMN010000009.1	25811	27516	+	KAI3083857.1	hypothetical protein	Aspergillus niger	CBS 147353	GCA_023137705.17080117	INSDC	KZ851901.1	891417	893122	+	RDH24783.1	cytochrome P450	Aspergillus niger ATCC 13496	ATCC 13496	GCA_003344705.17080117	PAT	N/A				QFN50323.1	Sequence 1350 from patent US 10323256	Unknown		7080117	PAT	N/A				QRJ86151.1	Sequence 1350 from patent US 10815496	Unknown		7080117	PAT	N/A				QRJ94096.1	Sequence 1350 from patent US 10822616	Unknown		7080117	PAT	N/A				WFR35648.1	Sequence 1350 from patent US 11299747	Unknown		818634543	INSDC	JACKZF010000001.1	2335539	2337249	+	KAK6614373.1	cytochrome P450	Botrytis cinerea	BC448	GCA_037039525.1818634543	INSDC	JACKZE010000001.1	1660840	1662550	-	KAK6615325.1	cytochrome P450	Botrytis cinerea	BC371	GCA_037039555.1818634543	INSDC	JARWBL020000001.1	1691795	1693505	-	KAK8911363.1	hypothetical protein	Botrytis cinerea	M3a	GCA_031205075.224828743	RefSeq	NC_037310.1	1762577	1764287	-	XP_024546269.1	hypothetical protein	Botrytis cinerea B05.10	B05.10	GCF_000143535.224828743	RefSeq	XM_024690500.1	313	1875	+	XP_024546269.1	hypothetical protein	Botrytis cinerea B05.10	B05.10	24828743	INSDC	CP009805.1	1762577	1764287	-	ATZ45766.1	hypothetical protein	Botrytis cinerea B05.10	B05.10	GCA_000143535.424828743	INSDC	FQ790278.1	70126	71836	-	CCD45418.1	similar to cytochrome P450 monooxygenase	Botrytis cinerea T4	T4	GCA_000227075.124828743	PAT	N/A				QFN50357.1	Sequence 1384 from patent US 10323256	Unknown		24828743	PAT	N/A				QRJ86185.1	Sequence 1384 from patent US 10815496	Unknown		24828743	PAT	N/A				QRJ94130.1	Sequence 1384 from patent US 10822616	Unknown		24828743	PAT	N/A				WFR35682.1	Sequence 1384 from patent US 11299747	Unknown		546344363	INSDC	JAKJMF010000029.1	322479	324182	-	KAI2988430.1	hypothetical protein	Aspergillus niger	CBS 147344	GCA_023137865.1297545505	INSDC	ML976031.1	9376	11210	-	KAF1942790.1	putative cytochrome P450	Clathrospora elynae	CBS 161.51	GCA_010015635.1300464583	INSDC	ML996136.1	1802	3350	-	KAF2735353.1	cytochrome P450	Polyplosphaeria fusca	CBS 125425	GCA_010093805.1540101882	INSDC	JALDZS010000101.1	7057	8880	-	MCJ1228415.1	hypothetical protein	Toensbergia leucococca		GCA_022813965.1539951086	INSDC	JALDZE010000048.1	37324	39027	-	MCJ1478601.1	hypothetical protein	Lambiella insularis		GCA_022814265.1540143665	INSDC	JALDZT010000015.1	126457	128188	+	MCJ1245735.1	hypothetical protein	Trapelia coarctata		GCA_022813945.150121722	RefSeq	NW_024467328.1	128302	130110	+	XP_040635374.1	P450 monooxygenase	Aspergillus ruber CBS 135680	CBS 135680	GCF_000600275.150121722	RefSeq	XM_040780412.1	1	1566	+	XP_040635374.1	P450 monooxygenase	Aspergillus ruber CBS 135680	CBS 135680	50121722	INSDC	KK088442.1	128302	130110	+	EYE91684.1	P450 monooxygenase	Aspergillus ruber CBS 135680	CBS 135680	GCA_000600275.1297884561	INSDC	ML994640.1	767233	768902	+	KAF2183915.1	cytochrome P450	Zopfia rhizophila CBS 207.26	CBS 207.26	GCA_010093925.1173947105	RefSeq	NW_020194400.1	4275602	4277329	-	XP_024706603.1	cytochrome P450	Aspergillus steynii IBT 23096	IBT 23096	GCF_002849105.1173947105	RefSeq	XM_024850787.1	1	1590	+	XP_024706603.1	cytochrome P450	Aspergillus steynii IBT 23096	IBT 23096	173947105	INSDC	MSFO01000003.1	4275602	4277329	-	PLB51301.1	cytochrome P450	Aspergillus steynii IBT 23096	IBT 23096	GCA_002849105.1629629288	RefSeq	NW_026643123.1	5469251	5470995	+	XP_056970187.1	cytochrome P450	Penicillium longicatenatum	IBT 33135	GCF_028827895.1629629288	RefSeq	XM_057120632.1	1	1590	+	XP_056970187.1	cytochrome P450	Penicillium longicatenatum	IBT 33135	629629288	INSDC	JAQJAH010000007.1	5469251	5470995	+	KAJ5636932.1	cytochrome P450	Penicillium longicatenatum	IBT 33135	GCA_028827895.1905340098	INSDC	JBHFEH010000108.1	30314	32019	-	KAL2046667.1	hypothetical protein	Lepraria finkii	Grewe 0041	GCA_042464665.1198234687	RefSeq	NW_020798705.1	581076	582781	-	XP_026627877.1	cytochrome P450	Aspergillus welwitschiae	CBS 139.54b	GCF_003344945.1198234687	RefSeq	XM_026768995.1	1	1548	+	XP_026627877.1	cytochrome P450	Aspergillus welwitschiae	CBS 139.54b	198234687	INSDC	KZ852042.1	581076	582781	-	RDH34855.1	cytochrome P450	Aspergillus welwitschiae	CBS 139.54b	GCA_003344945.1570129202	INSDC	JAJJXM010000034.1	515983	517792	+	KAI5814895.1	putative cytochrome P450	Pyronema omphalodes	CBS 144459	GCA_024516155.1540100488	INSDC	JALDZS010000227.1	10726	12605	+	MCJ1230665.1	hypothetical protein	Toensbergia leucococca		GCA_022813965.1540131359	INSDC	JALDZR010000077.1	5955	7689	-	MCJ1330545.1	hypothetical protein	Thelotrema lepadinum		GCA_022813995.1679472490	INSDC	JAOPJF010000149.1	12544	14115	+	KAK1138448.1	hypothetical protein	Aspergillus melleus	IMV 1140	GCA_030674015.1629884234	RefSeq	NW_026643097.1	1529856	1531683	+	XP_056943324.1	cytochrome P450	Penicillium malachiteum	IBT 17515	GCF_028827825.1629884234	RefSeq	XM_057092150.1	1	1602	+	XP_056943324.1	cytochrome P450	Penicillium malachiteum	IBT 17515	629884234	INSDC	JAQJAO010000004.1	1529856	1531683	+	KAJ5720789.1	cytochrome P450	Penicillium malachiteum	IBT 17515	GCA_028827825.1630853001	INSDC	JAQJZK010000004.1	3864264	3866091	+	KAJ6025060.1	cytochrome P450	Penicillium herquei	IBT 29812	GCA_028828675.1298971621	RefSeq	NW_022985162.1	835484	837153	+	XP_033554484.1	cytochrome P450	Lindgomyces ingoldianus	ATCC 200398	GCF_010093535.1298971621	RefSeq	XM_033691934.1	1	1452	+	XP_033554484.1	cytochrome P450	Lindgomyces ingoldianus	ATCC 200398	298971621	INSDC	MU003492.1	835484	837153	+	KAF2477644.1	cytochrome P450	Lindgomyces ingoldianus	ATCC 200398	GCA_010093535.1630714954	INSDC	JAQKAN010000005.1	2030938	2032720	-	KAJ5938238.1	cytochrome P450	Penicillium verhagenii	IBT 33313	GCA_028828565.1131380783	RefSeq	NW_027137458.1	64152	65873	+	XP_067474317.1	uncharacterized protein	Aspergillus brasiliensis CBS 101740	CBS 101740	GCF_001889945.1131380783	RefSeq	XM_067618764.1	1	1605	+	XP_067474317.1	uncharacterized protein	Aspergillus brasiliensis CBS 101740	CBS 101740	131380783	INSDC	KV878695.1	64152	65873	+	OJJ67068.1	hypothetical protein	Aspergillus brasiliensis CBS 101740	CBS 101740	GCA_001889945.1540049129	INSDC	JALDZV010000321.1	7733	9379	-	MCJ1396653.1	hypothetical protein	Xylographa bjoerkii		GCA_022813905.1605815324	INSDC	BROS01000197.1	16024	17745	-	GKZ50795.1	hypothetical protein	Aspergillus brasiliensis	IFM 66951	GCA_027924065.1963278890	INSDC	OZ078161.1	3756753	3758425	-	CAL5867176.1	unnamed protein product	Penicillium psychrofluorescens		GCA_964197705.1100730543	INSDC	CM003100.1	1409386	1411103	+	KUI67222.1	Ent-kaurene oxidase	Valsa mali	03-8	GCA_000818155.1629617894	RefSeq	NW_026623222.1	3890598	3892270	-	XP_056838750.1	cytochrome P450	Penicillium lagena	IBT 129212	GCF_028827675.1629617894	RefSeq	XM_056973633.1	1	1563	+	XP_056838750.1	cytochrome P450	Penicillium lagena	IBT 129212	629617894	INSDC	JAQJAF010000001.1	3890598	3892270	-	KAJ5625397.1	cytochrome P450	Penicillium lagena	IBT 129212	GCA_028827675.1930955606	INSDC	JBFXLS010000101.1	96557	98475	+	KAL2816441.1	cytochrome P450	Aspergillus cavernicola	CBS 600.67	GCA_044048685.1630587438	RefSeq	NW_026643177.1	429228	431010	+	XP_057015529.1	cytochrome P450	Penicillium verhagenii	IBT 33310	GCF_028828195.1630587438	RefSeq	XM_057170808.1	1	1596	+	XP_057015529.1	cytochrome P450	Penicillium verhagenii	IBT 33310	630587438	INSDC	JAQKAM010000012.1	429228	431010	+	KAJ5915486.1	cytochrome P450	Penicillium verhagenii	IBT 33310	GCA_028828195.1300265260	INSDC	MU006783.1	1324509	1326286	+	KAF2641486.1	cytochrome P450 monooxygenase-like protein	Massarina eburnea CBS 473.64	CBS 473.64	GCA_010093635.1511733434	RefSeq	NW_025763372.1	5180815	5182386	+	XP_045944510.1	uncharacterized protein	Aspergillus melleus	CBS 546.65	GCF_016097325.1511733434	RefSeq	XM_046088540.1	1	1404	+	XP_045944510.1	uncharacterized protein	Aspergillus melleus	CBS 546.65	511733434	INSDC	JADPPX010000003.1	5180815	5182386	+	KAH8429152.1	hypothetical protein	Aspergillus melleus	CBS 546.65	GCA_016097325.1539958919	INSDC	JALDZI010000026.1	131487	133189	+	MCJ1373430.1	hypothetical protein	Loxospora ochrophaea		GCA_022814175.1534723932	RefSeq	NW_025953789.1	466959	468804	-	XP_047858243.1	cytochrome P450	Annulohypoxylon truncatum	CBS 140777	GCF_022578515.1534723932	RefSeq	XM_048002719.1	1	1584	+	XP_047858243.1	cytochrome P450	Annulohypoxylon truncatum	CBS 140777	534723932	INSDC	MU392026.1	466959	468804	-	KAI1213723.1	cytochrome P450	Annulohypoxylon truncatum	CBS 140777	GCA_022578515.1148886578	INSDC	LFMI01000167.1	20232	21848	-	OTA00936.1	cytochrome P450 protein	Trichoderma parareesei		GCA_001050175.1300637567	INSDC	MU001973.1	45718	47689	+	KAF2792368.1	cytochrome P450	Melanomma pulvis-pyrius CBS 109.77	CBS 109.77	GCA_010093585.1500815964	INSDC	JAGMUU010000008.1	2053302	2054781	-	KAH7147170.1	cytochrome P450	Dactylonectria estremocensis	MPI-CAGE-AT-0021	GCA_020744375.1300860129	INSDC	JAADJZ010000001.1	1499032	1500687	+	KAF2878219.1	cytochrome P450 monooxygenase-like protein	Massariosphaeria phaeospora	CBS 611.86	GCA_011032825.1559469384	INSDC	MZ437983.1	12524	14315	+	USN23989.1	cytochrome P450	Alternaria alternata	JNU18-J13211Y-01	530772527	INSDC	MU377066.1	75578	77292	+	KAI0534239.1	cytochrome P450	Xylaria digitata	CBS 161.22	GCA_022495195.149292257	INSDC	JH651457.1	9554	11321	+	EXL39272.1	hypothetical protein	Fusarium oxysporum f. sp. radicis-lycopersici 26381	26381	GCA_000260155.349292292	INSDC	JH651451.1	739	2550	+	EXL39325.1	hypothetical protein	Fusarium oxysporum f. sp. radicis-lycopersici 26381	26381	GCA_000260155.3183580305	INSDC	KZ678130.1	668058	669882	-	PSN71886.1	putative cytochrome P450	Corynespora cassiicola Philippines	Philippines	GCA_003016335.1421225041	INSDC	CAJPDR010000094.1	13653	15482	-	CAF9916908.1	hypothetical protein	Alectoria fallacina		GCA_905337325.1109565964	RefSeq	NW_017306199.1	726517	728314	+	XP_018386202.1	putative cytochrome P450 monooxygenase	Alternaria alternata	SRC1lrK2f	GCF_001642055.1109565964	RefSeq	XM_018526643.1	1	1521	+	XP_018386202.1	putative cytochrome P450 monooxygenase	Alternaria alternata	SRC1lrK2f	109565964	INSDC	KV441478.1	726517	728314	+	OAG20781.1	putative cytochrome P450 monooxygenase	Alternaria alternata	SRC1lrK2f	GCA_001642055.1528128422	INSDC	JAJJXE010000014.1	559531	561389	-	KAI0161016.1	cytochrome P450	Hypoxylon sp. FL1284	FL1284	GCA_022432365.124109862	RefSeq	NW_006711150.1	1100065	1101817	-	XP_006962948.1	uncharacterized protein	Trichoderma reesei QM6a	QM6a	GCF_000167675.124109862	RefSeq	XM_006962886.1	1	1596	+	XP_006962948.1	uncharacterized protein	Trichoderma reesei QM6a	QM6a	24109862	INSDC	GL985058.1	1100065	1101817	-	EGR51468.1	predicted protein	Trichoderma reesei QM6a	QM6a	GCA_000167675.224109862	INSDC	KI911141.1	793900	795640	+	ETS04532.1	cytochrome P450	Trichoderma reesei RUT C-30	RUT C-30	GCA_000513815.124109862	PAT	N/A				QFN50326.1	Sequence 1353 from patent US 10323256	Unknown		24109862	PAT	N/A				QRJ86154.1	Sequence 1353 from patent US 10815496	Unknown		24109862	PAT	N/A				QRJ94099.1	Sequence 1353 from patent US 10822616	Unknown		24109862	PAT	N/A				WFR35651.1	Sequence 1353 from patent US 11299747	Unknown		499929494	INSDC	JAHBNJ010000001.1	744802	746593	+	KAH6863210.1	putative cytochrome P450 monooxygenase	Alternaria alternata	MPI-PUGE-AT-0064	GCA_020736535.179847397	RefSeq	NW_013562601.1	8520	10299	+	XP_013323125.1	Cytochrome P450 (Eurofung)	Rasamsonia emersonii CBS 393.64	CBS 393.64	GCF_000968595.179847397	RefSeq	XM_013467671.1	1	1572	+	XP_013323125.1	Cytochrome P450 (Eurofung)	Rasamsonia emersonii CBS 393.64	CBS 393.64	79847397	INSDC	MU986103.1	5226	7005	-	KAL1981482.1	hypothetical protein	Rasamsonia emersonii	NRRL 3221	GCA_041956655.179847397	INSDC	LASV01000756.1	8520	10299	+	KKA16513.1	Cytochrome P450 (Eurofung)	Rasamsonia emersonii CBS 393.64	CBS 393.64	GCA_000968595.1539954003	INSDC	JALDZI010000041.1	244970	246574	+	MCJ1374968.1	hypothetical protein	Loxospora ochrophaea		GCA_022814175.1366450065	INSDC	RCSY01000002.1	1631786	1633538	+	KAF7941447.1	hypothetical protein	Botrytis elliptica	Be9612	GCA_014898555.1278654613	INSDC	ML735703.1	46123	47907	+	KAE8421098.1	cytochrome P450	Aspergillus pseudocaelatus	CBS 117616	GCA_009193665.1534680749	INSDC	MU390375.1	29985	31746	-	KAI1170439.1	cytochrome P450	Nemania sp. FL0916	FL0916	GCA_022578715.1263989516	INSDC	QGMK01000402.1	15724	17005	+	TVY81918.1	Ent-kaurene oxidase	Lachnellula suecica	CBS 268.59	GCA_007825345.1332462226	RefSeq	NC_049566.1	749027	750850	-	XP_035349610.1	uncharacterized protein	Talaromyces rugulosus	W13939	GCF_013368755.1332462226	RefSeq	XM_035493717.1	1	1587	+	XP_035349610.1	uncharacterized protein	Talaromyces rugulosus	W13939	332462226	INSDC	CP055903.1	749027	750850	-	QKX63436.1	hypothetical protein	Talaromyces rugulosus	W13939	GCA_013368755.1276653919	INSDC	ML733550.1	44511	46311	-	KAB8214181.1	cytochrome P450	Aspergillus novoparasiticus	CBS 126849	GCA_009176405.1682385704	INSDC	JAJNCH010000005.1	795645	797261	+	KAK1249240.1	hypothetical protein	Trichoderma sp. CBMAI-0711	CBMAI-0711	GCA_030708105.1232012120	INSDC	QJNU01000019.1	253802	255298	+	RYP10388.1	hypothetical protein	Monosporascus ibericus	CBS 110550	GCA_004154915.1278604526	RefSeq	NW_022475657.1	9058	10755	+	XP_031920919.1	cytochrome P450	Aspergillus caelatus	CBS 763.97	GCF_009193585.1278604526	RefSeq	XM_032069278.1	405	1910	+	XP_031920919.1	cytochrome P450	Aspergillus caelatus	CBS 763.97	278604526	INSDC	ML737956.1	9058	10755	+	KAE8357838.1	cytochrome P450	Aspergillus caelatus	CBS 763.97	GCA_009193585.1169243108	INSDC	ML737113.1	639762	641545	+	KAE8347408.1	hypothetical protein	Aspergillus arachidicola	CBS 117612	GCA_009193545.1169243108	INSDC	NEXV01000360.1	130317	132100	-	PIG84788.1	hypothetical protein	Aspergillus arachidicola	CBS 117610	GCA_002749805.1530582825	INSDC	MU384065.1	19809	21772	-	KAI0436660.1	cytochrome P450	Xylaria telfairii	CBS 121673	GCA_022495065.1540086348	INSDC	JALDZY010000079.1	127863	129284	-	MCJ1438191.1	hypothetical protein	Xylographa pallens		GCA_022813845.1543002073	INSDC	JAJLYQ010000007.1	662905	664642	+	KAI2625766.1	cytochrome P450	Hypoxylon sp. NC1633	NC1633	GCA_022984935.1276650475	INSDC	ML734943.1	266406	268211	+	KAB8210218.1	cytochrome P450	Aspergillus parasiticus	CBS 117618	GCA_009176385.1276650475	INSDC	JAWDVE010000039.1	9011	10796	+	KAK6811152.1	hypothetical protein	Aspergillus parasiticus	MM36	GCA_037075405.1218879660	INSDC	LKEA01000006.1	826266	828134	-	ROW08498.1	hypothetical protein	Valsa malicola	03-1	GCA_003795315.1819689169	INSDC	JAQSVF010000001.1	1374433	1377223	+	KAK6850602.1	cytochrome P450 monooxygenase	Apiospora arundinis	IDT 41787	GCA_037074995.1564276675	RefSeq	NW_026260190.1	54990	56784	-	XP_051583784.1	uncharacterized protein	Alternaria postmessia	BMP 2775	GCF_024291825.1564276675	RefSeq	XM_051736474.1	1	1518	+	XP_051583784.1	uncharacterized protein	Alternaria postmessia	BMP 2775	564276675	INSDC	JAFVLS010000117.1	54990	56784	-	KAI5368962.1	hypothetical protein	Alternaria postmessia	BMP 2775	GCA_024291825.1516381655	INSDC	MU270149.1	46865	48576	+	KAH8878739.1	cytochrome P450	Thozetella sp. PMI_491	PMI_491	GCA_021432635.1656583560	INSDC	CATNWF010000423.1	473454	475248	-	CAI9637201.1	unnamed protein product	Alternaria burnsii		GCA_951284595.1540004926	INSDC	JALDZJ010000086.1	77197	78997	-	MCJ1454461.1	hypothetical protein	Mycoblastus sanguinarius		GCA_022814195.1530582857	INSDC	MU384065.1	30145	31576	-	KAI0436664.1	cytochrome P450	Xylaria telfairii	CBS 121673	GCA_022495065.1528117458	INSDC	JAJKLA010000002.1	1225639	1227378	+	KAI0150012.1	cytochrome P450	Hypoxylon sp. NC0597	NC0597	GCA_022432515.1277293516	RefSeq	NW_022475042.1	205064	206849	-	XP_031913373.1	cytochrome P450	Aspergillus pseudotamarii	CBS 117625	GCF_009193445.1277293516	RefSeq	XM_032062162.1	1	1593	+	XP_031913373.1	cytochrome P450	Aspergillus pseudotamarii	CBS 117625	277293516	INSDC	ML743578.1	205064	206849	-	KAE8137310.1	cytochrome P450	Aspergillus pseudotamarii	CBS 117625	GCA_009193445.1232055568	INSDC	QJNZ01000519.1	16742	18163	-	RYP63647.1	hypothetical protein	Monosporascus sp. CRB-8-3	CRB-8-3	GCA_004155055.1300489097	RefSeq	NW_022985553.1	1262983	1264826	-	XP_033602333.1	putative cytochrome P450	Pseudovirgaria hyperparasitica	CBS 121739	GCF_010093815.1300489097	RefSeq	XM_033746774.1	1	1635	+	XP_033602333.1	putative cytochrome P450	Pseudovirgaria hyperparasitica	CBS 121739	300489097	INSDC	ML996569.1	1262983	1264826	-	KAF2759882.1	putative cytochrome P450	Pseudovirgaria hyperparasitica	CBS 121739	GCA_010093815.1184467585	RefSeq	NW_020194714.1	1087433	1089158	-	XP_024750302.1	cytochrome P450	Trichoderma citrinoviride	TUCIM 6016	GCF_003025115.1184467585	RefSeq	XM_024894156.1	1	1596	+	XP_024750302.1	cytochrome P450	Trichoderma citrinoviride	TUCIM 6016	184467585	INSDC	KZ680212.1	1087433	1089158	-	PTB66982.1	cytochrome P450	Trichoderma citrinoviride	TUCIM 6016	GCA_003025115.1594689598	INSDC	CM047940.1	849547	851569	-	KAI9903686.1	hypothetical protein	Trichothecium roseum	YXFP-22015	GCA_026184415.1594689598	INSDC	JAOAPZ010000001.1	849547	851569	-	KAI9903686.1	hypothetical protein	Trichothecium roseum	YXFP-22015	GCA_026184415.1278565350	INSDC	ML738337.1	34904	36707	-	KAE8311979.1	cytochrome P450	Aspergillus transmontanensis	CBS 130015	GCA_009193505.133753837	Swiss-Prot	N/A				M1V8J8.1	Cytochrome P450 monooxygeanse terK	Tolypocladium album		33753837	INSDC	AB725916.1	3424	5393	-	BAM84045.1	cytochrome P450 monooxygenase	Tolypocladium album		363089483	RefSeq	NW_024066118.1	712050	713844	+	XP_038784051.1	uncharacterized protein	Alternaria burnsii	CBS107.38	GCF_013036055.1363089483	RefSeq	XM_038933386.1	1	1518	+	XP_038784051.1	uncharacterized protein	Alternaria burnsii	CBS107.38	363089483	INSDC	JAAABM010000012.1	712050	713844	+	KAF7673724.1	hypothetical protein	Alternaria burnsii	CBS107.38	GCA_013036055.1548612286	INSDC	JAJKLI010000006.1	1529169	1531100	-	KAI3326769.1	cytochrome P450	Xylariaceae sp. AK1471	AK1471	GCA_023159215.1534649843	INSDC	MU394007.1	374394	376229	-	KAI1136023.1	cytochrome P450	Hypoxylon sp. FL0543	FL0543	GCA_022578575.1297946493	RefSeq	NW_022987225.1	503711	505301	+	XP_033679718.1	cytochrome P450	Trematosphaeria pertusa	CBS 122368	GCF_010094035.1297946493	RefSeq	XM_033835830.1	1	1371	+	XP_033679718.1	cytochrome P450	Trematosphaeria pertusa	CBS 122368	297946493	INSDC	ML987202.1	503711	505301	+	KAF2244714.1	cytochrome P450	Trematosphaeria pertusa	CBS 122368	GCA_010094035.1300307480	INSDC	MU004296.1	327206	328819	-	KAF2661050.1	cytochrome P450 monooxygenase-like protein	Lophiostoma macrostomum CBS 122681	CBS 122681	GCA_010405375.1232017791	INSDC	QJNV01000108.1	92055	93894	+	RYP17317.1	hypothetical protein	Monosporascus sp. GIB2	GIB2	GCA_004155935.1302538881	INSDC	WUBL01000075.1	21573	23288	-	KAF2967058.1	hypothetical protein	Xylaria multiplex	DSM 110363	GCA_011057905.1548610532	INSDC	JAJKLI010000012.1	1256018	1257875	-	KAI3324027.1	P450 monooxygenase	Xylariaceae sp. AK1471	AK1471	GCA_023159215.1534641454	INSDC	MU392596.1	146507	148443	-	KAI1127654.1	cytochrome P450	Nemania abortiva	FL1152	GCA_022578505.1605771548	INSDC	BROZ01000013.1	611515	615775	-	GLA25228.1	hypothetical protein	Aspergillus niger	IFM 63326	GCA_027923725.1605771548	INSDC	BRPB01000070.1	163821	168081	-	GLA52905.1	hypothetical protein	Aspergillus niger	IFM 63604	GCA_027923825.1570323743	RefSeq	NW_026251253.1	587768	589586	-	XP_051369470.1	cytochrome P450	Durotheca rogersii	YMJ 92031201	GCF_024521655.1570323743	RefSeq	XM_051519940.1	1	1602	+	XP_051369470.1	cytochrome P450	Durotheca rogersii	YMJ 92031201	570323743	INSDC	JAJKKZ010000022.1	587768	589586	-	KAI5860760.1	cytochrome P450	Durotheca rogersii	YMJ 92031201	GCA_024521655.1147582381	INSDC	MCFA01000390.1	16997	18643	+	ORX92482.1	cytochrome P450	Clohesyomyces aquaticus	CBS 115471	GCA_002105025.1535822401	RefSeq	NW_025953056.1	112868	114647	-	XP_047786630.1	cytochrome P450	Daldinia caldariorum	CBS 122874	GCF_022478825.1535822401	RefSeq	XM_047935360.1	100	1638	+	XP_047786630.1	cytochrome P450	Daldinia caldariorum	CBS 122874	535822401	INSDC	MU284793.1	112868	114647	-	KAI1464315.1	cytochrome P450	Daldinia caldariorum	CBS 122874	GCA_022478825.1263925817	INSDC	QGMF01000641.1	19403	21074	+	TVY14663.1	Ent-kaurene oxidase P450	Lachnellula arida	CBS 203.66	GCA_007821475.1534697824	INSDC	MU390896.1	181914	183787	+	KAI1187489.1	P450 monooxygenase	Nemania serpens	AK0226	GCA_022578675.1199397936	RefSeq	NW_022474217.1	361762	363517	+	XP_031865354.1	uncharacterized protein	Venustampulla echinocandica	BP 5553	GCF_003357145.1199397936	RefSeq	XM_032018517.1	1	1608	+	XP_031865354.1	uncharacterized protein	Venustampulla echinocandica	BP 5553	199397936	INSDC	NPIC01000013.1	361762	363517	+	RDL31105.1	hypothetical protein	Venustampulla echinocandica	BP 5553	GCA_003357145.1213943228	INSDC	BDHI01000014.1	705296	712048	-	GCB22002.1	Ent-kaurene oxidase	Aspergillus awamori	IFM 58123	GCA_003850985.1453237372	RefSeq	NW_025064847.1	1805311	1807185	-	XP_043028046.1	uncharacterized protein	Diaporthe citri	NFHF-8-4	GCF_014595645.1453237372	RefSeq	XM_043166902.1	1	1596	+	XP_043028046.1	uncharacterized protein	Diaporthe citri	NFHF-8-4	453237372	INSDC	JACTAD010000002.1	1805311	1807185	-	KAG6364526.1	hypothetical protein	Diaporthe citri	NFHF-8-4	GCA_014595645.1300638068	INSDC	MU001948.1	15539	17137	-	KAF2792944.1	cytochrome P450 monooxygenase-like protein	Melanomma pulvis-pyrius CBS 109.77	CBS 109.77	GCA_010093585.1148962129	INSDC	KZ111237.1	1889430	1891149	-	OTA68817.1	cytochrome P450	Hypoxylon sp. EC38	EC38	GCA_002120335.197752723	INSDC	DF977481.1	165306	167298	-	GAP89748.1	putative cytochrome P450	Rosellinia necatrix	W97	GCA_001445595.3148976089	INSDC	KZ112428.1	100814	102523	+	OTA97044.1	hypothetical protein	Hypoxylon sp. CO27-5	CO27-5	GCA_002120305.1571570438	INSDC	MU394310.1	426112	428109	+	KAI6087147.1	cytochrome P450	Hypoxylon rubiginosum	ER1909	GCA_022578615.1535829085	RefSeq	NW_025953038.1	7703	9574	-	XP_047793299.1	cytochrome P450	Daldinia caldariorum	CBS 122874	GCF_022478825.1535829085	RefSeq	XM_047938624.1	37	1671	+	XP_047793299.1	cytochrome P450	Daldinia caldariorum	CBS 122874	535829085	INSDC	MU284775.1	7703	9574	-	KAI1470984.1	cytochrome P450	Daldinia caldariorum	CBS 122874	GCA_022478825.1528073941	INSDC	JAJKKK010000023.1	518229	520053	+	KAI0107057.1	cytochrome P450	Nemania sp. FL0031	FL0031	GCA_022432375.1819693230	INSDC	JAQSVG010000009.1	811517	813370	+	KAK6855213.1	cytochrome P450 monooxygenase	Apiospora arundinis	CBS 124788	GCA_037075025.1300457864	INSDC	ML996272.1	31450	33253	+	KAF2728639.1	cytochrome P450 monooxygenase	Polyplosphaeria fusca	CBS 125425	GCA_010093805.1594683176	INSDC	CM047947.1	2013511	2015327	-	KAI9897297.1	hypothetical protein	Trichothecium roseum	YXFP-22015	GCA_026184415.1594683176	INSDC	JAOAPZ010000008.1	2013511	2015327	-	KAI9897297.1	hypothetical protein	Trichothecium roseum	YXFP-22015	GCA_026184415.1905337602	INSDC	JBHFEH010000206.1	14899	16769	-	KAL2044129.1	hypothetical protein	Lepraria finkii	Grewe 0041	GCA_042464665.1543013998	INSDC	JAJKLF010000006.1	1118528	1120375	-	KAI2637164.1	cytochrome P450	Hypomontagnella submonticulosa	NC0708	GCA_022984865.1540371606	INSDC	MU382631.1	559691	561563	+	KAI1754805.1	cytochrome P450	Xylaria castorea	CBS 124033	GCA_022495115.1260823863	INSDC	VFLP01000056.1	305377	307404	+	TRX90412.1	hypothetical protein	Xylaria flabelliformis	G536	GCA_007182795.1542935959	INSDC	MW344053.1	21895	23693	+	UOW59931.1	SonI	Paraconiothyrium archidendri	ATCC 74331	532771276	INSDC	MU279038.1	122966	124829	-	KAI0860251.1	cytochrome P450	Xylaria cubensis	CBS 116.85	GCA_022385715.1529028433	INSDC	JAJLYR010000005.1	531908	533914	+	KAI0195206.1	cytochrome P450	Xylaria flabelliformis	NC1011	GCA_022453505.1298956534	RefSeq	NW_022985230.1	189103	190861	-	XP_033539722.1	P450 monooxygenase No.2	Lindgomyces ingoldianus	ATCC 200398	GCF_010093535.1298956534	RefSeq	XM_033697935.1	1	1530	+	XP_033539722.1	P450 monooxygenase No.2	Lindgomyces ingoldianus	ATCC 200398	298956534	INSDC	MU003560.1	189103	190861	-	KAF2462877.1	P450 monooxygenase No.2	Lindgomyces ingoldianus	ATCC 200398	GCA_010093535.183070541	INSDC	JRVF01000026.1	51032	52606	+	KLP12041.1	gibberellin cluster-GA14-synthase	Fusarium fujikuroi	FGSC 8932	GCA_001023045.1848975	INSDC	CP023081.1	4297516	4299252	-	QGI65211.1	hypothetical protein	Fusarium fujikuroi	CSV1	GCA_009663055.1848975	INSDC	LC390205.1	4795	6531	+	BBF17093.1	P450 monooxygenase	Fusarium fujikuroi	Gfc0801001	848975	INSDC	LC390342.1	4795	6531	+	BBF17104.1	P450 monooxygenase	Fusarium fujikuroi	Gfc0825009	848975	INSDC	Y15277.1	305	2041	+	CAA75565.1	cytochrome P450 monooxygenase	Fusarium fujikuroi	m567	848975	INSDC	CP023105.1	4345127	4346863	-	QGI82463.1	hypothetical protein	Fusarium fujikuroi	I1.3	GCA_009663115.1848975	INSDC	CP023093.1	4301958	4303694	-	QGI96093.1	hypothetical protein	Fusarium fujikuroi	Augusto2	GCA_009663095.1848975	INSDC	FMJU01000002.1	4389410	4391146	-	SCN80834.1	gibberellin cluster-GA14-synthase	Fusarium fujikuroi	C1995	GCA_900096645.1848975	INSDC	FMJS01000064.1	61896	63632	-	SCN92732.1	gibberellin cluster-GA14-synthase	Fusarium fujikuroi		GCA_900096605.1848975	INSDC	FMJT01000011.1	145610	147346	+	SCO03005.1	gibberellin cluster-GA14-synthase	Fusarium fujikuroi	E282	GCA_900096705.1848975	INSDC	FMJV01000010.1	1529437	1531173	-	SCO08304.1	gibberellin cluster-GA14-synthase	Fusarium fujikuroi	m567	GCA_900096615.1848975	INSDC	FMJX01000002.1	4309969	4311705	-	SCO32910.1	gibberellin cluster-GA14-synthase	Fusarium fujikuroi	NCIM1100	GCA_900096625.1848975	INSDC	FMJW01000005.1	192705	194441	+	SCO44060.1	gibberellin cluster-GA14-synthase	Fusarium fujikuroi	MRC2276	GCA_900096635.1848975	INSDC	FMSL01000002.1	4210695	4212431	-	SCV30607.1	gibberellin cluster-GA14-synthase	Fusarium fujikuroi	B14	GCA_900096505.1848975	INSDC	FMSM01000010.1	1513556	1515292	-	SCV51525.1	gibberellin cluster-GA14-synthase	Fusarium fujikuroi	FSU48	GCA_900096685.1848975	INSDC	CABFJW010000101.1	548768	550504	-	VTT62778.1	unnamed protein product	Fusarium fujikuroi	SG4	GCA_901677965.1848975	INSDC	CABFJX010000223.1	1031777	1033513	-	VTT68298.1	unnamed protein product	Fusarium fujikuroi	C2S	GCA_901677955.1848975	INSDC	CACRXN010000707.1	147677	149413	+	VZI15901.1	unnamed protein product	Fusarium fujikuroi		GCA_902702945.1848975	PAT	N/A				ABH71422.1	Sequence 27 from patent US 7033807	Unknown		848975	PAT	N/A				QFN50362.1	Sequence 1389 from patent US 10323256	Unknown		848975	PAT	N/A				QRJ86190.1	Sequence 1389 from patent US 10815496	Unknown		848975	PAT	N/A				QRJ94135.1	Sequence 1389 from patent US 10822616	Unknown		848975	PAT	N/A				WFR35687.1	Sequence 1389 from patent US 11299747	Unknown		39115346	RefSeq	NC_036626.1	4301185	4302663	-	XP_023431254.1	gibberellin cluster-GA14-synthase	Fusarium fujikuroi IMI 58289	IMI 58289	GCF_900079805.139115346	RefSeq	XM_023578446.1	1	1323	+	XP_023431254.1	gibberellin cluster-GA14-synthase	Fusarium fujikuroi IMI 58289	IMI 58289	39115346	Swiss-Prot	N/A				S0E2U7.1	Cytochrome P450 monooygenase 1	Fusarium fujikuroi IMI 58289		39115346	INSDC	KT216505.1	10559	12037	+	ANV81297.1	GA14 synthase	Fusarium fujikuroi	B14	39115346	INSDC	HF679027.1	4301185	4302663	-	CCT69174.1	gibberellin cluster-GA14-synthase	Fusarium fujikuroi IMI 58289	IMI 58289	GCA_900079805.1336905553	INSDC	JAAOAY010000228.1	41571	43308	+	KAF5638641.1	gibberellin cluster-GA14-synthase	Fusarium sp. NRRL 25303	NRRL 25303	GCA_013396255.183055130	INSDC	JRVG01000123.1	351134	352708	-	KLO83308.1	gibberellin cluster-GA14-synthase	Fusarium fujikuroi	KSU X-10626	GCA_001023035.16715100	INSDC	DQ313173.2	1	1682	+	ABC46410.2	GA14 synthase	Fusarium proliferatum		6715100	PAT	N/A				QFN50360.1	Sequence 1387 from patent US 10323256	Unknown		6715100	PAT	N/A				QRJ86188.1	Sequence 1387 from patent US 10815496	Unknown		6715100	PAT	N/A				QRJ94133.1	Sequence 1387 from patent US 10822616	Unknown		6715100	PAT	N/A				WFR35685.1	Sequence 1387 from patent US 11299747	Unknown		2056765	INSDC	AJ628021.1	5041	6778	+	CAF31353.1	GA14-synthase	Fusarium proliferatum	D02945	2056765	PAT	N/A				QFN50359.1	Sequence 1386 from patent US 10323256	Unknown		2056765	PAT	N/A				QRJ86187.1	Sequence 1386 from patent US 10815496	Unknown		2056765	PAT	N/A				QRJ94132.1	Sequence 1386 from patent US 10822616	Unknown		2056765	PAT	N/A				WFR35684.1	Sequence 1386 from patent US 11299747	Unknown		336885477	RefSeq	NW_023501553.1	55712	57459	+	XP_037200221.1	cytochrome P450 monooxygenase monooxygenase	Fusarium tjaetaba	NRRL 66243	GCF_013396195.1336885477	RefSeq	XM_037345813.1	1	1584	+	XP_037200221.1	cytochrome P450 monooxygenase monooxygenase	Fusarium tjaetaba	NRRL 66243	336885477	INSDC	JAAQRI010000357.1	55712	57459	+	KAF5617216.1	cytochrome P450 monooxygenase monooxygenase	Fusarium tjaetaba	NRRL 66243	GCA_013396195.1131246431	RefSeq	NW_024573932.1	1487005	1488745	-	XP_041687460.1	gibberellin cluster-GA14-synthase	Fusarium mangiferae	MRC7560	GCF_900044065.1131246431	RefSeq	XM_041821706.1	1	1581	+	XP_041687460.1	gibberellin cluster-GA14-synthase	Fusarium mangiferae	MRC7560	131246431	INSDC	FCQH01000012.1	1487005	1488745	-	CVL02159.1	gibberellin cluster-GA14-synthase	Fusarium mangiferae	MRC7560	GCA_900044065.1336847776	INSDC	JAAOAR010000651.1	13027	14781	-	KAF5576190.1	cytochrome P450 monooxygenase monooxygenase	Fusarium pseudoanthophilum	NRRL 25211	GCA_013395995.1176360650	INSDC	MTQA01000199.1	223651	225387	-	PNP74702.1	hypothetical protein	Fusarium nygamai	CS10214	GCA_002894225.1336837798	INSDC	JAAOAQ010000125.1	53200	54945	+	KAF5565815.1	cytochrome P450 monooxygenase monooxygenase	Fusarium phyllophilum	NRRL 13617	GCA_013396025.1336863229	RefSeq	NW_023502228.1	57543	59288	+	XP_036534512.1	cytochrome P450 monooxygenase monooxygenase	Fusarium subglutinans	NRRL 66333	GCF_013396075.1336863229	RefSeq	XM_036688568.1	1	1584	+	XP_036534512.1	cytochrome P450 monooxygenase monooxygenase	Fusarium subglutinans	NRRL 66333	336863229	INSDC	JAAOAV010000165.1	57543	59288	+	KAF5592951.1	cytochrome P450 monooxygenase monooxygenase	Fusarium subglutinans	NRRL 66333	GCA_013396075.1320011696	INSDC	LUFC02000198.1	100459	102205	-	KAF4500400.1	gibberellin cluster-GA14-synthase	Fusarium agapanthi	NRRL 31653	GCA_001654555.2336940491	INSDC	JAAOAK010000293.1	20107	21848	-	KAF5676521.1	gibberellin cluster-GA14-synthase	Fusarium denticulatum	NRRL 25311	GCA_013396175.1319959089	INSDC	JAADJF010000245.1	10613	12356	+	KAF4431006.1	gibberellin cluster-GA14-synthase	Fusarium acutatum	NRRL 13308	GCA_012932015.1484555108	RefSeq	NC_058390.1	232844	234583	+	XP_044681201.1	hypothetical protein	Fusarium musae	F31	GCF_019915245.1484555108	RefSeq	XM_044822710.1	1	1581	+	XP_044681201.1	hypothetical protein	Fusarium musae	F31	484555108	INSDC	CM034117.1	232844	234583	+	KAG9502201.1	hypothetical protein	Fusarium musae	F31	GCA_019915245.1484555108	INSDC	JAHBCI010000004.1	232844	234583	+	KAG9502201.1	hypothetical protein	Fusarium musae	F31	GCA_019915245.1500830098	INSDC	JAHBOG010000006.1	352884	354622	+	KAH7163772.1	cytochrome P450	Fusarium sp. MPI-SDFR-AT-0072	MPI-SDFR-AT-0072	GCA_020744335.1336829903	INSDC	JAAOAM010000019.1	131085	132830	-	KAF5557549.1	cytochrome P450 monooxygenase	Fusarium mexicanum	NRRL 53147	GCA_013396015.149210977	INSDC	KI979378.1	14704	16442	-	EXK77650.1	hypothetical protein	Fusarium oxysporum f. sp. raphani 54005	54005	GCA_000260235.249210977	INSDC	JAELUR010000014.1	1465255	1466993	-	KAG7423830.1	Cytochrome P450 monooygenase 1	Fusarium oxysporum f. sp. raphani	Tf1262	GCA_019157275.149210977	INSDC	JAOQBG010000016.1	89284	91022	+	KAJ4100725.1	hypothetical protein	Fusarium oxysporum	CF00165	GCA_027945335.149210977	INSDC	JAOQAX010000018.1	918772	920510	-	KAJ4224545.1	hypothetical protein	Fusarium oxysporum	CF00115	GCA_027945535.148812086	INSDC	JH650971.1	4022674	4024412	-	EXA46289.1	hypothetical protein	Fusarium oxysporum f. sp. pisi HDV247	HDV247	GCA_000260075.2162456920	INSDC	FMJY01000001.1	3318115	3319858	+	SCO76981.1	probable gibberellin cluster-GA14-synthase	Fusarium oxysporum	V64-1	GCA_900096695.1613913531	INSDC	JAOQBB010000036.1	78907	80645	-	KAJ4030177.1	hypothetical protein	Fusarium oxysporum	CF00141	GCA_027945265.1613913531	INSDC	JAOQBE010000024.1	299759	301497	-	KAJ4078336.1	hypothetical protein	Fusarium oxysporum	CF00160	GCA_027945305.1613913531	INSDC	CP130300.1	611339	613077	+	WKT43970.1	Cytochrome P450, E-class, group IV	Fusarium oxysporum f. sp. vasinfectum		GCA_030719095.1131230198	RefSeq	NW_022194809.1	83196	84878	-	XP_031090354.1	gibberellin cluster-GA14-synthase	Fusarium proliferatum ET1	ET1	GCF_900067095.1131230198	RefSeq	XM_031225168.1	1	1521	+	XP_031090354.1	gibberellin cluster-GA14-synthase	Fusarium proliferatum ET1	ET1	131230198	INSDC	FJOF01000020.1	83196	84878	-	CZR49858.1	gibberellin cluster-GA14-synthase	Fusarium proliferatum ET1	ET1	GCA_900067095.1613916507	INSDC	JAOQBC010000019.1	283268	285006	+	KAJ4037573.1	hypothetical protein	Fusarium oxysporum	CF00144	GCA_027945255.1613916507	INSDC	JAOQBD010000011.1	919402	921140	-	KAJ4048398.1	hypothetical protein	Fusarium oxysporum	CF00145	GCA_027945275.1613916507	INSDC	JAOQBF010000021.1	71723	73461	+	KAJ4077407.1	hypothetical protein	Fusarium oxysporum	CF00161	GCA_027945315.1468606343	INSDC	JAELUQ010000005.1	291444	293182	+	KAG7414293.1	Cytochrome P450 monooygenase 1	Fusarium oxysporum f. sp. rapae	Tf1208	GCA_019157295.1263977476	INSDC	SRMI01000007.1	584366	586104	+	TVY66135.1	Cytochrome P450 monooygenase 1	Fusarium oxysporum f. sp. cubense	160527	GCA_005930515.1710564230	INSDC	JAULRZ010000079.1	67596	69334	-	KAK2687488.1	Cytochrome P450 monooygenase 1	Fusarium oxysporum	BPOP18	GCA_032884055.1336974059	INSDC	JAAOAN010000265.1	11116	12858	+	KAF5713248.1	cytochrome P450 monooxygenase monooxygenase	Fusarium mundagurra	NRRL 66235	GCA_013396205.148762184	INSDC	JH717843.1	4192670	4194410	-	EWY92039.1	hypothetical protein	Fusarium oxysporum NRRL 32931	NRRL 32931	GCA_000271745.2500860734	INSDC	JAHEVI010000006.1	266312	268052	+	KAH7203496.1	cytochrome P450	Fusarium oxysporum	MPI-CAGE-CH-0212	GCA_020744355.124340648	INSDC	AFQF01002705.1	10676	12414	+	EGU79216.1	hypothetical protein	Fusarium oxysporum f. sp. conglutinans Fo5176	Fo5176	GCA_000222805.124340648	INSDC	JH658901.1	35039	36777	+	EXL70636.1	hypothetical protein	Fusarium oxysporum f. sp. conglutinans race 2 54008	54008	GCA_000260215.224340648	INSDC	CM024369.1	284566	286304	+	KAF6517147.1	hypothetical protein	Fusarium oxysporum f. sp. conglutinans	Fo5176	GCA_014154955.124340648	INSDC	JACDXP010000011.1	284566	286304	+	KAF6517147.1	hypothetical protein	Fusarium oxysporum f. sp. conglutinans	Fo5176	GCA_014154955.124340648	INSDC	RSAI01000014.1	4141166	4142904	-	KAG6982838.1	Cytochrome P450 monooygenase 1	Fusarium oxysporum f. sp. conglutinans	Cong1-1	GCA_018894095.124340648	INSDC	CM046204.1	448126	449864	+	KAI8403875.1	hypothetical protein	Fusarium oxysporum	Fo5176	GCA_025331925.124340648	INSDC	JABFNM010000011.1	448126	449864	+	KAI8403875.1	hypothetical protein	Fusarium oxysporum	Fo5176	GCA_025331925.124340648	PAT	N/A				QFN50381.1	Sequence 1408 from patent US 10323256	Unknown		24340648	PAT	N/A				QRJ86209.1	Sequence 1408 from patent US 10815496	Unknown		24340648	PAT	N/A				QRJ94154.1	Sequence 1408 from patent US 10822616	Unknown		24340648	PAT	N/A				WFR35706.1	Sequence 1408 from patent US 11299747	Unknown		415297378	INSDC	PKMH01000434.1	45668	47246	-	KAG4271067.1	p450 monooxygenase	Fusarium proliferatum	KF3377	GCA_017309865.1131232583	RefSeq	NW_022194800.1	1520368	1522108	-	XP_031087868.1	putative gibberellin cluster-GA14-synthase	Fusarium proliferatum ET1	ET1	GCF_900067095.1131232583	RefSeq	XM_031222406.1	1	1581	+	XP_031087868.1	putative gibberellin cluster-GA14-synthase	Fusarium proliferatum ET1	ET1	131232583	INSDC	FJOF01000011.1	1520368	1522108	-	CZR47334.1	probable gibberellin cluster-GA14-synthase	Fusarium proliferatum ET1	ET1	GCA_900067095.1415312995	INSDC	PKMJ01000007.1	4188755	4190333	-	KAG4288504.1	p450 monooxygenase	Fusarium proliferatum	MPVP 328	GCA_017309895.1131223801	INSDC	FCQG01000015.1	198259	199999	+	CVL00443.1	probable gibberellin cluster-GA14-synthase	Fusarium proliferatum	NRRL62905	GCA_900029915.1195061617	INSDC	PKMI01000072.1	234202	235780	+	RBA09726.1	p450 monooxygenase	Fusarium proliferatum	ITEM 2341	GCA_003290285.1574548233	INSDC	JABCRA010000002.1	55391	57133	-	KAI6774714.1	hypothetical protein	Fusarium avenaceum	KA13	GCA_012959155.1415294260	INSDC	PKMG01000024.1	1418735	1420313	-	KAG4263632.1	p450 monooxygenase	Fusarium proliferatum	R16	GCA_017309875.149316000	RefSeq	NW_022158700.1	730661	732401	-	XP_031061309.1	uncharacterized protein	Fusarium odoratissimum NRRL 54006	54006	GCF_000260195.149316000	RefSeq	XM_031209272.1	1	1578	+	XP_031061309.1	uncharacterized protein	Fusarium odoratissimum NRRL 54006	54006	49316000	INSDC	JH658285.1	730661	732401	-	EXL99219.1	hypothetical protein	Fusarium odoratissimum NRRL 54006	54006	GCA_000260195.249316000	INSDC	CM063120.1	4211951	4213691	-	KAK2130444.1	cytochrome P450	Fusarium oxysporum II5	II5	GCA_031834405.149316000	INSDC	JAOUYE010000005.1	4211951	4213691	-	KAK2130444.1	cytochrome P450	Fusarium oxysporum II5	II5	GCA_031834405.149316000	INSDC	VMNF01000009.1	4230603	4232343	-	TXC01836.1	hypothetical protein	Fusarium oxysporum f. sp. cubense	TR4	GCA_007994515.134775304	INSDC	KB726312.1	223547	225221	+	EMT70457.1	Ent-kaurene oxidase	Fusarium odoratissimum	race 4	GCA_000350365.149328258	INSDC	JH657954.1	130143	131877	+	EXM20354.1	hypothetical protein	Fusarium oxysporum f. sp. vasinfectum 25433	25433	GCA_000260175.249328258	INSDC	JAVSMJ010000002.1	5392070	5393804	-	KAK2681866.1	Cytochrome P450	Fusarium oxysporum f. sp. vasinfectum		GCA_032878545.149328258	INSDC	JAVENW010000003.1	814224	815958	+	KAK2933702.1	Cytochrome P450	Fusarium oxysporum f. sp. vasinfectum		GCA_032991405.149328258	INSDC	JBBJCF010000005.1	773471	775205	+	KAK7588489.1	hypothetical protein	Fusarium oxysporum f. sp. vasinfectum	F17	GCA_038050555.1331905045	INSDC	JABEVY010000137.1	21616	23369	+	KAF5247653.1	hypothetical protein	Fusarium anthophilum	NRRL 25214	GCA_013364935.1336970090	INSDC	JAAQPF010000262.1	50725	52465	-	KAF5708821.1	gibberellin cluster-GA14-synthase	Fusarium globosum	NRRL 26131	GCA_013396165.1211926689	INSDC	MRDB01000026.1	175059	176637	+	RKL37200.1	Cytochrome P450 monooxygenase trt6	Fusarium proliferatum	Fp_A8	GCA_003615215.1343706924	INSDC	JAAOAJ010000369.1	45822	47574	+	KAF5973146.1	gibberellin cluster-GA14-synthase	Fusarium coicis	NRRL 66233	GCA_013781345.1336886627	INSDC	JAAQRM010000467.1	65502	67251	-	KAF5618364.1	cytochrome P450 monooxygenase monooxygenase	Fusarium sp. NRRL 52700	NRRL 52700	GCA_013396095.1328072915	INSDC	JABFAI010000079.1	79831	81567	-	KAF4956802.1	hypothetical protein	Fusarium gaditjirri	NRRL 45417	GCA_013266175.1379065351	INSDC	JACYFE010003960.1	10164	11625	-	KAF9773799.1	hypothetical protein	Fusarium sp. DS 682	DS 682	GCA_014764975.283071219	INSDC	JRVH01001796.1	40	1410	+	KLP14195.1	Uncharacterized protein	Fusarium fujikuroi	KSU 3368	GCA_001023065.1319373181	INSDC	PVQB02000188.1	79807	81460	+	KAF4341566.1	gibberellin cluster-GA14-synthase	Fusarium beomiforme	NRRL 25174	GCA_002980475.2319958524	INSDC	JAADJG010001004.1	3046	4810	+	KAF4429604.1	gibberellin cluster-GA14-synthase	Fusarium austroafricanum	NRRL 53441	GCA_012932025.1611513020	INSDC	JANRMS010000041.1	14077	15831	+	KAJ3548708.1	hypothetical protein	Fusarium decemcellulare	Babe19	GCA_027627305.1319997501	INSDC	JAADYS010000126.1	3739	5493	-	KAF4472124.1	gibberellin cluster-GA14-synthase	Fusarium albosuccineum	NRRL 20459	GCA_012931995.1672847605	INSDC	CATPAH010000005.1	59993	61736	-	CAJ0544167.1	Ff.00g034810.m01.CDS01	Fusarium sp. VM40		GCA_954870535.1500387679	INSDC	JAGMVH010000005.1	37630	39373	-	KAH6956091.1	cytochrome P450 monooxygenase	Fusarium avenaceum	MPI-SDFR-AT-0044	GCA_020744115.173685995	INSDC	JPYM01000020.1	816096	817839	+	KIL86300.1	hypothetical protein	Fusarium avenaceum	Fa05001	GCA_000769215.1582681750	INSDC	CM046528.1	77631	79513	+	KAI8648052.1	hypothetical protein	Fusarium sp. Ph1		GCA_025433565.1582681750	INSDC	JANGYC010000022.1	77631	79513	+	KAI8648052.1	hypothetical protein	Fusarium sp. Ph1		GCA_025433565.1582682538	INSDC	CM046526.1	179104	180869	+	KAI8648840.1	hypothetical protein	Fusarium sp. Ph1		GCA_025433565.1582682538	INSDC	JANGYC010000020.1	179104	180869	+	KAI8648840.1	hypothetical protein	Fusarium sp. Ph1		GCA_025433565.1827616029	INSDC	JAZAVK010000100.1	8137	9883	-	KAK7423219.1	hypothetical protein	Neonectria magnoliae	NRRL 64651	GCA_037954305.1827611590	INSDC	JAZAVJ010000044.1	55771	57523	+	KAK7418725.1	hypothetical protein	Neonectria punicea	NRRL 64653	GCA_037954315.193313691	INSDC	LKCW01000050.1	102524	104399	+	KPM42340.1	Dihydromonacolin L monooxygenase LovA	Neonectria ditissima	R09/05	GCA_001306435.1614007360	INSDC	JAOQAZ010000046.1	250694	252447	+	KAJ4245527.1	hypothetical protein	Fusarium torreyae	CF00136	GCA_027945595.1328066932	INSDC	JABEXW010000959.1	2689	4441	+	KAF4950619.1	hypothetical protein	Fusarium sarcochroum	NRRL 20472	GCA_013266185.1328139819	INSDC	JABFAK010000155.1	184197	185957	-	KAF5024598.1	hypothetical protein	Fusarium sp. NRRL 66182	NRRL 66182	GCA_013266265.1451237333	INSDC	SRPT01000057.1	65220	66980	-	KAG5984138.1	hypothetical protein	Claviceps digitariae	CCC 659	GCA_018360205.1451293879	INSDC	SRQA01000066.1	22023	23792	+	KAG6040948.1	hypothetical protein	Claviceps citrina	CCC 265	GCA_018360365.1451299657	INSDC	SRQE01000681.1	11807	13549	+	KAG6050138.1	hypothetical protein	Claviceps sp. LM77 group G4	LM77	GCA_018360375.1451439390	INSDC	SRRI01000489.1	14759	16506	+	KAG6295983.1	hypothetical protein	Claviceps purpurea	Clav46	GCA_018360905.1451350746	INSDC	SRQO01000428.1	6888	8635	-	KAG6129270.1	hypothetical protein	Claviceps purpurea	LM474	GCA_018360605.1451350746	INSDC	SRQP01000409.1	15544	17291	+	KAG6136730.1	hypothetical protein	Claviceps purpurea	LM470	GCA_018360565.1451350746	INSDC	SRQR01000426.1	15149	16896	+	KAG6157369.1	hypothetical protein	Claviceps purpurea	LM461	GCA_018360535.1451350746	INSDC	SRQU01000154.1	16176	17923	+	KAG6185322.1	hypothetical protein	Claviceps purpurea	LM223	GCA_018360725.1451350746	INSDC	SRQT01000116.1	47821	49568	-	KAG6185344.1	hypothetical protein	Claviceps purpurea	LM232	GCA_018360745.1451350746	INSDC	SRQV01000459.1	12632	14379	+	KAG6187797.1	hypothetical protein	Claviceps purpurea	LM207	GCA_018360765.1451350746	INSDC	SRQX01000275.1	14415	16162	+	KAG6204561.1	hypothetical protein	Claviceps purpurea	LM60	GCA_018360735.1451350746	INSDC	SRQY01000467.1	6890	8637	-	KAG6215684.1	hypothetical protein	Claviceps purpurea	LM46	GCA_018360955.1451350746	INSDC	SRQZ01000437.1	14417	16164	+	KAG6222323.1	hypothetical protein	Claviceps purpurea	LM39	GCA_018360675.1451350746	INSDC	SRRA01000026.1	87589	89336	-	KAG6242713.1	hypothetical protein	Claviceps purpurea	LM33	GCA_018360825.1451350746	INSDC	SRRB01000449.1	12633	14380	+	KAG6243176.1	hypothetical protein	Claviceps purpurea	LM30	GCA_018360835.1451350746	INSDC	SRRC01000513.1	14421	16168	+	KAG6244442.1	hypothetical protein	Claviceps purpurea	LM28	GCA_018360975.1451350746	INSDC	SRRD01000414.1	6892	8639	-	KAG6260239.1	hypothetical protein	Claviceps purpurea	LM14	GCA_018360685.1451350746	INSDC	SRRF01000729.1	7415	9162	-	KAG6263413.1	hypothetical protein	Claviceps purpurea	LM4	GCA_018360855.1451350746	INSDC	SRRE01000524.1	227	1974	-	KAG6265048.1	hypothetical protein	Claviceps purpurea	LM5	GCA_018360845.1451350746	INSDC	SRRG01000193.1	42418	44165	-	KAG6289974.1	hypothetical protein	Claviceps purpurea	Clav55	GCA_018360865.1451350746	INSDC	SRRJ01000556.1	6899	8646	-	KAG6309674.1	hypothetical protein	Claviceps purpurea	Clav26	GCA_018360925.1451398875	INSDC	SRQW01000226.1	26429	28176	-	KAG6210366.1	hypothetical protein	Claviceps purpurea	LM71	GCA_018360755.1451452862	INSDC	SRRK01000988.1	6898	8645	-	KAG6314429.1	hypothetical protein	Claviceps purpurea	Clav04	GCA_018360935.1451220513	INSDC	SRPR01000053.1	101041	102777	-	KAG5963418.1	hypothetical protein	Claviceps arundinis	LM583	GCA_018360085.1451220513	INSDC	SRPS01000038.1	19627	21363	+	KAG5972989.1	hypothetical protein	Claviceps arundinis	CCC 1102	GCA_018360175.1451378413	INSDC	SRQS01000095.1	51772	53519	-	KAG6171423.1	hypothetical protein	Claviceps purpurea	LM233	GCA_018360655.1451371858	INSDC	SRQQ01000015.1	111184	112931	-	KAG6160162.1	hypothetical protein	Claviceps purpurea	LM469	GCA_018360475.1451309541	INSDC	SRQG01000185.1	34593	36329	-	KAG6062641.1	hypothetical protein	Claviceps aff. humidiphila group G2b	LM81	GCA_018360325.1451339823	INSDC	SRQM01000253.1	25554	27290	-	KAG6114714.1	hypothetical protein	Claviceps humidiphila	LM576	GCA_018360465.1451244473	INSDC	SRPX01000250.1	28003	29739	-	KAG5992202.1	hypothetical protein	Claviceps spartinae	CCC 535	GCA_018360215.1451295568	INSDC	SRQD01000410.1	16123	17867	+	KAG6043056.1	hypothetical protein	Claviceps sp. Clav50 group G5	Clav50	GCA_018360525.1451216381	INSDC	SRPQ01000524.1	1444	3165	-	KAG5958643.1	hypothetical protein	Claviceps cyperi	CCC 1219	GCA_018360075.1576660285	INSDC	JANKHN010000274.1	85162	86900	+	KAI7769354.1	hypothetical protein	Fusarium oxysporum	09-002	GCA_024865645.1451337936	INSDC	SRQL01000199.1	39567	41302	-	KAG6111701.1	hypothetical protein	Claviceps sp. LM454 group G7	LM454	GCA_018360575.1451339685	INSDC	SRQM01000261.1	28950	30687	-	KAG6114478.1	hypothetical protein	Claviceps humidiphila	LM576	GCA_018360465.1451319449	INSDC	SRQI01000239.1	26537	28272	-	KAG6081117.1	hypothetical protein	Claviceps sp. LM218 group G6	LM218	GCA_018360435.1451319449	INSDC	SRQK01000202.1	26017	27759	-	KAG6095507.1	hypothetical protein	Claviceps sp. LM220 group G6	LM220	GCA_018360445.1451217672	INSDC	SRPR01000104.1	45663	47401	-	KAG5960161.1	hypothetical protein	Claviceps arundinis	LM583	GCA_018360085.1451217672	INSDC	SRPS01000229.1	24196	25934	-	KAG5962099.1	hypothetical protein	Claviceps arundinis	CCC 1102	GCA_018360175.1451420411	INSDC	SRRD01000688.1	6542	8283	+	KAG6255735.1	hypothetical protein	Claviceps purpurea	LM14	GCA_018360685.1451349395	INSDC	SRQO01000551.1	7450	9191	-	KAG6127474.1	hypothetical protein	Claviceps purpurea	LM474	GCA_018360605.1451349395	INSDC	SRQU01000703.1	2663	4404	-	KAG6177482.1	hypothetical protein	Claviceps purpurea	LM223	GCA_018360725.1451349395	INSDC	SRRA01000672.1	6628	8369	+	KAG6230950.1	hypothetical protein	Claviceps purpurea	LM33	GCA_018360825.1451378450	INSDC	SRQT01000688.1	6579	8320	+	KAG6171476.1	hypothetical protein	Claviceps purpurea	LM232	GCA_018360745.1451378450	INSDC	SRQZ01000650.1	2577	4318	-	KAG6219852.1	hypothetical protein	Claviceps purpurea	LM39	GCA_018360675.1451378450	INSDC	SRRB01000650.1	7190	8931	+	KAG6238784.1	hypothetical protein	Claviceps purpurea	LM30	GCA_018360835.1451426633	INSDC	SRRE01000319.1	2926	4667	-	KAG6270011.1	hypothetical protein	Claviceps purpurea	LM5	GCA_018360845.1451280270	INSDC	SRQB01000237.1	21076	22820	-	KAG6025446.1	hypothetical protein	Claviceps sp. LM458 group G5	LM458	GCA_018360275.1451436751	INSDC	SRRI01000686.1	6551	8292	+	KAG6291190.1	hypothetical protein	Claviceps purpurea	Clav46	GCA_018360905.1451402693	INSDC	SRQY01000315.1	28039	29780	+	KAG6218701.1	hypothetical protein	Claviceps purpurea	LM46	GCA_018360955.1451394020	INSDC	SRQW01000679.1	2973	4714	-	KAG6200562.1	hypothetical protein	Claviceps purpurea	LM71	GCA_018360755.1451366623	INSDC	SRQQ01000413.1	2598	4339	-	KAG6151381.1	hypothetical protein	Claviceps purpurea	LM469	GCA_018360475.1451190548	INSDC	SRPP01001002.1	820	2562	-	KAG5931722.1	hypothetical protein	Claviceps monticola	CCC 1483	GCA_018360055.1451384259	INSDC	SRQV01000680.1	2988	4725	-	KAG6182166.1	hypothetical protein	Claviceps purpurea	LM207	GCA_018360765.1451340157	INSDC	SRQL01000132.1	31284	33022	+	KAG6115095.1	hypothetical protein	Claviceps sp. LM454 group G7	LM454	GCA_018360575.1451332050	INSDC	SRQJ01000271.1	14820	16558	+	KAG6102057.1	hypothetical protein	Claviceps sp. LM219 group G6	LM219	GCA_018360595.1451316984	INSDC	SRQI01000452.1	5582	7320	-	KAG6075573.1	hypothetical protein	Claviceps sp. LM218 group G6	LM218	GCA_018360435.1451190088	INSDC	SRPO01000594.1	6905	8641	+	KAG5931300.1	hypothetical protein	Claviceps pazoutovae	CCC 1485	GCA_018360065.1451325941	INSDC	SRQJ01000701.1	5859	7604	+	KAG6091831.1	hypothetical protein	Claviceps sp. LM219 group G6	LM219	GCA_018360595.1491524313	RefSeq	NW_025408680.1	1624567	1626274	-	XP_044716509.1	cytochrome p450 domain-containing protein	Hirsutella rhossiliensis	HR02	GCF_020360975.1491524313	RefSeq	XM_044868512.1	1	1533	+	XP_044716509.1	cytochrome p450 domain-containing protein	Hirsutella rhossiliensis	HR02	491524313	INSDC	JAIZPD010000014.1	1624567	1626274	-	KAH0958996.1	cytochrome p450 domain-containing protein	Hirsutella rhossiliensis	HR02	GCA_020360975.1451331371	INSDC	SRQK01000030.1	24715	26453	+	KAG6100786.1	hypothetical protein	Claviceps sp. LM220 group G6	LM220	GCA_018360445.1540736296	RefSeq	NW_026055119.1	457266	461602	+	XP_049175609.1	uncharacterized protein	Neoarthrinium moseri	CBS 164.80	GCF_022829205.1540736296	RefSeq	XM_049313600.1	1	2862	+	XP_049175609.1	uncharacterized protein	Neoarthrinium moseri	CBS 164.80	540736296	INSDC	JAFEVA010000005.1	457266	461602	+	KAI1874889.1	hypothetical protein	Neoarthrinium moseri	CBS 164.80	GCA_022829205.1540736296	RefSeq	NW_026055119.1	457266	461602	+	XP_049175609.1	uncharacterized protein	Neoarthrinium moseri	CBS 164.80	GCF_022829205.1540736296	RefSeq	XM_049313600.1	1	2862	+	XP_049175609.1	uncharacterized protein	Neoarthrinium moseri	CBS 164.80	540736296	INSDC	JAFEVA010000005.1	457266	461602	+	KAI1874889.1	hypothetical protein	Neoarthrinium moseri	CBS 164.80	GCA_022829205.1540721334	INSDC	JAFIMQ010000003.1	457833	462167	-	KAI1854103.1	hypothetical protein	Neoarthrinium moseri	TUCIM 5827	GCA_022829225.1540721334	INSDC	JAFIMQ010000003.1	457833	462167	-	KAI1854103.1	hypothetical protein	Neoarthrinium moseri	TUCIM 5827	GCA_022829225.1540737986	INSDC	JAFIMR010000006.1	755885	760219	+	KAI1877566.1	hypothetical protein	Neoarthrinium moseri	TUCIM 5799	GCA_022829195.1540737986	INSDC	JAFIMR010000006.1	755885	760219	+	KAI1877566.1	hypothetical protein	Neoarthrinium moseri	TUCIM 5799	GCA_022829195.1449771836	INSDC	JADFTW010000029.1	69764	70813	-	KAG5818894.1	hypothetical protein	Fusarium xylarioides	IMI 389563	GCA_018296305.1449771836	INSDC	JADFTX010000039.1	21121	22170	+	KAG5828341.1	hypothetical protein	Fusarium xylarioides	IMI 375908i	GCA_018296345.1297812132	RefSeq	NW_022985018.1	1282022	1283764	+	XP_033523564.1	GA14-synthase	Dothidotthia symphoricarpi CBS 119687	CBS 119687	GCF_010015815.1297812132	RefSeq	XM_033672434.1	1	1560	+	XP_033523564.1	GA14-synthase	Dothidotthia symphoricarpi CBS 119687	CBS 119687	297812132	INSDC	ML977507.1	1282022	1283764	+	KAF2129175.1	GA14-synthase	Dothidotthia symphoricarpi CBS 119687	CBS 119687	GCA_010015815.1449739588	INSDC	JADFTU010000001.1	272558	273607	-	KAG5757368.1	hypothetical protein	Fusarium xylarioides	IMI 392277	GCA_018296265.1449739588	INSDC	JADFTV010000093.1	41772	42821	+	KAG5782529.1	hypothetical protein	Fusarium xylarioides	IMI 392254	GCA_018296245.1449761971	INSDC	JADFTY010000145.1	74961	76010	-	KAG5795374.1	hypothetical protein	Fusarium xylarioides	IMI 392674	GCA_018296325.1297524060	INSDC	ML979132.1	3837600	3839304	-	KAF1921226.1	cytochrome P450 monooxygenase	Ampelomyces quisqualis	HMLAC05119	GCA_010094095.179001892	INSDC	BBTG02000115.1	9510	11309	-	GAO19702.1	hypothetical protein	Ustilaginoidea virens	IPU010	GCA_000965225.2453550119	RefSeq	NC_057320.1	286001	287811	-	XP_042999527.1	uncharacterized protein	Ustilaginoidea virens	UV-8b	GCF_000687475.1453550119	RefSeq	XM_043143592.1	1	1524	+	XP_042999527.1	uncharacterized protein	Ustilaginoidea virens	UV-8b	453550119	INSDC	CP072757.1	286001	287811	-	QUC21854.1	hypothetical protein	Ustilaginoidea virens	UV-8b	GCA_000687475.2297564902	INSDC	ML976979.1	1268565	1270263	+	KAF1962458.1	cytochrome P450 monooxygenase	Byssothecium circinans	CBS 675.92	GCA_010015675.1300485348	RefSeq	NW_022985560.1	1037763	1039598	+	XP_033598597.1	cytochrome P450 monooxygenase	Pseudovirgaria hyperparasitica	CBS 121739	GCF_010093815.1300485348	RefSeq	XM_033748710.1	1	1587	+	XP_033598597.1	cytochrome P450 monooxygenase	Pseudovirgaria hyperparasitica	CBS 121739	300485348	INSDC	ML996576.1	1037763	1039598	+	KAF2756146.1	cytochrome P450 monooxygenase	Pseudovirgaria hyperparasitica	CBS 121739	GCA_010093815.1451308539	INSDC	SRQF01000683.1	701	2443	-	KAG6061376.1	hypothetical protein	Claviceps sp. LM78 group G4	LM78	GCA_018360385.1451308539	INSDC	SRQH01000465.1	11833	13575	+	KAG6072819.1	hypothetical protein	Claviceps sp. LM84 group G4	LM84	GCA_018360345.1501076775	INSDC	JAGTJM010000013.1	570655	572325	+	KAH7389954.1	GA14-synthase	Pyrenochaeta sp. MPI-SDFR-AT-0127	MPI-SDFR-AT-0127	GCA_020747015.1451447197	INSDC	SRRJ01000676.1	2506	4247	-	KAG6309170.1	hypothetical protein	Claviceps purpurea	Clav26	GCA_018360925.1451397217	INSDC	SRQX01000150.1	4101	5842	-	KAG6206928.1	hypothetical protein	Claviceps purpurea	LM60	GCA_018360735.1451397217	INSDC	SRRK01000783.1	6488	8229	+	KAG6315488.1	hypothetical protein	Claviceps purpurea	Clav04	GCA_018360935.1451423992	INSDC	SRRF01000677.1	2839	4580	-	KAG6263970.1	hypothetical protein	Claviceps purpurea	LM4	GCA_018360855.1451367715	INSDC	SRQR01000660.1	4135	5876	-	KAG6153197.1	hypothetical protein	Claviceps purpurea	LM461	GCA_018360535.1451348199	INSDC	SRQN01000681.1	7377	9118	+	KAG6125821.1	hypothetical protein	Claviceps purpurea	LM582	GCA_018360585.1451348199	INSDC	SRRC01000632.1	3932	5673	-	KAG6242021.1	hypothetical protein	Claviceps purpurea	LM28	GCA_018360975.1451372559	INSDC	SRQS01000658.1	2878	4619	-	KAG6161400.1	hypothetical protein	Claviceps purpurea	LM233	GCA_018360655.1500498485	INSDC	JAGMWG010000003.1	1698648	1700330	-	KAH7081737.1	GA14-synthase	Paraphoma chrysanthemicola	MPI-GEGE-AT-0034	GCA_020744225.115542383	INSDC	AM886288.1	694	2397	+	CAP07651.1	P450 monooxygenase	Sphaceloma manihoticola	Lu949	15542383	PAT	N/A				QFN50388.1	Sequence 1415 from patent US 10323256	Unknown		15542383	PAT	N/A				QRJ86216.1	Sequence 1415 from patent US 10815496	Unknown		15542383	PAT	N/A				QRJ94161.1	Sequence 1415 from patent US 10822616	Unknown		15542383	PAT	N/A				WFR35713.1	Sequence 1415 from patent US 11299747	Unknown		297925755	INSDC	ML992506.1	1459292	1460996	+	KAF2223853.1	P450 monooxygenase	Elsinoe ampelina	CECT 20119	GCA_010093995.1477888843	INSDC	JAESVG020000001.1	3439414	3441119	-	KAG8631616.1	hypothetical protein	Elsinoe batatas	CRI-CJ2	GCA_017309325.2321272551	INSDC	SDJM01000091.1	118	2106	-	KAF4546941.1	Cytochrome P450-like protein 86	Elsinoe fawcettii	53147a	GCA_012977835.1449745226	INSDC	JADFTT010000114.1	79106	80091	-	KAG5767939.1	hypothetical protein	Fusarium xylarioides	IMI 127659i	GCA_018296285.1713723143	INSDC	JAUEDM010000011.1	16759	18396	-	KAK3311873.1	GA14 synthase	Apodospora peruviana	CBS 118394	GCA_033439685.1451272138	INSDC	SRPU01000085.1	15249	16517	-	KAG6017099.1	hypothetical protein	Claviceps lovelessii	CCC 647	GCA_018360185.1353303616	INSDC	JACBAG010001818.1	48369	50184	-	KAF7181262.1	hypothetical protein	Aspergillus felis		GCA_014281915.1353293725	INSDC	JACBAE010001321.1	52104	53919	-	KAF7165199.1	hypothetical protein	Aspergillus felis		GCA_014281895.117947127	INSDC	GG692419.1	5173984	5176135	-	EER45596.1	cytochrome P450	Histoplasma capsulatum H143	H143	GCA_000151035.117947127	INSDC	DS990636.1	3546569	3548619	-	EGC41544.1	GA14-synthase	Histoplasma capsulatum var. duboisii H88	H88	GCA_000151005.217947127	PAT	N/A				QFN50361.1	Sequence 1388 from patent US 10323256	Unknown		17947127	PAT	N/A				QRJ86189.1	Sequence 1388 from patent US 10815496	Unknown		17947127	PAT	N/A				QRJ94134.1	Sequence 1388 from patent US 10822616	Unknown		17947127	PAT	N/A				WFR35686.1	Sequence 1388 from patent US 11299747	Unknown		415342552	INSDC	CP069103.1	5214759	5216833	+	QSS52029.1	GA14-synthase	Histoplasma capsulatum var. duboisii H88	H88	GCA_017310615.1421880340	INSDC	JAEVHH010000002.1	5949889	5951946	-	KAG5298040.1	GA14-synthase	Histoplasma ohiense (nom. inval.)	G217B	GCA_017607445.1164310489	INSDC	PDND01000014.1	27230	29225	+	PGH35889.1	hypothetical protein	Emmonsia crescens	UAMH4076	GCA_002572855.1416721606	RefSeq	NW_025091223.1	2090172	2092084	+	XP_043128228.1	uncharacterized protein	Aspergillus viridinutans	IFM 47045	GCF_018404265.1416721606	RefSeq	XM_043272293.1	1	1614	+	XP_043128228.1	uncharacterized protein	Aspergillus viridinutans	IFM 47045	416721606	INSDC	BOPL01000007.1	2090172	2092084	+	GIK05042.1	hypothetical protein	Aspergillus viridinutans	IFM 47045	GCA_018404265.1416735741	RefSeq	NW_025091282.1	131801	133726	-	XP_043154026.1	uncharacterized protein	Aspergillus pseudoviridinutans	IFM 55266	GCF_018340605.1416735741	RefSeq	XM_043298091.1	1	1614	+	XP_043154026.1	uncharacterized protein	Aspergillus pseudoviridinutans	IFM 55266	416735741	INSDC	BHVY01000002.1	131801	133726	-	GIJ83279.1	hypothetical protein	Aspergillus pseudoviridinutans	IFM 55266	GCA_018340605.173855653	INSDC	KN832873.1	632017	634017	-	KIN03514.1	hypothetical protein	Oidiodendron maius Zn	Zn	GCA_000827325.1297886761	INSDC	ML994630.1	319165	320978	+	KAF2186179.1	cytochrome P450	Zopfia rhizophila CBS 207.26	CBS 207.26	GCA_010093925.1190550383	INSDC	KZ826318.1	535643	537316	+	PYI11405.1	trichothecene C-8 hydroxylase	Aspergillus sclerotiicarbonarius CBS 121057	CBS 121057	GCA_003184635.1415350685	INSDC	CP069114.1	4611710	4613869	+	QSS64188.1	cytochrome P450, possible trichothecene C-8 hydroxylase	Histoplasma capsulatum	WU24	GCA_017310585.182309903	INSDC	LCZI01001541.1	36597	38588	-	KKZ60376.1	hypothetical protein	Emmonsia crescens UAMH 3008	UAMH 3008	GCA_001008285.197751888	INSDC	DF977493.1	41002	42877	-	GAP90671.1	putative trichothecene C-8 hydroxylase	Rosellinia necatrix	W97	GCA_001445595.3399376640	RefSeq	NC_054864.1	2353956	2355694	-	XP_041562783.1	uncharacterized protein	Aspergillus puulaauensis	MK2	GCF_016861865.1399376640	RefSeq	XM_041697232.1	1	1518	+	XP_041562783.1	uncharacterized protein	Aspergillus puulaauensis	MK2	399376640	INSDC	AP024450.1	2353956	2355694	-	BCS30597.1	hypothetical protein	Aspergillus puulaauensis	MK2	GCA_016861865.1225668274	INSDC	MIKF01000060.1	21836	23582	-	RTE80218.1	hypothetical protein	Fusarium euwallaceae	UCR1854	GCA_003957675.1164273258	INSDC	PDNC01000152.1	35365	37416	-	PGG97132.1	hypothetical protein	Blastomyces parvus	UAMH130	GCA_002572885.1499236839	RefSeq	NW_025763394.1	201749	203558	+	XP_045951033.1	trichothecene C-8 hydroxylase	Truncatella angustata	MPI-SDFR-AT-0073	GCF_020726525.1499236839	RefSeq	XM_046104362.1	322	1875	+	XP_045951033.1	trichothecene C-8 hydroxylase	Truncatella angustata	MPI-SDFR-AT-0073	499236839	INSDC	JAGPXC010000014.1	201749	203558	+	KAH6639959.1	trichothecene C-8 hydroxylase	Truncatella angustata	MPI-SDFR-AT-0073	GCA_020726525.1138090830	INSDC	KV907495.1	2052323	2054227	+	OOF99136.1	hypothetical protein	Aspergillus carbonarius ITEM 5010	ITEM 5010	GCA_001990825.1510095505	INSDC	JAJJMK010000096.1	27558	29519	+	KAH8200638.1	hypothetical protein	Truncatella angustata	S358	GCA_021193595.1713757488	RefSeq	NW_026944386.1	1609092	1610781	-	XP_062681523.1	putative cytochrome P450 monooxygenase	Neurospora tetraspora	CBS 560.94	GCF_033439725.1713757488	RefSeq	XM_062828251.1	1	1572	+	XP_062681523.1	putative cytochrome P450 monooxygenase	Neurospora tetraspora	CBS 560.94	713757488	INSDC	JAUEPP010000004.1	1609092	1610781	-	KAK3344910.1	putative cytochrome P450 monooxygenase	Neurospora tetraspora	CBS 560.94	GCA_033439725.1164272113	INSDC	PDNB01000303.1	2693	4710	-	PGG95940.1	hypothetical protein	Helicocarpus griseus UAMH5409	UAMH5409	GCA_002573585.1215929563	INSDC	NKUJ01000285.1	18208	19954	+	RMJ08482.1	hypothetical protein	Fusarium kuroshium		GCA_003698175.1224620035	INSDC	NKCK01000222.1	49891	51637	-	RSL91062.1	hypothetical protein	Fusarium oligoseptatum	NRRL62579	GCA_003946995.1224635828	INSDC	NIZV01000087.1	75143	76889	-	RSM10371.1	hypothetical protein	Fusarium ambrosium	NRRL 20438	GCA_003947045.113365688	RefSeq	NW_001813975.1	520693	522723	-	XP_001537727.1	hypothetical protein	Histoplasma mississippiense (nom. inval.)	NAm1	GCF_000149585.113365688	RefSeq	XM_001537677.1	1	1581	+	XP_001537727.1	hypothetical protein	Histoplasma mississippiense (nom. inval.)	NAm1	13365688	INSDC	CH476662.1	520693	522723	-	EDN10688.1	hypothetical protein	Histoplasma mississippiense (nom. inval.)	NAm1	GCA_000149585.113365688	PAT	N/A				QFN50395.1	Sequence 1422 from patent US 10323256	Unknown		13365688	PAT	N/A				QRJ86223.1	Sequence 1422 from patent US 10815496	Unknown		13365688	PAT	N/A				QRJ94168.1	Sequence 1422 from patent US 10822616	Unknown		13365688	PAT	N/A				WFR35720.1	Sequence 1422 from patent US 11299747	Unknown		129651866	INSDC	LGTZ01000412.1	14834	16890	+	OJD25220.1	hypothetical protein	Blastomyces percursus	EI222	GCA_001883805.1500912181	INSDC	JAGTJS010000007.1	2218316	2220063	-	KAH7264618.1	cytochrome P450	Fusarium solani	FSSC 5 MPI-SDFR-AT-0091	GCA_020744495.1500912181	INSDC	JAOQAT010000004.1	92551	94298	+	KAJ4233004.1	hypothetical protein	Fusarium solani	A01-1	GCA_027945525.1224595491	INSDC	NKCJ01000079.1	18555	20301	+	RSL62713.1	hypothetical protein	Fusarium sp. AF-6	NRRL62590	GCA_003947015.1499914313	INSDC	JAHBOE010000005.1	3546485	3548434	-	KAH6843331.1	cytochrome P450	Chaetomium sp. MPI-CAGE-AT-0009	MPI-CAGE-AT-0009	GCA_020736525.1614011475	INSDC	JAOQAZ010000025.1	192472	194224	-	KAJ4252797.1	hypothetical protein	Fusarium torreyae	CF00136	GCA_027945595.1189355164	RefSeq	NW_020290998.1	789452	791287	-	XP_025469597.1	cytochrome P450	Aspergillus sclerotioniger CBS 115572	CBS 115572	GCF_003184525.1189355164	RefSeq	XM_025616830.1	1	1596	+	XP_025469597.1	cytochrome P450	Aspergillus sclerotioniger CBS 115572	CBS 115572	189355164	INSDC	MSFK01000008.1	789452	791287	-	PWY91869.1	cytochrome P450	Aspergillus sclerotioniger CBS 115572	CBS 115572	GCA_003184525.1582691371	INSDC	CM046523.1	3029793	3031540	-	KAI8659979.1	hypothetical protein	Fusarium sp. Ph1		GCA_025433565.1582691371	INSDC	JANGYC010000014.1	3029793	3031540	-	KAI8659979.1	hypothetical protein	Fusarium sp. Ph1		GCA_025433565.1111233003	INSDC	LGUA01000249.1	7754	9872	-	OAX82832.1	hypothetical protein	Emergomyces africanus	CBS 136260	GCA_001660665.1614132385	INSDC	JAPEUU010000968.1	3886	5592	-	KAJ4388301.1	hypothetical protein	Neurospora sp. IMI 360204	IMI 360204	GCA_027946425.1717417535	INSDC	CP138581.1	1650132	1651908	-	WPG98780.1	Dihydromonacolin L monooxygenase LovA	Acrodontium crateriforme		GCA_033807595.1713804534	INSDC	JAUTDP010000011.1	2039906	2041606	-	KAK3392565.1	putative cytochrome P450 monooxygenase	Sordaria brevicollis	FGSC 1904	GCA_033439795.1713739515	INSDC	JAUEDM010000002.1	6152310	6154111	+	KAK3326799.1	putative cytochrome P450 monooxygenase	Apodospora peruviana	CBS 118394	GCA_033439685.1713750754	RefSeq	NW_026944390.1	1152703	1154411	+	XP_062677573.1	putative cytochrome P450 monooxygenase	Neurospora tetraspora	CBS 560.94	GCF_033439725.1713750754	RefSeq	XM_062828538.1	1	1545	+	XP_062677573.1	putative cytochrome P450 monooxygenase	Neurospora tetraspora	CBS 560.94	713750754	INSDC	JAUEPP010000008.1	1152703	1154411	+	KAK3338122.1	putative cytochrome P450 monooxygenase	Neurospora tetraspora	CBS 560.94	GCA_033439725.1928002002	INSDC	JAZGUX010000009.1	2951120	2952866	-	KAL2677348.1	hypothetical protein	[Neocosmospora] sp. MSC-2022a	MFLUCC 17-0253	GCA_043643485.171591667	INSDC	AZNH01000024.1	27170	28938	-	KID86019.1	cytochrome P450	Metarhizium guizhouense ARSEF 977	ARSEF 977	GCA_000814955.1232072451	INSDC	QJNZ01000118.1	143520	145420	-	RYP80555.1	hypothetical protein	Monosporascus sp. CRB-8-3	CRB-8-3	GCA_004155055.1611402020	RefSeq	NW_027072148.1	174452	176199	+	XP_065474740.1	uncharacterized protein	Fusarium solani	SB1	GCF_023522795.1611402020	RefSeq	XM_065618668.1	1	1554	+	XP_065474740.1	uncharacterized protein	Fusarium solani	SB1	611402020	INSDC	JAMBZA010000010.1	174452	176199	+	KAJ3457957.1	hypothetical protein	Fusarium solani	SB1	GCA_023522795.182667510	INSDC	LDEV01000352.1	18347	20400	+	KLJ13418.1	hypothetical protein	Blastomyces silverae	UAMH 139	GCA_001014755.117793459	RefSeq	NW_003101682.1	6143552	6145617	-	XP_002629412.1	trichothecene C-8 hydroxylase	Blastomyces gilchristii SLH14081	SLH14081	GCF_000003855.217793459	RefSeq	XM_002629366.1	1	1575	+	XP_002629412.1	trichothecene C-8 hydroxylase	Blastomyces gilchristii SLH14081	SLH14081	17793459	INSDC	JAVKUQ010000390.1	10820	12885	-	KAL2371311.1	hypothetical protein	Blastomyces gilchristii	23019	GCA_043229185.117793459	INSDC	JAVKUS010000483.1	48834	50899	+	KAL2381384.1	hypothetical protein	Blastomyces gilchristii	22264	GCA_043229235.117793459	INSDC	GG657448.1	6143552	6145617	-	OAT04023.1	trichothecene C-8 hydroxylase	Blastomyces gilchristii SLH14081	SLH14081	GCA_000003855.217793459	PAT	N/A				QFN50400.1	Sequence 1427 from patent US 10323256	Unknown		17793459	PAT	N/A				QRJ86228.1	Sequence 1427 from patent US 10815496	Unknown		17793459	PAT	N/A				QRJ94173.1	Sequence 1427 from patent US 10822616	Unknown		17793459	PAT	N/A				WFR35725.1	Sequence 1427 from patent US 11299747	Unknown		17812911	RefSeq	NW_025544779.1	4225630	4227695	+	XP_045277818.1	trichothecene C-8 hydroxylase	Blastomyces dermatitidis ER-3	ER-3	GCF_000003525.117812911	RefSeq	XM_045422103.1	1	1575	+	XP_045277818.1	trichothecene C-8 hydroxylase	Blastomyces dermatitidis ER-3	ER-3	17812911	INSDC	EQ999978.1	4225630	4227695	+	EEQ91250.1	trichothecene C-8 hydroxylase	Blastomyces dermatitidis ER-3	ER-3	GCA_000003525.217812911	INSDC	GG749486.1	230673	232738	-	EGE85226.1	trichothecene C-8 hydroxylase	Blastomyces dermatitidis ATCC 18188	ATCC 18188	GCA_000151595.117812911	INSDC	GL538426.1	239158	241223	-	EQL31373.1	hypothetical protein	Blastomyces dermatitidis ATCC 26199	ATCC 26199	GCA_000166155.117812911	INSDC	JAVKUP010000249.1	29058	31124	-	KAL2360893.1	hypothetical protein	Blastomyces dermatitidis	23166	GCA_043170745.117812911	INSDC	JAVKUR010000325.1	29615	31681	-	KAL2377272.1	hypothetical protein	Blastomyces dermatitidis	22281	GCA_043229245.117812911	PAT	N/A				QFN50366.1	Sequence 1393 from patent US 10323256	Unknown		17812911	PAT	N/A				QRJ86194.1	Sequence 1393 from patent US 10815496	Unknown		17812911	PAT	N/A				QRJ94139.1	Sequence 1393 from patent US 10822616	Unknown		17812911	PAT	N/A				WFR35691.1	Sequence 1393 from patent US 11299747	Unknown		723484061	INSDC	CAUWAG010000010.1	3538346	3540183	-	CAJ2507529.1	Uu.00g087150.m01.CDS01	Anthostomella pinea		GCA_963556695.1131312366	RefSeq	NW_024467534.1	431507	433226	+	XP_040672384.1	uncharacterized protein	Aspergillus versicolor CBS 583.65	CBS 583.65	GCF_001890125.1131312366	RefSeq	XM_040810663.1	1	1527	+	XP_040672384.1	uncharacterized protein	Aspergillus versicolor CBS 583.65	CBS 583.65	131312366	INSDC	KV878135.1	431507	433226	+	OJJ06622.1	hypothetical protein	Aspergillus versicolor CBS 583.65	CBS 583.65	GCA_001890125.1846828770	INSDC	JAYJMS010000001.1	603880	605648	-	KAK9446307.1	cytochrome P450	Metarhizium brunneum	V275	GCA_039795395.1277323836	INSDC	ML738586.1	158937	160709	+	KAE8168160.1	cytochrome P450	Aspergillus tamarii	CBS 117626	GCA_009193485.1711024429	INSDC	JANTQD010000055.1	132689	134583	+	KAK2743863.1	hypothetical protein	Onygenales sp. PD_40	PD_40	GCA_032988205.1169246465	INSDC	NEXV01000098.1	220747	222513	-	PIG88514.1	cytochrome P450 monooxygenase	Aspergillus arachidicola	CBS 117610	GCA_002749805.1650548133	INSDC	BSXH01000060.1	33154	34697	-	GME65714.1	hypothetical protein N0V85_007699	Neofusicoccum parvum	NSSI1	GCA_030270365.1278592860	INSDC	ML737119.1	362641	364407	-	KAE8345552.1	hypothetical protein	Aspergillus arachidicola	CBS 117612	GCA_009193545.1278624138	INSDC	ML736215.1	12640	14409	+	KAE8377934.1	cytochrome P450	Aspergillus bertholletiae	IBT 29228	GCA_009193595.1500429245	INSDC	JAHEWK010000009.1	2924424	2926193	+	KAH7007703.1	cytochrome P450	Ilyonectria destructans	MPI-CAGE-AT-0134	GCA_020740775.187519778	RefSeq	NW_015378060.1	151290	153032	-	XP_015412079.1	putative cytochrome P450 monooxygenase	Aspergillus nomiae NRRL 13137	NRRL 13137	GCF_001204775.287519778	RefSeq	XM_015545830.1	1	1527	+	XP_015412079.1	putative cytochrome P450 monooxygenase	Aspergillus nomiae NRRL 13137	NRRL 13137	87519778	INSDC	JNOM01000005.1	151290	153032	-	KNG91156.1	putative cytochrome P450 monooxygenase	Aspergillus nomiae NRRL 13137	NRRL 13137	GCA_001204775.2486998736	INSDC	JACEFI010000009.1	1094854	1096622	+	KAH0596661.1	hypothetical protein	Metarhizium humberi	ESALQ1638	GCA_020102295.171574851	INSDC	AZNF01000011.1	267408	269176	-	KID62621.1	cytochrome P450	Metarhizium hybridum	ARSEF 549	GCA_000814975.1129645455	INSDC	LGRN01000025.1	26131	28153	+	OJD18787.1	hypothetical protein	Emergomyces pasteurianus Ep9510	UAMH 9510	GCA_001883825.168042961	RefSeq	NW_011942150.1	250307	252075	+	XP_007824043.2	Cytochrome P450 CYP68N3	Metarhizium robertsii ARSEF 23	ARSEF 23	GCF_000187425.268042961	RefSeq	XM_007825852.2	1	1542	+	XP_007824043.2	Cytochrome P450 CYP68N3	Metarhizium robertsii ARSEF 23	ARSEF 23	68042961	INSDC	ADNJ02000010.1	250307	252075	+	EFY96793.2	Cytochrome P450 CYP68N3	Metarhizium robertsii ARSEF 23	ARSEF 23	GCA_000187425.2278643852	RefSeq	NW_022476018.1	227567	229311	-	XP_031942352.1	cytochrome P450	Aspergillus pseudonomiae	CBS 119388	GCF_009193645.1278643852	RefSeq	XM_032089412.1	38	1561	+	XP_031942352.1	cytochrome P450	Aspergillus pseudonomiae	CBS 119388	278643852	INSDC	ML736763.1	227567	229311	-	KAE8405033.1	cytochrome P450	Aspergillus pseudonomiae	CBS 119388	GCA_009193645.1673854007	INSDC	JAULSR010000007.1	347403	349054	-	KAK0614946.1	cytochrome P450	Bombardia bombarda	SMH3391-2	GCA_030512295.1711076021	INSDC	JANTQG010000015.1	223607	225501	-	KAK2793058.1	hypothetical protein	Onygenales sp. PD_12	PD_12	GCA_032988185.1328080781	INSDC	JABEXW010000386.1	28088	29844	-	KAF4964851.1	hypothetical protein	Fusarium sarcochroum	NRRL 20472	GCA_013266185.1164296360	INSDC	PDNA01000040.1	56213	58274	+	PGH20409.1	hypothetical protein	Polytolypa hystricis UAMH7299	UAMH7299	GCA_002573605.1277299079	RefSeq	NW_022475017.1	517923	519689	+	XP_031918978.1	cytochrome P450	Aspergillus pseudotamarii	CBS 117625	GCF_009193445.1277299079	RefSeq	XM_032062231.1	92	1615	+	XP_031918978.1	cytochrome P450	Aspergillus pseudotamarii	CBS 117625	277299079	INSDC	ML743553.1	517923	519689	+	KAE8142915.1	cytochrome P450	Aspergillus pseudotamarii	CBS 117625	GCA_009193445.1224607402	INSDC	NKCL01000345.1	25815	29939	-	RSL75515.1	hypothetical protein	Fusarium floridanum	NRRL62606	GCA_003947005.1711078365	INSDC	JANTQH010000089.1	3846	7104	+	KAK2796645.1	hypothetical protein	Onygenales sp. PD_10	PD_10	GCA_032988465.1276706457	INSDC	ML732772.1	223232	224997	-	KAB8277388.1	cytochrome P450	Aspergillus minisclerotigenes	CBS 117635	GCA_009176455.1397433386	INSDC	JAATWK020000310.1	29492	31293	+	KAH0421285.1	cytochrome P450	Colletotrichum camelliae	CcLH18	GCA_011947485.2650557667	INSDC	BSXG01000167.1	63105	64648	-	GME50720.1	hypothetical protein N0V85_007699	Neofusicoccum parvum	PPO83	GCA_030270345.1273266149	RefSeq	NC_089375.1	1538319	1540033	+	XP_003346696.2	uncharacterized protein	Sordaria macrospora	SN1693	GCF_033870435.1273266149	RefSeq	XM_003346648.2	1	1587	+	XP_003346696.2	uncharacterized protein	Sordaria macrospora	SN1693	273266149	INSDC	NMPR01000241.1	16562	18276	-	KAA8624272.1	hypothetical protein	Sordaria macrospora	R19027	GCA_008692325.1273266149	INSDC	CP083907.1	1538319	1540033	+	WPJ64423.1	hypothetical protein	Sordaria macrospora	SN1693	GCA_033870435.1278617038	RefSeq	NW_022475264.1	269566	271338	+	XP_031933945.1	cytochrome P450	Aspergillus caelatus	CBS 763.97	GCF_009193585.1278617038	RefSeq	XM_032073811.1	1	1524	+	XP_031933945.1	cytochrome P450	Aspergillus caelatus	CBS 763.97	278617038	INSDC	ML737563.1	269566	271338	+	KAE8370864.1	cytochrome P450	Aspergillus caelatus	CBS 763.97	GCA_009193585.1131382461	RefSeq	NW_027137452.1	66334	68122	+	XP_067476071.1	uncharacterized protein	Aspergillus brasiliensis CBS 101740	CBS 101740	GCF_001889945.1131382461	RefSeq	XM_067621201.1	1	1521	+	XP_067476071.1	uncharacterized protein	Aspergillus brasiliensis CBS 101740	CBS 101740	131382461	INSDC	KV878689.1	66334	68122	+	OJJ68822.1	hypothetical protein	Aspergillus brasiliensis CBS 101740	CBS 101740	GCA_001889945.1276647566	INSDC	ML734962.1	197840	199606	+	KAB8206593.1	cytochrome P450	Aspergillus parasiticus	CBS 117618	GCA_009176385.1276689871	INSDC	ML734297.1	195363	197107	-	KAB8259284.1	cytochrome P450	Aspergillus pseudonomiae	IBT 12657	GCA_009176395.1546353446	INSDC	JAKJMN010000029.1	8255	10040	+	KAI3075406.1	hypothetical protein	Aspergillus niger	CBS 147353	GCA_023137705.1276665124	INSDC	ML733391.1	270138	271904	+	KAB8226372.1	cytochrome P450	Aspergillus novoparasiticus	CBS 126849	GCA_009176405.1819663214	INSDC	JAWDVE010000029.1	500021	501787	-	KAK6812634.1	hypothetical protein	Aspergillus parasiticus	MM36	GCA_037075405.123817233	RefSeq	NW_009799102.1	2850985	2852693	+	XP_009852402.1	uncharacterized protein	Neurospora tetrasperma FGSC 2508	FGSC 2508	GCF_000213175.123817233	RefSeq	XM_009854100.1	135	1721	+	XP_009852402.1	uncharacterized protein	Neurospora tetrasperma FGSC 2508	FGSC 2508	23817233	INSDC	GL891305.1	2850985	2852693	+	EGO56842.1	hypothetical protein	Neurospora tetrasperma FGSC 2508	FGSC 2508	GCA_000213175.123817233	INSDC	GL891291.1	7493	9201	-	EGZ67536.1	putative cytochrome P450 monooxygenase	Neurospora tetrasperma FGSC 2509	FGSC 2509	GCA_000213195.123817233	PAT	N/A				QFN50411.1	Sequence 1438 from patent US 10323256	Unknown		23817233	PAT	N/A				QRJ86239.1	Sequence 1438 from patent US 10815496	Unknown		23817233	PAT	N/A				QRJ94184.1	Sequence 1438 from patent US 10822616	Unknown		23817233	PAT	N/A				WFR35736.1	Sequence 1438 from patent US 11299747	Unknown		25084414	INSDC	ACJE01000008.1	1233008	1234766	-	EHA24759.1	hypothetical protein	Aspergillus niger ATCC 1015	ATCC 1015	GCA_000230395.225084414	PAT	N/A				QFN50426.1	Sequence 1453 from patent US 10323256	Unknown		25084414	PAT	N/A				QRJ86254.1	Sequence 1453 from patent US 10815496	Unknown		25084414	PAT	N/A				QRJ94199.1	Sequence 1453 from patent US 10822616	Unknown		25084414	PAT	N/A				WFR35751.1	Sequence 1453 from patent US 11299747	Unknown		176902479	INSDC	JAKJLX010000045.1	118982	120767	+	KAI2902138.1	hypothetical protein	Aspergillus niger	CBS 630.78	GCA_023134295.1176902479	INSDC	JAKJMH010000037.1	118923	120708	+	KAI3014337.1	hypothetical protein	Aspergillus niger	CBS 147345	GCA_023137805.1176902479	INSDC	OGUI01000004.1	702768	704553	+	SPB45244.1	unnamed protein product	Aspergillus niger	N402 (ATCC 64974)	GCA_900248155.178385234	INSDC	JZEE01000198.1	107595	109361	-	KJK67267.1	Cytochrome P450	Aspergillus parasiticus SU-1	SU-1	GCA_000956085.1198226414	INSDC	JAKJMG010000040.1	98010	99795	+	KAI2827994.1	hypothetical protein	Aspergillus niger	CBS 133816	GCA_023091265.1198226414	INSDC	BRPB01000002.1	150752	152537	-	GLA45119.1	hypothetical protein	Aspergillus niger	IFM 63604	GCA_027923825.1198226414	INSDC	JAKJLR010000010.1	428471	430256	-	KAI2849603.1	hypothetical protein	Aspergillus niger	CBS 113.50	GCA_023134475.1198226414	INSDC	JAKJLS010000057.1	181818	183603	-	KAI2849739.1	hypothetical protein	Aspergillus niger	CBS 112.32	GCA_023134515.1198226414	INSDC	JAKJLT010000021.1	160077	161862	-	KAI2864293.1	hypothetical protein	Aspergillus niger	CBS 124.48	GCA_023134445.1198226414	INSDC	JAKJLV010000007.1	118421	120206	+	KAI2904156.1	hypothetical protein	Aspergillus niger	CBS 118.52	GCA_023134325.1198226414	INSDC	JAKJLY010000050.1	150838	152623	-	KAI2913618.1	hypothetical protein	Aspergillus niger	CBS 147371	GCA_023134235.1198226414	INSDC	JAKJLZ010000008.1	328405	330190	-	KAI2933181.1	hypothetical protein	Aspergillus niger	CBS 147320	GCA_023134415.1198226414	INSDC	JAKJMA010000024.1	235361	237146	+	KAI2945136.1	hypothetical protein	Aspergillus niger	CBS 147321	GCA_023134265.1198226414	INSDC	JAKJMB010000041.1	235756	237541	+	KAI2948592.1	hypothetical protein	Aspergillus niger	CBS 147322	GCA_023137925.1198226414	INSDC	JAKJMD010000020.1	235341	237126	+	KAI2974381.1	hypothetical protein	Aspergillus niger	CBS 147324	GCA_023137965.1198226414	INSDC	JAKJMF010000026.1	109935	111720	-	KAI2988781.1	hypothetical protein	Aspergillus niger	CBS 147344	GCA_023137865.1198226414	INSDC	JAKJME010000071.1	160088	161873	-	KAI2998288.1	hypothetical protein	Aspergillus niger	CBS 147482	GCA_023137895.1198226414	INSDC	JAKJMM010000017.1	79450	81235	-	KAI3054945.1	hypothetical protein	Aspergillus niger	CBS 147352	GCA_023137735.1198226414	INSDC	JAKJMO010000035.1	199920	201705	+	KAI3070717.1	hypothetical protein	Aspergillus niger	CBS 147343	GCA_023137675.1198226414	INSDC	KZ851908.1	734357	736142	+	RDH22313.1	cytochrome P450 monooxygenase	Aspergillus niger ATCC 13496	ATCC 13496	GCA_003344705.1906615233	INSDC	MU993802.1	1671199	1672902	-	KAL2198245.1	cytochrome P450	Corynascus similis CBS 632.67	CBS 632.67	GCA_042370635.1278657099	INSDC	ML735687.1	764791	766563	-	KAE8423996.1	cytochrome P450	Aspergillus pseudocaelatus	CBS 117616	GCA_009193665.171575725	INSDC	AZNG01000024.1	78745	80513	+	KID64686.1	cytochrome P450	Metarhizium brunneum ARSEF 3297	ARSEF 3297	GCA_000814965.1174227376	INSDC	KZ559498.1	189555	191374	-	PLN86496.1	cytochrome P450	Aspergillus taichungensis	IBT 19404	GCA_002850765.1546349116	INSDC	JAKJMI010000010.1	302388	304173	-	KAI3010088.1	hypothetical protein	Aspergillus niger	CBS 147346	GCA_023137835.1278583195	INSDC	ML741765.1	559302	561066	+	KAE8332547.1	cytochrome P450	Aspergillus sergii	CBS 130017	GCA_009193525.1711072547	INSDC	JANTQF010000031.1	24797	26691	-	KAK2787702.1	hypothetical protein	Emmonsiellopsis sp. PD_33	PD_33	GCA_032988165.1714246673	RefSeq	NW_026944410.1	1328224	1329932	+	XP_062691641.1	putative cytochrome P450 monooxygenase	Neurospora hispaniola	FGSC 10403	GCF_033458365.1714246673	RefSeq	XM_062836241.1	247	1833	+	XP_062691641.1	putative cytochrome P450 monooxygenase	Neurospora hispaniola	FGSC 10403	714246673	INSDC	JAULSX010000005.1	1328224	1329932	+	KAK3490458.1	putative cytochrome P450 monooxygenase	Neurospora hispaniola	FGSC 10403	GCA_033458365.1121783750	RefSeq	NW_019170021.1	166354	168125	-	XP_022391652.1	putative cytochrome P450 monooxygenase	Aspergillus bombycis	NRRL26010	GCF_001792695.1121783750	RefSeq	XM_022529845.1	1	1524	+	XP_022391652.1	putative cytochrome P450 monooxygenase	Aspergillus bombycis	NRRL26010	121783750	INSDC	LYCR01000019.1	166354	168125	-	OGM47935.1	putative cytochrome P450 monooxygenase	Aspergillus bombycis	NRRL26010	GCA_001792695.1101138669	INSDC	LHCL01000013.1	163576	165385	+	KUL88594.1	hypothetical protein	Talaromyces verruculosus	TS63-9	GCA_001305275.1858489	RefSeq	NC_026502.1	1455434	1457142	+	XP_963189.1	p450 monooxygenase	Neurospora crassa OR74A	OR74A	GCF_000182925.2858489	RefSeq	XM_958096.1	1	1587	+	XP_963189.1	p450 monooxygenase	Neurospora crassa OR74A	OR74A	858489	INSDC	AL355928.2	58901	60609	+	CAB91316.2	probable cytochrome P450 monooxygenase (lovA)	Neurospora crassa		858489	INSDC	CM002237.1	1455434	1457142	+	EAA33953.1	p450 monooxygenase	Neurospora crassa OR74A	OR74A	GCA_000182925.2858489	INSDC	KN389663.1	268616	270324	-	KHE85332.1	putative cytochrome P450 monooxygenase	Neurospora crassa	73	GCA_000786625.1858489	PAT	N/A				QFN50408.1	Sequence 1435 from patent US 10323256	Unknown		858489	PAT	N/A				QRJ86236.1	Sequence 1435 from patent US 10815496	Unknown		858489	PAT	N/A				QRJ94181.1	Sequence 1435 from patent US 10822616	Unknown		858489	PAT	N/A				WFR35733.1	Sequence 1435 from patent US 11299747	Unknown		605779835	INSDC	BROV01000004.1	195371	197198	-	GKZ76438.1	hypothetical protein	Aspergillus niger	IFM 56816	GCA_027923785.1717573479	INSDC	MU854357.1	1868	3573	+	KAK4041409.1	cytochrome P450	Parachaetomium inaequale	CBS 284.82	GCA_033296685.178391788	INSDC	KE384747.1	358567	360421	-	KJK76132.1	hypothetical protein	Metarhizium anisopliae BRIP 53293	BRIP 53293	GCA_000426965.178391788	INSDC	KE385296.1	45421	47275	-	KJK96036.1	hypothetical protein	Metarhizium anisopliae BRIP 53284	BRIP 53284	GCA_000426985.1711080286	INSDC	JANTQI010000111.1	65551	67420	+	KAK2799359.1	hypothetical protein	Emmonsiellopsis sp. PD_5	PD_5	GCA_032988985.121855610	INSDC	JAKJML010000043.1	181908	183693	-	KAI2818140.1	hypothetical protein	Aspergillus niger	CBS 115989	GCA_023091205.121855610	INSDC	JAKJLW010000040.1	96728	98513	+	KAI2875350.1	hypothetical protein	Aspergillus niger	CBS 115988	GCA_023134355.121855610	PAT	N/A				QFN50420.1	Sequence 1447 from patent US 10323256	Unknown		21855610	PAT	N/A				QRJ86248.1	Sequence 1447 from patent US 10815496	Unknown		21855610	PAT	N/A				QRJ94193.1	Sequence 1447 from patent US 10822616	Unknown		21855610	PAT	N/A				WFR35745.1	Sequence 1447 from patent US 11299747	Unknown		176897413	INSDC	NRSZ01000409.1	35680	37487	+	PNY27401.1	Dihydromonacolin L monooxygenase LovA	Tolypocladium capitatum	CBS 113982	GCA_002901185.1173933081	RefSeq	NW_020194036.1	66997	68821	-	XP_024670876.1	cytochrome P450	Aspergillus candidus	CBS 102.13	GCF_002847045.1173933081	RefSeq	XM_024816610.1	1	1527	+	XP_024670876.1	cytochrome P450	Aspergillus candidus	CBS 102.13	173933081	INSDC	KZ559147.1	66997	68821	-	PLB36864.1	cytochrome P450	Aspergillus candidus	CBS 102.13	GCA_002847045.1689923632	INSDC	MU839111.1	87470	89175	-	KAK1779363.1	cytochrome P450	Copromyces sp. CBS 386.78	CBS 386.78	GCA_030685235.188177384	INSDC	JZDT01000484.1	13326	15092	-	KOC13298.1	putative cytochrome P450 monooxygenase	Aspergillus flavus AF70	AF70	GCA_000952835.1224611248	INSDC	NKCK01000530.1	1404	3177	-	RSL80435.1	hypothetical protein	Fusarium oligoseptatum	NRRL62579	GCA_003946995.1194235315	INSDC	NWUH02000271.1	164519	166283	-	RAQ58100.1	cytochrome P450 monooxygenase	Aspergillus flavus	NRRL 118543	GCA_002456175.2194235315	INSDC	NWUG02000497.1	24091	25855	+	RAQ78213.1	cytochrome P450 monooxygenase	Aspergillus flavus	NRRL 30797	GCA_002443215.2194235315	INSDC	QQZZ01000087.1	498093	499857	+	RMZ44239.1	cytochrome P450 monooxygenase	Aspergillus flavus	CA14	GCA_003709025.1194235315	INSDC	CP061811.2	1875443	1877207	+	UDD65584.1	hypothetical protein	Aspergillus flavus	CA14	GCA_014784225.2351983653	INSDC	WIGM01000415.1	28724	30529	-	KAF6825941.1	cytochrome p450 monooxygenase	Colletotrichum musicola	LFN0074	GCA_014235935.1718877706	INSDC	MU857677.1	132051	133751	+	KAK4246332.1	cytochrome P450	Corynascus novoguineensis	CBS 359.72	GCA_033296725.1224588368	INSDC	NKCI01000106.1	27752	31872	-	RSL54937.1	hypothetical protein	Fusarium duplospermum	NRRL62584	GCA_003946985.1164291833	INSDC	PDNB01000022.1	71759	73569	-	PGH15783.1	hypothetical protein	Helicocarpus griseus UAMH5409	UAMH5409	GCA_002573585.172270189	INSDC	DF933840.1	2590810	2592618	-	GAM42926.1	hypothetical protein	Talaromyces pinophilus	Y-94	GCA_000829775.1717517012	INSDC	MU859172.1	95649	97357	+	KAK3950596.1	cytochrome P450	Pseudoneurospora amorphoporcata	CBS 626.80	GCA_033297205.1111231150	INSDC	LGUA01000577.1	10548	12428	+	OAX80967.1	hypothetical protein	Emergomyces africanus	CBS 136260	GCA_001660665.1717528696	INSDC	MU858851.1	102887	104561	+	KAK3988925.1	cytochrome P450	Cladorrhinum sp. PSN332	PSN332	GCA_033297175.1906566442	INSDC	MU988110.1	91901	93849	-	KAL2144064.1	hypothetical protein	Corynascus sepedonium	ATCC 9787	GCA_041956455.1605817536	INSDC	BROX01000060.1	180859	182686	-	GLA08007.1	hypothetical protein	Aspergillus niger	IFM 60653	GCA_027924005.1215924152	INSDC	NKUJ01001125.1	15	1737	+	RMI93866.1	hypothetical protein	Fusarium kuroshium		GCA_003698175.1129637151	INSDC	LGRN01000792.1	2931	4759	-	OJD10443.1	hypothetical protein	Emergomyces pasteurianus Ep9510	UAMH 9510	GCA_001883825.1307206535	INSDC	QMIJ01000009.1	639681	641489	+	KAF3391867.1	Dihydromonacolin L monooxygenase mokC	Talaromyces pinophilus	AR155	GCA_011392495.1863307449	INSDC	JAVLET010000004.1	1349220	1351133	-	KAL0470428.1	p450 monooxygenase	Neurospora intermedia	FGSC 2613	GCA_040412205.1718553675	INSDC	MU867123.1	69199	70873	+	KAK4159893.1	cytochrome P450	Cladorrhinum sp. PSN259	PSN259	GCA_033725935.1228479147	INSDC	OUUZ01000011.1	1823125	1825019	+	SPQ24003.1	a8bcde13-8896-4911-9521-48334d595cca	Thermothielavioides terrestris		GCA_900343105.1605812349	INSDC	BROT01000044.1	136878	138705	+	GKZ61369.1	hypothetical protein	Aspergillus niger	IFM 49718	GCA_027923945.1276430967	INSDC	ML732305.1	78934	80763	-	KAB8070364.1	cytochrome P450	Aspergillus leporis	CBS 151.66	GCA_009176345.1379158575	RefSeq	NW_024065922.1	660881	662684	-	XP_038744887.1	cytochrome P450	Colletotrichum karsti	CkLH20	GCF_011947395.1379158575	RefSeq	XM_038889963.1	1	1566	+	XP_038744887.1	cytochrome P450	Colletotrichum karsti	CkLH20	379158575	INSDC	JAATWM020000022.1	660881	662684	-	KAF9875426.1	cytochrome P450	Colletotrichum karsti	CkLH20	GCA_011947395.2581745230	INSDC	CAJVRC010000835.1	175708	177487	+	CAG8885666.1	unnamed protein product	Penicillium egyptiacum		GCA_911456345.1629209250	INSDC	JAPQKQ010000009.1	709389	711276	+	KAJ5181656.1	hypothetical protein	Penicillium cf. viridicatum	IBT 20477	GCA_028974045.1629281313	INSDC	JAPVEB010000007.1	97188	98959	+	KAJ5260713.1	hypothetical protein	Penicillium chrysogenum	IBT 3361	GCA_028827015.1629281313	INSDC	JAQJZU010000009.1	52420	54191	+	KAJ6140635.1	hypothetical protein	Penicillium chrysogenum	IBT 17219	GCA_028828955.1142109689	RefSeq	NW_026643244.1	3949116	3950891	-	XP_057105150.1	uncharacterized protein	Penicillium vulpinum	IBT 29486	GCF_028829585.1142109689	RefSeq	XM_057257692.1	1	1551	+	XP_057105150.1	uncharacterized protein	Penicillium vulpinum	IBT 29486	142109689	INSDC	JAQKAQ010000004.1	3949116	3950891	-	KAJ5951586.1	hypothetical protein	Penicillium vulpinum	IBT 29486	GCA_028829585.1142109689	INSDC	MDYP01000060.1	10368	12143	-	OQE00013.1	hypothetical protein	Penicillium vulpinum	IBT 29486	GCA_002072255.1142119140	INSDC	MLQL01000101.1	5003	6783	-	OQE09707.1	hypothetical protein	Penicillium flavigenum	IBT 14082	GCA_002072365.1351942732	RefSeq	NW_027222406.1	2467106	2468916	-	XP_036577350.1	cytochrome p450 monooxygenase	Colletotrichum truncatum	CMES1059	GCF_014235925.2351942732	RefSeq	XM_036730820.1	1	1566	+	XP_036577350.1	cytochrome p450 monooxygenase	Colletotrichum truncatum	CMES1059	351942732	INSDC	VUJX02000009.1	2467106	2468916	-	KAL0932251.1	cytochrome p450 monooxygenase	Colletotrichum truncatum	CMES1059	GCA_014235925.2718577583	INSDC	MU864517.1	42620	44523	-	KAK4183892.1	cytochrome P450	Podospora australis	PSN309	GCA_033296905.1628710970	RefSeq	NW_026890602.1	4433045	4434816	-	XP_002560434.2	uncharacterized protein	Penicillium rubens	IBT 27055	GCF_028828025.1628710970	RefSeq	XM_002560388.2	1	1551	+	XP_002560434.2	uncharacterized protein	Penicillium rubens	IBT 27055	628710970	INSDC	JAQSHQ010000037.1	565372	567143	-	KAJ5037857.1	hypothetical protein	Penicillium rubens	YAP1	GCA_028751425.1628710970	INSDC	JAQKAF010000004.1	4433045	4434816	-	KAJ5822335.1	hypothetical protein	Penicillium rubens	IBT 27055	GCA_028828025.1628710970	INSDC	JAQKAG010000002.1	4900672	4902443	-	KAJ5859972.1	hypothetical protein	Penicillium rubens	IBT 35670	GCA_028828505.1117200839	INSDC	LYUC01000136.1	6326	8397	+	ODH46312.1	hypothetical protein	Paracoccidioides brasiliensis	CNH	GCA_001713695.1631018483	RefSeq	NW_026643271.1	25655	27436	+	XP_057152873.1	uncharacterized protein	Penicillium mononematosum	IBT 11891	GCF_028829835.1631018483	RefSeq	XM_057286790.1	1	1551	+	XP_057152873.1	uncharacterized protein	Penicillium mononematosum	IBT 11891	631018483	INSDC	JAQJZX010000001.1	25655	27436	+	KAJ6189989.1	hypothetical protein	Penicillium mononematosum	IBT 11891	GCA_028829835.115834913	INSDC	CM002801.1	36982	38753	+	KZN83381.1	Dihydromonacolin L monooxygenase LovA	Penicillium chrysogenum	P2niaD18	GCA_000710275.115834913	INSDC	AM920431.1	22280	24051	+	CAP92679.1	Pc16g00090	Penicillium rubens Wisconsin 54-1255	Wisconsin 54-1255	GCA_000226395.115834913	PAT	N/A				QFN50401.1	Sequence 1428 from patent US 10323256	Unknown		15834913	PAT	N/A				QRJ86229.1	Sequence 1428 from patent US 10815496	Unknown		15834913	PAT	N/A				QRJ94174.1	Sequence 1428 from patent US 10822616	Unknown		15834913	PAT	N/A				WFR35726.1	Sequence 1428 from patent US 11299747	Unknown		351971613	INSDC	WIGO01000396.1	11663	13482	-	KAF6813799.1	cytochrome p450 monooxygenase	Colletotrichum plurivorum	LFN00145	GCA_014235945.116293227	INSDC	AAIH03000077.1	1294455	1296219	-	KAF7626683.1	hypothetical protein	Aspergillus flavus NRRL3357	NRRL3357	GCA_000006275.316293227	INSDC	CP044616.1	1304091	1305855	-	QRD92681.1	putative cytochrome P450 monooxygenase	Aspergillus flavus	NRRL 3357	GCA_009017415.116293227	PAT	N/A				QFN50433.1	Sequence 1460 from patent US 10323256	Unknown		16293227	PAT	N/A				QRJ86261.1	Sequence 1460 from patent US 10815496	Unknown		16293227	PAT	N/A				QRJ94206.1	Sequence 1460 from patent US 10822616	Unknown		16293227	PAT	N/A				WFR35758.1	Sequence 1460 from patent US 11299747	Unknown		65141934	RefSeq	NW_011371360.1	2787435	2789506	-	XP_010758312.1	uncharacterized protein	Paracoccidioides brasiliensis Pb18	Pb18	GCF_000150735.165141934	RefSeq	XM_010760010.1	1	1578	+	XP_010758312.1	uncharacterized protein	Paracoccidioides brasiliensis Pb18	Pb18	65141934	INSDC	KN275959.1	2787435	2789506	-	EEH47128.2	hypothetical protein	Paracoccidioides brasiliensis Pb18	Pb18	GCA_000150735.2113987088	INSDC	LZYO01000414.1	4011	6082	+	ODH13825.1	hypothetical protein	Paracoccidioides brasiliensis	Pb300	GCA_001713645.15084527	RefSeq	NC_036441.1	1051900	1053775	+	XP_001826049.1	unnamed protein product	Aspergillus oryzae RIB40	RIB40	GCF_000184455.25084527	RefSeq	XM_001825997.1	1	1647	+	XP_001826049.1	unnamed protein product	Aspergillus oryzae RIB40	RIB40	5084527	Swiss-Prot	N/A				Q2U0J9.1	Cytochrome P450 monooxygenase hepE	Aspergillus oryzae RIB40		5084527	INSDC	AP007171.1	1051900	1053775	+	BAE64916.1	unnamed protein product	Aspergillus oryzae RIB40	RIB 40	GCA_000184455.35084527	INSDC	BA000055.1	1051900	1053775	+	BAE64916.1	unnamed protein product	Aspergillus oryzae RIB40	RIB40	GCA_000184455.35084527	INSDC	AB514715.1	1	1647	+	BAJ04392.1	cytochrome P450 monooxygenase	Aspergillus oryzae	RIB40 (= NBRC 100959)	5084527	INSDC	AKHY01000195.1	21631	23506	+	EIT74227.1	cytochrome protein	Aspergillus oryzae 3.042	3.042	GCA_000269785.25084527	INSDC	ML734551.1	318277	320152	-	KAB8253311.1	cytochrome P450	Aspergillus flavus	CBS 121.62	GCA_009176375.15084527	INSDC	AMCJ01000173.1	128740	130615	+	KDE75880.1	cytochrome P450 monooxygenase	Aspergillus oryzae 100-8	100-8	GCA_000691885.15084527	PAT	N/A				QFN50409.1	Sequence 1436 from patent US 10323256	Unknown		5084527	PAT	N/A				QRJ86237.1	Sequence 1436 from patent US 10815496	Unknown		5084527	PAT	N/A				QRJ94182.1	Sequence 1436 from patent US 10822616	Unknown		5084527	PAT	N/A				WFR35734.1	Sequence 1436 from patent US 11299747	Unknown		107991076	INSDC	LFIW01001728.1	128859	130695	-	KZL81200.1	cytochrome p450 monooxygenase	Colletotrichum incanum	MAFF 238704	GCA_001625285.1107991076	INSDC	KV842181.1	97439	99275	+	OHW90161.1	cytochrome p450 monooxygenase	Colletotrichum incanum	MAFF238712	GCA_001855235.1351958390	INSDC	WIGN01000306.1	15814	17630	+	KAF6800320.1	cytochrome p450 monooxygenase	Colletotrichum sojae	LFN0009	GCA_014235955.1581173454	INSDC	JAKMWT010000012.1	159314	161104	+	KAI8190709.1	Cytochrome P450 monooxygenase TRI1	Colletotrichum sp. SAR 10_75	SAR 10_75	GCA_025327155.1581173454	INSDC	JAKMWQ010000044.1	105991	107781	-	KAI8198366.1	Cytochrome P450 monooxygenase TRI1	Colletotrichum sp. SAR 10_65	SAR 10_65	GCA_025328335.1581173454	INSDC	JAKMWV010000003.1	250466	252256	+	KAI8263780.1	Cytochrome P450 monooxygenase TRI1	Colletotrichum sp. SAR 10_77	SAR 10_77	GCA_025330015.1581195760	INSDC	JAKMWX010000048.1	26503	28286	+	KAI8243097.1	Cytochrome P450 monooxygenase TRI1	Colletotrichum sp. SAR 10_96	SAR 10_96	GCA_025329375.118382775	RefSeq	NW_003315877.1	2223266	2225020	-	XP_003050670.1	uncharacterized protein	Fusarium vanettenii 77-13-4		GCF_000151355.118382775	RefSeq	XM_003050624.1	1	1536	+	XP_003050670.1	uncharacterized protein	Fusarium vanettenii 77-13-4		18382775	INSDC	GG698900.1	2223266	2225020	-	EEU44957.1	hypothetical protein	Fusarium vanettenii 77-13-4		GCA_000151355.118382775	PAT	N/A				QFN50444.1	Sequence 1471 from patent US 10323256	Unknown		18382775	PAT	N/A				QRJ86272.1	Sequence 1471 from patent US 10815496	Unknown		18382775	PAT	N/A				QRJ94217.1	Sequence 1471 from patent US 10822616	Unknown		18382775	PAT	N/A				WFR35769.1	Sequence 1471 from patent US 11299747	Unknown		138870858	INSDC	MKZY01000006.1	1282871	1284637	-	OOO07737.1	cytochrome P450	Aspergillus oryzae	BCC7051	GCA_002007945.1326954667	INSDC	QPMW01000010.1	765374	767164	-	KAF4913863.1	Cytochrome P450 monooxygenase TRI1	Colletotrichum fructicola	Cf415	GCA_013201905.1326954667	INSDC	QPMY01000022.1	450724	452514	-	KAF4938047.1	Cytochrome P450 monooxygenase TRI1	Colletotrichum fructicola	Cf245	GCA_013201925.1326954667	INSDC	QPMX01000004.1	857007	858797	-	KAF5498681.1	Cytochrome P450 monooxygenase TRI1	Colletotrichum fructicola	Cf413	GCA_013390205.142672511	INSDC	AMYD01000798.1	38703	40493	-	EQB56061.1	cytochrome P450	Colletotrichum gloeosporioides Cg-14	Cg-14	GCA_000446055.132151452	INSDC	SSNE01000028.1	782108	783898	-	KAE9573450.1	Cytochrome P450 monooxygenase	Colletotrichum fructicola	CGMCC3.17371	GCA_009771025.132151452	INSDC	QLYQ01000033.1	392974	394764	-	KAF4421538.1	Cytochrome P450 monooxygenase TRI1	Colletotrichum fructicola	Cg38 S1	GCA_012932255.132151452	INSDC	QPMV01000007.1	11557	13347	+	KAF4902977.1	Cytochrome P450 monooxygenase TRI1	Colletotrichum fructicola	CfS4	GCA_013201875.1630177252	RefSeq	NW_026643194.1	585930	587500	+	XP_057056610.1	cytochrome P450	Penicillium riverlandense	IBT 135883	GCF_028828495.1630177252	RefSeq	XM_057191657.1	1	1320	+	XP_057056610.1	cytochrome P450	Penicillium riverlandense	IBT 135883	630177252	INSDC	JAQJAV010000001.1	585930	587500	+	KAJ5831931.1	cytochrome P450	Penicillium riverlandense	IBT 135883	GCA_028828495.1326940029	INSDC	QPMU01000017.1	384960	386750	-	KAF4874291.1	Cytochrome P450 monooxygenase TRI1	Colletotrichum siamense	CAD1	GCA_013201865.1718854542	INSDC	MU865438.1	43267	44918	-	KAK4223147.1	cytochrome P450	Podospora fimiseda	CBS 990.96	GCA_033297215.1623667029	INSDC	JAQIUT010000032.1	192867	194650	-	KAJ5018120.1	Cytochrome P450 monooxygenase TRI1	Colletotrichum sp. SAR 10_99	SAR 10_99	GCA_028654355.1596528387	INSDC	JANUHH010007224.1	11260	13050	+	KAJ0333914.1	hypothetical protein	Colletotrichum nupharicola	Coll922	GCA_026319225.1487918961	INSDC	CABFNO020001273.1	441552	443317	+	CAG9976191.1	unnamed protein product	Clonostachys byssicola		GCA_902006505.235679998	INSDC	KB915641.1	9447	10981	-	EOD53178.1	putative cytochrome p450 monooxygenase protein	Neofusicoccum parvum UCRNP2		GCA_000385595.1326897834	INSDC	QPMR01000064.1	60178	61968	+	KAF4808260.1	Cytochrome P450 monooxygenase TRI1	Colletotrichum siamense	CAD5	GCA_013201755.1496654457	INSDC	CP061810.1	1263940	1265824	+	UDD64214.1	hypothetical protein	Aspergillus flavus	CA14	GCA_014784225.2711020567	INSDC	VYYT01000356.1	266146	267946	+	KAK2740064.1	cytochrome p450 monooxygenase	Colletotrichum kahawae	CIFC_Que2	GCA_032988895.1190551425	INSDC	KZ826315.1	836701	838471	-	PYI12549.1	cytochrome protein	Aspergillus sclerotiicarbonarius CBS 121057	CBS 121057	GCA_003184635.1893842099	INSDC	JAJVDC020000181.1	60377	62181	+	KAL1619764.1	hypothetical protein	Neofusicoccum ribis	M1-105	GCA_021436925.2334688186	RefSeq	NW_023501017.1	863248	865104	-	XP_036495268.1	Cytochrome P450 monooxygenase TRI1	Colletotrichum siamense	Cg363	GCF_013390195.1334688186	RefSeq	XM_036638010.1	1	1632	+	XP_036495268.1	Cytochrome P450 monooxygenase TRI1	Colletotrichum siamense	Cg363	334688186	INSDC	QPNA01000004.1	863248	865104	-	KAF5500046.1	Cytochrome P450 monooxygenase TRI1	Colletotrichum siamense	Cg363	GCA_013390195.128383874	INSDC	AKHY01000175.1	482808	484574	+	EIT75520.1	cytochrome protein	Aspergillus oryzae 3.042	3.042	GCA_000269785.228383874	INSDC	ML734554.1	609713	611479	-	KAB8252681.1	cytochrome P450	Aspergillus flavus	CBS 121.62	GCA_009176375.128383874	INSDC	AMCJ01000001.1	47839	49605	+	KDE86164.1	cytochrome P450	Aspergillus oryzae 100-8	100-8	GCA_000691885.1138870383	INSDC	MKZY01000007.1	1165472	1167347	+	OOO06875.1	cytochrome P450	Aspergillus oryzae	BCC7051	GCA_002007945.1138870383	INSDC	NWUH02000264.1	1112352	1114227	+	RAQ59863.1	cytochrome P450 monooxygenase	Aspergillus flavus	NRRL 118543	GCA_002456175.2138870383	INSDC	NWUG02000951.1	10375	12250	-	RAQ68683.1	cytochrome P450 monooxygenase	Aspergillus flavus	NRRL 30797	GCA_002443215.2138870383	INSDC	QQZZ01000179.1	294075	295950	+	RMZ37220.1	cytochrome P450 monooxygenase	Aspergillus flavus	CA14	GCA_003709025.1581164883	INSDC	JAKMWS010000010.1	271093	272884	-	KAI8169563.1	Cytochrome P450 monooxygenase TRI1	Colletotrichum sp. SAR 10_71	SAR 10_71	GCA_025327135.1581164883	INSDC	JAKMWR010000002.1	350509	352300	+	KAI8204345.1	Cytochrome P450 monooxygenase TRI1	Colletotrichum sp. SAR 10_70	SAR 10_70	GCA_025327165.1334702534	RefSeq	NW_023500910.1	5890287	5892143	+	XP_037179709.1	Cytochrome P450 monooxygenase TRI1	Colletotrichum aenigma	Cg56	GCF_013390185.1334702534	RefSeq	XM_037322658.1	1	1632	+	XP_037179709.1	Cytochrome P450 monooxygenase TRI1	Colletotrichum aenigma	Cg56	334702534	INSDC	QPNB01000004.1	5890287	5892143	+	KAF5522065.1	Cytochrome P450 monooxygenase TRI1	Colletotrichum aenigma	Cg56	GCA_013390185.1629478250	INSDC	JAPWDP010000004.1	33509	35328	+	KAJ5466772.1	hypothetical protein	Penicillium sp. IBT 31633x	IBT 31633x	GCA_028827885.15380440	RefSeq	NC_036442.1	1848596	1850362	+	XP_001827555.1	unnamed protein product	Aspergillus oryzae RIB40	RIB40	GCF_000184455.25380440	RefSeq	XM_001827503.1	1	1524	+	XP_001827555.1	unnamed protein product	Aspergillus oryzae RIB40	RIB40	5380440	INSDC	AP007175.1	1544898	1546664	-	BAE66422.1	unnamed protein product	Aspergillus oryzae RIB40	RIB 40	GCA_000184455.35380440	INSDC	BA000056.1	1848596	1850362	+	BAE66422.1	unnamed protein product	Aspergillus oryzae RIB40	RIB40	GCA_000184455.35380440	INSDC	AB514714.1	1	1524	+	BAJ04391.1	cytochrome P450 monooxygenase	Aspergillus oryzae	RIB40 (= NBRC 100959)	5380440	PAT	N/A				QFN50448.1	Sequence 1475 from patent US 10323256	Unknown		5380440	PAT	N/A				QRJ86276.1	Sequence 1475 from patent US 10815496	Unknown		5380440	PAT	N/A				QRJ94221.1	Sequence 1475 from patent US 10822616	Unknown		5380440	PAT	N/A				WFR35773.1	Sequence 1475 from patent US 11299747	Unknown		499235118	RefSeq	NW_027117330.1	511741	513669	+	XP_066645841.1	cytochrome P450	Chaetomium tenue	MPI-SDFR-AT-0079	GCF_020726465.1499235118	RefSeq	XM_066788180.1	118	1698	+	XP_066645841.1	cytochrome P450	Chaetomium tenue	MPI-SDFR-AT-0079	499235118	INSDC	JAGIZQ010000002.1	511741	513669	+	KAH6640285.1	cytochrome P450	Chaetomium tenue	MPI-SDFR-AT-0079	GCA_020726465.1931003319	RefSeq	NW_027263577.1	101911	103689	+	XP_070884223.1	cytochrome P450	Aspergillus lucknowensis	CBS 449.75	GCF_044049455.1931003319	RefSeq	XM_071029629.1	616	2139	+	XP_070884223.1	cytochrome P450	Aspergillus lucknowensis	CBS 449.75	931003319	INSDC	JBFXLQ010000033.1	101911	103689	+	KAL2865244.1	cytochrome P450	Aspergillus lucknowensis	CBS 449.75	GCA_044049455.1613841086	INSDC	JAPUFE010000373.1	36960	38752	-	KAJ3954806.1	hypothetical protein	Colletotrichum tropicale	IMI 366226	GCA_027942835.1501606861	INSDC	JAGTJO010000001.1	6471154	6473192	+	KAH7635952.1	cytochrome P450	Sordaria sp. MPI-SDFR-AT-0083	MPI-SDFR-AT-0083	GCA_020800285.116813061	INSDC	KN305531.1	2783733	2785804	-	EEH18213.1	hypothetical protein	Paracoccidioides brasiliensis Pb03	Pb03	GCA_000150475.216813061	PAT	N/A				QFN50379.1	Sequence 1406 from patent US 10323256	Unknown		16813061	PAT	N/A				QRJ86207.1	Sequence 1406 from patent US 10815496	Unknown		16813061	PAT	N/A				QRJ94152.1	Sequence 1406 from patent US 10822616	Unknown		16813061	PAT	N/A				WFR35704.1	Sequence 1406 from patent US 11299747	Unknown		19480280	INSDC	CABT02000015.1	229391	231063	+	CCC10899.1	unnamed protein product	Sordaria macrospora k-hell	k-hell	GCA_000182805.219480280	PAT	N/A				QFN50425.1	Sequence 1452 from patent US 10323256	Unknown		19480280	PAT	N/A				QRJ86253.1	Sequence 1452 from patent US 10815496	Unknown		19480280	PAT	N/A				QRJ94198.1	Sequence 1452 from patent US 10822616	Unknown		19480280	PAT	N/A				WFR35750.1	Sequence 1452 from patent US 11299747	Unknown		24783499	RefSeq	NC_016478.1	3210953	3212901	-	XP_003667270.1	uncharacterized protein	Thermothelomyces thermophilus ATCC 42464	ATCC 42464	GCF_000226095.124783499	RefSeq	XM_003667222.1	138	1472	+	XP_003667270.1	uncharacterized protein	Thermothelomyces thermophilus ATCC 42464	ATCC 42464	24783499	INSDC	CP003008.1	3210953	3212901	-	AEO62025.1	hypothetical protein	Thermothelomyces thermophilus ATCC 42464	ATCC 42464	GCA_000226095.124783499	PAT	N/A				QFN50375.1	Sequence 1402 from patent US 10323256	Unknown		24783499	PAT	N/A				QRJ86203.1	Sequence 1402 from patent US 10815496	Unknown		24783499	PAT	N/A				QRJ94148.1	Sequence 1402 from patent US 10822616	Unknown		24783499	PAT	N/A				WFR35700.1	Sequence 1402 from patent US 11299747	Unknown		467232185	INSDC	JAHCVI010000005.1	1255949	1257872	+	KAG7284932.1	hypothetical protein	Staphylotrichum longicolle	FW57	GCA_019096155.1893839777	INSDC	JAJVDC020000252.1	10034	11980	-	KAL1616843.1	hypothetical protein	Neofusicoccum ribis	M1-105	GCA_021436925.2326928301	INSDC	QPMS01000019.1	166209	168065	+	KAF4844772.1	Cytochrome P450 monooxygenase TRI1	Colletotrichum siamense	CAD4	GCA_013201795.1326928301	INSDC	QPMT01000015.1	803019	804875	-	KAF4859806.1	Cytochrome P450 monooxygenase TRI1	Colletotrichum siamense	CAD2	GCA_013201745.1906601381	RefSeq	NW_027192565.1	237307	239257	+	XP_069299935.1	cytochrome P450	Thermothelomyces heterothallicus CBS 202.75	CBS 202.75	GCF_042370625.1906601381	RefSeq	XM_069442834.1	1	1335	+	XP_069299935.1	cytochrome P450	Thermothelomyces heterothallicus CBS 202.75	CBS 202.75	906601381	INSDC	MU993872.1	237307	239257	+	KAL2179753.1	cytochrome P450	Thermothelomyces heterothallicus CBS 202.75	CBS 202.75	GCA_042370625.1906601381	INSDC	MU993752.1	3125845	3127792	-	KAL2185563.1	cytochrome P450	Thermothelomyces heterothallicus CBS 203.75	CBS 203.75	GCA_042370755.1827432964	INSDC	JBANAY010000003.1	22438270	22440071	+	KAK7222361.1	hypothetical protein	Clonostachys chloroleuca	Cc878	GCA_037952775.1341442316	RefSeq	NC_089428.1	2183262	2187959	+	XP_014540277.2	Cytochrome P450 monooygenase 1	Metarhizium brunneum	4556	GCF_013426205.1341442316	RefSeq	XM_014684791.2	1	2436	+	XP_014540277.2	Cytochrome P450 monooygenase 1	Metarhizium brunneum	4556	341442316	INSDC	CP058938.1	2183262	2187959	+	QLI74119.1	Cytochrome P450 monooygenase 1	Metarhizium brunneum	4556	GCA_013426205.1629269051	RefSeq	NW_026622750.1	67517	69279	+	XP_056567834.1	uncharacterized protein	Penicillium chrysogenum	IBT 35668	GCF_028827035.1629269051	RefSeq	XM_056709413.1	1	1542	+	XP_056567834.1	uncharacterized protein	Penicillium chrysogenum	IBT 35668	629269051	INSDC	JAPQKU010000002.1	67517	69279	+	KAJ5243565.1	hypothetical protein	Penicillium chrysogenum	IBT 35668	GCA_028827035.1224620032	INSDC	NIZV01000417.1	16732	18507	+	RSL91041.1	hypothetical protein	Fusarium ambrosium	NRRL 20438	GCA_003947045.1224573518	INSDC	NKCL01001528.1	15	1733	+	RSL39048.1	hypothetical protein	Fusarium floridanum	NRRL62606	GCA_003947005.1194232444	INSDC	NWUI02000109.1	62922	64688	-	RAQ53053.1	cytochrome P450 monooxygenase	Aspergillus flavus	NRRL 21882	GCA_002443195.2629613309	RefSeq	NW_026623223.1	5042575	5044299	-	XP_056836757.1	cytochrome P450	Penicillium lagena	IBT 129212	GCF_028827675.1629613309	RefSeq	XM_056976801.1	1	1470	+	XP_056836757.1	cytochrome P450	Penicillium lagena	IBT 129212	629613309	INSDC	JAQJAF010000002.1	5042575	5044299	-	KAJ5620891.1	cytochrome P450	Penicillium lagena	IBT 129212	GCA_028827675.1711049627	INSDC	JANTQF010000548.1	2700	4497	+	KAK2761463.1	hypothetical protein	Emmonsiellopsis sp. PD_33	PD_33	GCA_032988165.1224600522	INSDC	NKCI01000018.1	113821	115582	-	RSL68043.1	hypothetical protein	Fusarium duplospermum	NRRL62584	GCA_003946985.1903340509	INSDC	MU986715.1	41864	43820	-	KAL1955895.1	hypothetical protein	Malbranchea cinnamomea	CBS 343.55	GCA_041956615.1711019540	INSDC	JANTQD010000097.1	3019	4816	+	KAK2739055.1	hypothetical protein	Onygenales sp. PD_40	PD_40	GCA_032988205.1711085133	INSDC	JANTQH010000008.1	137952	139745	+	KAK2805849.1	hypothetical protein	Onygenales sp. PD_10	PD_10	GCA_032988465.1155994286	RefSeq	NW_020798081.1	110189	111950	+	XP_026616934.1	uncharacterized protein	Aspergillus thermomutatus	HMR AF 39	GCF_002237265.1155994286	RefSeq	XM_026762071.1	1	1527	+	XP_026616934.1	uncharacterized protein	Aspergillus thermomutatus	HMR AF 39	155994286	INSDC	NKHU02000034.1	110189	111950	+	RHZ62804.1	hypothetical protein	Aspergillus thermomutatus	HMR AF 39	GCA_002237265.2535438214	INSDC	JAKUDF010000021.1	3965066	3966976	-	KAI1244783.1	hypothetical protein	Eutypa lata	TAS7	GCA_022712995.1711075901	INSDC	JANTQG010000016.1	108757	110550	+	KAK2792877.1	hypothetical protein	Onygenales sp. PD_12	PD_12	GCA_032988185.1930939599	INSDC	JBFTWV010000008.1	76800	78746	-	KAL2799263.1	cytochrome P450	Aspergillus keveii	CBS 209.92	GCA_044089335.1137356624	INSDC	BDMC01000056.1	32487	34273	-	GAW22986.1	hypothetical protein	Xylariales sp. No.14919	No.14919	GCA_002003505.1620083035	INSDC	CABFNP030000670.1	28755	30520	-	CAI6077387.1	unnamed protein product	Clonostachys chloroleuca		GCA_902074915.1566678612	INSDC	BQMC01000002.1	3435846	3437948	-	GJP89533.1	cytochrome P450	Aspergillus niger	WU-2020	GCA_024862975.1950072838	INSDC	MU996648.1	42430	44315	+	KAL3470710.1	cytochrome P450	Aspergillus californicus	CBS 123895	GCA_045785085.1582739163	INSDC	CM046485.1	3025844	3027590	-	KAI8714881.1	hypothetical protein	Fusarium sp. LHS14.1		GCA_025433615.1582739163	INSDC	JANGYB010000009.1	3025844	3027590	-	KAI8714881.1	hypothetical protein	Fusarium sp. LHS14.1		GCA_025433615.1309512893	RefSeq	NW_025544672.1	1074270	1076060	+	XP_045267110.1	Cytochrome P450 monooygenase 1	Colletotrichum gloeosporioides	Lc1	GCF_011800055.1309512893	RefSeq	XM_045407665.1	1	1581	+	XP_045267110.1	Cytochrome P450 monooygenase 1	Colletotrichum gloeosporioides	Lc1	309512893	INSDC	WVTB01000027.1	1074270	1076060	+	KAF3807951.1	Cytochrome P450 monooygenase 1	Colletotrichum gloeosporioides	Lc1	GCA_011800055.116878768	RefSeq	NW_015440955.1	188216	190283	-	XP_002794130.1	P450 monooxygenase	Paracoccidioides lutzii Pb01	Pb01	GCF_000150705.216878768	RefSeq	XM_002794084.1	1	1578	+	XP_002794130.1	P450 monooxygenase	Paracoccidioides lutzii Pb01	Pb01	16878768	INSDC	KN294000.1	188216	190283	-	EEH41802.1	P450 monooxygenase	Paracoccidioides lutzii Pb01	Pb01	GCA_000150705.216878768	PAT	N/A				QFN50382.1	Sequence 1409 from patent US 10323256	Unknown		16878768	PAT	N/A				QRJ86210.1	Sequence 1409 from patent US 10815496	Unknown		16878768	PAT	N/A				QRJ94155.1	Sequence 1409 from patent US 10822616	Unknown		16878768	PAT	N/A				WFR35707.1	Sequence 1409 from patent US 11299747	Unknown		326961379	INSDC	QPMQ01000047.1	221473	223265	-	KAF4924062.1	Cytochrome P450 monooxygenase TRI1	Colletotrichum viniferum	CGW01	GCA_013201765.1326924251	INSDC	QPMP01000001.1	1895713	1897505	+	KAF4838735.1	Cytochrome P450 monooxygenase TRI1	Colletotrichum tropicale	CgS9275	GCA_013201785.1303502820	INSDC	SWKS01000088.1	26487	30628	-	KAF3007044.1	hypothetical protein	Penicillium rubens	43M1	GCA_011058885.1199221355	INSDC	KZ851860.1	553648	555433	-	RDK39707.1	cytochrome P450	Aspergillus phoenicis ATCC 13157	ATCC 13157	GCA_003344505.1581244356	INSDC	JAKMXA010000004.1	176746	178537	+	KAI8317326.1	Cytochrome P450 monooxygenase TRI1	Colletotrichum sp. SAR11_240	SAR11_240	GCA_025328625.167317945	INSDC	CDHN01000005.1	951323	953087	-	CEJ93013.1	hypothetical protein	[Torrubiella] hemipterigena		GCA_000825705.1320002168	RefSeq	NW_027094054.1	842128	843918	-	XP_066008721.1	Cytochrome P450 monooxygenase TRI1	Colletotrichum fructicola Nara gc5	Nara gc5	GCF_000319635.2320002168	RefSeq	XM_066151784.1	1	1581	+	XP_066008721.1	Cytochrome P450 monooxygenase TRI1	Colletotrichum fructicola Nara gc5	Nara gc5	320002168	INSDC	ANPB02000004.1	842128	843918	-	KAF4484522.1	Cytochrome P450 monooxygenase TRI1	Colletotrichum fructicola Nara gc5	Nara gc5	GCA_000319635.2244492830	INSDC	SOSA01000509.1	17302	19056	+	THC90536.1	hypothetical protein	Aspergillus tanneri	NIH1004	GCA_004798825.1691364091	INSDC	JAQOWY010000104.1	10956	12753	+	KAK1851048.1	cytochrome p450 monooxygenase	Colletotrichum chrysophilum	M932	GCA_031006325.1273276342	RefSeq	NW_022984628.1	4904024	4905895	-	XP_033430261.1	uncharacterized protein	Aspergillus tanneri	NIH1004	GCF_003426965.1273276342	RefSeq	XM_033568266.1	1	1650	+	XP_033430261.1	uncharacterized protein	Aspergillus tanneri	NIH1004	273276342	INSDC	QUQM01000001.1	4904024	4905895	-	KAA8650900.1	hypothetical protein	Aspergillus tanneri	NIH1004	GCA_003426965.1399368979	RefSeq	NC_054859.1	3113270	3115009	+	XP_041555203.1	uncharacterized protein	Aspergillus puulaauensis	MK2	GCF_016861865.1399368979	RefSeq	XM_041702415.1	1	1509	+	XP_041555203.1	uncharacterized protein	Aspergillus puulaauensis	MK2	399368979	INSDC	AP024445.1	3113270	3115009	+	BCS23009.1	hypothetical protein	Aspergillus puulaauensis	MK2	GCA_016861865.1294596200	INSDC	JAADKB010000008.1	397008	398825	-	KAF1347601.1	cytochrome protein	Delphinella strobiligena	CBS 735.71	GCA_009982845.1200168564	RefSeq	NW_020797898.1	1039397	1041122	+	XP_026600756.1	putative Cytochrome P450	Aspergillus mulundensis	DSM 5745	GCF_003369625.1200168564	RefSeq	XM_026750743.1	1	1524	+	XP_026600756.1	putative Cytochrome P450	Aspergillus mulundensis	DSM 5745	200168564	INSDC	PVWQ01000011.1	1039397	1041122	+	RDW68967.1	putative Cytochrome P450	Aspergillus mulundensis	DSM 5745	GCA_003369625.1107980893	INSDC	LFIV01000070.1	68042	69888	+	KZL71525.1	cytochrome P450 monooxygenase	Colletotrichum tofieldiae	0861	GCA_001625265.1623661113	INSDC	JAQIUS010000137.1	44596	46386	+	KAJ5001160.1	Cytochrome P450 monooxygenase TRI1	Colletotrichum sp. SAR 10_66	SAR 10_66	GCA_028639655.1605792147	INSDC	BROQ01000111.1	1525	3037	+	GKZ25413.1	hypothetical protein	Aspergillus brasiliensis	CBS 733.88	GCA_027924085.1605792147	INSDC	BROS01000104.1	3766	5278	+	GKZ48547.1	hypothetical protein	Aspergillus brasiliensis	IFM 66951	GCA_027924065.1374070618	INSDC	CP064755.1	7068008	7069771	+	QPC76567.1	hypothetical protein	Fusarium pseudograminearum	Class2-1C	GCA_016952305.1276707481	INSDC	ML732768.1	371522	373393	+	KAB8278377.1	cytochrome P450	Aspergillus minisclerotigenes	CBS 117635	GCA_009176455.1581191250	INSDC	JAKMWW010000025.1	194502	196292	-	KAI8235976.1	Cytochrome P450 monooxygenase TRI1	Colletotrichum sp. SAR 10_86	SAR 10_86	GCA_025327125.1131369360	RefSeq	NW_024467869.1	479559	481317	+	XP_040699350.1	uncharacterized protein	Aspergillus sydowii CBS 593.65	CBS 593.65	GCF_001890705.1131369360	RefSeq	XM_040843945.1	4	1452	+	XP_040699350.1	uncharacterized protein	Aspergillus sydowii CBS 593.65	CBS 593.65	131369360	INSDC	KV878592.1	479559	481317	+	OJJ55544.1	hypothetical protein	Aspergillus sydowii CBS 593.65	CBS 593.65	GCA_001890705.118377850	RefSeq	NW_003315867.1	244591	246354	+	XP_003045733.1	uncharacterized protein	Fusarium vanettenii 77-13-4		GCF_000151355.118377850	RefSeq	XM_003045687.1	1	1545	+	XP_003045733.1	uncharacterized protein	Fusarium vanettenii 77-13-4		18377850	INSDC	GG698910.1	244591	246354	+	EEU40020.1	hypothetical protein	Fusarium vanettenii 77-13-4		GCA_000151355.118377850	PAT	N/A				QFN50407.1	Sequence 1434 from patent US 10323256	Unknown		18377850	PAT	N/A				QRJ86235.1	Sequence 1434 from patent US 10815496	Unknown		18377850	PAT	N/A				QRJ94180.1	Sequence 1434 from patent US 10822616	Unknown		18377850	PAT	N/A				WFR35732.1	Sequence 1434 from patent US 11299747	Unknown		190500056	RefSeq	NW_020290900.1	297891	299676	+	XP_025453425.1	cytochrome P450	Aspergillus niger CBS 101883	CBS 101883	GCF_003184595.1190500056	RefSeq	XM_025594578.1	1	1548	+	XP_025453425.1	cytochrome P450	Aspergillus niger CBS 101883	CBS 101883	190500056	INSDC	KZ821354.1	297891	299676	+	PYH55370.1	cytochrome P450	Aspergillus niger CBS 101883	CBS 101883	GCA_003184595.1689906982	RefSeq	NW_026848175.1	43024	44877	+	XP_060278897.1	cytochrome P450	Phialemonium atrogriseum	8032-3	GCF_030411735.1689906982	RefSeq	XM_060429158.1	162	1724	+	XP_060278897.1	cytochrome P450	Phialemonium atrogriseum	8032-3	689906982	INSDC	MU839034.1	43024	44877	+	KAK1762684.1	cytochrome P450	Phialemonium atrogriseum	8032-3	GCA_030411735.1210340680	INSDC	MVGC01000438.1	11172	13004	-	RJE19184.1	Cytochrome p450	Aspergillus sclerotialis	CBS 366.77	GCA_003589665.1328126104	INSDC	JAAGWO010000221.1	32827	34559	-	KAF5010725.1	hypothetical protein	Fusarium decemcellulare	NRRL 13412	GCA_013266205.1487861036	INSDC	CABFOC020000082.1	921932	923644	+	CAH0058189.1	unnamed protein product	Clonostachys solani		GCA_902141235.2581218777	INSDC	JAKMXB010000193.1	15488	17278	+	KAI8282823.1	Cytochrome P450 monooxygenase	Colletotrichum sp. SAR11_57	SAR11_57	GCA_025328355.1689747327	RefSeq	NW_026851323.1	20237	22063	-	XP_060423065.1	cytochrome P450	Colletotrichum godetiae	CBS 193.32	GCF_030913485.1689747327	RefSeq	XM_060570966.1	1	1572	+	XP_060423065.1	cytochrome P450	Colletotrichum godetiae	CBS 193.32	689747327	INSDC	JAHMHR010000075.1	20237	22063	-	KAK1658301.1	cytochrome P450	Colletotrichum godetiae	CBS 193.32	GCA_030913485.1650548169	INSDC	BSXH01000060.1	4014	5548	+	GME65702.1	hypothetical protein N7449_011803	Neofusicoccum parvum	NSSI1	GCA_030270365.1581211920	INSDC	JAKMWZ010000001.1	603386	605176	+	KAI8271266.1	Cytochrome P450 monooxygenase	Colletotrichum sp. SAR11_239	SAR11_239	GCA_025328985.1164288064	INSDC	PDNA01000123.1	43274	45114	+	PGH12056.1	hypothetical protein	Polytolypa hystricis UAMH7299	UAMH7299	GCA_002573605.17078629	RefSeq	NT_166530.1	1207172	1208957	-	XP_059602553.1	uncharacterized protein	Aspergillus niger		GCF_000002855.47078629	RefSeq	XM_059744689.1	1	1548	+	XP_059602553.1	uncharacterized protein	Aspergillus niger		7078629	INSDC	AM270345.1	48426	50211	-	CAK42485.1	unnamed protein product	Aspergillus niger	CBS 513.88	GCA_000002855.27078629	INSDC	AM270994.1	1207172	1208957	-	CAK42485.1	unnamed protein product	Aspergillus niger		GCA_000002855.27078629	PAT	N/A				QFN50432.1	Sequence 1459 from patent US 10323256	Unknown		7078629	PAT	N/A				QRJ86260.1	Sequence 1459 from patent US 10815496	Unknown		7078629	PAT	N/A				QRJ94205.1	Sequence 1459 from patent US 10822616	Unknown		7078629	PAT	N/A				WFR35757.1	Sequence 1459 from patent US 11299747	Unknown		198237119	RefSeq	NW_020798698.1	1221093	1222878	-	XP_026630752.1	cytochrome P450	Aspergillus welwitschiae	CBS 139.54b	GCF_003344945.1198237119	RefSeq	XM_026774295.1	1	1548	+	XP_026630752.1	cytochrome P450	Aspergillus welwitschiae	CBS 139.54b	198237119	INSDC	KZ852035.1	1221093	1222878	-	RDH37730.1	cytochrome P450	Aspergillus welwitschiae	CBS 139.54b	GCA_003344945.1535621209	INSDC	MU391963.1	143435	145088	+	KAI1260659.1	cytochrome P450	Xylariaceae sp. FL1019	FL1019	GCA_022578705.1224641936	INSDC	NIZV01000025.1	122379	124144	+	RSM18116.1	hypothetical protein	Fusarium ambrosium	NRRL 20438	GCA_003947045.1517841146	INSDC	MU270212.1	207923	209713	-	KAH9238280.1	hypothetical protein	Colletotrichum gloeosporioides 23	23	GCA_021432615.1535942304	RefSeq	NW_026054790.1	694169	696006	-	XP_049130052.1	cytochrome P450 monooxygenase TRI1	Colletotrichum spaethianum	MAFF 239500	GCF_022836535.1535942304	RefSeq	XM_049274095.1	1	1572	+	XP_049130052.1	cytochrome P450 monooxygenase TRI1	Colletotrichum spaethianum	MAFF 239500	535942304	INSDC	BQXU01000020.1	694169	696006	-	GKT47702.1	cytochrome P450 monooxygenase TRI1	Colletotrichum spaethianum	MAFF 239500	GCA_022836535.1164303511	INSDC	PDND01000333.1	14523	16356	-	PGH28709.1	hypothetical protein	Emmonsia crescens	UAMH4076	GCA_002572855.1353258567	INSDC	JACBAD010001975.1	56443	58290	-	KAF7125610.1	hypothetical protein	Aspergillus hiratsukae		GCA_014281905.182309466	INSDC	LCZI01001615.1	17290	19103	+	KKZ59939.1	hypothetical protein	Emmonsia crescens UAMH 3008	UAMH 3008	GCA_001008285.1930942591	INSDC	JBFXLT010000196.1	33110	34869	-	KAL2802262.1	cytochrome P450	Aspergillus granulosus	CBS 588.65	530550594	INSDC	MU385026.1	24713	26501	-	KAI0410935.1	cytochrome P450	Xylaria grammica	CBS 120713	GCA_022495055.1402832406	INSDC	JAAWWR010000004.1	788881	790682	-	KAG2419448.1	hypothetical protein	Aspergillus terreus	ATCC 20542	GCA_016808415.1487886914	INSDC	CABFNQ020000726.1	22178	23953	+	CAH0026949.1	unnamed protein product	Clonostachys rhizophaga		GCA_902077795.2516398839	INSDC	MU270025.1	1023094	1024791	+	KAH8895999.1	cytochrome P450	Thozetella sp. PMI_491	PMI_491	GCA_021432635.1596494671	INSDC	JANUHJ010000362.1	23733	25523	-	KAJ0268367.1	hypothetical protein	Colletotrichum noveboracense	Coll940	GCA_026319155.1353288021	INSDC	JACBAF010002319.1	144604	146451	+	KAF7155511.1	hypothetical protein	Aspergillus hiratsukae		GCA_014281935.1341077502	INSDC	SPNV01000053.1	87656	89400	+	KAF5863365.1	hypothetical protein	Aspergillus alliaceus	FRR 5400	GCA_013421405.2164282243	INSDC	PDNC01000024.1	116184	118001	+	PGH06156.1	hypothetical protein	Blastomyces parvus	UAMH130	GCA_002572885.1829854431	INSDC	CP150807.1	5007541	5009407	+	WYZ40930.1	hypothetical protein	Colletotrichum jinshuiense		188701051	INSDC	MF153379.1	1	1515	+	AWM98773.1	steroid 11-alpha-hydroxylase	Aspergillus nidulans		578773748	INSDC	JANUHK010000295.1	8681	10471	+	KAJ0300843.1	hypothetical protein	Colletotrichum noveboracense	PMBrms-1	GCA_026319125.1578773748	INSDC	CAMGZC010000520.1	17194	18984	-	CAI0648183.1	unnamed protein product	Colletotrichum noveboracense		GCA_946151405.1611501250	INSDC	JANRMS010000632.1	5661	7393	-	KAJ3536578.1	hypothetical protein	Fusarium decemcellulare	Babe19	GCA_027627305.1611501250	INSDC	JANRMS010000080.1	5559	7291	-	KAJ3547399.1	hypothetical protein	Fusarium decemcellulare	Babe19	GCA_027627305.1540357343	INSDC	MU280196.1	591553	593333	-	KAI1740432.1	cytochrome P450	Xylaria scruposa	CBS 123580	GCA_022385635.1347184874	RefSeq	NC_054698.1	1871903	1875388	+	XP_041151326.1	uncharacterized protein	Aspergillus flavus NRRL3357	NRRL3357	GCF_014117465.1347184874	RefSeq	XM_041295373.1	1	2514	+	XP_041151326.1	uncharacterized protein	Aspergillus flavus NRRL3357	NRRL3357	347184874	INSDC	CP059873.1	1871903	1875388	+	QMW36323.1	hypothetical protein	Aspergillus flavus NRRL3357	NRRL3357	GCA_014117465.1513858687	RefSeq	NW_025764288.1	194285	196096	-	XP_046067262.1	cytochrome P450	Talaromyces proteolyticus	PMI_201	GCF_021365285.1513858687	RefSeq	XM_046214470.1	1	1536	+	XP_046067262.1	cytochrome P450	Talaromyces proteolyticus	PMI_201	513858687	INSDC	JAJTJA010000012.1	194285	196096	-	KAH8691170.1	cytochrome P450	Talaromyces proteolyticus	PMI_201	GCA_021365285.1950053171	INSDC	MU996209.1	72297	74091	+	KAL3459578.1	cytochrome P450	Aspergillus heterothallicus	CBS 489.65	GCA_045784785.1463130122	INSDC	JAESDN010000054.1	1866	3700	+	KAG7040323.1	hypothetical protein	Colletotrichum scovillei	Coll-153	GCA_018906765.1463130122	INSDC	JAESDO010000053.1	1875	3709	+	KAG7060373.1	hypothetical protein	Colletotrichum scovillei	Coll-365	GCA_018906675.1587832051	INSDC	MU628428.1	7244	8963	+	KAI9375670.1	cytochrome P450	Aspergillus egyptiacus	CBS 656.73	GCA_025688805.1104246928	INSDC	JFBX01000111.1	227594	229428	-	KXH49511.1	cytochrome P450	Colletotrichum simmondsii	CBS122122	GCA_001563135.1945906122	INSDC	JAVFKK010000075.1	47880	49670	+	KAL3293696.1	cytochrome P450	Colletotrichum asianum	TYC-2	GCA_045514765.1689657748	RefSeq	NW_026850713.1	27012	28887	+	XP_060407282.1	cytochrome P450	Colletotrichum navitas	CBS 125086	GCF_030913465.1689657748	RefSeq	XM_060559407.1	68	1651	+	XP_060407282.1	cytochrome P450	Colletotrichum navitas	CBS 125086	689657748	INSDC	JAHLJV010000167.1	27012	28887	+	KAK1566048.1	cytochrome P450	Colletotrichum navitas	CBS 125086	GCA_030913465.1286773102	INSDC	WOWK01000053.1	278263	280052	+	KAF0323336.1	cytochrome p450 monooxygenase	Colletotrichum asianum	ICMP 18580	GCA_009806415.1307204888	INSDC	QMIJ01000011.1	1361815	1363612	+	KAF3390043.1	Cytochrome P450 monooxygenase trt6	Talaromyces pinophilus	AR155	GCA_011392495.1451268085	INSDC	SRPW01000685.1	12122	13989	+	KAG6012889.1	hypothetical protein	Claviceps pusilla	CCC 602	GCA_018360225.1930995843	RefSeq	NW_027263782.1	638519	640260	-	XP_070903108.1	cytochrome P450	Aspergillus pseudodeflectus	CBS 756.74	GCF_044049435.1930995843	RefSeq	XM_071038970.1	41	1564	+	XP_070903108.1	cytochrome P450	Aspergillus pseudodeflectus	CBS 756.74	930995843	INSDC	JBFXLR010000006.1	638519	640260	-	KAL2857577.1	cytochrome P450	Aspergillus pseudodeflectus	CBS 756.74	GCA_044049435.1689790655	INSDC	JAHMHT010000088.1	2257	4092	-	KAK1701977.1	cytochrome P450	Colletotrichum lupini	CBS 109225	GCA_030913515.182202080	INSDC	LAQI01000099.1	81065	82832	-	KKY20492.1	putative cytochrome p450	Diplodia seriata		GCA_001006355.1319998374	INSDC	JAADYS010000010.1	11437	13164	+	KAF4473005.1	cytochrome P450	Fusarium albosuccineum	NRRL 20459	GCA_012931995.1609061207	INSDC	JAOAMT010000048.1	63989	65755	-	KAJ1712800.1	cytochrome P450 monooxygenase	Aspergillus flavus	IC278	GCA_027574695.1540720239	INSDC	JAFIMQ010000006.1	635815	637321	+	KAI1852779.1	hypothetical protein	Neoarthrinium moseri	TUCIM 5827	GCA_022829225.1540720239	INSDC	JAFIMR010000005.1	1685733	1687239	+	KAI1879088.1	hypothetical protein	Neoarthrinium moseri	TUCIM 5799	GCA_022829195.1581178431	INSDC	JAKMWU010000169.1	24648	26438	+	KAI8206946.1	Cytochrome P450 monooxygenase	Colletotrichum sp. SAR 10_76	SAR 10_76	GCA_025327145.1950025044	INSDC	MU997400.1	107827	109536	+	KAL3432958.1	cytochrome P450	Aspergillus tetrazonus	CBS 591.65A	GCA_045791975.1699161869	INSDC	MU844527.1	37427	39108	+	KAK2008683.1	cytochrome P450	Colletotrichum eremochloae	CBS 129661	GCA_030867245.1278569564	INSDC	ML738303.1	119370	121136	-	KAE8317069.1	cytochrome P450	Aspergillus transmontanensis	CBS 130015	GCA_009193505.1121331690	RefSeq	NW_019173288.1	511873	513764	-	XP_022487514.1	hypothetical protein	Penicillium arizonense	CBS 141311	GCF_001773325.1121331690	RefSeq	XM_022632498.1	1	1551	+	XP_022487514.1	hypothetical protein	Penicillium arizonense	CBS 141311	121331690	INSDC	LXJU01000011.1	511873	513764	-	OGE52072.1	hypothetical protein	Penicillium arizonense	CBS 141311	GCA_001773325.1528087933	INSDC	JAJKKH010000017.1	310895	312682	-	KAI0121026.1	cytochrome P450	Xylariales sp. AK1849	AK1849	GCA_022432505.1535698418	INSDC	MU388745.1	384186	386038	-	KAI1338392.1	cytochrome P450	Xylariaceae sp. FL0016	FL0016	GCA_022578815.1729400402	INSDC	MU864966.1	128668	130331	+	KAK4462878.1	cytochrome P450	Cladorrhinum samala	PSN324	GCA_033576145.1347188227	INSDC	CP059865.1	1851703	1855185	+	QMW48376.1	hypothetical protein	Aspergillus flavus	AF13	GCA_014117485.1950081371	INSDC	MU996537.1	269060	270764	+	KAL3478808.1	cytochrome P450	Aspergillus californicus	CBS 123895	GCA_045785085.1629935191	RefSeq	NW_026643185.1	23969	25743	+	XP_057027062.1	uncharacterized protein	Penicillium paradoxum	IBT 22861	GCF_028828445.1629935191	RefSeq	XM_057178676.1	1	1548	+	XP_057027062.1	uncharacterized protein	Penicillium paradoxum	IBT 22861	629935191	INSDC	JAQJAS010000007.1	23969	25743	+	KAJ5772737.1	hypothetical protein	Penicillium paradoxum	IBT 22861	GCA_028828445.1540732922	RefSeq	NW_026055131.1	251309	252816	-	XP_049172508.1	uncharacterized protein	Neoarthrinium moseri	CBS 164.80	GCF_022829205.1540732922	RefSeq	XM_049317129.1	1	1278	+	XP_049172508.1	uncharacterized protein	Neoarthrinium moseri	CBS 164.80	540732922	INSDC	JAFEVA010000017.1	251309	252816	-	KAI1869905.1	hypothetical protein	Neoarthrinium moseri	CBS 164.80	GCA_022829205.1276674359	RefSeq	NW_022474694.1	357731	359475	+	XP_031902534.1	cytochrome P450	Aspergillus alliaceus	CBS 536.65	GCF_009176365.1276674359	RefSeq	XM_032044607.1	1	1524	+	XP_031902534.1	cytochrome P450	Aspergillus alliaceus	CBS 536.65	276674359	INSDC	ML733070.1	357731	359475	+	KAB8235697.1	cytochrome P450	Aspergillus alliaceus	CBS 536.65	GCA_009176365.1629284186	INSDC	JAPVED010000006.1	707744	709698	-	KAJ5265329.1	hypothetical protein	Penicillium chrysogenum	IBT 19737	GCA_028826945.1511735357	RefSeq	NW_025763374.1	561135	562887	-	XP_045946390.1	uncharacterized protein	Aspergillus melleus	CBS 546.65	GCF_016097325.1511735357	RefSeq	XM_046090415.1	1	1527	+	XP_045946390.1	uncharacterized protein	Aspergillus melleus	CBS 546.65	511735357	INSDC	JADPPX010000005.1	561135	562887	-	KAH8431032.1	hypothetical protein	Aspergillus melleus	CBS 546.65	GCA_016097325.1535962951	INSDC	BQXW01000017.1	675055	676901	+	GKT80743.1	cytochrome P450 monooxygenase	Colletotrichum tofieldiae	MAFF 712334	GCA_022836575.1713732578	INSDC	JAUEPO010000005.1	3329501	3331302	-	KAK3321311.1	putative cytochrome P450 monooxygenase	Cercophora scortea	SMH4131-1	GCA_033439705.1689802517	RefSeq	NW_026849109.1	120718	122569	-	XP_060360591.1	cytochrome P450	Colletotrichum acutatum	CBS 112980	GCF_030867785.1689802517	RefSeq	XM_060515850.1	64	1635	+	XP_060360591.1	cytochrome P450	Colletotrichum acutatum	CBS 112980	689802517	INSDC	JAHMHS010000115.1	120718	122569	-	KAK1716197.1	cytochrome P450	Colletotrichum acutatum	CBS 112980	GCA_030867785.1689802517	INSDC	JAZDWV010000006.1	2631451	2633302	-	KAL0777362.1	hypothetical protein	Colletotrichum acutatum	COL14	GCA_040760105.1104259363	INSDC	JEMN01000025.1	42705	44539	+	KXH65101.1	cytochrome P450	Colletotrichum nymphaeae SA-01	SA-01	GCA_001563115.149184549	RefSeq	NW_006912905.1	875753	877711	-	XP_007730470.1	uncharacterized protein	Capronia epimyces CBS 606.96	CBS 606.96	GCF_000585565.149184549	RefSeq	XM_007732280.1	1	1539	+	XP_007730470.1	uncharacterized protein	Capronia epimyces CBS 606.96	CBS 606.96	49184549	INSDC	AMGY01000002.1	875753	877711	-	EXJ89073.1	hypothetical protein	Capronia epimyces CBS 606.96	CBS 606.96	GCA_000585565.1549160949	INSDC	CADEHS020000570.2	168491	170258	-	CAG9954540.1	unnamed protein product	Clonostachys rosea f. rosea IK726		GCA_902827195.215840689	INSDC	JAQKAG010000007.1	3069427	3071382	+	KAJ5842183.1	hypothetical protein	Penicillium rubens	IBT 35670	GCA_028828505.115840689	INSDC	AM920436.1	5270879	5272834	+	CAP97124.1	Pc21g22270	Penicillium rubens Wisconsin 54-1255	Wisconsin 54-1255	GCA_000226395.115840689	INSDC	CM002799.1	10099332	10101287	+	KZN89756.1	Dihydromonacolin L monooxygenase LovA	Penicillium chrysogenum	P2niaD18	GCA_000710275.115840689	PAT	N/A				QFN50412.1	Sequence 1439 from patent US 10323256	Unknown		15840689	PAT	N/A				QRJ86240.1	Sequence 1439 from patent US 10815496	Unknown		15840689	PAT	N/A				QRJ94185.1	Sequence 1439 from patent US 10822616	Unknown		15840689	PAT	N/A				WFR35737.1	Sequence 1439 from patent US 11299747	Unknown		326922830	INSDC	QPMP01000003.1	1046714	1048607	-	KAF4836996.1	Cytochrome P450 monooygenase 1	Colletotrichum tropicale	CgS9275	GCA_013201785.1628715805	INSDC	JAQSHQ010000013.1	6803889	6805844	+	KAJ5050182.1	hypothetical protein	Penicillium rubens	YAP1	GCA_028751425.1326943943	INSDC	QPMU01000001.1	766233	768113	+	KAF4880297.1	Cytochrome P450 monooygenase 1	Colletotrichum siamense	CAD1	GCA_013201865.1725872161	RefSeq	NC_085903.1	3611158	3613061	-	XP_062785152.1	Putative cytochrome P450	Colletotrichum destructivum	CBS 520.97	GCF_034447905.1725872161	RefSeq	XM_062929101.1	1	1590	+	XP_062785152.1	Putative cytochrome P450	Colletotrichum destructivum	CBS 520.97	725872161	INSDC	CP137312.1	3611158	3613061	-	WQF87931.1	Putative cytochrome P450	Colletotrichum destructivum	CBS 520.97	GCA_034447905.1725859839	RefSeq	NC_085896.1	5430363	5432212	+	XP_062773855.1	Putative cytochrome P450	Colletotrichum destructivum	CBS 520.97	GCF_034447905.1725859839	RefSeq	XM_062917804.1	244	1833	+	XP_062773855.1	Putative cytochrome P450	Colletotrichum destructivum	CBS 520.97	725859839	INSDC	CP137305.1	5430363	5432212	+	WQF76631.1	Putative cytochrome P450	Colletotrichum destructivum	CBS 520.97	GCA_034447905.1530785693	INSDC	MU375949.1	188300	190088	-	KAI0547134.1	cytochrome P450	Xylaria curta	CBS 114988	GCA_022495235.1593308760	INSDC	JAPEUD010000016.1	23885	25683	+	KAI9836022.1	hypothetical protein	Sarea resinae		GCA_026026165.124769954	RefSeq	NC_016458.1	9162659	9164553	+	XP_003653628.1	uncharacterized protein	Thermothielavioides terrestris NRRL 8126	NRRL 8126	GCF_000226115.124769954	RefSeq	XM_003653580.1	1	1521	+	XP_003653628.1	uncharacterized protein	Thermothielavioides terrestris NRRL 8126	NRRL 8126	24769954	INSDC	CP003010.1	9162659	9164553	+	AEO67292.1	hypothetical protein	Thermothielavioides terrestris NRRL 8126	NRRL 8126	GCA_000226115.124769954	PAT	N/A				QFN50344.1	Sequence 1371 from patent US 10323256	Unknown		24769954	PAT	N/A				QFN50458.1	Sequence 1485 from patent US 10323256	Unknown		24769954	PAT	N/A				QRJ86172.1	Sequence 1371 from patent US 10815496	Unknown		24769954	PAT	N/A				QRJ86286.1	Sequence 1485 from patent US 10815496	Unknown		24769954	PAT	N/A				QRJ94117.1	Sequence 1371 from patent US 10822616	Unknown		24769954	PAT	N/A				QRJ94231.1	Sequence 1485 from patent US 10822616	Unknown		24769954	PAT	N/A				WFR35669.1	Sequence 1371 from patent US 11299747	Unknown		24769954	PAT	N/A				WFR35783.1	Sequence 1485 from patent US 11299747	Unknown		570976191	INSDC	MU394069.1	371532	373410	+	KAI5923975.1	cytochrome P450	Camillea tinctor	CBS 203.56	GCA_022578605.116222722	RefSeq	NW_002990119.1	2320221	2322129	-	XP_002486599.1	cytochrome P450, putative	Talaromyces stipitatus ATCC 10500	ATCC 10500	GCF_000003125.116222722	RefSeq	XM_002486554.1	1	1683	+	XP_002486599.1	cytochrome P450, putative	Talaromyces stipitatus ATCC 10500	ATCC 10500	16222722	INSDC	EQ962658.1	2320221	2322129	-	EED14361.1	cytochrome P450, putative	Talaromyces stipitatus ATCC 10500	ATCC 10500	GCA_000003125.116222722	PAT	N/A				QFN50410.1	Sequence 1437 from patent US 10323256	Unknown		16222722	PAT	N/A				QRJ86238.1	Sequence 1437 from patent US 10815496	Unknown		16222722	PAT	N/A				QRJ94183.1	Sequence 1437 from patent US 10822616	Unknown		16222722	PAT	N/A				WFR35735.1	Sequence 1437 from patent US 11299747	Unknown		689715221	RefSeq	NW_026851469.1	558974	560800	+	XP_060439859.1	cytochrome P450	Colletotrichum phormii	CBS 102054	GCF_030913505.1689715221	RefSeq	XM_060585488.1	1	1572	+	XP_060439859.1	cytochrome P450	Colletotrichum phormii	CBS 102054	689715221	INSDC	JAHMHQ010000027.1	558974	560800	+	KAK1623864.1	cytochrome P450	Colletotrichum phormii	CBS 102054	GCA_030913505.1629274756	RefSeq	NW_026622749.1	343817	345771	-	XP_056570206.1	uncharacterized protein	Penicillium chrysogenum	IBT 35668	GCF_028827035.1629274756	RefSeq	XM_056705904.1	1	1581	+	XP_056570206.1	uncharacterized protein	Penicillium chrysogenum	IBT 35668	629274756	INSDC	JAPQKU010000001.1	343817	345771	-	KAJ5249738.1	hypothetical protein	Penicillium chrysogenum	IBT 35668	GCA_028827035.1629274756	INSDC	JAQJZU010000007.1	6977680	6979634	+	KAJ6148648.1	hypothetical protein	Penicillium chrysogenum	IBT 17219	GCA_028828955.1654736879	INSDC	JANBVO010000016.1	395931	397575	-	KAJ9144520.1	Gibberellin cluster-C20-oxidase	Pleurostoma richardsiae	EXF-13308	GCA_030052745.1524566403	INSDC	CP071117.1	2417524	2419373	+	UKZ77546.1	hypothetical protein	Trichoderma virens FT-333	FT-333	GCA_020647705.1215937698	INSDC	NKUJ01000048.1	18683	20447	-	RMJ16408.1	hypothetical protein	Fusarium kuroshium		GCA_003698175.1451266578	INSDC	SRPU01000802.1	11441	13340	+	KAG6011269.1	hypothetical protein	Claviceps lovelessii	CCC 647	GCA_018360185.1332950166	INSDC	MN508258.1	1	1527	+	QKX96247.1	CYP68L8	Aspergillus ochraceus		188701055	INSDC	MF153380.1	1	1527	+	AWM98774.1	steroid 11-alpha-hydroxylase	Aspergillus ochraceus		582746914	INSDC	CM046478.1	296662	298442	+	KAI8723004.1	hypothetical protein	Fusarium sp. LHS14.1		GCA_025433615.1582746914	INSDC	JANGYB010000002.1	296662	298442	+	KAI8723004.1	hypothetical protein	Fusarium sp. LHS14.1		GCA_025433615.1131375046	RefSeq	NW_024467861.1	2864696	2866434	+	XP_040705203.1	uncharacterized protein	Aspergillus sydowii CBS 593.65	CBS 593.65	GCF_001890705.1131375046	RefSeq	XM_040841732.1	1	1488	+	XP_040705203.1	uncharacterized protein	Aspergillus sydowii CBS 593.65	CBS 593.65	131375046	INSDC	KV878584.1	2864696	2866434	+	OJJ61397.1	hypothetical protein	Aspergillus sydowii CBS 593.65	CBS 593.65	GCA_001890705.117801135	RefSeq	NW_003101677.1	1127061	1128878	+	XP_002625800.1	cytochrome P450	Blastomyces gilchristii SLH14081	SLH14081	GCF_000003855.217801135	RefSeq	XM_002625754.2	1	1518	+	XP_002625800.1	cytochrome P450	Blastomyces gilchristii SLH14081	SLH14081	17801135	INSDC	JAVKUQ010000082.1	61158	62975	-	KAL2374471.1	hypothetical protein	Blastomyces gilchristii	23019	GCA_043229185.117801135	INSDC	JAVKUS010000105.1	25643	27460	+	KAL2388923.1	hypothetical protein	Blastomyces gilchristii	22264	GCA_043229235.117801135	INSDC	GG657453.1	1127061	1128878	+	OAT07829.1	cytochrome P450	Blastomyces gilchristii SLH14081	SLH14081	GCA_000003855.217801135	PAT	N/A				QFN50435.1	Sequence 1462 from patent US 10323256	Unknown		17801135	PAT	N/A				QRJ86263.1	Sequence 1462 from patent US 10815496	Unknown		17801135	PAT	N/A				QRJ94208.1	Sequence 1462 from patent US 10822616	Unknown		17801135	PAT	N/A				WFR35760.1	Sequence 1462 from patent US 11299747	Unknown		613843272	INSDC	JAPUFE010000195.1	35754	37630	-	KAJ3957588.1	hypothetical protein	Colletotrichum tropicale	IMI 366226	GCA_027942835.1276429181	INSDC	ML732372.1	38017	39771	+	KAB8068812.1	cytochrome P450	Aspergillus leporis	CBS 151.66	GCA_009176345.1535722506	INSDC	MU398250.1	167839	169635	-	KAI1362805.1	cytochrome P450	Xylaria arbuscula	FL1030	GCA_022578905.1100771781	INSDC	CDMC01000001.1	2621194	2622914	+	CEL01356.1	hypothetical protein	Aspergillus calidoustus		GCA_001511075.148962966	INSDC	JARH01001052.1	196547	198380	-	EXF73565.1	cytochrome P450	Colletotrichum fioriniae PJ7	PJ7	GCA_000582985.1629911541	RefSeq	NW_026643134.1	4694342	4696113	-	XP_056980709.1	uncharacterized protein	Penicillium nucicola	IBT 29836	GCF_028828085.1629911541	RefSeq	XM_057132721.1	1	1557	+	XP_056980709.1	uncharacterized protein	Penicillium nucicola	IBT 29836	629911541	INSDC	JAQJAQ010000010.1	4694342	4696113	-	KAJ5748648.1	hypothetical protein	Penicillium nucicola	IBT 29836	GCA_028828085.1585337695	RefSeq	NW_026515983.1	22007	25701	-	XP_052950229.1	CYP68L8	Aspergillus affinis	CMG 70	GCF_023601865.1585337695	RefSeq	XM_053095068.1	1	2544	+	XP_052950229.1	CYP68L8	Aspergillus affinis	CMG 70	585337695	INSDC	JAGXNN020000202.1	22007	25701	-	KAI9035248.1	CYP68L8	Aspergillus affinis	CMG 70	GCA_023601865.2278639442	INSDC	ML735216.1	109234	110978	+	KAE8395950.1	cytochrome P450	Aspergillus alliaceus	IBT 14317	GCA_009193605.125883805	RefSeq	NW_014013657.1	1850508	1852354	+	XP_013949974.1	uncharacterized protein	Trichoderma virens Gv29-8	Gv29-8	GCF_000170995.125883805	RefSeq	XM_014094499.1	1	1587	+	XP_013949974.1	uncharacterized protein	Trichoderma virens Gv29-8	Gv29-8	25883805	INSDC	ABDF02000092.1	1850508	1852354	+	EHK15781.1	hypothetical protein	Trichoderma virens Gv29-8	Gv29-8	GCA_000170995.225883805	INSDC	CP071109.1	2412050	2413896	+	UKZ51725.1	hypothetical protein	Trichoderma virens	Gv29-8	GCA_020647635.125883805	PAT	N/A				QFN50459.1	Sequence 1486 from patent US 10323256	Unknown		25883805	PAT	N/A				QRJ86287.1	Sequence 1486 from patent US 10815496	Unknown		25883805	PAT	N/A				QRJ94232.1	Sequence 1486 from patent US 10822616	Unknown		25883805	PAT	N/A				WFR35784.1	Sequence 1486 from patent US 11299747	Unknown		82665291	INSDC	LDEV01001709.1	2475	4292	-	KLJ11186.1	hypothetical protein	Blastomyces silverae	UAMH 139	GCA_001014755.122813878	INSDC	GG749416.1	524499	526316	-	EGE79707.1	cytochrome P450	Blastomyces dermatitidis ATCC 18188	ATCC 18188	GCA_000151595.122813878	PAT	N/A				QFN50431.1	Sequence 1458 from patent US 10323256	Unknown		22813878	PAT	N/A				QRJ86259.1	Sequence 1458 from patent US 10815496	Unknown		22813878	PAT	N/A				QRJ94204.1	Sequence 1458 from patent US 10822616	Unknown		22813878	PAT	N/A				WFR35756.1	Sequence 1458 from patent US 11299747	Unknown		110930445	RefSeq	NW_025544775.1	5680355	5682172	-	XP_045274356.1	cytochrome P450 monooxygenase	Blastomyces dermatitidis ER-3	ER-3	GCF_000003525.1110930445	RefSeq	XM_045417587.1	1	1518	+	XP_045274356.1	cytochrome P450 monooxygenase	Blastomyces dermatitidis ER-3	ER-3	110930445	INSDC	EQ999974.1	5680355	5682172	-	EEQ86913.2	cytochrome P450 monooxygenase	Blastomyces dermatitidis ER-3	ER-3	GCA_000003525.2396126706	INSDC	WHVT01000071.1	78315	82099	-	KAG2001787.1	hypothetical protein	Aspergillus fischeri	NRRL4161	GCA_016748045.1225662498	INSDC	MIKF01000453.1	24956	26720	-	RTE70480.1	hypothetical protein	Fusarium euwallaceae	UCR1854	GCA_003957675.1231178697	INSDC	NQIL01000281.1	18545	20345	-	RYC58244.1	hypothetical protein	Xylaria longipes	IHI A66	GCA_003426265.1629173454	RefSeq	NW_026622711.1	2432415	2434186	-	XP_056524967.1	uncharacterized protein	Penicillium bovifimosum	IBT 22155	GCF_028826915.1629173454	RefSeq	XM_056662854.1	1	1527	+	XP_056524967.1	uncharacterized protein	Penicillium bovifimosum	IBT 22155	629173454	INSDC	JAPQKL010000002.1	2432415	2434186	-	KAJ5143323.1	hypothetical protein	Penicillium bovifimosum	IBT 22155	GCA_028826915.1928009661	INSDC	JAZGUX010000002.1	287805	289270	+	KAL2691251.1	hypothetical protein	[Neocosmospora] sp. MSC-2022a	MFLUCC 17-0253	GCA_043643485.1129643141	INSDC	LGTZ01002259.1	1079	2895	-	OJD16455.1	hypothetical protein	Blastomyces percursus	EI222	GCA_001883805.1530889333	INSDC	JAJNNV010000019.1	233548	235491	-	KAI0599020.1	cytochrome P450	Biscogniauxia sp. FL1348	FL1348	GCA_022544895.1605770065	INSDC	BROZ01000038.1	37451	41081	+	GLA28758.1	hypothetical protein	Aspergillus niger	IFM 63326	GCA_027923725.1585209557	INSDC	MU619756.1	40483	42283	+	KAI8948531.1	cytochrome P450	Xylaria longipes	CBS 148.73	GCA_025201785.1530765939	RefSeq	NW_025953554.1	16927	18731	+	XP_047836106.1	cytochrome P450	Xylaria bambusicola	CBS 139988	GCF_022495145.1530765939	RefSeq	XM_047973270.1	55	1611	+	XP_047836106.1	cytochrome P450	Xylaria bambusicola	CBS 139988	530765939	INSDC	MU377828.1	16927	18731	+	KAI0527714.1	cytochrome P450	Xylaria bambusicola	CBS 139988	GCA_022495145.1629176729	INSDC	JAPQKK010000001.1	1375841	1377618	-	KAJ5148959.1	hypothetical protein	Penicillium atrosanguineum	IBT 34669	GCA_028826765.1629167064	INSDC	JAPQKJ010000005.1	3509907	3511684	+	KAJ5134444.1	hypothetical protein	Penicillium atrosanguineum	IBT 31632	GCA_028826785.1629167064	INSDC	JAPZBO010000002.1	1402883	1404660	-	KAJ5323750.1	hypothetical protein	Penicillium atrosanguineum	IBT 21472	GCA_028827005.1581240138	INSDC	JAKMXC010000075.1	67355	69010	-	KAI8311762.1	Cytochrome P450 monooxygenase TRI1	Colletotrichum sp. SAR11_59	SAR11_59	GCA_025328345.1131260508	INSDC	LC102187.1	3850	5620	+	BAW27598.1	citreohybridonol synthase	Aspergillus stellatus	NBRC 32302	596525407	INSDC	JANUHM010000011.1	633545	635378	+	KAJ0329181.1	hypothetical protein	Colletotrichum fioriniae	ACFK5	GCA_026319145.1514904090	INSDC	JAJTUP010000095.1	74723	76619	-	KAH8745355.1	cytochrome P450 monooxygenase-like protein	Diaporthe sp. PMI_573	PMI_573	GCA_021399435.1705193350	INSDC	OQ734874.1	1	1878	+	WNS47943.1	FunM	Talaromyces coalescens	TTI-000630	535632521	INSDC	MU389799.1	137605	139412	-	KAI1272047.1	cytochrome P450	Xylaria sp. FL0933	FL0933	GCA_022578765.1605755184	INSDC	BRPF01000103.1	24498	26021	-	GLB01516.1	hypothetical protein	Aspergillus tubingensis	IFM 57143	GCA_027923665.1131260511	INSDC	LC102187.1	9049	10733	+	BAW27601.1	putative cytochrome P450 monooxygenase	Aspergillus stellatus	NBRC 32302	309514101	RefSeq	NW_025544662.1	2572612	2574505	-	XP_045268550.1	Cytochrome P450 monooygenase 1	Colletotrichum gloeosporioides	Lc1	GCF_011800055.1309514101	RefSeq	XM_045411492.1	1	1584	+	XP_045268550.1	Cytochrome P450 monooygenase 1	Colletotrichum gloeosporioides	Lc1	309514101	INSDC	WVTB01000017.1	2572612	2574505	-	KAF3809391.1	Cytochrome P450 monooygenase 1	Colletotrichum gloeosporioides	Lc1	GCA_011800055.1581693035	INSDC	CAJVOY010000132.1	347	2150	-	CAG8413330.1	unnamed protein product	Penicillium salamii		GCA_911197225.1581693035	INSDC	CAJVOZ010000126.1	356	2159	-	CAG8414381.1	unnamed protein product	Penicillium salamii		GCA_911197365.1581693035	INSDC	CAJVPA010000235.1	51650	53453	+	CAG8418477.1	unnamed protein product	Penicillium salamii		GCA_911197175.1581693035	INSDC	CAJVPB010000178.1	51576	53379	+	CAG8419116.1	unnamed protein product	Penicillium salamii		GCA_911197205.1610332418	INSDC	JAPDGR010000094.1	21052	25314	-	KAJ2996492.1	hypothetical protein	Xylaria curta	Babe10	GCA_027595895.1611527093	INSDC	JANPWZ010001797.1	80	1880	+	KAJ3563164.1	hypothetical protein	Xylaria arbuscula	VT107	GCA_027627345.1718593419	INSDC	MU863942.1	92881	94594	+	KAK4198673.1	putative cytochrome P450 E-class, group IV	Triangularia verruculosa	CBS 315.58	GCA_033296885.1232038477	INSDC	QJNY01000318.1	74985	76767	+	RYP45941.1	hypothetical protein	Monosporascus sp. mg162	MG162	GCA_004155945.1451263813	INSDC	SRPZ01000023.1	66627	68848	-	KAG6009125.1	hypothetical protein	Claviceps maximensis	CCC 398	GCA_018360255.1173739493	RefSeq	NW_020194347.1	402674	404479	-	XP_024689721.1	cytochrome P450	Aspergillus campestris IBT 28561	IBT 28561	GCF_002847485.1173739493	RefSeq	XM_024833827.1	1	1458	+	XP_024689721.1	cytochrome P450	Aspergillus campestris IBT 28561	IBT 28561	173739493	INSDC	MSFM01000012.1	402674	404479	-	PKY01127.1	cytochrome P450	Aspergillus campestris IBT 28561	IBT 28561	GCA_002847485.1535706652	INSDC	MU397342.1	9641	11444	+	KAI1346582.1	cytochrome P450	Xylaria sp. FL0043	FL0043	GCA_022578865.1514904776	INSDC	JAJTUP010000089.1	106418	108314	+	KAH8746008.1	cytochrome P450 monooxygenase-like protein	Diaporthe sp. PMI_573	PMI_573	GCA_021399435.1635952862	INSDC	JAQHRD010000004.1	4062253	4064064	+	KAJ6442429.1	cytochrome P450 monooxygenase	Purpureocillium lavendulum	YMF1.00683	GCA_029168975.1142097426	INSDC	MDYN01000006.1	86194	87968	+	OQD87042.1	hypothetical protein	Penicillium antarcticum	IBT 31811	GCA_002072345.1930925510	INSDC	JBFTWV010000210.1	27332	29079	-	KAL2783812.1	cytochrome P450	Aspergillus keveii	CBS 209.92	GCA_044089335.1629279618	INSDC	JAPVED010000011.1	116322	118094	+	KAJ5257337.1	hypothetical protein	Penicillium chrysogenum	IBT 19737	GCA_028826945.1629346119	RefSeq	NW_026695307.1	2076270	2078044	+	XP_058315054.1	uncharacterized protein	Penicillium antarcticum	IBT 31339	GCF_028974205.1629346119	RefSeq	XM_058467208.1	1	1584	+	XP_058315054.1	uncharacterized protein	Penicillium antarcticum	IBT 31339	629346119	INSDC	JAPZBM010000009.1	2076270	2078044	+	KAJ5294324.1	hypothetical protein	Penicillium antarcticum	IBT 31339	GCA_028974205.1326901545	INSDC	QPMR01000034.1	216761	218636	-	KAF4812477.1	Cytochrome P450 monooygenase 1	Colletotrichum siamense	CAD5	GCA_013201755.1829847623	INSDC	CP150798.1	1610980	1612673	+	WYZ34167.1	hypothetical protein	Colletotrichum jinshuiense		351957229	RefSeq	NW_027222404.1	2834878	2836695	+	XP_036587956.1	cytochrome p450 monooxygenase	Colletotrichum truncatum	CMES1059	GCF_014235925.2351957229	RefSeq	XM_036720213.1	1	1557	+	XP_036587956.1	cytochrome p450 monooxygenase	Colletotrichum truncatum	CMES1059	351957229	INSDC	VUJX02000007.1	2834878	2836695	+	KAL0934388.1	cytochrome p450 monooxygenase	Colletotrichum truncatum	CMES1059	GCA_014235925.2924604857	INSDC	JAVKUP010000057.1	42748	44565	+	KAL2363885.1	hypothetical protein	Blastomyces dermatitidis	23166	GCA_043170745.1113935112	INSDC	KT216505.1	13555	15457	+	ANV81298.1	C20 oxidase	Fusarium fujikuroi	B14	39115345	RefSeq	NC_036626.1	4297771	4299673	-	XP_023431253.1	gibberellin cluster-C20-oxidase	Fusarium fujikuroi IMI 58289	IMI 58289	GCF_900079805.139115345	RefSeq	XM_023578445.1	1	1446	+	XP_023431253.1	gibberellin cluster-C20-oxidase	Fusarium fujikuroi IMI 58289	IMI 58289	39115345	Swiss-Prot	N/A				S0E9M0.1	Cytochrome P450 monooygenase 2	Fusarium fujikuroi IMI 58289		39115345	INSDC	LC390205.1	8043	9945	+	BBF17094.1	P450 monooxygenase	Fusarium fujikuroi	Gfc0801001	39115345	INSDC	HF679027.1	4297771	4299673	-	CCT69173.1	gibberellin cluster-C20-oxidase	Fusarium fujikuroi IMI 58289	IMI 58289	GCA_900079805.1467001108	INSDC	LC390342.1	8039	9941	+	BBF17105.1	P450 monooxygenase	Fusarium fujikuroi	Gfc0825009	279635358	INSDC	CP023081.1	4294102	4296004	-	QGI65210.1	hypothetical protein	Fusarium fujikuroi	CSV1	GCA_009663055.1279635358	INSDC	CP023093.1	4298544	4300446	-	QGI96092.1	hypothetical protein	Fusarium fujikuroi	Augusto2	GCA_009663095.1162432184	INSDC	FMSL01000002.1	4207275	4209177	-	SCV30606.1	gibberellin cluster-C20-oxidase	Fusarium fujikuroi	B14	GCA_900096505.1541020	INSDC	DQ313174.2	1	1799	+	ABC46411.2	GA20 oxidase	Fusarium proliferatum		541020	INSDC	Y15278.1	688	2591	+	CAA75566.1	cytochrome P450 monooxygenase	Fusarium fujikuroi	m567	541020	INSDC	FMJU01000002.1	4385996	4387898	-	SCN80828.1	gibberellin cluster-C20-oxidase	Fusarium fujikuroi	C1995	GCA_900096645.1541020	INSDC	FMJS01000064.1	58482	60384	-	SCN92726.1	gibberellin cluster-C20-oxidase	Fusarium fujikuroi		GCA_900096605.1541020	INSDC	FMJT01000011.1	148858	150760	+	SCO03007.1	gibberellin cluster-C20-oxidase	Fusarium fujikuroi	E282	GCA_900096705.1541020	INSDC	FMJV01000010.1	1526023	1527925	-	SCO08300.1	gibberellin cluster-C20-oxidase	Fusarium fujikuroi	m567	GCA_900096615.1541020	INSDC	FMJX01000002.1	4306555	4308457	-	SCO32908.1	gibberellin cluster-C20-oxidase	Fusarium fujikuroi	NCIM1100	GCA_900096625.1541020	INSDC	FMJW01000005.1	195953	197855	+	SCO44065.1	gibberellin cluster-C20-oxidase	Fusarium fujikuroi	MRC2276	GCA_900096635.1541020	INSDC	FMSM01000010.1	1510142	1512044	-	SCV51524.1	gibberellin cluster-C20-oxidase	Fusarium fujikuroi	FSU48	GCA_900096685.1541020	PAT	N/A				ABH71426.1	Sequence 31 from patent US 7033807	Unknown		541020	PAT	N/A				QFN50402.1	Sequence 1429 from patent US 10323256	Unknown		541020	PAT	N/A				QRJ86230.1	Sequence 1429 from patent US 10815496	Unknown		541020	PAT	N/A				QRJ94175.1	Sequence 1429 from patent US 10822616	Unknown		541020	PAT	N/A				WFR35727.1	Sequence 1429 from patent US 11299747	Unknown		131246430	RefSeq	NW_024573932.1	1483451	1485352	-	XP_041687459.1	gibberellin cluster-C20-oxidase	Fusarium mangiferae	MRC7560	GCF_900044065.1131246430	RefSeq	XM_041821705.1	1	1575	+	XP_041687459.1	gibberellin cluster-C20-oxidase	Fusarium mangiferae	MRC7560	131246430	INSDC	FCQH01000012.1	1483451	1485352	-	CVL02157.1	gibberellin cluster-C20-oxidase	Fusarium mangiferae	MRC7560	GCA_900044065.1347516736	INSDC	CM024369.1	287817	289731	+	KAF6517148.1	hypothetical protein	Fusarium oxysporum f. sp. conglutinans	Fo5176	GCA_014154955.1347516736	INSDC	JACDXP010000011.1	287817	289731	+	KAF6517148.1	hypothetical protein	Fusarium oxysporum f. sp. conglutinans	Fo5176	GCA_014154955.1279638964	INSDC	CP023105.1	4341521	4343615	-	QGI82462.1	hypothetical protein	Fusarium fujikuroi	I1.3	GCA_009663115.1336905560	INSDC	JAAOAY010000228.1	44792	46694	+	KAF5638642.1	gibberellin cluster-C20-oxidase	Fusarium sp. NRRL 25303	NRRL 25303	GCA_013396255.1320011641	INSDC	LUFC02000198.1	97111	99017	-	KAF4500399.1	putative cytochrome P450 monooxygenase (lovA)	Fusarium agapanthi	NRRL 31653	GCA_001654555.224340649	INSDC	AFQF01002705.1	13942	15841	+	EGU79217.1	hypothetical protein	Fusarium oxysporum f. sp. conglutinans Fo5176	Fo5176	GCA_000222805.124340649	PAT	N/A				QFN50403.1	Sequence 1430 from patent US 10323256	Unknown		24340649	PAT	N/A				QRJ86231.1	Sequence 1430 from patent US 10815496	Unknown		24340649	PAT	N/A				QRJ94176.1	Sequence 1430 from patent US 10822616	Unknown		24340649	PAT	N/A				WFR35728.1	Sequence 1430 from patent US 11299747	Unknown		131230197	RefSeq	NW_022194809.1	79855	81761	-	XP_031090353.1	gibberellin cluster-C20-oxidase	Fusarium proliferatum ET1	ET1	GCF_900067095.1131230197	RefSeq	XM_031225167.1	1	1575	+	XP_031090353.1	gibberellin cluster-C20-oxidase	Fusarium proliferatum ET1	ET1	131230197	INSDC	FJOF01000020.1	79855	81761	-	CZR49857.1	gibberellin cluster-C20-oxidase	Fusarium proliferatum ET1	ET1	GCA_900067095.1710564220	INSDC	JAULRZ010000079.1	64169	66083	-	KAK2687477.1	Cytochrome P450 monooygenase 2	Fusarium oxysporum	BPOP18	GCA_032884055.149305622	INSDC	JH658901.1	38305	40204	+	EXL70637.1	hypothetical protein	Fusarium oxysporum f. sp. conglutinans race 2 54008	54008	GCA_000260215.2415294267	INSDC	PKMG01000024.1	1415092	1417006	-	KAG4263631.1	hypothetical protein	Fusarium proliferatum	R16	GCA_017309875.1162456925	INSDC	FMJY01000001.1	3321371	3323285	+	SCO76982.1	gibberellin cluster-C20-oxidase	Fusarium oxysporum	V64-1	GCA_900096695.148812085	INSDC	JH650971.1	4019247	4021146	-	EXA46288.1	hypothetical protein	Fusarium oxysporum f. sp. pisi HDV247	HDV247	GCA_000260075.2500830091	INSDC	JAHBOG010000006.1	355946	357861	+	KAH7163773.1	cytochrome P450 monooxygenase	Fusarium sp. MPI-SDFR-AT-0072	MPI-SDFR-AT-0072	GCA_020744335.1336970121	INSDC	JAAQPF010000262.1	47085	49000	-	KAF5708820.1	gibberellin cluster-C20-oxidase	Fusarium globosum	NRRL 26131	GCA_013396165.1415312975	INSDC	PKMJ01000007.1	4185107	4187023	-	KAG4288503.1	hypothetical protein	Fusarium proliferatum	MPVP 328	GCA_017309895.1576660246	INSDC	JANKHN010000274.1	88224	90139	+	KAI7769339.1	hypothetical protein	Fusarium oxysporum	09-002	GCA_024865645.1613913528	INSDC	JAOQBB010000036.1	75480	77379	-	KAJ4030176.1	hypothetical protein	Fusarium oxysporum	CF00141	GCA_027945265.1613913528	INSDC	JAOQBE010000024.1	296332	298231	-	KAJ4078335.1	hypothetical protein	Fusarium oxysporum	CF00160	GCA_027945305.1613913528	INSDC	CP130300.1	614605	616504	+	WKT43971.1	Cytochrome P450, E-class, group IV	Fusarium oxysporum f. sp. vasinfectum		GCA_030719095.1415297391	INSDC	PKMH01000434.1	42023	43940	-	KAG4271066.1	hypothetical protein	Fusarium proliferatum	KF3377	GCA_017309865.1131223802	INSDC	FCQG01000015.1	201731	203647	+	CVL00445.1	gibberellin cluster-C20-oxidase	Fusarium proliferatum	NRRL62905	GCA_900029915.1613926496	INSDC	JAOQBG010000016.1	92550	94449	+	KAJ4100726.1	hypothetical protein	Fusarium oxysporum	CF00165	GCA_027945335.1613926496	INSDC	JAOQAX010000018.1	915345	917244	-	KAJ4224544.1	hypothetical protein	Fusarium oxysporum	CF00115	GCA_027945535.1211926694	INSDC	MRDB01000026.1	178366	180280	+	RKL37199.1	hypothetical protein	Fusarium proliferatum	Fp_A8	GCA_003615215.1449755606	INSDC	JADFTV010000093.1	44001	45904	+	KAG5782528.1	hypothetical protein	Fusarium xylarioides	IMI 392254	GCA_018296245.1131232582	RefSeq	NW_022194800.1	1516725	1518640	-	XP_031087867.1	putative gibberellin cluster-C20-oxidase	Fusarium proliferatum ET1	ET1	GCF_900067095.1131232582	RefSeq	XM_031222405.1	1	1626	+	XP_031087867.1	putative gibberellin cluster-C20-oxidase	Fusarium proliferatum ET1	ET1	131232582	INSDC	FJOF01000011.1	1516725	1518640	-	CZR47333.1	probable gibberellin cluster-C20-oxidase	Fusarium proliferatum ET1	ET1	GCA_900067095.1336863282	RefSeq	NW_023502228.1	60768	62675	+	XP_036534513.1	putative cytochrome P450 monooxygenase (lovA)	Fusarium subglutinans	NRRL 66333	GCF_013396075.1336863282	RefSeq	XM_036688569.1	1	1611	+	XP_036534513.1	putative cytochrome P450 monooxygenase (lovA)	Fusarium subglutinans	NRRL 66333	336863282	INSDC	JAAOAV010000165.1	60768	62675	+	KAF5592952.1	putative cytochrome P450 monooxygenase (lovA)	Fusarium subglutinans	NRRL 66333	GCA_013396075.1336837855	INSDC	JAAOAQ010000125.1	56446	58350	+	KAF5565816.1	putative cytochrome P450 monooxygenase (lovA)	Fusarium phyllophilum	NRRL 13617	GCA_013396025.1195061601	INSDC	PKMI01000072.1	237508	239423	+	RBA09727.1	hypothetical protein	Fusarium proliferatum	ITEM 2341	GCA_003290285.1468606355	INSDC	JAELUQ010000005.1	294521	296421	+	KAG7414298.1	Cytochrome P450 monooygenase 2	Fusarium oxysporum f. sp. rapae	Tf1208	GCA_019157295.1500860739	INSDC	JAHEVI010000006.1	269559	271474	+	KAH7203497.1	cytochrome P450 monooxygenase	Fusarium oxysporum	MPI-CAGE-CH-0212	GCA_020744355.1176360677	INSDC	MTQA01000199.1	220255	222154	-	PNP74701.1	hypothetical protein	Fusarium nygamai	CS10214	GCA_002894225.148762183	INSDC	JH717843.1	4189423	4191323	-	EWY92038.1	hypothetical protein	Fusarium oxysporum NRRL 32931	NRRL 32931	GCA_000271745.2328072878	INSDC	JABFAI010000079.1	76406	78320	-	KAF4956801.1	hypothetical protein	Fusarium gaditjirri	NRRL 45417	GCA_013266175.1336829861	INSDC	JAAOAM010000019.1	127700	129603	-	KAF5557548.1	putative cytochrome P450 (lovA)	Fusarium mexicanum	NRRL 53147	GCA_013396015.1449771841	INSDC	JADFTW010000029.1	66681	68584	-	KAG5818893.1	hypothetical protein	Fusarium xylarioides	IMI 389563	GCA_018296305.1449771841	INSDC	JADFTX010000039.1	23350	25253	+	KAG5828340.1	hypothetical protein	Fusarium xylarioides	IMI 375908i	GCA_018296345.1449739616	INSDC	JADFTU010000001.1	269475	271378	-	KAG5757367.1	hypothetical protein	Fusarium xylarioides	IMI 392277	GCA_018296265.1449739616	INSDC	JADFTY010000145.1	71878	73781	-	KAG5795375.1	hypothetical protein	Fusarium xylarioides	IMI 392674	GCA_018296325.1343716382	INSDC	JAAOAI010000177.1	16284	18191	-	KAF5983388.1	gibberellin cluster-C20-oxidase	Fusarium bulbicola	NRRL 25176	GCA_013758895.1449745221	INSDC	JADFTT010000114.1	76314	78217	-	KAG5767922.1	hypothetical protein	Fusarium xylarioides	IMI 127659i	GCA_018296285.1343706976	INSDC	JAAOAJ010000369.1	48991	50867	+	KAF5973147.1	putative cytochrome P450 monooxygenase (lovA)	Fusarium coicis	NRRL 66233	GCA_013781345.1319373215	INSDC	PVQB02000188.1	82812	84695	+	KAF4341567.1	putative cytochrome P450 monooxygenase (lovA)	Fusarium beomiforme	NRRL 25174	GCA_002980475.2319959098	INSDC	JAADJF010000245.1	13947	15763	+	KAF4431007.1	putative cytochrome P450 monooxygenase (lovA)	Fusarium acutatum	NRRL 13308	GCA_012932015.149210976	INSDC	KI979378.1	11442	13176	-	EXK77649.1	hypothetical protein	Fusarium oxysporum f. sp. raphani 54005	54005	GCA_000260235.249210976	INSDC	JAELUR010000014.1	1461994	1463728	-	KAG7423870.1	Cytochrome P450 monooygenase 2	Fusarium oxysporum f. sp. raphani	Tf1262	GCA_019157275.1336886656	INSDC	JAAQRM010000467.1	62044	63954	-	KAF5618363.1	putative cytochrome P450 monooxygenase (lovA)	Fusarium sp. NRRL 52700	NRRL 52700	GCA_013396095.1379065370	INSDC	JACYFE010003960.1	6852	8908	-	KAF9773798.1	hypothetical protein	Fusarium sp. DS 682	DS 682	GCA_014764975.2319958462	INSDC	JAADJG010001004.1	6176	9990	-	KAF4429605.1	gibberellin cluster-C20-oxidase	Fusarium austroafricanum	NRRL 53441	GCA_012932025.1611513034	INSDC	JANRMS010000041.1	17103	18979	+	KAJ3548702.1	hypothetical protein	Fusarium decemcellulare	Babe19	GCA_027627305.1611508960	INSDC	JANRMS010000193.1	5065	7306	+	KAJ3544467.1	hypothetical protein	Fusarium decemcellulare	Babe19	GCA_027627305.1500387711	INSDC	JAGMVH010000005.1	34824	36729	-	KAH6956090.1	cytochrome P450 monooxygenase	Fusarium avenaceum	MPI-SDFR-AT-0044	GCA_020744115.1672847681	INSDC	CATPAH010000005.1	57178	59083	-	CAJ0544165.1	Ff.00g034800.m01.CDS01	Fusarium sp. VM40		GCA_954870535.1582682577	INSDC	CM046526.1	172755	174772	+	KAI8648838.1	Gibberellin cluster-C20-oxidase	Fusarium sp. Ph1		GCA_025433565.1582682577	INSDC	JANGYC010000020.1	172755	174772	+	KAI8648838.1	Gibberellin cluster-C20-oxidase	Fusarium sp. Ph1		GCA_025433565.1582681761	INSDC	CM046528.1	71399	73417	+	KAI8648050.1	Gibberellin cluster-C20-oxidase	Fusarium sp. Ph1		GCA_025433565.1582681761	INSDC	JANGYC010000022.1	71399	73417	+	KAI8648050.1	Gibberellin cluster-C20-oxidase	Fusarium sp. Ph1		GCA_025433565.1319997502	INSDC	JAADYS010000126.1	236	2113	-	KAF4472123.1	putative cytochrome P450 monooxygenase (lovA)	Fusarium albosuccineum	NRRL 20459	GCA_012931995.183055129	INSDC	JRVG01000123.1	347729	349631	-	KLO83307.1	Uncharacterized protein	Fusarium fujikuroi	KSU X-10626	GCA_001023035.183071220	INSDC	JRVH01001796.1	2922	4824	+	KLP14196.1	Uncharacterized protein	Fusarium fujikuroi	KSU 3368	GCA_001023065.1484555053	RefSeq	NC_058390.1	236895	238053	+	XP_044681203.1	hypothetical protein	Fusarium musae	F31	GCF_019915245.1484555053	RefSeq	XM_044822712.1	1	1053	+	XP_044681203.1	hypothetical protein	Fusarium musae	F31	484555053	INSDC	CM034117.1	236895	238053	+	KAG9502203.1	hypothetical protein	Fusarium musae	F31	GCA_019915245.1484555053	INSDC	JAHBCI010000004.1	236895	238053	+	KAG9502203.1	hypothetical protein	Fusarium musae	F31	GCA_019915245.173685996	INSDC	JPYM01000020.1	819046	820645	+	KIL86301.1	hypothetical protein	Fusarium avenaceum	Fa05001	GCA_000769215.1451244490	INSDC	SRPX01000250.1	31698	35871	+	KAG5992203.1	hypothetical protein	Claviceps spartinae	CCC 535	GCA_018360215.1487832084	INSDC	CAJPIJ010000205.1	13337	17001	-	CAG2010036.1	unnamed protein product	Fusarium graminearum	MDC_Fg202	GCA_905359485.1451325957	INSDC	SRQJ01000701.1	341	2118	-	KAG6091829.1	hypothetical protein	Claviceps sp. LM219 group G6	LM219	GCA_018360595.1451227838	INSDC	SRPS01000038.1	14045	15848	-	KAG5972988.1	hypothetical protein	Claviceps arundinis	CCC 1102	GCA_018360175.1540737986	INSDC	JAFIMR010000006.1	755885	760219	+	KAI1877566.1	hypothetical protein	Neoarthrinium moseri	TUCIM 5799	GCA_022829195.1540737986	INSDC	JAFIMR010000006.1	755885	760219	+	KAI1877566.1	hypothetical protein	Neoarthrinium moseri	TUCIM 5799	GCA_022829195.1540721334	INSDC	JAFIMQ010000003.1	457833	462167	-	KAI1854103.1	hypothetical protein	Neoarthrinium moseri	TUCIM 5827	GCA_022829225.1540721334	INSDC	JAFIMQ010000003.1	457833	462167	-	KAI1854103.1	hypothetical protein	Neoarthrinium moseri	TUCIM 5827	GCA_022829225.1540736296	RefSeq	NW_026055119.1	457266	461602	+	XP_049175609.1	uncharacterized protein	Neoarthrinium moseri	CBS 164.80	GCF_022829205.1540736296	RefSeq	XM_049313600.1	1	2862	+	XP_049175609.1	uncharacterized protein	Neoarthrinium moseri	CBS 164.80	540736296	INSDC	JAFEVA010000005.1	457266	461602	+	KAI1874889.1	hypothetical protein	Neoarthrinium moseri	CBS 164.80	GCA_022829205.1540736296	RefSeq	NW_026055119.1	457266	461602	+	XP_049175609.1	uncharacterized protein	Neoarthrinium moseri	CBS 164.80	GCF_022829205.1540736296	RefSeq	XM_049313600.1	1	2862	+	XP_049175609.1	uncharacterized protein	Neoarthrinium moseri	CBS 164.80	540736296	INSDC	JAFEVA010000005.1	457266	461602	+	KAI1874889.1	hypothetical protein	Neoarthrinium moseri	CBS 164.80	GCA_022829205.1485592729	INSDC	CABFJW010000101.1	536332	546348	-	VTT62774.1	unnamed protein product	Fusarium fujikuroi	SG4	GCA_901677965.1485592729	INSDC	CABFJX010000223.1	1019305	1029357	-	VTT68294.1	unnamed protein product	Fusarium fujikuroi	C2S	GCA_901677955.1485592729	INSDC	CACRXN010000707.1	151833	161885	+	VZI15903.1	unnamed protein product	Fusarium fujikuroi		GCA_902702945.1485592729	INSDC	CABFJW010000101.1	536332	546348	-	VTT62774.1	unnamed protein product	Fusarium fujikuroi	SG4	GCA_901677965.1485592729	INSDC	CABFJX010000223.1	1019305	1029357	-	VTT68294.1	unnamed protein product	Fusarium fujikuroi	C2S	GCA_901677955.1485592729	INSDC	CACRXN010000707.1	151833	161885	+	VZI15903.1	unnamed protein product	Fusarium fujikuroi		GCA_902702945.193307568	INSDC	LKCW01000213.1	75509	77420	+	KPM36217.1	hypothetical protein	Neonectria ditissima	R09/05	GCA_001306435.1328066869	INSDC	JABEXW010000959.1	12690	14534	-	KAF4950622.1	hypothetical protein	Fusarium sarcochroum	NRRL 20472	GCA_013266185.1451378429	INSDC	SRQT01000688.1	93	1615	-	KAG6171474.1	hypothetical protein	Claviceps purpurea	LM232	GCA_018360745.1827610269	INSDC	JAZAVK010000189.1	53404	55039	+	KAK7417308.1	hypothetical protein	Neonectria magnoliae	NRRL 64651	GCA_037954305.1451217676	INSDC	SRPR01000104.1	52561	54078	+	KAG5960163.1	hypothetical protein	Claviceps arundinis	LM583	GCA_018360085.1827611686	INSDC	JAZAVJ010000044.1	64840	66471	-	KAK7418728.1	hypothetical protein	Neonectria punicea	NRRL 64653	GCA_037954315.151360384	RefSeq	NC_057320.1	282167	284243	+	XP_042999526.1	uncharacterized protein	Ustilaginoidea virens	UV-8b	GCF_000687475.151360384	RefSeq	XM_043143591.1	1	1614	+	XP_042999526.1	uncharacterized protein	Ustilaginoidea virens	UV-8b	51360384	INSDC	BBTG02000115.1	5676	7752	+	GAO19703.1	hypothetical protein	Ustilaginoidea virens	IPU010	GCA_000965225.251360384	INSDC	CP072757.1	282167	284243	+	QUC21853.1	hypothetical protein	Ustilaginoidea virens	UV-8b	GCA_000687475.2451299681	INSDC	SRQE01000681.1	6207	7300	-	KAG6050135.1	hypothetical protein	Claviceps sp. LM77 group G4	LM77	GCA_018360375.1451299681	INSDC	SRQF01000683.1	6950	8043	+	KAG6061380.1	hypothetical protein	Claviceps sp. LM78 group G4	LM78	GCA_018360385.1451299681	INSDC	SRQH01000465.1	6233	7326	-	KAG6072816.1	hypothetical protein	Claviceps sp. LM84 group G4	LM84	GCA_018360345.1451209742	INSDC	SRPQ01001342.1	1315	2404	+	KAG5951709.1	hypothetical protein	Claviceps cyperi	CCC 1219	GCA_018360075.1451190121	INSDC	SRPO01000594.1	1130	2241	-	KAG5931299.1	hypothetical protein	Claviceps pazoutovae	CCC 1485	GCA_018360065.129492953	INSDC	SRQO01000428.1	13080	14191	+	KAG6129272.1	hypothetical protein	Claviceps purpurea	LM474	GCA_018360605.129492953	INSDC	CAGA01000048.1	9826	10941	-	CCE32887.1	probable cytochrome P450 monooxygenase (lovA)	Claviceps purpurea 20.1	20.1	GCA_000347355.129492953	INSDC	SRQP01000409.1	9990	11101	-	KAG6136728.1	hypothetical protein	Claviceps purpurea	LM470	GCA_018360565.129492953	INSDC	SRQR01000426.1	9593	10704	-	KAG6157367.1	hypothetical protein	Claviceps purpurea	LM461	GCA_018360535.129492953	INSDC	SRQQ01000015.1	117376	118491	+	KAG6160163.1	hypothetical protein	Claviceps purpurea	LM469	GCA_018360475.129492953	INSDC	SRQU01000154.1	10620	11731	-	KAG6185320.1	hypothetical protein	Claviceps purpurea	LM223	GCA_018360725.129492953	INSDC	SRQT01000116.1	54019	55130	+	KAG6185346.1	hypothetical protein	Claviceps purpurea	LM232	GCA_018360745.129492953	INSDC	SRQX01000275.1	8859	9970	-	KAG6204559.1	hypothetical protein	Claviceps purpurea	LM60	GCA_018360735.129492953	INSDC	SRQW01000226.1	32619	33734	+	KAG6210367.1	hypothetical protein	Claviceps purpurea	LM71	GCA_018360755.129492953	INSDC	SRQY01000467.1	13082	14193	+	KAG6215686.1	hypothetical protein	Claviceps purpurea	LM46	GCA_018360955.129492953	INSDC	SRQZ01000437.1	8861	9972	-	KAG6222320.1	hypothetical protein	Claviceps purpurea	LM39	GCA_018360675.129492953	INSDC	SRRA01000026.1	93787	94898	+	KAG6242714.1	hypothetical protein	Claviceps purpurea	LM33	GCA_018360825.129492953	INSDC	SRRC01000513.1	8859	9974	-	KAG6244439.1	hypothetical protein	Claviceps purpurea	LM28	GCA_018360975.129492953	INSDC	SRRD01000414.1	13084	14195	+	KAG6260241.1	hypothetical protein	Claviceps purpurea	LM14	GCA_018360685.129492953	INSDC	SRRF01000708.1	3761	4876	+	KAG6263653.1	hypothetical protein	Claviceps purpurea	LM4	GCA_018360855.129492953	INSDC	SRRE01000524.1	6894	8005	+	KAG6265050.1	hypothetical protein	Claviceps purpurea	LM5	GCA_018360845.129492953	INSDC	SRRG01000867.1	719	1830	-	KAG6282894.1	hypothetical protein	Claviceps purpurea	Clav55	GCA_018360865.129492953	INSDC	SRRI01000489.1	9203	10314	-	KAG6295982.1	hypothetical protein	Claviceps purpurea	Clav46	GCA_018360905.129492953	INSDC	SRRJ01000556.1	13095	14206	+	KAG6309677.1	hypothetical protein	Claviceps purpurea	Clav26	GCA_018360925.129492953	INSDC	SRRK01000621.1	3955	5066	+	KAG6316721.1	hypothetical protein	Claviceps purpurea	Clav04	GCA_018360935.1451387300	INSDC	SRQV01000459.1	7076	8187	-	KAG6187795.1	hypothetical protein	Claviceps purpurea	LM207	GCA_018360765.1451387300	INSDC	SRRB01000449.1	7077	8188	-	KAG6243174.1	hypothetical protein	Claviceps purpurea	LM30	GCA_018360835.1451328220	INSDC	SRQK01000202.1	32163	33277	+	KAG6095510.1	hypothetical protein	Claviceps sp. LM220 group G6	LM220	GCA_018360445.1451191303	INSDC	SRPP01000862.1	3803	4909	+	KAG5932470.1	hypothetical protein	Claviceps monticola	CCC 1483	GCA_018360055.1451280261	INSDC	SRQB01000237.1	27468	28567	+	KAG6025449.1	hypothetical protein	Claviceps sp. LM458 group G5	LM458	GCA_018360275.1451332813	INSDC	SRQL01000564.1	3392	4506	+	KAG6103335.1	hypothetical protein	Claviceps sp. LM454 group G7	LM454	GCA_018360575.1451319431	INSDC	SRQI01000239.1	32705	33798	+	KAG6081120.1	hypothetical protein	Claviceps sp. LM218 group G6	LM218	GCA_018360435.1451276852	INSDC	SRQC01000422.1	9327	10426	+	KAG6022260.1	hypothetical protein	Claviceps sp. Clav32 group G5	Clav32	GCA_018360355.1451276852	INSDC	SRQD01000410.1	10348	11447	-	KAG6043053.1	hypothetical protein	Claviceps sp. Clav50 group G5	Clav50	GCA_018360525.1451339652	INSDC	SRQM01000261.1	35141	36234	+	KAG6114481.1	hypothetical protein	Claviceps humidiphila	LM576	GCA_018360465.1451378452	INSDC	SRQS01000095.1	57976	59091	+	KAG6171425.1	hypothetical protein	Claviceps purpurea	LM233	GCA_018360655.1451403299	INSDC	SRQZ01000650.1	10324	11432	+	KAG6219854.1	hypothetical protein	Claviceps purpurea	LM39	GCA_018360675.1451367732	INSDC	SRQR01000660.1	11212	12320	+	KAG6153199.1	hypothetical protein	Claviceps purpurea	LM461	GCA_018360535.1451367732	INSDC	SRRD01000688.1	84	1192	-	KAG6255732.1	hypothetical protein	Claviceps purpurea	LM14	GCA_018360685.1451417347	INSDC	SRRB01000650.1	64	1184	-	KAG6238781.1	hypothetical protein	Claviceps purpurea	LM30	GCA_018360835.1451372573	INSDC	SRQS01000658.1	9989	11097	+	KAG6161403.1	hypothetical protein	Claviceps purpurea	LM233	GCA_018360655.1451447174	INSDC	SRRJ01000676.1	9622	10730	+	KAG6309173.1	hypothetical protein	Claviceps purpurea	Clav26	GCA_018360925.1451397235	INSDC	SRQX01000150.1	11198	12306	+	KAG6206929.1	hypothetical protein	Claviceps purpurea	LM60	GCA_018360735.1451435326	INSDC	SRRG01000254.1	10589	11704	+	KAG6288687.1	hypothetical protein	Claviceps purpurea	Clav55	GCA_018360865.1451366624	INSDC	SRQQ01000413.1	9715	10830	+	KAG6151384.1	hypothetical protein	Claviceps purpurea	LM469	GCA_018360475.1451366624	INSDC	SRQU01000703.1	9773	10888	+	KAG6177483.1	hypothetical protein	Claviceps purpurea	LM223	GCA_018360725.1451366624	INSDC	SRQV01000680.1	10157	11265	+	KAG6182168.1	hypothetical protein	Claviceps purpurea	LM207	GCA_018360765.1451366624	INSDC	SRRC01000632.1	11324	12432	+	KAG6242023.1	hypothetical protein	Claviceps purpurea	LM28	GCA_018360975.1451366624	INSDC	SRRE01000319.1	9880	10995	+	KAG6270014.1	hypothetical protein	Claviceps purpurea	LM5	GCA_018360845.1451436783	INSDC	SRRI01000686.1	129	1237	-	KAG6291189.1	hypothetical protein	Claviceps purpurea	Clav46	GCA_018360905.1451293881	INSDC	SRQA01000066.1	17095	18175	-	KAG6040945.1	hypothetical protein	Claviceps citrina	CCC 265	GCA_018360365.1451402678	INSDC	SRQY01000315.1	21593	22701	-	KAG6218700.1	hypothetical protein	Claviceps purpurea	LM46	GCA_018360955.1451408821	INSDC	SRRA01000672.1	164	1272	-	KAG6230947.1	hypothetical protein	Claviceps purpurea	LM33	GCA_018360825.1451349409	INSDC	SRQO01000551.1	14700	15808	+	KAG6127476.1	hypothetical protein	Claviceps purpurea	LM474	GCA_018360605.1451349409	INSDC	SRRF01000677.1	9933	11041	+	KAG6263973.1	hypothetical protein	Claviceps purpurea	LM4	GCA_018360855.1451348101	INSDC	SRQN01000681.1	884	1999	-	KAG6125819.1	hypothetical protein	Claviceps purpurea	LM582	GCA_018360585.1451348101	INSDC	SRQP01000248.1	11051	12166	+	KAG6141280.1	hypothetical protein	Claviceps purpurea	LM470	GCA_018360565.1451272109	INSDC	SRPU01000085.1	22034	23103	+	KAG6017101.1	hypothetical protein	Claviceps lovelessii	CCC 647	GCA_018360185.1613916502	INSDC	JAOQBC010000019.1	286534	288433	+	KAJ4037574.1	hypothetical protein	Fusarium oxysporum	CF00144	GCA_027945255.1613916502	INSDC	JAOQBD010000011.1	915975	917874	-	KAJ4048397.1	hypothetical protein	Fusarium oxysporum	CF00145	GCA_027945275.1613916502	INSDC	JAOQBF010000021.1	74989	76888	+	KAJ4077408.1	hypothetical protein	Fusarium oxysporum	CF00161	GCA_027945315.1451231867	INSDC	SRPT01000599.1	13597	14679	+	KAG5978526.1	hypothetical protein	Claviceps digitariae	CCC 659	GCA_018360205.1451339826	INSDC	SRQM01000253.1	32643	33736	+	KAG6114716.1	hypothetical protein	Claviceps humidiphila	LM576	GCA_018360465.1451309567	INSDC	SRQG01000185.1	41725	42824	+	KAG6062643.1	hypothetical protein	Claviceps aff. humidiphila group G2b	LM81	GCA_018360325.1300485408	RefSeq	NW_022985560.1	1040110	1041898	-	XP_033598598.1	cytochrome P450 monooxygenase	Pseudovirgaria hyperparasitica	CBS 121739	GCF_010093815.1300485408	RefSeq	XM_033748362.1	459	2033	+	XP_033598598.1	cytochrome P450 monooxygenase	Pseudovirgaria hyperparasitica	CBS 121739	300485408	INSDC	ML996576.1	1040110	1041898	-	KAF2756147.1	cytochrome P450 monooxygenase	Pseudovirgaria hyperparasitica	CBS 121739	GCA_010093815.1451220583	INSDC	SRPR01000053.1	107266	108359	+	KAG5963420.1	hypothetical protein	Claviceps arundinis	LM583	GCA_018360085.1451219297	INSDC	SRPS01000229.1	31283	32376	+	KAG5962101.1	hypothetical protein	Claviceps arundinis	CCC 1102	GCA_018360175.1249524283	INSDC	PTQR01000084.1	4591	6343	-	TKX20828.1	cytochrome P450 monooxygenase-like protein 39	Elsinoe australis	Hillstone_2	GCA_005382405.129495051	INSDC	CAGA01000025.1	182305	183356	-	CCE30818.1	probable cytochrome P450 monooxygenase (lovA)	Claviceps purpurea 20.1	20.1	GCA_000347355.115542385	INSDC	AM886290.1	832	2599	+	CAP07653.1	P450 monooxygenase	Sphaceloma manihoticola	Lu949	15542385	PAT	N/A				QFN50404.1	Sequence 1431 from patent US 10323256	Unknown		15542385	PAT	N/A				QRJ86232.1	Sequence 1431 from patent US 10815496	Unknown		15542385	PAT	N/A				QRJ94177.1	Sequence 1431 from patent US 10822616	Unknown		15542385	PAT	N/A				WFR35729.1	Sequence 1431 from patent US 11299747	Unknown		451394023	INSDC	SRQW01000679.1	10083	11134	+	KAG6200564.1	hypothetical protein	Claviceps purpurea	LM71	GCA_018360755.1297925742	INSDC	ML992506.1	1455001	1456791	+	KAF2223851.1	P450 monooxygenase	Elsinoe ampelina	CECT 20119	GCA_010093995.1535698418	INSDC	MU388745.1	384186	386038	-	KAI1338392.1	cytochrome P450	Xylariaceae sp. FL0016	FL0016	GCA_022578815.1654736879	INSDC	JANBVO010000016.1	395931	397575	-	KAJ9144520.1	Gibberellin cluster-C20-oxidase	Pleurostoma richardsiae	EXF-13308	GCA_030052745.1477888923	INSDC	JAESVG020000001.1	3444048	3445825	-	KAG8631785.1	hypothetical protein	Elsinoe batatas	CRI-CJ2	GCA_017309325.2501076797	INSDC	JAGTJM010000013.1	561667	563409	-	KAH7389951.1	cytochrome P450	Pyrenochaeta sp. MPI-SDFR-AT-0127	MPI-SDFR-AT-0127	GCA_020747015.1328139752	INSDC	JABFAK010000155.1	174791	176701	+	KAF5024595.1	hypothetical protein	Fusarium sp. NRRL 66182	NRRL 66182	GCA_013266265.1949194565	INSDC	CM099560.1	2902395	2904312	-	KAL3420412.1	hypothetical protein	Phlyctema vagabunda	19-DSS-EL-015	GCA_045999785.1949194565	INSDC	JBFCZG010000007.1	2902395	2904312	-	KAL3420412.1	hypothetical protein	Phlyctema vagabunda	19-DSS-EL-015	GCA_045999785.1297812100	RefSeq	NW_022985018.1	1273330	1275023	-	XP_033523561.1	cytochrome P450	Dothidotthia symphoricarpi CBS 119687	CBS 119687	GCF_010015815.1297812100	RefSeq	XM_033663827.1	1	1524	+	XP_033523561.1	cytochrome P450	Dothidotthia symphoricarpi CBS 119687	CBS 119687	297812100	INSDC	ML977507.1	1273330	1275023	-	KAF2129172.1	cytochrome P450	Dothidotthia symphoricarpi CBS 119687	CBS 119687	GCA_010015815.16150457	INSDC	AB106677.1	56	1642	+	BAF33070.1	cytochrome P450	Phaeosphaeria sp. L487		6150457	PAT	N/A				QFN50405.1	Sequence 1432 from patent US 10323256	Unknown		6150457	PAT	N/A				QRJ86233.1	Sequence 1432 from patent US 10815496	Unknown		6150457	PAT	N/A				QRJ94178.1	Sequence 1432 from patent US 10822616	Unknown		6150457	PAT	N/A				WFR35730.1	Sequence 1432 from patent US 11299747	Unknown		297524062	INSDC	ML979132.1	3846774	3848512	+	KAF1921229.1	cytochrome P450	Ampelomyces quisqualis	HMLAC05119	GCA_010094095.1513093667	INSDC	JAJSPD010000089.1	65391	67312	-	KAH8587786.1	cytochrome P450	Bisporella sp. PMI_857	PMI_857	GCA_021307315.1570976191	INSDC	MU394069.1	371532	373410	+	KAI5923975.1	cytochrome P450	Camillea tinctor	CBS 203.56	GCA_022578605.1535847113	INSDC	MU374560.1	86806	88718	+	KAI1491320.1	cytochrome P450	Biscogniauxia mediterranea	AZ0048	GCA_022478745.1297684887	INSDC	LT222053.1	11865374	11866899	-	CZS79476.1	unnamed protein product	Fusarium graminearum		GCA_900073075.1540192797	INSDC	JALDZU010000144.1	69679	71611	-	MCJ1235622.1	hypothetical protein	Varicellaria rhodocarpa		GCA_022813925.1530884266	INSDC	JAJNNV010000077.1	16542	18537	+	KAI0593871.1	cytochrome P450	Biscogniauxia sp. FL1348	FL1348	GCA_022544895.1538121553	INSDC	MU375283.1	1726	3660	+	KAI1631590.1	cytochrome P450	Biscogniauxia mediterranea	CBS 129072	GCA_022478735.1535851695	INSDC	MU404204.1	47942	50030	-	KAI1496068.1	cytochrome P450	Biscogniauxia marginata	CBS 124505	GCA_022695795.1530889333	INSDC	JAJNNV010000019.1	233548	235491	-	KAI0599020.1	cytochrome P450	Biscogniauxia sp. FL1348	FL1348	GCA_022544895.1500498415	INSDC	JAGMWG010000003.1	1708079	1709829	+	KAH7081740.1	cytochrome P450	Paraphoma chrysanthemicola	MPI-GEGE-AT-0034	GCA_020744225.1538130067	INSDC	MU375132.1	212183	214177	-	KAI1640304.1	cytochrome P450	Biscogniauxia mediterranea	CBS 129072	GCA_022478735.1535846020	INSDC	MU374581.1	84348	86352	+	KAI1490402.1	cytochrome P450	Biscogniauxia mediterranea	AZ0048	GCA_022478745.1297565002	INSDC	ML976979.1	1259318	1261053	-	KAF1962456.1	cytochrome P450	Byssothecium circinans	CBS 675.92	GCA_010015675.1535853611	INSDC	MU404141.1	10402	13601	+	KAI1497974.1	cytochrome P450	Biscogniauxia marginata	CBS 124505	GCA_022695795.1530717944	INSDC	JAJKLG010000002.1	4738406	4740312	-	KAI0483281.1	cytochrome P450 monooxygenase	Xylariaceae sp. FL0804	FL0804	GCA_022539325.1533087534	RefSeq	NC_063071.1	47550	49275	+	XP_047841867.1	uncharacterized protein	Purpureocillium takamizusanense	PT3	GCF_022605165.1533087534	RefSeq	XM_047985888.1	1	1356	+	XP_047841867.1	uncharacterized protein	Purpureocillium takamizusanense	PT3	533087534	INSDC	CP086357.1	47550	49275	+	UNI18386.1	hypothetical protein	Purpureocillium takamizusanense	PT3	GCA_022605165.1570975391	INSDC	MU394073.1	54275	56389	-	KAI5923216.1	cytochrome P450	Camillea tinctor	CBS 203.56	GCA_022578605.1578776414	INSDC	CAMGZC010000149.1	42646	44585	+	CAI0644175.1	unnamed protein product	Colletotrichum noveboracense		GCA_946151405.1487881072	INSDC	CABFNQ020000768.1	525946	527754	+	CAH0042910.1	unnamed protein product	Clonostachys rhizophaga		GCA_902077795.2328128069	INSDC	JAAGWO010000082.1	10991	12448	-	KAF5012813.1	hypothetical protein	Fusarium decemcellulare	NRRL 13412	GCA_013266205.1540732922	RefSeq	NW_026055131.1	251309	252816	-	XP_049172508.1	uncharacterized protein	Neoarthrinium moseri	CBS 164.80	GCF_022829205.1540732922	RefSeq	XM_049317129.1	1	1278	+	XP_049172508.1	uncharacterized protein	Neoarthrinium moseri	CBS 164.80	540732922	INSDC	JAFEVA010000017.1	251309	252816	-	KAI1869905.1	hypothetical protein	Neoarthrinium moseri	CBS 164.80	GCA_022829205.1540720239	INSDC	JAFIMQ010000006.1	635815	637321	+	KAI1852779.1	hypothetical protein	Neoarthrinium moseri	TUCIM 5827	GCA_022829225.1540720239	INSDC	JAFIMR010000005.1	1685733	1687239	+	KAI1879088.1	hypothetical protein	Neoarthrinium moseri	TUCIM 5799	GCA_022829195.1540668672	INSDC	MU279867.1	86305	88248	-	KAI1820163.1	cytochrome P450	Xylaria intraflava	YMJ 725	GCA_022385655.1286773456	INSDC	WOWK01000049.1	177646	179585	-	KAF0323777.1	hypothetical protein	Colletotrichum asianum	ICMP 18580	GCA_009806415.1500787876	INSDC	JAGMUU010000031.1	524548	526337	+	KAH7118694.1	cytochrome P450	Dactylonectria estremocensis	MPI-CAGE-AT-0021	GCA_020744375.1534587697	INSDC	MU385777.1	125176	127377	-	KAI1074411.1	cytochrome P450	Whalleya microplaca	YMJ 1829	GCA_022497155.1548608483	INSDC	JAJKLI010000020.1	446514	448404	-	KAI3321282.1	cytochrome P450 monooxygenase	Xylariaceae sp. AK1471	AK1471	GCA_023159215.1540730659	INSDC	JAFIMR010000020.1	115152	116703	-	KAI1866413.1	hypothetical protein	Neoarthrinium moseri	TUCIM 5799	GCA_022829195.1827423886	INSDC	JBANAY010000004.1	8916472	8918275	+	KAK7212044.1	hypothetical protein	Clonostachys chloroleuca	Cc878	GCA_037952775.1711046384	INSDC	VYYT01000194.1	29861	31831	-	KAK2758111.1	cytochrome p450 monooxygenase	Colletotrichum kahawae	CIFC_Que2	GCA_032988895.1517830083	INSDC	MU270244.1	5131	7067	+	KAH9226122.1	hypothetical protein	Colletotrichum gloeosporioides 23	23	GCA_021432615.1711061666	INSDC	VYYT01000045.1	69488	71421	+	KAK2774590.1	hypothetical protein	Colletotrichum kahawae	CIFC_Que2	GCA_032988895.1319960459	RefSeq	NW_027094057.1	1222819	1224725	-	XP_031889552.2	Cytochrome P450 monooygenase 2	Colletotrichum fructicola Nara gc5	Nara gc5	GCF_000319635.2319960459	RefSeq	XM_032030845.2	1	1482	+	XP_031889552.2	Cytochrome P450 monooygenase 2	Colletotrichum fructicola Nara gc5	Nara gc5	319960459	INSDC	QLYQ01000003.1	238482	240388	+	KAF4434063.1	Cytochrome P450 monooygenase 2	Colletotrichum fructicola	Cg38 S1	GCA_012932255.1319960459	INSDC	ANPB02000007.1	1222819	1224725	-	KAF4479429.1	Cytochrome P450 monooygenase 2	Colletotrichum fructicola Nara gc5	Nara gc5	GCA_000319635.2540358685	INSDC	MU280190.1	450009	451922	-	KAI1741756.1	cytochrome P450 monooxygenase	Xylaria scruposa	CBS 123580	GCA_022385635.1260829063	INSDC	VFLP01000015.1	144376	146259	+	TRX95507.1	hypothetical protein	Xylaria flabelliformis	G536	GCA_007182795.1334707148	RefSeq	NW_023500907.1	6591980	6593872	-	XP_037185137.1	Cytochrome P450 monooygenase 2	Colletotrichum aenigma	Cg56	GCF_013390185.1334707148	RefSeq	XM_037317012.1	1	1617	+	XP_037185137.1	Cytochrome P450 monooygenase 2	Colletotrichum aenigma	Cg56	334707148	INSDC	QPNB01000001.1	6591980	6593872	-	KAF5527503.1	Cytochrome P450 monooygenase 2	Colletotrichum aenigma	Cg56	GCA_013390185.1529020228	INSDC	JAJLYR010000044.1	238371	240274	-	KAI0186703.1	cytochrome P450 monooxygenase	Xylaria flabelliformis	NC1011	GCA_022453505.1532775253	INSDC	MU279014.1	748607	750510	+	KAI0864576.1	cytochrome P450 monooxygenase	Xylaria cubensis	CBS 116.85	GCA_022385715.1326941604	INSDC	QPMU01000008.1	643166	645056	-	KAF4876769.1	Cytochrome P450 monooygenase 2	Colletotrichum siamense	CAD1	GCA_013201865.1334698132	RefSeq	NW_023501014.1	6865114	6867056	-	XP_036502900.1	Cytochrome P450 monooygenase 2	Colletotrichum siamense	Cg363	GCF_013390195.1334698132	RefSeq	XM_036633602.1	1	1617	+	XP_036502900.1	Cytochrome P450 monooygenase 2	Colletotrichum siamense	Cg363	334698132	INSDC	QPNA01000001.1	6865114	6867056	-	KAF5517136.1	Cytochrome P450 monooygenase 2	Colletotrichum siamense	Cg363	GCA_013390195.1302522951	INSDC	WUBL01000196.1	35161	37171	+	KAF2963565.1	hypothetical protein	Xylaria multiplex	DSM 110363	GCA_011057905.1352176329	INSDC	MT603584.1	1	1901	+	QNH68018.1	PfpE	Penicillium sp.	PKI-1938	309509628	RefSeq	NW_025544694.1	799246	801191	+	XP_045263917.1	Cytochrome P450 monooygenase 1	Colletotrichum gloeosporioides	Lc1	GCF_011800055.1309509628	RefSeq	XM_045412133.1	1	1617	+	XP_045263917.1	Cytochrome P450 monooygenase 1	Colletotrichum gloeosporioides	Lc1	309509628	INSDC	WVTB01000049.1	799246	801191	+	KAF3804758.1	Cytochrome P450 monooygenase 1	Colletotrichum gloeosporioides	Lc1	GCA_011800055.1526724304	INSDC	JAJJKD010000141.1	1279	3472	+	KAI0003165.1	cytochrome P450	Xylariaceae sp. FL0662B	FL0662B	GCA_022376535.1711041038	INSDC	JANTQE010000044.1	67074	69013	-	KAK2752693.1	hypothetical protein	Arachnomyces sp. PD_36	PD_36	GCA_032988195.1528069578	INSDC	JAJKKK010000045.1	315480	317370	+	KAI0102283.1	cytochrome P450 monooxygenase	Nemania sp. FL0031	FL0031	GCA_022432375.1596546855	RefSeq	NW_026517555.1	7955	9906	+	XP_053029549.1	uncharacterized protein	Colletotrichum chrysophilum	AFK26	GCF_026319265.1596546855	RefSeq	XM_053186500.1	1	1548	+	XP_053029549.1	uncharacterized protein	Colletotrichum chrysophilum	AFK26	596546855	INSDC	JANUHP010000268.1	7955	9906	+	KAJ0360907.1	hypothetical protein	Colletotrichum chrysophilum	AFK26	GCA_026319265.1513095008	INSDC	JAJSPD010000068.1	221764	223573	+	KAH8589065.1	cytochrome P450 monooxygenase-like protein	Bisporella sp. PMI_857	PMI_857	GCA_021307315.1326912697	INSDC	QPMR01000002.1	331078	332968	+	KAF4825128.1	Cytochrome P450 monooygenase 1	Colletotrichum siamense	CAD5	GCA_013201755.1581209221	INSDC	JAKMWZ010000035.1	65586	67491	+	KAI8267504.1	Cytochrome P450 monooygenase 2	Colletotrichum sp. SAR11_239	SAR11_239	GCA_025328985.1691366072	INSDC	JAQOWY010000043.1	108797	110736	+	KAK1854097.1	hypothetical protein	Colletotrichum chrysophilum	M932	GCA_031006325.1309515304	RefSeq	NW_025544656.1	709022	710961	-	XP_045269803.1	Cytochrome P450 monooygenase 2	Colletotrichum gloeosporioides	Lc1	GCF_011800055.1309515304	RefSeq	XM_045413732.1	1	1515	+	XP_045269803.1	Cytochrome P450 monooygenase 2	Colletotrichum gloeosporioides	Lc1	309515304	INSDC	WVTB01000011.1	709022	710961	-	KAF3810644.1	Cytochrome P450 monooygenase 2	Colletotrichum gloeosporioides	Lc1	GCA_011800055.1530793111	INSDC	MU375898.1	454117	456090	-	KAI0553927.1	cytochrome P450 monooxygenase	Xylaria curta	CBS 114988	GCA_022495235.1533656234	INSDC	MU279382.1	162653	164572	+	KAI0966162.1	cytochrome P450 monooxygenase	Xylaria arbuscula	CBS 124340	GCA_022385695.1534661654	INSDC	MU394895.1	106160	108047	-	KAI1148911.1	cytochrome P450 monooxygenase	Nemania diffusa	NC0034	GCA_022578665.1451453800	INSDC	SRRK01000783.1	14	1099	-	KAG6315486.1	hypothetical protein	Claviceps purpurea	Clav04	GCA_018360935.1945906359	INSDC	JAVFKK010000071.1	21585	23282	-	KAL3294006.1	gibberellin cluster-C20-oxidase	Colletotrichum asianum	TYC-2	GCA_045514765.1581198762	INSDC	JAKMWY010000733.1	955	2907	-	KAI8247611.1	Cytochrome P450 monooygenase 2	Colletotrichum sp. SAR 10_98	SAR 10_98	GCA_025329385.132147617	RefSeq	NW_027094051.1	6610693	6612593	-	XP_031875597.1	Cytochrome P450 monooygenase 2	Colletotrichum fructicola Nara gc5	Nara gc5	GCF_000319635.232147617	RefSeq	XM_032028085.1	1	1617	+	XP_031875597.1	Cytochrome P450 monooygenase 2	Colletotrichum fructicola Nara gc5	Nara gc5	32147617	INSDC	SSNE01000127.1	8377	10277	+	KAE9566049.1	Cytochrome P450 monooygenase 2	Colletotrichum fructicola	CGMCC3.17371	GCA_009771025.132147617	INSDC	QLYQ01000016.1	11563	13463	+	KAF4429503.1	Cytochrome P450 monooygenase 2	Colletotrichum fructicola	Cg38 S1	GCA_012932255.132147617	INSDC	ANPB02000001.1	6610693	6612593	-	KAF4491122.1	Cytochrome P450 monooygenase 2	Colletotrichum fructicola Nara gc5	Nara gc5	GCA_000319635.232147617	INSDC	QPMV01000239.1	11378	13278	+	KAF4881604.1	Cytochrome P450 monooygenase 2	Colletotrichum fructicola	CfS4	GCA_013201875.1596495031	INSDC	JANUHJ010000313.1	9925	11825	+	KAJ0268860.1	hypothetical protein	Colletotrichum noveboracense	Coll940	GCA_026319155.1540660350	INSDC	MU401500.1	183915	185937	+	KAI1814901.1	cytochrome P450 monooxygenase	Poronia punctata	CBS 180.79	GCA_022579005.1326953747	INSDC	QPMW01000017.1	28495	30395	-	KAF4911770.1	Cytochrome P450 monooygenase 2	Colletotrichum fructicola	Cf415	GCA_013201905.1326953747	INSDC	QPMY01000004.1	809781	811681	+	KAF4941998.1	Cytochrome P450 monooygenase 2	Colletotrichum fructicola	Cf245	GCA_013201925.1326953747	INSDC	QPMX01000001.1	6600028	6601928	-	KAF5514339.1	Cytochrome P450 monooygenase 2	Colletotrichum fructicola	Cf413	GCA_013390205.1549162568	INSDC	CADEHS020000164.2	144176	145936	+	CAG9950337.1	unnamed protein product	Clonostachys rosea f. rosea IK726		GCA_902827195.297755421	INSDC	DF977470.1	236466	238351	-	GAP87065.1	putative cytochrome p450	Rosellinia necatrix	W97	GCA_001445595.3596497256	INSDC	JANUHI010000336.1	8288	9981	+	KAJ0273201.1	hypothetical protein	Colletotrichum nupharicola	CBS470	GCA_026319135.1581214036	INSDC	JAKMXB010000479.1	26800	28700	-	KAI8274858.1	Cytochrome P450 monooygenase 2	Colletotrichum sp. SAR11_57	SAR11_57	GCA_025328355.1540722643	INSDC	JAFIMQ010000001.1	953881	955342	+	KAI1855451.1	hypothetical protein	Neoarthrinium moseri	TUCIM 5827	GCA_022829225.1613844844	INSDC	JAPUFE010000103.1	953	2849	-	KAJ3959521.1	hypothetical protein	Colletotrichum tropicale	IMI 366226	GCA_027942835.1326917840	INSDC	QPMP01000014.1	28640	30531	-	KAF4831143.1	Cytochrome P450 monooygenase 2	Colletotrichum tropicale	CgS9275	GCA_013201785.1540375002	INSDC	MU382623.1	1641190	1643071	-	KAI1758310.1	cytochrome P450 monooxygenase	Xylaria castorea	CBS 124033	GCA_022495115.1535726535	INSDC	MU398193.1	121113	123095	+	KAI1366907.1	cytochrome P450 monooxygenase	Xylaria arbuscula	FL1030	GCA_022578905.1534671154	INSDC	MU391599.1	43675	45558	-	KAI1160651.1	cytochrome P450 monooxygenase	Nemania serpens	CBS 679.86	GCA_022578685.121284794	RefSeq	NW_007361049.1	48693	50569	-	XP_008097950.1	uncharacterized protein	Colletotrichum graminicola M1.001	M1.001	GCF_000149035.121284794	RefSeq	XM_008099759.1	1	1584	+	XP_008097950.1	uncharacterized protein	Colletotrichum graminicola M1.001	M1.001	21284794	INSDC	GG697375.1	48693	50569	-	EFQ33930.1	hypothetical protein	Colletotrichum graminicola M1.001	M1.001	GCA_000149035.121284794	INSDC	CP117790.1	784310	786186	-	WDK21120.1	hypothetical protein	Colletotrichum graminicola		GCA_029226625.121284794	PAT	N/A				QFN50406.1	Sequence 1433 from patent US 10323256	Unknown		21284794	PAT	N/A				QRJ86234.1	Sequence 1433 from patent US 10815496	Unknown		21284794	PAT	N/A				QRJ94179.1	Sequence 1433 from patent US 10822616	Unknown		21284794	PAT	N/A				WFR35731.1	Sequence 1433 from patent US 11299747	Unknown		530777338	INSDC	MU376970.1	73886	75860	+	KAI0539067.1	cytochrome P450 monooxygenase	Xylaria digitata	CBS 161.22	GCA_022495195.1540735003	RefSeq	NW_026055122.1	113936	115397	-	XP_049174481.1	uncharacterized protein	Neoarthrinium moseri	CBS 164.80	GCF_022829205.1540735003	RefSeq	XM_049314678.1	1	1221	+	XP_049174481.1	uncharacterized protein	Neoarthrinium moseri	CBS 164.80	540735003	INSDC	JAFEVA010000008.1	113936	115397	-	KAI1873037.1	hypothetical protein	Neoarthrinium moseri	CBS 164.80	GCA_022829205.1596542162	INSDC	JANUHN010000021.1	28551	30502	-	KAJ0351239.1	hypothetical protein	Colletotrichum chrysophilum	PMKnsl-1	GCA_026319215.1596542162	INSDC	JAQOWY010000902.1	968	2919	-	KAK1838124.1	cytochrome p450 monooxygenase	Colletotrichum chrysophilum	M932	GCA_031006325.1930954886	INSDC	JBFXLT010000026.1	279123	281004	-	KAL2815752.1	cytochrome P450	Aspergillus granulosus	CBS 588.65	GCA_044048675.1326930133	INSDC	QPMS01000012.1	138780	140668	-	KAF4848523.1	Cytochrome P450 monooygenase 2	Colletotrichum siamense	CAD4	GCA_013201795.1326930133	INSDC	QPMT01000001.1	987634	989522	+	KAF4866887.1	Cytochrome P450 monooygenase 2	Colletotrichum siamense	CAD2	GCA_013201745.1596548130	INSDC	JANUHO010000027.1	411248	413199	+	KAJ0364784.1	hypothetical protein	Colletotrichum chrysophilum	AFK154	GCA_026319245.1517834184	INSDC	MU270225.1	1048869	1050769	+	KAH9230667.1	hypothetical protein	Colletotrichum gloeosporioides 23	23	GCA_021432615.1699181406	INSDC	MU842876.1	36004	37888	+	KAK2028556.1	cytochrome P450	Colletotrichum zoysiae	MAFF 238573	GCA_030867305.1534710461	INSDC	MU396695.1	298462	300328	+	KAI1200200.1	cytochrome P450 monooxygenase	Nemania serpens	AZ0576	GCA_022578855.1178010616	INSDC	MAVT02000376.1	9571	11510	-	POS76380.1	ent-kaurene oxidase	Diaporthe helianthi	7/96	GCA_001702395.2509891449	INSDC	NQIM01000005.1	31192	33066	+	KAH8167898.1	hypothetical protein	Xylaria polymorpha	DSM 105756	GCA_003426235.1529031625	INSDC	JAJNNY010000043.1	20599	22479	-	KAI0198522.1	cytochrome P450 monooxygenase	Astrocystis sublimbata	CBS 130006	GCA_022453515.1798075863	INSDC	JAVFKD010000002.1	3981295	3983227	-	KAK5997605.1	Cytochrome P450 monooxygenase hepE	Cladobotryum mycophilum	ATHUM6906	GCA_036429605.1530598587	INSDC	MU383184.1	23788	25671	+	KAI0449875.1	cytochrome P450 monooxygenase	Xylaria acuta	CBS 122032	GCA_022495125.1530546611	INSDC	MU281334.1	39409	41523	-	KAI0408280.1	cytochrome P450 monooxygenase	Xylaria palmicola	CBS 124036	GCA_022385595.1286767422	INSDC	WOWK01000131.1	155685	157636	-	KAF0317432.1	cytochrome p450 monooxygenase	Colletotrichum asianum	ICMP 18580	GCA_009806415.1499220655	RefSeq	NW_025763524.1	1091149	1092967	-	XP_045996298.1	cytochrome P450	Boeremia exigua	MPI-SDFR-AT-0100	GCF_020726555.1499220655	RefSeq	XM_046146548.1	70	1650	+	XP_045996298.1	cytochrome P450	Boeremia exigua	MPI-SDFR-AT-0100	499220655	INSDC	JAHBNH010000007.1	1091149	1092967	-	KAH6625515.1	cytochrome P450	Boeremia exigua	MPI-SDFR-AT-0100	GCA_020726555.1232037635	INSDC	QJNY01000384.1	30251	31725	+	RYP45086.1	hypothetical protein	Monosporascus sp. mg162	MG162	GCA_004155945.1584730445	INSDC	JANUWI010000021.1	274169	275980	-	KAI8930441.1	hypothetical protein	Plenodomus lindquistii	US01	GCA_025504975.1534638515	INSDC	MU392652.1	93487	95368	-	KAI1124568.1	cytochrome P450 monooxygenase	Nemania abortiva	FL1152	GCA_022578505.1535670905	INSDC	MU389338.1	544998	547015	-	KAI1310734.1	cytochrome P450 monooxygenase	Xylaria venustula	FL0490	GCA_022578775.1500902997	RefSeq	NW_025763669.1	463568	465313	+	XP_046050788.1	ent-kaurene oxidase	Fusarium redolens	MPI-CAGE-AT-0023	GCF_020744475.1500902997	RefSeq	XM_046195418.1	1	1566	+	XP_046050788.1	ent-kaurene oxidase	Fusarium redolens	MPI-CAGE-AT-0023	500902997	INSDC	JAGMUX010000006.1	463568	465313	+	KAH7255219.1	ent-kaurene oxidase	Fusarium redolens	MPI-CAGE-AT-0023	GCA_020744475.1500408023	INSDC	JAGPNQ010000009.1	283225	284985	-	KAH6981614.1	ent-kaurene oxidase	Ilyonectria sp. MPI-CAGE-AT-0026	MPI-CAGE-AT-0026	GCA_020744155.1530562702	INSDC	MU380870.1	2143	4097	+	KAI0423423.1	cytochrome P450 monooxygenase	Xylaria sp. FL1042	FL1042	GCA_022495085.1379163913	RefSeq	NW_024065904.1	1249222	1250899	-	XP_038750320.1	cytochrome p450 monooxygenase	Colletotrichum karsti	CkLH20	GCF_011947395.1379163913	RefSeq	XM_038884620.1	1	1413	+	XP_038750320.1	cytochrome p450 monooxygenase	Colletotrichum karsti	CkLH20	379163913	INSDC	JAATWM020000004.1	1249222	1250899	-	KAF9880859.1	cytochrome p450 monooxygenase	Colletotrichum karsti	CkLH20	GCA_011947395.2514917901	INSDC	JAJTUP010000032.1	46081	48078	-	KAH8759315.1	cytochrome P450	Diaporthe sp. PMI_573	PMI_573	GCA_021399435.1827644805	INSDC	JBBDHJ010000005.1	618436	620379	+	KAK7456784.1	ent-kaurene oxidase	Colletotrichum acutatum	L51	GCA_037954465.1596510822	INSDC	JANUHK010000269.1	8819	10512	+	KAJ0301803.1	hypothetical protein	Colletotrichum noveboracense	PMBrms-1	GCA_026319125.1699182341	INSDC	MU842862.1	8566	10501	+	KAK2029524.1	cytochrome P450	Colletotrichum zoysiae	MAFF 238573	GCA_030867305.1316805653	INSDC	JAAAPW010000018.1	136001	137893	+	KAF4235343.1	hypothetical protein	Aspergillus fumigatiaffinis	CNM-CM6457	GCA_012656295.1316805653	INSDC	JAAAPX010000022.1	136514	138406	-	KAF4241146.1	hypothetical protein	Aspergillus fumigatiaffinis	CNM-CM6805	GCA_012656285.1316805653	INSDC	JAAAPY010000059.1	28184	30076	+	KAF4246627.1	hypothetical protein	Aspergillus fumigatiaffinis	CNM-CM8980	GCA_012656225.1530588893	INSDC	MU383912.1	102548	104422	+	KAI0441437.1	cytochrome P450 monooxygenase	Xylaria telfairii	CBS 121673	GCA_022495065.1532820216	INSDC	MU386770.1	160651	162677	-	KAI0908271.1	cytochrome P450 monooxygenase	Ustulina deusta	CBS 826.72	GCA_022496955.1530718541	INSDC	JAJKLH010000007.1	1665813	1667674	-	KAI0483871.1	cytochrome P450 monooxygenase	Xylaria cf. heliscus	FL0509	GCA_022539335.1535964201	INSDC	BQXW01000011.1	738432	740218	+	GKT78402.1	cytochrome P450 monooxygenase	Colletotrichum tofieldiae	MAFF 712334	GCA_022836575.1535939149	RefSeq	NW_026054811.1	275283	277133	-	XP_049133206.1	cytochrome P450 monooygenase 2	Colletotrichum spaethianum	MAFF 239500	GCF_022836535.1535939149	RefSeq	XM_049277249.1	1	1524	+	XP_049133206.1	cytochrome P450 monooygenase 2	Colletotrichum spaethianum	MAFF 239500	535939149	INSDC	BQXU01000041.1	275283	277133	-	GKT50856.1	cytochrome P450 monooygenase 2	Colletotrichum spaethianum	MAFF 239500	GCA_022836535.1548619981	INSDC	JAJNNX010000022.1	559410	561436	+	KAI3335649.1	cytochrome P450 monooxygenase	Ustulina deusta	IL1129	GCA_023159155.1585210937	INSDC	MU619731.1	275553	277645	+	KAI8950315.1	cytochrome P450 monooxygenase	Xylaria longipes	CBS 148.73	GCA_025201785.1514904090	INSDC	JAJTUP010000095.1	74723	76619	-	KAH8745355.1	cytochrome P450 monooxygenase-like protein	Diaporthe sp. PMI_573	PMI_573	GCA_021399435.125889945	RefSeq	NW_014013699.1	14558	16426	-	XP_013956167.1	uncharacterized protein	Trichoderma virens Gv29-8	Gv29-8	GCF_000170995.125889945	RefSeq	XM_014100692.1	1	1500	+	XP_013956167.1	uncharacterized protein	Trichoderma virens Gv29-8	Gv29-8	25889945	INSDC	ABDF02000050.1	14558	16426	-	EHK21974.1	hypothetical protein	Trichoderma virens Gv29-8	Gv29-8	GCA_000170995.225889945	PAT	N/A				QFN50451.1	Sequence 1478 from patent US 10323256	Unknown		25889945	PAT	N/A				QRJ86279.1	Sequence 1478 from patent US 10815496	Unknown		25889945	PAT	N/A				QRJ94224.1	Sequence 1478 from patent US 10822616	Unknown		25889945	PAT	N/A				WFR35776.1	Sequence 1478 from patent US 11299747	Unknown		231184860	INSDC	NQIL01000035.1	72890	74979	-	RYC64289.1	hypothetical protein	Xylaria longipes	IHI A66	GCA_003426265.1524550714	INSDC	CP071112.1	17976	19874	-	UKZ55878.1	hypothetical protein	Trichoderma virens	Gv29-8	GCA_020647635.1326912859	INSDC	QPMP01000038.1	292617	294223	+	KAF4825321.1	Cytochrome P450 monooygenase 2	Colletotrichum tropicale	CgS9275	GCA_013201785.1530756232	RefSeq	NW_025953567.1	788252	790303	-	XP_047832222.1	cytochrome P450 monooxygenase	Xylaria bambusicola	CBS 139988	GCF_022495145.1530756232	RefSeq	XM_047974633.1	263	1837	+	XP_047832222.1	cytochrome P450 monooxygenase	Xylaria bambusicola	CBS 139988	530756232	INSDC	MU377841.1	788252	790303	-	KAI0518117.1	cytochrome P450 monooxygenase	Xylaria bambusicola	CBS 139988	GCA_022495145.1321272527	INSDC	SDJM01000091.1	4473	8422	-	KAF4546943.1	Cytochrome P450-like protein 88	Elsinoe fawcettii	53147a	GCA_012977835.1530559293	INSDC	MU384877.1	334262	336275	-	KAI0421556.1	cytochrome P450 monooxygenase	Xylaria grammica	CBS 120713	GCA_022495055.1611502347	INSDC	JANRMS010000563.1	5680	7464	+	KAJ3537712.1	hypothetical protein	Fusarium decemcellulare	Babe19	GCA_027627305.1534632186	INSDC	MU392158.1	265581	267681	+	KAI1118241.1	cytochrome P450 monooxygenase	Nemania sp. NC0429	NC0429	GCA_022578495.1316800176	INSDC	JAAAPV010000021.1	140156	142048	-	KAF4218958.1	hypothetical protein	Aspergillus fumigatiaffinis	CNM-CM5878	GCA_012656325.1514904776	INSDC	JAJTUP010000089.1	106418	108314	+	KAH8746008.1	cytochrome P450 monooxygenase-like protein	Diaporthe sp. PMI_573	PMI_573	GCA_021399435.1524571013	INSDC	CP071120.1	4447275	4448842	+	UKZ82861.1	hypothetical protein	Trichoderma virens FT-333	FT-333	GCA_020647705.1945908931	INSDC	JAVFKK010000035.1	468360	470178	-	KAL3297774.1	ent-kaurene oxidase	Colletotrichum asianum	TYC-2	GCA_045514765.1546190225	INSDC	CP090035.1	4787087	4788965	+	UPK97445.1	hypothetical protein	Fusarium solani-melongenae	CRI 24-3	GCA_023101225.1228496025	INSDC	RYZI01000085.1	113639	115652	+	RWA11273.1	hypothetical protein	Xylaria grammica	IHI A82	GCA_004014815.1945908778	INSDC	JAVFKK010000037.1	462394	464344	+	KAL3297449.1	gibberellin cluster-C20-oxidase	Colletotrichum asianum	TYC-2	GCA_045514765.1487915232	INSDC	CABFNO020001364.1	256850	258616	-	CAG9983583.1	unnamed protein product	Clonostachys byssicola		GCA_902006505.2137357606	INSDC	BDMC01000008.1	787492	789505	-	GAW14286.1	hypothetical protein	Xylariales sp. No.14919	No.14919	GCA_002003505.1137357606	INSDC	BDMC01000045.1	649	2662	-	GAW21903.1	hypothetical protein	Xylariales sp. No.14919	No.14919	GCA_002003505.1689809659	RefSeq	NW_026849040.1	247599	249542	+	XP_060365049.1	cytochrome P450	Colletotrichum acutatum	CBS 112980	GCF_030867785.1689809659	RefSeq	XM_060513080.1	1	1623	+	XP_060365049.1	cytochrome P450	Colletotrichum acutatum	CBS 112980	689809659	INSDC	JAHMHS010000046.1	247599	249542	+	KAK1724994.1	cytochrome P450	Colletotrichum acutatum	CBS 112980	GCA_030867785.1691367850	INSDC	JAQOWY010000823.1	5480	7294	+	KAK1838470.1	cytochrome p450 monooxygenase	Colletotrichum chrysophilum	M932	GCA_031006325.1581234748	INSDC	JAKMXC010000232.1	5532	7284	+	KAI8306845.1	Cytochrome P450 monooxygenase eqxH	Colletotrichum sp. SAR11_59	SAR11_59	GCA_025328345.1623662803	INSDC	JAQIUS010000003.1	5391	7210	+	KAJ5008152.1	Cytochrome P450 monooxygenase eqxH	Colletotrichum sp. SAR 10_66	SAR 10_66	GCA_028639655.1699189306	INSDC	MU843736.1	26209	28144	+	KAK2036588.1	cytochrome P450	Colletotrichum somersetense	CBS 131599	GCA_030867255.1581216246	INSDC	JAKMXA010000430.1	32646	34398	-	KAI8278581.1	Cytochrome P450 monooxygenase eqxH	Colletotrichum sp. SAR11_240	SAR11_240	GCA_025328625.1581166112	INSDC	JAKMWT010000602.1	9076	10825	-	KAI8172417.1	Cytochrome P450 monooxygenase eqxH	Colletotrichum sp. SAR 10_75	SAR 10_75	GCA_025327155.1581166112	INSDC	JAKMWV010000680.1	9083	10832	-	KAI8212794.1	Cytochrome P450 monooxygenase eqxH	Colletotrichum sp. SAR 10_77	SAR 10_77	GCA_025330015.1326933633	INSDC	QPMS01000001.1	323976	325795	-	KAF4856781.1	Cytochrome P450 monooxygenase eqxH	Colletotrichum siamense	CAD4	GCA_013201795.1326933633	INSDC	QPMT01000009.1	324424	326243	-	KAF4862112.1	Cytochrome P450 monooxygenase eqxH	Colletotrichum siamense	CAD2	GCA_013201745.1708413907	INSDC	ONZP01000070.1	67613	69397	-	SPJ72622.1	related to cytochrome P450 monooxygenase (lovA)	Fusarium torulosum		GCA_900312805.1334692061	RefSeq	NW_023501016.1	847669	849489	-	XP_036498528.1	Cytochrome P450 monooxygenase eqxH	Colletotrichum siamense	Cg363	GCF_013390195.1334692061	RefSeq	XM_036636068.1	1	1587	+	XP_036498528.1	Cytochrome P450 monooxygenase eqxH	Colletotrichum siamense	Cg363	334692061	INSDC	QPNA01000003.1	847669	849489	-	KAF5506395.1	Cytochrome P450 monooxygenase eqxH	Colletotrichum siamense	Cg363	GCA_013390195.1581217677	INSDC	JAKMXB010000237.1	5558	7311	+	KAI8280936.1	Cytochrome P450 monooxygenase	Colletotrichum sp. SAR11_57	SAR11_57	GCA_025328355.1334703278	RefSeq	NW_023500909.1	6091991	6093805	+	XP_037180608.1	Cytochrome P450 monooxygenase eqxH	Colletotrichum aenigma	Cg56	GCF_013390185.1334703278	RefSeq	XM_037320861.1	1	1587	+	XP_037180608.1	Cytochrome P450 monooxygenase eqxH	Colletotrichum aenigma	Cg56	334703278	INSDC	QPNB01000003.1	6091991	6093805	+	KAF5522966.1	Cytochrome P450 monooxygenase eqxH	Colletotrichum aenigma	Cg56	GCA_013390185.1581157968	INSDC	JAKMWS010000241.1	73222	74973	-	KAI8157587.1	Cytochrome P450 monooxygenase eqxH	Colletotrichum sp. SAR 10_71	SAR 10_71	GCA_025327135.1581157968	INSDC	JAKMWR010000252.1	73254	75005	-	KAI8167573.1	Cytochrome P450 monooxygenase eqxH	Colletotrichum sp. SAR 10_70	SAR 10_70	GCA_025327165.1581157968	INSDC	JAKMWU010000274.1	5475	7226	+	KAI8203239.1	Cytochrome P450 monooxygenase eqxH	Colletotrichum sp. SAR 10_76	SAR 10_76	GCA_025327145.1610325186	INSDC	JAPDGR010000591.1	5753	8468	-	KAJ2988913.1	hypothetical protein	Xylaria curta	Babe10	GCA_027595895.1610325186	INSDC	JAPDGR010000026.1	6388	9104	-	KAJ2998455.1	hypothetical protein	Xylaria curta	Babe10	GCA_027595895.1326938225	INSDC	QPMU01000027.1	436255	438072	+	KAF4871755.1	Cytochrome P450 monooxygenase eqxH	Colletotrichum siamense	CAD1	GCA_013201865.1581201135	INSDC	JAKMWZ010000329.1	20869	22619	+	KAI8253208.1	Cytochrome P450 monooxygenase eqxH	Colletotrichum sp. SAR11_239	SAR11_239	GCA_025328985.1464672354	INSDC	JAEMWZ010000343.1	17568	19354	+	KAG7123286.1	Cytochrome monooygenase 2 like protein	Verticillium longisporum	Vl32	GCA_018994095.1285515264	INSDC	SSNE01000008.1	694220	695824	-	KAE9580005.1	Cytochrome P450 monooygenase 2	Colletotrichum fructicola	CGMCC3.17371	GCA_009771025.1463131543	INSDC	JAESDN010000009.1	2135431	2137358	-	KAG7045643.1	gibberellin cluster-C20-oxidase	Colletotrichum scovillei	Coll-153	GCA_018906765.1463131543	INSDC	JAESDO010000009.1	2134413	2136340	-	KAG7065096.1	gibberellin cluster-C20-oxidase	Colletotrichum scovillei	Coll-365	GCA_018906675.1326905036	INSDC	QPMR01000020.1	694740	696560	+	KAF4816304.1	Cytochrome P450 monooxygenase eqxH	Colletotrichum siamense	CAD5	GCA_013201755.1581182841	INSDC	JAKMWW010000578.1	24343	26095	-	KAI8218686.1	Cytochrome P450 monooxygenase eqxH	Colletotrichum sp. SAR 10_86	SAR 10_86	GCA_025327125.1585749725	INSDC	JALHAH010000009.1	1989683	1991277	+	KAI9148434.1	Dihydromonacolin L monooxygenase LovA 1	Paramyrothecium foliicola	TJWQPF1	GCA_023375755.1581189975	INSDC	JAKMWX010000271.1	5636	7384	+	KAI8233266.1	Cytochrome P450 monooxygenase eqxH	Colletotrichum sp. SAR 10_96	SAR 10_96	GCA_025329375.1581189975	INSDC	JAQIUT010000282.1	5617	7365	+	KAJ5011524.1	Cytochrome P450 monooxygenase eqxH	Colletotrichum sp. SAR 10_99	SAR 10_99	GCA_028654355.1326946437	INSDC	QPMW01000130.1	17555	19374	-	KAF4889472.1	Cytochrome P450 monooxygenase eqxH	Colletotrichum fructicola	Cf415	GCA_013201905.1326946437	INSDC	QPMY01000107.1	83045	84864	-	KAF4927890.1	Cytochrome P450 monooxygenase eqxH	Colletotrichum fructicola	Cf245	GCA_013201925.1326946437	INSDC	QPMX01000003.1	830646	832465	-	KAF5503093.1	Cytochrome P450 monooxygenase eqxH	Colletotrichum fructicola	Cf413	GCA_013390205.1581157439	INSDC	JAKMWQ010000522.1	24303	26050	-	KAI8156443.1	Cytochrome P450 monooxygenase eqxH	Colletotrichum sp. SAR 10_65	SAR 10_65	GCA_025328335.1309507808	RefSeq	NW_025544707.1	93460	95277	-	XP_045261757.1	Cytochrome P450 monooxygenase eqxH	Colletotrichum gloeosporioides	Lc1	GCF_011800055.1309507808	RefSeq	XM_045414143.1	1	1587	+	XP_045261757.1	Cytochrome P450 monooxygenase eqxH	Colletotrichum gloeosporioides	Lc1	309507808	INSDC	WVTB01000062.1	93460	95277	-	KAF3802598.1	Cytochrome P450 monooxygenase eqxH	Colletotrichum gloeosporioides	Lc1	GCA_011800055.1326948496	INSDC	QPMQ01000454.1	5485	7298	+	KAF4896242.1	Cytochrome P450 monooxygenase eqxH	Colletotrichum viniferum	CGW01	GCA_013201765.1596557551	INSDC	JANUHH010000057.1	13104	14857	-	KAJ0385484.1	hypothetical protein	Colletotrichum nupharicola	Coll922	GCA_026319225.1517836442	INSDC	MU270219.1	836321	838140	-	KAH9233101.1	hypothetical protein	Colletotrichum gloeosporioides 23	23	GCA_021432615.1581207189	INSDC	JAKMWY010000261.1	5578	7326	+	KAI8264456.1	Cytochrome P450 monooxygenase eqxH	Colletotrichum sp. SAR 10_98	SAR 10_98	GCA_025329385.1351942732	RefSeq	NW_027222406.1	2467106	2468916	-	XP_036577350.1	cytochrome p450 monooxygenase	Colletotrichum truncatum	CMES1059	GCF_014235925.2351942732	RefSeq	XM_036730820.1	1	1566	+	XP_036577350.1	cytochrome p450 monooxygenase	Colletotrichum truncatum	CMES1059	351942732	INSDC	VUJX02000009.1	2467106	2468916	-	KAL0932251.1	cytochrome p450 monooxygenase	Colletotrichum truncatum	CMES1059	GCA_014235925.2487876267	INSDC	CABFOC020000013.1	1182205	1183965	+	CAH0046014.1	unnamed protein product	Clonostachys solani		GCA_902141235.2578769870	INSDC	JANUHJ010000168.1	7749	9568	-	KAJ0272916.1	hypothetical protein	Colletotrichum noveboracense	Coll940	GCA_026319155.1578769870	INSDC	CAMGZC010001830.1	2406	4225	-	CAI0653816.1	unnamed protein product	Colletotrichum noveboracense		GCA_946151405.1611498403	INSDC	JANRMS010000852.1	7157	8956	-	KAJ3533613.1	hypothetical protein	Fusarium decemcellulare	Babe19	GCA_027627305.1285508762	RefSeq	NW_027094052.1	6007084	6008903	+	XP_031878866.1	Cytochrome P450 monooxygenase eqxH	Colletotrichum fructicola Nara gc5	Nara gc5	GCF_000319635.2285508762	RefSeq	XM_032024475.1	1	1587	+	XP_031878866.1	Cytochrome P450 monooxygenase eqxH	Colletotrichum fructicola Nara gc5	Nara gc5	285508762	INSDC	SSNE01000054.1	84466	86285	-	KAE9569318.1	Cytochrome P450 monooxygenase	Colletotrichum fructicola	CGMCC3.17371	GCA_009771025.1285508762	INSDC	QLYQ01000023.1	151347	153166	-	KAF4425485.1	Cytochrome P450 monooxygenase eqxH	Colletotrichum fructicola	Cg38 S1	GCA_012932255.1285508762	INSDC	ANPB02000002.1	6007084	6008903	+	KAF4488981.1	Cytochrome P450 monooxygenase eqxH	Colletotrichum fructicola Nara gc5	Nara gc5	GCA_000319635.2285508762	INSDC	QPMV01000144.1	55451	57270	-	KAF4883564.1	Cytochrome P450 monooxygenase eqxH	Colletotrichum fructicola	CfS4	GCA_013201875.1397453491	INSDC	JAATWK020000014.1	77424	79250	-	KAH0441177.1	cytochrome p450 monooxygenase	Colletotrichum camelliae	CcLH18	GCA_011947485.2186800299	INSDC	KZ805838.1	1593	3312	+	PVH91565.1	cytochrome P450 monooxygenase-like protein	Periconia macrospinosa	DSE2036	GCA_003073855.1500871725	INSDC	JAHEVI010000001.1	5678428	5680209	-	KAH7219457.1	ent-kaurene oxidase	Fusarium oxysporum	MPI-CAGE-CH-0212	GCA_020744355.1535971972	INSDC	BQXV01000004.1	5338364	5340096	+	GKT59604.1	cytochrome P450 monooxygenase	Colletotrichum tofieldiae	MAFF 712333	GCA_022836555.1124536196	RefSeq	NW_019172959.1	49500	51381	+	XP_022481195.1	ent-kaurene oxidase	Colletotrichum orchidophilum	IMI 309357	GCF_001831195.1124536196	RefSeq	XM_022612056.1	1	1605	+	XP_022481195.1	ent-kaurene oxidase	Colletotrichum orchidophilum	IMI 309357	124536196	INSDC	MJBS01000003.1	49500	51381	+	OHF04060.1	ent-kaurene oxidase	Colletotrichum orchidophilum	IMI 309357	GCA_001831195.1931105997	INSDC	JBFUUI010000072.1	94453	96318	-	KAL2874908.1	hypothetical protein	Colletotrichum sp. CLE4	CLE4	GCA_044063575.1535960364	INSDC	BQXX01000002.1	5283845	5285520	+	GKT85765.1	cytochrome P450 monooxygenase	Colletotrichum tofieldiae	0861	GCA_022836595.1326921305	INSDC	QPMP01000006.1	637862	639685	+	KAF4835036.1	Cytochrome P450 monooxygenase eqxH	Colletotrichum tropicale	CgS9275	GCA_013201785.1535759640	INSDC	MU399879.1	174806	176714	+	KAI1400208.1	cytochrome P450	Hypoxylon fuscum	CBS 119018	GCA_022578945.1535715888	INSDC	MU397242.1	1259480	1261490	+	KAI1356224.1	cytochrome P450 monooxygenase	Xylaria sp. FL0043	FL0043	GCA_022578865.1107987255	INSDC	LFIV01000005.1	608592	610444	-	KZL77816.1	cytochrome P450 monooxygenase	Colletotrichum tofieldiae	0861	GCA_001625265.1665063089	INSDC	JARUPT010000383.1	13893	15817	-	KAK0372246.1	ent-kaurene oxidase	Colletotrichum limetticola		GCA_030413865.1351960000	RefSeq	NW_027222398.1	3654973	3656787	-	XP_036590002.1	Dihydromonacolin L monooxygenase LovA 1	Colletotrichum truncatum	CMES1059	GCF_014235925.2351960000	RefSeq	XM_036719002.1	1	1557	+	XP_036590002.1	Dihydromonacolin L monooxygenase LovA 1	Colletotrichum truncatum	CMES1059	351960000	INSDC	VUJX02000001.1	3654973	3656787	-	KAL0943100.1	Dihydromonacolin L monooxygenase LovA 1	Colletotrichum truncatum	CMES1059	GCA_014235925.2535703322	INSDC	MU388728.1	401611	403511	-	KAI1343271.1	cytochrome P450	Xylariaceae sp. FL0016	FL0016	GCA_022578815.1104257957	INSDC	JEMN01000169.1	89	1948	-	KXH63631.1	ent-kaurene oxidase	Colletotrichum nymphaeae SA-01	SA-01	GCA_001563115.1689558429	INSDC	MLGG01000068.1	1521406	1523330	-	KAK1449091.1	ent-kaurene oxidase	Colletotrichum melonis		GCA_030868995.1513877362	INSDC	JAJTIZ010000059.1	183561	185249	-	KAH8712206.1	cytochrome P450 monooxygenase	Phaeosphaeriaceae sp. PMI808	PMI808	GCA_021365335.1328101046	INSDC	JAAGWO010002042.1	2973	4776	-	KAF4985075.1	hypothetical protein	Fusarium decemcellulare	NRRL 13412	GCA_013266205.1689627501	RefSeq	NW_026848959.1	525070	526998	-	XP_060355315.1	ent-kaurene oxidase	Colletotrichum paranaense	IMI 384185	GCF_030867605.1689627501	RefSeq	XM_060484458.1	1	1632	+	XP_060355315.1	ent-kaurene oxidase	Colletotrichum paranaense	IMI 384185	689627501	INSDC	MOPA01000001.1	525070	526998	-	KAK1546198.1	ent-kaurene oxidase	Colletotrichum paranaense	IMI 384185	GCA_030867605.1552324835	RefSeq	NW_026850343.1	267790	269645	+	XP_060395332.1	ent-kaurene oxidase	Colletotrichum abscissum	IMI 504890	GCF_030869225.1552324835	RefSeq	XM_060546434.1	1	1590	+	XP_060395332.1	ent-kaurene oxidase	Colletotrichum abscissum	IMI 504890	552324835	INSDC	SDAQ01000014.1	409700	411555	-	KAI3556059.1	ent-kaurene oxidase	Colletotrichum abscissum	Ca142	GCA_023376855.1552324835	INSDC	MOOD01000357.1	267790	269645	+	KAK1486955.1	ent-kaurene oxidase	Colletotrichum abscissum	IMI 504890	GCA_030869225.1552324835	INSDC	JAERTM010000006.1	3228581	3230436	+	KAL4409731.1	ent-kaurene oxidase	Colletotrichum abscissum	LW-VAL-2A	689596727	INSDC	MPDP01000005.1	113221	115145	+	KAK1498144.1	ent-kaurene oxidase	Colletotrichum cuscutae	IMI 304802	GCA_030869315.1451432576	INSDC	SRRH01001006.1	1174	2126	-	KAG6283805.1	hypothetical protein	Claviceps aff. purpurea	Clav52	GCA_018361025.1134899269	INSDC	MPGH01000017.1	190596	192421	-	OLN96343.1	Dihydromonacolin L monooxygenase LovA 1	Colletotrichum chlorophyti	NTL11	GCA_001937105.1485137722	INSDC	JAHFYS010000064.1	5824	7629	+	KAH0404853.1	hypothetical protein	Aureobasidium melanogenum	EXF-926	GCA_019925215.1596542233	RefSeq	NW_026517541.1	44483	46231	+	XP_053029712.1	uncharacterized protein	Colletotrichum chrysophilum	AFK26	GCF_026319265.1596542233	RefSeq	XM_053186354.1	1	1575	+	XP_053029712.1	uncharacterized protein	Colletotrichum chrysophilum	AFK26	596542233	INSDC	JANUHO010000218.1	7050	8798	-	KAJ0351339.1	hypothetical protein	Colletotrichum chrysophilum	AFK154	GCA_026319245.1596542233	INSDC	JANUHP010000254.1	44483	46231	+	KAJ0361357.1	hypothetical protein	Colletotrichum chrysophilum	AFK26	GCA_026319265.1689801104	INSDC	JAHMHT010000012.1	537994	539849	+	KAK1714315.1	cytochrome P450	Colletotrichum lupini	CBS 109225	GCA_030913515.1499236839	RefSeq	NW_025763394.1	201749	203558	+	XP_045951033.1	trichothecene C-8 hydroxylase	Truncatella angustata	MPI-SDFR-AT-0073	GCF_020726525.1499236839	RefSeq	XM_046104362.1	322	1875	+	XP_045951033.1	trichothecene C-8 hydroxylase	Truncatella angustata	MPI-SDFR-AT-0073	499236839	INSDC	JAGPXC010000014.1	201749	203558	+	KAH6639959.1	trichothecene C-8 hydroxylase	Truncatella angustata	MPI-SDFR-AT-0073	GCA_020726525.1107995388	INSDC	LFIW01000787.1	89536	91389	-	KZL84776.1	ent-kaurene oxidase	Colletotrichum incanum	MAFF 238704	GCA_001625285.1526627386	INSDC	JAJNOH010000002.1	462898	465125	+	KAH9908976.1	cytochrome P450	Xylariomycetidae sp. FL2044	FL2044	GCA_022376275.1510095505	INSDC	JAJJMK010000096.1	27558	29519	+	KAH8200638.1	hypothetical protein	Truncatella angustata	S358	GCA_021193595.1104237609	INSDC	JFBX01000393.1	263880	265800	-	KXH39635.1	ent-kaurene oxidase	Colletotrichum simmondsii	CBS122122	GCA_001563135.1326271997	RefSeq	NW_023336263.1	1342042	1343969	+	XP_035333769.1	ent-kaurene oxidase	Colletotrichum scovillei	TJNH1	GCF_011075155.1326271997	RefSeq	XM_035471751.1	1	1620	+	XP_035333769.1	ent-kaurene oxidase	Colletotrichum scovillei	TJNH1	326271997	INSDC	JAAJBS010000005.1	1342042	1343969	+	KAF4780766.1	ent-kaurene oxidase	Colletotrichum scovillei	TJNH1	GCA_011075155.1326271997	INSDC	JAESDM010000009.1	2148223	2150150	-	KAG7052803.1	gibberellin cluster-C20-oxidase	Colletotrichum scovillei	Coll-524	GCA_018907675.187889288	INSDC	CVQH01021862.1	23209	24995	-	CRK31687.1	hypothetical protein	Verticillium longisporum		GCA_001268145.1711020076	INSDC	VYYT01000365.1	16320	18137	-	KAK2739560.1	cytochrome p450 monooxygenase	Colletotrichum kahawae	CIFC_Que2	GCA_032988895.1689587619	RefSeq	NW_026850409.1	194263	196183	+	XP_060394521.1	ent-kaurene oxidase	Colletotrichum abscissum	IMI 504890	GCF_030869225.1689587619	RefSeq	XM_060547178.1	1	1611	+	XP_060394521.1	ent-kaurene oxidase	Colletotrichum abscissum	IMI 504890	689587619	INSDC	MOOD01000423.1	194263	196183	+	KAK1484413.1	ent-kaurene oxidase	Colletotrichum abscissum	IMI 504890	GCA_030869225.1147589482	INSDC	MCFA01000194.1	77558	79441	+	ORX99697.1	cytochrome P450 monooxygenase-like protein	Clohesyomyces aquaticus	CBS 115471	GCA_002105025.1532727727	INSDC	JAJKLE010000002.1	30216	32229	-	KAI0816091.1	cytochrome P450 monooxygenase	Xylaria sp. FL0064	FL0064	GCA_022593225.1552327141	INSDC	SDAQ01000002.1	268009	269929	-	KAI3558777.1	ent-kaurene oxidase	Colletotrichum abscissum	Ca142	GCA_023376855.1552327141	INSDC	JAERTM010000008.1	1338099	1340019	+	KAL4407018.1	ent-kaurene oxidase	Colletotrichum abscissum	LW-VAL-2A	689795479	INSDC	JAHMHT010000036.1	282192	284116	+	KAK1707251.1	cytochrome P450	Colletotrichum lupini	CBS 109225	GCA_030913515.1689795990	RefSeq	NW_026849197.1	1244	3093	-	XP_060358145.1	cytochrome P450	Colletotrichum acutatum	CBS 112980	GCF_030867785.1689795990	RefSeq	XM_060514989.1	1	1590	+	XP_060358145.1	cytochrome P450	Colletotrichum acutatum	CBS 112980	689795990	INSDC	JAHMHS010000203.1	1244	3093	-	KAK1707929.1	cytochrome P450	Colletotrichum acutatum	CBS 112980	GCA_030867785.1689795990	INSDC	JAZDWV010000007.1	827468	829317	-	KAL0776038.1	hypothetical protein	Colletotrichum acutatum	COL14	GCA_040760105.1689611483	RefSeq	NW_026848239.1	1306567	1308422	+	XP_060311374.1	ent-kaurene oxidase	Colletotrichum costaricense	IMI 309622	GCF_030867565.1689611483	RefSeq	XM_060458209.1	1	1590	+	XP_060311374.1	ent-kaurene oxidase	Colletotrichum costaricense	IMI 309622	689611483	INSDC	MOOE01000010.1	1306567	1308422	+	KAK1522341.1	ent-kaurene oxidase	Colletotrichum costaricense	IMI 309622	GCA_030867565.1689763589	RefSeq	NW_026851268.1	720723	722490	-	XP_060429839.1	cytochrome P450 monooxygenase	Colletotrichum godetiae	CBS 193.32	GCF_030913485.1689763589	RefSeq	XM_060570837.1	201	1646	+	XP_060429839.1	cytochrome P450 monooxygenase	Colletotrichum godetiae	CBS 193.32	689763589	INSDC	JAHMHR010000020.1	720723	722490	-	KAK1675836.1	cytochrome P450 monooxygenase	Colletotrichum godetiae	CBS 193.32	GCA_030913485.1286765860	INSDC	WOWK01000183.1	39078	40896	-	KAF0315846.1	cytochrome p450 monooxygenase	Colletotrichum asianum	ICMP 18580	GCA_009806415.1689583977	RefSeq	NW_026849517.1	19570	21425	+	XP_060374637.1	ent-kaurene oxidase	Colletotrichum tamarilloi	Tom-12	GCF_030869305.1689583977	RefSeq	XM_060530772.1	1	1590	+	XP_060374637.1	ent-kaurene oxidase	Colletotrichum tamarilloi	Tom-12	689583977	INSDC	MLFU01000134.1	19570	21425	+	KAK1479201.1	ent-kaurene oxidase	Colletotrichum tamarilloi	Tom-12	GCA_030869305.1596531558	INSDC	JANUHN010000249.1	7116	8864	-	KAJ0337791.1	hypothetical protein	Colletotrichum chrysophilum	PMKnsl-1	GCA_026319215.1104254810	INSDC	JFFI01001387.1	10276	12121	-	KXH60406.1	ent-kaurene oxidase	Colletotrichum salicis	CBS 607.94	GCA_001563125.1304523652	INSDC	MU010094.1	199660	201381	+	KAF3345447.1	hypothetical protein	Verticillium dahliae VDG2	VDG2	GCA_011066485.2552316879	INSDC	MOOC01000021.1	465703	467558	-	KAI3546631.1	ent-kaurene oxidase	Colletotrichum filicis	CBS 101611	GCA_023376865.1689612724	RefSeq	NW_026848238.1	2162323	2164245	-	XP_060312386.1	ent-kaurene oxidase	Colletotrichum costaricense	IMI 309622	GCF_030867565.1689612724	RefSeq	XM_060457686.1	1	1611	+	XP_060312386.1	ent-kaurene oxidase	Colletotrichum costaricense	IMI 309622	689612724	INSDC	MOOE01000009.1	2162323	2164245	-	KAK1524441.1	ent-kaurene oxidase	Colletotrichum costaricense	IMI 309622	GCA_030867565.1689593610	RefSeq	NW_026849420.1	122737	124663	-	XP_060379884.1	ent-kaurene oxidase	Colletotrichum tamarilloi	Tom-12	GCF_030869305.1689593610	RefSeq	XM_060525428.1	1	1611	+	XP_060379884.1	ent-kaurene oxidase	Colletotrichum tamarilloi	Tom-12	689593610	INSDC	MLFU01000037.1	122737	124663	-	KAK1493265.1	ent-kaurene oxidase	Colletotrichum tamarilloi	Tom-12	GCA_030869305.1176101327	INSDC	JAHEWJ010000003.1	1040558	1042345	-	KAH6706951.1	ent-kaurene oxidase	Verticillium dahliae	MPI-CAGE-AT-0001	GCA_020726535.1176101327	INSDC	MPSH01000016.1	49786	51573	-	PNH31386.1	hypothetical protein	Verticillium dahliae	12008	GCA_002892985.1176101327	INSDC	PHNV01000047.1	68864	70651	+	PNH55193.1	hypothetical protein	Verticillium dahliae	12251	GCA_002893025.1176101327	INSDC	PHNW01000025.1	44106	45893	-	PNH69009.1	hypothetical protein	Verticillium dahliae	12253	GCA_002893035.1535781892	INSDC	MU400579.1	115471	117481	-	KAI1422558.1	cytochrome P450 monooxygenase	Xylaria sp. FL1777	FL1777	GCA_022578965.1535633438	INSDC	MU389784.1	196943	199019	-	KAI1272891.1	cytochrome P450 monooxygenase	Xylaria sp. FL0933	FL0933	GCA_022578765.1148957947	INSDC	KZ111246.1	95151	96788	-	OTA63085.1	cytochrome P450	Hypoxylon sp. EC38	EC38	GCA_002120335.1107996798	INSDC	LFIW01000549.1	2854	5149	+	KZL85991.1	p450 monooxygenase	Colletotrichum incanum	MAFF 238704	GCA_001625285.1453231808	RefSeq	NW_025064851.1	1435017	1437278	-	XP_043022414.1	uncharacterized protein	Diaporthe citri	NFHF-8-4	GCF_014595645.1453231808	RefSeq	XM_043173117.1	1	1422	+	XP_043022414.1	uncharacterized protein	Diaporthe citri	NFHF-8-4	453231808	INSDC	JACTAD010000006.1	1435017	1437278	-	KAG6358894.1	hypothetical protein	Diaporthe citri	NFHF-8-4	GCA_014595645.1611541726	INSDC	JANPWZ010000246.1	9201	11181	+	KAJ3578198.1	hypothetical protein	Xylaria arbuscula	VT107	GCA_027627345.1596497519	INSDC	JANUHI010000315.1	42201	43888	+	KAJ0273715.1	hypothetical protein	Colletotrichum nupharicola	CBS470	GCA_026319135.1596497519	INSDC	JANUHK010000467.1	7812	9499	-	KAJ0297323.1	hypothetical protein	Colletotrichum noveboracense	PMBrms-1	GCA_026319125.1328129109	INSDC	JAAGWO010000010.1	32436	34222	-	KAF5013875.1	hypothetical protein	Fusarium decemcellulare	NRRL 13412	GCA_013266205.1540675952	INSDC	MU279747.1	80522	82452	+	KAI1826970.1	cytochrome P450 monooxygenase	Xylaria intraflava	YMJ 725	GCA_022385655.1596556588	INSDC	JANUHH010000111.1	10845	12745	+	KAJ0384391.1	hypothetical protein	Colletotrichum nupharicola	Coll922	GCA_026319225.1104231214	INSDC	JFBX01000627.1	256402	258261	+	KXH32956.1	ent-kaurene oxidase	Colletotrichum simmondsii	CBS122122	GCA_001563135.1581164544	INSDC	JAKMWS010000014.1	182380	184331	-	KAI8169040.1	Cytochrome P450 monooygenase 2	Colletotrichum sp. SAR 10_71	SAR 10_71	GCA_025327135.1581164544	INSDC	JAKMWR010000072.1	4855	6806	+	KAI8191224.1	Cytochrome P450 monooygenase 2	Colletotrichum sp. SAR 10_70	SAR 10_70	GCA_025327165.1581164544	INSDC	JAKMWU010000202.1	5274	7225	+	KAI8205796.1	Cytochrome P450 monooygenase 2	Colletotrichum sp. SAR 10_76	SAR 10_76	GCA_025327145.1217698808	RefSeq	NW_021167315.1	34395	37678	+	XP_028493060.1	uncharacterized protein	Verticillium nonalfalfae	VnAa140/NRRL 66861	GCF_003724135.2217698808	RefSeq	XM_028643357.1	1	1902	+	XP_028493060.1	uncharacterized protein	Verticillium nonalfalfae	VnAa140/NRRL 66861	217698808	INSDC	RBVV01000090.1	34395	37678	+	RNJ54902.1	hypothetical protein	Verticillium nonalfalfae	VnAa140/NRRL 66861	GCA_003724135.2326265691	RefSeq	NW_023336269.1	832339	834204	-	XP_035326598.1	ent-kaurene oxidase	Colletotrichum scovillei	TJNH1	GCF_011075155.1326265691	RefSeq	XM_035471932.1	1	1590	+	XP_035326598.1	ent-kaurene oxidase	Colletotrichum scovillei	TJNH1	326265691	INSDC	JAAJBS010000011.1	832339	834204	-	KAF4773595.1	ent-kaurene oxidase	Colletotrichum scovillei	TJNH1	GCA_011075155.1326265691	INSDC	JAESDN010000002.1	4921178	4923043	+	KAG7055939.1	ent-kaurene oxidase	Colletotrichum scovillei	Coll-153	GCA_018906765.1326265691	INSDC	JAESDO010000002.1	4919129	4920994	+	KAG7075382.1	ent-kaurene oxidase	Colletotrichum scovillei	Coll-365	GCA_018906675.1326265691	INSDC	JAESDM010000002.1	5003678	5005543	+	KAG7082273.1	ent-kaurene oxidase	Colletotrichum scovillei	Coll-524	GCA_018907675.1232072451	INSDC	QJNZ01000118.1	143520	145420	-	RYP80555.1	hypothetical protein	Monosporascus sp. CRB-8-3	CRB-8-3	GCA_004155055.1125729027	INSDC	KV842759.1	3235	5106	+	OHW89523.1	cytochrome p450 monooxygenase	Colletotrichum incanum	MAFF238712	GCA_001855235.1665062249	INSDC	JARUPT010000467.1	10639	12494	-	KAK0371168.1	ent-kaurene oxidase	Colletotrichum limetticola		GCA_030413865.1902029993	RefSeq	NC_091280.1	304507	306088	+	XP_069302904.1	hypothetical protein	Alternaria dauci	A2016	GCF_042100115.1902029993	RefSeq	XM_069455401.1	1	1398	+	XP_069302904.1	hypothetical protein	Alternaria dauci	A2016	902029993	INSDC	CM090143.1	304507	306088	+	KAL1792320.1	hypothetical protein	Alternaria dauci	A2016	GCA_042100115.1902029993	INSDC	JBHGVX010000009.1	304507	306088	+	KAL1792320.1	hypothetical protein	Alternaria dauci	A2016	GCA_042100115.1334699958	RefSeq	NW_023500912.1	1236479	1240520	-	XP_037176914.1	Cytochrome P450 monooygenase 2	Colletotrichum aenigma	Cg56	GCF_013390185.1334699958	RefSeq	XM_037324626.1	1	2157	+	XP_037176914.1	Cytochrome P450 monooygenase 2	Colletotrichum aenigma	Cg56	334699958	INSDC	QPNB01000006.1	1236479	1240520	-	KAF5519267.1	Cytochrome P450 monooygenase 2	Colletotrichum aenigma	Cg56	GCA_013390185.1351983653	INSDC	WIGM01000415.1	28724	30529	-	KAF6825941.1	cytochrome p450 monooxygenase	Colletotrichum musicola	LFN0074	GCA_014235935.1652050579	INSDC	OQ850260.1	1	1590	+	WGZ60663.1	cytochrome P450	Fusarium tricinctum		464675466	INSDC	JAEMWZ010000291.1	101279	103066	+	KAG7127477.1	Cytochrome monooxygenase eqxH like protein	Verticillium longisporum	Vl32	GCA_018994095.1468957127	RefSeq	NW_025408590.1	32922	34676	-	XP_044663609.1	uncharacterized protein	Cercospora kikuchii	MAFF 305040	GCF_019650295.1468957127	RefSeq	XM_044807674.1	1	1596	+	XP_044663609.1	uncharacterized protein	Cercospora kikuchii	MAFF 305040	468957127	INSDC	BOLY01000009.1	32922	34676	-	GIZ49122.1	hypothetical protein	Cercospora kikuchii	MAFF 305040	GCA_019650295.187897102	INSDC	CVQH01009779.1	68735	70522	+	CRK18591.1	hypothetical protein	Verticillium longisporum		GCA_001268145.1464661850	INSDC	JAFKAH010000448.1	61022	62808	+	KAG7109462.1	Cytochrome monooxygenase eqxH like protein	Verticillium longisporum	Vl43	GCA_018994065.1623660072	INSDC	JAQIUS010000554.1	27039	28998	+	KAJ4995397.1	Cytochrome P450 monooygenase 2	Colletotrichum sp. SAR 10_66	SAR 10_66	GCA_028639655.118806897	RefSeq	NW_003315038.1	4587606	4589393	-	XP_003009722.1	ent-kaurene oxidase	Verticillium alfalfae VaMs.102	VaMs.102	GCF_000150825.118806897	RefSeq	XM_003009676.1	1	1563	+	XP_003009722.1	ent-kaurene oxidase	Verticillium alfalfae VaMs.102	VaMs.102	18806897	INSDC	DS985214.1	4587606	4589393	-	EEY15296.1	ent-kaurene oxidase	Verticillium alfalfae VaMs.102	VaMs.102	GCA_000150825.118806897	PAT	N/A				QFN50386.1	Sequence 1413 from patent US 10323256	Unknown		18806897	PAT	N/A				QRJ86214.1	Sequence 1413 from patent US 10815496	Unknown		18806897	PAT	N/A				QRJ94159.1	Sequence 1413 from patent US 10822616	Unknown		18806897	PAT	N/A				WFR35711.1	Sequence 1413 from patent US 11299747	Unknown		893839777	INSDC	JAJVDC020000252.1	10034	11980	-	KAL1616843.1	hypothetical protein	Neofusicoccum ribis	M1-105	GCA_021436925.2613832939	RefSeq	NW_027076848.1	750721	752674	-	XP_065612700.1	uncharacterized protein	Colletotrichum fioriniae	IMI 355084	GCF_027942845.1613832939	RefSeq	XM_065758635.1	1	1593	+	XP_065612700.1	uncharacterized protein	Colletotrichum fioriniae	IMI 355084	613832939	INSDC	JAPUFF010000012.1	750721	752674	-	KAJ3940419.1	hypothetical protein	Colletotrichum fioriniae	IMI 355084	GCA_027942845.1379164540	RefSeq	NW_024065902.1	174280	176122	+	XP_038750912.1	cytochrome p450 monooxygenase	Colletotrichum karsti	CkLH20	GCF_011947395.1379164540	RefSeq	XM_038883317.1	1	1587	+	XP_038750912.1	cytochrome p450 monooxygenase	Colletotrichum karsti	CkLH20	379164540	INSDC	JAATWM020000002.1	174280	176122	+	KAF9881451.1	cytochrome p450 monooxygenase	Colletotrichum karsti	CkLH20	GCA_011947395.2468957135	RefSeq	NW_025408590.1	32922	34676	-	XP_044663610.1	uncharacterized protein	Cercospora kikuchii	MAFF 305040	GCF_019650295.1468957135	RefSeq	XM_044807675.1	1	1602	+	XP_044663610.1	uncharacterized protein	Cercospora kikuchii	MAFF 305040	468957135	INSDC	BOLY01000009.1	32922	34676	-	GIZ49123.1	hypothetical protein	Cercospora kikuchii	MAFF 305040	GCA_019650295.1183575738	INSDC	KZ678135.1	1953051	1954863	+	PSN67367.1	cytochrome P450 monooxygenase-like protein	Corynespora cassiicola Philippines	Philippines	GCA_003016335.1613839089	INSDC	JAPUFE010000663.1	21109	22857	-	KAJ3952037.1	hypothetical protein	Colletotrichum tropicale	IMI 366226	GCA_027942835.1931109206	INSDC	JBFUUI010000027.1	30713	32711	+	KAL2879074.1	hypothetical protein	Colletotrichum sp. CLE4	CLE4	GCA_044063575.1699193061	INSDC	MU843543.1	13614	15458	+	KAK2040401.1	cytochrome P450	Colletotrichum somersetense	CBS 131599	GCA_030867255.124748549	RefSeq	NW_009276923.1	205766	207553	+	XP_009650904.1	ent-kaurene oxidase	Verticillium dahliae VdLs.17	VdLs.17	GCF_000150675.124748549	RefSeq	XM_009652609.1	1	1563	+	XP_009650904.1	ent-kaurene oxidase	Verticillium dahliae VdLs.17	VdLs.17	24748549	INSDC	DS572712.1	205766	207553	+	EGY16679.1	ent-kaurene oxidase	Verticillium dahliae VdLs.17	VdLs.17	GCA_000150675.224748549	PAT	N/A				QFN50441.1	Sequence 1468 from patent US 10323256	Unknown		24748549	PAT	N/A				QRJ86269.1	Sequence 1468 from patent US 10815496	Unknown		24748549	PAT	N/A				QRJ94214.1	Sequence 1468 from patent US 10822616	Unknown		24748549	PAT	N/A				WFR35766.1	Sequence 1468 from patent US 11299747	Unknown		351968830	INSDC	WIGO01000481.1	3042	4876	+	KAF6810887.1	cytochrome p450 monooxygenase	Colletotrichum plurivorum	LFN00145	GCA_014235945.1351958390	INSDC	WIGN01000306.1	15814	17630	+	KAF6800320.1	cytochrome p450 monooxygenase	Colletotrichum sojae	LFN0009	GCA_014235955.1196116676	INSDC	MU009424.1	20191	21978	-	KAF3355384.1	hypothetical protein	Verticillium dahliae VDG1	VDG1	GCA_011066465.2196116676	INSDC	CM010348.1	188420	190207	+	RBQ82546.1	hypothetical protein	Verticillium dahliae	Gwydir1A3	GCA_003320035.1196116676	INSDC	QEPA01000939.1	3028	4815	+	RBQ82546.1	hypothetical protein	Verticillium dahliae	Gwydir1A3	GCA_003320035.1903256471	INSDC	JAWRVE010000105.1	113803	115660	+	KAL1858341.1	hypothetical protein	Diaporthe australafricana	CMW 18300	GCA_042257625.1176107152	INSDC	PHNU01000132.1	65169	66956	+	PNH41726.1	hypothetical protein	Verticillium dahliae	12161	GCA_002892995.1176107152	INSDC	PHNX01000077.1	35564	37351	-	PNH73622.1	hypothetical protein	Verticillium dahliae	12158	GCA_002893045.1535940448	RefSeq	NW_026054800.1	410115	411936	+	XP_049131952.1	cytochrome P450 monooxygenase eqxH	Colletotrichum spaethianum	MAFF 239500	GCF_022836535.1535940448	RefSeq	XM_049275995.1	1	1557	+	XP_049131952.1	cytochrome P450 monooxygenase eqxH	Colletotrichum spaethianum	MAFF 239500	535940448	INSDC	BQXU01000030.1	410115	411936	+	GKT49602.1	cytochrome P450 monooxygenase eqxH	Colletotrichum spaethianum	MAFF 239500	GCA_022836535.1528115594	INSDC	JAJKLA010000003.1	1042331	1044267	-	KAI0148188.1	cytochrome P450	Hypoxylon sp. NC0597	NC0597	GCA_022432515.1530765939	RefSeq	NW_025953554.1	16927	18731	+	XP_047836106.1	cytochrome P450	Xylaria bambusicola	CBS 139988	GCF_022495145.1530765939	RefSeq	XM_047973270.1	55	1611	+	XP_047836106.1	cytochrome P450	Xylaria bambusicola	CBS 139988	530765939	INSDC	MU377828.1	16927	18731	+	KAI0527714.1	cytochrome P450	Xylaria bambusicola	CBS 139988	GCA_022495145.1230227897	INSDC	CM014042.1	199830	201616	+	RXG42469.1	hypothetical protein	Verticillium dahliae	Getta Getta	GCA_004109745.1230227897	INSDC	RSDZ01000132.1	179665	181451	+	RXG42469.1	hypothetical protein	Verticillium dahliae	Getta Getta	GCA_004109745.1581168141	INSDC	JAKMWQ010000190.1	50730	52436	-	KAI8177943.1	Cytochrome P450 monooxygenase eqxH	Colletotrichum sp. SAR 10_65	SAR 10_65	GCA_025328335.1581168141	INSDC	JAQIUS010000128.1	10880	12586	+	KAJ5001440.1	Cytochrome P450 monooxygenase eqxH	Colletotrichum sp. SAR 10_66	SAR 10_66	GCA_028639655.1148966796	INSDC	KZ112606.1	72506	74146	-	OTA83536.1	hypothetical protein	Hypoxylon sp. CO27-5	CO27-5	GCA_002120305.1530550594	INSDC	MU385026.1	24713	26501	-	KAI0410935.1	cytochrome P450	Xylaria grammica	CBS 120713	GCA_022495055.1596515978	RefSeq	NW_027076839.1	823345	825209	-	XP_053052647.1	uncharacterized protein	Colletotrichum fioriniae	IMI 355084	GCF_027942845.1596515978	RefSeq	XM_053189724.2	1	1590	+	XP_053052647.1	uncharacterized protein	Colletotrichum fioriniae	IMI 355084	596515978	INSDC	JANUHL010000006.1	160914	162778	+	KAJ0309459.1	hypothetical protein	Colletotrichum fioriniae	ACFK16	GCA_026319165.1596515978	INSDC	JANUHM010000003.1	1124616	1126480	+	KAJ0332902.1	hypothetical protein	Colletotrichum fioriniae	ACFK5	GCA_026319145.1596515978	INSDC	JAPUFF010000003.1	823345	825209	-	KAJ3946743.1	hypothetical protein	Colletotrichum fioriniae	IMI 355084	GCA_027942845.1104232449	INSDC	JEMN01001530.1	7276	9223	-	KXH34242.1	ent-kaurene oxidase	Colletotrichum nymphaeae SA-01	SA-01	GCA_001563115.160307842	INSDC	KL649624.1	1292	3077	-	KEY63915.1	hypothetical protein	Stachybotrys chartarum IBT 7711	IBT 7711	GCA_000730325.1328117504	INSDC	JAAGWO010000910.1	10981	12772	+	KAF5001838.1	hypothetical protein	Fusarium decemcellulare	NRRL 13412	GCA_013266205.1449508369	INSDC	JAGPUO010000031.1	155358	157313	-	KAG5655316.1	hypothetical protein	Fusarium avenaceum	F156N33	GCA_018282135.1137356624	INSDC	BDMC01000056.1	32487	34273	-	GAW22986.1	hypothetical protein	Xylariales sp. No.14919	No.14919	GCA_002003505.1532742928	INSDC	MU386587.1	168626	170604	-	KAI0831537.1	cytochrome P450	Hypoxylon sp. FL0890	FL0890	GCA_022497025.1600342909	INSDC	MU628209.1	59320	61252	-	KAJ0418305.1	cytochrome P450	Aspergillus carlsbadensis	CBS 123894	GCA_025688815.1614011475	INSDC	JAOQAZ010000025.1	192472	194224	-	KAJ4252797.1	hypothetical protein	Fusarium torreyae	CF00136	GCA_027945595.1164273258	INSDC	PDNC01000152.1	35365	37416	-	PGG97132.1	hypothetical protein	Blastomyces parvus	UAMH130	GCA_002572885.1397434693	INSDC	JAATWK020000238.1	61879	63477	-	KAH0422928.1	hypothetical protein	Colletotrichum camelliae	CcLH18	GCA_011947485.2827640376	INSDC	JBBDHJ010000015.1	827477	829326	-	KAK7450966.1	ent-kaurene oxidase	Colletotrichum acutatum	L51	GCA_037954465.1665066906	INSDC	JARUPT010000147.1	62004	63715	-	KAK0376905.1	ent-kaurene oxidase	Colletotrichum limetticola		GCA_030413865.1581183099	INSDC	JAKMWX010000838.1	7267	9219	+	KAI8219216.1	Cytochrome P450 monooygenase 2	Colletotrichum sp. SAR 10_96	SAR 10_96	GCA_025329375.1581183099	INSDC	JAQIUT010000822.1	954	2906	-	KAJ5004450.1	Cytochrome P450 monooygenase 2	Colletotrichum sp. SAR 10_99	SAR 10_99	GCA_028654355.1689623951	RefSeq	NW_026848963.1	2422711	2424422	+	XP_060350348.1	ent-kaurene oxidase	Colletotrichum paranaense	IMI 384185	GCF_030867605.1689623951	RefSeq	XM_060491474.1	1	1554	+	XP_060350348.1	ent-kaurene oxidase	Colletotrichum paranaense	IMI 384185	689623951	INSDC	MOPA01000005.1	2422711	2424422	+	KAK1541215.1	ent-kaurene oxidase	Colletotrichum paranaense	IMI 384185	GCA_030867605.1535653386	INSDC	MU389427.1	114834	116632	-	KAI1293102.1	cytochrome P450	Xylaria venustula	FL0490	GCA_022578775.1487849443	INSDC	CABFNS010000798.1	146211	147994	+	VUC29100.1	unnamed protein product	Clonostachys rosea		GCA_902085965.1111233003	INSDC	LGUA01000249.1	7754	9872	-	OAX82832.1	hypothetical protein	Emergomyces africanus	CBS 136260	GCA_001660665.1509883731	INSDC	NQIM01000272.1	17208	19008	-	KAH8160209.1	hypothetical protein	Xylaria polymorpha	DSM 105756	GCA_003426235.1689614453	RefSeq	NW_026848236.1	448504	450215	+	XP_060313408.1	ent-kaurene oxidase	Colletotrichum costaricense	IMI 309622	GCF_030867565.1689614453	RefSeq	XM_060455516.1	1	1554	+	XP_060313408.1	ent-kaurene oxidase	Colletotrichum costaricense	IMI 309622	689614453	INSDC	MOOE01000007.1	448504	450215	+	KAK1527088.1	ent-kaurene oxidase	Colletotrichum costaricense	IMI 309622	GCA_030867565.1552321069	RefSeq	NW_026850505.1	36398	38109	+	XP_060392182.1	ent-kaurene oxidase	Colletotrichum abscissum	IMI 504890	GCF_030869225.1552321069	RefSeq	XM_060548355.1	1	1554	+	XP_060392182.1	ent-kaurene oxidase	Colletotrichum abscissum	IMI 504890	552321069	INSDC	SDAQ01000039.1	310370	312081	-	KAI3551469.1	ent-kaurene oxidase	Colletotrichum abscissum	Ca142	GCA_023376855.1552321069	INSDC	MOOD01000519.1	36398	38109	+	KAK1477320.1	ent-kaurene oxidase	Colletotrichum abscissum	IMI 504890	GCA_030869225.1552321069	INSDC	JAERTM010000001.1	5350621	5352332	-	KAL4418176.1	ent-kaurene oxidase	Colletotrichum abscissum	LW-VAL-2A	500390606	INSDC	JAGMVH010000004.1	4457366	4459171	+	KAH6959467.1	cytochrome P450	Fusarium avenaceum	MPI-SDFR-AT-0044	GCA_020744115.1620084941	INSDC	CABFNP030000509.1	90709	92481	+	CAI6029681.1	unnamed protein product	Clonostachys chloroleuca		GCA_902074915.1594686791	INSDC	CM047943.1	4010530	4012445	+	KAI9900916.1	hypothetical protein	Trichothecium roseum	YXFP-22015	GCA_026184415.1594686791	INSDC	JAOAPZ010000004.1	4010530	4012445	+	KAI9900916.1	hypothetical protein	Trichothecium roseum	YXFP-22015	GCA_026184415.1351971613	INSDC	WIGO01000396.1	11663	13482	-	KAF6813799.1	cytochrome p450 monooxygenase	Colletotrichum plurivorum	LFN00145	GCA_014235945.148967289	INSDC	JARH01000678.1	173753	175617	-	EXF77903.1	ent-kaurene oxidase	Colletotrichum fioriniae PJ7	PJ7	GCA_000582985.1610332418	INSDC	JAPDGR010000094.1	21052	25314	-	KAJ2996492.1	hypothetical protein	Xylaria curta	Babe10	GCA_027595895.1501054257	INSDC	JAGPXD010000002.1	784718	786514	-	KAH7366943.1	ent-kaurene oxidase	Plectosphaerella cucumerina	MPI-CAGE-AT-0016	GCA_020746995.1689578848	RefSeq	NW_026849634.1	8172	9883	+	XP_060372720.1	ent-kaurene oxidase	Colletotrichum tamarilloi	Tom-12	GCF_030869305.1689578848	RefSeq	XM_060532698.1	1	1554	+	XP_060372720.1	ent-kaurene oxidase	Colletotrichum tamarilloi	Tom-12	689578848	INSDC	MLFU01000251.1	8172	9883	+	KAK1470932.1	ent-kaurene oxidase	Colletotrichum tamarilloi	Tom-12	GCA_030869305.1499279560	INSDC	JAGSXJ010000016.1	268418	270198	-	KAH6684915.1	ent-kaurene oxidase	Plectosphaerella plurivora	MPI-SDFR-AT-0117	GCA_020726575.1514927045	INSDC	JAJTUP010000016.1	197117	198978	+	KAH8768889.1	cytochrome P450	Diaporthe sp. PMI_573	PMI_573	GCA_021399435.1351945194	RefSeq	NW_027222398.1	9529747	9531554	+	XP_036579330.1	cytochrome p450 monooxygenase	Colletotrichum truncatum	CMES1059	GCF_014235925.2351945194	RefSeq	XM_036728815.1	1	1587	+	XP_036579330.1	cytochrome p450 monooxygenase	Colletotrichum truncatum	CMES1059	351945194	INSDC	VUJX02000001.1	9529747	9531554	+	KAL0944766.1	cytochrome p450 monooxygenase	Colletotrichum truncatum	CMES1059	GCA_014235925.2513831684	RefSeq	NW_025764466.1	276595	278357	+	XP_046096922.1	cytochrome P450	Ilyonectria robusta	PMI_751	GCF_021365365.1513831684	RefSeq	XM_046241810.1	1	1512	+	XP_046096922.1	cytochrome P450	Ilyonectria robusta	PMI_751	513831684	INSDC	JAJTIX010000032.1	276595	278357	+	KAH8663815.1	cytochrome P450	Ilyonectria robusta	PMI_751	GCA_021365365.1514926621	INSDC	JAJTUP010000017.1	1179847	1181707	-	KAH8768417.1	cytochrome P450	Diaporthe sp. PMI_573	PMI_573	GCA_021399435.1706387983	INSDC	JAUJFL010000013.1	116985	118921	+	KAK2595837.1	hypothetical protein	Diaporthe amygdali	DUCC20226	GCA_032433605.1535768206	INSDC	MU400409.1	94650	96588	+	KAI1408726.1	cytochrome P450	Hypoxylon sp. FL1857	FL1857	GCA_022578955.1725865303	RefSeq	NC_085898.1	5052498	5054397	+	XP_062777858.1	Putative cytochrome P450	Colletotrichum destructivum	CBS 520.97	GCF_034447905.1725865303	RefSeq	XM_062921807.1	1	1593	+	XP_062777858.1	Putative cytochrome P450	Colletotrichum destructivum	CBS 520.97	725865303	INSDC	CP137307.1	5052498	5054397	+	WQF80634.1	Putative cytochrome P450	Colletotrichum destructivum	CBS 520.97	GCA_034447905.1689715977	RefSeq	NW_026851465.1	115711	117654	-	XP_060440609.1	cytochrome P450	Colletotrichum phormii	CBS 102054	GCF_030913505.1689715977	RefSeq	XM_060585312.1	1	1623	+	XP_060440609.1	cytochrome P450	Colletotrichum phormii	CBS 102054	689715977	INSDC	JAHMHQ010000023.1	115711	117654	-	KAK1624614.1	cytochrome P450	Colletotrichum phormii	CBS 102054	GCA_030913505.1243429680	INSDC	SKBN01000165.1	70005	71649	+	TGJ81506.1	hypothetical protein	Xylaria hypoxylon	DSM 108379	GCA_004768795.1397449897	INSDC	JAATWK020000031.1	124881	126591	+	KAH0437650.1	cytochrome p450 monooxygenase	Colletotrichum camelliae	CcLH18	GCA_011947485.2534691830	INSDC	MU391292.1	1425	3240	-	KAI1181549.1	cytochrome P450	Nemania serpens	AK0226	GCA_022578675.1297610888	RefSeq	NW_022983490.1	144320	146085	-	XP_033376951.1	ent-kaurene oxidase	Aaosphaeria arxii CBS 175.79	CBS 175.79	GCF_010015735.1297610888	RefSeq	XM_033530693.1	1	1551	+	XP_033376951.1	ent-kaurene oxidase	Aaosphaeria arxii CBS 175.79	CBS 175.79	297610888	INSDC	ML978082.1	144320	146085	-	KAF2008612.1	ent-kaurene oxidase	Aaosphaeria arxii CBS 175.79	CBS 175.79	GCA_010015735.1899529277	INSDC	CP167248.1	4095344	4097126	+	XEU96046.1	hypothetical protein	Fusarium sambucinum		GCA_041870755.1125735410	INSDC	KV841778.1	235649	237220	-	OHW99675.1	cytochrome p450 monooxygenase	Colletotrichum incanum	MAFF238712	GCA_001855235.1500407378	RefSeq	NW_027072131.1	4406883	4408665	-	XP_065464036.1	ent-kaurene oxidase	Fusarium venenatum	MPI-CAGE-CH-0201	GCF_020744135.1500407378	RefSeq	XM_065609861.1	349	1953	+	XP_065464036.1	ent-kaurene oxidase	Fusarium venenatum	MPI-CAGE-CH-0201	500407378	INSDC	JAGMVI010000003.1	4406883	4408665	-	KAH6979160.1	ent-kaurene oxidase	Fusarium venenatum	MPI-CAGE-CH-0201	GCA_020744135.1500429245	INSDC	JAHEWK010000009.1	2924424	2926193	+	KAH7007703.1	cytochrome P450	Ilyonectria destructans	MPI-CAGE-AT-0134	GCA_020740775.147251502	RefSeq	NW_006917096.1	299703	301285	+	XP_007835342.1	uncharacterized protein	Pestalotiopsis fici W106-1	W106-1	GCF_000516985.147251502	RefSeq	XM_007837151.1	1	1425	+	XP_007835342.1	uncharacterized protein	Pestalotiopsis fici W106-1	W106-1	47251502	INSDC	KI912114.1	299703	301285	+	ETS78717.1	hypothetical protein	Pestalotiopsis fici W106-1	W106-1	GCA_000516985.132147093	RefSeq	NW_027094051.1	6096262	6097968	-	XP_031878198.1	Cytochrome P450 monooxygenase eqxH	Colletotrichum fructicola Nara gc5	Nara gc5	GCF_000319635.232147093	RefSeq	XM_032025213.1	1	1554	+	XP_031878198.1	Cytochrome P450 monooxygenase eqxH	Colletotrichum fructicola Nara gc5	Nara gc5	32147093	INSDC	SSNE01000060.1	217218	218924	-	KAE9568650.1	Cytochrome P450 monooxygenase	Colletotrichum fructicola	CGMCC3.17371	GCA_009771025.132147093	INSDC	QLYQ01000594.1	1570401	1572107	-	KAF4413243.1	Cytochrome P450 monooxygenase eqxH	Colletotrichum fructicola	Cg38 S1	GCA_012932255.132147093	INSDC	ANPB02000001.1	6096262	6097968	-	KAF4491828.1	Cytochrome P450 monooxygenase eqxH	Colletotrichum fructicola Nara gc5	Nara gc5	GCA_000319635.232147093	INSDC	QPMV01000080.1	68492	70198	+	KAF4887750.1	Cytochrome P450 monooxygenase eqxH	Colletotrichum fructicola	CfS4	GCA_013201875.132147093	INSDC	QPMW01000040.1	99674	101380	+	KAF4906572.1	Cytochrome P450 monooxygenase eqxH	Colletotrichum fructicola	Cf415	GCA_013201905.132147093	INSDC	QPMY01000051.1	331488	333194	-	KAF4934532.1	Cytochrome P450 monooxygenase eqxH	Colletotrichum fructicola	Cf245	GCA_013201925.132147093	INSDC	QPMX01000001.1	6094477	6096183	-	KAF5514570.1	Cytochrome P450 monooxygenase eqxH	Colletotrichum fructicola	Cf413	GCA_013390205.1104230603	INSDC	JFBX01000640.1	152677	154395	+	KXH32331.1	ent-kaurene oxidase	Colletotrichum simmondsii	CBS122122	GCA_001563135.1475911349	INSDC	MXQG01000004.1	795264	796845	-	KAG8360399.1	Cytochrome P450 monooxygenase trt6	Fusarium venenatum	A3/5	GCA_019425555.1596528387	INSDC	JANUHH010007224.1	11260	13050	+	KAJ0333914.1	hypothetical protein	Colletotrichum nupharicola	Coll922	GCA_026319225.1535632521	INSDC	MU389799.1	137605	139412	-	KAI1272047.1	cytochrome P450	Xylaria sp. FL0933	FL0933	GCA_022578765.1326941514	INSDC	QPMU01000008.1	155955	157661	-	KAF4876742.1	Cytochrome P450 monooxygenase eqxH	Colletotrichum siamense	CAD1	GCA_013201865.1689747327	RefSeq	NW_026851323.1	20237	22063	-	XP_060423065.1	cytochrome P450	Colletotrichum godetiae	CBS 193.32	GCF_030913485.1689747327	RefSeq	XM_060570966.1	1	1572	+	XP_060423065.1	cytochrome P450	Colletotrichum godetiae	CBS 193.32	689747327	INSDC	JAHMHR010000075.1	20237	22063	-	KAK1658301.1	cytochrome P450	Colletotrichum godetiae	CBS 193.32	GCA_030913485.1578772368	INSDC	CAMGZC010000809.1	20213	21919	+	CAI0650133.1	unnamed protein product	Colletotrichum noveboracense		GCA_946151405.1534707184	INSDC	MU396726.1	237481	239288	+	KAI1196935.1	cytochrome P450	Nemania serpens	AZ0576	GCA_022578855.1827432963	INSDC	JBANAY010000003.1	22306628	22308400	+	KAK7222329.1	hypothetical protein	Clonostachys chloroleuca	Cc878	GCA_037952775.1463130352	INSDC	JAESDM010000012.1	236862	238580	+	KAG7042545.1	ent-kaurene oxidase	Colletotrichum scovillei	Coll-524	GCA_018907675.1463130352	INSDC	JAESDN010000012.1	228418	230136	+	KAG7043131.1	ent-kaurene oxidase	Colletotrichum scovillei	Coll-153	GCA_018906765.1463130352	INSDC	JAESDO010000012.1	227882	229600	+	KAG7062579.1	ent-kaurene oxidase	Colletotrichum scovillei	Coll-365	GCA_018906675.1326915038	INSDC	QPMP01000025.1	497169	498875	+	KAF4827908.1	Cytochrome P450 monooxygenase eqxH	Colletotrichum tropicale	CgS9275	GCA_013201785.1530581599	INSDC	MU384164.1	4164	5967	-	KAI0435764.1	cytochrome P450	Xylaria telfairii	CBS 121673	GCA_022495065.1334696988	RefSeq	NW_023501014.1	6361272	6362978	-	XP_036501318.1	Cytochrome P450 monooxygenase eqxH	Colletotrichum siamense	Cg363	GCF_013390195.1334696988	RefSeq	XM_036633450.1	1	1554	+	XP_036501318.1	Cytochrome P450 monooxygenase eqxH	Colletotrichum siamense	Cg363	334696988	INSDC	QPNA01000001.1	6361272	6362978	-	KAF5515554.1	Cytochrome P450 monooxygenase eqxH	Colletotrichum siamense	Cg363	GCA_013390195.1699154648	INSDC	MU844879.1	21582	23432	+	KAK2001900.1	ent-kaurene oxidase	Colletotrichum falcatum	MAFF306170	GCA_030867235.1353303616	INSDC	JACBAG010001818.1	48369	50184	-	KAF7181262.1	hypothetical protein	Aspergillus felis		GCA_014281915.1530606197	INSDC	MU383098.1	474920	476959	-	KAI0457461.1	cytochrome P450	Xylaria acuta	CBS 122032	GCA_022495125.1643243960	INSDC	JAPESX010002618.1	2217	4097	-	KAJ8107121.1	hypothetical protein	Nemania bipapillata	CP14	GCA_029590615.1231178697	INSDC	NQIL01000281.1	18545	20345	-	RYC58244.1	hypothetical protein	Xylaria longipes	IHI A66	GCA_003426265.1829854431	INSDC	CP150807.1	5007541	5009407	+	WYZ40930.1	hypothetical protein	Colletotrichum jinshuiense		487861031	INSDC	CABFOC020000082.1	885436	887212	+	CAH0058176.1	unnamed protein product	Clonostachys solani		GCA_902141235.2542991154	RefSeq	NW_026054756.1	4283558	4285506	+	XP_049122064.1	cytochrome P450	Hypoxylon fragiforme	CBS 206.31	GCF_022984875.1542991154	RefSeq	XM_049259490.1	572	2176	+	XP_049122064.1	cytochrome P450	Hypoxylon fragiforme	CBS 206.31	542991154	INSDC	JAJKLD010000001.1	4283558	4285506	+	KAI2614727.1	cytochrome P450	Hypoxylon fragiforme	CBS 206.31	GCA_022984875.1326931730	INSDC	QPMS01000006.1	360534	362240	+	KAF4852517.1	Cytochrome P450 monooxygenase eqxH	Colletotrichum siamense	CAD4	GCA_013201795.1326931730	INSDC	QPMT01000001.1	1488889	1490595	+	KAF4866664.1	Cytochrome P450 monooxygenase eqxH	Colletotrichum siamense	CAD2	GCA_013201745.1581195760	INSDC	JAKMWX010000048.1	26503	28286	+	KAI8243097.1	Cytochrome P450 monooxygenase TRI1	Colletotrichum sp. SAR 10_96	SAR 10_96	GCA_025329375.1107980893	INSDC	LFIV01000070.1	68042	69888	+	KZL71525.1	cytochrome P450 monooxygenase	Colletotrichum tofieldiae	0861	GCA_001625265.1585209557	INSDC	MU619756.1	40483	42283	+	KAI8948531.1	cytochrome P450	Xylaria longipes	CBS 148.73	GCA_025201785.1543004337	INSDC	JAJJKC010000025.1	413278	415199	-	KAI2628259.1	cytochrome P450 monooxygenase	Xylaria nigripes	YMJ 653	GCA_022984845.1549168164	INSDC	CADEHS020000569.2	261836	263614	+	CAG9954383.1	unnamed protein product	Clonostachys rosea f. rosea IK726		GCA_902827195.2134900693	INSDC	MPGH01000002.1	294478	296312	+	OLN97796.1	Dihydromonacolin L monooxygenase LovA 3	Colletotrichum chlorophyti	NTL11	GCA_001937105.1303503028	INSDC	SWKT01000055.1	263398	265180	+	KAF3007238.1	hypothetical protein	Neopestalotiopsis sp. 37M	37M	GCA_011058875.1535706652	INSDC	MU397342.1	9641	11444	+	KAI1346582.1	cytochrome P450	Xylaria sp. FL0043	FL0043	GCA_022578865.1643714866	INSDC	CAOQHR010000012.1	27637	29416	-	CAI6341409.1	unnamed protein product	Periconia digitata	CNCM I-4278	GCA_948474695.1829850453	INSDC	CP150805.1	1602738	1604599	+	WYZ36931.1	hypothetical protein	Colletotrichum jinshuiense		689573101	INSDC	MLGG01000005.1	1270264	1271986	+	KAK1465171.1	ent-kaurene oxidase	Colletotrichum melonis		GCA_030868995.1623667029	INSDC	JAQIUT010000032.1	192867	194650	-	KAJ5018120.1	Cytochrome P450 monooxygenase TRI1	Colletotrichum sp. SAR 10_99	SAR 10_99	GCA_028654355.1464691154	INSDC	JAFKAI010011559.1	7665	9472	-	KAG7148631.1	Cytochrome monooygenase 2 like protein	Verticillium longisporum	Vl145c	GCA_018994105.1487918921	INSDC	CABFNO020001273.1	406932	408707	+	CAG9976166.1	unnamed protein product	Clonostachys byssicola		GCA_902006505.2540357343	INSDC	MU280196.1	591553	593333	-	KAI1740432.1	cytochrome P450	Xylaria scruposa	CBS 123580	GCA_022385635.1286777688	INSDC	WOWK01000018.1	350482	352693	+	KAF0328323.1	cytochrome p450 monooxygenase	Colletotrichum asianum	ICMP 18580	GCA_009806415.1104246928	INSDC	JFBX01000111.1	227594	229428	-	KXH49511.1	cytochrome P450	Colletotrichum simmondsii	CBS122122	GCA_001563135.1650548133	INSDC	BSXH01000060.1	33154	34697	-	GME65714.1	hypothetical protein N0V85_007699	Neofusicoccum parvum	NSSI1	GCA_030270365.1129651866	INSDC	LGTZ01000412.1	14834	16890	+	OJD25220.1	hypothetical protein	Blastomyces percursus	EI222	GCA_001883805.179695965	INSDC	KQ030581.1	89135	90968	-	KJZ71278.1	hypothetical protein	Hirsutella minnesotensis 3608	3608	GCA_000956045.1581173454	INSDC	JAKMWT010000012.1	159314	161104	+	KAI8190709.1	Cytochrome P450 monooxygenase TRI1	Colletotrichum sp. SAR 10_75	SAR 10_75	GCA_025327155.1581173454	INSDC	JAKMWQ010000044.1	105991	107781	-	KAI8198366.1	Cytochrome P450 monooxygenase TRI1	Colletotrichum sp. SAR 10_65	SAR 10_65	GCA_025328335.1581173454	INSDC	JAKMWV010000003.1	250466	252256	+	KAI8263780.1	Cytochrome P450 monooxygenase TRI1	Colletotrichum sp. SAR 10_77	SAR 10_77	GCA_025330015.1164272113	INSDC	PDNB01000303.1	2693	4710	-	PGG95940.1	hypothetical protein	Helicocarpus griseus UAMH5409	UAMH5409	GCA_002573585.1326940029	INSDC	QPMU01000017.1	384960	386750	-	KAF4874291.1	Cytochrome P450 monooxygenase TRI1	Colletotrichum siamense	CAD1	GCA_013201865.183639208	INSDC	GL876975.1	937391	939269	+	KLU90684.1	hypothetical protein	Magnaporthiopsis poae ATCC 64411	ATCC 64411	GCA_000193285.1611501132	INSDC	JANRMS010000638.1	66	4831	+	KAJ3536491.1	hypothetical protein	Fusarium decemcellulare	Babe19	GCA_027627305.1581165953	INSDC	JAKMWT010000698.1	1022	2978	-	KAI8171865.1	Cytochrome P450 monooygenase 2	Colletotrichum sp. SAR 10_75	SAR 10_75	GCA_025327155.1326897834	INSDC	QPMR01000064.1	60178	61968	+	KAF4808260.1	Cytochrome P450 monooxygenase TRI1	Colletotrichum siamense	CAD5	GCA_013201755.1699120154	INSDC	MU841479.1	47109	48951	+	KAK1967014.1	cytochrome P450	Colletotrichum sublineola	S3.001	GCA_030867325.1596517106	INSDC	JANUHL010000003.1	559744	561454	-	KAJ0311037.1	hypothetical protein	Colletotrichum fioriniae	ACFK16	GCA_026319165.1360053152	INSDC	JAANBA010000258.1	34448	36231	+	KAF7523149.1	hypothetical protein	Neopestalotiopsis clavispora	IHI 201606	GCA_014621435.1326954667	INSDC	QPMW01000010.1	765374	767164	-	KAF4913863.1	Cytochrome P450 monooxygenase TRI1	Colletotrichum fructicola	Cf415	GCA_013201905.1326954667	INSDC	QPMY01000022.1	450724	452514	-	KAF4938047.1	Cytochrome P450 monooxygenase TRI1	Colletotrichum fructicola	Cf245	GCA_013201925.1326954667	INSDC	QPMX01000004.1	857007	858797	-	KAF5498681.1	Cytochrome P450 monooxygenase TRI1	Colletotrichum fructicola	Cf413	GCA_013390205.132151452	INSDC	SSNE01000028.1	782108	783898	-	KAE9573450.1	Cytochrome P450 monooxygenase	Colletotrichum fructicola	CGMCC3.17371	GCA_009771025.132151452	INSDC	QLYQ01000033.1	392974	394764	-	KAF4421538.1	Cytochrome P450 monooxygenase TRI1	Colletotrichum fructicola	Cg38 S1	GCA_012932255.132151452	INSDC	QPMV01000007.1	11557	13347	+	KAF4902977.1	Cytochrome P450 monooxygenase TRI1	Colletotrichum fructicola	CfS4	GCA_013201875.142672511	INSDC	AMYD01000798.1	38703	40493	-	EQB56061.1	cytochrome P450	Colletotrichum gloeosporioides Cg-14	Cg-14	GCA_000446055.148962484	INSDC	JARH01001082.1	5122	6832	+	EXF73082.1	ent-kaurene oxidase	Colletotrichum fioriniae PJ7	PJ7	GCA_000582985.1581223660	INSDC	JAKMWY010000031.1	169300	171028	-	KAI8291503.1	Cytochrome P450 monooxygenase eqxH	Colletotrichum sp. SAR 10_98	SAR 10_98	GCA_025329385.1623661113	INSDC	JAQIUS010000137.1	44596	46386	+	KAJ5001160.1	Cytochrome P450 monooxygenase TRI1	Colletotrichum sp. SAR 10_66	SAR 10_66	GCA_028639655.1706402925	INSDC	JAUJFL010000002.1	7407289	7409157	-	KAK2611568.1	hypothetical protein	Diaporthe amygdali	DUCC20226	GCA_032433605.1530785693	INSDC	MU375949.1	188300	190088	-	KAI0547134.1	cytochrome P450	Xylaria curta	CBS 114988	GCA_022495235.1581244356	INSDC	JAKMXA010000004.1	176746	178537	+	KAI8317326.1	Cytochrome P450 monooxygenase TRI1	Colletotrichum sp. SAR11_240	SAR11_240	GCA_025328625.1530703139	INSDC	JAJKLH010000022.1	304143	305954	-	KAI0468475.1	cytochrome P450	Xylaria cf. heliscus	FL0509	GCA_022539335.1614101457	RefSeq	NW_026611621.1	22900	24706	-	XP_056073994.1	uncharacterized protein	Didymosphaeria variabile	IMI 356815	GCF_027946475.1614101457	RefSeq	XM_056210521.1	1	1587	+	XP_056073994.1	uncharacterized protein	Didymosphaeria variabile	IMI 356815	614101457	INSDC	JAPEUX010000002.1	22900	24706	-	KAJ4357135.1	hypothetical protein	Didymosphaeria variabile	IMI 356815	GCA_027946475.1595441307	RefSeq	NW_026517069.1	17648	19516	+	XP_052987350.1	cytochrome P450	Diaporthe amygdali	CAA958	GCF_026229845.1595441307	RefSeq	XM_053134842.1	1	1467	+	XP_052987350.1	cytochrome P450	Diaporthe amygdali	CAA958	595441307	INSDC	JAJATV010000049.1	17648	19516	+	KAJ0107187.1	cytochrome P450	Diaporthe amygdali	CAA958	GCA_026229845.1113935113	INSDC	KT216505.1	16480	17924	-	ANV81299.1	GGPP synthase	Fusarium fujikuroi	B14	113935113	INSDC	LC390342.1	10965	12409	-	BBF17106.1	geranylgeranyl diphosphate synthase	Fusarium fujikuroi	Gfc0825009	113935113	INSDC	FMSL01000002.1	4204808	4206252	+	SCV30604.1	gibberellin cluster-GGPP-synthase	Fusarium fujikuroi	B14	GCA_900096505.183070542	INSDC	JRVF01000026.1	57324	58768	-	KLP12042.1	gibberellin cluster-GGPP-synthase	Fusarium fujikuroi	FGSC 8932	GCA_001023045.183070542	INSDC	FMJU01000002.1	4383248	4384692	+	SCN80824.1	gibberellin cluster-GGPP-synthase	Fusarium fujikuroi	C1995	GCA_900096645.183070542	INSDC	FMJS01000064.1	55734	57178	+	SCN92722.1	gibberellin cluster-GGPP-synthase	Fusarium fujikuroi		GCA_900096605.183070542	INSDC	CABFJW010000101.1	542606	544050	+	VTT62776.1	unnamed protein product	Fusarium fujikuroi	SG4	GCA_901677965.183055128	INSDC	JRVG01000123.1	345261	346705	+	KLO83306.1	gibberellin cluster-GGPP-synthase	Fusarium fujikuroi	KSU X-10626	GCA_001023035.139115344	RefSeq	NC_036626.1	4295023	4296467	+	XP_023431252.1	gibberellin cluster-GGPP-synthase	Fusarium fujikuroi IMI 58289	IMI 58289	GCF_900079805.139115344	RefSeq	XM_023578444.1	1	1182	+	XP_023431252.1	gibberellin cluster-GGPP-synthase	Fusarium fujikuroi IMI 58289	IMI 58289	39115344	Swiss-Prot	N/A				S0E627.1	Geranylgeranyl pyrophosphate synthase 2	Fusarium fujikuroi IMI 58289		39115344	INSDC	LC390205.1	11249	12693	-	BBF17095.1	geranylgeranyl diphosphate synthase	Fusarium fujikuroi	Gfc0801001	39115344	INSDC	HF679027.1	4295023	4296467	+	CCT69172.1	gibberellin cluster-GGPP-synthase	Fusarium fujikuroi IMI 58289	IMI 58289	GCA_900079805.139115344	INSDC	JRVH01002852.1	1031	2475	-	KLO96685.1	gibberellin cluster-GGPP-synthase	Fusarium fujikuroi	KSU 3368	GCA_001023065.139115344	INSDC	CP023081.1	4291354	4292798	+	QGI65209.1	hypothetical protein	Fusarium fujikuroi	CSV1	GCA_009663055.139115344	INSDC	CP023105.1	4338965	4340409	+	QGI82461.1	hypothetical protein	Fusarium fujikuroi	I1.3	GCA_009663115.139115344	INSDC	CP023093.1	4295796	4297240	+	QGI96091.1	hypothetical protein	Fusarium fujikuroi	Augusto2	GCA_009663095.139115344	INSDC	FMJT01000011.1	152064	153508	-	SCO03010.1	gibberellin cluster-GGPP-synthase	Fusarium fujikuroi	E282	GCA_900096705.139115344	INSDC	FMJV01000010.1	1523275	1524719	+	SCO08296.1	gibberellin cluster-GGPP-synthase	Fusarium fujikuroi	m567	GCA_900096615.139115344	INSDC	FMJX01000002.1	4303807	4305251	+	SCO32905.1	gibberellin cluster-GGPP-synthase	Fusarium fujikuroi	NCIM1100	GCA_900096625.139115344	INSDC	FMJW01000005.1	199159	200603	-	SCO44068.1	gibberellin cluster-GGPP-synthase	Fusarium fujikuroi	MRC2276	GCA_900096635.139115344	INSDC	FMSM01000010.1	1507394	1508838	+	SCV51523.1	gibberellin cluster-GGPP-synthase	Fusarium fujikuroi	FSU48	GCA_900096685.139115344	INSDC	CABFJX010000223.1	1025615	1027059	+	VTT68296.1	unnamed protein product	Fusarium fujikuroi	C2S	GCA_901677955.139115344	INSDC	CACRXN010000707.1	154131	155575	-	VZI15905.1	unnamed protein product	Fusarium fujikuroi		GCA_902702945.16715101	INSDC	DQ313175.2	1	1445	+	ABC46412.2	geranylgeranyl diphosphate synthase	Fusarium proliferatum		336905488	INSDC	JAAOAY010000228.1	47731	49176	-	KAF5638643.1	gibberellin cluster-GGPP-synthase	Fusarium sp. NRRL 25303	NRRL 25303	GCA_013396255.1336886654	INSDC	JAAQRM010000467.1	59458	60919	+	KAF5618362.1	geranylgeranyl diphosphate synthase	Fusarium sp. NRRL 52700	NRRL 52700	GCA_013396095.1331905019	INSDC	JABEVY010000137.1	27757	29212	-	KAF5247654.1	hypothetical protein	Fusarium anthophilum	NRRL 25214	GCA_013364935.1500860716	INSDC	JAHEVI010000006.1	272518	273980	-	KAH7203498.1	geranylgeranyl diphosphate synthase	Fusarium oxysporum	MPI-CAGE-CH-0212	GCA_020744355.1336863238	RefSeq	NW_023502228.1	63702	65158	-	XP_036534514.1	geranylgeranyl diphosphate synthase	Fusarium subglutinans	NRRL 66333	GCF_013396075.1336863238	RefSeq	XM_036688570.1	1	1182	+	XP_036534514.1	geranylgeranyl diphosphate synthase	Fusarium subglutinans	NRRL 66333	336863238	INSDC	JAAOAV010000165.1	63702	65158	-	KAF5592953.1	geranylgeranyl diphosphate synthase	Fusarium subglutinans	NRRL 66333	GCA_013396075.1336936894	INSDC	JAAQPE010000274.1	147763	149217	+	KAF5672647.1	geranylgeranyl diphosphate synthase	Fusarium circinatum	NRRL 25331	GCA_013396185.1468606317	INSDC	JAELUQ010000005.1	297471	298932	-	KAG7414299.1	Geranylgeranyl pyrophosphate synthase 2	Fusarium oxysporum f. sp. rapae	Tf1208	GCA_019157295.1468606317	INSDC	JANKHN010000274.1	91189	92650	-	KAI7769342.1	hypothetical protein	Fusarium oxysporum	09-002	GCA_024865645.1500830025	INSDC	JAHBOG010000006.1	358911	360372	-	KAH7163774.1	geranylgeranyl diphosphate synthase	Fusarium sp. MPI-SDFR-AT-0072	MPI-SDFR-AT-0072	GCA_020744335.1320011680	INSDC	LUFC02000198.1	94660	96089	+	KAF4500398.1	geranylgeranyl diphosphate synthase	Fusarium agapanthi	NRRL 31653	GCA_001654555.2336837808	INSDC	JAAOAQ010000125.1	59441	60893	-	KAF5565817.1	geranylgeranyl diphosphate synthase	Fusarium phyllophilum	NRRL 13617	GCA_013396025.1131232581	RefSeq	NW_022194800.1	1514249	1515694	+	XP_031087866.1	gibberellin cluster-GGPP-synthase	Fusarium proliferatum ET1	ET1	GCF_900067095.1131232581	RefSeq	XM_031222404.1	1	1182	+	XP_031087866.1	gibberellin cluster-GGPP-synthase	Fusarium proliferatum ET1	ET1	131232581	INSDC	FJOF01000011.1	1514249	1515694	+	CZR47332.1	gibberellin cluster-GGPP-synthase	Fusarium proliferatum ET1	ET1	GCA_900067095.1131246429	RefSeq	NW_024573932.1	1481030	1482442	+	XP_041687458.1	gibberellin cluster-GGPP-synthase	Fusarium mangiferae	MRC7560	GCF_900044065.1131246429	RefSeq	XM_041821704.1	1	1149	+	XP_041687458.1	gibberellin cluster-GGPP-synthase	Fusarium mangiferae	MRC7560	131246429	INSDC	FCQH01000012.1	1481030	1482442	+	CVL02155.1	gibberellin cluster-GGPP-synthase	Fusarium mangiferae	MRC7560	GCA_900044065.115726111	INSDC	AM939934.1	793	2238	+	CAP74388.1	geranylgeranyl diphosphate synthase	Fusarium proliferatum	ET1	319959151	INSDC	JAADJF010000245.1	16800	18244	-	KAF4431008.1	geranylgeranyl diphosphate synthase	Fusarium acutatum	NRRL 13308	GCA_012932015.1131223803	INSDC	PKMJ01000007.1	4182621	4184066	+	KAG4288502.1	fusicoccadiene synthase	Fusarium proliferatum	MPVP 328	GCA_017309895.1131223803	INSDC	FCQG01000015.1	204688	206133	-	CVL00449.1	gibberellin cluster-GGPP-synthase	Fusarium proliferatum	NRRL62905	GCA_900029915.1336974102	INSDC	JAAOAN010000265.1	17172	18616	-	KAF5713249.1	geranylgeranyl diphosphate synthase	Fusarium mundagurra	NRRL 66235	GCA_013396205.1176360664	INSDC	MTQA01000199.1	217766	219201	+	PNP74700.1	hypothetical protein	Fusarium nygamai	CS10214	GCA_002894225.1415297361	INSDC	PKMH01000434.1	39557	41002	+	KAG4271065.1	fusicoccadiene synthase	Fusarium proliferatum	KF3377	GCA_017309865.1484555075	RefSeq	NC_058390.1	238978	240407	-	XP_044681204.1	geranylgeranyl diphosphate synthase 2	Fusarium musae	F31	GCF_019915245.1484555075	RefSeq	XM_044822713.1	1	1182	+	XP_044681204.1	geranylgeranyl diphosphate synthase 2	Fusarium musae	F31	484555075	INSDC	CM034117.1	238978	240407	-	KAG9502204.1	geranylgeranyl diphosphate synthase 2	Fusarium musae	F31	GCA_019915245.1484555075	INSDC	JAHBCI010000004.1	238978	240407	-	KAG9502204.1	geranylgeranyl diphosphate synthase 2	Fusarium musae	F31	GCA_019915245.11415239	INSDC	Y15280.1	712	2003	+	CAA75568.1	geranylgeranyl diphosphate synthase	Fusarium fujikuroi	m567	1415239	PAT	N/A				ATK17224.1	Sequence 122 from patent US 9562251	Unknown		1415239	PAT	N/A				AUE52306.1	Sequence 122 from patent US 9631215	Unknown		1415239	PAT	N/A				AWT96926.1	Sequence 59 from patent US 9957540	Unknown		1415239	PAT	N/A				AYH98929.1	Sequence 44 from patent US 10017804	Unknown		1415239	PAT	N/A				QFO96452.1	Sequence 22 from patent US 10364450	Unknown		1415239	PAT	N/A				QHX12718.1	Sequence 122 from patent US 10392644	Unknown		1415239	PAT	N/A				QHX92566.1	Sequence 122 from patent US 10435730	Unknown		1415239	PAT	N/A				QMY33458.1	Sequence 44 from patent US 10612064	Unknown		1415239	PAT	N/A				QMY33560.1	Sequence 59 from patent US 10612066	Unknown		1415239	PAT	N/A				QRJ86458.1	Sequence 22 from patent US 10815514	Unknown		1415239	PAT	N/A				QRK69049.1	Sequence 210 from patent US 10837041	Unknown		1415239	PAT	N/A				QYR89240.1	Sequence 44 from patent US 11021727	Unknown		1415239	PAT	N/A				QYU02159.1	Sequence 22 from patent US 11041183	Unknown		1415239	PAT	N/A				WIU37387.1	Sequence 22 from patent US 11396669	Unknown		1415239	PAT	N/A				WLJ84915.1	Sequence 44 from patent US 11466302	Unknown		1415239	PAT	N/A				WLN43382.1	Sequence 59 from patent US 11530431	Unknown		1415239	PAT	N/A				WVS42791.1	Sequence 22 from patent US 11807888	Unknown		1415239	PAT	N/A				WVS59735.1	Sequence 22 from patent US 11821015	Unknown		328072904	INSDC	JABFAI010000079.1	73864	75325	+	KAF4956800.1	hypothetical protein	Fusarium gaditjirri	NRRL 45417	GCA_013266175.1415294272	INSDC	PKMG01000024.1	1412634	1414079	+	KAG4263630.1	fusicoccadiene synthase	Fusarium proliferatum	R16	GCA_017309875.149210975	INSDC	KI979378.1	8173	9624	+	EXK77648.1	hypothetical protein	Fusarium oxysporum f. sp. raphani 54005	54005	GCA_000260235.248812084	INSDC	JH650971.1	4016436	4017887	+	EXA46287.1	hypothetical protein	Fusarium oxysporum f. sp. pisi HDV247	HDV247	GCA_000260075.248812084	INSDC	JAOQBD010000011.1	913164	914615	+	KAJ4048396.1	geranylgeranyl pyrophosphate synthetase	Fusarium oxysporum	CF00145	GCA_027945275.148812084	INSDC	JAOQBF010000021.1	78248	79699	-	KAJ4077409.1	geranylgeranyl pyrophosphate synthetase	Fusarium oxysporum	CF00161	GCA_027945315.1613924835	INSDC	JAOQBE010000024.1	293521	294972	+	KAJ4078334.1	geranylgeranyl pyrophosphate synthetase	Fusarium oxysporum	CF00160	GCA_027945305.1162456977	INSDC	FMJY01000001.1	3324610	3326060	-	SCO76983.1	gibberellin cluster-GGPP-synthase	Fusarium oxysporum	V64-1	GCA_900096695.1336885500	RefSeq	NW_023501553.1	61793	63228	-	XP_037200222.1	geranylgeranyl diphosphate synthase	Fusarium tjaetaba	NRRL 66243	GCF_013396195.1336885500	RefSeq	XM_037345814.1	1	1284	+	XP_037200222.1	geranylgeranyl diphosphate synthase	Fusarium tjaetaba	NRRL 66243	336885500	INSDC	JAAQRI010000357.1	61793	63228	-	KAF5617217.1	geranylgeranyl diphosphate synthase	Fusarium tjaetaba	NRRL 66243	GCA_013396195.1468614169	INSDC	JAELUR010000014.1	1458725	1460176	+	KAG7423871.1	Geranylgeranyl pyrophosphate synthase 2	Fusarium oxysporum f. sp. raphani	Tf1262	GCA_019157275.1613916500	INSDC	JAOQBC010000019.1	289793	291244	-	KAJ4037575.1	geranylgeranyl pyrophosphate synthetase	Fusarium oxysporum	CF00144	GCA_027945255.1613916500	INSDC	JAOQBG010000016.1	95809	97260	-	KAJ4100727.1	geranylgeranyl pyrophosphate synthetase	Fusarium oxysporum	CF00165	GCA_027945335.1613916500	INSDC	JAOQAX010000018.1	912534	913985	+	KAJ4224543.1	geranylgeranyl pyrophosphate synthetase	Fusarium oxysporum	CF00115	GCA_027945535.1613916500	INSDC	CP130300.1	617864	619315	-	WKT43972.1	Isoprenoid synthase domain superfamily	Fusarium oxysporum f. sp. vasinfectum		GCA_030719095.1613913547	INSDC	JAOQBB010000036.1	72669	74120	+	KAJ4030175.1	geranylgeranyl pyrophosphate synthetase	Fusarium oxysporum	CF00141	GCA_027945265.1263977431	INSDC	SRMI01000007.1	590871	592323	-	TVY66137.1	Geranylgeranyl pyrophosphate synthase 2	Fusarium oxysporum f. sp. cubense	160527	GCA_005930515.148762182	INSDC	JH717843.1	4186797	4188249	+	EWY92037.1	hypothetical protein	Fusarium oxysporum NRRL 32931	NRRL 32931	GCA_000271745.23612036	INSDC	AJ810803.1	672	1967	+	CAH18006.1	geranylgeranyl diphosphate synthase	Fusarium proliferatum	D02945	710564228	INSDC	JAULRZ010000079.1	61383	62834	+	KAK2687476.1	Geranylgeranyl pyrophosphate synthase 2	Fusarium oxysporum	BPOP18	GCA_032884055.1574548290	INSDC	JABCRA010000002.1	49255	50702	+	KAI6774713.1	hypothetical protein	Fusarium avenaceum	KA13	GCA_012959155.1336847715	INSDC	JAAOAR010000651.1	7203	8614	+	KAF5576189.1	geranylgeranyl diphosphate synthase	Fusarium pseudoanthophilum	NRRL 25211	GCA_013395995.1336927411	INSDC	JAAOAK010000524.1	2548	3979	-	KAF5662514.1	gibberellin cluster-GGPP-synthase	Fusarium denticulatum	NRRL 25311	GCA_013396175.1343716363	INSDC	JAAOAI010000177.1	14023	15316	+	KAF5983387.1	gibberellin cluster-GGPP-synthase	Fusarium bulbicola	NRRL 25176	GCA_013758895.1343698674	INSDC	JAAOAJ010000749.1	69	1438	-	KAF5965363.1	geranylgeranyl diphosphate synthase	Fusarium coicis	NRRL 66233	GCA_013781345.1336829922	INSDC	JAAOAM010000019.1	125150	126740	+	KAF5557547.1	geranylgeranyl diphosphate synthase	Fusarium mexicanum	NRRL 53147	GCA_013396015.149305623	INSDC	JH658901.1	41746	43020	-	EXL70638.1	hypothetical protein	Fusarium oxysporum f. sp. conglutinans race 2 54008	54008	GCA_000260215.224340650	INSDC	AFQF01002705.1	17383	18657	-	EGU79218.1	hypothetical protein	Fusarium oxysporum f. sp. conglutinans Fo5176	Fo5176	GCA_000222805.124340650	INSDC	CM024369.1	291273	292547	-	KAF6517149.1	hypothetical protein	Fusarium oxysporum f. sp. conglutinans	Fo5176	GCA_014154955.124340650	INSDC	JACDXP010000011.1	291273	292547	-	KAF6517149.1	hypothetical protein	Fusarium oxysporum f. sp. conglutinans	Fo5176	GCA_014154955.124340650	INSDC	RSAI01000014.1	4134923	4136197	+	KAG6982837.1	Geranylgeranyl pyrophosphate synthase 2	Fusarium oxysporum f. sp. conglutinans	Cong1-1	GCA_018894095.124340650	INSDC	CM046204.1	454833	456107	-	KAI8403876.1	hypothetical protein	Fusarium oxysporum	Fo5176	GCA_025331925.124340650	INSDC	JABFNM010000011.1	454833	456107	-	KAI8403876.1	hypothetical protein	Fusarium oxysporum	Fo5176	GCA_025331925.1319373169	INSDC	PVQB02000188.1	85568	87016	-	KAF4341568.1	geranylgeranyl diphosphate synthase	Fusarium beomiforme	NRRL 25174	GCA_002980475.2131230196	RefSeq	NW_022194809.1	77131	78186	+	XP_031090352.1	putative gibberellin cluster-GGPP-synthase	Fusarium proliferatum ET1	ET1	GCF_900067095.1131230196	RefSeq	XM_031225166.1	1	900	+	XP_031090352.1	putative gibberellin cluster-GGPP-synthase	Fusarium proliferatum ET1	ET1	131230196	INSDC	FJOF01000020.1	77131	78186	+	CZR49856.1	probable gibberellin cluster-GGPP-synthase	Fusarium proliferatum ET1	ET1	GCA_900067095.1296937851	INSDC	MN584743.1	1	1136	+	QHW03441.1	geranylgeranyl diphosphate synthase	Fusarium verticillioides		195061577	INSDC	PKMI01000072.1	240789	241903	-	RBA09728.1	geranylgeranyl pyrophosphate synthase	Fusarium proliferatum	ITEM 2341	GCA_003290285.1211926750	INSDC	MRDB01000026.1	181628	182742	-	RKL37194.1	hypothetical protein	Fusarium proliferatum	Fp_A8	GCA_003615215.1500387702	INSDC	JAGMVH010000005.1	32334	33749	+	KAH6956089.1	geranylgeranyl diphosphate synthase	Fusarium avenaceum	MPI-SDFR-AT-0044	GCA_020744115.1538219761	INSDC	BQKU01000831.1	4454	5883	+	GKU11291.1	unnamed protein product	Fusarium langsethiae	MFG 217702	GCA_022180345.1672847663	INSDC	CATPAH010000005.1	54415	55835	+	CAJ0544163.1	Ff.00g034790.m01.CDS01	Fusarium sp. VM40		GCA_954870535.1319992002	INSDC	JAADYS010000874.1	20251	21685	+	KAF4466432.1	geranylgeranyl diphosphate synthase	Fusarium albosuccineum	NRRL 20459	GCA_012931995.1336970061	INSDC	JAAQPF010000262.1	44638	45752	+	KAF5708819.1	gibberellin cluster-GGPP-synthase	Fusarium globosum	NRRL 26131	GCA_013396165.1328121960	INSDC	JAAGWO010000545.1	4299	5733	-	KAF5006548.1	hypothetical protein	Fusarium decemcellulare	NRRL 13412	GCA_013266205.1611508957	INSDC	JANRMS010000193.1	8097	9722	-	KAJ3544466.1	hypothetical protein	Fusarium decemcellulare	Babe19	GCA_027627305.1611508957	INSDC	JANRMS010000041.1	19770	21395	-	KAJ3548705.1	hypothetical protein	Fusarium decemcellulare	Babe19	GCA_027627305.1827611658	INSDC	JAZAVJ010000044.1	58441	59912	-	KAK7418726.1	geranylgeranyl pyrophosphate synthetase	Neonectria punicea	NRRL 64653	GCA_037954315.1827610255	INSDC	JAZAVK010000189.1	59987	61464	+	KAK7417310.1	geranylgeranyl pyrophosphate synthetase	Neonectria magnoliae	NRRL 64651	GCA_037954305.1582681793	INSDC	CM046528.1	80694	82168	-	KAI8648053.1	Gibberellin cluster-GGPP-synthase	Fusarium sp. Ph1		GCA_025433565.1582681793	INSDC	JANGYC010000022.1	80694	82168	-	KAI8648053.1	Gibberellin cluster-GGPP-synthase	Fusarium sp. Ph1		GCA_025433565.1582681793	INSDC	CM046526.1	182050	183524	-	KAI8648841.1	Gibberellin cluster-GGPP-synthase	Fusarium sp. Ph1		GCA_025433565.1582681793	INSDC	JANGYC010000020.1	182050	183524	-	KAI8648841.1	Gibberellin cluster-GGPP-synthase	Fusarium sp. Ph1		GCA_025433565.173685997	INSDC	JPYM01000020.1	821720	823135	-	KIL86302.1	geranylgeranyl diphosphate synthase	Fusarium avenaceum	Fa05001	GCA_000769215.1337029634	INSDC	CAJPII010000077.1	10488	11597	+	CAG1989491.1	unnamed protein product	Fusarium graminearum	MDC_Fg593	GCA_905359455.1337029634	INSDC	CAJPIG010000242.1	10944	12053	+	CAG2006184.1	unnamed protein product	Fusarium graminearum	MDC_Fg851	GCA_905359475.1337029634	INSDC	CAJPIJ010000205.1	10890	11999	+	CAG2010034.1	unnamed protein product	Fusarium graminearum	MDC_Fg202	GCA_905359485.1337029634	INSDC	CABDWO010000182.1	3799	4908	-	VTO90857.1	unnamed protein product	Fusarium graminearum	MDC_Fg13	GCA_901446245.1297684924	INSDC	LT222053.1	11863164	11864357	+	CZS79475.1	unnamed protein product	Fusarium graminearum		GCA_900073075.193313686	INSDC	LKCW01000050.1	113247	114758	-	KPM42335.1	hypothetical protein	Neonectria ditissima	R09/05	GCA_001306435.1540736255	RefSeq	NW_026055119.1	462434	463870	-	XP_049175610.1	uncharacterized protein	Neoarthrinium moseri	CBS 164.80	GCF_022829205.1540736255	RefSeq	XM_049313602.1	1	1140	+	XP_049175610.1	uncharacterized protein	Neoarthrinium moseri	CBS 164.80	540736255	INSDC	JAFEVA010000005.1	462434	463870	-	KAI1874890.1	hypothetical protein	Neoarthrinium moseri	CBS 164.80	GCA_022829205.1540721397	INSDC	JAFIMQ010000003.1	455565	457001	+	KAI1854102.1	hypothetical protein	Neoarthrinium moseri	TUCIM 5827	GCA_022829225.1528063853	INSDC	JAJKLB010000019.1	403096	404552	-	KAI0096558.1	geranylgeranyl diphosphate synthase	Daldinia grandis	CBS 114736	GCA_022432525.1336920603	INSDC	JAAGWQ010000449.1	212	990	-	KAF5655116.1	gibberellin cluster-GGPP-synthase	Fusarium heterosporum	NRRL 20693	GCA_013396295.1319958462	INSDC	JAADJG010001004.1	6176	9990	-	KAF4429605.1	gibberellin cluster-C20-oxidase	Fusarium austroafricanum	NRRL 53441	GCA_012932025.1328066909	INSDC	JABEXW010000959.1	5505	6989	-	KAF4950620.1	hypothetical protein	Fusarium sarcochroum	NRRL 20472	GCA_013266185.1328139804	INSDC	JABFAK010000155.1	181766	183252	+	KAF5024597.1	hypothetical protein	Fusarium sp. NRRL 66182	NRRL 66182	GCA_013266265.1540737988	INSDC	JAFIMR010000006.1	761051	762137	-	KAI1877567.1	hypothetical protein	Neoarthrinium moseri	TUCIM 5799	GCA_022829195.1514935508	INSDC	JAJTUP010000007.1	880076	881344	+	KAH8777599.1	geranylgeranyl diphosphate synthase	Diaporthe sp. PMI_573	PMI_573	GCA_021399435.1538145623	RefSeq	NW_026054567.1	203506	204933	-	XP_049098171.1	geranylgeranyl diphosphate synthase	Daldinia decipiens	CBS 113046	GCF_022478715.1538145623	RefSeq	XM_049247076.1	1	1020	+	XP_049098171.1	geranylgeranyl diphosphate synthase	Daldinia decipiens	CBS 113046	538145623	INSDC	MU375601.1	203506	204933	-	KAI1656206.1	geranylgeranyl diphosphate synthase	Daldinia decipiens	CBS 113046	GCA_022478715.1499220720	RefSeq	NW_025763524.1	1087015	1088137	+	XP_045996296.1	isoprenoid synthase domain-containing protein	Boeremia exigua	MPI-SDFR-AT-0100	GCF_020726555.1499220720	RefSeq	XM_046138379.1	1	936	+	XP_045996296.1	isoprenoid synthase domain-containing protein	Boeremia exigua	MPI-SDFR-AT-0100	499220720	INSDC	JAHBNH010000007.1	1087015	1088137	+	KAH6625513.1	isoprenoid synthase domain-containing protein	Boeremia exigua	MPI-SDFR-AT-0100	GCA_020726555.1584730429	INSDC	JANUWI010000021.1	260037	261287	+	KAI8930435.1	hypothetical protein	Plenodomus lindquistii	US01	GCA_025504975.1101133873	INSDC	LHCL01000065.1	149449	152063	-	KUL83692.1	hypothetical protein	Talaromyces verruculosus	TS63-9	GCA_001305275.1101561732	PDB	N/A				5ERN_A		Diaporthe amygdali		101561732	PDB	N/A				5ERN_B		Diaporthe amygdali		101561732	PDB	N/A				5ERO_A		Diaporthe amygdali		101561732	PDB	N/A				5ERO_B		Diaporthe amygdali		101561732	PDB	N/A				5ERO_C		Diaporthe amygdali		595455255	RefSeq	NW_026517024.1	1066815	1069594	+	XP_052997794.1	fusicoccadiene synthase	Diaporthe amygdali	CAA958	GCF_026229845.1595455255	RefSeq	XM_053138844.1	1	2160	+	XP_052997794.1	fusicoccadiene synthase	Diaporthe amygdali	CAA958	595455255	INSDC	JAJATV010000004.1	1066815	1069594	+	KAJ0121355.1	fusicoccadiene synthase	Diaporthe amygdali	CAA958	GCA_026229845.1903166816	PDB	N/A				9B3T_A		Diaporthe amygdali		903166816	PDB	N/A				9B3T_B		Diaporthe amygdali		903166816	PDB	N/A				9B3T_C		Diaporthe amygdali		903166816	PDB	N/A				9B3T_D		Diaporthe amygdali		903166816	PDB	N/A				9B3T_E		Diaporthe amygdali		903166816	PDB	N/A				9B3T_F		Diaporthe amygdali		903166816	PDB	N/A				9B3T_G		Diaporthe amygdali		903166816	PDB	N/A				9B3T_H		Diaporthe amygdali		706402370	INSDC	JAUJFL010000002.1	5194259	5197034	+	KAK2610914.1	hypothetical protein	Diaporthe amygdali	DUCC20226	GCA_032433605.16758933	Swiss-Prot	N/A				A2PZA5.1	Fusicoccadiene synthase	Diaporthe amygdali		6758933	INSDC	AB267396.1	161	2320	+	BAF45924.1	fusicoccadiene synthase	Diaporthe amygdali		6758933	INSDC	AB272062.1	1467	4242	+	BAF45925.1	fusicoccadiene synthase	Diaporthe amygdali		107986701	INSDC	LFIW01002263.1	656	3256	-	KZL77275.1	fusicoccadiene synthase	Colletotrichum incanum	MAFF 238704	GCA_001625285.1447427359	PDB	N/A				7JTH_A		Diaporthe amygdali		447427359	PDB	N/A				7JTH_B		Diaporthe amygdali		447427359	PDB	N/A				7JTH_C		Diaporthe amygdali		447427359	PDB	N/A				7JTH_D		Diaporthe amygdali		447427359	PDB	N/A				7JTH_E		Diaporthe amygdali		447427359	PDB	N/A				7JTH_F		Diaporthe amygdali		447427359	PDB	N/A				7JTH_G		Diaporthe amygdali		447427359	PDB	N/A				7JTH_H		Diaporthe amygdali		134899876	INSDC	MPGH01000012.1	33661	36283	-	OLN96964.1	Fusicoccadiene synthase 3	Colletotrichum chlorophyti	NTL11	GCA_001937105.1590158957	PDB	N/A				8EAX_A		Diaporthe amygdali		590158957	PDB	N/A				8EAX_B		Diaporthe amygdali		590158957	PDB	N/A				8EAX_C		Diaporthe amygdali		590158957	PDB	N/A				8EAX_D		Diaporthe amygdali		590158957	PDB	N/A				8EAX_E		Diaporthe amygdali		590158957	PDB	N/A				8EAX_F		Diaporthe amygdali		590158957	PDB	N/A				8EAX_G		Diaporthe amygdali		590158957	PDB	N/A				8EAX_H		Diaporthe amygdali		514915023	INSDC	JAJTUP010000039.1	684683	687420	-	KAH8756398.1	fusicoccadiene synthase	Diaporthe sp. PMI_573	PMI_573	GCA_021399435.1711055610	INSDC	JANTQE010000002.1	591627	594319	+	KAK2767552.1	hypothetical protein	Arachnomyces sp. PD_36	PD_36	GCA_032988195.1514943779	INSDC	JAJTUP010000002.1	3701602	3704366	+	KAH8786022.1	fusicoccadiene synthase	Diaporthe sp. PMI_573	PMI_573	GCA_021399435.1725869040	RefSeq	NC_085901.1	1183583	1186175	+	XP_062781757.1	Putative polyprenyl synthetase, isoprenoid synthase domain superfamily	Colletotrichum destructivum	CBS 520.97	GCF_034447905.1725869040	RefSeq	XM_062925706.1	84	2219	+	XP_062781757.1	Putative polyprenyl synthetase, isoprenoid synthase domain superfamily	Colletotrichum destructivum	CBS 520.97	725869040	INSDC	CP137310.1	1183583	1186175	+	WQF84533.1	Putative polyprenyl synthetase, isoprenoid synthase domain superfamily	Colletotrichum destructivum	CBS 520.97	GCA_034447905.1246302646	INSDC	MWPZ01000007.1	116723	119328	+	TIC94072.1	Fusicoccadiene synthase	Colletotrichum higginsianum	MAFF305635-RFP	GCA_004920355.1812610988	INSDC	JASAOK010000044.1	2879825	2882426	+	KAK6213609.1	fusicoccadiene synthase	Colletotrichum tabaci	YC1	GCA_036851105.1514365129	INSDC	BPPX01000003.1	358409	360195	+	GJC78710.1	fusicoccadiene synthase	Colletotrichum liriopes	MAFF 242679	GCA_022179045.1112438503	RefSeq	NC_030960.1	1097464	1100063	+	XP_018153114.1	Fusicoccadiene synthase	Colletotrichum higginsianum IMI 349063	IMI 349063	GCF_001672515.1112438503	RefSeq	XM_018306273.1	1	2148	+	XP_018153114.1	Fusicoccadiene synthase	Colletotrichum higginsianum IMI 349063	IMI 349063	112438503	INSDC	CM004461.1	1097464	1100063	+	OBR04596.1	Fusicoccadiene synthase	Colletotrichum higginsianum IMI 349063	IMI 349063	GCA_001672515.1112438503	INSDC	LTAN01000008.1	1097464	1100063	+	OBR04596.1	Fusicoccadiene synthase	Colletotrichum higginsianum IMI 349063	IMI 349063	GCA_001672515.1178010017	INSDC	MAVT02000646.1	14164	16870	-	POS74342.1	hypothetical protein	Diaporthe helianthi	7/96	GCA_001702395.2125567141	INSDC	FJUW01000029.1	265564	268125	-	CZT03713.1	related to geranylgeranyl pyrophosphate synthase/Polyprenyl synthetase	Rhynchosporium graminicola	UK7	GCA_900074885.1125541186	INSDC	FJVC01000367.1	100173	102734	+	CZT49095.1	related to Fusicoccadiene synthase	Rhynchosporium secalis	02CH4-6a.1	GCA_900074895.173528285	INSDC	KN834804.1	209031	211620	-	KIK55682.1	hypothetical protein	Collybiopsis luxurians FD-317 M1	FD-317 M1	GCA_000827265.1125553681	INSDC	FJUX01000084.1	136897	139459	-	CZT06311.1	related to Fusicoccadiene synthase	Rhynchosporium agropyri	04CH-RAC-A.6.1	GCA_900074905.1833068329	RefSeq	NW_027117382.1	1462530	1463912	-	XP_066678031.1	gibberellin cluster-GGPP-synthase	Apiospora marii	CBS 49790	GCF_038362585.1833068329	RefSeq	XM_066833291.1	1	999	+	XP_066678031.1	gibberellin cluster-GGPP-synthase	Apiospora marii	CBS 49790	833068329	INSDC	JAQQWD010000012.1	1462530	1463912	-	KAK7911044.1	gibberellin cluster-GGPP-synthase	Apiospora marii	CBS 49790	GCA_038362585.173528307	INSDC	KN834804.1	291362	293948	+	KIK55704.1	hypothetical protein	Collybiopsis luxurians FD-317 M1	FD-317 M1	GCA_000827265.1540728299	RefSeq	NW_026055163.1	282334	283438	-	XP_049168023.1	uncharacterized protein	Neoarthrinium moseri	CBS 164.80	GCF_022829205.1540728299	RefSeq	XM_049308311.1	1	900	+	XP_049168023.1	uncharacterized protein	Neoarthrinium moseri	CBS 164.80	540728299	INSDC	JAFEVA010000049.1	282334	283438	-	KAI1862758.1	hypothetical protein	Neoarthrinium moseri	CBS 164.80	GCA_022829205.1535964305	INSDC	BQXW01000011.1	1181596	1184198	-	GKT78539.1	fusicoccadiene synthase	Colletotrichum tofieldiae	MAFF 712334	GCA_022836575.1114049282	INSDC	KV749419.1	4417	6957	-	OCL09522.1	terpenoid synthase	Glonium stellatum	CBS 207.34	GCA_001692915.1114032456	RefSeq	NW_027137589.1	868159	870662	-	XP_067502149.1	geranylgeranyl pyrophosphate synthase	Cenococcum geophilum 1.58	1.58	GCF_001692895.1114032456	RefSeq	XM_067652999.1	20	2089	+	XP_067502149.1	geranylgeranyl pyrophosphate synthase	Cenococcum geophilum 1.58	1.58	114032456	INSDC	KV748206.1	868159	870662	-	OCK92653.1	geranylgeranyl pyrophosphate synthase	Cenococcum geophilum 1.58	1.58	GCA_001692895.1300848120	INSDC	JAADJZ010000029.1	275510	276961	+	KAF2866146.1	isoprenoid synthase domain-containing protein	Massariosphaeria phaeospora	CBS 611.86	GCA_011032825.1614145392	INSDC	JAPEVC010000534.1	997	3730	+	KAJ4401502.1	hypothetical protein	Gnomoniopsis sp. IMI 355080	IMI 355080	GCA_027946555.1297925736	INSDC	ML992506.1	1452610	1453806	+	KAF2223850.1	geranylgeranyldiphosphate synthase	Elsinoe ampelina	CECT 20119	GCA_010093995.1332415180	INSDC	JAACJN010000091.1	117318	120183	+	KAF5376343.1	hypothetical protein	Collybiopsis confluens	CBS 406.79	GCA_013368555.173528297	INSDC	KN834804.1	245140	246751	-	KIK55694.1	hypothetical protein	Collybiopsis luxurians FD-317 M1	FD-317 M1	GCA_000827265.1614131191	INSDC	JAPEVB010000005.1	485905	488642	-	KAJ4387227.1	hypothetical protein	Gnomoniopsis smithogilvyi	IMI 355082	GCA_027946515.1651360234	INSDC	JAPUFD010000026.1	29693	31651	+	MDI1493378.1	hypothetical protein	Ramalina farinacea		GCA_029948375.1650552424	INSDC	BSXG01000072.1	15392	16527	-	GME35450.1	geranylgeranyl pyrophosphate synthase	Neofusicoccum parvum	PPO83	GCA_030270345.1650552424	INSDC	BSXH01000014.1	25823	26958	-	GME53045.1	geranylgeranyl pyrophosphate synthase	Neofusicoccum parvum	NSSI1	GCA_030270365.1718838021	INSDC	MU858369.1	7674	10451	+	KAK4206664.1	putative geranylgeranyl diphosphate synthase	Rhypophila decipiens	PSN293	GCA_033297075.1540708106	INSDC	JAFIMQ010000109.1	22335	24906	+	KAI1840688.1	hypothetical protein	Neoarthrinium moseri	TUCIM 5827	GCA_022829225.1614007329	INSDC	JAOQAZ010000046.1	253573	254572	-	KAJ4245528.1	geranylgeranyl pyrophosphate synthetase	Fusarium torreyae	CF00136	GCA_027945595.1477887510	INSDC	JAESVG020000002.1	2840758	2842035	-	KAG8630370.1	hypothetical protein	Elsinoe batatas	CRI-CJ2	GCA_017309325.2905338069	INSDC	JBHFEH010000190.1	16160	18836	+	KAL2044585.1	hypothetical protein	Lepraria finkii	Grewe 0041	GCA_042464665.1535696082	INSDC	MU388762.1	41650	44300	+	KAI1335897.1	terpenoid synthase	Xylariaceae sp. FL0016	FL0016	GCA_022578815.1131407726	RefSeq	NW_017962986.1	789592	792411	+	XP_020054773.1	uncharacterized protein	Aspergillus aculeatus ATCC 16872	ATCC 16872	GCF_001890905.1131407726	RefSeq	XM_020199792.1	1	2133	+	XP_020054773.1	uncharacterized protein	Aspergillus aculeatus ATCC 16872	ATCC 16872	131407726	Swiss-Prot	N/A				A0A1L9WQI2.1	Bifunctional sesterterpene synthase	Aspergillus aculeatus ATCC 16872		131407726	INSDC	KV878980.1	789592	792411	+	OJJ98433.1	hypothetical protein	Aspergillus aculeatus ATCC 16872	ATCC 16872	GCA_001890905.1514923136	INSDC	JAJTUP010000022.1	67225	69765	+	KAH8764814.1	isoprenoid synthase domain-containing protein	Diaporthe sp. PMI_573	PMI_573	GCA_021399435.1189331955	RefSeq	NW_020290440.1	84063	86670	+	XP_025395331.1	putative geranylgeranyl diphosphate synthase	Aspergillus heteromorphus CBS 117.55	CBS 117.55	GCF_003184545.1189331955	RefSeq	XM_025547407.1	1	2157	+	XP_025395331.1	putative geranylgeranyl diphosphate synthase	Aspergillus heteromorphus CBS 117.55	CBS 117.55	189331955	INSDC	MSFL01000035.1	84063	86670	+	PWY68621.1	putative geranylgeranyl diphosphate synthase	Aspergillus heteromorphus CBS 117.55	CBS 117.55	GCA_003184545.1903262639	INSDC	JAWRVE010000067.1	41517	44308	-	KAL1864555.1	hypothetical protein	Diaporthe australafricana	CMW 18300	GCA_042257625.1190553817	INSDC	KZ825200.1	66922	69732	-	PYI14929.1	putative geranylgeranyl diphosphate synthase	Aspergillus violaceofuscus CBS 115571	CBS 115571	GCA_003184705.1200187816	INSDC	PDLM01000001.1	1382881	1385551	+	RDW88454.1	fusicoccadiene synthase	Coleophoma cylindrospora	BP6252	GCA_003369665.1587823856	INSDC	MU628783.1	11536	14179	-	KAI9367408.1	putative geranylgeranyl diphosphate synthase	Aspergillus egyptiacus	CBS 656.73	GCA_025688805.1190567908	INSDC	KZ825524.1	87906	90735	-	PYI29872.1	putative geranylgeranyl diphosphate synthase	Aspergillus indologenus CBS 114.80	CBS 114.80	GCA_003184685.1190516094	RefSeq	NW_020291374.1	132508	135357	+	XP_025487035.1	putative geranylgeranyl diphosphate synthase	Aspergillus uvarum CBS 121591	CBS 121591	GCF_003184745.1190516094	RefSeq	XM_025639591.1	1	2265	+	XP_025487035.1	putative geranylgeranyl diphosphate synthase	Aspergillus uvarum CBS 121591	CBS 121591	190516094	INSDC	KZ821750.1	132508	135357	+	PYH76835.1	putative geranylgeranyl diphosphate synthase	Aspergillus uvarum CBS 121591	CBS 121591	GCA_003184745.1534705773	INSDC	MU396747.1	204786	207584	-	KAI1195542.1	putative geranylgeranyl diphosphate synthase	Nemania serpens	AZ0576	GCA_022578855.1453960561	Swiss-Prot	N/A				A0A8K1AY78.1	Bifunctional type I diterpene synthase tndC	Aspergillus flavipes		453960561	INSDC	MW248390.1	9449	12176	+	QVR97762.1	TndC	Aspergillus flavipes	CNL-338	193473633	RefSeq	NW_020290849.1	19987	22815	+	XP_025436363.1	putative geranylgeranyl diphosphate synthase	Aspergillus brunneoviolaceus CBS 621.78	CBS 621.78	GCF_003184695.1193473633	RefSeq	XM_025583234.1	1	2127	+	XP_025436363.1	putative geranylgeranyl diphosphate synthase	Aspergillus brunneoviolaceus CBS 621.78	CBS 621.78	193473633	INSDC	KZ825428.1	19987	22815	+	RAH39842.1	putative geranylgeranyl diphosphate synthase	Aspergillus brunneoviolaceus CBS 621.78	CBS 621.78	GCA_003184695.1300438039	INSDC	MU005771.1	565517	568112	+	KAF2708718.1	terpenoid synthase	Pleomassaria siparia CBS 279.74	CBS 279.74	GCA_010093715.1193508666	RefSeq	NW_020291685.1	52433	55243	+	XP_025525081.1	putative geranylgeranyl diphosphate synthase	Aspergillus japonicus CBS 114.51	CBS 114.51	GCF_003184785.1193508666	RefSeq	XM_025676008.1	1	2193	+	XP_025525081.1	putative geranylgeranyl diphosphate synthase	Aspergillus japonicus CBS 114.51	CBS 114.51	193508666	INSDC	KZ824817.1	52433	55243	+	RAH79187.1	putative geranylgeranyl diphosphate synthase	Aspergillus japonicus CBS 114.51	CBS 114.51	GCA_003184785.123983572	RefSeq	NC_018209.1	408577	409776	-	XP_003849189.1	geranylgeranyl diphosphate synthase 3	Zymoseptoria tritici IPO323	IPO323	GCF_000219625.123983572	RefSeq	XM_003849141.1	97	1182	+	XP_003849189.1	geranylgeranyl diphosphate synthase 3	Zymoseptoria tritici IPO323	IPO323	23983572	Swiss-Prot	N/A				F9XLC1.1	Geranylgeranyl pyrophosphate synthase 3	Zymoseptoria tritici IPO323		23983572	INSDC	CM001205.1	408577	409776	-	EGP84165.1	geranylgeranyl diphosphate synthase 3	Zymoseptoria tritici IPO323	IPO323	GCA_000219625.1699177866	INSDC	MU842949.1	38418	39540	-	KAK2024957.1	terpenoid synthase	Colletotrichum zoysiae	MAFF 238573	GCA_030867305.147819658	RefSeq	NW_006911322.1	154170	156463	-	XP_007686878.1	uncharacterized protein	Bipolaris oryzae ATCC 44560	ATCC 44560	GCF_000523455.147819658	RefSeq	XM_007688688.1	1	2166	+	XP_007686878.1	uncharacterized protein	Bipolaris oryzae ATCC 44560	ATCC 44560	47819658	INSDC	KI963964.1	154170	156463	-	EUC46609.1	hypothetical protein	Bipolaris oryzae ATCC 44560	ATCC 44560	GCA_000523455.1570111927	INSDC	JAJJXG010000013.1	768615	769741	+	KAI5795731.1	putative geranylgeranyl pyrophosphate synthase	Geopyxis carbonaria	CBS 144460	GCA_024516215.133824400	RefSeq	NW_027093858.1	441334	443628	+	XP_014085000.1	isoprenoid synthase domain-containing protein	Bipolaris maydis	C4	GCF_028858645.133824400	RefSeq	XM_014229525.2	237	2402	+	XP_014085000.1	isoprenoid synthase domain-containing protein	Bipolaris maydis	C4	33824400	Swiss-Prot	N/A				M2V8C1.1	Ophiobolin F synthase oblA	Bipolaris maydis C5		33824400	INSDC	KB445570.1	2063988	2066282	-	EMD96232.1	hypothetical protein	Bipolaris maydis C5	C5	GCA_000338975.133824400	INSDC	KB733444.1	2042196	2044490	-	ENI11091.1	hypothetical protein	Bipolaris maydis ATCC 48331	ATCC 48331	GCA_000354255.133824400	INSDC	MU825028.1	3225859	3228153	-	KAJ5030896.1	isoprenoid synthase domain-containing protein	Bipolaris maydis	HAW225	GCA_028564845.133824400	INSDC	JAQSSY010000001.1	3198483	3200777	-	KAJ5065923.1	geranylgeranyl pyrophosphate synthase	Bipolaris maydis	Hm338	GCA_028751825.133824400	INSDC	JAQZZP010000003.1	3198842	3201136	-	KAJ6201119.1	geranylgeranyl pyrophosphate synthase	Bipolaris maydis	PR1x412	GCA_028856445.133824400	INSDC	JARAAY010000002.1	377579	379873	+	KAJ6213008.1	geranylgeranyl pyrophosphate synthase	Bipolaris maydis	C5	GCA_028891585.133824400	INSDC	MU825191.1	441334	443628	+	KAJ6274268.1	isoprenoid synthase domain-containing protein	Bipolaris maydis	C4	GCA_028858645.133824400	INSDC	MU825261.1	3156226	3158520	-	KAJ6286450.1	isoprenoid synthase domain-containing protein	Bipolaris maydis	PR9b	GCA_028858655.133824400	INSDC	MW798226.1	1	2166	+	QXF69102.1	ophiobolin F	Bipolaris maydis		501564177	INSDC	JAHUAA010000003.1	2017994	2020288	-	KAH7562071.1	hypothetical protein	Bipolaris maydis	BM1	GCA_019454015.1421217299	INSDC	CAJPDR010001087.1	413	3267	-	CAF9943523.1	hypothetical protein	Alectoria fallacina		GCA_905337325.1833189638	RefSeq	NW_027117406.1	1821249	1822360	-	XP_066715070.1	uncharacterized protein	Apiospora phragmitis	CBS 135458	GCF_038363925.1833189638	RefSeq	XM_066859583.1	1	933	+	XP_066715070.1	uncharacterized protein	Apiospora phragmitis	CBS 135458	629946111	RefSeq	NW_026643190.1	2056706	2058074	-	XP_057038281.1	polyprenyl synthetase	Penicillium psychrosexuale	IBT 29551	GCF_028828465.1629946111	RefSeq	XM_057190625.1	1	1209	+	XP_057038281.1	polyprenyl synthetase	Penicillium psychrosexuale	IBT 29551	629946111	INSDC	JAQJAT010000005.1	2056706	2058074	-	KAJ5784022.1	polyprenyl synthetase	Penicillium psychrosexuale	IBT 29551	GCA_028828465.1499915193	INSDC	JAHBOE010000004.1	786093	788952	-	KAH6844759.1	putative geranylgeranyl diphosphate synthase	Chaetomium sp. MPI-CAGE-AT-0009	MPI-CAGE-AT-0009	GCA_020736525.1630009512	RefSeq	NW_026643188.1	3167048	3169788	+	XP_057042784.1	geranylgeranyl diphosphate synthase	Penicillium psychrosexuale	IBT 29551	GCF_028828465.1630009512	RefSeq	XM_057186014.1	1	2265	+	XP_057042784.1	geranylgeranyl diphosphate synthase	Penicillium psychrosexuale	IBT 29551	630009512	INSDC	JAQJAT010000003.1	3167048	3169788	+	KAJ5796547.1	geranylgeranyl diphosphate synthase	Penicillium psychrosexuale	IBT 29551	GCA_028828465.1930956919	INSDC	JBFXLS010000089.1	120937	123557	-	KAL2817761.1	isoprenoid synthase domain-containing protein	Aspergillus cavernicola	CBS 600.67	GCA_044048685.1193499479	RefSeq	NW_020291503.1	46868	49708	+	XP_025502258.1	putative geranylgeranyl diphosphate synthase	Aspergillus aculeatinus CBS 121060	CBS 121060	GCF_003184765.1193499479	RefSeq	XM_025652057.1	1	2127	+	XP_025502258.1	putative geranylgeranyl diphosphate synthase	Aspergillus aculeatinus CBS 121060	CBS 121060	193499479	INSDC	KZ824966.1	46868	49708	+	RAH68435.1	putative geranylgeranyl diphosphate synthase	Aspergillus aculeatinus CBS 121060	CBS 121060	GCA_003184765.1193754915	RefSeq	NW_024468981.1	423731	426562	-	XP_040805487.1	putative geranylgeranyl diphosphate synthase	Aspergillus fijiensis CBS 313.89	CBS 313.89	GCF_003184825.1193754915	RefSeq	XM_040949871.1	1	2265	+	XP_040805487.1	putative geranylgeranyl diphosphate synthase	Aspergillus fijiensis CBS 313.89	CBS 313.89	193754915	INSDC	KZ824625.1	423731	426562	-	RAK81477.1	putative geranylgeranyl diphosphate synthase	Aspergillus fijiensis CBS 313.89	CBS 313.89	GCA_003184825.197139179	Swiss-Prot	N/A				A0A0P0ZEM1.1	Stellatatriene synthase	Aspergillus stellatus		97139179	INSDC	LC073704.1	101	2740	-	BAT32889.1	stellatatriene synthase	Aspergillus stellatus	NBRC 32302	297565652	INSDC	ML976978.1	1611283	1612615	-	KAF1963155.1	geranylgeranyl diphosphate synthase 3	Byssothecium circinans	CBS 675.92	GCA_010015675.1421199853	INSDC	CAJPDQ010000010.1	706873	709455	+	CAF9915918.1	hypothetical protein	Gomphillus americanus		GCA_905337335.1526712134	INSDC	JAJJKD010000237.1	4964	7492	-	KAH9990889.1	terpenoid synthase	Xylariaceae sp. FL0662B	FL0662B	GCA_022376535.1930969472	INSDC	JBFXLS010000012.1	11698	14008	+	KAL2830451.1	Ophiobolin F synthase	Aspergillus cavernicola	CBS 600.67	GCA_044048685.1194104990	RefSeq	NW_024468049.1	692938	695717	+	XP_040735400.1	uncharacterized protein	Talaromyces amestolkiae	CIB	GCF_001896365.1194104990	RefSeq	XM_040879532.1	1	2271	+	XP_040735400.1	uncharacterized protein	Talaromyces amestolkiae	CIB	194104990	INSDC	MIKG01000013.1	692938	695717	+	RAO70884.1	hypothetical protein	Talaromyces amestolkiae	CIB	GCA_001896365.1516385908	INSDC	MU270081.1	360155	362716	+	KAH8882985.1	terpenoid synthase	Thozetella sp. PMI_491	PMI_491	GCA_021432635.173528294	INSDC	KN834804.1	237080	239648	-	KIK55691.1	hypothetical protein	Collybiopsis luxurians FD-317 M1	FD-317 M1	GCA_000827265.1186801343	INSDC	KZ805670.1	10221	11308	+	PVH92542.1	putative geranylgeranyl pyrophosphate synthase	Periconia macrospinosa	DSE2036	GCA_003073855.1679476273	INSDC	JAOPJF010000050.1	136792	139619	+	KAK1142476.1	hypothetical protein	Aspergillus melleus	IMV 1140	GCA_030674015.1535619921	INSDC	MU391981.1	208895	211261	-	KAI1259313.1	geranylgeranyl pyrophosphate synthase	Xylariaceae sp. FL1019	FL1019	GCA_022578705.1950072646	INSDC	MU996654.1	36282	38845	-	KAL3470496.1	putative geranylgeranyl diphosphate synthase	Aspergillus californicus	CBS 123895	GCA_045785085.1528127654	INSDC	JAJJXC010000008.1	582745	585112	+	KAI0160238.1	geranylgeranyl pyrophosphate synthase	Xylariaceae sp. FL1272	FL1272	GCA_022432385.1511723420	RefSeq	NW_025763370.1	4242978	4245791	-	XP_045939112.1	uncharacterized protein	Aspergillus melleus	CBS 546.65	GCF_016097325.1511723420	RefSeq	XM_046083155.1	1	2247	+	XP_045939112.1	uncharacterized protein	Aspergillus melleus	CBS 546.65	511723420	INSDC	JADPPX010000001.1	4242978	4245791	-	KAH8423754.1	hypothetical protein	Aspergillus melleus	CBS 546.65	GCA_016097325.1535723813	INSDC	MU398227.1	41900	44387	-	KAI1364143.1	geranylgeranyl pyrophosphate synthase	Xylaria arbuscula	FL1030	GCA_022578905.1467213897	INSDC	MW798225.1	1	2337	+	QXF69101.1	preasperterpenoid	Talaromyces verruculosus		48006962	RefSeq	NW_014575253.1	27300	29591	-	XP_014551440.1	hypothetical protein	Bipolaris victoriae FI3	FI3	GCF_000527765.148006962	RefSeq	XM_014695954.1	1	2166	+	XP_014551440.1	hypothetical protein	Bipolaris victoriae FI3	FI3	630893509	INSDC	JAQJZS010000015.1	1897949	1900566	-	KAJ6104679.1	isoprenoid synthase domain-containing protein	Penicillium sp. IBT 18751x	IBT 18751x	GCA_028828935.1180787798	Swiss-Prot	N/A				A0A2Z6AQX6.1	Preasperterpenoid A synthase PvPS	Talaromyces verruculosus		180787798	INSDC	LC228602.1	1	2844	+	BBD05405.1	sesterterpene synthase	Talaromyces verruculosus	TPU1311	582644061	INSDC	MU624318.1	30904	33604	+	KAI8623120.1	geranylgeranyl pyrophosphate synthase	Xylariaceae sp. FL1651	FL1651	GCA_025201745.1473603695	RefSeq	NW_025408564.1	790663	793371	+	XP_044639116.1	uncharacterized protein	Diaporthe batatas	CRI 302-4	GCF_019321695.1473603695	RefSeq	XM_044785548.1	1	2130	+	XP_044639116.1	uncharacterized protein	Diaporthe batatas	CRI 302-4	473603695	INSDC	JAHWGW010000017.1	790663	793371	+	KAG8158274.1	hypothetical protein	Diaporthe batatas	CRI 302-4	GCA_019321695.1950074125	INSDC	MU996621.1	115774	118083	-	KAL3471910.1	Ophiobolin F synthase	Aspergillus californicus	CBS 123895	GCA_045785085.1362355155	INSDC	AAIH03000170.1	1668701	1671318	-	KAF7622443.1	hypothetical protein	Aspergillus flavus NRRL3357	NRRL3357	GCA_000006275.3362355155	INSDC	CP044623.1	1693025	1695642	-	QRD94013.1	geranylgeranyl pyrophosphate synthase	Aspergillus flavus	NRRL 3357	GCA_009017415.1629470976	INSDC	JAPWDO010000008.1	1576571	1578380	-	KAJ5459362.1	geranylgeranyl pyrophosphate synthase	Penicillium desertorum	IBT 17660	GCA_028827375.1307214237	INSDC	QMIJ01000004.1	2719045	2721822	-	KAF3400488.1	Ophiobolin F synthase	Talaromyces pinophilus	AR155	GCA_011392495.1379194529	INSDC	VCAU01000033.1	177249	179997	-	KAF9889737.1	hypothetical protein	Aspergillus nanangensis	MST-FP2251	GCA_015844325.1530597342	INSDC	MU383227.1	9710	12373	+	KAI0448819.1	geranylgeranyl pyrophosphate synthase	Xylaria acuta	CBS 122032	GCA_022495125.1611541531	INSDC	JANPWZ010000285.1	9676	12163	-	KAJ3577940.1	hypothetical protein	Xylaria arbuscula	VT107	GCA_027627345.1296832086	INSDC	ML975415.1	42412	43804	-	KAF1829994.1	terpenoid synthase	Decorospora gaudefroyi	P77	GCA_010015605.1630058150	RefSeq	NW_026643199.1	2897606	2900315	-	XP_057049530.1	geranylgeranyl diphosphate synthase	Penicillium riverlandense	IBT 135883	GCF_028828495.1630058150	RefSeq	XM_057201543.1	1	2268	+	XP_057049530.1	geranylgeranyl diphosphate synthase	Penicillium riverlandense	IBT 135883	630058150	INSDC	JAQJAV010000006.1	2897606	2900315	-	KAJ5808864.1	geranylgeranyl diphosphate synthase	Penicillium riverlandense	IBT 135883	GCA_028828495.173860471	INSDC	KN832870.1	4437280	4439975	-	KIN08340.1	hypothetical protein	Oidiodendron maius Zn	Zn	GCA_000827325.1496654118	INSDC	CP061809.2	2396909	2399526	+	UDD63138.1	hypothetical protein	Aspergillus flavus	CA14	GCA_014784225.2729075830	INSDC	LC071465.1	1	2103	+	BBD43531.1	diterpene synthase	Aspergillus flavus		303901070	RefSeq	NW_022984642.1	3408383	3410725	+	XP_033441641.1	Ophiobolin F synthase	Daldinia childiae	JS-1345	GCF_008694065.1303901070	RefSeq	XM_033577337.1	1	1737	+	XP_033441641.1	Ophiobolin F synthase	Daldinia childiae	JS-1345	303901070	INSDC	VYXO01000001.1	3408383	3410725	+	KAF3070604.1	Ophiobolin F synthase	Daldinia childiae	JS-1345	GCA_008694065.1161385479	INSDC	NPFK01000189.1	18223	21000	-	PCG97307.1	Polyprenyl synthetase-related	Penicillium occitanis (nom. inval.)	CL100	GCA_002382855.1161385479	INSDC	NPFJ01000197.1	18224	21001	-	PCG97719.1	hypothetical protein	Penicillium occitanis (nom. inval.)	CT1	GCA_002382835.1699161856	INSDC	MU844527.1	69549	71082	-	KAK2008694.1	geranylgeranyl pyrophosphate synthetase	Colletotrichum eremochloae	CBS 129661	GCA_030867245.1630077457	RefSeq	NW_026643071.1	29002	31638	+	XP_056926495.1	geranylgeranyl pyrophosphate synthase	Penicillium pulvis	IBT 33274	GCF_028828015.1630077457	RefSeq	XM_057059572.1	1	2142	+	XP_056926495.1	geranylgeranyl pyrophosphate synthase	Penicillium pulvis	IBT 33274	630077457	INSDC	JAQJAU010000001.1	29002	31638	+	KAJ5813261.1	geranylgeranyl pyrophosphate synthase	Penicillium pulvis	IBT 33274	GCA_028828015.1595337184	INSDC	MZ968825.1	1	2196	+	UZP47927.1	putative geranylgeranyl pyrophosphate synthase 3	Cladonia uncialis subsp. uncialis		215450329	INSDC	QQSL01000011.1	170944	173590	+	RMD43624.1	hypothetical protein	Chaetothyriales sp. CBS 134920	CBS 134920	GCA_003693665.1548614517	INSDC	JAJKLI010000003.1	698884	701578	-	KAI3329071.1	putative geranylgeranyl diphosphate synthase	Xylariaceae sp. AK1471	AK1471	GCA_023159215.1548612264	INSDC	JAJKLI010000006.1	1249920	1252663	+	KAI3326695.1	geranylgeranyl pyrophosphate synthase	Xylariaceae sp. AK1471	AK1471	GCA_023159215.1353259030	INSDC	JACBAD010001952.1	19192	21624	-	KAF7126039.1	hypothetical protein	Aspergillus hiratsukae		GCA_014281905.1353259030	INSDC	JACBAF010002235.1	19192	21624	-	KAF7162079.1	hypothetical protein	Aspergillus hiratsukae		GCA_014281935.1535439155	INSDC	JAKUDF010000020.1	3697834	3699446	-	KAI1245867.1	hypothetical protein	Eutypa lata	TAS7	GCA_022712995.1154948629	INSDC	NKHV02000071.1	19031	21456	-	RHZ64856.1	hypothetical protein	Aspergillus turcosus	HMR AF 23	GCA_002234965.2154948629	INSDC	NIDN02000326.1	19026	21451	-	RLL93374.1	hypothetical protein	Aspergillus turcosus	HMR AF 1038	GCA_002234975.232544441	RefSeq	NW_022156722.1	450043	452671	-	XP_030976533.1	uncharacterized protein	Pyricularia grisea	NI907	GCF_004355905.132544441	RefSeq	XM_031131624.1	1	2103	+	XP_030976533.1	uncharacterized protein	Pyricularia grisea	NI907	32544441	INSDC	JH793767.1	9706	12334	-	ELQ33806.1	hypothetical protein	Pyricularia oryzae Y34	Y34	GCA_000292585.132544441	INSDC	MW798217.1	1	2103	+	QXF69093.1	fusicocccadiene	Pyricularia grisea		32544441	INSDC	RRCK01000010.1	450043	452671	-	TLD03666.1	hypothetical protein	Pyricularia grisea	NI907	GCA_004355905.1514904607	INSDC	JAJTUP010000091.1	52587	54118	-	KAH8745795.1	GGPP synthase A	Diaporthe sp. PMI_573	PMI_573	GCA_021399435.133785002	RefSeq	NW_006911895.1	289345	291654	+	XP_007694490.1	uncharacterized protein	Bipolaris sorokiniana ND90Pr	ND90Pr	GCF_000338995.133785002	RefSeq	XM_007696300.1	261	2444	+	XP_007694490.1	uncharacterized protein	Bipolaris sorokiniana ND90Pr	ND90Pr	33785002	INSDC	KB445637.1	289345	291654	+	EMD69041.1	hypothetical protein	Bipolaris sorokiniana ND90Pr	ND90Pr	GCA_000338995.1629644622	RefSeq	NW_026643120.1	7258700	7261333	-	XP_056975828.1	geranylgeranyl pyrophosphate synthase	Penicillium longicatenatum	IBT 33135	GCF_028827895.1629644622	RefSeq	XM_057115688.1	1	2142	+	XP_056975828.1	geranylgeranyl pyrophosphate synthase	Penicillium longicatenatum	IBT 33135	629644622	INSDC	JAQJAH010000004.1	7258700	7261333	-	KAJ5651545.1	geranylgeranyl pyrophosphate synthase	Penicillium longicatenatum	IBT 33135	GCA_028827895.1893821328	INSDC	JAKJXO020000012.1	546872	549251	+	KAL1597851.1	hypothetical protein	Paraconiothyrium brasiliense	M42-189	GCA_022225985.2341004933	INSDC	WNKQ01000023.1	292030	294339	+	KAF5844376.1	hypothetical protein	Bipolaris sorokiniana	(Sacc.) Shoemaker	GCA_013416765.1819673709	INSDC	JAWDVE010000006.1	1529728	1532338	+	KAK6828816.1	hypothetical protein	Aspergillus parasiticus	MM36	GCA_037075405.1535652908	INSDC	MU389432.1	32911	35509	+	KAI1292591.1	terpenoid synthase	Xylaria venustula	FL0490	GCA_022578775.1149135134	INSDC	LT853701.1	502931	505313	-	SMQ54554.1	unnamed protein product	Zymoseptoria tritici ST99CH_3D7		GCA_900091695.1125732943	INSDC	KV841963.1	101790	102810	-	OHW95853.1	geranylgeranyl pyrophosphate synthase	Colletotrichum incanum	MAFF238712	GCA_001855235.1712166516	INSDC	JAWDJW010006575.1	5767	7501	-	KAK3064229.1	hypothetical protein	Coniosporium uncinatum	CCFEE 5737	GCA_033119265.1689688640	RefSeq	NW_026850562.1	600277	601396	+	XP_060416445.1	geranylgeranyl pyrophosphate synthetase	Colletotrichum navitas	CBS 125086	GCF_030913465.1689688640	RefSeq	XM_060562140.1	4	891	+	XP_060416445.1	geranylgeranyl pyrophosphate synthetase	Colletotrichum navitas	CBS 125086	689688640	INSDC	JAHLJV010000016.1	600277	601396	+	KAK1595398.1	geranylgeranyl pyrophosphate synthetase	Colletotrichum navitas	CBS 125086	GCA_030913465.1930942395	INSDC	JBFXLT010000212.1	5971	8310	+	KAL2802056.1	Ophiobolin F synthase	Aspergillus granulosus	CBS 588.65	GCA_044048675.188176035	INSDC	JZDT01000285.1	39446	42063	+	KOC10771.1	geranylgeranyl pyrophosphate synthase	Aspergillus flavus AF70	AF70	GCA_000952835.1555681258	INSDC	JALAIE010000083.1	11722	14281	-	KAI4153709.1	hypothetical protein	Caloplaca ligustica		GCA_023645885.1530704528	INSDC	JAJKLH010000016.1	718709	720353	+	KAI0470317.1	isoprenoid synthase domain-containing protein	Xylaria cf. heliscus	FL0509	GCA_022539335.1360134242	INSDC	MBFL02000467.1	12132	14114	+	KAF7586323.1	hypothetical protein	Aspergillus hancockii	FRR 3425	GCA_001696595.2530764373	RefSeq	NW_025953555.1	133679	136140	-	XP_047835554.1	geranylgeranyl pyrophosphate synthase	Xylaria bambusicola	CBS 139988	GCF_022495145.1530764373	RefSeq	XM_047969095.1	169	2442	+	XP_047835554.1	geranylgeranyl pyrophosphate synthase	Xylaria bambusicola	CBS 139988	530764373	INSDC	MU377829.1	133679	136140	-	KAI0526192.1	geranylgeranyl pyrophosphate synthase	Xylaria bambusicola	CBS 139988	GCA_022495145.147802607	RefSeq	NW_006912291.1	1477	3768	+	XP_007716785.1	uncharacterized protein	Bipolaris zeicola 26-R-13	26-R-13	GCF_000523435.147802607	RefSeq	XM_007718595.1	1	2166	+	XP_007716785.1	uncharacterized protein	Bipolaris zeicola 26-R-13	26-R-13	47802607	INSDC	KI964779.1	1477	3768	+	EUC28897.1	hypothetical protein	Bipolaris zeicola 26-R-13	26-R-13	GCA_000523435.1302542105	INSDC	WUBL01000068.1	129503	132226	+	KAF2967402.1	hypothetical protein	Xylaria multiplex	DSM 110363	GCA_011057905.1950094218	INSDC	MU996957.1	215793	218142	-	KAL3491129.1	Ophiobolin F synthase	Aspergillus germanicus	CBS 123887	GCA_045785125.1107987273	INSDC	LFIV01000005.1	187438	188458	+	KZL77834.1	geranylgeranyl pyrophosphate synthase (fusicoccadiene synthase)	Colletotrichum tofieldiae	0861	GCA_001625265.1930936544	INSDC	JBFTWV010000028.1	31053	33359	+	KAL2796151.1	Ophiobolin F synthase	Aspergillus keveii	CBS 209.92	GCA_044089335.1530768092	INSDC	MU377282.1	11285	14011	+	KAI0529887.1	geranylgeranyl pyrophosphate synthase	Xylaria digitata	CBS 161.22	GCA_022495195.1535619273	INSDC	MU391994.1	55385	56893	-	KAI1258586.1	isoprenoid synthase domain-containing protein	Xylariaceae sp. FL1019	FL1019	GCA_022578705.1530703492	INSDC	JAJKLH010000020.1	590177	592934	-	KAI0468967.1	geranylgeranyl pyrophosphate synthase	Xylaria cf. heliscus	FL0509	GCA_022539335.1109386232	Swiss-Prot	N/A				A0A169T193.1	Astellifadiene synthase	Aspergillus stellatus		109386232	INSDC	LC113889.1	101	2660	+	BAU98235.1	astellifadiene synthase	Aspergillus stellatus	NBRC 32302	72270397	INSDC	DF933839.1	95792	98027	-	GAM41972.1	hypothetical protein	Talaromyces pinophilus	Y-94	GCA_000829775.116219911	RefSeq	NW_002990124.1	146591	149330	-	XP_002488809.1	geranylgeranyl diphosphate synthase, putative	Talaromyces stipitatus ATCC 10500	ATCC 10500	GCF_000003125.116219911	RefSeq	XM_002488764.1	1	2238	+	XP_002488809.1	geranylgeranyl diphosphate synthase, putative	Talaromyces stipitatus ATCC 10500	ATCC 10500	16219911	INSDC	EQ962663.1	146591	149330	-	EED11493.1	geranylgeranyl diphosphate synthase, putative	Talaromyces stipitatus ATCC 10500	ATCC 10500	GCA_000003125.1629559516	INSDC	JAQIZZ010000001.1	4175726	4178357	-	KAJ5557534.1	geranylgeranyl pyrophosphate synthase	Penicillium frequentans	IBT 35679	GCA_028827865.1278588537	INSDC	ML737156.1	223219	224627	+	KAE8339547.1	hypothetical protein	Aspergillus arachidicola	CBS 117612	GCA_009193545.1950041989	INSDC	MU995865.1	274745	277084	-	KAL3448111.1	Ophiobolin F synthase	Aspergillus insuetus	CBS 107.25	GCA_045784725.1712171515	INSDC	JAWDJW010007682.1	1131	3132	-	KAK3061698.1	hypothetical protein	Coniosporium uncinatum	CCFEE 5737	GCA_033119265.1136944331	INSDC	MSZU01000111.1	3310801	3311906	-	OMP83793.1	Geranylgeranyl pyrophosphate synthase A	Diplodia seriata	F98.1	GCA_001975905.1360072131	INSDC	JAANBA010000004.1	154368	155992	+	KAF7541404.1	hypothetical protein	Neopestalotiopsis clavispora	IHI 201606	GCA_014621435.1579014990	INSDC	JAMKCN010000770.1	748	3183	-	KAI7908959.1	hypothetical protein	Pyricularia oryzae	ZJG1	GCA_025135345.1101133492	INSDC	LHCL01000073.1	57928	60704	-	KUL83301.1	hypothetical protein	Talaromyces verruculosus	TS63-9	GCA_001305275.1100766676	Swiss-Prot	N/A				A0A0U5G0B1.1	Ophiobolin F synthase	Aspergillus calidoustus		100766676	INSDC	CDMC01000004.1	1013133	1015482	-	CEL04094.1	hypothetical protein	Aspergillus calidoustus		GCA_001511075.1100766676	INSDC	MK770635.1	1	2178	+	QIH97826.1	ophiobolin synthase	Aspergillus ustus	TKYX429	100766676	INSDC	MK770640.1	1	2178	+	QIH97831.1	ophiobilin synthase	synthetic construct		100766676	INSDC	MW798208.1	1	2178	+	QXF69084.1	ophiobolin F	Aspergillus ustus		100766676	INSDC	OM158715.1	1	2178	+	UXK32732.1	OblA	Aspergillus ustus		100766676	PAT	N/A				QHZ63248.1	Sequence 3 from patent US 10519203	Unknown		833225147	RefSeq	NW_027117424.1	402933	405477	+	XP_066726352.1	uncharacterized protein	Apiospora kogelbergensis	CBS 113332	GCF_038363985.1833225147	RefSeq	XM_066877298.1	1	2085	+	XP_066726352.1	uncharacterized protein	Apiospora kogelbergensis	CBS 113332	226038565	Swiss-Prot	N/A				A0A3Q9FFM1.1	Bifunctional sesterterpene synthase astC	Talaromyces wortmannii		226038565	INSDC	MK140602.1	5043	7810	+	AZQ56744.1	sesterterpene synthase	Talaromyces wortmannii	ATCC 26942	581742472	INSDC	CAJVRC010000846.1	287399	289332	-	CAG8893094.1	unnamed protein product	Penicillium egyptiacum		GCA_911456345.1930997685	RefSeq	NW_027263779.1	977886	980251	-	XP_070904479.1	Ophiobolin F synthase	Aspergillus pseudodeflectus	CBS 756.74	GCF_044049435.1930997685	RefSeq	XM_071042565.1	1	2205	+	XP_070904479.1	Ophiobolin F synthase	Aspergillus pseudodeflectus	CBS 756.74	930997685	INSDC	JBFXLR010000003.1	977886	980251	-	KAL2859545.1	Ophiobolin F synthase	Aspergillus pseudodeflectus	CBS 756.74	GCA_044049435.1231185659	INSDC	NQIL01000017.1	169309	172052	+	RYC65095.1	hypothetical protein	Xylaria longipes	IHI A66	GCA_003426265.1316784525	INSDC	JAAAPQ010000114.1	28696	31286	+	KAF4163577.1	hypothetical protein	Aspergillus lentulus	CNM-CM6936	GCA_012656455.1316789766	INSDC	JAAAPR010000005.1	327798	330391	-	KAF4189697.1	hypothetical protein	Aspergillus lentulus	CNM-CM7927	GCA_012656445.1278570837	INSDC	ML738297.1	647408	648818	+	KAE8318573.1	isoprenoid synthase domain-containing protein	Aspergillus transmontanensis	CBS 130015	GCA_009193505.1362356480	INSDC	AAIH03000093.1	1783955	1785384	-	KAF7625542.1	hypothetical protein	Aspergillus flavus NRRL3357	NRRL3357	GCA_000006275.3362356480	INSDC	CP044618.1	1804201	1805630	-	QRD90027.1	geranylgeranyl pyrophosphate synthase	Aspergillus flavus	NRRL 3357	GCA_009017415.1347186685	INSDC	CP059861.1	1781195	1782597	-	QMW43149.1	hypothetical protein	Aspergillus flavus	AF13	GCA_014117485.1323173866	INSDC	JAAMPI010000475.1	32910	35502	+	KAF4631128.1	hypothetical protein	Cudoniella acicularis	DSM 108380	GCA_013054445.1228494124	INSDC	RYZI01000154.1	19406	22194	-	RWA09438.1	hypothetical protein	Xylaria grammica	IHI A82	GCA_004014815.1528091236	INSDC	JAJKKH010000010.1	645334	646684	+	KAI0124117.1	isoprenoid synthase domain-containing protein	Xylariales sp. AK1849	AK1849	GCA_022432505.1194240670	INSDC	NWUG02000658.1	209800	211202	-	RAQ74875.1	geranylgeranyl pyrophosphate synthase	Aspergillus flavus	NRRL 30797	GCA_002443215.2194240670	INSDC	NWUH02000027.1	283411	284813	+	RAQ76216.1	geranylgeranyl pyrophosphate synthase	Aspergillus flavus	NRRL 118543	GCA_002456175.2169237754	INSDC	NEXV01000694.1	68277	69706	-	PIG79309.1	geranylgeranyl pyrophosphate synthase	Aspergillus arachidicola	CBS 117610	GCA_002749805.1629170315	RefSeq	NW_026622712.1	1713384	1716014	-	XP_056523501.1	geranylgeranyl pyrophosphate synthase	Penicillium bovifimosum	IBT 22155	GCF_028826915.1629170315	RefSeq	XM_056664444.1	1	1929	+	XP_056523501.1	geranylgeranyl pyrophosphate synthase	Penicillium bovifimosum	IBT 22155	629170315	INSDC	JAPQKL010000003.1	1713384	1716014	-	KAJ5138852.1	geranylgeranyl pyrophosphate synthase	Penicillium bovifimosum	IBT 22155	GCA_028826915.1216440084	INSDC	QQZZ01000032.1	1154734	1156163	-	RMZ47025.1	geranylgeranyl pyrophosphate synthase	Aspergillus flavus	CA14	GCA_003709025.1347187728	INSDC	CP059863.1	2293471	2298189	+	QMW46288.1	hypothetical protein	Aspergillus flavus	AF13	GCA_014117485.1347183214	RefSeq	NC_054694.1	1804146	1805548	-	XP_041146101.1	uncharacterized protein	Aspergillus flavus NRRL3357	NRRL3357	GCF_014117465.1347183214	RefSeq	XM_041285826.1	1	1089	+	XP_041146101.1	uncharacterized protein	Aspergillus flavus NRRL3357	NRRL3357	347183214	INSDC	CP059869.1	1804146	1805548	-	QMW31098.1	hypothetical protein	Aspergillus flavus NRRL3357	NRRL3357	GCA_014117465.1347184164	RefSeq	NC_054696.1	2241654	2246372	+	XP_041149237.1	uncharacterized protein	Aspergillus flavus NRRL3357	NRRL3357	GCF_014117465.1347184164	RefSeq	XM_041286869.1	1	3444	+	XP_041149237.1	uncharacterized protein	Aspergillus flavus NRRL3357	NRRL3357	347184164	INSDC	CP059871.1	2241654	2246372	+	QMW34234.1	hypothetical protein	Aspergillus flavus NRRL3357	NRRL3357	GCA_014117465.1819677963	INSDC	JAWDVE010000003.1	155081	156518	+	KAK6835742.1	hypothetical protein	Aspergillus parasiticus	MM36	GCA_037075405.1300485595	RefSeq	NW_022985559.1	286889	289261	-	XP_033598812.1	terpenoid synthase	Pseudovirgaria hyperparasitica	CBS 121739	GCF_010093815.1300485595	RefSeq	XM_033747168.1	1	2022	+	XP_033598812.1	terpenoid synthase	Pseudovirgaria hyperparasitica	CBS 121739	300485595	INSDC	ML996575.1	286889	289261	-	KAF2756361.1	terpenoid synthase	Pseudovirgaria hyperparasitica	CBS 121739	GCA_010093815.1300485595	INSDC	MW798224.1	1	2022	+	QXF69100.1	penichrysol	Pseudovirgaria hyperparasitica		510091248	INSDC	JAJJMK010000528.1	7077	8439	+	KAH8194085.1	hypothetical protein	Truncatella angustata	S358	GCA_021193595.1276665779	RefSeq	NW_022474783.1	28583	30247	-	XP_031893941.1	isoprenoid synthase domain-containing protein	Aspergillus alliaceus	CBS 536.65	GCF_009176365.1276665779	RefSeq	XM_032044002.1	14	1576	+	XP_031893941.1	isoprenoid synthase domain-containing protein	Aspergillus alliaceus	CBS 536.65	276665779	INSDC	ML733159.1	28583	30247	-	KAB8227104.1	isoprenoid synthase domain-containing protein	Aspergillus alliaceus	CBS 536.65	GCA_009176365.1540731876	INSDC	JAFIMR010000017.1	672558	675126	-	KAI1868374.1	hypothetical protein	Neoarthrinium moseri	TUCIM 5799	GCA_022829195.188177417	INSDC	JZDT01000486.1	67786	69215	-	KOC13351.1	geranylgeranyl pyrophosphate synthase	Aspergillus flavus AF70	AF70	GCA_000952835.1137356519	INSDC	BDMC01000057.1	37696	40473	+	GAW23081.1	hypothetical protein	Xylariales sp. No.14919	No.14919	GCA_002003505.1593314341	INSDC	JAPEUE010000108.1	55003	56424	-	KAI9841642.1	hypothetical protein	Sclerophora amabilis		GCA_026025825.198239311	INSDC	BCLY01000012.1	114934	117520	+	GAQ08669.1	fusicoccadiene synthase	Aspergillus lentulus	IFM 54703	GCA_001445615.2499240083	RefSeq	NW_025763392.1	438605	440039	+	XP_045951557.1	isoprenoid synthase domain-containing protein	Truncatella angustata	MPI-SDFR-AT-0073	GCF_020726525.1499240083	RefSeq	XM_046101037.1	1	1197	+	XP_045951557.1	isoprenoid synthase domain-containing protein	Truncatella angustata	MPI-SDFR-AT-0073	499240083	INSDC	JAGPXC010000012.1	438605	440039	+	KAH6645043.1	isoprenoid synthase domain-containing protein	Truncatella angustata	MPI-SDFR-AT-0073	GCA_020726525.1539983223	INSDC	JALDZG010000076.1	99619	101096	+	MCJ1258181.1	hypothetical protein	Lignoscripta atroalba		GCA_022814235.1194227924	INSDC	NWUI02000282.1	526947	528376	+	RAQ45961.1	geranylgeranyl pyrophosphate synthase	Aspergillus flavus	NRRL 21882	GCA_002443195.2530587281	INSDC	MU383943.1	137998	140706	-	KAI0439999.1	geranylgeranyl pyrophosphate synthase	Xylaria telfairii	CBS 121673	GCA_022495065.1232017817	INSDC	QJNV01000108.1	158699	160266	+	RYP17321.1	hypothetical protein	Monosporascus sp. GIB2	GIB2	GCA_004155935.1296601609	INSDC	BLKI01000002.1	726972	729558	-	GFF62418.1	fusicoccadiene synthase	Aspergillus lentulus	IFM 60648	GCA_010724575.1530550569	INSDC	MU385029.1	24345	27134	+	KAI0410885.1	geranylgeranyl pyrophosphate synthase	Xylaria grammica	CBS 120713	GCA_022495055.1316788007	INSDC	JAAAPS010000026.1	28717	31303	+	KAF4178258.1	hypothetical protein	Aspergillus lentulus	CNM-CM8060	GCA_012656395.1316788007	INSDC	JAAAPT010000008.1	28721	31307	+	KAF4198477.1	hypothetical protein	Aspergillus lentulus	CNM-CM8694	GCA_012656375.1316780721	INSDC	JAAAPP010000120.1	65913	68499	-	KAF4153373.1	hypothetical protein	Aspergillus lentulus	CNM-CM6069	GCA_012656435.1277311952	INSDC	ML738792.1	12400	13774	+	KAE8155900.1	isoprenoid synthase domain-containing protein	Aspergillus tamarii	CBS 117626	GCA_009193485.1379193038	INSDC	VCAU01000050.1	69950	71519	-	KAF9888183.1	Geranylgeranyl pyrophosphate synthase	Aspergillus nanangensis	MST-FP2251	GCA_015844325.128385569	INSDC	AKHY01000133.1	565875	567277	-	EIT78828.1	geranylgeranyl pyrophosphate synthase/Polyprenyl synthetase	Aspergillus oryzae 3.042	3.042	GCA_000269785.228385569	INSDC	AMCJ01000058.1	67795	69197	-	KDE84825.1	geranylgeranyl pyrophosphate	Aspergillus oryzae 100-8	100-8	GCA_000691885.1629360527	RefSeq	NW_026695300.1	2453492	2455852	+	XP_058323498.1	isoprenoid synthase domain-containing protein	Penicillium antarcticum	IBT 31339	GCF_028974205.1629360527	RefSeq	XM_058459966.1	1	2151	+	XP_058323498.1	isoprenoid synthase domain-containing protein	Penicillium antarcticum	IBT 31339	629360527	INSDC	JAPZBM010000002.1	2453492	2455852	+	KAJ5317392.1	isoprenoid synthase domain-containing protein	Penicillium antarcticum	IBT 31339	GCA_028974205.1585207303	INSDC	MU619826.1	10701	13444	-	KAI8945803.1	geranylgeranyl pyrophosphate synthase	Xylaria longipes	CBS 148.73	GCA_025201785.179405490	INSDC	LAFY01000407.1	35339	37743	+	KJX98376.1	geranylgeranyl pyrophosphate synthase like protein	Zymoseptoria brevis	Zb18110	GCA_000966595.179405490	INSDC	MW798202.1	1	2187	+	QXF69078.1	sesterevisene	Zymoseptoria brevis		332420601	INSDC	JAACJN010000056.1	85365	87999	+	KAF5381830.1	hypothetical protein	Collybiopsis confluens	CBS 406.79	GCA_013368555.1200165331	RefSeq	NW_020797900.1	631838	634743	-	XP_026599865.1	hypothetical protein	Aspergillus mulundensis	DSM 5745	GCF_003369625.1200165331	RefSeq	XM_026751517.1	1	2532	+	XP_026599865.1	hypothetical protein	Aspergillus mulundensis	DSM 5745	200165331	INSDC	PVWQ01000013.1	631838	634743	-	RDW65762.1	hypothetical protein	Aspergillus mulundensis	DSM 5745	GCA_003369625.1513888515	INSDC	JAJTIZ010000012.1	95826	98242	-	KAH8728004.1	fusicoccadiene synthase	Phaeosphaeriaceae sp. PMI808	PMI808	GCA_021365335.1101133997	INSDC	LHCL01000063.1	120403	122165	+	KUL83818.1	hypothetical protein	Talaromyces verruculosus	TS63-9	GCA_001305275.1353258842	INSDC	JACBAD010001962.1	44988	47563	+	KAF7125867.1	hypothetical protein	Aspergillus hiratsukae		GCA_014281905.1298966251	RefSeq	NW_022985171.1	310223	311578	+	XP_033549524.1	geranylgeranyl pyrophosphate synthase	Lindgomyces ingoldianus	ATCC 200398	GCF_010093535.1298966251	RefSeq	XM_033696917.1	1	1152	+	XP_033549524.1	geranylgeranyl pyrophosphate synthase	Lindgomyces ingoldianus	ATCC 200398	298966251	RefSeq	NW_022985171.1	319818	321173	-	XP_033549528.1	geranylgeranyl pyrophosphate synthase	Lindgomyces ingoldianus	ATCC 200398	GCF_010093535.1298966251	RefSeq	XM_033696919.1	1	1152	+	XP_033549528.1	geranylgeranyl pyrophosphate synthase	Lindgomyces ingoldianus	ATCC 200398	298966251	INSDC	MU003501.1	310223	311578	+	KAF2472684.1	geranylgeranyl pyrophosphate synthase	Lindgomyces ingoldianus	ATCC 200398	GCA_010093535.1298966251	INSDC	MU003501.1	319818	321173	-	KAF2472688.1	geranylgeranyl pyrophosphate synthase	Lindgomyces ingoldianus	ATCC 200398	GCA_010093535.1276647916	INSDC	ML734959.1	279627	282241	-	KAB8207066.1	isoprenoid synthase domain-containing protein	Aspergillus parasiticus	CBS 117618	GCA_009176385.1129675828	RefSeq	NW_017971490.1	55483	58273	+	XP_020132702.1	geranylgeranyl pyrophosphate synthase	Diplodia corticola	CBS 112549	GCF_001883845.1129675828	RefSeq	XM_020270372.1	1	2235	+	XP_020132702.1	geranylgeranyl pyrophosphate synthase	Diplodia corticola	CBS 112549	129675828	INSDC	MNUE01000011.1	55483	58273	+	OJD36442.1	geranylgeranyl pyrophosphate synthase	Diplodia corticola	CBS 112549	GCA_001883845.1548606345	INSDC	JAJKLI010000031.1	309085	311709	-	KAI3319148.1	geranylgeranyl pyrophosphate synthase	Xylariaceae sp. AK1471	AK1471	GCA_023159215.1528083298	INSDC	JAJKLA010000030.1	249326	251901	+	KAI0116203.1	terpenoid synthase	Hypoxylon sp. NC0597	NC0597	GCA_022432515.15085206	RefSeq	NC_036438.1	1740124	1741526	-	XP_001727659.3	unnamed protein product	Aspergillus oryzae RIB40	RIB40	GCF_000184455.25085206	RefSeq	XM_001727607.3	1	1089	+	XP_001727659.3	unnamed protein product	Aspergillus oryzae RIB40	RIB40	5085206	INSDC	AP007161.1	1740124	1741526	-	BAE60820.1	unnamed protein product	Aspergillus oryzae RIB40	RIB 40	GCA_000184455.35085206	INSDC	BA000052.1	1740124	1741526	-	BAE60820.1	unnamed protein product	Aspergillus oryzae RIB40	RIB40	GCA_000184455.35085206	INSDC	ML734588.1	94151	95553	-	KAB8247533.1	isoprenoid synthase domain-containing protein	Aspergillus flavus	CBS 121.62	GCA_009176375.1629170388	RefSeq	NW_026622712.1	1693030	1694177	+	XP_056523490.1	geranylgeranyl pyrophosphate synthase	Penicillium bovifimosum	IBT 22155	GCF_028826915.1629170388	RefSeq	XM_056664433.1	1	870	+	XP_056523490.1	geranylgeranyl pyrophosphate synthase	Penicillium bovifimosum	IBT 22155	629170388	INSDC	JAPQKL010000003.1	1693030	1694177	+	KAJ5138841.1	geranylgeranyl pyrophosphate synthase	Penicillium bovifimosum	IBT 22155	GCA_028826915.1535772664	INSDC	MU400377.1	23216	25677	-	KAI1413293.1	geranylgeranyl pyrophosphate synthase	Hypoxylon sp. FL1857	FL1857	GCA_022578955.1655179460	INSDC	JAROOL010000043.1	185719	188214	-	KAJ9195644.1	hypothetical protein	Paecilomyces variotii	DTO 164-E3	GCA_030060685.1655251262	INSDC	JAROOY010000037.1	187563	190037	-	KAJ9322810.1	hypothetical protein	Paecilomyces variotii	DTO 027-B3	GCA_030061595.1655251262	INSDC	JAROOZ010000002.1	691335	693809	+	KAJ9337789.1	hypothetical protein	Paecilomyces variotii	DTO 027-B5	GCA_030061585.178384270	INSDC	ML734946.1	508597	510007	+	KAB8209622.1	isoprenoid synthase domain-containing protein	Aspergillus parasiticus	CBS 117618	GCA_009176385.178384270	INSDC	JZEE01000311.1	28128	29538	+	KJK66284.1	Trans-Isoprenyl Diphosphate Synthases head-to-tail	Aspergillus parasiticus SU-1	SU-1	GCA_000956085.1278575884	INSDC	ML741817.1	225244	226671	+	KAE8324535.1	isoprenoid synthase domain-containing protein	Aspergillus sergii	CBS 130017	GCA_009193525.1509891786	INSDC	NQIM01000001.1	316742	322303	+	KAH8168218.1	hypothetical protein	Xylaria polymorpha	DSM 105756	GCA_003426235.1655214636	INSDC	JAROOS010000069.1	110646	113107	+	KAJ9263951.1	hypothetical protein	Paecilomyces variotii	DTO 212-C5	GCA_030061365.1514926399	INSDC	JAJTUP010000017.1	459726	461203	+	KAH8768213.1	GGPP synthase A	Diaporthe sp. PMI_573	PMI_573	GCA_021399435.1655207357	INSDC	JAROOR010000088.1	7506	10001	+	KAJ9247236.1	hypothetical protein	Paecilomyces variotii	DTO 207-G8	GCA_030060985.1630832643	INSDC	JAQKAT010000004.1	3143132	3145834	-	KAJ6003501.1	geranylgeranyl pyrophosphate synthase	Penicillium sp. IBT 35674x	IBT 35674x	GCA_028828895.1699138581	INSDC	MU839894.1	8671	9816	-	KAK1986913.1	isoprenoid synthase domain-containing protein	Colletotrichum cereale	CBS 129662	GCA_030867335.122039763	RefSeq	NC_089410.1	2015409	2017937	+	XP_003067066.2	uncharacterized protein	Coccidioides posadasii str. Silveira	Silveira	GCF_018416015.222039763	RefSeq	XM_003067020.2	1	2196	+	XP_003067066.2	uncharacterized protein	Coccidioides posadasii str. Silveira	Silveira	22039763	INSDC	GL636490.1	89492	92020	+	EFW19239.1	geranylgeranyl pyrophosphate synthase	Coccidioides posadasii str. Silveira	Silveira	GCA_000170175.222039763	INSDC	DS268113.1	2000311	2002839	+	KMM71705.1	geranylgeranyl pyrophosphate synthetase	Coccidioides posadasii RMSCC 3488	RMSCC 3488	GCA_000150055.122039763	INSDC	CP075071.1	2015409	2017937	+	QVM12878.1	hypothetical protein	Coccidioides posadasii str. Silveira	Silveira	GCA_018416015.2655191636	INSDC	JAROOM010000010.1	492634	495108	-	KAJ9216494.1	hypothetical protein	Paecilomyces variotii	DTO 166-G4	GCA_030060675.1655191636	INSDC	JAROON010000141.1	7495	9969	+	KAJ9227906.1	hypothetical protein	Paecilomyces variotii	DTO 166-G5	GCA_030060995.1655204100	INSDC	JAROOP010000002.1	662841	665309	+	KAJ9245793.1	hypothetical protein	Paecilomyces variotii	DTO 169-E5	GCA_030061005.179693907	INSDC	KQ030761.1	13420	14787	-	KJZ69127.1	hypothetical protein	Hirsutella minnesotensis 3608	3608	GCA_000956045.1655197821	INSDC	JAROOO010000014.1	191032	193503	+	KAJ9224858.1	hypothetical protein	Paecilomyces variotii	DTO 169-C6	GCA_030061015.1655197821	INSDC	JAROOU010000015.1	103258	105729	-	KAJ9289420.1	hypothetical protein	Paecilomyces variotii	DTO 021-C3	GCA_030061385.1609060870	INSDC	JAOAMT010000002.1	89432	90861	-	KAJ1717556.1	hypothetical protein	Aspergillus flavus	IC278	GCA_027574695.1655254762	INSDC	JAROPB010000006.1	252263	254739	-	KAJ9360334.1	hypothetical protein	Paecilomyces variotii	DTO 027-B9	GCA_030061875.1655237888	INSDC	JAROOT010000035.1	82041	84523	-	KAJ9306175.1	hypothetical protein	Paecilomyces variotii	DTO 217-A2	GCA_030061555.1655245200	INSDC	JAROOW010000005.1	102893	105361	-	KAJ9318130.1	hypothetical protein	Paecilomyces variotii	DTO 271-D3	GCA_030061575.1332456763	RefSeq	NC_049563.1	461619	464408	-	XP_035344080.1	uncharacterized protein	Talaromyces rugulosus	W13939	GCF_013368755.1332456763	RefSeq	XM_035488187.1	1	2265	+	XP_035344080.1	uncharacterized protein	Talaromyces rugulosus	W13939	332456763	INSDC	CP055900.1	461619	464408	-	QKX57902.1	hypothetical protein	Talaromyces rugulosus	W13939	GCA_013368755.1228960925	RefSeq	NW_021167141.1	3991288	3993754	-	XP_028488251.1	geranylgeranyl pyrophosphate synthase	Paecilomyces variotii	CBS 101075	GCF_004022145.1228960925	RefSeq	XM_028631833.1	1	2205	+	XP_028488251.1	geranylgeranyl pyrophosphate synthase	Paecilomyces variotii	CBS 101075	228960925	INSDC	JAROPC010000010.1	48236	50702	-	KAJ9363442.1	hypothetical protein	Paecilomyces variotii	DTO 280-E4	GCA_030061845.1228960925	INSDC	RCNU01000002.1	3991288	3993754	-	RWQ98606.1	geranylgeranyl pyrophosphate synthase	Paecilomyces variotii	CBS 101075	GCA_004022145.1307200927	INSDC	QMIJ01000013.1	81354	84000	-	KAF3385812.1	Fusicoccadiene synthase	Talaromyces pinophilus	AR155	GCA_011392495.1655210921	INSDC	JAROOQ010000051.1	144241	146734	+	KAJ9256027.1	hypothetical protein	Paecilomyces variotii	DTO 195-F2	GCA_030061355.1655210921	INSDC	JAROPD010000006.1	511827	514320	+	KAJ9374065.1	hypothetical protein	Paecilomyces variotii	DTO 282-E5	GCA_030061835.1296595186	RefSeq	NW_022983871.1	726230	728815	-	XP_033411657.1	fusicoccadiene synthase	Aspergillus lentulus	IFM 58399	GCF_010724455.1296595186	RefSeq	XM_033555766.1	1	2124	+	XP_033411657.1	fusicoccadiene synthase	Aspergillus lentulus	IFM 58399	296595186	INSDC	BLKH01000004.1	726230	728815	-	GFF26184.1	fusicoccadiene synthase	Aspergillus lentulus	IFM 58399	GCA_010724455.1296595186	INSDC	BLKJ01000005.1	727408	729993	-	GFG01240.1	fusicoccadiene synthase	Aspergillus lentulus	IFM 61392	GCA_010724635.1296599320	INSDC	BLKL01000001.1	726084	728669	-	GFF45482.1	fusicoccadiene synthase	Aspergillus lentulus	IFM 62136	GCA_010724915.1655183405	INSDC	JAROOK010000019.1	63631	66099	-	KAJ9201681.1	hypothetical protein	Paecilomyces variotii	DTO 032-I3	GCA_030060715.1655183405	INSDC	JAROOV010000049.1	156156	158624	+	KAJ9276131.1	hypothetical protein	Paecilomyces variotii	DTO 021-D3	GCA_030061375.1655183405	INSDC	JAROPA010000054.1	127440	129908	+	KAJ9340200.1	hypothetical protein	Paecilomyces variotii	DTO 027-B6	GCA_030061855.1655183405	INSDC	JAROPF010000052.1	63630	66098	-	KAJ9377541.1	hypothetical protein	Paecilomyces variotii	DTO 032-I4	GCA_030062345.1316791552	INSDC	JAAAPU010000019.1	28721	31306	+	KAF4207334.1	hypothetical protein	Aspergillus lentulus	CNM-CM8927	GCA_012656335.1540512912	INSDC	BQKT01000393.1	125	1931	+	GKU06928.1	unnamed protein product	Fusarium langsethiae	MFG 217701	GCA_022180325.1142090960	INSDC	MDYN01000034.1	287343	290175	+	OQD80556.1	hypothetical protein	Penicillium antarcticum	IBT 31811	GCA_002072345.1500472942	INSDC	JAGTJR010000009.1	1152322	1154756	+	KAH7054558.1	isoprenoid synthase domain-containing protein	Macrophomina phaseolina	MPI-SDFR-AT-0080	GCA_020744275.1790921711	RefSeq	NW_027042697.1	2628	4799	-	XP_064727084.1	uncharacterized protein	Knufia obscura	CCFEE 5817	GCF_036327395.1790921711	RefSeq	XM_064876697.1	1	2172	+	XP_064727084.1	uncharacterized protein	Knufia obscura	CCFEE 5817	790921711	RefSeq	NW_027042697.1	14795	16966	+	XP_064727089.1	uncharacterized protein	Knufia obscura	CCFEE 5817	GCF_036327395.1790921711	RefSeq	XM_064876702.1	1	2172	+	XP_064727089.1	uncharacterized protein	Knufia obscura	CCFEE 5817	790921711	INSDC	JAVHJV010000011.1	2628	4799	-	KAK5938994.1	hypothetical protein	Knufia obscura	CCFEE 5817	GCA_036327395.1790921711	INSDC	JAVHJV010000011.1	14795	16966	+	KAK5938999.1	hypothetical protein	Knufia obscura	CCFEE 5817	GCA_036327395.1790921711	INSDC	JAKLMC020000021.1	4948	7119	+	KAK5951186.1	hypothetical protein	Knufia fluminis	FJI-L2-BK-P2	GCA_022813615.2218879599	INSDC	LKEA01000006.1	815102	817021	-	ROW08502.1	hypothetical protein	Valsa malicola	03-1	GCA_003795315.117912474	INSDC	ACFW01000043.1	480033	482561	+	EER24921.1	polyprenyl synthetase, putative	Coccidioides posadasii C735 delta SOWgp	C735 delta SOWgp	GCA_000151335.178389367	INSDC	KE384826.1	11725	13148	+	KJK73476.1	hypothetical protein	Metarhizium anisopliae BRIP 53293	BRIP 53293	GCA_000426965.178389367	INSDC	KE385845.1	11105	12528	+	KJK85322.1	hypothetical protein	Metarhizium anisopliae BRIP 53284	BRIP 53284	GCA_000426985.1582652470	INSDC	MU624237.1	439295	440694	+	KAI8631483.1	isoprenoid synthase domain-containing protein	Xylariaceae sp. FL1651	FL1651	GCA_025201745.132545025	INSDC	JH793876.1	21966	23155	-	ELQ35318.1	hypothetical protein	Pyricularia oryzae Y34	Y34	GCA_000292585.1143529089	Swiss-Prot	N/A				A0A1V1FVQ6.1	Ophiobolin F synthase oblA	Aspergillus stellatus		143529089	INSDC	LC127211.1	14352	16697	-	BAX09282.1	putative ophiobolin F synthase	Aspergillus stellatus	GF10	655260653	INSDC	JAROPH010000010.1	146980	149454	-	KAJ9388778.1	hypothetical protein	Paecilomyces variotii	DTO 063-F5	GCA_030062295.181018852	INSDC	CVMT01000001.1	3373297	3376071	-	CRG83695.1	Fusicoccadiene synthase	Talaromyces islandicus		GCA_000985935.1655263687	INSDC	JAROPG010000037.1	179887	182356	-	KAJ9405724.1	hypothetical protein	Paecilomyces variotii	DTO 045-G8	GCA_030062325.136868851	RefSeq	NW_007360986.1	375492	377888	-	XP_008077870.1	Terpenoid synthase	Glarea lozoyensis ATCC 20868	ATCC 20868	GCF_000409485.136868851	RefSeq	XM_008079679.1	1	2103	+	XP_008077870.1	Terpenoid synthase	Glarea lozoyensis ATCC 20868	ATCC 20868	36868851	INSDC	KE145355.1	375492	377888	-	EPE34883.1	Terpenoid synthase	Glarea lozoyensis ATCC 20868	ATCC 20868	GCA_000409485.1573543901	INSDC	JABWCZ010000033.1	124352	125937	+	KAI6261169.1	hypothetical protein	Pyricularia oryzae	K5/24W	GCA_024703685.1573543901	INSDC	VRLK01000019.1	64382	65967	-	KAI6494951.1	hypothetical protein	Pyricularia oryzae	T17	GCA_024704335.1573543901	INSDC	VRLH01000043.1	52838	54423	+	KAI6534852.1	hypothetical protein	Pyricularia oryzae	U13	GCA_024704445.1711048532	INSDC	JANTQE010000015.1	534327	536764	-	KAK2760326.1	hypothetical protein	Arachnomyces sp. PD_36	PD_36	GCA_032988195.1530544644	INSDC	MU281343.1	99534	102375	+	KAI0406434.1	putative geranylgeranyl diphosphate synthase	Xylaria palmicola	CBS 124036	GCA_022385595.114953588	INSDC	DS231619.1	1302695	1304983	-	EDU48658.1	geranylgeranyl pyrophosphate synthetase	Pyrenophora tritici-repentis Pt-1C-BFP	Pt-1C-BFP	GCA_000149985.1296606512	INSDC	BLKD01000003.1	37729	40314	+	GFF64375.1	fusicoccadiene synthase	Aspergillus lentulus	IFM 47457	GCA_010723975.1396142329	INSDC	WHVT01000004.1	57419	60033	+	KAG2026212.1	hypothetical protein	Aspergillus fischeri	NRRL4161	GCA_016748045.1480783771	INSDC	MU251730.1	26166	27613	-	KAG9229806.1	isoprenoid synthase domain-containing protein	Amylocarpus encephaloides	TRa018bII	GCA_019669835.1168706068	INSDC	LT854282.1	472577	477477	-	SMR62834.1	unnamed protein product	Zymoseptoria tritici ST99CH_3D1		GCA_900184105.1540164720	INSDC	JALDZL010000130.1	30611	33490	-	MCJ1465917.1	hypothetical protein	Pseudocyphellaria aurata		GCA_022814125.1151740290	INSDC	LT882685.1	556172	561072	-	SMY28204.1	unnamed protein product	Zymoseptoria tritici ST99CH_1A5		GCA_900099495.1168699551	INSDC	LT854262.1	574511	579411	-	SMR58992.1	unnamed protein product	Zymoseptoria tritici ST99CH_1E4		GCA_900184115.1655262801	INSDC	JAROPE010000004.1	409831	412326	-	KAJ9401901.1	hypothetical protein	Paecilomyces variotii	DTO 282-F9	GCA_030062335.1216439340	INSDC	QQZZ01000052.1	1081664	1084281	-	RMZ45276.1	geranylgeranyl pyrophosphate synthase	Aspergillus flavus	CA14	GCA_003709025.1630450793	INSDC	JAQKAK010000008.1	21087	23276	+	KAJ5889106.1	geranylgeranyl pyrophosphate synthase	Penicillium tannophilum	IBT 21756	GCA_028829675.1717850672	RefSeq	NW_026946432.1	15702	17111	-	XP_062750875.1	uncharacterized protein	Trichoderma aggressivum f. europaeum	CBS 100526	GCF_033847375.1717850672	RefSeq	XM_062894173.1	1	1191	+	XP_062750875.1	uncharacterized protein	Trichoderma aggressivum f. europaeum	CBS 100526	717850672	INSDC	JAWRVG010000066.1	15702	17111	-	KAK4061972.1	hypothetical protein	Trichoderma aggressivum f. europaeum	CBS 100526	GCA_033847375.1609057984	INSDC	JAOAMT010000161.1	33649	36266	-	KAJ1707500.1	isoprenoid synthase domain-containing protein	Aspergillus flavus	IC278	GCA_027574695.1161384776	INSDC	NPFK01000231.1	33879	36114	+	PCG95821.1	Terpenoid synthase	Penicillium occitanis (nom. inval.)	CL100	GCA_002382855.1161384776	INSDC	NPFJ01000047.1	111156	113391	+	PCH06314.1	hypothetical protein	Penicillium occitanis (nom. inval.)	CT1	GCA_002382835.125081371	INSDC	ACJE01000016.1	1174651	1175747	-	EHA20682.1	hypothetical protein	Aspergillus niger ATCC 1015	ATCC 1015	GCA_000230395.2462765274	INSDC	JABSSW010000024.1	296109	298748	-	KAG7004607.1	hypothetical protein	Physcia stellaris		GCA_018902385.1579016176	INSDC	JAMKCN010000331.1	269	1458	+	KAI7912082.1	hypothetical protein	Pyricularia oryzae	ZJG1	GCA_025135345.1521034763	INSDC	VIDS01000003.1	4559095	4560680	+	KAH9434607.1	hypothetical protein	Pyricularia oryzae	E34	GCA_021845515.1521034763	INSDC	JABSNC010000048.1	35763	37348	+	KAI6282922.1	hypothetical protein	Pyricularia oryzae	D1/s53b	GCA_024703665.1521034763	INSDC	JABSND010000082.1	73048	74633	-	KAI6298780.1	hypothetical protein	Pyricularia grisea	D15/s37	GCA_024704025.1521034763	INSDC	JABWDA010000187.1	18072	19657	+	KAI6307267.1	hypothetical protein	Pyricularia oryzae	T6	GCA_024703975.1521034763	INSDC	JABULS010000154.1	59553	61138	-	KAI6313296.1	hypothetical protein	Pyricularia oryzae	D10/s9	GCA_024704035.1521034763	INSDC	JABSNE010000051.1	90027	91612	-	KAI6333852.1	hypothetical protein	Pyricularia oryzae	D10/s71	GCA_024704055.1521034763	INSDC	JABSNG010000218.1	24971	26556	-	KAI6363611.1	hypothetical protein	Pyricularia oryzae	D14/s30	GCA_024704145.1521034763	INSDC	JABSNH010000020.1	171842	173427	+	KAI6384552.1	hypothetical protein	Pyricularia oryzae	D15/s6	GCA_024704165.1521034763	INSDC	JABULV010000132.1	30034	31619	+	KAI6396635.1	hypothetical protein	Pyricularia oryzae	K13	GCA_024704225.1521034763	INSDC	JABULU010000014.1	229067	230652	-	KAI6433144.1	hypothetical protein	Pyricularia oryzae	K17	GCA_024704195.1521034763	INSDC	JABULW010000106.1	46086	47671	+	KAI6442157.1	hypothetical protein	Pyricularia oryzae	K65/159w	GCA_024704275.1521034763	INSDC	VRLL01000130.1	28516	30101	+	KAI6462251.1	hypothetical protein	Pyricularia oryzae	T5	GCA_024704315.1521034763	INSDC	VRLM01000169.1	36003	37588	-	KAI6465104.1	hypothetical protein	Pyricularia oryzae	T12	GCA_024704305.1521034763	INSDC	VRLI01000156.1	22987	24572	+	KAI6488360.1	hypothetical protein	Pyricularia oryzae	U47	GCA_024704415.1521034763	INSDC	VRLJ01000101.1	87642	89227	-	KAI6498378.1	hypothetical protein	Pyricularia oryzae	E7	GCA_024704405.1521034763	INSDC	VRLG01000050.1	50708	52293	-	KAI6538230.1	hypothetical protein	Pyricularia oryzae	T11	GCA_024704475.1521034763	INSDC	VRLF01000044.1	35124	36709	+	KAI6544995.1	hypothetical protein	Pyricularia oryzae	K5	GCA_024704485.1521034763	INSDC	VRLD01000012.1	112204	113789	+	KAI6567834.1	hypothetical protein	Pyricularia oryzae	K13/67	GCA_024704515.1521034763	INSDC	VRLC01000004.1	76114	77699	-	KAI6577669.1	hypothetical protein	Pyricularia oryzae	D15/s47	GCA_024704575.1521034763	INSDC	VRLE01000106.1	29876	31461	+	KAI6586261.1	hypothetical protein	Pyricularia oryzae	K48/115n	GCA_024704505.1521034763	INSDC	VRLB01000008.1	102019	103604	+	KAI6601182.1	hypothetical protein	Pyricularia oryzae	K38	GCA_024704605.1521034763	INSDC	VRLA01000003.1	93209	94794	-	KAI6607597.1	hypothetical protein	Pyricularia oryzae	E1	GCA_024704625.1521034763	INSDC	VRKY01000011.1	120365	121950	+	KAI6629700.1	hypothetical protein	Pyricularia oryzae	D1/s11	GCA_024704685.1521034763	INSDC	VRKX01000035.1	33154	34739	+	KAI6643571.1	hypothetical protein	Pyricularia oryzae	E17	GCA_024704695.1540045314	INSDC	JALDZV010000088.1	108596	111253	+	MCJ1392867.1	hypothetical protein	Xylographa bjoerkii		GCA_022813905.17055645	RefSeq	NT_166539.1	1150450	1151944	-	XP_059600555.1	uncharacterized protein	Aspergillus niger		GCF_000002855.47055645	RefSeq	XM_059747492.1	1	1206	+	XP_059600555.1	uncharacterized protein	Aspergillus niger		7055645	INSDC	AM270075.1	336384	337878	-	CAK38728.1	unnamed protein product	Aspergillus niger	CBS 513.88	GCA_000002855.27055645	INSDC	AM270983.1	1150450	1151944	-	CAK38728.1	unnamed protein product	Aspergillus niger		GCA_000002855.2173946173	RefSeq	NW_020194400.1	1431257	1433880	+	XP_024705680.1	geranylgeranyl pyrophosphate synthase	Aspergillus steynii IBT 23096	IBT 23096	GCF_002849105.1173946173	RefSeq	XM_024843975.1	1	2094	+	XP_024705680.1	geranylgeranyl pyrophosphate synthase	Aspergillus steynii IBT 23096	IBT 23096	173946173	INSDC	MSFO01000003.1	1431257	1433880	+	PLB50378.1	geranylgeranyl pyrophosphate synthase	Aspergillus steynii IBT 23096	IBT 23096	GCA_002849105.1541315797	INSDC	CM040888.1	1385069	1387357	-	KAI2484278.1	Geranylgeranyl pyrophosphate synthase/Polyprenyl synthetase	Pyrenophora tritici-repentis	Ptr90-2	GCA_022837075.1541315797	INSDC	JAAFOX010000002.1	1385069	1387357	-	KAI2484278.1	Geranylgeranyl pyrophosphate synthase/Polyprenyl synthetase	Pyrenophora tritici-repentis	Ptr90-2	GCA_022837075.1555762131	INSDC	JALAIQ010001148.1	2711	5392	+	KAI4236145.1	hypothetical protein	Teloschistes flavicans		GCA_023646325.1138871574	INSDC	MKZY01000005.1	2590820	2595538	+	OOO09021.1	Polyprenyl synthetase	Aspergillus oryzae	BCC7051	GCA_002007945.1629187834	RefSeq	NW_026622731.1	1060946	1063413	+	XP_056541281.1	geranylgeranyl pyrophosphate synthase	Penicillium canariense	IBT 26290	GCF_028826845.1629187834	RefSeq	XM_056688852.1	1	2208	+	XP_056541281.1	geranylgeranyl pyrophosphate synthase	Penicillium canariense	IBT 26290	629187834	INSDC	JAPQKN010000004.1	1060946	1063413	+	KAJ5159723.1	geranylgeranyl pyrophosphate synthase	Penicillium canariense	IBT 26290	GCA_028826845.1112576180	INSDC	LYXU01000001.1	5751850	5754592	+	OBS27829.1	hypothetical protein	Fusarium poae	2516	GCA_001675295.1478236084	RefSeq	NC_058399.1	5693764	5696503	+	XP_044712357.1	hypothetical protein	Fusarium poae	DAOMC 252244	GCF_019609905.1478236084	RefSeq	XM_044846441.1	1	2343	+	XP_044712357.1	hypothetical protein	Fusarium poae	DAOMC 252244	478236084	INSDC	CM033785.1	5693764	5696503	+	KAG8675858.1	hypothetical protein	Fusarium poae	DAOMC 252244	GCA_019609905.1478236084	INSDC	WOUF01000001.1	5693764	5696503	+	KAG8675858.1	hypothetical protein	Fusarium poae	DAOMC 252244	GCA_019609905.1478236084	INSDC	CM100254.1	5784888	5787627	+	KAL3606965.1	hypothetical protein	Fusarium poae	Fp133	GCA_046056315.1478236084	INSDC	JBJHSE010000001.1	5784888	5787627	+	KAL3606965.1	hypothetical protein	Fusarium poae	Fp133	GCA_046056315.1353292068	INSDC	JACBAF010002229.1	44983	47561	+	KAF7162404.1	hypothetical protein	Aspergillus hiratsukae		GCA_014281935.1297903439	INSDC	ML993917.1	85506	88543	+	KAF2202999.1	geranylgeranyl pyrophosphate synthase	Delitschia confertaspora ATCC 74209	ATCC 74209	GCA_010093945.1515921718	INSDC	PHFK01000005.1	146481	148066	-	KAH8840106.1	hypothetical protein	Pyricularia oryzae	K23/123	GCA_021442365.1515921718	INSDC	JABSNB010000095.1	81872	83457	-	KAI6275972.1	hypothetical protein	Pyricularia oryzae	D1/s50	GCA_024703655.1515921718	INSDC	JABULT010000035.1	167337	168922	-	KAI6346109.1	hypothetical protein	Pyricularia oryzae	D9/s50	GCA_024704115.1515921718	INSDC	JABSNI010000078.1	113591	115176	-	KAI6410038.1	hypothetical protein	Pyricularia oryzae	K7/28w	GCA_024704235.1515921718	INSDC	JABSNJ010000009.1	89008	90593	-	KAI6436847.1	hypothetical protein	Pyricularia oryzae	K28/82w	GCA_024704255.1515921718	INSDC	VRKZ01000021.1	78364	79949	-	KAI6641439.1	hypothetical protein	Pyricularia oryzae	D8/s15	GCA_024704655.1303517200	INSDC	SWKT01000003.1	1343772	1345396	+	KAF3025155.1	hypothetical protein	Neopestalotiopsis sp. 37M	37M	GCA_011058875.1555724626	INSDC	JALAIL010000110.1	37721	40241	+	KAI4197918.1	hypothetical protein	Teloschistes chrysophthalmus		GCA_023646055.1534683171	INSDC	MU390309.1	36654	39229	+	KAI1172796.1	putative geranylgeranyl diphosphate synthase	Nemania sp. FL0916	FL0916	GCA_022578715.1188737261	RefSeq	NC_089394.1	1843573	1845861	+	XP_065962175.1	IspA, Geranylgeranyl pyrophosphate synthase	Pyrenophora tritici-repentis	M4	GCF_003171515.1188737261	RefSeq	XM_066107726.1	1	2154	+	XP_065962175.1	IspA, Geranylgeranyl pyrophosphate synthase	Pyrenophora tritici-repentis	M4	188737261	INSDC	SAXQ01000005.1	1456571	1458859	-	KAA8618824.1	Geranylgeranyl pyrophosphate synthase/Polyprenyl synthetase	Pyrenophora tritici-repentis		GCA_008692205.1188737261	INSDC	CM025819.1	1622860	1625148	-	KAF7449290.1	Geranylgeranyl pyrophosphate synthase/Polyprenyl synthetase	Pyrenophora tritici-repentis	DW5	GCA_003231415.2188737261	INSDC	MUXC02000004.1	1622860	1625148	-	KAF7449290.1	Geranylgeranyl pyrophosphate synthase/Polyprenyl synthetase	Pyrenophora tritici-repentis	DW5	GCA_003231415.2188737261	INSDC	CM025799.1	1843573	1845861	+	KAF7570695.1	IspA, Geranylgeranyl pyrophosphate synthase	Pyrenophora tritici-repentis	M4	GCA_003171515.3188737261	INSDC	NQIK02000005.1	1843573	1845861	+	KAF7570695.1	IspA, Geranylgeranyl pyrophosphate synthase	Pyrenophora tritici-repentis	M4	GCA_003171515.3188737261	INSDC	CM034228.1	1568332	1570620	+	KAG9383765.1	Geranylgeranyl pyrophosphate synthase/Polyprenyl synthetase	Pyrenophora tritici-repentis	134	GCA_003231325.2188737261	INSDC	MVBF02000004.1	1568332	1570620	+	KAG9383765.1	Geranylgeranyl pyrophosphate synthase/Polyprenyl synthetase	Pyrenophora tritici-repentis	134	GCA_003231325.2188737261	INSDC	RXHK01000038.1	1483	3771	-	KAI0585216.1	Geranylgeranyl pyrophosphate synthase/Polyprenyl synthetase	Pyrenophora tritici-repentis	Alg215	GCA_022544805.1188737261	INSDC	RXHN01000029.1	1962	4250	-	KAI0590806.1	Geranylgeranyl pyrophosphate synthase/Polyprenyl synthetase	Pyrenophora tritici-repentis	Alg130	GCA_022544795.1188737261	INSDC	RXHL01000031.1	2338	4626	-	KAI0613800.1	Geranylgeranyl pyrophosphate synthase/Polyprenyl synthetase	Pyrenophora tritici-repentis	T205	GCA_022578365.1188737261	INSDC	RXHM01000032.1	1663	3951	-	KAI0625825.1	Geranylgeranyl pyrophosphate synthase/Polyprenyl synthetase	Pyrenophora tritici-repentis	T199	GCA_022578395.1188737261	INSDC	NRDI02000008.1	1452949	1455237	-	KAI1514394.1	Geranylgeranyl pyrophosphate synthase/Polyprenyl synthetase	Pyrenophora tritici-repentis	86-124	GCA_003231425.2188737261	INSDC	PSOQ01000024.1	123292	125580	+	KAI1547595.1	IspA Geranylgeranyl pyrophosphate synthase	Pyrenophora tritici-repentis	SN001A	GCA_022788415.1188737261	INSDC	PSOP01000018.1	123878	126166	+	KAI1551750.1	IspA Geranylgeranyl pyrophosphate synthase	Pyrenophora tritici-repentis	SN001C	GCA_022788445.1188737261	INSDC	PSOO01000018.1	123292	125580	+	KAI1557687.1	IspA Geranylgeranyl pyrophosphate synthase	Pyrenophora tritici-repentis	SN002B	GCA_022788425.1188737261	INSDC	PSOS01000025.1	123005	125293	+	KAI1577582.1	IspA Geranylgeranyl pyrophosphate synthase	Pyrenophora tritici-repentis	EW4-4	GCA_022788405.1188737261	INSDC	PSOR01000030.1	123361	125649	+	KAI1586007.1	IspA Geranylgeranyl pyrophosphate synthase	Pyrenophora tritici-repentis	EW7m1	GCA_022788435.1188737261	INSDC	PSOT01000028.1	123206	125494	+	KAI1596253.1	IspA Geranylgeranyl pyrophosphate synthase	Pyrenophora tritici-repentis	EW306-2-1	GCA_022788505.1188737261	INSDC	PSOU01000022.1	123877	126165	+	KAI1606578.1	IspA Geranylgeranyl pyrophosphate synthase	Pyrenophora tritici-repentis	CC142	GCA_022788515.1188737261	INSDC	JAHCSW010000008.1	1370558	1372846	-	KAI1666952.1	Geranylgeranyl pyrophosphate synthase/Polyprenyl synthetase	Pyrenophora tritici-repentis		GCA_022813065.1188737261	INSDC	CM040612.1	1482083	1484371	-	KAI1682800.1	Geranylgeranyl pyrophosphate synthase/Polyprenyl synthetase	Pyrenophora tritici-repentis		GCA_022813025.1188737261	INSDC	JAHCYZ010000005.1	1482083	1484371	-	KAI1682800.1	Geranylgeranyl pyrophosphate synthase/Polyprenyl synthetase	Pyrenophora tritici-repentis		GCA_022813025.1188737261	INSDC	NQWZ01000033.1	123296	125584	+	PWO29397.1	hypothetical protein	Pyrenophora tritici-repentis	ARCrossB10	GCA_003171545.1188737261	INSDC	MVBG01000048.1	122714	125002	+	PZD00190.1	IspA, Geranylgeranyl pyrophosphate synthase	Pyrenophora tritici-repentis	11137	GCA_003231355.1188737261	INSDC	MVBH01000281.1	1372	3660	-	PZD25576.1	IspA, Geranylgeranyl pyrophosphate synthase	Pyrenophora tritici-repentis	239	GCA_003231365.1188737261	INSDC	MVBI01000045.1	744	3032	-	PZD43626.1	IspA, Geranylgeranyl pyrophosphate synthase	Pyrenophora tritici-repentis	5213	GCA_003231345.1300848435	INSDC	JAADJZ010000027.1	410810	413317	+	KAF2866567.1	isoprenoid synthase domain-containing protein	Massariosphaeria phaeospora	CBS 611.86	GCA_011032825.16502416	RefSeq	NW_001509772.1	2611754	2614343	-	XP_001266466.1	geranylgeranyl pyrophosphate synthase	Aspergillus fischeri NRRL 181	NRRL 181	GCF_000149645.36502416	RefSeq	XM_001266465.1	1	2145	+	XP_001266466.1	geranylgeranyl pyrophosphate synthase	Aspergillus fischeri NRRL 181	NRRL 181	6502416	INSDC	DS027686.1	2611754	2614343	-	EAW24569.1	geranylgeranyl pyrophosphate synthase	Aspergillus fischeri NRRL 181	NRRL 181	GCA_000149645.4421398686	INSDC	CAJPDS010000001.1	303988	305246	+	CAF9903039.1	geranylgeranyl pyrophosphate synthetase	Heterodermia speciosa		GCA_905337345.1500447998	INSDC	JAGTJR010000055.1	167802	170366	+	KAH7026801.1	fusicoccadiene synthase	Macrophomina phaseolina	MPI-SDFR-AT-0080	GCA_020744275.1593240740	INSDC	JAPETV010000221.1	33779	36073	+	KAI9768777.1	hypothetical protein	Geoglossum umbratile		GCA_026024515.1827439134	INSDC	JBANAY010000001.1	4610970	4613639	-	KAK7229465.1	hypothetical protein	Clonostachys chloroleuca	Cc878	GCA_037952775.165437667	INSDC	ANFO01000801.1	48445	51152	+	KGQ06553.1	Geranylgeranyl pyrophosphate synthase A	Beauveria bassiana D1-5	D1-5	GCA_000770705.1389546013	INSDC	AB252833.1	23	2200	+	BCP56498.1	phomopsene synthase	Diaporthe amygdali	N2	15542386	INSDC	AM886291.1	807	2009	+	CAP07654.1	geranylgeranyldiphosphate synthase	Sphaceloma manihoticola	Lu949	197836062	INSDC	PDHQ01000013.1	312039	314080	+	RDA94543.1	hypothetical protein	Ophiocordyceps camponoti-saundersi (nom. inval.)	BCC 79314	GCA_003339415.1962050463	INSDC	CP167078.1	490669	491611	-	XMA16218.1	hypothetical protein	Rhynchosporium graminicola	WAI453	GCA_046529785.1595461413	RefSeq	NW_026517021.1	3478734	3481319	-	XP_053001391.1	Phomopsene synthase	Diaporthe amygdali	CAA958	GCF_026229845.1595461413	RefSeq	XM_053130752.1	1	2178	+	XP_053001391.1	Phomopsene synthase	Diaporthe amygdali	CAA958	595461413	INSDC	JAJATV010000001.1	3478734	3481319	-	KAJ0125282.1	Phomopsene synthase	Diaporthe amygdali	CAA958	GCA_026229845.1630845604	INSDC	JAQKAC010000003.1	23077	25782	+	KAJ6018568.1	hypothetical protein	Penicillium canescens	IBT 15452	GCA_028829745.1173734807	RefSeq	NW_020194275.1	194737	197320	+	XP_024684928.1	geranylgeranyl pyrophosphate synthase	Aspergillus novofumigatus IBT 16806	IBT 16806	GCF_002847465.1173734807	RefSeq	XM_024831584.1	1	2142	+	XP_024684928.1	geranylgeranyl pyrophosphate synthase	Aspergillus novofumigatus IBT 16806	IBT 16806	173734807	INSDC	MSZS01000002.1	194737	197320	+	PKX96333.1	geranylgeranyl pyrophosphate synthase	Aspergillus novofumigatus IBT 16806	IBT 16806	GCA_002847465.1379198936	INSDC	VCAU01000004.1	132779	135543	-	KAF9894216.1	hypothetical protein	Aspergillus nanangensis	MST-FP2251	GCA_015844325.16491971	RefSeq	NW_001517108.1	2698752	2701063	+	XP_001276070.1	geranylgeranyl pyrophosphate synthase	Aspergillus clavatus NRRL 1	NRRL 1	GCF_000002715.26491971	RefSeq	XM_001276069.1	1	2157	+	XP_001276070.1	geranylgeranyl pyrophosphate synthase	Aspergillus clavatus NRRL 1	NRRL 1	6491971	Swiss-Prot	N/A				A1C8C3.1	Ophiobolin F synthase oblA	Aspergillus clavatus NRRL 1		6491971	INSDC	DS027045.1	2698752	2701063	+	EAW14644.1	geranylgeranyl pyrophosphate synthase	Aspergillus clavatus NRRL 1	NRRL 1	GCA_000002715.1585342656	RefSeq	NW_026515835.1	84157	86980	-	XP_052955273.1	putative geranylgeranyl diphosphate synthase	Aspergillus affinis	CMG 70	GCF_023601865.1585342656	RefSeq	XM_053101101.1	1	2409	+	XP_052955273.1	putative geranylgeranyl diphosphate synthase	Aspergillus affinis	CMG 70	585342656	INSDC	JAGXNN020000054.1	84157	86980	-	KAI9040292.1	putative geranylgeranyl diphosphate synthase	Aspergillus affinis	CMG 70	GCA_023601865.2189330583	RefSeq	NW_020291039.1	48132	50625	+	XP_025461812.1	geranylgeranyl pyrophosphate synthase	Aspergillus sclerotioniger CBS 115572	CBS 115572	GCF_003184525.1189330583	RefSeq	XM_025616661.1	121	2199	+	XP_025461812.1	geranylgeranyl pyrophosphate synthase	Aspergillus sclerotioniger CBS 115572	CBS 115572	189330583	INSDC	MSFK01000049.1	48132	50625	+	PWY67090.1	geranylgeranyl pyrophosphate synthase	Aspergillus sclerotioniger CBS 115572	CBS 115572	GCA_003184525.162605939	INSDC	JPKC01001833.1	526	2921	-	KFY89752.1	hypothetical protein	Pseudogymnoascus sp. VKM F-4518 (FW-2643)	VKM F-4518 (FW-2643)	GCA_000750925.1180875107	INSDC	JRHA01000005.1	3853336	3856033	+	PQK15619.1	hypothetical protein	Beauveria bassiana	ARSEF 8028	GCA_001682635.1899532265	INSDC	CP167249.1	5834009	5836755	+	XEU99271.1	hypothetical protein	Fusarium sambucinum		GCA_041870755.1584421215	INSDC	ON911568.1	3719	6212	-	UXN86878.1	Bifunctional terpene synthase	Didymosphaeria variabile	17020	209167287	RefSeq	NW_020798142.1	63395	65709	+	XP_026614492.1	uncharacterized protein	Aspergillus thermomutatus	HMR AF 39	GCF_002237265.1209167287	RefSeq	XM_026760254.1	1	2037	+	XP_026614492.1	uncharacterized protein	Aspergillus thermomutatus	HMR AF 39	209167287	INSDC	NKHU02000095.1	63395	65709	+	RHZ55819.1	hypothetical protein	Aspergillus thermomutatus	HMR AF 39	GCA_002237265.2101135327	Swiss-Prot	N/A				P9WER5.1	Talaropentaene synthase	Talaromyces verruculosus		101135327	INSDC	LHCL01000043.1	29059	31568	-	KUL85185.1	hypothetical protein	Talaromyces verruculosus	TS63-9	GCA_001305275.1629359052	RefSeq	NW_026623133.1	927424	929417	-	XP_056745644.1	uncharacterized protein	Penicillium atrosanguineum	IBT 20685	GCF_028827265.1629359052	RefSeq	XM_056880406.1	1	1887	+	XP_056745644.1	uncharacterized protein	Penicillium atrosanguineum	IBT 20685	629359052	INSDC	JAPZBN010000001.1	927424	929417	-	KAJ5313466.1	hypothetical protein	Penicillium atrosanguineum	IBT 20685	GCA_028827265.1950076643	INSDC	MU996581.1	23538	26925	-	KAL3474415.1	isoprenoid synthase domain-containing protein	Aspergillus californicus	CBS 123895	GCA_045785085.1658530767	INSDC	JAPDRQ010000008.1	235841	238021	-	KAJ9663560.1	hypothetical protein	Neophaeococcomyces mojaviensis	JES_112	GCA_030247915.1202717012	INSDC	PXOF01000034.1	236498	239245	-	RGP72513.1	geranylgeranyl pyrophosphate synthase	Fusarium sporotrichioides	NRRL 3299	GCA_003012315.1181055685	INSDC	LN649229.1	5874490	5877236	+	CEI65570.1	unnamed protein product	Fusarium venenatum	A3/5	GCA_900007375.1475908792	RefSeq	NW_027072129.1	6076682	6079428	-	XP_065465662.1	isoprenoid synthase domain-containing protein	Fusarium venenatum	MPI-CAGE-CH-0201	GCF_020744135.1475908792	RefSeq	XM_065607854.1	74	2416	+	XP_065465662.1	isoprenoid synthase domain-containing protein	Fusarium venenatum	MPI-CAGE-CH-0201	475908792	INSDC	MXQG01000028.1	214077	216823	+	KAG8353252.1	hypothetical protein	Fusarium venenatum	A3/5	GCA_019425555.1475908792	INSDC	JAGMVI010000001.1	6076682	6079428	-	KAH7004788.1	isoprenoid synthase domain-containing protein	Fusarium venenatum	MPI-CAGE-CH-0201	GCA_020744135.1316805032	INSDC	JAAAPW010000028.1	204095	206678	-	KAF4231839.1	hypothetical protein	Aspergillus fumigatiaffinis	CNM-CM6457	GCA_012656295.1316798738	INSDC	JAAAPV010000039.1	165438	168021	-	KAF4216953.1	hypothetical protein	Aspergillus fumigatiaffinis	CNM-CM5878	GCA_012656325.1316798738	INSDC	JAAAPY010000054.1	147110	149693	-	KAF4246966.1	hypothetical protein	Aspergillus fumigatiaffinis	CNM-CM8980	GCA_012656225.1620082774	INSDC	CABFNP030000704.1	352626	355295	-	CAI6080105.1	unnamed protein product	Clonostachys chloroleuca		GCA_902074915.1194231755	INSDC	NWUI02000135.1	195758	198375	-	RAQ52030.1	geranylgeranyl pyrophosphate synthase	Aspergillus flavus	NRRL 21882	GCA_002443195.2480722897	INSDC	JAASLF010000088.1	95021	97030	-	KAG9198495.1	hypothetical protein	Epicoccum nigrum	cf0051	GCA_019721275.1164297404	INSDC	PDNA01000034.1	171303	173617	+	PGH21525.1	hypothetical protein	Polytolypa hystricis UAMH7299	UAMH7299	GCA_002573605.1174895590	INSDC	MRVG01000013.1	475354	478007	+	PMB64432.1	Ophiobolin F synthase	Beauveria bassiana	JEF-007	GCA_002871155.1194237970	INSDC	NWUG02001146.1	30113	32729	-	RAQ64741.1	geranylgeranyl pyrophosphate synthase	Aspergillus flavus	NRRL 30797	GCA_002443215.2194237970	INSDC	NWUH02000029.1	92484	95100	-	RAQ75471.1	geranylgeranyl pyrophosphate synthase	Aspergillus flavus	NRRL 118543	GCA_002456175.2487853461	INSDC	CABFNS010000731.1	190521	193176	-	VUC25193.1	unnamed protein product	Clonostachys rosea		GCA_902085965.1199220466	INSDC	KZ851865.1	67129	68981	+	RDK38300.1	terpenoid synthase	Aspergillus phoenicis ATCC 13157	ATCC 13157	GCA_003344505.1199220466	INSDC	BROZ01000046.1	68547	70399	+	GLA29560.1	hypothetical protein	Aspergillus niger	IFM 63326	GCA_027923725.1287593549	INSDC	CM004556.1	5745678	5748340	+	KAF0644743.1	hypothetical protein	Fusarium pseudograminearum	RBG5266	GCA_001703955.2287593549	INSDC	JTGC01000043.1	5940	8602	+	KAF0644743.1	hypothetical protein	Fusarium pseudograminearum	RBG5266	GCA_001703955.2287593549	INSDC	CP102997.1	5901598	5904260	+	UZP34351.1	hypothetical protein	Fusarium pseudograminearum	Fp22-2	GCA_024752415.1276656617	INSDC	ML733467.1	28141	29541	+	KAB8217193.1	isoprenoid synthase domain-containing protein	Aspergillus novoparasiticus	CBS 126849	GCA_009176405.1278636060	INSDC	ML735243.1	14827	17607	+	KAE8391647.1	isoprenoid synthase domain-containing protein	Aspergillus alliaceus	IBT 14317	GCA_009193605.1549181168	INSDC	CADEHS020000003.2	584725	587402	-	CAG9938667.1	unnamed protein product	Clonostachys rosea f. rosea IK726		GCA_902827195.2180747727	INSDC	NJPS01000013.1	1256820	1259490	-	PQE22675.1	Fusicoccadiene synthase protein	Rutstroemia sp. NJR-2017a BVV2	NJR-2017a BVV2	GCA_002946415.1500779673	INSDC	JAGMWT010000028.1	12664	14935	-	KAH7110291.1	isoprenoid synthase domain-containing protein	Dendryphion nanum	MPI-CAGE-CH-0243	GCA_020744415.1893846933	INSDC	JAJVDA020000011.1	516406	519147	-	KAL1626215.1	hypothetical protein	Diplodia seriata	M28-159	GCA_021436965.230985619	RefSeq	NC_031951.1	5645339	5648002	+	XP_009262810.1	hypothetical protein	Fusarium pseudograminearum CS3096	CS3096	GCF_000303195.230985619	RefSeq	XM_009264535.1	1	2268	+	XP_009262810.1	hypothetical protein	Fusarium pseudograminearum CS3096	CS3096	30985619	INSDC	AFNW01000605.1	247908	250571	-	EKJ68410.1	hypothetical protein	Fusarium pseudograminearum CS3096	CS3096	GCA_000303195.230985619	INSDC	CM003198.1	5645339	5648002	+	EKJ68410.1	hypothetical protein	Fusarium pseudograminearum CS3096	CS3096	GCA_000303195.281610386	INSDC	JOKZ01000269.1	26878	28286	+	KKP00203.1	geranylgeranyl pyrophosphate synthetase	Trichoderma harzianum	T6776	GCA_000988865.1487829055	INSDC	CAJOAW010000090.1	45757	48427	-	CAF3589895.1	unnamed protein product	Fusarium graminearum	MDC_FgU1	GCA_905332055.1487884150	INSDC	CABFNQ020000744.1	1229242	1231912	-	CAH0032928.1	unnamed protein product	Clonostachys rhizophaga		GCA_902077795.2374070345	INSDC	CP064755.1	5860750	5863414	+	QPC76233.1	hypothetical protein	Fusarium pseudograminearum	Class2-1C	GCA_016952305.12042398	INSDC	JABCRB010000011.1	52530	55200	+	KAI6770643.1	hypothetical protein	Fusarium graminearum	TaB10	GCA_012959185.12042398	INSDC	CAJOAV010000127.1	5470591	5473261	+	CAF3604071.1	unnamed protein product	Fusarium graminearum	MDC_Fg5	GCA_905332025.12042398	INSDC	CAJPIG010000148.1	911389	914059	-	CAG1976563.1	unnamed protein product	Fusarium graminearum	MDC_Fg851	GCA_905359475.12042398	INSDC	HG970332.2	5752392	5755062	+	CEF73922.1	unnamed protein product	Fusarium graminearum	PH-1	GCA_900044135.1140478196	INSDC	KY462789.1	1	2268	+	AQY56777.1	mangicdiene synthase	synthetic construct		297684118	INSDC	CAJPIJ010000078.1	910744	913414	-	CAG1969277.1	unnamed protein product	Fusarium graminearum	MDC_Fg202	GCA_905359485.1297684118	INSDC	CAJPII010000109.1	901996	904666	-	CAG2005009.1	unnamed protein product	Fusarium graminearum	MDC_Fg593	GCA_905359455.1297684118	INSDC	LT222053.1	5765886	5768556	+	CZS77190.1	unnamed protein product	Fusarium graminearum		GCA_900073075.1297684118	INSDC	CABDWO010000151.1	904517	907187	-	VTO87749.1	unnamed protein product	Fusarium graminearum	MDC_Fg13	GCA_901446245.1276428155	INSDC	ML732440.1	9744	12057	+	KAB8067833.1	Ophiobolin F synthase	Aspergillus leporis	CBS 151.66	GCA_009176345.1859973653	RefSeq	NW_027117309.1	1269202	1271797	-	XP_066635814.1	uncharacterized protein	Diplodia seriata	FDS-637	GCF_021436955.1859973653	RefSeq	XM_066773247.1	1	2049	+	XP_066635814.1	uncharacterized protein	Diplodia seriata	FDS-637	540664320	INSDC	MU401455.1	593450	596218	-	KAI1818647.1	isoprenoid synthase domain-containing protein	Poronia punctata	CBS 180.79	GCA_022579005.1487408219	INSDC	UIHA02000019.1	136258	138928	-	CAF3476409.1	unnamed protein product	Fusarium graminearum	MDC_Fg1	GCA_900492705.2546347678	INSDC	JAKJMI010000028.1	7383	9256	+	KAI3005074.1	hypothetical protein	Aspergillus niger	CBS 147346	GCA_023137835.1161210311	INSDC	NQOC01000001.1	45286	47956	+	PCD38744.1	hypothetical protein	Fusarium graminearum	ITEM 124	GCA_002352725.1300245157	RefSeq	NW_022985421.1	36533	38882	-	XP_033555371.1	geranylgeranyl pyrophosphate synthase	Macroventuria anomochaeta	CBS 525.71	GCF_010093625.1300245157	RefSeq	XM_033703545.1	1	2181	+	XP_033555371.1	geranylgeranyl pyrophosphate synthase	Macroventuria anomochaeta	CBS 525.71	300245157	INSDC	MU006760.1	36533	38882	-	KAF2621168.1	geranylgeranyl pyrophosphate synthase	Macroventuria anomochaeta	CBS 525.71	GCA_010093625.1487835995	INSDC	CAJPIH010000740.1	44931	47601	+	CAG1986333.1	unnamed protein product	Fusarium graminearum	MDC_Fg8	GCA_905359465.1331888801	INSDC	JAAMOD010000420.1	29932	32609	-	KAF5229096.1	hypothetical protein	Fusarium austroamericanum	NRRL 2903	GCA_013364965.1190505220	RefSeq	NW_020292065.1	65892	68446	+	XP_025558733.1	geranylgeranyl pyrophosphate synthase	Aspergillus vadensis CBS 113365	CBS 113365	GCF_003184925.1190505220	RefSeq	XM_025711721.1	199	2292	+	XP_025558733.1	geranylgeranyl pyrophosphate synthase	Aspergillus vadensis CBS 113365	CBS 113365	190505220	INSDC	KZ821640.1	65892	68446	+	PYH64939.1	geranylgeranyl pyrophosphate synthase	Aspergillus vadensis CBS 113365	CBS 113365	GCA_003184925.1184588807	INSDC	PVEM01000001.1	5401734	5404398	+	PTD13374.1	Ophiobolin F synthase	Fusarium culmorum	PV	GCA_003033665.1819688859	INSDC	JAQSVG010000018.1	4703899	4705526	-	KAK6850356.1	geranylgeranyl pyrophosphate synthase	Apiospora arundinis	CBS 124788	GCA_037075025.1798068214	INSDC	CM071590.1	1122904	1124403	+	KAK5989903.1	Bifunctional sesterterpene synthase astC	Cladobotryum mycophilum	ATHUM6906	GCA_036429605.1798068214	INSDC	JAVFKD010000014.1	1122904	1124403	+	KAK5989903.1	Bifunctional sesterterpene synthase astC	Cladobotryum mycophilum	ATHUM6906	GCA_036429605.1365250408	Swiss-Prot	N/A				P9WEV6.1	Phomopsene synthase	Diaporthe amygdali		629161699	INSDC	JAPQKJ010000006.1	2014504	2016584	-	KAJ5128972.1	fusicoccadiene synthase	Penicillium atrosanguineum	IBT 31632	GCA_028826785.133821530	INSDC	KB445573.1	87061	89359	-	EMD93209.1	hypothetical protein	Bipolaris maydis C5	C5	GCA_000338975.133821530	INSDC	KB733450.1	1211935	1214233	+	ENI07344.1	hypothetical protein	Bipolaris maydis ATCC 48331	ATCC 48331	GCA_000354255.136223600	INSDC	KC686383.1	1	1773	+	AGM34466.1	geranylgeranyl diphosphate synthase 2	Cordyceps militaris	CGMCC 3.16321	50127426	RefSeq	NW_024467301.1	9377	10252	-	XP_040641087.1	terpenoid synthase	Aspergillus ruber CBS 135680	CBS 135680	GCF_000600275.150127426	RefSeq	XM_040783426.1	1	876	+	XP_040641087.1	terpenoid synthase	Aspergillus ruber CBS 135680	CBS 135680	50127426	INSDC	KK088415.1	9377	10252	-	EYE97399.1	terpenoid synthase	Aspergillus ruber CBS 135680	CBS 135680	GCA_000600275.1399349283	RefSeq	NC_057363.1	2447597	2450205	-	XP_043133918.1	uncharacterized protein	Aspergillus chevalieri	M1	GCF_016861735.1399349283	RefSeq	XM_043285203.1	1	2121	+	XP_043133918.1	uncharacterized protein	Aspergillus chevalieri	M1	399349283	INSDC	AP024417.1	2447597	2450205	-	BCR85396.1	hypothetical protein	Aspergillus chevalieri	M1	GCA_016861735.191798798	INSDC	JXCE01000464.1	2918	4298	+	KPA37159.1	geranylgeranyl pyrophosphate synthase	Fusarium langsethiae	Fl201059	GCA_001292635.191798798	INSDC	BQKT01000501.1	3854	5234	+	GKU07520.1	unnamed protein product	Fusarium langsethiae	MFG 217701	GCA_022180325.191798798	INSDC	BQKU01000491.1	4085	5465	+	GKU22855.1	unnamed protein product	Fusarium langsethiae	MFG 217702	GCA_022180345.1336948134	INSDC	JAAQPE010000122.1	9854	12330	+	KAF5684800.1	polyprenyl synthetase	Fusarium circinatum	NRRL 25331	GCA_013396185.1546344950	INSDC	JAKJMI010000144.1	28055	30625	-	KAI2994581.1	hypothetical protein	Aspergillus niger	CBS 147346	GCA_023137835.1628676333	RefSeq	NW_027093871.1	1325011	1327634	+	XP_014081253.2	isoprenoid synthase domain-containing protein	Bipolaris maydis	C4	GCF_028858645.1628676333	RefSeq	XM_014225778.2	1	2151	+	XP_014081253.2	isoprenoid synthase domain-containing protein	Bipolaris maydis	C4	628676333	INSDC	MU825031.1	46092	48715	-	KAJ5027551.1	isoprenoid synthase domain-containing protein	Bipolaris maydis	HAW225	GCA_028564845.1628676333	INSDC	MU825204.1	1325011	1327634	+	KAJ6266802.1	isoprenoid synthase domain-containing protein	Bipolaris maydis	C4	GCA_028858645.1628676333	INSDC	MU825264.1	40544	43167	-	KAJ6282861.1	isoprenoid synthase domain-containing protein	Bipolaris maydis	PR9b	GCA_028858655.1336850637	RefSeq	NW_023502436.1	2238	4707	-	XP_036530870.1	polyprenyl synthetase	Fusarium subglutinans	NRRL 66333	GCF_013396075.1336850637	RefSeq	XM_036678576.1	1	2280	+	XP_036530870.1	polyprenyl synthetase	Fusarium subglutinans	NRRL 66333	336850637	INSDC	JAAOAV010000373.1	2238	4707	-	KAF5579170.1	polyprenyl synthetase	Fusarium subglutinans	NRRL 66333	GCA_013396075.1296613179	INSDC	BLKC01000018.1	217630	219707	+	GFF32211.1	fusicoccadiene synthase	Aspergillus udagawae	IFM 46972	GCA_010723835.1605837742	INSDC	BROR01000004.1	80404	82936	+	GKZ28452.1	terpene cyclase	Aspergillus brasiliensis	IFM 66950	GCA_027924045.1628719849	INSDC	JAQSSY010000004.1	79480	81892	-	KAJ5062304.1	geranylgeranyl pyrophosphate synthase	Bipolaris maydis	Hm338	GCA_028751825.1628719849	INSDC	JAQZZP010000005.1	50440	52852	-	KAJ6198581.1	geranylgeranyl pyrophosphate synthase	Bipolaris maydis	PR1x412	GCA_028856445.1628719849	INSDC	JARAAY010000014.1	35247	37659	-	KAJ6204473.1	geranylgeranyl pyrophosphate synthase	Bipolaris maydis	C5	GCA_028891585.127212782	INSDC	CACQ02006449.1	1730	2649	-	CCF43884.1	fusicoccadiene synthase	Colletotrichum higginsianum	IMI 349063	GCA_000313795.2605824095	INSDC	BRPB01000009.1	68283	70135	+	GLA46687.1	hypothetical protein	Aspergillus niger	IFM 63604	GCA_027923825.121361781	INSDC	GL533709.1	1584	3916	+	EFQ93661.1	hypothetical protein	Pyrenophora teres f. teres 0-1	0-1	GCA_000166005.1605794484	INSDC	BROQ01000058.1	165610	168164	-	GKZ22885.1	terpene cyclase	Aspergillus brasiliensis	CBS 733.88	GCA_027924085.1605794484	INSDC	BROS01000022.1	277352	279906	-	GKZ43643.1	terpene cyclase	Aspergillus brasiliensis	IFM 66951	GCA_027924065.1196132313	RefSeq	NW_022158062.1	70419	73107	-	XP_031011975.1	uncharacterized protein	Fusarium coffeatum	FIESC_28	GCF_003316985.1196132313	RefSeq	XM_031163990.1	1	2304	+	XP_031011975.1	uncharacterized protein	Fusarium coffeatum	FIESC_28	196132313	INSDC	QKXC01000263.1	70419	73107	-	RBR09524.1	hypothetical protein	Fusarium coffeatum	FIESC_28	GCA_003316985.125082098	INSDC	ACJE01000013.1	78302	80858	+	EHA21645.1	hypothetical protein	Aspergillus niger ATCC 1015	ATCC 1015	GCA_000230395.2487876630	INSDC	CABFOC020000011.1	752700	755363	+	CAH0045320.1	unnamed protein product	Clonostachys solani		GCA_902141235.2282798533	INSDC	WJSM01000013.1	874156	876488	+	KAE8823841.1	hypothetical protein	Pyrenophora teres f. teres	NB85	GCA_009728675.1282798533	INSDC	HG992979.1	280313	282645	-	CAE7020135.1	IspA	Pyrenophora teres f. teres		GCA_900232045.3282798533	INSDC	WJSO01000014.1	74213	76545	-	KAE8852469.1	hypothetical protein	Pyrenophora teres f. teres	NB29	GCA_009728665.1316804199	INSDC	JAAAPX010000147.1	53073	55656	-	KAF4228665.1	hypothetical protein	Aspergillus fumigatiaffinis	CNM-CM6805	GCA_012656285.1629229236	RefSeq	NW_026695295.1	1950863	1953404	-	XP_058307966.1	uncharacterized protein	Penicillium cinerascens	IBT 15544	GCF_028974065.1629229236	RefSeq	XM_058453775.1	1	2139	+	XP_058307966.1	uncharacterized protein	Penicillium cinerascens	IBT 15544	629229236	INSDC	JAPQKR010000013.1	1950863	1953404	-	KAJ5202050.1	hypothetical protein	Penicillium cinerascens	IBT 15544	GCA_028974065.1343705292	INSDC	JAAOAI010000540.1	16070	18546	-	KAF5971301.1	geranylgeranyl pyrophosphate synthase	Fusarium bulbicola	NRRL 25176	GCA_013758895.1532793923	RefSeq	NW_025953264.1	671165	672598	+	XP_047815862.1	terpenoid synthase	Annulohypoxylon maeteangense	CBS 123835	GCF_022496945.1532793923	RefSeq	XM_047965164.1	1	1080	+	XP_047815862.1	terpenoid synthase	Annulohypoxylon maeteangense	CBS 123835	532793923	INSDC	MU388140.1	671165	672598	+	KAI0882028.1	terpenoid synthase	Annulohypoxylon maeteangense	CBS 123835	GCA_022496945.1132045394	INSDC	KV878241.1	2089883	2092434	-	OJZ87001.1	hypothetical protein	Aspergillus luchuensis CBS 106.47	CBS 106.47	GCA_001890685.1193768620	RefSeq	NW_020292164.1	108656	111163	-	XP_025570185.1	terpenoid synthase	Aspergillus ibericus CBS 121593	CBS 121593	GCF_003184845.1193768620	RefSeq	XM_025718252.1	1	1974	+	XP_025570185.1	terpenoid synthase	Aspergillus ibericus CBS 121593	CBS 121593	193768620	INSDC	KZ824484.1	108656	111163	-	RAK95857.1	terpenoid synthase	Aspergillus ibericus CBS 121593	CBS 121593	GCA_003184845.1613937570	INSDC	JAOQBH010000010.1	1649454	1652138	+	KAJ4130300.1	hypothetical protein	Fusarium equiseti	CF00095	GCA_027945365.1416715704	RefSeq	NW_025091271.1	316768	319078	-	XP_043150394.1	terpene cyclase	Aspergillus udagawae	IFM 46973	GCF_001078395.1416715704	RefSeq	XM_043294459.1	1	2103	+	XP_043150394.1	terpene cyclase	Aspergillus udagawae	IFM 46973	416715704	INSDC	BBXM02000008.1	316768	319078	-	GIC93128.1	terpene cyclase	Aspergillus udagawae	IFM 46973	GCA_001078395.2190570679	INSDC	KZ825490.1	193028	195571	+	PYI32730.1	geranylgeranyl pyrophosphate synthase	Aspergillus indologenus CBS 114.80	CBS 114.80	GCA_003184685.161352507	INSDC	JPKY01000056.1	14822	17499	-	KFH44002.1	Fusicoccadiene synthase-like protein	Hapsidospora chrysogenum ATCC 11550	ATCC 11550	GCA_000769265.1178009577	INSDC	MAVT02000889.1	17097	18908	+	POS72961.1	geranylgeranyl pyrophosphate synthetase	Diaporthe helianthi	7/96	GCA_001702395.2109136439	INSDC	AZHA01000041.1	147001	149696	-	OAA35624.1	geranylgeranyl pyrophosphate synthase	Beauveria brongniartii RCEF 3172	RCEF 3172	GCA_001636735.1153548045	INSDC	NKJJ02000008.1	2392982	2395538	-	TPR10341.1	Endoribonuclease L-PSP family protein	Aspergillus niger	FDAARGOS_311	GCA_002211485.2250039663	INSDC	RRCJ01000012.1	32359	34010	+	TLD19141.1	hypothetical protein	Pyricularia sp. CBS 133598	NI919	GCA_004337975.1944913439	INSDC	JBECZT010000179.1	38999	41559	-	KAL3260917.1	hypothetical protein	Aspergillus niger	melanoliber	GCA_040285385.1138096112	INSDC	KV907516.1	132427	133965	-	OOF90617.1	hypothetical protein	Aspergillus carbonarius ITEM 5010	ITEM 5010	GCA_001990825.129633824	RefSeq	NW_007930875.1	54994	57698	-	XP_008602102.1	polyprenyl synthetase, putative	Beauveria bassiana ARSEF 2860	ARSEF 2860	GCF_000280675.129633824	RefSeq	XM_008603880.1	1	2418	+	XP_008602102.1	polyprenyl synthetase, putative	Beauveria bassiana ARSEF 2860	ARSEF 2860	29633824	INSDC	JH725189.1	54994	57698	-	EJP62241.1	polyprenyl synthetase, putative	Beauveria bassiana ARSEF 2860	ARSEF 2860	GCA_000280675.1655227811	INSDC	JAROOX010000034.1	83685	86294	+	KAJ9293336.1	hypothetical protein	Paecilomyces variotii	DTO 271-G3	GCA_030061565.1136764099	INSDC	KU376508.1	2949	5632	+	APY21859.1	FmsB	Fusarium equiseti	CNC-477	540014300	INSDC	JALDZJ010000662.1	13698	15969	-	MCJ1460987.1	hypothetical protein	Mycoblastus sanguinarius		GCA_022814195.121855833	INSDC	KZ851964.1	65726	68286	+	RDH14551.1	geranylgeranyl pyrophosphate synthase	Aspergillus niger ATCC 13496	ATCC 13496	GCA_003344705.124726117	RefSeq	NW_006271970.1	3588125	3589897	+	XP_006668274.1	geranylgeranyl pyrophosphate synthase	Cordyceps militaris CM01	CM01	GCF_000225605.124726117	RefSeq	XM_006668211.1	1	1653	+	XP_006668274.1	geranylgeranyl pyrophosphate synthase	Cordyceps militaris CM01	CM01	24726117	INSDC	JH126400.1	3588125	3589897	+	EGX94788.1	geranylgeranyl pyrophosphate synthase	Cordyceps militaris CM01	CM01	GCA_000225605.1189350066	RefSeq	NW_020290412.1	255467	257187	+	XP_025400950.1	geranylgeranyl pyrophosphate synthetase	Aspergillus heteromorphus CBS 117.55	CBS 117.55	GCF_003184545.1189350066	RefSeq	XM_025546483.1	1	1167	+	XP_025400950.1	geranylgeranyl pyrophosphate synthetase	Aspergillus heteromorphus CBS 117.55	CBS 117.55	189350066	INSDC	MSFL01000007.1	255467	257187	+	PWY86718.1	geranylgeranyl pyrophosphate synthetase	Aspergillus heteromorphus CBS 117.55	CBS 117.55	GCA_003184545.1575614844	INSDC	JAHCCO010000051.1	74945	77370	+	KAI7369167.1	hypothetical protein	Hortaea werneckii	EXF-166	GCA_024761555.1818016960	INSDC	JAVHJM010000001.1	2617659	2620688	-	KAK6520453.1	hypothetical protein	Arthrobotrys conoides	TWF506	GCA_036971725.1153545756	INSDC	JAKJMG010000085.1	104388	106958	-	KAI2825349.1	hypothetical protein	Aspergillus niger	CBS 133816	GCA_023091265.1153545756	INSDC	JAKJLX010000011.1	154841	157411	-	KAI2926801.1	hypothetical protein	Aspergillus niger	CBS 630.78	GCA_023134295.1153545756	INSDC	JAKJMC010000022.1	227969	230539	-	KAI2970578.1	hypothetical protein	Aspergillus niger	CBS 147323	GCA_023137955.1153545756	INSDC	JAKJMH010000029.1	54675	57245	-	KAI3016848.1	hypothetical protein	Aspergillus niger	CBS 147345	GCA_023137805.1153545756	INSDC	JAKJMJ010000013.1	415270	417840	-	KAI3031607.1	hypothetical protein	Aspergillus niger	CBS 147347	GCA_023137795.1153545756	INSDC	JAKJMN010000036.1	275514	278084	+	KAI3072954.1	hypothetical protein	Aspergillus niger	CBS 147353	GCA_023137705.1153545756	INSDC	NKJJ02000006.1	1213918	1216488	-	TPR03799.1	putative integral membrane protein	Aspergillus niger	FDAARGOS_311	GCA_002211485.2566678776	INSDC	BQMC01000001.1	1404161	1406731	+	GJP87526.1	terpenoid synthase	Aspergillus niger	WU-2020	GCA_024862975.1566678776	INSDC	BROW01000011.1	571575	574145	+	GKZ89931.1	geranylgeranyl pyrophosphate synthase	Aspergillus niger	IFM 59636	GCA_027923865.1566678776	INSDC	BRPB01000044.1	215522	218092	+	GLA50966.1	geranylgeranyl pyrophosphate synthase	Aspergillus niger	IFM 63604	GCA_027923825.1658495106	INSDC	JAPDRO010000010.1	694139	696380	-	KAJ9624499.1	hypothetical protein	Taxawa tesnikishii	JES_119	GCA_030247885.1605749871	INSDC	BRPD01000033.1	70347	72899	+	GLA74697.1	terpene cyclase	Aspergillus tubingensis	IFM 55763	GCA_027923625.1605749871	INSDC	BRPH01000006.1	2049365	2051917	-	GLB19494.1	terpene cyclase	Aspergillus tubingensis	IFM 61612	GCA_027923925.1605756079	INSDC	BRPF01000021.1	456833	459385	-	GLA96349.1	terpene cyclase	Aspergillus tubingensis	IFM 57143	GCA_027923665.1131290821	INSDC	KV878203.1	97739	100294	+	OJI83518.1	hypothetical protein	Aspergillus tubingensis CBS 134.48	CBS 134.48	GCA_001890745.199959139	RefSeq	NW_023336285.1	96057	98612	+	XP_035360342.1	geranylgeranyl pyrophosphate synthase	Aspergillus tubingensis	WU-2223L	GCF_013340325.199959139	RefSeq	XM_035504449.1	1	2094	+	XP_035360342.1	geranylgeranyl pyrophosphate synthase	Aspergillus tubingensis	WU-2223L	99959139	INSDC	BCMY01000022.1	496680	499235	-	GAQ46724.1	geranylgeranyl pyrophosphate synthase	Aspergillus niger	An76	GCA_001515345.199959139	INSDC	BLWE01000011.1	96057	98612	+	GFN19538.1	geranylgeranyl pyrophosphate synthase	Aspergillus tubingensis	WU-2223L	GCA_013340325.1570317188	RefSeq	NW_026250411.1	1083209	1084470	+	XP_051340550.1	isoprenoid synthase domain-containing protein	Tricharina praecox	CBS 144465	GCF_024521635.1570317188	RefSeq	XM_051483430.1	246	1280	+	XP_051340550.1	isoprenoid synthase domain-containing protein	Tricharina praecox	CBS 144465	570317188	INSDC	JAJJXF010000009.1	1083209	1084470	+	KAI5854006.1	isoprenoid synthase domain-containing protein	Tricharina praecox	CBS 144465	GCA_024521635.1143311471	INSDC	DF977481.1	174834	176573	-	GAP89752.2	putative geranylgeranyl pyrophosphate synthetase	Rosellinia necatrix	W97	GCA_001445595.3831999118	INSDC	JAKJXP020000130.1	33557	36047	-	KAK7743724.1	hypothetical protein	Diatrype stigma	M11/M66-122	GCA_022225965.2545746485	INSDC	JAKJML010000010.1	98273	100843	+	KAI2822965.1	hypothetical protein	Aspergillus niger	CBS 115989	GCA_023091205.1545746485	INSDC	JAKJLS010000012.1	398234	400804	-	KAI2858957.1	hypothetical protein	Aspergillus niger	CBS 112.32	GCA_023134515.1545746485	INSDC	JAKJLW010000064.1	90016	92586	-	KAI2873272.1	hypothetical protein	Aspergillus niger	CBS 115988	GCA_023134355.1193764802	RefSeq	NW_020291806.1	96547	99099	+	XP_025542586.1	geranylgeranyl pyrophosphate synthase	Aspergillus costaricaensis CBS 115574	CBS 115574	GCF_003184835.1193764802	RefSeq	XM_025687886.1	1	2091	+	XP_025542586.1	geranylgeranyl pyrophosphate synthase	Aspergillus costaricaensis CBS 115574	CBS 115574	193764802	INSDC	KZ824540.1	96547	99099	+	RAK91751.1	geranylgeranyl pyrophosphate synthase	Aspergillus costaricaensis CBS 115574	CBS 115574	GCA_003184835.1540361883	INSDC	MU280179.1	1040147	1041334	-	KAI1745119.1	terpenoid synthase	Xylaria scruposa	CBS 123580	GCA_022385635.1513148136	INSDC	JADAKD010000004.1	683778	685631	-	KAH8636283.1	terpenoid synthase	Alternaria alternata	EV-MIL-31	GCA_016097525.1605768499	INSDC	BROZ01000111.1	6484	9055	-	GLA32686.1	geranylgeranyl pyrophosphate synthase	Aspergillus niger	IFM 63326	GCA_027923725.1605773885	INSDC	BROV01000082.1	37590	40146	-	GKZ85159.1	terpene cyclase	Aspergillus niger	IFM 56816	GCA_027923785.1605826384	INSDC	BROW01000027.1	333922	336480	-	GKZ92577.1	terpene cyclase	Aspergillus niger	IFM 59636	GCA_027923865.1113935114	INSDC	KT216505.1	18732	21787	+	ANV81300.1	kaurensynthase	Fusarium fujikuroi	B14	113935114	INSDC	LC390342.1	13217	16272	+	BBF17107.1	bifunctional ent-kaurene synthase	Fusarium fujikuroi	Gfc0825009	113935114	INSDC	FMSL01000002.1	4200945	4204000	-	SCV30602.1	gibberellin cluster-kaurensynthase	Fusarium fujikuroi	B14	GCA_900096505.183055127	INSDC	JRVG01000123.1	341398	344453	-	KLO83305.1	gibberellin cluster-kaurensynthase	Fusarium fujikuroi	KSU X-10626	GCA_001023035.139115343	RefSeq	NC_036626.1	4291160	4294215	-	XP_023431478.1	gibberellin cluster-kaurensynthase	Fusarium fujikuroi IMI 58289	IMI 58289	GCF_900079805.139115343	RefSeq	XM_023578443.1	1	2859	+	XP_023431478.1	gibberellin cluster-kaurensynthase	Fusarium fujikuroi IMI 58289	IMI 58289	39115343	Swiss-Prot	N/A				S0EA85.1	Bifunctional ent-kaurene synthase	Fusarium fujikuroi IMI 58289		39115343	INSDC	LC390205.1	13501	16556	+	BBF17096.1	bifunctional ent-kaurene synthase	Fusarium fujikuroi	Gfc0801001	39115343	INSDC	HF679027.1	4291160	4294215	-	CCT69398.1	gibberellin cluster-kaurensynthase	Fusarium fujikuroi IMI 58289	IMI 58289	GCA_900079805.139115343	INSDC	JRVH01002852.1	3283	6338	+	KLO96686.1	gibberellin cluster-kaurensynthase	Fusarium fujikuroi	KSU 3368	GCA_001023065.139115343	INSDC	JRVF01000026.1	59576	62631	+	KLP12043.1	gibberellin cluster-kaurensynthase	Fusarium fujikuroi	FGSC 8932	GCA_001023045.139115343	INSDC	CP023081.1	4287491	4290546	-	QGI65208.1	hypothetical protein	Fusarium fujikuroi	CSV1	GCA_009663055.139115343	INSDC	CP023105.1	4335102	4338157	-	QGI82460.1	hypothetical protein	Fusarium fujikuroi	I1.3	GCA_009663115.139115343	INSDC	CP023093.1	4291933	4294988	-	QGI96090.1	hypothetical protein	Fusarium fujikuroi	Augusto2	GCA_009663095.139115343	INSDC	FMJU01000002.1	4379385	4382440	-	SCN80818.1	gibberellin cluster-kaurensynthase	Fusarium fujikuroi	C1995	GCA_900096645.139115343	INSDC	FMJS01000064.1	51871	54926	-	SCN92714.1	gibberellin cluster-kaurensynthase	Fusarium fujikuroi		GCA_900096605.139115343	INSDC	FMJT01000011.1	154316	157371	+	SCO03012.1	gibberellin cluster-kaurensynthase	Fusarium fujikuroi	E282	GCA_900096705.139115343	INSDC	FMJV01000010.1	1519412	1522467	-	SCO08292.1	gibberellin cluster-kaurensynthase	Fusarium fujikuroi	m567	GCA_900096615.139115343	INSDC	FMJX01000002.1	4299944	4302999	-	SCO32903.1	gibberellin cluster-kaurensynthase	Fusarium fujikuroi	NCIM1100	GCA_900096625.139115343	INSDC	FMJW01000005.1	201411	204466	+	SCO44072.1	gibberellin cluster-kaurensynthase	Fusarium fujikuroi	MRC2276	GCA_900096635.139115343	INSDC	FMSM01000010.1	1503531	1506586	-	SCV51522.1	gibberellin cluster-kaurensynthase	Fusarium fujikuroi	FSU48	GCA_900096685.11347865	Swiss-Prot	N/A				Q9UVY5.1	Ent-kaur-16-ene synthase	Fusarium fujikuroi		1347865	INSDC	AB013295.1	73	2931	+	BAA84917.1	GfCPS/KS	Fusarium fujikuroi	IFO30336	1347865	PAT	N/A				APN37214.1	Sequence 430 from patent US 9303252	Unknown		1347865	PAT	N/A				AUE33276.1	Sequence 23 from patent US 9611498	Unknown		1347865	PAT	N/A				AUE52339.1	Sequence 162 from patent US 9631215	Unknown		1347865	PAT	N/A				AWT96924.1	Sequence 57 from patent US 9957540	Unknown		1347865	PAT	N/A				AYH98927.1	Sequence 42 from patent US 10017804	Unknown		1347865	PAT	N/A				QDB00534.1	Sequence 20 from patent US 10273519	Unknown		1347865	PAT	N/A				QFO96470.1	Sequence 58 from patent US 10364450	Unknown		1347865	PAT	N/A				QHX92599.1	Sequence 162 from patent US 10435730	Unknown		1347865	PAT	N/A				QHY21265.1	Sequence 18 from patent US 10463062	Unknown		1347865	PAT	N/A				QHY86419.1	Sequence 20 from patent US 10472661	Unknown		1347865	PAT	N/A				QMY09178.1	Sequence 8 from patent US 10597665	Unknown		1347865	PAT	N/A				QMY33456.1	Sequence 42 from patent US 10612064	Unknown		1347865	PAT	N/A				QMY33558.1	Sequence 57 from patent US 10612066	Unknown		1347865	PAT	N/A				QPT89654.1	Sequence 20 from patent US 10689410	Unknown		1347865	PAT	N/A				QPU01458.1	Sequence 20 from patent US 10689681	Unknown		1347865	PAT	N/A				QPW62553.1	Sequence 18 from patent US 10743567	Unknown		1347865	PAT	N/A				QRJ86476.1	Sequence 58 from patent US 10815514	Unknown		1347865	PAT	N/A				QRK69066.1	Sequence 244 from patent US 10837041	Unknown		1347865	PAT	N/A				QYR89238.1	Sequence 42 from patent US 11021727	Unknown		1347865	PAT	N/A				QYU02177.1	Sequence 58 from patent US 11041183	Unknown		1347865	PAT	N/A				UGP50854.1	Sequence 20 from patent US 11117916	Unknown		1347865	PAT	N/A				WIO21508.1	Sequence 20 from patent US 11344051	Unknown		1347865	PAT	N/A				WIU37405.1	Sequence 58 from patent US 11396669	Unknown		1347865	PAT	N/A				WLJ84913.1	Sequence 42 from patent US 11466302	Unknown		1347865	PAT	N/A				WLN43380.1	Sequence 57 from patent US 11530431	Unknown		1347865	PAT	N/A				WLN69424.1	Sequence 20 from patent US 11540544	Unknown		1347865	PAT	N/A				WQA09381.1	Sequence 20 from patent US 11725223	Unknown		1347865	PAT	N/A				WVS42809.1	Sequence 58 from patent US 11807888	Unknown		1347865	PAT	N/A				WVS53855.1	Sequence 18 from patent US 11819042	Unknown		1347865	PAT	N/A				WVS59753.1	Sequence 58 from patent US 11821015	Unknown		485592729	INSDC	CABFJW010000101.1	536332	546348	-	VTT62774.1	unnamed protein product	Fusarium fujikuroi	SG4	GCA_901677965.1485592729	INSDC	CABFJX010000223.1	1019305	1029357	-	VTT68294.1	unnamed protein product	Fusarium fujikuroi	C2S	GCA_901677955.1485592729	INSDC	CACRXN010000707.1	151833	161885	+	VZI15903.1	unnamed protein product	Fusarium fujikuroi		GCA_902702945.15099739	INSDC	DQ313176.1	1	2973	+	ABC46413.1	ent-kaurene synthase	Fusarium proliferatum		181118	INSDC	Y15013.1	826	3853	+	CAA75244.1	copalyl diphosphate synthase	Fusarium fujikuroi	m567	16280905	INSDC	AM939935.1	686	3684	+	CAP74389.1	copalyl-diphosphate/kaurene synthetase	Fusarium proliferatum	ET1	131246428	RefSeq	NW_024573932.1	1477150	1480204	-	XP_041687457.1	gibberellin cluster-kaurensynthase	Fusarium mangiferae	MRC7560	GCF_900044065.1131246428	RefSeq	XM_041821703.1	1	2859	+	XP_041687457.1	gibberellin cluster-kaurensynthase	Fusarium mangiferae	MRC7560	131246428	INSDC	FCQH01000012.1	1477150	1480204	-	CVL02153.1	gibberellin cluster-kaurensynthase	Fusarium mangiferae	MRC7560	GCA_900044065.13612022	INSDC	AJ810802.1	825	3877	+	CAH18005.1	ent-copalyl diphosphate/ent-kaurene synthase	Fusarium proliferatum	D02945	336905523	INSDC	JAAOAY010000228.1	49976	53028	+	KAF5638644.1	gibberellin cluster-kaurensynthase	Fusarium sp. NRRL 25303	NRRL 25303	GCA_013396255.1468606353	INSDC	JAELUQ010000005.1	299753	302809	+	KAG7414296.1	Bifunctional ent-kaurene synthase	Fusarium oxysporum f. sp. rapae	Tf1208	GCA_019157295.1468606353	INSDC	JANKHN010000274.1	93471	96527	+	KAI7769352.1	hypothetical protein	Fusarium oxysporum	09-002	GCA_024865645.1500830079	INSDC	JAHBOG010000006.1	361200	364249	+	KAH7163775.1	copalyl-diphosphate/kaurene synthetase	Fusarium sp. MPI-SDFR-AT-0072	MPI-SDFR-AT-0072	GCA_020744335.1263977434	INSDC	SRMI01000007.1	593137	596200	+	TVY66125.1	Bifunctional ent-kaurene synthase	Fusarium oxysporum f. sp. cubense	160527	GCA_005930515.1336958899	INSDC	JAAOAN010001191.1	12677	15740	-	KAF5696443.1	ent-kaur-16-ene synthase	Fusarium mundagurra	NRRL 66235	GCA_013396205.1328072898	INSDC	JABFAI010000079.1	69785	72839	-	KAF4956799.1	hypothetical protein	Fusarium gaditjirri	NRRL 45417	GCA_013266175.1462756765	INSDC	RSAI01000014.1	4131046	4134109	-	KAG6982753.1	Bifunctional ent-kaurene synthase	Fusarium oxysporum f. sp. conglutinans	Cong1-1	GCA_018894095.1581320604	INSDC	CM046204.1	456921	459984	+	KAI8403877.1	hypothetical protein	Fusarium oxysporum	Fo5176	GCA_025331925.1581320604	INSDC	JABFNM010000011.1	456921	459984	+	KAI8403877.1	hypothetical protein	Fusarium oxysporum	Fo5176	GCA_025331925.149305624	INSDC	JH658901.1	43865	46897	+	EXL70639.1	ent-kaur-16-ene synthase	Fusarium oxysporum f. sp. conglutinans race 2 54008	54008	GCA_000260215.248812083	INSDC	JH650971.1	4012559	4015622	-	EXA46286.1	ent-kaur-16-ene synthase	Fusarium oxysporum f. sp. pisi HDV247	HDV247	GCA_000260075.2500860699	INSDC	JAHEVI010000006.1	274815	280087	+	KAH7203499.1	terpene synthase family, metal binding domain-containing protein	Fusarium oxysporum	MPI-CAGE-CH-0212	GCA_020744355.1710564229	INSDC	JAULRZ010000079.1	57506	60569	-	KAK2687475.1	Bifunctional ent-kaurene synthase	Fusarium oxysporum	BPOP18	GCA_032884055.1613916503	INSDC	JAOQBC010000019.1	292089	295121	+	KAJ4037576.1	hypothetical protein	Fusarium oxysporum	CF00144	GCA_027945255.1613916503	INSDC	JAOQBD010000011.1	909287	912319	-	KAJ4048395.1	hypothetical protein	Fusarium oxysporum	CF00145	GCA_027945275.1613916503	INSDC	JAOQBF010000021.1	80544	83576	+	KAJ4077410.1	hypothetical protein	Fusarium oxysporum	CF00161	GCA_027945315.1682569852	INSDC	CP130300.1	620129	623192	+	WKT43973.1	Ent-kaurene synthase, fungal	Fusarium oxysporum f. sp. vasinfectum		GCA_030719095.1613913551	INSDC	JAOQBB010000036.1	68792	71824	-	KAJ4030174.1	hypothetical protein	Fusarium oxysporum	CF00141	GCA_027945265.1613913551	INSDC	JAOQBE010000024.1	289644	292676	-	KAJ4078333.1	hypothetical protein	Fusarium oxysporum	CF00160	GCA_027945305.149210974	INSDC	KI979378.1	4296	7359	-	EXK77647.1	ent-kaur-16-ene synthase	Fusarium oxysporum f. sp. raphani 54005	54005	GCA_000260235.249210974	INSDC	JAELUR010000014.1	1454848	1457911	-	KAG7423869.1	Bifunctional ent-kaurene synthase	Fusarium oxysporum f. sp. raphani	Tf1262	GCA_019157275.1613926500	INSDC	JAOQBG010000016.1	98105	101128	+	KAJ4100728.1	hypothetical protein	Fusarium oxysporum	CF00165	GCA_027945335.1613926500	INSDC	JAOQAX010000018.1	908666	911689	-	KAJ4224542.1	hypothetical protein	Fusarium oxysporum	CF00115	GCA_027945535.1162456979	INSDC	FMJY01000001.1	3326874	3329937	+	SCO76984.1	gibberellin cluster-kaurensynthase	Fusarium oxysporum	V64-1	GCA_900096695.124340651	INSDC	AFQF01002705.1	19471	24520	+	EGU79219.1	hypothetical protein	Fusarium oxysporum f. sp. conglutinans Fo5176	Fo5176	GCA_000222805.148762181	INSDC	JH717843.1	4182917	4185952	-	EWY92036.1	ent-kaur-16-ene synthase	Fusarium oxysporum NRRL 32931	NRRL 32931	GCA_000271745.2449739573	INSDC	JADFTU010000001.1	262867	265924	-	KAG5757369.1	hypothetical protein	Fusarium xylarioides	IMI 392277	GCA_018296265.1449739573	INSDC	JADFTV010000093.1	49455	52512	+	KAG5782536.1	hypothetical protein	Fusarium xylarioides	IMI 392254	GCA_018296245.1449771850	INSDC	JADFTW010000029.1	60087	63144	-	KAG5818890.1	hypothetical protein	Fusarium xylarioides	IMI 389563	GCA_018296305.1449771850	INSDC	JADFTX010000039.1	28790	31847	+	KAG5828318.1	hypothetical protein	Fusarium xylarioides	IMI 375908i	GCA_018296345.1336837779	INSDC	JAAOAQ010000125.1	61678	64735	+	KAF5565818.1	ent-kaur-16-ene synthase	Fusarium phyllophilum	NRRL 13617	GCA_013396025.1319959162	INSDC	JAADJF010000245.1	19052	22105	+	KAF4431009.1	ent-kaur-16-ene synthase	Fusarium acutatum	NRRL 13308	GCA_012932015.1331904971	INSDC	JABEVY010000137.1	30028	33083	+	KAF5247655.1	hypothetical protein	Fusarium anthophilum	NRRL 25214	GCA_013364935.1131223804	INSDC	PKMJ01000007.1	4178773	4181835	-	KAG4288501.1	ent-kaurene synthase	Fusarium proliferatum	MPVP 328	GCA_017309895.1131223804	INSDC	FCQG01000015.1	206919	209981	+	CVL00453.1	gibberellin cluster-kaurensynthase	Fusarium proliferatum	NRRL62905	GCA_900029915.1320011705	INSDC	LUFC02000198.1	90785	93842	-	KAF4500397.1	ent-kaur-16-ene synthase	Fusarium agapanthi	NRRL 31653	GCA_001654555.2336847727	INSDC	JAAOAR010000651.1	3357	6415	-	KAF5576188.1	ent-kaur-16-ene synthase	Fusarium pseudoanthophilum	NRRL 25211	GCA_013395995.1211926759	INSDC	MRDB01000026.1	183526	186585	+	RKL37193.1	Ent-kaur-16-ene synthase	Fusarium proliferatum	Fp_A8	GCA_003615215.1195061574	INSDC	PKMI01000072.1	242687	245746	+	RBA09729.1	ent-kaurene synthase	Fusarium proliferatum	ITEM 2341	GCA_003290285.1131232580	RefSeq	NW_022194800.1	1510401	1513463	-	XP_031087865.1	gibberellin cluster-kaurensynthase	Fusarium proliferatum ET1	ET1	GCF_900067095.1131232580	RefSeq	XM_031222402.1	1	2865	+	XP_031087865.1	gibberellin cluster-kaurensynthase	Fusarium proliferatum ET1	ET1	131232580	INSDC	FJOF01000011.1	1510401	1513463	-	CZR47331.1	gibberellin cluster-kaurensynthase	Fusarium proliferatum ET1	ET1	GCA_900067095.1415294229	INSDC	PKMG01000024.1	1408791	1411850	-	KAG4263629.1	ent-kaurene synthase	Fusarium proliferatum	R16	GCA_017309875.1336829880	INSDC	JAAOAM010000019.1	121324	124378	-	KAF5557546.1	ent-kaur-16-ene synthase	Fusarium mexicanum	NRRL 53147	GCA_013396015.1574548280	INSDC	JABCRA010000002.1	45359	48420	-	KAI6774712.1	hypothetical protein	Fusarium avenaceum	KA13	GCA_012959155.1415297399	INSDC	PKMH01000434.1	35709	38771	-	KAG4271064.1	ent-kaurene synthase	Fusarium proliferatum	KF3377	GCA_017309865.1336923639	INSDC	JAAOAK010000685.1	9422	12476	-	KAF5658386.1	gibberellin cluster-kaurensynthase	Fusarium denticulatum	NRRL 25311	GCA_013396175.1131230195	RefSeq	NW_022194809.1	73199	76252	-	XP_031090351.1	gibberellin cluster-kaurensynthase	Fusarium proliferatum ET1	ET1	GCF_900067095.1131230195	RefSeq	XM_031225165.1	1	2856	+	XP_031090351.1	gibberellin cluster-kaurensynthase	Fusarium proliferatum ET1	ET1	131230195	INSDC	FJOF01000020.1	73199	76252	-	CZR49855.1	gibberellin cluster-kaurensynthase	Fusarium proliferatum ET1	ET1	GCA_900067095.1336936933	INSDC	JAAQPE010000274.1	141465	146944	-	KAF5672646.1	ent-kaur-16-ene synthase	Fusarium circinatum	NRRL 25331	GCA_013396185.1347516745	INSDC	CM024369.1	293361	296424	+	KAF6517150.1	hypothetical protein	Fusarium oxysporum f. sp. conglutinans	Fo5176	GCA_014154955.1347516745	INSDC	JACDXP010000011.1	293361	296424	+	KAF6517150.1	hypothetical protein	Fusarium oxysporum f. sp. conglutinans	Fo5176	GCA_014154955.1336886653	INSDC	JAAQRM010000467.1	55619	58675	-	KAF5618361.1	ent-kaur-16-ene synthase	Fusarium sp. NRRL 52700	NRRL 52700	GCA_013396095.1336885564	RefSeq	NW_023501553.1	64002	67066	+	XP_037200223.1	ent-kaur-16-ene synthase	Fusarium tjaetaba	NRRL 66243	GCF_013396195.1336885564	RefSeq	XM_037345816.1	1	2859	+	XP_037200223.1	ent-kaur-16-ene synthase	Fusarium tjaetaba	NRRL 66243	336885564	INSDC	JAAQRI010000357.1	64002	67066	+	KAF5617218.1	ent-kaur-16-ene synthase	Fusarium tjaetaba	NRRL 66243	GCA_013396195.1343698639	INSDC	JAAOAJ010000749.1	2240	5303	+	KAF5965364.1	ent-kaur-16-ene synthase	Fusarium coicis	NRRL 66233	GCA_013781345.1336970079	INSDC	JAAQPF010000262.1	40789	43851	-	KAF5708818.1	gibberellin cluster-kaurensynthase	Fusarium globosum	NRRL 26131	GCA_013396165.1336863218	RefSeq	NW_023502228.1	65975	69030	+	XP_036534515.1	ent-kaur-16-ene synthase	Fusarium subglutinans	NRRL 66333	GCF_013396075.1336863218	RefSeq	XM_036674535.1	1	2838	+	XP_036534515.1	ent-kaur-16-ene synthase	Fusarium subglutinans	NRRL 66333	336863218	INSDC	JAAOAV010000165.1	65975	69030	+	KAF5592954.1	ent-kaur-16-ene synthase	Fusarium subglutinans	NRRL 66333	GCA_013396075.1343716394	INSDC	JAAOAI010000177.1	10151	13206	-	KAF5983386.1	gibberellin cluster-kaurensynthase	Fusarium bulbicola	NRRL 25176	GCA_013758895.1176360638	INSDC	MTQA01000199.1	213902	216746	-	PNP74699.1	hypothetical protein	Fusarium nygamai	CS10214	GCA_002894225.1449761938	INSDC	JADFTY010000145.1	65349	68381	-	KAG5795389.1	hypothetical protein	Fusarium xylarioides	IMI 392674	GCA_018296325.1484555071	RefSeq	NC_058390.1	241407	244263	+	XP_044681205.1	hypothetical protein	Fusarium musae	F31	GCF_019915245.1484555071	RefSeq	XM_044822714.1	1	2700	+	XP_044681205.1	hypothetical protein	Fusarium musae	F31	484555071	INSDC	CM034117.1	241407	244263	+	KAG9502205.1	hypothetical protein	Fusarium musae	F31	GCA_019915245.1484555071	INSDC	JAHBCI010000004.1	241407	244263	+	KAG9502205.1	hypothetical protein	Fusarium musae	F31	GCA_019915245.1319373261	INSDC	PVQB02000188.1	87784	90888	+	KAF4341569.1	ent-kaur-16-ene synthase	Fusarium beomiforme	NRRL 25174	GCA_002980475.2328122031	INSDC	JAAGWO010000545.1	6571	9696	+	KAF5006549.1	hypothetical protein	Fusarium decemcellulare	NRRL 13412	GCA_013266205.1538219753	INSDC	BQKU01000831.1	595	3626	-	GKU11288.1	unnamed protein product	Fusarium langsethiae	MFG 217702	GCA_022180345.1449745201	INSDC	JADFTT010000114.1	69717	72037	-	KAG5767923.1	hypothetical protein	Fusarium xylarioides	IMI 127659i	GCA_018296285.1319991977	INSDC	JAADYS010000874.1	16295	19420	-	KAF4466431.1	ent-kaur-16-ene synthase	Fusarium albosuccineum	NRRL 20459	GCA_012931995.1611508964	INSDC	JANRMS010000193.1	10559	13686	+	KAJ3544465.1	hypothetical protein	Fusarium decemcellulare	Babe19	GCA_027627305.1611508964	INSDC	JANRMS010000041.1	22232	25359	+	KAJ3548706.1	hypothetical protein	Fusarium decemcellulare	Babe19	GCA_027627305.1500387710	INSDC	JAGMVH010000005.1	28518	31623	-	KAH6956088.1	ent-copalyl diphosphate/ent-kaurene synthase	Fusarium avenaceum	MPI-SDFR-AT-0044	GCA_020744115.173685998	INSDC	JPYM01000020.1	823845	826952	+	KIL86303.1	ent-kaur-16-ene synthase	Fusarium avenaceum	Fa05001	GCA_000769215.1319958471	INSDC	JAADJG010001004.1	10842	13952	+	KAF4429606.1	gibberellin cluster-kaurensynthase	Fusarium austroafricanum	NRRL 53441	GCA_012932025.1827611663	INSDC	JAZAVJ010000044.1	60648	63744	+	KAK7418727.1	hypothetical protein	Neonectria punicea	NRRL 64653	GCA_037954315.1582681734	INSDC	CM046528.1	82944	86064	+	KAI8648054.1	Ent-kaur-16-ene synthase	Fusarium sp. Ph1		GCA_025433565.1582681734	INSDC	JANGYC010000022.1	82944	86064	+	KAI8648054.1	Ent-kaur-16-ene synthase	Fusarium sp. Ph1		GCA_025433565.1582682521	INSDC	CM046526.1	184270	187390	+	KAI8648842.1	Ent-kaur-16-ene synthase	Fusarium sp. Ph1		GCA_025433565.1582682521	INSDC	JANGYC010000020.1	184270	187390	+	KAI8648842.1	Ent-kaur-16-ene synthase	Fusarium sp. Ph1		GCA_025433565.1827610273	INSDC	JAZAVK010000189.1	56136	59232	-	KAK7417309.1	hypothetical protein	Neonectria magnoliae	NRRL 64651	GCA_037954305.1672847692	INSDC	CATPAH010000005.1	50601	53710	-	CAJ0544161.1	Ff.00g034780.m01.CDS01	Fusarium sp. VM40		GCA_954870535.1451272078	INSDC	SRPU01000085.1	25871	28988	+	KAG6017102.1	hypothetical protein	Claviceps lovelessii	CCC 647	GCA_018360185.1451437455	INSDC	SRRI01000641.1	2427	5580	+	KAG6292382.1	hypothetical protein	Claviceps purpurea	Clav46	GCA_018360905.1451196752	INSDC	SRPO01000160.1	6411	9568	+	KAG5938163.1	hypothetical protein	Claviceps pazoutovae	CCC 1485	GCA_018360065.1451423435	INSDC	SRRF01000802.1	4121	7274	+	KAG6262634.1	hypothetical protein	Claviceps purpurea	LM4	GCA_018360855.1451381074	INSDC	SRQU01000891.1	1852	5006	+	KAG6176258.1	hypothetical protein	Claviceps purpurea	LM223	GCA_018360725.1451448134	INSDC	SRRJ01000448.1	2236	5389	+	KAG6310334.1	hypothetical protein	Claviceps purpurea	Clav26	GCA_018360925.1451425421	INSDC	SRRD01000094.1	2455	5608	+	KAG6267249.1	hypothetical protein	Claviceps purpurea	LM14	GCA_018360685.1451435353	INSDC	SRRG01000254.1	14286	17439	+	KAG6288688.1	hypothetical protein	Claviceps purpurea	Clav55	GCA_018360865.1451426634	INSDC	SRRE01000319.1	13597	16750	+	KAG6270015.1	hypothetical protein	Claviceps purpurea	LM5	GCA_018360845.1451374211	INSDC	SRQS01000417.1	2080	5233	+	KAG6164052.1	hypothetical protein	Claviceps purpurea	LM233	GCA_018360655.1451380694	INSDC	SRQT01000515.1	2331	5484	+	KAG6175593.1	hypothetical protein	Claviceps purpurea	LM232	GCA_018360745.1451366591	INSDC	SRQQ01000413.1	13431	16584	+	KAG6151385.1	hypothetical protein	Claviceps purpurea	LM469	GCA_018360475.1451348020	INSDC	SRQN01000710.1	1971	5124	+	KAG6125622.1	hypothetical protein	Claviceps purpurea	LM582	GCA_018360585.1451293866	INSDC	SRQA01000066.1	11603	14734	-	KAG6040943.1	hypothetical protein	Claviceps citrina	CCC 265	GCA_018360365.1451359330	INSDC	SRQP01000248.1	14741	17894	+	KAG6141281.1	hypothetical protein	Claviceps purpurea	LM470	GCA_018360565.1451395142	INSDC	SRQW01000531.1	12469	15626	-	KAG6202765.1	hypothetical protein	Claviceps purpurea	LM71	GCA_018360755.1451178741	INSDC	SRPN01000116.1	41141	44294	+	KAG5919783.1	hypothetical protein	Claviceps capensis	CCC 1504	GCA_018360045.1451309537	INSDC	SRQG01000185.1	45351	48427	+	KAG6062644.1	hypothetical protein	Claviceps aff. humidiphila group G2b	LM81	GCA_018360325.1451339857	INSDC	SRQM01000253.1	36155	39333	+	KAG6114717.1	hypothetical protein	Claviceps humidiphila	LM576	GCA_018360465.1451217674	INSDC	SRPR01000104.1	56588	59657	+	KAG5960164.1	hypothetical protein	Claviceps arundinis	LM583	GCA_018360085.1451219342	INSDC	SRPS01000229.1	34777	37957	+	KAG5962102.1	hypothetical protein	Claviceps arundinis	CCC 1102	GCA_018360175.1451198160	INSDC	SRPP01000257.1	2161	5320	+	KAG5939716.1	hypothetical protein	Claviceps monticola	CCC 1483	GCA_018360055.1451375691	INSDC	SRQR01000079.1	2309	5233	+	KAG6166841.1	hypothetical protein	Claviceps purpurea	LM461	GCA_018360535.1451397222	INSDC	SRQX01000150.1	14851	18004	+	KAG6206930.1	hypothetical protein	Claviceps purpurea	LM60	GCA_018360735.1451405517	INSDC	SRQZ01000541.1	2275	5199	+	KAG6220964.1	hypothetical protein	Claviceps purpurea	LM39	GCA_018360675.1451388910	INSDC	SRQV01000388.1	3383	6307	+	KAG6190662.1	hypothetical protein	Claviceps purpurea	LM207	GCA_018360765.1451210235	INSDC	SRPR01000542.1	7963	10887	-	KAG5952172.1	hypothetical protein	Claviceps arundinis	LM583	GCA_018360085.1451227820	INSDC	SRPS01000038.1	7978	10902	-	KAG5972987.1	hypothetical protein	Claviceps arundinis	CCC 1102	GCA_018360175.1451233161	INSDC	SRPT01000407.1	10260	13132	+	KAG5979881.1	hypothetical protein	Claviceps digitariae	CCC 659	GCA_018360205.1540721345	INSDC	JAFIMQ010000003.1	451635	454667	-	KAI1854101.1	hypothetical protein	Neoarthrinium moseri	TUCIM 5827	GCA_022829225.1540737995	INSDC	JAFIMR010000006.1	763385	766417	+	KAI1877568.1	hypothetical protein	Neoarthrinium moseri	TUCIM 5799	GCA_022829195.1540736267	RefSeq	NW_026055119.1	464771	467803	+	XP_049175611.1	uncharacterized protein	Neoarthrinium moseri	CBS 164.80	GCF_022829205.1540736267	RefSeq	XM_049313603.1	1	2877	+	XP_049175611.1	uncharacterized protein	Neoarthrinium moseri	CBS 164.80	540736267	INSDC	JAFEVA010000005.1	464771	467803	+	KAI1874891.1	hypothetical protein	Neoarthrinium moseri	CBS 164.80	GCA_022829205.193313687	INSDC	LKCW01000050.1	115873	118917	+	KPM42336.1	Ent-kaur-16-ene synthase	Neonectria ditissima	R09/05	GCA_001306435.1451398440	INSDC	SRQY01000796.1	2132	4870	+	KAG6209354.1	hypothetical protein	Claviceps purpurea	LM46	GCA_018360955.1451415340	INSDC	SRRC01000475.1	2750	5488	+	KAG6244856.1	hypothetical protein	Claviceps purpurea	LM28	GCA_018360975.1328139813	INSDC	JABFAK010000155.1	177779	180770	-	KAF5024596.1	hypothetical protein	Fusarium sp. NRRL 66182	NRRL 66182	GCA_013266265.1451410057	INSDC	SRRA01000552.1	11970	14708	-	KAG6233571.1	hypothetical protein	Claviceps purpurea	LM33	GCA_018360825.1451412610	INSDC	SRRB01000635.1	6404	9142	-	KAG6239040.1	hypothetical protein	Claviceps purpurea	LM30	GCA_018360835.1451349579	INSDC	SRQO01000534.1	2499	5237	+	KAG6127671.1	hypothetical protein	Claviceps purpurea	LM474	GCA_018360605.1451433522	INSDC	SRRH01000715.1	4897	7635	-	KAG6285541.1	hypothetical protein	Claviceps aff. purpurea	Clav52	GCA_018361025.129495050	INSDC	CAGA01000025.1	173544	176282	-	CCE30817.1	related to aphidicolan-16beta-ol synthase (diterpenoide synthase)	Claviceps purpurea 20.1	20.1	GCA_000347355.1451240318	INSDC	SRPX01000792.1	4065	6801	-	KAG5987423.1	hypothetical protein	Claviceps spartinae	CCC 535	GCA_018360215.1328066939	INSDC	JABEXW010000959.1	7933	10968	+	KAF4950621.1	hypothetical protein	Fusarium sarcochroum	NRRL 20472	GCA_013266185.1451326857	INSDC	SRQJ01000645.1	5869	8605	-	KAG6093248.1	hypothetical protein	Claviceps sp. LM219 group G6	LM219	GCA_018360595.1451453716	INSDC	SRRK01000806.1	5440	8186	-	KAG6315342.1	hypothetical protein	Claviceps purpurea	Clav04	GCA_018360935.1451319461	INSDC	SRQI01000239.1	36863	39599	+	KAG6081121.1	hypothetical protein	Claviceps sp. LM218 group G6	LM218	GCA_018360435.1451319461	INSDC	SRQL01000564.1	7570	10306	+	KAG6103336.1	hypothetical protein	Claviceps sp. LM454 group G7	LM454	GCA_018360575.1451216367	INSDC	SRPQ01000524.1	11262	13990	-	KAG5958645.1	hypothetical protein	Claviceps cyperi	CCC 1219	GCA_018360075.1451308583	INSDC	SRQF01000683.1	10156	12895	+	KAG6061381.1	hypothetical protein	Claviceps sp. LM78 group G4	LM78	GCA_018360385.1451308583	INSDC	SRQH01000465.1	1381	4120	-	KAG6072815.1	hypothetical protein	Claviceps sp. LM84 group G4	LM84	GCA_018360345.1451299652	INSDC	SRQE01000681.1	1355	4094	-	KAG6050134.1	hypothetical protein	Claviceps sp. LM77 group G4	LM77	GCA_018360375.1451335053	INSDC	SRQM01000672.1	1728	4470	+	KAG6107074.1	hypothetical protein	Claviceps humidiphila	LM576	GCA_018360465.1451276835	INSDC	SRQC01000422.1	14934	17662	+	KAG6022261.1	hypothetical protein	Claviceps sp. Clav32 group G5	Clav32	GCA_018360355.1451280290	INSDC	SRQB01000237.1	32103	34831	+	KAG6025450.1	hypothetical protein	Claviceps sp. LM458 group G5	LM458	GCA_018360275.1451356254	INSDC	SRQP01000409.1	5318	8061	-	KAG6136727.1	hypothetical protein	Claviceps purpurea	LM470	GCA_018360565.1451356254	INSDC	SRQR01000426.1	4941	7684	-	KAG6157366.1	hypothetical protein	Claviceps purpurea	LM461	GCA_018360535.1451356254	INSDC	SRQV01000459.1	2420	5163	-	KAG6187794.1	hypothetical protein	Claviceps purpurea	LM207	GCA_018360765.1451356254	INSDC	SRQX01000275.1	4206	6949	-	KAG6204558.1	hypothetical protein	Claviceps purpurea	LM60	GCA_018360735.1451356254	INSDC	SRQZ01000437.1	4209	6952	-	KAG6222319.1	hypothetical protein	Claviceps purpurea	LM39	GCA_018360675.1451356254	INSDC	SRRB01000449.1	2421	5164	-	KAG6243173.1	hypothetical protein	Claviceps purpurea	LM30	GCA_018360835.1451356254	INSDC	SRRG01000738.1	5474	8217	-	KAG6284204.1	hypothetical protein	Claviceps purpurea	Clav55	GCA_018360865.1451371878	INSDC	SRQQ01000015.1	120401	123144	+	KAG6160164.1	hypothetical protein	Claviceps purpurea	LM469	GCA_018360475.1451295541	INSDC	SRQD01000410.1	3061	5789	-	KAG6043052.1	hypothetical protein	Claviceps sp. Clav50 group G5	Clav50	GCA_018360525.1614007306	INSDC	JAOQAZ010000046.1	256011	259044	+	KAJ4245529.1	hypothetical protein	Fusarium torreyae	CF00136	GCA_027945595.1451328217	INSDC	SRQK01000202.1	36341	39084	+	KAG6095511.1	hypothetical protein	Claviceps sp. LM220 group G6	LM220	GCA_018360445.1451401401	INSDC	SRQY01000467.1	16099	19300	+	KAG6215687.1	hypothetical protein	Claviceps purpurea	LM46	GCA_018360955.1451439415	INSDC	SRRI01000489.1	4524	7274	-	KAG6295981.1	hypothetical protein	Claviceps purpurea	Clav46	GCA_018360905.1451386031	INSDC	SRQT01000116.1	57066	59816	+	KAG6185347.1	hypothetical protein	Claviceps purpurea	LM232	GCA_018360745.1499220735	RefSeq	NW_025763524.1	1063793	1066837	+	XP_045996287.1	ent-copalyl diphosphate/ent-kaurene synthase	Boeremia exigua	MPI-SDFR-AT-0100	GCF_020726555.1499220735	RefSeq	XM_046139698.1	1	2868	+	XP_045996287.1	ent-copalyl diphosphate/ent-kaurene synthase	Boeremia exigua	MPI-SDFR-AT-0100	499220735	INSDC	JAHBNH010000007.1	1063793	1066837	+	KAH6625504.1	ent-copalyl diphosphate/ent-kaurene synthase	Boeremia exigua	MPI-SDFR-AT-0100	GCA_020726555.1514935463	INSDC	JAJTUP010000007.1	875256	878344	-	KAH8777598.1	ent-kaurene synthase	Diaporthe sp. PMI_573	PMI_573	GCA_021399435.1451340131	INSDC	SRQL01000132.1	23315	26091	-	KAG6115093.1	hypothetical protein	Claviceps sp. LM454 group G7	LM454	GCA_018360575.1584730450	INSDC	JANUWI010000021.1	276827	279742	+	KAI8930442.1	hypothetical protein	Plenodomus lindquistii	US01	GCA_025504975.1451350774	INSDC	SRQO01000428.1	16319	18840	+	KAG6129273.1	hypothetical protein	Claviceps purpurea	LM474	GCA_018360605.1451350774	INSDC	SRQS01000095.1	61223	63744	+	KAG6171426.1	hypothetical protein	Claviceps purpurea	LM233	GCA_018360655.1451350774	INSDC	SRQU01000154.1	5971	8492	-	KAG6185319.1	hypothetical protein	Claviceps purpurea	LM223	GCA_018360725.1451350774	INSDC	SRQW01000226.1	35866	38394	+	KAG6210368.1	hypothetical protein	Claviceps purpurea	LM71	GCA_018360755.1451350774	INSDC	SRRA01000026.1	97026	99547	+	KAG6242715.1	hypothetical protein	Claviceps purpurea	LM33	GCA_018360825.1451350774	INSDC	SRRF01000708.1	7008	9529	+	KAG6263654.1	hypothetical protein	Claviceps purpurea	LM4	GCA_018360855.1451350774	INSDC	SRRE01000524.1	10137	12658	+	KAG6265051.1	hypothetical protein	Claviceps purpurea	LM5	GCA_018360845.1451350774	INSDC	SRRJ01000673.1	3672	6193	+	KAG6309185.1	hypothetical protein	Claviceps purpurea	Clav26	GCA_018360925.1451422450	INSDC	SRRD01000414.1	16300	18821	+	KAG6260242.1	hypothetical protein	Claviceps purpurea	LM14	GCA_018360685.1451415166	INSDC	SRRC01000513.1	4206	6727	-	KAG6244438.1	hypothetical protein	Claviceps purpurea	LM28	GCA_018360975.1451454408	INSDC	SRRK01000621.1	7175	9696	+	KAG6316722.1	hypothetical protein	Claviceps purpurea	Clav04	GCA_018360935.1297812083	RefSeq	NW_022985018.1	1278205	1281318	-	XP_033523563.1	Ent-kaur-16-ene synthase	Dothidotthia symphoricarpi CBS 119687	CBS 119687	GCF_010015815.1297812083	RefSeq	XM_033663835.1	1	2865	+	XP_033523563.1	Ent-kaur-16-ene synthase	Dothidotthia symphoricarpi CBS 119687	CBS 119687	297812083	INSDC	ML977507.1	1278205	1281318	-	KAF2129174.1	Ent-kaur-16-ene synthase	Dothidotthia symphoricarpi CBS 119687	CBS 119687	GCA_010015815.1336920604	INSDC	JAAGWQ010000449.1	1868	4476	+	KAF5655117.1	gibberellin cluster-kaurensynthase	Fusarium heterosporum	NRRL 20693	GCA_013396295.149328262	INSDC	JH657954.1	145481	148906	+	EXM20358.1	hypothetical protein	Fusarium oxysporum f. sp. vasinfectum 25433	25433	GCA_000260175.2300485370	RefSeq	NW_022985560.1	1032827	1035834	+	XP_033598596.1	Ent-kaur-16-ene synthase	Pseudovirgaria hyperparasitica	CBS 121739	GCF_010093815.1300485370	RefSeq	XM_033742846.1	1	2850	+	XP_033598596.1	Ent-kaur-16-ene synthase	Pseudovirgaria hyperparasitica	CBS 121739	300485370	INSDC	ML996576.1	1032827	1035834	+	KAF2756145.1	Ent-kaur-16-ene synthase	Pseudovirgaria hyperparasitica	CBS 121739	GCA_010093815.151360383	RefSeq	NC_057320.1	276490	279702	-	XP_042999525.1	uncharacterized protein	Ustilaginoidea virens	UV-8b	GCF_000687475.151360383	RefSeq	XM_043143590.1	1	2913	+	XP_042999525.1	uncharacterized protein	Ustilaginoidea virens	UV-8b	51360383	INSDC	CP072757.1	276490	279702	-	QUC21852.1	hypothetical protein	Ustilaginoidea virens	UV-8b	GCA_000687475.2710505783	INSDC	JAVSMJ010000002.1	5375585	5377476	-	KAK2681863.1	hypothetical protein	Fusarium oxysporum f. sp. vasinfectum		GCA_032878545.129492952	INSDC	CAGA01000048.1	5173	7568	-	CCE32886.1	related to aphidicolan-16beta-ol synthase (diterpenoide synthase)	Claviceps purpurea 20.1	20.1	GCA_000347355.1297524086	INSDC	ML979132.1	3839998	3843157	+	KAF1921227.1	Ent-kaur-16-ene synthase	Ampelomyces quisqualis	HMLAC05119	GCA_010094095.1573603814	INSDC	VRKY01000618.1	9867	12981	+	KAI6612051.1	hypothetical protein	Pyricularia oryzae	D1/s11	GCA_024704685.1573593253	INSDC	JABSNJ010000041.1	13996	17137	-	KAI6432818.1	hypothetical protein	Pyricularia oryzae	K28/82w	GCA_024704255.1573575267	INSDC	JABSNG010000659.1	9892	13006	+	KAI6355419.1	hypothetical protein	Pyricularia oryzae	D14/s30	GCA_024704145.1711195783	INSDC	JAVENW010000003.1	831200	833028	+	KAK2933704.1	hypothetical protein	Fusarium oxysporum f. sp. vasinfectum		GCA_032991405.1711195783	INSDC	JBBJCF010000005.1	789863	791691	+	KAK7588494.1	hypothetical protein	Fusarium oxysporum f. sp. vasinfectum	F17	GCA_038050555.1515919915	INSDC	PHFK01000009.1	219918	223059	-	KAH8836465.1	hypothetical protein	Pyricularia oryzae	K23/123	GCA_021442365.1515919915	INSDC	JABSNC010000232.1	9865	13006	+	KAI6271230.1	hypothetical protein	Pyricularia oryzae	D1/s53b	GCA_024703665.1515919915	INSDC	JABSNB010000067.1	150702	153843	+	KAI6278423.1	hypothetical protein	Pyricularia oryzae	D1/s50	GCA_024703655.1515919915	INSDC	JABSND010000057.1	106646	109787	+	KAI6300132.1	hypothetical protein	Pyricularia grisea	D15/s37	GCA_024704025.1515919915	INSDC	JABSNE010000501.1	9848	12989	+	KAI6308086.1	hypothetical protein	Pyricularia oryzae	D10/s71	GCA_024704055.1515919915	INSDC	JABULT010000015.1	217490	220631	+	KAI6348325.1	hypothetical protein	Pyricularia oryzae	D9/s50	GCA_024704115.1515919915	INSDC	JABULU010000523.1	771	3912	-	KAI6384578.1	hypothetical protein	Pyricularia oryzae	K17	GCA_024704195.1515919915	INSDC	JABSNI010000514.1	9847	12988	+	KAI6391281.1	hypothetical protein	Pyricularia oryzae	K7/28w	GCA_024704235.1515919915	INSDC	VRLI01000012.1	329630	332771	-	KAI6502253.1	hypothetical protein	Pyricularia oryzae	U47	GCA_024704415.1515919915	INSDC	VRLH01000159.1	22219	25360	+	KAI6522472.1	hypothetical protein	Pyricularia oryzae	U13	GCA_024704445.1515919915	INSDC	VRLF01000406.1	6615	9756	-	KAI6530178.1	hypothetical protein	Pyricularia oryzae	K5	GCA_024704485.1515919915	INSDC	VRLC01000573.1	9856	12997	+	KAI6556374.1	hypothetical protein	Pyricularia oryzae	D15/s47	GCA_024704575.1515919915	INSDC	VRLD01000121.1	9844	12985	+	KAI6560004.1	hypothetical protein	Pyricularia oryzae	K13/67	GCA_024704515.1515919915	INSDC	VRLA01000386.1	31506	34647	-	KAI6589742.1	hypothetical protein	Pyricularia oryzae	E1	GCA_024704625.1573591050	INSDC	JABULV010000224.1	9912	13026	+	KAI6392271.1	hypothetical protein	Pyricularia oryzae	K13	GCA_024704225.1573591050	INSDC	JABULW010000364.1	22298	25412	+	KAI6427146.1	hypothetical protein	Pyricularia oryzae	K65/159w	GCA_024704275.1573591050	INSDC	VRLL01000385.1	11977	15091	-	KAI6453327.1	hypothetical protein	Pyricularia oryzae	T5	GCA_024704315.1573591050	INSDC	VRLG01000324.1	2018	5132	+	KAI6526551.1	hypothetical protein	Pyricularia oryzae	T11	GCA_024704475.1573591050	INSDC	VRLB01000220.1	2019	5133	+	KAI6588233.1	hypothetical protein	Pyricularia oryzae	K38	GCA_024704605.1573591050	INSDC	VRKZ01000062.1	80891	84005	+	KAI6638602.1	hypothetical protein	Pyricularia oryzae	D8/s15	GCA_024704655.1573596620	INSDC	VRLK01000174.1	51805	54946	-	KAI6480072.1	hypothetical protein	Pyricularia oryzae	T17	GCA_024704335.1573537440	INSDC	JABWCZ010000563.1	9867	12981	+	KAI6251853.1	hypothetical protein	Pyricularia oryzae	K5/24W	GCA_024703685.1573585977	INSDC	JABSNH010000164.1	82977	86118	-	KAI6363509.1	hypothetical protein	Pyricularia oryzae	D15/s6	GCA_024704165.1297564986	INSDC	ML976979.1	1264533	1267592	-	KAF1962457.1	Ent-kaur-16-ene synthase	Byssothecium circinans	CBS 675.92	GCA_010015675.1573562677	INSDC	JABULS010000216.1	15968	19082	+	KAI6308906.1	hypothetical protein	Pyricularia oryzae	D10/s9	GCA_024704035.11883735	RefSeq	NC_017844.1	42735	45926	-	XP_003708691.1	ent-kaurene synthase	Pyricularia oryzae 70-15	70-15	GCF_000002495.21883735	RefSeq	XM_003708643.1	1	2889	+	XP_003708691.1	ent-kaurene synthase	Pyricularia oryzae 70-15	70-15	1883735	INSDC	CM001231.1	42735	45926	-	EHA56079.1	ent-kaurene synthase	Pyricularia oryzae 70-15	70-15	GCA_000002495.21883735	INSDC	JH793640.1	25668	28859	+	ELQ38959.1	ent-kaurene synthase	Pyricularia oryzae Y34	Y34	GCA_000292585.11883735	INSDC	JAMKCN010000380.1	1172	4363	-	KAI7911485.1	ent-kaurene synthase	Pyricularia oryzae	ZJG1	GCA_025135345.1579014971	INSDC	JAMKCO010000716.1	1165	4356	-	KAI7908956.1	ent-kaurene synthase	Pyricularia oryzae	ZJE1	GCA_025134795.1379087617	INSDC	JACYFE010003960.1	291	2027	-	KAF9773796.1	hypothetical protein	Fusarium sp. DS 682	DS 682	GCA_014764975.2184445483	INSDC	KZ679268.1	26808	30187	-	PTB37054.1	hypothetical protein	Trichoderma asperellum CBS 433.97	CBS 433.97	GCA_003025105.1532793885	RefSeq	NW_025953264.1	661446	664491	+	XP_047815859.1	Copalyl diphosphate synthase	Annulohypoxylon maeteangense	CBS 123835	GCF_022496945.1532793885	RefSeq	XM_047962589.1	163	3030	+	XP_047815859.1	Copalyl diphosphate synthase	Annulohypoxylon maeteangense	CBS 123835	532793885	INSDC	MU388140.1	661446	664491	+	KAI0882025.1	Copalyl diphosphate synthase	Annulohypoxylon maeteangense	CBS 123835	GCA_022496945.147800604	RefSeq	NW_006912604.1	819	4141	-	XP_007718843.1	uncharacterized protein	Bipolaris zeicola 26-R-13	26-R-13	GCF_000523435.147800604	RefSeq	XM_007720653.1	1	2898	+	XP_007718843.1	uncharacterized protein	Bipolaris zeicola 26-R-13	26-R-13	47800604	INSDC	KI965092.1	819	4141	-	EUC26852.1	hypothetical protein	Bipolaris zeicola 26-R-13	26-R-13	GCA_000523435.1501076849	INSDC	JAGTJM010000013.1	566856	569934	-	KAH7389953.1	Ent-kaur-16-ene synthase	Pyrenochaeta sp. MPI-SDFR-AT-0127	MPI-SDFR-AT-0127	GCA_020747015.1573562746	INSDC	JABWDA010000155.1	82534	85695	+	KAI6309243.1	hypothetical protein	Pyricularia oryzae	T6	GCA_024703975.1573562746	INSDC	VRLJ01000139.1	9535	12696	-	KAI6493736.1	hypothetical protein	Pyricularia oryzae	E7	GCA_024704405.1573562746	INSDC	VRLE01000622.1	15091	18252	+	KAI6554208.1	hypothetical protein	Pyricularia oryzae	K48/115n	GCA_024704505.1243751791	INSDC	CP034204.1	415866	419027	-	QBZ53333.1	hypothetical protein	Pyricularia oryzae		GCA_004346965.1899716	Swiss-Prot	N/A				O13284.1	Ent-kaur-16-ene synthase	Phaeosphaeria sp. L487		899716	INSDC	AB003395.1	70	2910	+	BAA22426.1	ent-Kaurene synthase	Phaeosphaeria sp. L487	L487	899716	PAT	N/A				QDB00533.1	Sequence 18 from patent US 10273519	Unknown		899716	PAT	N/A				QHY21267.1	Sequence 20 from patent US 10463062	Unknown		899716	PAT	N/A				QHY86418.1	Sequence 18 from patent US 10472661	Unknown		899716	PAT	N/A				QPT89653.1	Sequence 18 from patent US 10689410	Unknown		899716	PAT	N/A				QPU01457.1	Sequence 18 from patent US 10689681	Unknown		899716	PAT	N/A				QPW62555.1	Sequence 20 from patent US 10743567	Unknown		899716	PAT	N/A				UGP50853.1	Sequence 18 from patent US 11117916	Unknown		899716	PAT	N/A				WIO21507.1	Sequence 18 from patent US 11344051	Unknown		899716	PAT	N/A				WLN69423.1	Sequence 18 from patent US 11540544	Unknown		899716	PAT	N/A				WQA09380.1	Sequence 18 from patent US 11725223	Unknown		899716	PAT	N/A				WVS53857.1	Sequence 20 from patent US 11819042	Unknown		573594771	INSDC	VRLM01000504.1	9050	12184	-	KAI6453255.1	hypothetical protein	Pyricularia oryzae	T12	GCA_024704305.1573594771	INSDC	VRKX01000007.1	2368	5502	-	KAI6645046.1	hypothetical protein	Pyricularia oryzae	E17	GCA_024704695.1453237421	RefSeq	NW_025064847.1	1801589	1804698	+	XP_043028045.1	uncharacterized protein	Diaporthe citri	NFHF-8-4	GCF_014595645.1453237421	RefSeq	XM_043166901.1	1	2916	+	XP_043028045.1	uncharacterized protein	Diaporthe citri	NFHF-8-4	453237421	INSDC	JACTAD010000002.1	1801589	1804698	+	KAG6364525.1	hypothetical protein	Diaporthe citri	NFHF-8-4	GCA_014595645.1535812274	INSDC	MU403155.1	125679	128721	+	KAI1454031.1	Copalyl diphosphate synthase	Annulohypoxylon moriforme	CBS 123579	GCA_022695765.133774300	RefSeq	NW_006911916.1	48816	52151	+	XP_007706027.1	uncharacterized protein	Bipolaris sorokiniana ND90Pr	ND90Pr	GCF_000338995.133774300	RefSeq	XM_007707837.1	1	2904	+	XP_007706027.1	uncharacterized protein	Bipolaris sorokiniana ND90Pr	ND90Pr	33774300	INSDC	KB445658.1	48816	52151	+	EMD58266.1	hypothetical protein	Bipolaris sorokiniana ND90Pr	ND90Pr	GCA_000338995.147813448	RefSeq	NW_006911550.1	15526	18858	-	XP_007693331.1	uncharacterized protein	Bipolaris oryzae ATCC 44560	ATCC 44560	GCF_000523455.147813448	RefSeq	XM_007695141.1	1	2907	+	XP_007693331.1	uncharacterized protein	Bipolaris oryzae ATCC 44560	ATCC 44560	47813448	INSDC	KI964192.1	15526	18858	-	EUC40157.1	hypothetical protein	Bipolaris oryzae ATCC 44560	ATCC 44560	GCA_000523455.1341005808	INSDC	WNKQ01000017.1	58636	61974	+	KAF5845880.1	hypothetical protein	Bipolaris sorokiniana	(Sacc.) Shoemaker	GCA_013416765.1218879612	INSDC	LKEA01000006.1	822790	825921	+	ROW08497.1	hypothetical protein	Valsa malicola	03-1	GCA_003795315.1521035393	INSDC	VIDS01000002.1	5667037	5670170	+	KAH9436284.1	hypothetical protein	Pyricularia oryzae	E34	GCA_021845515.119576249	RefSeq	NW_003315100.1	451930	455079	+	XP_003013365.1	terpene synthase family protein	Trichophyton benhamiae CBS 112371	CBS 112371	GCF_000151125.119576249	RefSeq	XM_003013319.1	1	2946	+	XP_003013365.1	terpene synthase family protein	Trichophyton benhamiae CBS 112371	CBS 112371	19576249	INSDC	DAAX01000014.1	451930	455079	+	DAA75809.1	Terpene synthase family protein	Trichophyton benhamiae CBS 112371	LAU2354-2	GCA_001858085.119576249	INSDC	ABSU01000014.1	451930	455079	+	EFE32725.1	terpene synthase family protein	Trichophyton benhamiae CBS 112371	CBS 112371	GCA_000151125.2628718429	INSDC	JAQSSY010000015.1	1286808	1290142	-	KAJ5055826.1	diterpene cyclase-like protein	Bipolaris maydis	Hm338	GCA_028751825.1524578411	RefSeq	NC_089421.1	96255	99634	-	XP_065985196.1	uncharacterized protein	Trichoderma asperellum	FT101	GCF_020647865.1524578411	RefSeq	XM_066129066.1	13	2889	+	XP_065985196.1	uncharacterized protein	Trichoderma asperellum	FT101	524578411	INSDC	CP084949.1	96255	99634	-	UKZ95984.1	hypothetical protein	Trichoderma asperellum	FT101	GCA_020647865.1548610706	INSDC	JAJKLI010000011.1	423544	426851	-	KAI3324172.1	diterpene cyclase-like protein	Xylariaceae sp. AK1471	AK1471	GCA_023159215.148009273	RefSeq	NW_014575321.1	73242	76575	+	XP_014554323.1	hypothetical protein	Bipolaris victoriae FI3	FI3	GCF_000527765.148009273	RefSeq	XM_014698837.1	1	2925	+	XP_014554323.1	hypothetical protein	Bipolaris victoriae FI3	FI3	22685530	INSDC	DS995791.1	86546	89665	-	EGE08989.1	aphidicolan-16beta-ol synthase	Trichophyton equinum CBS 127.97	CBS 127.97	GCA_000151175.133815817	INSDC	KB445583.1	881781	885115	-	EMD87156.1	hypothetical protein	Bipolaris maydis C5	C5	GCA_000338975.133815817	INSDC	JAQZZP010000015.1	85064	88398	+	KAJ6192810.1	diterpene cyclase-like protein	Bipolaris maydis	PR1x412	GCA_028856445.133815817	INSDC	JARAAY010000015.1	1285812	1289146	-	KAJ6204461.1	diterpene cyclase-like protein	Bipolaris maydis	C5	GCA_028891585.1500498486	INSDC	JAGMWG010000003.1	1701218	1704281	+	KAH7081738.1	Ent-kaur-16-ene synthase	Paraphoma chrysanthemicola	MPI-GEGE-AT-0034	GCA_020744225.119587966	RefSeq	NW_003315617.1	35597	38717	-	XP_003025434.1	terpene synthase family protein	Trichophyton verrucosum HKI 0517	HKI 0517	GCF_000151505.119587966	RefSeq	XM_003025388.1	1	2967	+	XP_003025434.1	terpene synthase family protein	Trichophyton verrucosum HKI 0517	HKI 0517	19587966	INSDC	ACYE01000020.1	35597	38717	-	EFE44823.1	terpene synthase family protein	Trichophyton verrucosum HKI 0517	HKI 0517	GCA_000151505.1297925734	INSDC	ML992506.1	1448692	1451740	-	KAF2223849.1	copalyldiphosphate/kaurene synthase	Elsinoe ampelina	CECT 20119	GCA_010093995.135027732	INSDC	KB733502.1	27273	30607	+	ENH98740.1	hypothetical protein	Bipolaris maydis ATCC 48331	ATCC 48331	GCA_000354255.1628674718	RefSeq	NW_027093873.1	28110	31444	+	XP_065947991.1	uncharacterized protein	Bipolaris maydis	C4	GCF_028858645.1628674718	RefSeq	XM_066092264.1	23	2947	+	XP_065947991.1	uncharacterized protein	Bipolaris maydis	C4	628674718	INSDC	MU825043.1	55537	58871	+	KAJ5021535.1	hypothetical protein	Bipolaris maydis	HAW225	GCA_028564845.1628674718	INSDC	MU825206.1	28110	31444	+	KAJ6265634.1	hypothetical protein	Bipolaris maydis	C4	GCA_028858645.1628674718	INSDC	MU825275.1	1259247	1262581	-	KAJ6276995.1	hypothetical protein	Bipolaris maydis	PR9b	GCA_028858655.150538598	INSDC	KK203766.1	32778	35898	-	EZF27839.1	hypothetical protein	Trichophyton rubrum MR850	MR850	GCA_000616765.150538598	INSDC	KK207120.1	16639	19759	-	EZF46832.1	hypothetical protein	Trichophyton rubrum CBS 100081	CBS 100081	GCA_000616805.150538598	INSDC	KK207685.1	168	3288	-	EZF57481.1	hypothetical protein	Trichophyton rubrum CBS 288.86	CBS 288.86	GCA_000616825.150538598	INSDC	KK208224.1	16019	19139	-	EZF68082.1	hypothetical protein	Trichophyton rubrum CBS 289.86	CBS 289.86	GCA_000616845.150538598	INSDC	KK209161.1	17433	20553	-	EZF89437.1	hypothetical protein	Trichophyton rubrum MR1448	MR1448	GCA_000616905.150538598	INSDC	KK209731.1	32833	35953	-	EZG00159.1	hypothetical protein	Trichophyton rubrum MR1459	MR1459	GCA_000616945.150538598	INSDC	KK210551.1	14921	18041	-	EZG21804.1	hypothetical protein	Trichophyton rubrum CBS 202.88	CBS 202.88	GCA_000616985.150538598	INSDC	AOLB01000061.1	16132	19252	-	KDB38546.1	hypothetical protein	Trichophyton rubrum D6	D6	GCA_000622995.150538598	INSDC	JPGR01000059.1	14868	17988	-	KMQ43304.1	Ent-kaurene synthase, fungal	Trichophyton rubrum	IGIB-SBL-CI1	GCA_000812105.150538598	INSDC	LHPM01000016.1	15179	18299	-	OAL64307.1	copalyl diphosphate synthase	Trichophyton rubrum	CMCC(F)T1i	GCA_001651445.150550253	INSDC	KK208717.1	17732	20852	-	EZF78740.1	hypothetical protein	Trichophyton soudanense CBS 452.61	CBS 452.61	GCA_000616865.1110266526	INSDC	LHPN01000013.1	601148	604268	+	OAL69738.1	hypothetical protein	Trichophyton violaceum	CMCC(F)T3l	GCA_001651435.1585212051	INSDC	MU619717.1	384938	388245	-	KAI8951624.1	diterpene cyclase-like protein	Xylaria longipes	CBS 148.73	GCA_025201785.1181434988	INSDC	BFBS01016535.1	9748	12867	+	GBF67142.1	copalyl diphosphate synthase	Trichophyton mentagrophytes	TIMM 2789	GCA_003118255.150543763	INSDC	KK204420.1	8624	11743	+	EZF33774.1	hypothetical protein	Trichophyton interdigitale H6	H6	GCA_000616785.150543763	INSDC	AOKY01000017.1	14236	17355	-	KDB28109.1	hypothetical protein	Trichophyton interdigitale MR816	MR816	GCA_000622975.1303505717	INSDC	SWKT01000047.1	215	3342	-	KAF3010109.1	hypothetical protein	Neopestalotiopsis sp. 37M	37M	GCA_011058875.1508007497	INSDC	JAJKFY010000122.1	36311	39681	+	KAH8128114.1	Ent-kaur-16-ene synthase	Trichoderma asperelloides	T203	GCA_021066465.1508007497	INSDC	MU868018.1	730827	734197	-	KAK6446823.1	ent-copalyl diphosphate/ent-kaurene synthase	Trichoderma asperellum	ICC 012	GCA_036173025.1420289631	INSDC	JAATJQ010000251.1	16042	19161	-	KAG5208216.1	Bifunctional ent-kaurene synthase	Trichophyton interdigitale	UCMS-IGIB-CI12	GCA_012182645.1420289631	INSDC	JAAQVJ010000255.1	9287	12406	+	KAG5218218.1	Bifunctional ent-kaurene synthase	Trichophyton interdigitale	UCMS-IGIB-CI14	GCA_012182655.1420289631	INSDC	JAADCK010000246.1	9287	12406	+	KAG8206623.1	Bifunctional ent-kaurene synthase	Trichophyton interdigitale	UCMS-IGIB-CI11	GCA_019359935.150554147	INSDC	KK210202.1	15733	18853	-	EZG11061.1	hypothetical protein	Trichophyton rubrum CBS 735.88	CBS 735.88	GCA_000616965.1582655348	INSDC	MU624231.1	1247384	1250395	+	KAI8634291.1	terpene synthase family protein	Xylariaceae sp. FL1651	FL1651	GCA_025201745.1131311591	RefSeq	NW_024467532.1	1084263	1087230	+	XP_040671549.1	uncharacterized protein	Aspergillus versicolor CBS 583.65	CBS 583.65	GCF_001890125.1131311591	RefSeq	XM_040807441.1	1	2823	+	XP_040671549.1	uncharacterized protein	Aspergillus versicolor CBS 583.65	CBS 583.65	131311591	INSDC	KV878133.1	1084263	1087230	+	OJJ05787.1	hypothetical protein	Aspergillus versicolor CBS 583.65	CBS 583.65	GCA_001890125.1571572800	INSDC	MU394295.1	30555	33622	-	KAI6089413.1	Copalyl diphosphate synthase	Hypoxylon rubiginosum	ER1909	GCA_022578615.147801011	RefSeq	NW_006912478.1	5212	8544	-	XP_007718433.1	uncharacterized protein	Bipolaris zeicola 26-R-13	26-R-13	GCF_000523435.147801011	RefSeq	XM_007720243.1	1	2925	+	XP_007718433.1	uncharacterized protein	Bipolaris zeicola 26-R-13	26-R-13	47801011	INSDC	KI964966.1	5212	8544	-	EUC27264.1	hypothetical protein	Bipolaris zeicola 26-R-13	26-R-13	GCA_000523435.123990568	RefSeq	NC_018218.1	2454386	2457682	+	XP_003856216.1	diterpene cyclase-like protein	Zymoseptoria tritici IPO323	IPO323	GCF_000219625.123990568	RefSeq	XM_003856168.1	1	2862	+	XP_003856216.1	diterpene cyclase-like protein	Zymoseptoria tritici IPO323	IPO323	23990568	INSDC	CM001196.1	2454386	2457682	+	EGP91192.1	diterpene cyclase-like protein	Zymoseptoria tritici IPO323	IPO323	GCA_000219625.122670699	RefSeq	NW_003456415.1	15727	18846	-	XP_003231050.1	uncharacterized protein	Trichophyton rubrum CBS 118892	CBS 118892	GCF_000151425.122670699	RefSeq	XM_003231002.1	1	2889	+	XP_003231050.1	uncharacterized protein	Trichophyton rubrum CBS 118892	CBS 118892	22670699	INSDC	GG700661.1	15727	18846	-	EGD92133.1	hypothetical protein	Trichophyton rubrum CBS 118892	CBS 118892	GCA_000151425.1260823407	INSDC	VFLP01000062.1	253318	256898	+	TRX89871.1	hypothetical protein	Xylaria flabelliformis	G536	GCA_007182795.1614059537	INSDC	JAPEUR010000226.1	51874	53766	-	KAJ4314597.1	hypothetical protein	Fusarium piperis	IMI 366586	GCA_027946385.1535440479	INSDC	JAKUDF010000018.1	2983812	2987068	-	KAI1247501.1	hypothetical protein	Eutypa lata	TAS7	GCA_022712995.1168694420	INSDC	LT854253.1	2548561	2551935	+	SMR42083.1	unnamed protein product	Zymoseptoria tritici ST99CH_1E4		GCA_900184115.1168694420	INSDC	LT854273.1	2674895	2678269	+	SMR44265.1	unnamed protein product	Zymoseptoria tritici ST99CH_3D1		GCA_900184105.1151734309	INSDC	LT882676.1	2453810	2457184	+	SMY19419.1	unnamed protein product	Zymoseptoria tritici ST99CH_1A5		GCA_900099495.134557268	INSDC	KB707329.1	28568	31822	-	EMR62953.1	putative ent-kaurene synthase protein	Eutypa lata UCREL1	UCREL1	GCA_000349385.1168533564	RefSeq	NW_019716256.1	1750682	1753993	-	XP_023623271.1	related to gibberellin cluster-kaurensynthase	Ramularia collo-cygni	URUG2	GCF_900074925.1168533564	RefSeq	XM_023767503.1	1	2886	+	XP_023623271.1	related to gibberellin cluster-kaurensynthase	Ramularia collo-cygni	URUG2	168533564	INSDC	FJUY01000002.1	1750682	1753993	-	CZT16378.1	related to gibberellin cluster-kaurensynthase	Ramularia collo-cygni	URUG2	GCA_900074925.1232017820	INSDC	QJNV01000108.1	87966	91016	-	RYP17316.1	hypothetical protein	Monosporascus sp. GIB2	GIB2	GCA_004155935.1178009584	INSDC	MAVT02000889.1	8059	11234	-	POS72958.1	ent-kaurene synthase	Diaporthe helianthi	7/96	GCA_001702395.2514955758	INSDC	JAJTUQ010000012.1	324785	327841	-	KAH8799111.1	Copalyl diphosphate synthase	Xylogone sp. PMI_703	PMI_703	GCA_021399445.1129675829	RefSeq	NW_017971490.1	46175	49374	+	XP_020132703.1	ent-kaurene synthase	Diplodia corticola	CBS 112549	GCF_001883845.1129675829	RefSeq	XM_020270344.1	1	3048	+	XP_020132703.1	ent-kaurene synthase	Diplodia corticola	CBS 112549	129675829	INSDC	MNUE01000011.1	46175	49374	+	OJD36443.1	ent-kaurene synthase	Diplodia corticola	CBS 112549	GCA_001883845.1501012614	INSDC	JAGPNK010000003.1	2306728	2309684	+	KAH7324982.1	terpene synthase family protein	Stachybotrys elegans	MPI-CAGE-CH-0235	GCA_020746835.161355885	INSDC	JPKY01000010.1	153252	156298	-	KFH47392.1	Copalyl diphosphate synthase-like protein	Hapsidospora chrysogenum ATCC 11550	ATCC 11550	GCA_000769265.1110763207	RefSeq	NC_035796.1	2308184	2311634	-	XP_018139371.1	ent-kaurene synthase	Pochonia chlamydosporia 170		GCF_001653235.2110763207	RefSeq	XM_018288004.1	1	2940	+	XP_018139371.1	ent-kaurene synthase	Pochonia chlamydosporia 170		110763207	INSDC	CM008061.1	2308184	2311634	-	OAQ61667.1	ent-kaurene synthase	Pochonia chlamydosporia 170		GCA_001653235.2110763207	INSDC	LSBJ02000007.1	2308184	2311634	-	OAQ61667.1	ent-kaurene synthase	Pochonia chlamydosporia 170		GCA_001653235.2530704531	INSDC	JAJKLH010000016.1	704302	707361	-	KAI0470312.1	terpene synthase family protein	Xylaria cf. heliscus	FL0509	GCA_022539335.1530523934	INSDC	MU280839.1	34553	37746	-	KAI0392434.1	terpene synthase family protein	Xylariaceae sp. FL0594	FL0594	GCA_022385605.1528066467	INSDC	JAJKKK010000067.1	35356	38601	-	KAI0099185.1	Copalyl diphosphate synthase	Nemania sp. FL0031	FL0031	GCA_022432375.1530582850	INSDC	MU384065.1	34528	37898	+	KAI0436666.1	Copalyl diphosphate synthase	Xylaria telfairii	CBS 121673	GCA_022495065.115542387	INSDC	AM886292.1	807	3852	+	CAP07655.1	copalyldiphosphate/kaurene synthase	Sphaceloma manihoticola	Lu949	530777589	INSDC	MU376967.1	250453	253459	-	KAI0539404.1	aphidicolan-16beta-ol synthase	Xylaria digitata	CBS 161.22	GCA_022495195.1528065086	INSDC	JAJKKK010000082.1	118451	121470	-	KAI0097841.1	Copalyl diphosphate synthase	Nemania sp. FL0031	FL0031	GCA_022432375.1535785639	INSDC	MU400530.1	391287	394308	-	KAI1426369.1	Copalyl diphosphate synthase	Xylaria sp. FL1777	FL1777	GCA_022578965.122677894	INSDC	GG698521.1	14896	17850	+	EGD99332.1	copalyl diphosphate synthase	Trichophyton tonsurans CBS 112818	CBS 112818	GCA_000151455.1534642055	INSDC	MU392588.1	52175	55191	-	KAI1128184.1	Copalyl diphosphate synthase	Nemania abortiva	FL1152	GCA_022578505.197750140	INSDC	DF977525.1	81997	85048	-	GAP92352.1	putative terpene synthase family protein	Rosellinia necatrix	W97	GCA_001445595.3548613389	INSDC	JAJKLI010000004.1	1154920	1157964	-	KAI3327855.1	terpene synthase family protein	Xylariaceae sp. AK1471	AK1471	GCA_023159215.1539978579	INSDC	JALDZG010000020.1	175239	178358	+	MCJ1254725.1	hypothetical protein	Lignoscripta atroalba		GCA_022814235.1548624860	INSDC	JAJNNX010000005.1	638695	641708	+	KAI3341412.1	aphidicolan-16beta-ol synthase	Ustulina deusta	IL1129	GCA_023159155.171595382	INSDC	AZNE01000269.1	8659	13232	-	KID89999.1	terpene synthase family protein	Metarhizium majus ARSEF 297	ARSEF 297	GCA_000814945.1526729648	INSDC	JAJJKD010000059.1	116845	120183	-	KAI0008534.1	Copalyl diphosphate synthase	Xylariaceae sp. FL0662B	FL0662B	GCA_022376535.1535856129	INSDC	MU404101.1	288624	291631	+	KAI1500522.1	terpene synthase family protein	Biscogniauxia marginata	CBS 124505	GCA_022695795.1532818411	INSDC	MU386814.1	9589	12608	-	KAI0906511.1	aphidicolan-16beta-ol synthase	Ustulina deusta	CBS 826.72	GCA_022496955.1231183410	INSDC	MU619688.1	747221	750263	+	KAI8955953.1	terpene synthase family protein	Xylaria longipes	CBS 148.73	GCA_025201785.1231183410	INSDC	NQIL01000077.1	76255	79297	+	RYC62811.1	Syn-copalyl-diphosphate synthase/Aphidicolan-16-beta-ol synthase	Xylaria longipes	IHI A66	GCA_003426265.1535697500	INSDC	MU388751.1	232933	235915	+	KAI1337310.1	terpene synthase family protein	Xylariaceae sp. FL0016	FL0016	GCA_022578815.1570323736	RefSeq	NW_026251253.1	625127	628226	+	XP_051369474.1	Copalyl diphosphate synthase	Durotheca rogersii	YMJ 92031201	GCF_024521655.1570323736	RefSeq	XM_051519944.1	1	2928	+	XP_051369474.1	Copalyl diphosphate synthase	Durotheca rogersii	YMJ 92031201	570323736	INSDC	JAJKKZ010000022.1	625127	628226	+	KAI5860764.1	Copalyl diphosphate synthase	Durotheca rogersii	YMJ 92031201	GCA_024521655.1231175985	INSDC	NQIL01000531.1	15806	19528	-	RYC55463.1	hypothetical protein	Xylaria longipes	IHI A66	GCA_003426265.1302526066	INSDC	WUBL01000163.1	39132	42139	-	KAF2964174.1	hypothetical protein	Xylaria multiplex	DSM 110363	GCA_011057905.1540662212	INSDC	MU401473.1	214413	217540	+	KAI1816639.1	terpene synthase family protein	Poronia punctata	CBS 180.79	GCA_022579005.1501562389	INSDC	JAHUAA010000004.1	84281	88528	+	KAH7559654.1	hypothetical protein	Bipolaris maydis	BM1	GCA_019454015.1530572951	INSDC	MU380242.1	69871	72894	+	KAI0427841.1	Copalyl diphosphate synthase	Xylaria sp. FL1042	FL1042	GCA_022495085.1530889114	INSDC	JAJNNV010000020.1	37364	40556	-	KAI0598800.1	terpene synthase family protein	Biscogniauxia sp. FL1348	FL1348	GCA_022544895.1526730693	INSDC	JAJJKD010000044.1	162360	165397	-	KAI0009517.1	aphidicolan-16beta-ol synthase	Xylariaceae sp. FL0662B	FL0662B	GCA_022376535.1533663102	INSDC	MU279350.1	551857	554870	+	KAI0972982.1	aphidicolan-16beta-ol synthase	Xylaria arbuscula	CBS 124340	GCA_022385695.1530720205	INSDC	JAJKLH010000006.1	858250	861307	-	KAI0485598.1	Copalyl diphosphate synthase	Xylaria cf. heliscus	FL0509	GCA_022539335.1543019082	INSDC	JAJJKC010000003.1	1533010	1536113	-	KAI2642333.1	Copalyl diphosphate synthase	Xylaria nigripes	YMJ 653	GCA_022984845.1530751027	RefSeq	NW_025953585.1	178322	181330	-	XP_047829157.1	Copalyl diphosphate synthase	Xylaria bambusicola	CBS 139988	GCF_022495145.1530751027	RefSeq	XM_047970372.1	191	3031	+	XP_047829157.1	Copalyl diphosphate synthase	Xylaria bambusicola	CBS 139988	530751027	INSDC	MU377859.1	178322	181330	-	KAI0512869.1	Copalyl diphosphate synthase	Xylaria bambusicola	CBS 139988	GCA_022495145.1509885140	INSDC	NQIM01000194.1	17336	20357	+	KAH8161607.1	hypothetical protein	Xylaria polymorpha	DSM 105756	GCA_003426235.1530788269	INSDC	MU375924.1	70995	74036	-	KAI0549487.1	Copalyl diphosphate synthase	Xylaria curta	CBS 114988	GCA_022495235.1699188936	INSDC	MU843836.1	9184	12273	+	KAK2036119.1	ent-kaurene synthase	Colletotrichum somersetense	CBS 131599	GCA_030867255.182211253	INSDC	LCUC01000652.1	19680	22758	-	KKY29685.1	putative ent-kaurene synthase	Diaporthe ampelina		GCA_001006365.1216709223	INSDC	KE747834.1	69778	73154	-	RMZ72785.1	gibberellin cluster-kaurensynthase	Pyrenophora seminiperda CCB06	CCB06	GCA_000465215.2585207781	INSDC	MU619802.1	35686	38728	+	KAI8946483.1	terpene synthase family protein	Xylaria longipes	CBS 148.73	GCA_025201785.1534689965	INSDC	MU390231.1	276641	279681	+	KAI1179539.1	Copalyl diphosphate synthase	Nemania sp. FL0916	FL0916	GCA_022578715.1530586307	INSDC	MU383963.1	31982	35000	+	KAI0439172.1	Copalyl diphosphate synthase	Xylaria telfairii	CBS 121673	GCA_022495065.1560680555	INSDC	MU393472.1	141278	144442	-	KAI4865430.1	terpene synthase family protein	Hypoxylon rubiginosum	CBS 119005	GCA_022578595.1535636282	INSDC	MU389749.1	109381	112390	+	KAI1275864.1	Copalyl diphosphate synthase	Xylaria sp. FL0933	FL0933	GCA_022578765.1532721389	INSDC	JAJKLE010000015.1	560308	563317	-	KAI0809701.1	Copalyl diphosphate synthase	Xylaria sp. FL0064	FL0064	GCA_022593225.1535712680	INSDC	MU397259.1	270522	273532	+	KAI1352814.1	Copalyl diphosphate synthase	Xylaria sp. FL0043	FL0043	GCA_022578865.1535655473	INSDC	MU389408.1	193681	196717	+	KAI1295137.1	Copalyl diphosphate synthase	Xylaria venustula	FL0490	GCA_022578775.1228497588	INSDC	RYZI01000035.1	150520	153534	+	RWA13064.1	hypothetical protein	Xylaria grammica	IHI A82	GCA_004014815.1137363750	INSDC	MU384874.1	769737	772751	+	KAI0422468.1	aphidicolan-16beta-ol synthase	Xylaria grammica	CBS 120713	GCA_022495055.1137363750	INSDC	BDMC01000013.1	301096	304110	+	GAW15751.1	hypothetical protein	Xylariales sp. No.14919	No.14919	GCA_002003505.1534641601	INSDC	MU392596.1	159212	162437	+	KAI1127659.1	Copalyl diphosphate synthase	Nemania abortiva	FL1152	GCA_022578505.1529036058	INSDC	JAJNNY010000012.1	160957	163871	-	KAI0203005.1	Copalyl diphosphate synthase	Astrocystis sublimbata	CBS 130006	GCA_022453515.1231177427	INSDC	NQIL01000384.1	4171	7288	-	RYC56856.1	hypothetical protein	Xylaria longipes	IHI A66	GCA_003426265.1530603165	INSDC	MU383120.1	160179	163206	-	KAI0454428.1	Copalyl diphosphate synthase	Xylaria acuta	CBS 122032	GCA_022495125.1243435295	INSDC	SKBN01000018.1	119461	122486	+	TGJ87119.1	hypothetical protein	Xylaria hypoxylon	DSM 108379	GCA_004768795.1232029279	INSDC	QJNX01000127.1	143067	146157	+	RYP33121.1	hypothetical protein	Monosporascus sp. MG133	MG133	GCA_004155925.1534723888	RefSeq	NW_025953789.1	469256	472268	+	XP_047858244.1	terpene synthase family protein	Annulohypoxylon truncatum	CBS 140777	GCF_022578515.1534723888	RefSeq	XM_048002720.1	1	2838	+	XP_047858244.1	terpene synthase family protein	Annulohypoxylon truncatum	CBS 140777	534723888	INSDC	MU392026.1	469256	472268	+	KAI1213724.1	terpene synthase family protein	Annulohypoxylon truncatum	CBS 140777	GCA_022578515.1857055192	INSDC	JARVKM010000036.1	49634	52672	+	KAK9775111.1	putative Terpene synthase family protein	Seiridium cardinale	BM-138-000479	GCA_040143875.1138096108	INSDC	KV907516.1	10961	13930	-	OOF90566.1	hypothetical protein	Aspergillus carbonarius ITEM 5010	ITEM 5010	GCA_001990825.1540362244	INSDC	MU280178.1	924748	927789	-	KAI1745503.1	Copalyl diphosphate synthase	Xylaria scruposa	CBS 123580	GCA_022385635.1557254097	INSDC	JAHZSN010000023.1	428358	431489	+	KAI4597398.1	hypothetical protein	Pestalotiopsis sp. 9143b	9143b	GCA_023701735.1699161848	INSDC	MU844527.1	63519	66575	-	KAK2008692.1	aphidicolan-16beta-ol synthase	Colletotrichum eremochloae	CBS 129661	GCA_030867245.1143311388	INSDC	DF977481.1	182375	186104	+	GAP89755.2	putative terpene synthase family protein	Rosellinia necatrix	W97	GCA_001445595.3530538548	INSDC	MU281395.1	94604	97626	+	KAI0401172.1	terpene synthase family protein	Xylaria palmicola	CBS 124036	GCA_022385595.1260831039	INSDC	VFLP01000006.1	429084	432127	+	TRX97397.1	hypothetical protein	Xylaria flabelliformis	G536	GCA_007182795.1509885408	INSDC	NQIM01000184.1	46765	50296	+	KAH8161790.1	hypothetical protein	Xylaria polymorpha	DSM 105756	GCA_003426235.1540668674	INSDC	MU279868.1	37436	40525	-	KAI1820119.1	terpene synthase family protein	Xylaria intraflava	YMJ 725	GCA_022385655.1611543680	INSDC	JANPWZ010000013.1	18131	21143	-	KAJ3580338.1	hypothetical protein	Xylaria arbuscula	VT107	GCA_027627345.1528138491	INSDC	JAJKLJ010000003.1	3215866	3219095	+	KAI0171061.1	terpene synthase family protein	Pestalotiopsis sp. NC0098	NC0098	GCA_022432395.1611461584	INSDC	JANAKD010000049.1	5559	8606	+	KAJ3498469.1	hypothetical protein	Lecanicillium saksenae	VT-O1	GCA_027627215.1250039617	INSDC	RRCJ01000012.1	43503	46547	+	TLD19064.1	hypothetical protein	Pyricularia sp. CBS 133598	NI919	GCA_004337975.1535719419	INSDC	MU398331.1	18719	21731	-	KAI1359805.1	Copalyl diphosphate synthase	Xylaria arbuscula	FL1030	GCA_022578905.1532772386	INSDC	MU279029.1	356229	359268	-	KAI0861469.1	Copalyl diphosphate synthase	Xylaria cubensis	CBS 116.85	GCA_022385715.1689688618	RefSeq	NW_026850562.1	609980	613022	+	XP_060416448.1	ent-kaurene synthase	Colletotrichum navitas	CBS 125086	GCF_030913465.1689688618	RefSeq	XM_060564573.1	1	2874	+	XP_060416448.1	ent-kaurene synthase	Colletotrichum navitas	CBS 125086	689688618	INSDC	JAHLJV010000016.1	609980	613022	+	KAK1595401.1	ent-kaurene synthase	Colletotrichum navitas	CBS 125086	GCA_030913465.1534699948	INSDC	MU390859.1	94620	97725	+	KAI1189540.1	Copalyl diphosphate synthase	Nemania serpens	AK0226	GCA_022578675.1903251845	INSDC	JAWRVE010000147.1	72499	75659	-	KAL1853613.1	Copalyl diphosphate synthase	Diaporthe australafricana	CMW 18300	GCA_042257625.1549778478	INSDC	JALPVH010000571.1	1962	5129	-	KAI3390347.1	hypothetical protein	Diaporthe ilicicola	FPH2015-502	GCA_023242295.1534675739	INSDC	MU391544.1	14064	17128	-	KAI1165380.1	Copalyl diphosphate synthase	Nemania serpens	CBS 679.86	GCA_022578685.1543013979	INSDC	JAJKLF010000006.1	1120625	1123832	+	KAI2637165.1	terpene synthase family protein	Hypomontagnella submonticulosa	NC0708	GCA_022984865.1529028002	INSDC	JAJLYR010000006.1	289028	292071	+	KAI0194729.1	Copalyl diphosphate synthase	Xylaria flabelliformis	NC1011	GCA_022453505.1540368023	INSDC	MU382650.1	401031	404048	+	KAI1751254.1	Copalyl diphosphate synthase	Xylaria castorea	CBS 124033	GCA_022495115.1699177913	INSDC	MU842949.1	26597	29639	-	KAK2024953.1	phyllocladan-16a-ol synthase	Colletotrichum zoysiae	MAFF 238573	GCA_030867305.1595443530	RefSeq	NW_026517051.1	350550	353625	+	XP_052989593.1	Copalyl diphosphate synthase	Diaporthe amygdali	CAA958	GCF_026229845.1595443530	RefSeq	XM_053132466.1	1	2952	+	XP_052989593.1	Copalyl diphosphate synthase	Diaporthe amygdali	CAA958	595443530	INSDC	JAJATV010000031.1	350550	353625	+	KAJ0109430.1	Copalyl diphosphate synthase	Diaporthe amygdali	CAA958	GCA_026229845.1473602779	RefSeq	NW_025408568.1	43973	47026	+	XP_044638232.1	uncharacterized protein	Diaporthe batatas	CRI 302-4	GCF_019321695.1473602779	RefSeq	XM_044788840.1	1	2886	+	XP_044638232.1	uncharacterized protein	Diaporthe batatas	CRI 302-4	473602779	INSDC	JAHWGW010000021.1	43973	47026	+	KAG8157377.1	hypothetical protein	Diaporthe batatas	CRI 302-4	GCA_019321695.1303898515	RefSeq	NW_022984654.1	542961	546092	+	XP_033440556.1	Copalyl diphosphate synthase	Daldinia childiae	JS-1345	GCF_008694065.1303898515	RefSeq	XM_033585385.1	1	2958	+	XP_033440556.1	Copalyl diphosphate synthase	Daldinia childiae	JS-1345	303898515	INSDC	VYXO01000013.1	542961	546092	+	KAF3067424.1	Copalyl diphosphate synthase	Daldinia childiae	JS-1345	GCA_008694065.1573562457	INSDC	JABWDA010000187.1	29665	32769	+	KAI6307271.1	hypothetical protein	Pyricularia oryzae	T6	GCA_024703975.1573562457	INSDC	VRLM01000169.1	22899	26003	-	KAI6465100.1	hypothetical protein	Pyricularia oryzae	T12	GCA_024704305.1573562457	INSDC	VRKX01000035.1	44746	47850	+	KAI6643575.1	hypothetical protein	Pyricularia oryzae	E17	GCA_024704695.1521034796	INSDC	VIDS01000003.1	4570691	4573795	+	KAH9434611.1	hypothetical protein	Pyricularia oryzae	E34	GCA_021845515.1521034796	INSDC	VRLJ01000101.1	74536	77640	-	KAI6498374.1	hypothetical protein	Pyricularia oryzae	E7	GCA_024704405.1521034796	INSDC	VRLE01000106.1	41471	44575	+	KAI6586265.1	hypothetical protein	Pyricularia oryzae	K48/115n	GCA_024704505.1573543882	INSDC	JABWCZ010000033.1	135938	139043	+	KAI6261173.1	hypothetical protein	Pyricularia oryzae	K5/24W	GCA_024703685.1573543882	INSDC	JABULW010000106.1	57674	60779	+	KAI6442161.1	hypothetical protein	Pyricularia oryzae	K65/159w	GCA_024704275.1573543882	INSDC	VRLK01000019.1	51276	54381	-	KAI6494947.1	hypothetical protein	Pyricularia oryzae	T17	GCA_024704335.1573550648	INSDC	JABSNB010000095.1	68764	71869	-	KAI6275968.1	hypothetical protein	Pyricularia oryzae	D1/s50	GCA_024703655.1573550648	INSDC	JABSNC010000048.1	47351	50456	+	KAI6282926.1	hypothetical protein	Pyricularia oryzae	D1/s53b	GCA_024703665.1573550648	INSDC	JABSND010000082.1	59942	63047	-	KAI6298776.1	hypothetical protein	Pyricularia grisea	D15/s37	GCA_024704025.1573550648	INSDC	JABSNE010000051.1	76923	80028	-	KAI6333848.1	hypothetical protein	Pyricularia oryzae	D10/s71	GCA_024704055.1573550648	INSDC	JABULT010000035.1	154229	157334	-	KAI6346105.1	hypothetical protein	Pyricularia oryzae	D9/s50	GCA_024704115.1573550648	INSDC	JABSNG010000218.1	11863	14968	-	KAI6363607.1	hypothetical protein	Pyricularia oryzae	D14/s30	GCA_024704145.1573550648	INSDC	JABSNH010000020.1	183430	186535	+	KAI6384556.1	hypothetical protein	Pyricularia oryzae	D15/s6	GCA_024704165.1573550648	INSDC	JABSNI010000078.1	100483	103588	-	KAI6410034.1	hypothetical protein	Pyricularia oryzae	K7/28w	GCA_024704235.1573550648	INSDC	JABULU010000014.1	215959	219064	-	KAI6433140.1	hypothetical protein	Pyricularia oryzae	K17	GCA_024704195.1573550648	INSDC	JABSNJ010000009.1	75902	79007	-	KAI6436843.1	hypothetical protein	Pyricularia oryzae	K28/82w	GCA_024704255.1573550648	INSDC	VRLI01000156.1	34571	37676	+	KAI6488364.1	hypothetical protein	Pyricularia oryzae	U47	GCA_024704415.1573550648	INSDC	VRLF01000044.1	46707	49812	+	KAI6544999.1	hypothetical protein	Pyricularia oryzae	K5	GCA_024704485.1573550648	INSDC	VRLC01000004.1	63004	66109	-	KAI6577665.1	hypothetical protein	Pyricularia oryzae	D15/s47	GCA_024704575.1573550648	INSDC	VRLB01000008.1	113603	116708	+	KAI6601186.1	hypothetical protein	Pyricularia oryzae	K38	GCA_024704605.1573550648	INSDC	VRKY01000011.1	131953	135058	+	KAI6629704.1	hypothetical protein	Pyricularia oryzae	D1/s11	GCA_024704685.1573550648	INSDC	VRKZ01000021.1	65256	68361	-	KAI6641435.1	hypothetical protein	Pyricularia oryzae	D8/s15	GCA_024704655.1534660319	INSDC	MU394970.1	56004	59055	+	KAI1147176.1	Copalyl diphosphate synthase	Nemania diffusa	NC0034	GCA_022578665.1573591423	INSDC	JABULV010000132.1	41632	44737	+	KAI6396639.1	hypothetical protein	Pyricularia oryzae	K13	GCA_024704225.1534706018	INSDC	MU396742.1	66866	70020	-	KAI1195773.1	Copalyl diphosphate synthase	Nemania serpens	AZ0576	GCA_022578855.1530527712	INSDC	MU280793.1	292044	295088	-	KAI0395381.1	Copalyl diphosphate synthase	Xylariaceae sp. FL0594	FL0594	GCA_022385605.1535798075	INSDC	MU279430.1	211548	214658	-	KAI1438940.1	terpene synthase family protein	Xylaria sp. CBS 124048	CBS 124048	GCA_022385685.1573566440	INSDC	JABULS010000154.1	46447	49552	-	KAI6313292.1	hypothetical protein	Pyricularia oryzae	D10/s9	GCA_024704035.1573566440	INSDC	VRLL01000130.1	40098	43203	+	KAI6462255.1	hypothetical protein	Pyricularia oryzae	T5	GCA_024704315.1573566440	INSDC	VRLH01000043.1	64424	67529	+	KAI6534856.1	hypothetical protein	Pyricularia oryzae	U13	GCA_024704445.1573566440	INSDC	VRLG01000050.1	37606	40711	-	KAI6538226.1	hypothetical protein	Pyricularia oryzae	T11	GCA_024704475.1515921647	INSDC	PHFK01000005.1	133373	136478	-	KAH8840102.1	hypothetical protein	Pyricularia oryzae	K23/123	GCA_021442365.1515921647	INSDC	VRLD01000012.1	123788	126893	+	KAI6567838.1	hypothetical protein	Pyricularia oryzae	K13/67	GCA_024704515.1515921647	INSDC	VRLA01000003.1	80105	83210	-	KAI6607593.1	hypothetical protein	Pyricularia oryzae	E1	GCA_024704625.1186814482	INSDC	KZ805312.1	228156	231248	+	PVI05738.1	aphidicolan-16beta-ol synthase	Periconia macrospinosa	DSE2036	GCA_003073855.1189343708	RefSeq	NW_020291011.1	383104	386071	+	XP_025465455.1	aphidicolan-16beta-ol synthase	Aspergillus sclerotioniger CBS 115572	CBS 115572	GCF_003184525.1189343708	RefSeq	XM_025615838.1	1	2817	+	XP_025465455.1	aphidicolan-16beta-ol synthase	Aspergillus sclerotioniger CBS 115572	CBS 115572	189343708	INSDC	MSFK01000021.1	383104	386071	+	PWY80853.1	aphidicolan-16beta-ol synthase	Aspergillus sclerotioniger CBS 115572	CBS 115572	GCA_003184525.1635949327	INSDC	JAQHRD010000007.1	893454	897916	+	KAJ6438979.1	Copalyl diphosphate synthase-like protein	Purpureocillium lavendulum	YMF1.00683	GCA_029168975.1534622855	INSDC	MU392276.1	77925	81120	+	KAI1108907.1	Copalyl diphosphate synthase	Nemania sp. NC0429	NC0429	GCA_022578495.1535441985	INSDC	JAKUDF010000015.1	868507	871579	-	KAI1249225.1	hypothetical protein	Eutypa lata	TAS7	GCA_022712995.1542935963	INSDC	MW344053.1	251	3277	-	UOW59923.1	SonA	Paraconiothyrium archidendri	ATCC 74331	62551091	INSDC	JPJT01001243.1	1658	13040	-	KFY24016.1	hypothetical protein	Pseudogymnoascus sp. VKM F-3775	VKM F-3775	GCA_000750715.1893824831	INSDC	JAKJXO020000008.1	38889	41887	-	KAL1601386.1	hypothetical protein	Paraconiothyrium brasiliense	M42-189	GCA_022225985.2500993009	INSDC	JAGPNK010000021.1	88767	91905	-	KAH7304690.1	aphidicolan-16beta-ol synthase	Stachybotrys elegans	MPI-CAGE-CH-0235	GCA_020746835.1706388601	INSDC	JAUJFL010000011.1	529655	532728	+	KAK2596420.1	hypothetical protein	Diaporthe amygdali	DUCC20226	GCA_032433605.1964624607	INSDC	LC795835.1	1	3147	+	BFD45310.1	copalyldiphophate synthase/sandaracopimaradiene synthase	Metarhizium indigoticum	NBRC 100684	579016200	INSDC	JAMKCN010000331.1	11456	14508	+	KAI7912084.1	hypothetical protein	Pyricularia oryzae	ZJG1	GCA_025135345.1706386945	INSDC	JASWJB010000154.1	28417	31681	+	KAK2594823.1	hypothetical protein	Conoideocrella luteorostrata	ARSEF 14590	GCA_032433595.114907783	Swiss-Prot	N/A				B2DBF1.1	Copalyl diphosphate synthase	Diaporthe amygdali		14907783	INSDC	AB252835.1	1	2952	+	BAG30962.1	copalyl diphosphate synthase	Diaporthe amygdali	N2	14907783	PAT	N/A				ATK17238.1	Sequence 136 from patent US 9562251	Unknown		14907783	PAT	N/A				AUE52320.1	Sequence 136 from patent US 9631215	Unknown		14907783	PAT	N/A				AWT96922.1	Sequence 55 from patent US 9957540	Unknown		14907783	PAT	N/A				AYH98925.1	Sequence 40 from patent US 10017804	Unknown		14907783	PAT	N/A				QFO96468.1	Sequence 54 from patent US 10364450	Unknown		14907783	PAT	N/A				QHX12732.1	Sequence 136 from patent US 10392644	Unknown		14907783	PAT	N/A				QHX92580.1	Sequence 136 from patent US 10435730	Unknown		14907783	PAT	N/A				QMY33454.1	Sequence 40 from patent US 10612064	Unknown		14907783	PAT	N/A				QMY33556.1	Sequence 55 from patent US 10612066	Unknown		14907783	PAT	N/A				QRJ86474.1	Sequence 54 from patent US 10815514	Unknown		14907783	PAT	N/A				QRK69064.1	Sequence 240 from patent US 10837041	Unknown		14907783	PAT	N/A				QYR89236.1	Sequence 40 from patent US 11021727	Unknown		14907783	PAT	N/A				QYU02175.1	Sequence 54 from patent US 11041183	Unknown		14907783	PAT	N/A				WIU37403.1	Sequence 54 from patent US 11396669	Unknown		14907783	PAT	N/A				WLJ84911.1	Sequence 40 from patent US 11466302	Unknown		14907783	PAT	N/A				WLN43378.1	Sequence 55 from patent US 11530431	Unknown		14907783	PAT	N/A				WVS42807.1	Sequence 54 from patent US 11807888	Unknown		14907783	PAT	N/A				WVS59751.1	Sequence 54 from patent US 11821015	Unknown		232059522	INSDC	QJOB01000133.1	156300	159337	-	RYP67896.1	hypothetical protein	Monosporascus sp. 5C6A	5C6A	GCA_004155035.1699190923	INSDC	MU843612.1	25663	27936	+	KAK2038157.1	hypothetical protein	Colletotrichum somersetense	CBS 131599	GCA_030867255.1643264856	INSDC	JAPUUL010001160.1	6348	9441	+	KAJ8128186.1	hypothetical protein	Lasiodiplodia mahajangana	VT137	GCA_029590625.1593319850	INSDC	JAPEUE010000021.1	22769	25924	+	KAI9847155.1	hypothetical protein	Sclerophora amabilis		GCA_026025825.182197584	INSDC	LAQI01000177.1	157095	160351	+	KKY15986.1	putative ent-kaurene synthase	Diplodia seriata		GCA_001006355.168023888	RefSeq	NW_024467629.1	19457	22668	+	XP_040674801.1	terpene synthase family protein	Metarhizium album ARSEF 1941	ARSEF 1941	GCF_000804445.168023888	RefSeq	XM_040827204.1	1	3030	+	XP_040674801.1	terpene synthase family protein	Metarhizium album ARSEF 1941	ARSEF 1941	68023888	INSDC	AZHE01000055.1	19457	22668	+	KHN93735.1	terpene synthase family protein	Metarhizium album ARSEF 1941	ARSEF 1941	GCA_000804445.1193775225	RefSeq	NW_020292110.1	259104	262069	+	XP_025576954.1	aphidicolan-16beta-ol synthase	Aspergillus ibericus CBS 121593	CBS 121593	GCF_003184845.1193775225	RefSeq	XM_025723119.1	6	2816	+	XP_025576954.1	aphidicolan-16beta-ol synthase	Aspergillus ibericus CBS 121593	CBS 121593	193775225	INSDC	KZ824430.1	259104	262069	+	RAL02627.1	aphidicolan-16beta-ol synthase	Aspergillus ibericus CBS 121593	CBS 121593	GCA_003184845.1487916576	INSDC	CABFNO020001328.1	576205	579387	-	CAG9982014.1	unnamed protein product	Clonostachys byssicola		GCA_902006505.232545020	INSDC	JH793876.1	8636	11688	-	ELQ35313.1	hypothetical protein	Pyricularia oryzae Y34	Y34	GCA_000292585.1535829061	RefSeq	NW_025953038.1	10163	13195	+	XP_047793300.1	terpene synthase family protein	Daldinia caldariorum	CBS 122874	GCF_022478825.1535829061	RefSeq	XM_047935955.1	1	2856	+	XP_047793300.1	terpene synthase family protein	Daldinia caldariorum	CBS 122874	535829061	INSDC	MU284775.1	10163	13195	+	KAI1470985.1	terpene synthase family protein	Daldinia caldariorum	CBS 122874	GCA_022478825.149292255	INSDC	JH651457.1	2777	5830	+	EXL39270.1	hypothetical protein	Fusarium oxysporum f. sp. radicis-lycopersici 26381	26381	GCA_000260155.3514904992	INSDC	JAJTUP010000087.1	53671	56738	+	KAH8746208.1	Copalyl diphosphate synthase	Diaporthe sp. PMI_573	PMI_573	GCA_021399435.1340814047	INSDC	BLZH01000012.1	24538	27908	+	GFP58999.1	bifunctional ent-kaurene synthase	Trichoderma asperellum	IC-1	GCA_013423425.1353714573	INSDC	JABCIY010000151.1	13348	16779	-	KAF7191955.1	Ent-kaur-16-ene synthase	Pseudocercospora fuligena	PF001	GCA_014298035.117742476	RefSeq	NW_003299168.1	2689616	2692778	-	XP_002849529.1	ent-kaurene synthase	Microsporum canis CBS 113480	CBS 113480	GCF_000151145.117742476	RefSeq	XM_002849483.1	1	2943	+	XP_002849529.1	ent-kaurene synthase	Microsporum canis CBS 113480	CBS 113480	17742476	INSDC	DS995702.1	2689616	2692778	-	EEQ29644.1	ent-kaurene synthase	Microsporum canis CBS 113480	CBS 113480	GCA_000151145.1535750379	RefSeq	NW_026250018.1	1322601	1325704	-	XP_051316660.1	Ent-kaurene synthase	Hypoxylon trugodes	CBS 135444	GCF_022578975.1535750379	RefSeq	XM_051462958.1	50	2995	+	XP_051316660.1	Ent-kaurene synthase	Hypoxylon trugodes	CBS 135444	535750379	INSDC	MU399736.1	1322601	1325704	-	KAI1390886.1	Ent-kaurene synthase	Hypoxylon trugodes	CBS 135444	GCA_022578975.149292136	INSDC	KK035878.1	5248	8301	-	EXL39124.1	hypothetical protein	Fusarium oxysporum f. sp. radicis-lycopersici 26381	26381	GCA_000260155.3900831481	RefSeq	NW_027263971.1	132407	135788	+	XP_070911542.1	Ent-kaurene synthase	Madurella fahalii	IFM 68171	GCF_045866475.1900831481	RefSeq	XM_071055441.1	1	2970	+	XP_070911542.1	Ent-kaurene synthase	Madurella fahalii	IFM 68171	900831481	INSDC	BAAFSV010000001.1	132407	135788	+	GAB1309809.1	Ent-kaurene synthase	Madurella fahalii	IFM 68171	GCA_045866475.1149127644	INSDC	LT853692.1	2701378	2704521	+	SMQ45738.1	unnamed protein product	Zymoseptoria tritici ST99CH_3D7		GCA_900091695.1190549592	INSDC	KZ826320.1	31484	34449	+	PYI10667.1	aphidicolan-16beta-ol synthase	Aspergillus sclerotiicarbonarius CBS 121057	CBS 121057	GCA_003184635.161350472	INSDC	JPKY01000108.1	76524	79787	-	KFH41963.1	Copalyl diphosphate synthase-like protein	Hapsidospora chrysogenum ATCC 11550	ATCC 11550	GCA_000769265.1699141680	INSDC	MU845552.1	8734	11178	-	KAK1990126.1	hypothetical protein	Colletotrichum falcatum	MAFF306170	GCA_030867235.125105064	RefSeq	NC_017852.1	4384113	4387183	-	XP_003719120.1	ent-kaurene synthase	Pyricularia oryzae 70-15	70-15	GCF_000002495.225105064	RefSeq	XM_003719072.1	1	2865	+	XP_003719120.1	ent-kaurene synthase	Pyricularia oryzae 70-15	70-15	25105064	INSDC	CM001235.1	4384113	4387183	-	EHA49536.1	ent-kaurene synthase	Pyricularia oryzae 70-15	70-15	GCA_000002495.225105064	INSDC	JAMKCN010000595.1	1491	4561	-	KAI7909719.1	ent-kaurene synthase	Pyricularia oryzae	ZJG1	GCA_025135345.1579015728	INSDC	JAMKCO010000407.1	7003	10073	-	KAI7910645.1	ent-kaurene synthase	Pyricularia oryzae	ZJE1	GCA_025134795.1528073993	INSDC	JAJKKK010000023.1	514160	517180	-	KAI0107056.1	terpene synthase family protein	Nemania sp. FL0031	FL0031	GCA_022432375.1109142161	RefSeq	NW_017387371.1	22803	25847	+	XP_018699438.1	aphidicolan-16beta-ol synthase	Cordyceps fumosorosea ARSEF 2679	ARSEF 2679	GCF_001636725.1109142161	RefSeq	XM_018853375.1	1	2871	+	XP_018699438.1	aphidicolan-16beta-ol synthase	Cordyceps fumosorosea ARSEF 2679	ARSEF 2679	109142161	INSDC	AZHB01000071.1	22803	25847	+	OAA41413.1	aphidicolan-16beta-ol synthase	Cordyceps fumosorosea ARSEF 2679	ARSEF 2679	GCA_001636725.11881501	INSDC	JH792950.1	1344	4630	-	ELQ35914.1	ent-kaurene synthase	Pyricularia oryzae Y34	Y34	GCA_000292585.1893838387	INSDC	JAJVDC020000339.1	12624	16575	+	KAL1615025.1	hypothetical protein	Neofusicoccum ribis	M1-105	GCA_021436925.2514926432	INSDC	JAJTUP010000017.1	455108	458359	+	KAH8768212.1	phyllocladan-16a-ol synthase	Diaporthe sp. PMI_573	PMI_573	GCA_021399435.1699113810	INSDC	MU842271.1	2659	5716	-	KAK1951962.1	aphidicolan-16beta-ol synthase	Colletotrichum sublineola	S3.001	GCA_030867325.13559396	INSDC	AB114137.1	3293	6300	+	BAD29971.1	aphidicolan-16b-ol synthase	Neocamarosporium betae		706890	Swiss-Prot	N/A				Q96WT2.1	Aphidicolan-16-beta-ol synthase	Neocamarosporium betae		706890	INSDC	AB049075.1	87	2921	+	BAB62102.1	aphidicolan-16beta-ol synthase	Neocamarosporium betae		706387892	INSDC	JAUJFL010000013.1	99665	102900	+	KAK2595832.1	hypothetical protein	Diaporthe amygdali	DUCC20226	GCA_032433605.1521034291	INSDC	VIDS01000003.1	58629	61700	+	KAH9433189.1	hypothetical protein	Pyricularia oryzae	E34	GCA_021845515.1515922425	INSDC	PHFK01000005.1	4532919	4535990	-	KAH8841462.1	hypothetical protein	Pyricularia oryzae	K23/123	GCA_021442365.1515922425	INSDC	JABWCZ010000343.1	29337	32408	+	KAI6253273.1	hypothetical protein	Pyricularia oryzae	K5/24W	GCA_024703685.1515922425	INSDC	JABSND010000236.1	11243	14314	-	KAI6293561.1	hypothetical protein	Pyricularia grisea	D15/s37	GCA_024704025.1515922425	INSDC	JABULS010000272.1	44611	47682	+	KAI6306580.1	hypothetical protein	Pyricularia oryzae	D10/s9	GCA_024704035.1515922425	INSDC	JABSNE010000248.1	4582	7653	-	KAI6315673.1	hypothetical protein	Pyricularia oryzae	D10/s71	GCA_024704055.1515922425	INSDC	JABSNH010000266.1	5402	8473	-	KAI6356072.1	hypothetical protein	Pyricularia oryzae	D15/s6	GCA_024704165.1515922425	INSDC	JABULV010000347.1	29309	32380	+	KAI6389259.1	hypothetical protein	Pyricularia oryzae	K13	GCA_024704225.1515922425	INSDC	VRLL01000344.1	29332	32403	+	KAI6454361.1	hypothetical protein	Pyricularia oryzae	T5	GCA_024704315.1515922425	INSDC	VRLK01000371.1	29319	32390	+	KAI6473629.1	hypothetical protein	Pyricularia oryzae	T17	GCA_024704335.1515922425	INSDC	VRLI01000254.1	44031	47102	+	KAI6483856.1	hypothetical protein	Pyricularia oryzae	U47	GCA_024704415.1515922425	INSDC	VRLH01000410.1	29298	32369	+	KAI6513188.1	hypothetical protein	Pyricularia oryzae	U13	GCA_024704445.1515922425	INSDC	VRLG01000291.1	29324	32395	+	KAI6527639.1	hypothetical protein	Pyricularia oryzae	T11	GCA_024704475.1515922425	INSDC	VRLF01000270.1	29326	32397	+	KAI6534593.1	hypothetical protein	Pyricularia oryzae	K5	GCA_024704485.1515922425	INSDC	VRLD01000224.1	45893	48964	+	KAI6555837.1	hypothetical protein	Pyricularia oryzae	K13/67	GCA_024704515.1515922425	INSDC	VRLB01000381.1	29307	32378	+	KAI6583235.1	hypothetical protein	Pyricularia oryzae	K38	GCA_024704605.1308484447	RefSeq	NW_022983866.1	2155295	2158389	-	XP_033404564.1	ent-kaurene synthase	Arthroderma uncinatum	CBS 119779	GCF_011692745.1308484447	RefSeq	XM_033553420.1	1	2922	+	XP_033404564.1	ent-kaurene synthase	Arthroderma uncinatum	CBS 119779	308484447	INSDC	JAACJD010000004.1	2155295	2158389	-	KAF3480656.1	ent-kaurene synthase	Arthroderma uncinatum	CBS 119779	GCA_011692745.1243759387	INSDC	JABWDA010000262.1	29319	32387	+	KAI6301349.1	hypothetical protein	Pyricularia oryzae	T6	GCA_024703975.1243759387	INSDC	VRLM01000362.1	29320	32388	+	KAI6456966.1	hypothetical protein	Pyricularia oryzae	T12	GCA_024704305.1243759387	INSDC	VRLE01000256.1	975	4043	-	KAI6573456.1	hypothetical protein	Pyricularia oryzae	K48/115n	GCA_024704505.1243759387	INSDC	CP034208.1	4357644	4360712	-	QBZ63368.1	hypothetical protein	Pyricularia oryzae		GCA_004346965.1178008908	INSDC	MAVT02001578.1	1195	4275	-	POS70579.1	ent-kaurene synthase	Diaporthe helianthi	7/96	GCA_001702395.2573545006	INSDC	JABSNB010000275.1	44539	47607	+	KAI6266501.1	hypothetical protein	Pyricularia oryzae	D1/s50	GCA_024703655.1573545006	INSDC	JABULT010000248.1	44573	47641	+	KAI6334634.1	hypothetical protein	Pyricularia oryzae	D9/s50	GCA_024704115.114907782	Swiss-Prot	N/A				B2DBF0.1	Phyllocladan-16-alpha-ol synthase	Diaporthe amygdali		14907782	INSDC	AB252834.1	1	3015	+	BAG30961.1	phyllocladan-16a-ol synthase	Diaporthe amygdali	N2	573545161	INSDC	JABSNC010000353.1	29354	32425	+	KAI6267562.1	hypothetical protein	Pyricularia oryzae	D1/s53b	GCA_024703665.1573545161	INSDC	JABSNI010000348.1	5367	8438	-	KAI6394941.1	hypothetical protein	Pyricularia oryzae	K7/28w	GCA_024704235.1573545161	INSDC	JABSNJ010000357.1	29313	32384	+	KAI6418869.1	hypothetical protein	Pyricularia oryzae	K28/82w	GCA_024704255.1573545161	INSDC	JABULW010000256.1	5495	8566	-	KAI6433941.1	hypothetical protein	Pyricularia oryzae	K65/159w	GCA_024704275.1573545161	INSDC	VRLJ01000252.1	44043	47114	+	KAI6484404.1	hypothetical protein	Pyricularia oryzae	E7	GCA_024704405.1573545161	INSDC	VRLC01000240.1	44086	47157	+	KAI6566962.1	hypothetical protein	Pyricularia oryzae	D15/s47	GCA_024704575.1573545161	INSDC	VRLA01000373.1	29338	32409	+	KAI6590078.1	hypothetical protein	Pyricularia oryzae	E1	GCA_024704625.1573545161	INSDC	VRKY01000370.1	29313	32384	+	KAI6615857.1	hypothetical protein	Pyricularia oryzae	D1/s11	GCA_024704685.1573545161	INSDC	VRKZ01000357.1	29317	32388	+	KAI6624932.1	hypothetical protein	Pyricularia oryzae	D8/s15	GCA_024704655.1573545161	INSDC	VRKX01000244.1	44367	47438	+	KAI6632843.1	hypothetical protein	Pyricularia oryzae	E17	GCA_024704695.133905127	RefSeq	NW_006921537.1	101893	105180	+	XP_007928115.1	uncharacterized protein	Pseudocercospora fijiensis CIRAD86	CIRAD86	GCF_000340215.133905127	RefSeq	XM_007929924.1	1	2724	+	XP_007928115.1	uncharacterized protein	Pseudocercospora fijiensis CIRAD86	CIRAD86	33905127	INSDC	KB446560.1	101893	105180	+	EME80706.1	hypothetical protein	Pseudocercospora fijiensis CIRAD86	CIRAD86	GCA_000340215.1573591155	INSDC	JABULU010000262.1	5540	8611	-	KAI6394038.1	hypothetical protein	Pyricularia oryzae	K17	GCA_024704195.1473601736	RefSeq	NW_025408579.1	97992	101082	+	XP_044637212.1	uncharacterized protein	Diaporthe batatas	CRI 302-4	GCF_019321695.1473601736	RefSeq	XM_044787833.1	372	3299	+	XP_044637212.1	uncharacterized protein	Diaporthe batatas	CRI 302-4	473601736	INSDC	JAHWGW010000032.1	97992	101082	+	KAG8156333.1	hypothetical protein	Diaporthe batatas	CRI 302-4	GCA_019321695.1278621684	INSDC	ML736260.1	94735	97744	+	KAE8375466.1	terpenoid cyclases/protein prenyltransferase alpha-alpha toroid	Aspergillus bertholletiae	IBT 29228	GCA_009193595.1593352540	INSDC	JAPEUA010000027.1	39871	42910	-	KAI9880171.1	hypothetical protein	Pleopsidium flavum		GCA_026027315.1711156281	INSDC	JANTQJ010000065.1	16693	19809	+	KAK2879355.1	hypothetical protein	Arthroderma sp. PD_2	PD_2	GCA_032989685.1250037836	RefSeq	NW_022156716.1	6712493	6715545	+	XP_030987453.1	uncharacterized protein	Pyricularia grisea	NI907	GCF_004355905.1250037836	RefSeq	XM_031122138.1	1	2832	+	XP_030987453.1	uncharacterized protein	Pyricularia grisea	NI907	250037836	INSDC	RRCK01000001.1	6712493	6715545	+	TLD17031.1	hypothetical protein	Pyricularia grisea	NI907	GCA_004355905.1549781999	INSDC	JALPVH010000187.1	70914	74170	-	KAI3393844.1	hypothetical protein	Diaporthe ilicicola	FPH2015-502	GCA_023242295.1539983178	INSDC	JALDZG010000098.1	72928	75943	-	MCJ1258916.1	hypothetical protein	Lignoscripta atroalba		GCA_022814235.1535817491	INSDC	MU403101.1	280864	283900	+	KAI1459354.1	terpene synthase family protein	Annulohypoxylon moriforme	CBS 123579	GCA_022695765.1294597005	INSDC	JAADKB010000007.1	24424	27443	+	KAF1348458.1	hypothetical protein	Delphinella strobiligena	CBS 735.71	GCA_009982845.1585749814	INSDC	JALHAH010000009.1	2094873	2098017	+	KAI9148470.1	Copalyl diphosphate synthase	Paramyrothecium foliicola	TJWQPF1	GCA_023375755.152727330	INSDC	JMSE01000003.1	1722	4779	+	KDN72317.1	putative ent-kaurene synthase	Colletotrichum sublineola	TX430BB	GCA_000696135.1573575162	INSDC	JABSNF010000248.1	38834	41886	+	KAI6355127.1	hypothetical protein	Pyricularia grisea	D1/s49	GCA_024704135.1573575567	INSDC	JABSNG010000561.1	9821	12892	+	KAI6356416.1	hypothetical protein	Pyricularia oryzae	D14/s30	GCA_024704145.1831964528	INSDC	JAKOOP020000053.1	223951	226973	-	KAK7700152.1	hypothetical protein	Diaporthe eres	M63-4	GCA_022570775.2546195484	INSDC	CP090040.1	1541743	1543347	+	UPL02961.1	hypothetical protein	Fusarium solani-melongenae	CRI 24-3	GCA_023101225.1833080842	RefSeq	NW_027117376.1	2423499	2426812	+	XP_066685171.1	uncharacterized protein	Apiospora marii	CBS 49790	GCF_038362585.1833080842	RefSeq	XM_066827496.1	1	3123	+	XP_066685171.1	uncharacterized protein	Apiospora marii	CBS 49790	833080842	INSDC	JAQQWD010000005.1	2423499	2426812	+	KAK7923657.1	hypothetical protein	Apiospora marii	CBS 49790	GCA_038362585.1903244219	INSDC	JAWRVE010000286.1	16434	19693	-	KAL1845943.1	Phyllocladan-16-alpha-ol synthase	Diaporthe australafricana	CMW 18300	GCA_042257625.1136944293	INSDC	MSZU01000111.1	3319541	3322856	-	OMP83796.1	Copalyl diphosphate synthase	Diplodia seriata	F98.1	GCA_001975905.1594687291	INSDC	CM047942.1	1267933	1271049	-	KAI9901384.1	hypothetical protein	Trichothecium roseum	YXFP-22015	GCA_026184415.1594687291	INSDC	JAOAPZ010000003.1	1267933	1271049	-	KAI9901384.1	hypothetical protein	Trichothecium roseum	YXFP-22015	GCA_026184415.1859973670	RefSeq	NW_027117309.1	1277918	1281203	-	XP_066635817.1	uncharacterized protein	Diplodia seriata	FDS-637	GCF_021436955.1859973670	RefSeq	XM_066773250.1	1	3120	+	XP_066635817.1	uncharacterized protein	Diplodia seriata	FDS-637	540103215	INSDC	JALDZS010000227.1	1381	4566	-	MCJ1230662.1	hypothetical protein	Toensbergia leucococca		GCA_022813965.1699188486	INSDC	MU844007.1	3544	6019	-	KAK2035800.1	hypothetical protein	Colletotrichum somersetense	CBS 131599	GCA_030867255.1893856153	INSDC	JAKEKT020000093.1	17714	21005	+	KAL1637023.1	hypothetical protein	Diplodia intermedia	M45-28	GCA_021495925.2893846943	INSDC	JAJVDA020000011.1	525125	528440	-	KAL1626218.1	hypothetical protein	Diplodia seriata	M28-159	GCA_021436965.2717423498	INSDC	CP138593.1	51632	54674	-	WPH04793.1	Hypothetical protein	Acrodontium crateriforme		GCA_033807595.16504289	RefSeq	NW_001509770.1	700790	703792	-	XP_001264196.1	conserved hypothetical protein	Aspergillus fischeri NRRL 181	NRRL 181	GCF_000149645.36504289	RefSeq	XM_001264195.1	1	2829	+	XP_001264196.1	conserved hypothetical protein	Aspergillus fischeri NRRL 181	NRRL 181	6504289	INSDC	DS027688.1	700790	703792	-	EAW22299.1	conserved hypothetical protein	Aspergillus fischeri NRRL 181	NRRL 181	GCA_000149645.46504289	INSDC	WHVT01000031.1	173928	176930	+	KAG2012485.1	hypothetical protein	Aspergillus fischeri	NRRL4161	GCA_016748045.1689657800	RefSeq	NW_026850713.1	49869	52067	+	XP_060407286.1	terpenoid cyclases/protein prenyltransferase alpha-alpha toroid	Colletotrichum navitas	CBS 125086	GCF_030913465.1689657800	RefSeq	XM_060562422.1	1	1980	+	XP_060407286.1	terpenoid cyclases/protein prenyltransferase alpha-alpha toroid	Colletotrichum navitas	CBS 125086	689657800	INSDC	JAHLJV010000167.1	49869	52067	+	KAK1566052.1	terpenoid cyclases/protein prenyltransferase alpha-alpha toroid	Colletotrichum navitas	CBS 125086	GCA_030913465.1643727861	INSDC	CAOQHR010000001.1	1057284	1060243	+	CAI6236867.1	unnamed protein product	Periconia digitata	CNCM I-4278	GCA_948474695.1155992481	RefSeq	NW_020798075.1	96623	99641	-	XP_026617215.1	uncharacterized protein	Aspergillus thermomutatus	HMR AF 39	GCF_002237265.1155992481	RefSeq	XM_026761697.1	1	2844	+	XP_026617215.1	uncharacterized protein	Aspergillus thermomutatus	HMR AF 39	155992481	INSDC	NKHU02000028.1	96623	99641	-	RHZ63609.1	hypothetical protein	Aspergillus thermomutatus	HMR AF 39	GCA_002237265.2613953072	RefSeq	NC_079244.1	1570499	1573521	+	XP_056052145.1	hypothetical protein	Akanthomyces muscarius	Ve6	GCF_028009165.1613953072	RefSeq	XM_056200280.1	1	2853	+	XP_056052145.1	hypothetical protein	Akanthomyces muscarius	Ve6	613953072	INSDC	CM051359.1	1570499	1573521	+	KAJ4150431.1	hypothetical protein	Akanthomyces muscarius	Ve6	GCA_028009165.1613953072	INSDC	JAJHUN010000009.1	1570499	1573521	+	KAJ4150431.1	hypothetical protein	Akanthomyces muscarius	Ve6	GCA_028009165.1131344855	RefSeq	NW_024467839.1	1526554	1529547	+	XP_040685091.1	uncharacterized protein	Aspergillus wentii DTO 134E9	DTO 134E9	GCF_001890725.1131344855	RefSeq	XM_040838076.1	1	2853	+	XP_040685091.1	uncharacterized protein	Aspergillus wentii DTO 134E9	DTO 134E9	131344855	INSDC	JALRND010000018.1	677252	680245	-	KAI9926539.1	hypothetical protein	Aspergillus wentii	IMI 49129	GCA_026184555.1131344855	INSDC	KV878216.1	1526554	1529547	+	OJJ31414.1	hypothetical protein	Aspergillus wentii DTO 134E9	DTO 134E9	GCA_001890725.1131344855	INSDC	CP165653.1	3735975	3738968	+	XHG03582.1	hypothetical protein	Aspergillus wentii	CBS141173	GCA_046000195.1699189236	INSDC	MU843747.1	4317	6795	+	KAK2036510.1	hypothetical protein	Colletotrichum somersetense	CBS 131599	GCA_030867255.1251074415	RefSeq	NW_021940922.1	1268372	1270861	-	XP_029743927.1	uncharacterized protein	Pyricularia pennisetigena	Br36	GCF_004337985.1251074415	RefSeq	XM_029897753.1	1	2223	+	XP_029743927.1	uncharacterized protein	Pyricularia pennisetigena	Br36	251074415	INSDC	RRCL01000010.1	1268372	1270861	-	TLS21077.1	hypothetical protein	Pyricularia pennisetigena	Br36	GCA_004337985.1421204810	INSDC	CAJPDT010000181.1	25775	28669	+	CAF9942337.1	hypothetical protein	Imshaugia aleurites		GCA_905337355.1521030400	INSDC	VIDS01000010.1	525726	528134	+	KAH9427679.1	hypothetical protein	Pyricularia oryzae	E34	GCA_021845515.1521030400	INSDC	JABWDA010000068.1	8524	10932	-	KAI6317510.1	hypothetical protein	Pyricularia oryzae	T6	GCA_024703975.1521030400	INSDC	VRLM01000306.1	32575	34983	+	KAI6458469.1	hypothetical protein	Pyricularia oryzae	T12	GCA_024704305.1521030400	INSDC	VRLE01000210.1	8515	10923	-	KAI6577285.1	hypothetical protein	Pyricularia oryzae	K48/115n	GCA_024704505.179849428	RefSeq	NW_013562913.1	18495	22211	+	XP_013325159.1	Terpene synthase family protein	Rasamsonia emersonii CBS 393.64	CBS 393.64	GCF_000968595.179849428	RefSeq	XM_013469705.1	1	3303	+	XP_013325159.1	Terpene synthase family protein	Rasamsonia emersonii CBS 393.64	CBS 393.64	79849428	INSDC	LASV01000444.1	18495	22211	+	KKA18547.1	Terpene synthase family protein	Rasamsonia emersonii CBS 393.64	CBS 393.64	GCA_000968595.1277311971	INSDC	ML738792.1	8812	11708	-	KAE8155899.1	hypothetical protein	Aspergillus tamarii	CBS 117626	GCA_009193485.1131396690	RefSeq	NW_019170466.1	299678	302682	-	XP_022399418.1	hypothetical protein	Aspergillus glaucus CBS 516.65	CBS 516.65	GCF_001890805.1131396690	RefSeq	XM_022548361.1	1	2853	+	XP_022399418.1	hypothetical protein	Aspergillus glaucus CBS 516.65	CBS 516.65	131396690	INSDC	KV878901.1	299678	302682	-	OJJ82720.1	hypothetical protein	Aspergillus glaucus CBS 516.65	CBS 516.65	GCA_001890805.1250043839	INSDC	RRCJ01000006.1	225458	227818	+	TLD24149.1	hypothetical protein	Pyricularia sp. CBS 133598	NI919	GCA_004337975.1579015217	INSDC	JAMKCN010000659.1	2897	5305	-	KAI7909400.1	hypothetical protein	Pyricularia oryzae	ZJG1	GCA_025135345.132547601	INSDC	JH793223.1	2152	4560	-	ELQ43541.1	hypothetical protein	Pyricularia oryzae Y34	Y34	GCA_000292585.1699192366	INSDC	MU843562.1	63433	69028	+	KAK2039680.1	hypothetical protein	Colletotrichum somersetense	CBS 131599	GCA_030867255.1250025519	RefSeq	NW_022156721.1	845203	847644	-	XP_030977153.1	uncharacterized protein	Pyricularia grisea	NI907	GCF_004355905.1250025519	RefSeq	XM_031132012.1	1	2229	+	XP_030977153.1	uncharacterized protein	Pyricularia grisea	NI907	250025519	INSDC	RRCK01000008.1	845203	847644	-	TLD04307.1	hypothetical protein	Pyricularia grisea	NI907	GCA_004355905.1573585631	INSDC	JABSNF010000143.1	62668	65109	-	KAI6361815.1	hypothetical protein	Pyricularia grisea	D1/s49	GCA_024704135.11989099	RefSeq	NC_066263.1	1233605	1236660	-	XP_659198.1	hypothetical protein	Aspergillus nidulans FGSC A4	FGSC A4	GCF_000011425.11989099	RefSeq	XM_654106.1	1	2940	+	XP_659198.1	hypothetical protein	Aspergillus nidulans FGSC A4	FGSC A4	1989099	Swiss-Prot	N/A				A0A1U8QHE3.1	Pimaradiene synthase pbcA	Aspergillus nidulans FGSC A4		1989099	INSDC	BN001307.1	1233605	1236660	-	CBF85181.1	conserved hypothetical protein	Aspergillus nidulans FGSC A4	FGSC A4	GCA_000011425.11989099	INSDC	AACD01000025.1	207358	210413	-	EAA64301.1	hypothetical protein	Aspergillus nidulans FGSC A4	FGSC A4	GCA_000149205.21989099	INSDC	CH236921.1	596320	599375	-	EAA64301.1	hypothetical protein	Aspergillus nidulans FGSC A4	FGSC A4	GCA_000149205.21989099	PAT	N/A				AOH99093.1	Sequence 65 from patent US 9238826	Unknown		1989099	PAT	N/A				AYJ12864.1	Sequence 47 from patent US 10072279	Unknown		689653970	RefSeq	NW_026850782.1	20747	25549	-	XP_060406834.1	ent-kaurene synthase	Colletotrichum navitas	CBS 125086	GCF_030913465.1689653970	RefSeq	XM_060562648.1	1	2910	+	XP_060406834.1	ent-kaurene synthase	Colletotrichum navitas	CBS 125086	689653970	INSDC	JAHLJV010000236.1	20747	25549	-	KAK1561739.1	ent-kaurene synthase	Colletotrichum navitas	CBS 125086	GCA_030913465.1699177200	INSDC	MU842968.1	25868	31712	-	KAK2024327.1	hypothetical protein	Colletotrichum zoysiae	MAFF 238573	GCA_030867305.1575348852	RefSeq	NW_026250927.1	1267971	1272032	-	XP_051366389.1	Copalyl diphosphate synthase-like protein	Emericellopsis cladophorae	MUM 19.33	GCF_022114955.1575348852	RefSeq	XM_051510855.1	1	3099	+	XP_051366389.1	Copalyl diphosphate synthase-like protein	Emericellopsis cladophorae	MUM 19.33	575348852	INSDC	JAGIXG020000002.1	1267971	1272032	-	KAI6785533.1	Copalyl diphosphate synthase-like protein	Emericellopsis cladophorae	MUM 19.33	GCA_022114955.2673570900	INSDC	CAJHER010000027.1	141655	144707	-	CAD6570786.1	hypothetical protein	Alectoria sarmentosa		GCA_904859945.1573545752	INSDC	JABSNB010000152.1	39905	42313	-	KAI6271753.1	hypothetical protein	Pyricularia oryzae	D1/s50	GCA_024703655.1573545752	INSDC	JABULT010000163.1	69613	72021	+	KAI6337823.1	hypothetical protein	Pyricularia oryzae	D9/s50	GCA_024704115.1573545752	INSDC	JABSNI010000158.1	14067	16475	-	KAI6403340.1	hypothetical protein	Pyricularia oryzae	K7/28w	GCA_024704235.1573545752	INSDC	JABULW010000062.1	42165	44573	-	KAI6445467.1	hypothetical protein	Pyricularia oryzae	K65/159w	GCA_024704275.1573545752	INSDC	VRLH01000079.1	35211	37619	-	KAI6529963.1	hypothetical protein	Pyricularia oryzae	U13	GCA_024704445.1573545752	INSDC	VRKZ01000027.1	103048	105456	-	KAI6641010.1	hypothetical protein	Pyricularia oryzae	D8/s15	GCA_024704655.1573557741	INSDC	JABSND010000148.1	15012	17420	-	KAI6295936.1	hypothetical protein	Pyricularia grisea	D15/s37	GCA_024704025.1573557741	INSDC	JABULS010000056.1	39865	42273	-	KAI6324117.1	hypothetical protein	Pyricularia oryzae	D10/s9	GCA_024704035.1573557741	INSDC	JABSNE010000048.1	154461	156869	+	KAI6334963.1	hypothetical protein	Pyricularia oryzae	D10/s71	GCA_024704055.1573557741	INSDC	JABSNH010000006.1	14926	17334	-	KAI6386677.1	hypothetical protein	Pyricularia oryzae	D15/s6	GCA_024704165.1573557741	INSDC	JABULV010000130.1	43698	46106	-	KAI6396726.1	hypothetical protein	Pyricularia oryzae	K13	GCA_024704225.1573557741	INSDC	JABSNJ010000110.1	39707	42115	-	KAI6427509.1	hypothetical protein	Pyricularia oryzae	K28/82w	GCA_024704255.1573557741	INSDC	VRLJ01000006.1	13800	16208	+	KAI6510863.1	hypothetical protein	Pyricularia oryzae	E7	GCA_024704405.1573557741	INSDC	VRLF01000134.1	14975	17383	-	KAI6541091.1	hypothetical protein	Pyricularia oryzae	K5	GCA_024704485.1573557741	INSDC	VRLC01000389.1	16933	19341	+	KAI6561367.1	hypothetical protein	Pyricularia oryzae	D15/s47	GCA_024704575.1573557741	INSDC	VRKX01000097.1	69567	71975	+	KAI6638974.1	hypothetical protein	Pyricularia oryzae	E17	GCA_024704695.1635949317	INSDC	JAQHRD010000007.1	297316	306326	+	KAJ6438808.1	Copalyl diphosphate synthase-like protein	Purpureocillium lavendulum	YMF1.00683	GCA_029168975.1573602476	INSDC	VRLB01000178.1	42047	44455	-	KAI6589933.1	hypothetical protein	Pyricularia oryzae	K38	GCA_024704605.1515923940	INSDC	PHFK01000003.1	4995661	4998069	+	KAH8844567.1	hypothetical protein	Pyricularia oryzae	K23/123	GCA_021442365.1515923940	INSDC	JABSNC010000152.1	69990	72398	+	KAI6274812.1	hypothetical protein	Pyricularia oryzae	D1/s53b	GCA_024703665.1515923940	INSDC	JABSNG010000626.1	10386	12794	-	KAI6355752.1	hypothetical protein	Pyricularia oryzae	D14/s30	GCA_024704145.1515923940	INSDC	JABULU010000078.1	125228	127636	+	KAI6419700.1	hypothetical protein	Pyricularia oryzae	K17	GCA_024704195.1610321309	INSDC	JAPDGR010001183.1	9049	11499	+	KAJ2985001.1	hypothetical protein	Xylaria curta	Babe10	GCA_027595895.1573543186	INSDC	JABWCZ010000129.1	14974	17385	-	KAI6257146.1	hypothetical protein	Pyricularia oryzae	K5/24W	GCA_024703685.1573543186	INSDC	VRLL01000119.1	16564	18975	+	KAI6462808.1	hypothetical protein	Pyricularia oryzae	T5	GCA_024704315.1573543186	INSDC	VRLK01000596.1	14967	17378	-	KAI6465695.1	hypothetical protein	Pyricularia oryzae	T17	GCA_024704335.1573543186	INSDC	VRLG01000371.1	16595	19006	+	KAI6525239.1	hypothetical protein	Pyricularia oryzae	T11	GCA_024704475.1573543186	INSDC	VRLA01000161.1	16699	19110	-	KAI6598562.1	hypothetical protein	Pyricularia oryzae	E1	GCA_024704625.1905338584	INSDC	JBHFEH010000163.1	14116	17198	+	KAL2045116.1	hypothetical protein	Lepraria finkii	Grewe 0041	GCA_042464665.1250024402	RefSeq	NW_022156724.1	181163	185501	-	XP_030976074.1	uncharacterized protein	Pyricularia grisea	NI907	GCF_004355905.1250024402	RefSeq	XM_031132393.1	1	2202	+	XP_030976074.1	uncharacterized protein	Pyricularia grisea	NI907	250024402	INSDC	RRCK01000012.1	181163	185501	-	TLD03207.1	hypothetical protein	Pyricularia grisea	NI907	GCA_004355905.1530768309	INSDC	MU377250.1	10370	13389	+	KAI0530101.1	terpene synthase family protein	Xylaria digitata	CBS 161.22	GCA_022495195.1573601280	INSDC	VRLD01000005.1	28261	30669	-	KAI6568554.1	hypothetical protein	Pyricularia oryzae	K13/67	GCA_024704515.1903367320	INSDC	MU986023.1	105916	108526	-	KAL1984156.1	hypothetical protein	Rasamsonia emersonii	NRRL 3221	GCA_041956655.1573597175	INSDC	VRLI01000132.1	47392	49800	-	KAI6489657.1	hypothetical protein	Pyricularia oryzae	U47	GCA_024704415.1905337908	INSDC	JBEFKJ010000009.1	692543	695585	+	KAL2044393.1	hypothetical protein	Stereocaulon virgatum	Mercado 3170	GCA_042464655.1366444474	RefSeq	NW_024065860.1	672858	675872	-	XP_038729897.1	uncharacterized protein	Botrytis byssoidea	MUCL 94	GCF_014898295.1366444474	RefSeq	XM_038879386.1	1	2838	+	XP_038729897.1	uncharacterized protein	Botrytis byssoidea	MUCL 94	366444474	INSDC	RCSW01000019.1	672858	675872	-	KAF7933104.1	hypothetical protein	Botrytis byssoidea	MUCL 94	GCA_014898295.1491525710	RefSeq	NW_025408676.1	2139469	2142280	+	XP_044717961.1	ent-kaur-16-ene synthase	Hirsutella rhossiliensis	HR02	GCF_020360975.1491525710	RefSeq	XM_044867074.1	1	1893	+	XP_044717961.1	ent-kaur-16-ene synthase	Hirsutella rhossiliensis	HR02	491525710	INSDC	JAIZPD010000010.1	2139469	2142280	+	KAH0960448.1	ent-kaur-16-ene synthase	Hirsutella rhossiliensis	HR02	GCA_020360975.190937218	INSDC	LCTW02000579.1	7256	9954	+	KXX73003.1	Copalyl diphosphate synthase	Madurella mycetomatis	mm55	GCA_001275765.2243887051	INSDC	PQXI01000185.1	8959	11966	+	TGO22033.1	hypothetical protein	Botrytis paeoniae	Bp0003	GCA_004786145.1243927509	INSDC	PQXN01000009.1	268206	271214	+	TGO64067.1	hypothetical protein	Botryotinia convoluta	MUCL11595	GCA_004786275.1366446333	INSDC	RCSY01000006.1	1130431	1133439	-	KAF7935774.1	hypothetical protein	Botrytis elliptica	Be9612	GCA_014898555.1366422328	INSDC	RCSZ01000005.1	1311462	1314475	-	KAF7899786.1	hypothetical protein	Botryotinia globosa	MUCL 444	GCA_014898425.1540072707	INSDC	JALEAC010000007.1	227292	230350	-	MCJ1316345.1	hypothetical protein	Xylographa vitiligo		GCA_022813765.1366442664	RefSeq	NW_024066216.1	288550	291558	+	XP_038810999.1	uncharacterized protein	Botrytis deweyae	B1	GCF_014898535.1366442664	RefSeq	XM_038952349.1	1	2838	+	XP_038810999.1	uncharacterized protein	Botrytis deweyae	B1	366442664	INSDC	RCSX01000009.1	288550	291558	+	KAF7930328.1	hypothetical protein	Botrytis deweyae	B1	GCA_014898535.1366463250	INSDC	RCSV01000006.1	1491108	1494115	+	KAF7955868.1	hypothetical protein	Botrytis aclada	633	GCA_014898285.1573573057	INSDC	JABSNF010000543.1	11525	14005	-	KAI6349624.1	hypothetical protein	Pyricularia grisea	D1/s49	GCA_024704135.1699190944	INSDC	MU843612.1	14539	17520	-	KAK2038154.1	ent-kaurene synthase	Colletotrichum somersetense	CBS 131599	GCA_030867255.1243915236	INSDC	PQXJ01000363.1	1766	4779	-	TGO51240.1	hypothetical protein	Botryotinia narcissicola	MUCL2120	GCA_004786225.1540005461	INSDC	JALDZJ010000103.1	115801	118826	-	MCJ1455072.1	hypothetical protein	Mycoblastus sanguinarius		GCA_022814195.1903365380	INSDC	MU986103.1	8538	11526	+	KAL1981483.1	hypothetical protein	Rasamsonia emersonii	NRRL 3221	GCA_041956655.1243936503	INSDC	PQXM01000355.1	1294	4302	-	TGO73482.1	hypothetical protein	Botrytis elliptica	Be9601	GCA_004786205.1540146912	INSDC	JALDZT010000015.1	104153	107204	-	MCJ1245726.1	hypothetical protein	Trapelia coarctata		GCA_022813945.1243757099	INSDC	CP034207.1	503700	506017	-	QBZ60238.1	hypothetical protein	Pyricularia oryzae		GCA_004346965.128271018	RefSeq	NW_006767437.1	1536904	1540005	-	XP_007383173.1	Ent-kaurene synthase	Punctularia strigosozonata HHB-11173 SS5	HHB-11173 SS5	GCF_000264995.128271018	RefSeq	XM_007383111.1	1	2817	+	XP_007383173.1	Ent-kaurene synthase	Punctularia strigosozonata HHB-11173 SS5	HHB-11173 SS5	28271018	INSDC	JH687542.1	1536904	1540005	-	EIN09905.1	Ent-kaurene synthase	Punctularia strigosozonata HHB-11173 SS5	HHB-11173 SS5	GCA_000264995.179847396	RefSeq	NW_013562601.1	4004	6992	-	XP_013323124.1	uncharacterized protein	Rasamsonia emersonii CBS 393.64	CBS 393.64	GCF_000968595.179847396	RefSeq	XM_013467670.1	1	2883	+	XP_013323124.1	uncharacterized protein	Rasamsonia emersonii CBS 393.64	CBS 393.64	79847396	INSDC	LASV01000756.1	4004	6992	-	KKA16512.1	hypothetical protein	Rasamsonia emersonii CBS 393.64	CBS 393.64	GCA_000968595.1539989378	INSDC	JALDZD010000013.1	59523	62472	-	MCJ1351255.1	hypothetical protein	Icmadophila ericetorum		GCA_022814295.123799874	RefSeq	NW_006763292.1	2915485	2918560	+	XP_007315031.1	uncharacterized protein	Serpula lacrymans var. lacrymans S7.9	S7.9	GCF_000218685.123799874	RefSeq	XM_007314969.1	1	2892	+	XP_007315031.1	uncharacterized protein	Serpula lacrymans var. lacrymans S7.9	S7.9	23799874	INSDC	GL945430.1	2915485	2918560	+	EGO28832.1	hypothetical protein	Serpula lacrymans var. lacrymans S7.9	S7.9	GCA_000218685.1174224823	INSDC	KZ559517.1	98321	101291	-	PLN83655.1	Ent-kaurene synthase	Aspergillus taichungensis	IBT 19404	GCA_002850765.1114053990	INSDC	KV748597.1	46331	49560	-	OCL14249.1	ent-kaurene synthase	Glonium stellatum	CBS 207.34	GCA_001692915.1180740969	INSDC	NJPS01000040.1	47068	50354	-	PQE15285.1	ent-kaurene synthase protein	Rutstroemia sp. NJR-2017a BVV2	NJR-2017a BVV2	GCA_002946415.1539958808	INSDC	JALDZI010000041.1	240760	243968	-	MCJ1374967.1	hypothetical protein	Loxospora ochrophaea		GCA_022814175.1323177584	INSDC	JAAMPI010000156.1	18904	21775	+	KAF4634842.1	hypothetical protein	Cudoniella acicularis	DSM 108380	GCA_013054445.1532761994	RefSeq	NW_025953930.1	23201	26321	-	XP_047866394.1	Ent-kaurene synthase	Daldinia vernicosa	CBS 139.73	GCF_022497035.1532761994	RefSeq	XM_048009912.1	1	2949	+	XP_047866394.1	Ent-kaurene synthase	Daldinia vernicosa	CBS 139.73	532761994	INSDC	MU386275.1	23201	26321	-	KAI0850465.1	Ent-kaurene synthase	Daldinia vernicosa	CBS 139.73	GCA_022497035.1366389075	INSDC	RCTD01000018.1	1043495	1046485	-	KAF7862707.1	hypothetical protein	Stromatinia cepivora	JRUF-117	GCA_014898415.1117371275	INSDC	JXNT01000020.1	302482	305479	+	ODM14970.1	hypothetical protein	Aspergillus cristatus	GZAAS20.1005	GCA_001717485.1827647689	INSDC	JBANRG010000015.1	664395	667443	+	KAK7460601.1	hypothetical protein	Marasmiellus scandens	GH-19	GCA_037954225.1173936330	RefSeq	NW_020194014.1	18159	21136	+	XP_024674158.1	Ent-kaurene synthase	Aspergillus candidus	CBS 102.13	GCF_002847045.1173936330	RefSeq	XM_024818230.1	68	2893	+	XP_024674158.1	Ent-kaurene synthase	Aspergillus candidus	CBS 102.13	173936330	INSDC	KZ559125.1	18159	21136	+	PLB40146.1	Ent-kaurene synthase	Aspergillus candidus	CBS 102.13	GCA_002847045.1243883029	INSDC	PQXH01000014.1	58564	61577	-	TGO17822.1	hypothetical protein	Botrytis tulipae	Bt9001	GCA_004786125.1903350080	RefSeq	NW_027192423.1	127120	130064	+	XP_069276856.1	uncharacterized protein	Rasamsonia byssochlamydoides	NRRL 3658	GCF_041956645.1903350080	RefSeq	XM_069421813.1	1	2793	+	XP_069276856.1	uncharacterized protein	Rasamsonia byssochlamydoides	NRRL 3658	903350080	INSDC	MU986539.1	127120	130064	+	KAL1965541.1	hypothetical protein	Rasamsonia byssochlamydoides	NRRL 3658	GCA_041956645.1533084326	RefSeq	NC_063069.1	115922	118513	+	XP_047838820.1	uncharacterized protein	Purpureocillium takamizusanense	PT3	GCF_022605165.1533084326	RefSeq	XM_047982852.1	1	2418	+	XP_047838820.1	uncharacterized protein	Purpureocillium takamizusanense	PT3	533084326	INSDC	CP086355.1	115922	118513	+	UNI15339.1	hypothetical protein	Purpureocillium takamizusanense	PT3	GCA_022605165.1491524152	RefSeq	NW_025408680.1	1590577	1592710	-	XP_044716501.1	ent-kaur-16-ene synthase	Hirsutella rhossiliensis	HR02	GCF_020360975.1491524152	RefSeq	XM_044868504.1	1	1689	+	XP_044716501.1	ent-kaur-16-ene synthase	Hirsutella rhossiliensis	HR02	491524152	INSDC	JAIZPD010000014.1	1590577	1592710	-	KAH0958988.1	ent-kaur-16-ene synthase	Hirsutella rhossiliensis	HR02	GCA_020360975.1964624601	INSDC	LC795834.1	1	2271	+	BFD45309.1	copalyl diphosphate synthase	Apiospora sacchari	MPU169	819693214	INSDC	JAQSVG010000009.1	816777	819047	-	KAK6855216.1	hypothetical protein	Apiospora arundinis	CBS 124788	GCA_037075025.1573566840	INSDC	JABWDA010000068.1	12540	15520	+	KAI6317511.1	hypothetical protein	Pyricularia oryzae	T6	GCA_024703975.1573566840	INSDC	VRLE01000210.1	12531	15511	+	KAI6577286.1	hypothetical protein	Pyricularia oryzae	K48/115n	GCA_024704505.1540117704	INSDC	JALDZW010000119.1	51206	54322	+	MCJ1295867.1	hypothetical protein	Xylographa carneopallida		GCA_022813885.123792556	INSDC	GL945476.1	2863363	2866330	+	EGO03067.1	hypothetical protein	Serpula lacrymans var. lacrymans S7.3	S7.3	GCA_000218725.1379191361	INSDC	VCAU01000074.1	17693	20704	-	KAF9886600.1	hypothetical protein	Aspergillus nanangensis	MST-FP2251	GCA_015844325.1819689200	INSDC	JAQSVF010000001.1	1379705	1381974	-	KAK6850604.1	hypothetical protein	Apiospora arundinis	IDT 41787	GCA_037074995.121362242	INSDC	GL533496.1	10096	12580	+	EFQ94129.1	hypothetical protein	Pyrenophora teres f. teres 0-1	0-1	GCA_000166005.1964624605	INSDC	LC795833.1	1	2271	+	BFD45308.1	copalyl diphosphate synthase	Apiospora sacchari		833226384	RefSeq	NW_027117424.1	3997912	4000222	-	XP_066727583.1	Ent-kaur-16-ene synthase	Apiospora kogelbergensis	CBS 113332	GCF_038363985.1833226384	RefSeq	XM_066878529.1	1	2133	+	XP_066727583.1	Ent-kaur-16-ene synthase	Apiospora kogelbergensis	CBS 113332	573595132	INSDC	VRLM01000306.1	27987	30967	-	KAI6458468.1	hypothetical protein	Pyricularia oryzae	T12	GCA_024704305.1593170317	INSDC	JAPETL010000082.1	137919	140906	+	KAI9697360.1	hypothetical protein	Bogoriella megaspora		GCA_026027345.1643268789	INSDC	JAPUUL010000181.1	22368	24915	+	KAJ8132098.1	hypothetical protein	Lasiodiplodia mahajangana	VT137	GCA_029590625.1243757066	INSDC	CP034207.1	507716	510696	+	QBZ60239.1	hypothetical protein	Pyricularia oryzae		GCA_004346965.1699190427	INSDC	MU843636.1	61522	64532	+	KAK2037684.1	ent-kaurene synthase	Colletotrichum somersetense	CBS 131599	GCA_030867255.1689657769	RefSeq	NW_026850713.1	30350	33336	-	XP_060407283.1	ent-kaurene synthase	Colletotrichum navitas	CBS 125086	GCF_030913465.1689657769	RefSeq	XM_060559408.1	197	2998	+	XP_060407283.1	ent-kaurene synthase	Colletotrichum navitas	CBS 125086	689657769	INSDC	JAHLJV010000167.1	30350	33336	-	KAK1566049.1	ent-kaurene synthase	Colletotrichum navitas	CBS 125086	GCA_030913465.1294602567	INSDC	JAADKA010000037.1	326840	330034	+	KAF1354139.1	Ent-kaurene synthase	Lizonia empirigonia	CBS 542.76	GCA_009982855.1199400770	RefSeq	NW_022474211.1	880761	883895	-	XP_031867554.1	uncharacterized protein	Venustampulla echinocandica	BP 5553	GCF_003357145.1199400770	RefSeq	XM_032016323.1	1	2970	+	XP_031867554.1	uncharacterized protein	Venustampulla echinocandica	BP 5553	199400770	INSDC	NPIC01000007.1	880761	883895	-	RDL34572.1	hypothetical protein	Venustampulla echinocandica	BP 5553	GCA_003357145.1243941253	INSDC	RCSY01000002.1	1636387	1639417	-	KAF7941448.1	hypothetical protein	Botrytis elliptica	Be9612	GCA_014898555.1243941253	INSDC	PQXM01000061.1	36658	39688	+	TGO78590.1	hypothetical protein	Botrytis elliptica	Be9601	GCA_004786205.1699144307	INSDC	MU845235.1	30047	33031	-	KAK1992304.1	ent-kaurene synthase	Colletotrichum falcatum	MAFF306170	GCA_030867235.1251074445	RefSeq	NW_021940922.1	1272348	1275328	+	XP_029743924.1	uncharacterized protein	Pyricularia pennisetigena	Br36	GCF_004337985.1251074445	RefSeq	XM_029897754.1	1	2763	+	XP_029743924.1	uncharacterized protein	Pyricularia pennisetigena	Br36	251074445	INSDC	RRCL01000010.1	1272348	1275328	+	TLS21074.1	hypothetical protein	Pyricularia pennisetigena	Br36	GCA_004337985.1323170761	INSDC	JAAMPI010000876.1	20580	23669	-	KAF4628001.1	hypothetical protein	Cudoniella acicularis	DSM 108380	GCA_013054445.1673578064	INSDC	CAJHES010000089.1	113106	120176	+	CAD6579468.1	hypothetical protein	Alectoria sarmentosa		GCA_904859925.1570129173	INSDC	JAJJXM010000034.1	518893	521695	+	KAI5814896.1	ent-kaurene synthase	Pyronema omphalodes	CBS 144459	GCA_024516155.1573601279	INSDC	VRLD01000005.1	32282	35264	+	KAI6568555.1	hypothetical protein	Pyricularia oryzae	K13/67	GCA_024704515.1113935115	INSDC	KT216505.1	22441	24234	+	ANV81301.1	C13 oxidase	Fusarium fujikuroi	B14	113935115	INSDC	FMSL01000002.1	4198498	4200291	-	SCV30598.1	gibberellin cluster-C13-oxidase	Fusarium fujikuroi	B14	GCA_900096505.1467001102	INSDC	LC390342.1	16926	18719	+	BBF17108.1	P450 monooxygenase	Fusarium fujikuroi	Gfc0825009	485592729	INSDC	CABFJW010000101.1	536332	546348	-	VTT62774.1	unnamed protein product	Fusarium fujikuroi	SG4	GCA_901677965.1485592729	INSDC	CABFJX010000223.1	1019305	1029357	-	VTT68294.1	unnamed protein product	Fusarium fujikuroi	C2S	GCA_901677955.1485592729	INSDC	CACRXN010000707.1	151833	161885	+	VZI15903.1	unnamed protein product	Fusarium fujikuroi		GCA_902702945.183063514	INSDC	JRVH01002852.1	6989	8785	+	KLO96687.1	gibberellin cluster-C13-oxidase	Fusarium fujikuroi	KSU 3368	GCA_001023065.183063514	INSDC	JRVF01000026.1	63282	65078	+	KLP12044.1	gibberellin cluster-C13-oxidase	Fusarium fujikuroi	FGSC 8932	GCA_001023045.183063514	INSDC	CP023081.1	4285044	4286840	-	QGI65207.1	hypothetical protein	Fusarium fujikuroi	CSV1	GCA_009663055.183063514	INSDC	CP023105.1	4332655	4334451	-	QGI82459.1	hypothetical protein	Fusarium fujikuroi	I1.3	GCA_009663115.183063514	INSDC	CP023093.1	4289486	4291282	-	QGI96089.1	hypothetical protein	Fusarium fujikuroi	Augusto2	GCA_009663095.139115342	RefSeq	NC_036626.1	4288713	4290506	-	XP_023431251.1	gibberellin cluster-C13-oxidase	Fusarium fujikuroi IMI 58289	IMI 58289	GCF_900079805.139115342	RefSeq	XM_023578442.1	1	1584	+	XP_023431251.1	gibberellin cluster-C13-oxidase	Fusarium fujikuroi IMI 58289	IMI 58289	39115342	Swiss-Prot	N/A				S0E2Y2.1	Cytochrome P450 monooygenase 3	Fusarium fujikuroi IMI 58289		39115342	INSDC	LC390205.1	17210	19003	+	BBF17097.1	P450 monooxygenase	Fusarium fujikuroi	Gfc0801001	39115342	INSDC	HF679027.1	4288713	4290506	-	CCT69171.1	gibberellin cluster-C13-oxidase	Fusarium fujikuroi IMI 58289	IMI 58289	GCA_900079805.139115342	INSDC	FMJU01000002.1	4376938	4378731	-	SCN80814.1	gibberellin cluster-C13-oxidase	Fusarium fujikuroi	C1995	GCA_900096645.139115342	INSDC	FMJS01000064.1	49424	51217	-	SCN92704.1	gibberellin cluster-C13-oxidase	Fusarium fujikuroi		GCA_900096605.139115342	INSDC	FMJT01000011.1	158025	159818	+	SCO03015.1	gibberellin cluster-C13-oxidase	Fusarium fujikuroi	E282	GCA_900096705.139115342	INSDC	FMJV01000010.1	1516965	1518758	-	SCO08287.1	gibberellin cluster-C13-oxidase	Fusarium fujikuroi	m567	GCA_900096615.139115342	INSDC	FMJX01000002.1	4297497	4299290	-	SCO32901.1	gibberellin cluster-C13-oxidase	Fusarium fujikuroi	NCIM1100	GCA_900096625.139115342	INSDC	FMJW01000005.1	205120	206913	+	SCO44075.1	gibberellin cluster-C13-oxidase	Fusarium fujikuroi	MRC2276	GCA_900096635.139115342	INSDC	FMSM01000010.1	1501084	1502877	-	SCV51521.1	gibberellin cluster-C13-oxidase	Fusarium fujikuroi	FSU48	GCA_900096685.183055126	INSDC	JRVG01000123.1	338951	340747	-	KLO83304.1	gibberellin cluster-C13-oxidase	Fusarium fujikuroi	KSU X-10626	GCA_001023035.1131246427	RefSeq	NW_024573932.1	1474655	1476451	-	XP_041687456.1	gibberellin cluster-C13-oxidase	Fusarium mangiferae	MRC7560	GCF_900044065.1131246427	RefSeq	XM_041821702.1	1	1587	+	XP_041687456.1	gibberellin cluster-C13-oxidase	Fusarium mangiferae	MRC7560	131246427	INSDC	FCQH01000012.1	1474655	1476451	-	CVL02151.1	gibberellin cluster-C13-oxidase	Fusarium mangiferae	MRC7560	GCA_900044065.1336905525	INSDC	JAAOAY010000228.1	53685	55478	+	KAF5638645.1	gibberellin cluster-C13-oxidase	Fusarium sp. NRRL 25303	NRRL 25303	GCA_013396255.1331905016	INSDC	JABEVY010000137.1	33733	35505	+	KAF5247656.1	hypothetical protein	Fusarium anthophilum	NRRL 25214	GCA_013364935.149210973	INSDC	KI979378.1	1999	3796	-	EXK77646.1	hypothetical protein	Fusarium oxysporum f. sp. raphani 54005	54005	GCA_000260235.248812082	INSDC	JH650971.1	4010262	4012059	-	EXA46285.1	hypothetical protein	Fusarium oxysporum f. sp. pisi HDV247	HDV247	GCA_000260075.2581320576	INSDC	CM046204.1	460484	462281	+	KAI8403878.1	hypothetical protein	Fusarium oxysporum	Fo5176	GCA_025331925.1581320576	INSDC	JABFNM010000011.1	460484	462281	+	KAI8403878.1	hypothetical protein	Fusarium oxysporum	Fo5176	GCA_025331925.1131223805	INSDC	FCQG01000015.1	210718	212442	+	CVL00457.1	gibberellin cluster-C13-oxidase	Fusarium proliferatum	NRRL62905	GCA_900029915.1162456936	INSDC	FMJY01000001.1	3330437	3332234	+	SCO76985.1	gibberellin cluster-C13-oxidase	Fusarium oxysporum	V64-1	GCA_900096695.1710564168	INSDC	JAULRZ010000079.1	55209	57006	-	KAK2687474.1	Cytochrome P450 monooygenase 3	Fusarium oxysporum	BPOP18	GCA_032884055.1131232579	RefSeq	NW_022194800.1	1507940	1509664	-	XP_031087864.1	gibberellin cluster-C13-oxidase	Fusarium proliferatum ET1	ET1	GCF_900067095.1131232579	RefSeq	XM_031222401.1	1	1515	+	XP_031087864.1	gibberellin cluster-C13-oxidase	Fusarium proliferatum ET1	ET1	131232579	INSDC	FJOF01000011.1	1507940	1509664	-	CZR47330.1	gibberellin cluster-C13-oxidase	Fusarium proliferatum ET1	ET1	GCA_900067095.1336885485	RefSeq	NW_023501553.1	67741	69531	+	XP_037200224.1	gibberellin cluster-C13-oxidase	Fusarium tjaetaba	NRRL 66243	GCF_013396195.1336885485	RefSeq	XM_037345817.1	1	1581	+	XP_037200224.1	gibberellin cluster-C13-oxidase	Fusarium tjaetaba	NRRL 66243	336885485	INSDC	JAAQRI010000357.1	67741	69531	+	KAF5617219.1	gibberellin cluster-C13-oxidase	Fusarium tjaetaba	NRRL 66243	GCA_013396195.1336837804	INSDC	JAAOAQ010000125.1	65388	67184	+	KAF5565819.1	gibberellin cluster-C13-oxidase	Fusarium phyllophilum	NRRL 13617	GCA_013396025.1336829939	INSDC	JAAOAM010000019.1	118853	120664	-	KAF5557545.1	gibberellin cluster-C13-oxidase	Fusarium mexicanum	NRRL 53147	GCA_013396015.1336886592	INSDC	JAAQRM010000467.1	53206	54994	-	KAF5618360.1	gibberellin cluster-C13-oxidase	Fusarium sp. NRRL 52700	NRRL 52700	GCA_013396095.1336863248	RefSeq	NW_023502228.1	69681	71453	+	XP_036534516.1	gibberellin cluster-C13-oxidase	Fusarium subglutinans	NRRL 66333	GCF_013396075.1336863248	RefSeq	XM_036674536.1	1	1485	+	XP_036534516.1	gibberellin cluster-C13-oxidase	Fusarium subglutinans	NRRL 66333	336863248	INSDC	JAAOAV010000165.1	69681	71453	+	KAF5592955.1	gibberellin cluster-C13-oxidase	Fusarium subglutinans	NRRL 66333	GCA_013396075.1336847753	INSDC	JAAOAR010000651.1	954	2704	-	KAF5576187.1	gibberellin cluster-C13-oxidase	Fusarium pseudoanthophilum	NRRL 25211	GCA_013395995.1336936933	INSDC	JAAQPE010000274.1	141465	146944	-	KAF5672646.1	ent-kaur-16-ene synthase	Fusarium circinatum	NRRL 25331	GCA_013396185.1319959114	INSDC	JAADJF010000245.1	22729	24449	+	KAF4431010.1	gibberellin cluster-C13-oxidase	Fusarium acutatum	NRRL 13308	GCA_012932015.1415312974	INSDC	PKMJ01000007.1	4176347	4178036	-	KAG4288500.1	hypothetical protein	Fusarium proliferatum	MPVP 328	GCA_017309895.1914318	INSDC	DQ313177.1	1	1458	+	ABC46414.2	C13 oxidase	Fusarium proliferatum		914318	INSDC	Y15279.1	971	2427	+	CAA75567.1	cytochrome P450 monooxygenase	Fusarium fujikuroi		914318	PAT	N/A				ABH71428.1	Sequence 33 from patent US 7033807	Unknown		914318	PAT	N/A				QFN50247.1	Sequence 1274 from patent US 10323256	Unknown		914318	PAT	N/A				QRJ86075.1	Sequence 1274 from patent US 10815496	Unknown		914318	PAT	N/A				QRJ94020.1	Sequence 1274 from patent US 10822616	Unknown		914318	PAT	N/A				WFR35572.1	Sequence 1274 from patent US 11299747	Unknown		336832809	INSDC	JAAOAO010000151.1	31412	32848	+	KAF5560549.1	gibberellin cluster-C13-oxidase	Fusarium napiforme	NRRL 25196	GCA_013396005.1449761981	INSDC	JADFTY010000145.1	62908	64675	-	KAG5795388.1	hypothetical protein	Fusarium xylarioides	IMI 392674	GCA_018296325.1328072922	INSDC	JABFAI010000079.1	62001	69077	-	KAF4956798.1	hypothetical protein	Fusarium gaditjirri	NRRL 45417	GCA_013266175.1449755601	INSDC	JADFTV010000093.1	53146	54587	+	KAG5782535.1	hypothetical protein	Fusarium xylarioides	IMI 392254	GCA_018296245.1449745198	INSDC	JADFTT010000114.1	67642	69053	-	KAG5767948.1	hypothetical protein	Fusarium xylarioides	IMI 127659i	GCA_018296285.1449771847	INSDC	JADFTW010000029.1	58012	59423	-	KAG5818889.1	hypothetical protein	Fusarium xylarioides	IMI 389563	GCA_018296305.1449771847	INSDC	JADFTX010000039.1	32511	33922	+	KAG5828315.1	hypothetical protein	Fusarium xylarioides	IMI 375908i	GCA_018296345.1449739591	INSDC	JADFTU010000001.1	260792	262203	-	KAG5757372.1	hypothetical protein	Fusarium xylarioides	IMI 392277	GCA_018296265.1336970115	INSDC	JAAQPF010000262.1	38834	40124	-	KAF5708817.1	gibberellin cluster-C13-oxidase	Fusarium globosum	NRRL 26131	GCA_013396165.1574548263	INSDC	JABCRA010000002.1	43033	44289	-	KAI6774711.1	hypothetical protein	Fusarium avenaceum	KA13	GCA_012959155.1500860699	INSDC	JAHEVI010000006.1	274815	280087	+	KAH7203499.1	terpene synthase family, metal binding domain-containing protein	Fusarium oxysporum	MPI-CAGE-CH-0212	GCA_020744355.1319373179	INSDC	PVQB02000188.1	92065	93523	+	KAF4341570.1	gibberellin cluster-C13-oxidase	Fusarium beomiforme	NRRL 25174	GCA_002980475.224340651	INSDC	AFQF01002705.1	19471	24520	+	EGU79219.1	hypothetical protein	Fusarium oxysporum f. sp. conglutinans Fo5176	Fo5176	GCA_000222805.1468614246	INSDC	JAELUR010000014.1	1453059	1454348	-	KAG7424163.1	Cytochrome P450 monooygenase 3	Fusarium oxysporum f. sp. raphani	Tf1262	GCA_019157275.1462756788	INSDC	RSAI01000014.1	4129257	4130546	-	KAG6982831.1	Cytochrome P450 monooygenase 3	Fusarium oxysporum f. sp. conglutinans	Cong1-1	GCA_018894095.1415297388	INSDC	PKMH01000434.1	33753	34971	-	KAG4271063.1	hypothetical protein	Fusarium proliferatum	KF3377	GCA_017309865.149305625	INSDC	JH658901.1	47397	48716	+	EXL70640.1	hypothetical protein	Fusarium oxysporum f. sp. conglutinans race 2 54008	54008	GCA_000260215.2613916474	INSDC	JAOQBC010000019.1	295618	296944	+	KAJ4037577.1	hypothetical protein	Fusarium oxysporum	CF00144	GCA_027945255.1613916474	INSDC	JAOQBD010000011.1	907464	908790	-	KAJ4048394.1	hypothetical protein	Fusarium oxysporum	CF00145	GCA_027945275.1613916474	INSDC	JAOQBF010000021.1	84073	85399	+	KAJ4077411.1	hypothetical protein	Fusarium oxysporum	CF00161	GCA_027945315.1613913562	INSDC	JAOQBB010000036.1	66973	68292	-	KAJ4030173.1	hypothetical protein	Fusarium oxysporum	CF00141	GCA_027945265.1613913562	INSDC	JAOQBE010000024.1	287825	289144	-	KAJ4078332.1	hypothetical protein	Fusarium oxysporum	CF00160	GCA_027945305.1613913562	INSDC	CP130300.1	623692	625011	+	WKT43974.1	Cytochrome P450	Fusarium oxysporum f. sp. vasinfectum		GCA_030719095.1263977483	INSDC	SRMI01000007.1	596697	597989	+	TVY66126.1	Cytochrome P450 monooygenase 3	Fusarium oxysporum f. sp. cubense	160527	GCA_005930515.1211926646	INSDC	MRDB01000026.1	187322	188539	+	RKL37106.1	hypothetical protein	Fusarium proliferatum	Fp_A8	GCA_003615215.1195061557	INSDC	PKMI01000072.1	246482	247699	+	RBA09730.1	hypothetical protein	Fusarium proliferatum	ITEM 2341	GCA_003290285.1176360691	INSDC	MTQA01000199.1	211948	213261	-	PNP74698.1	hypothetical protein	Fusarium nygamai	CS10214	GCA_002894225.1343716443	INSDC	JAAOAI010000177.1	8038	9520	-	KAF5983385.1	gibberellin cluster-C13-oxidase	Fusarium bulbicola	NRRL 25176	GCA_013758895.1613926493	INSDC	JAOQBG010000016.1	101625	102947	+	KAJ4100729.1	hypothetical protein	Fusarium oxysporum	CF00165	GCA_027945335.1613926493	INSDC	JAOQAX010000018.1	906847	908169	-	KAJ4224541.1	hypothetical protein	Fusarium oxysporum	CF00115	GCA_027945535.1343698606	INSDC	JAAOAJ010000749.1	5973	7232	+	KAF5965365.1	gibberellin cluster-C13-oxidase	Fusarium coicis	NRRL 66233	GCA_013781345.1336920570	INSDC	JAAGWQ010000449.1	5850	7264	+	KAF5655118.1	gibberellin cluster-C13-oxidase	Fusarium heterosporum	NRRL 20693	GCA_013396295.1336958893	INSDC	JAAOAN010001191.1	10535	12025	-	KAF5696442.1	gibberellin cluster-C13-oxidase	Fusarium mundagurra	NRRL 66235	GCA_013396205.1830693628	INSDC	JBBJCF010000005.1	792843	793907	+	KAK7588496.1	hypothetical protein	Fusarium oxysporum f. sp. vasinfectum	F17	GCA_038050555.149328263	INSDC	JH657954.1	150058	153269	+	EXM20359.1	hypothetical protein	Fusarium oxysporum f. sp. vasinfectum 25433	25433	GCA_000260175.2576660334	INSDC	JANKHN010000274.1	97793	98995	+	KAI7769363.1	hypothetical protein	Fusarium oxysporum	09-002	GCA_024865645.1379063067	INSDC	JACYFE010005111.1	4076	5014	-	KAF9772115.1	hypothetical protein	Fusarium sp. DS 682	DS 682	GCA_014764975.248762180	INSDC	JH717843.1	4181261	4182127	-	EWY92035.1	hypothetical protein	Fusarium oxysporum NRRL 32931	NRRL 32931	GCA_000271745.2528090556	INSDC	JAJKKH010000012.1	811423	813004	+	KAI0123375.1	cytochrome P450	Xylariales sp. AK1849	AK1849	GCA_022432505.1833225102	RefSeq	NW_027117424.1	269582	271171	+	XP_066726299.1	Cytochrome P450	Apiospora kogelbergensis	CBS 113332	GCF_038363985.1833225102	RefSeq	XM_066877245.1	1	1524	+	XP_066726299.1	Cytochrome P450	Apiospora kogelbergensis	CBS 113332	529032589	INSDC	JAJNNY010000034.1	327561	329148	+	KAI0199511.1	cytochrome P450	Astrocystis sublimbata	CBS 130006	GCA_022453515.1326903453	INSDC	QPMR01000026.1	195633	197450	-	KAF4814474.1	Cytochrome P450 monooygenase 3	Colletotrichum siamense	CAD5	GCA_013201755.1699150476	INSDC	MU844966.1	22227	24022	-	KAK1997994.1	cytochrome P450	Colletotrichum falcatum	MAFF306170	GCA_030867235.1397446415	INSDC	JAATWK020000056.1	68081	69901	-	KAH0433864.1	hypothetical protein	Colletotrichum camelliae	CcLH18	GCA_011947485.2699131908	INSDC	MU840063.1	48570	50391	+	KAK1980223.1	cytochrome P450	Colletotrichum cereale	CBS 129662	GCA_030867335.1326940143	INSDC	QPMU01000016.1	195745	197562	-	KAF4874519.1	Cytochrome P450 monooygenase 3	Colletotrichum siamense	CAD1	GCA_013201865.1326934239	INSDC	QPMT01000016.1	147398	149215	-	KAF4859528.1	Cytochrome P450 monooygenase 3	Colletotrichum siamense	CAD2	GCA_013201745.1691366415	INSDC	JAQOWY010000033.1	135496	137385	+	KAK1854680.1	cytochrome p450 monooxygenase	Colletotrichum chrysophilum	M932	GCA_031006325.1285517489	INSDC	SSNE01000001.1	1382491	1384308	-	KAE9583555.1	Cytochrome P450 monooygenase 3	Colletotrichum fructicola	CGMCC3.17371	GCA_009771025.1285517489	INSDC	QPMV01000296.1	6376	8193	+	KAF4881235.1	Cytochrome P450 monooygenase 3	Colletotrichum fructicola	CfS4	GCA_013201875.1326957742	INSDC	QPMQ01000129.1	49544	51360	+	KAF4919196.1	Cytochrome P450 monooygenase 3	Colletotrichum viniferum	CGW01	GCA_013201765.1699160471	INSDC	MU844556.1	74532	76346	+	KAK2007311.1	cytochrome P450	Colletotrichum eremochloae	CBS 129661	GCA_030867245.1326904288	INSDC	QPMP01000073.1	269451	271342	-	KAF4815435.1	Cytochrome P450 monooygenase 3	Colletotrichum tropicale	CgS9275	GCA_013201785.1517840213	INSDC	MU270214.1	2493134	2494951	+	KAH9237183.1	hypothetical protein	Colletotrichum gloeosporioides 23	23	GCA_021432615.1319959697	RefSeq	NW_027094053.1	1026950	1028839	-	XP_031893102.2	Cytochrome P450 monooygenase 3	Colletotrichum fructicola Nara gc5	Nara gc5	GCF_000319635.2319959697	RefSeq	XM_032031757.2	1	1608	+	XP_031893102.2	Cytochrome P450 monooygenase 3	Colletotrichum fructicola Nara gc5	Nara gc5	319959697	INSDC	QLYQ01000008.1	13099	14988	-	KAF4432282.1	Cytochrome P450 monooygenase 3	Colletotrichum fructicola	Cg38 S1	GCA_012932255.1319959697	INSDC	ANPB02000003.1	1026950	1028839	-	KAF4486378.1	Cytochrome P450 monooygenase 3	Colletotrichum fructicola Nara gc5	Nara gc5	GCA_000319635.2309514372	RefSeq	NW_025544661.1	564908	566724	-	XP_045268774.1	Cytochrome P450 monooxygenase ataF	Colletotrichum gloeosporioides	Lc1	GCF_011800055.1309514372	RefSeq	XM_045412768.1	1	1536	+	XP_045268774.1	Cytochrome P450 monooxygenase ataF	Colletotrichum gloeosporioides	Lc1	309514372	INSDC	WVTB01000016.1	564908	566724	-	KAF3809615.1	Cytochrome P450 monooxygenase ataF	Colletotrichum gloeosporioides	Lc1	GCA_011800055.1711048844	INSDC	VYYT01000168.1	154550	156370	-	KAK2760595.1	cytochrome p450 monooxygenase	Colletotrichum kahawae	CIFC_Que2	GCA_032988895.142665101	INSDC	AMYD01002633.1	14121	16013	+	EQB48397.1	hypothetical protein	Colletotrichum gloeosporioides Cg-14	Cg-14	GCA_000446055.1945904348	INSDC	JAVFKK010000135.1	48718	50622	+	KAL3291182.1	gibberellin cluster-C13-oxidase	Colletotrichum asianum	TYC-2	GCA_045514765.1725874059	RefSeq	NC_085905.1	2142251	2144071	+	XP_062787143.1	Putative cytochrome P450	Colletotrichum destructivum	CBS 520.97	GCF_034447905.1725874059	RefSeq	XM_062931092.1	204	1745	+	XP_062787143.1	Putative cytochrome P450	Colletotrichum destructivum	CBS 520.97	725874059	INSDC	CP137314.1	2142251	2144071	+	WQF89922.1	Putative cytochrome P450	Colletotrichum destructivum	CBS 520.97	GCA_034447905.1699117510	INSDC	MU841631.1	29895	31711	-	KAK1963206.1	cytochrome P450	Colletotrichum sublineola	S3.001	GCA_030867325.1689744235	RefSeq	NW_026851444.1	3548504	3550285	+	XP_060451127.1	cytochrome P450	Colletotrichum phormii	CBS 102054	GCF_030913505.1689744235	RefSeq	XM_060583407.1	1	1545	+	XP_060451127.1	cytochrome P450	Colletotrichum phormii	CBS 102054	689744235	INSDC	JAHMHQ010000002.1	3548504	3550285	+	KAK1655083.1	cytochrome P450	Colletotrichum phormii	CBS 102054	GCA_030913505.1286778682	INSDC	WOWK01000012.1	436389	438218	+	KAF0329440.1	hypothetical protein	Colletotrichum asianum	ICMP 18580	GCA_009806415.187509783	RefSeq	NW_015378551.1	6888	8755	-	XP_015402014.1	uncharacterized protein	Aspergillus nomiae NRRL 13137	NRRL 13137	GCF_001204775.287509783	RefSeq	XM_015555876.1	1	1521	+	XP_015402014.1	uncharacterized protein	Aspergillus nomiae NRRL 13137	NRRL 13137	87509783	INSDC	JNOM01000496.1	6888	8755	-	KNG81091.1	hypothetical protein	Aspergillus nomiae NRRL 13137	NRRL 13137	GCA_001204775.2903370506	INSDC	MU985949.1	327876	329733	+	KAL1988856.1	hypothetical protein	Rasamsonia emersonii	NRRL 3221	GCA_041956655.1326947994	INSDC	QPMW01000090.1	149987	151876	-	KAF4894820.1	Cytochrome P450 monooygenase 3	Colletotrichum fructicola	Cf415	GCA_013201905.1326947994	INSDC	QPMY01000059.1	272583	274472	-	KAF4933699.1	Cytochrome P450 monooygenase 3	Colletotrichum fructicola	Cf245	GCA_013201925.1326947994	INSDC	QPMX01000005.1	3859331	3861220	+	KAF5495807.1	Cytochrome P450 monooygenase 3	Colletotrichum fructicola	Cf413	GCA_013390205.1107994153	INSDC	LFIW01001067.1	42636	44422	+	KZL83760.1	cytochrome p450 monooxygenase	Colletotrichum incanum	MAFF 238704	GCA_001625285.1107994153	INSDC	KV841875.1	26792	28578	-	OHW97249.1	cytochrome p450 monooxygenase	Colletotrichum incanum	MAFF238712	GCA_001855235.1578775031	INSDC	CAMGZC010000309.1	20431	22320	+	CAI0646217.1	unnamed protein product	Colletotrichum noveboracense		GCA_946151405.1246300848	INSDC	MWPZ01000012.1	421986	423806	+	TIC90112.1	Cytochrome P450 monooxygenase pyr3	Colletotrichum higginsianum	MAFF305635-RFP	GCA_004920355.1581210979	INSDC	JAKMWZ010000008.1	115618	117241	+	KAI8270050.1	Cytochrome P450 monooygenase 3	Colletotrichum sp. SAR11_239	SAR11_239	GCA_025328985.1334700902	RefSeq	NW_023500911.1	4065564	4067381	+	XP_037177937.1	Cytochrome P450 monooygenase 3	Colletotrichum aenigma	Cg56	GCF_013390185.1334700902	RefSeq	XM_037323978.1	1	1536	+	XP_037177937.1	Cytochrome P450 monooygenase 3	Colletotrichum aenigma	Cg56	334700902	INSDC	QPNB01000005.1	4065564	4067381	+	KAF5520290.1	Cytochrome P450 monooygenase 3	Colletotrichum aenigma	Cg56	GCA_013390185.121276819	RefSeq	NW_007361007.1	654988	656791	-	XP_008089980.1	uncharacterized protein	Colletotrichum graminicola M1.001	M1.001	GCF_000149035.121276819	RefSeq	XM_008091789.1	1	1545	+	XP_008089980.1	uncharacterized protein	Colletotrichum graminicola M1.001	M1.001	21276819	INSDC	GG697333.1	654988	656791	-	EFQ25960.1	hypothetical protein	Colletotrichum graminicola M1.001	M1.001	GCA_000149035.121276819	PAT	N/A				QFN50248.1	Sequence 1275 from patent US 10323256	Unknown		21276819	PAT	N/A				QRJ86076.1	Sequence 1275 from patent US 10815496	Unknown		21276819	PAT	N/A				QRJ94021.1	Sequence 1275 from patent US 10822616	Unknown		21276819	PAT	N/A				WFR35573.1	Sequence 1275 from patent US 11299747	Unknown		812615584	INSDC	JASAOK010000033.1	526459	528263	+	KAK6218452.1	hypothetical protein	Colletotrichum tabaci	YC1	GCA_036851105.1326916681	INSDC	QPMS01000081.1	31096	32719	+	KAF4829798.1	Cytochrome P450 monooygenase 3	Colletotrichum siamense	CAD4	GCA_013201795.1326916681	INSDC	JAKMWS010000085.1	24930	26553	-	KAI8163735.1	Cytochrome P450 monooygenase 3	Colletotrichum sp. SAR 10_71	SAR 10_71	GCA_025327135.1326916681	INSDC	JAKMWT010000106.1	24957	26580	-	KAI8182998.1	Cytochrome P450 monooygenase 3	Colletotrichum sp. SAR 10_75	SAR 10_75	GCA_025327155.1326916681	INSDC	JAKMWR010000020.1	139216	140839	+	KAI8198780.1	Cytochrome P450 monooygenase 3	Colletotrichum sp. SAR 10_70	SAR 10_70	GCA_025327165.1326916681	INSDC	JAKMWQ010000017.1	132539	134162	+	KAI8204471.1	Cytochrome P450 monooygenase 3	Colletotrichum sp. SAR 10_65	SAR 10_65	GCA_025328335.1326916681	INSDC	JAKMWU010000020.1	129218	130841	+	KAI8213765.1	Cytochrome P450 monooygenase 3	Colletotrichum sp. SAR 10_76	SAR 10_76	GCA_025327145.1326916681	INSDC	JAKMWW010000040.1	15793	17416	+	KAI8234706.1	Cytochrome P450 monooygenase 3	Colletotrichum sp. SAR 10_86	SAR 10_86	GCA_025327125.1326916681	INSDC	JAQIUS010000047.1	129191	130814	+	KAJ5004671.1	Cytochrome P450 monooygenase 3	Colletotrichum sp. SAR 10_66	SAR 10_66	GCA_028639655.1104246687	INSDC	JFBX01000116.1	59906	61701	+	KXH49259.1	hypothetical protein	Colletotrichum simmondsii	CBS122122	GCA_001563135.1689673874	RefSeq	NW_026850614.1	101522	103332	+	XP_060410448.1	cytochrome P450	Colletotrichum navitas	CBS 125086	GCF_030913465.1689673874	RefSeq	XM_060552610.1	100	1644	+	XP_060410448.1	cytochrome P450	Colletotrichum navitas	CBS 125086	689673874	INSDC	JAHLJV010000068.1	101522	103332	+	KAK1579313.1	cytochrome P450	Colletotrichum navitas	CBS 125086	GCA_030913465.1596544864	INSDC	JANUHO010000135.1	30421	32044	+	KAJ0355822.1	hypothetical protein	Colletotrichum chrysophilum	AFK154	GCA_026319245.1334687571	RefSeq	NW_023501018.1	1236296	1237919	-	XP_036495221.1	Cytochrome P450 monooygenase 3	Colletotrichum siamense	Cg363	GCF_013390195.1334687571	RefSeq	XM_036639819.1	1	1404	+	XP_036495221.1	Cytochrome P450 monooygenase 3	Colletotrichum siamense	Cg363	334687571	INSDC	QPNA01000005.1	1236296	1237919	-	KAF5498105.1	Cytochrome P450 monooygenase 3	Colletotrichum siamense	Cg363	GCA_013390195.1552323327	INSDC	SDAQ01000024.1	51882	53678	-	KAI3554268.1	hypothetical protein	Colletotrichum abscissum	Ca142	GCA_023376855.1552323327	INSDC	JAERTM010000004.1	4967444	4969240	+	KAL4412652.1	hypothetical protein	Colletotrichum abscissum	LW-VAL-2A	596548976	RefSeq	NW_026517426.1	89411	91034	-	XP_053031989.1	uncharacterized protein	Colletotrichum chrysophilum	AFK26	GCF_026319265.1596548976	RefSeq	XM_053184073.1	1	1404	+	XP_053031989.1	uncharacterized protein	Colletotrichum chrysophilum	AFK26	596548976	INSDC	JANUHP010000139.1	89411	91034	-	KAJ0367117.1	hypothetical protein	Colletotrichum chrysophilum	AFK26	GCA_026319265.1326276567	RefSeq	NW_023336259.1	4111979	4113775	+	XP_035339079.1	uncharacterized protein	Colletotrichum scovillei	TJNH1	GCF_011075155.1326276567	RefSeq	XM_035482569.1	125	1666	+	XP_035339079.1	uncharacterized protein	Colletotrichum scovillei	TJNH1	326276567	INSDC	JAAJBS010000001.1	4111979	4113775	+	KAF4786076.1	hypothetical protein	Colletotrichum scovillei	TJNH1	GCA_011075155.1326276567	INSDC	JAESDN010000002.1	4664751	4666547	+	KAG7055880.1	gibberellin cluster-C13-oxidase	Colletotrichum scovillei	Coll-153	GCA_018906765.1326276567	INSDC	JAESDO010000002.1	4663517	4665313	+	KAG7075359.1	gibberellin cluster-C13-oxidase	Colletotrichum scovillei	Coll-365	GCA_018906675.1326276567	INSDC	JAESDM010000002.1	4744289	4746085	+	KAG7082566.1	gibberellin cluster-C13-oxidase	Colletotrichum scovillei	Coll-524	GCA_018907675.1550059423	RefSeq	NC_064678.1	1059601	1061397	-	XP_049145862.1	uncharacterized protein	Colletotrichum lupini	IMI 504893	GCF_023278565.1550059423	RefSeq	XM_049288718.1	1	1542	+	XP_049145862.1	uncharacterized protein	Colletotrichum lupini	IMI 504893	550059423	INSDC	JAHMHT010000019.1	686037	687833	+	KAK1711796.1	cytochrome P450	Colletotrichum lupini	CBS 109225	GCA_030913515.1550059423	INSDC	CP019477.1	1059601	1061397	-	UQC84244.1	hypothetical protein	Colletotrichum lupini	IMI 504893	GCA_023278565.1581222615	INSDC	JAKMXB010000042.1	19059	20682	+	KAI8289627.1	Cytochrome P450 monooygenase 3	Colletotrichum sp. SAR11_57	SAR11_57	GCA_025328355.1596538344	INSDC	JANUHN010000079.1	153795	155418	+	KAJ0345939.1	hypothetical protein	Colletotrichum chrysophilum	PMKnsl-1	GCA_026319215.1596494761	INSDC	JANUHJ010000351.1	13902	15525	+	KAJ0268449.1	hypothetical protein	Colletotrichum noveboracense	Coll940	GCA_026319155.1596494761	INSDC	JANUHI010000376.1	13793	15416	+	KAJ0272346.1	hypothetical protein	Colletotrichum nupharicola	CBS470	GCA_026319135.1689747672	RefSeq	NW_026851317.1	7805	9583	-	XP_060423487.1	cytochrome P450	Colletotrichum godetiae	CBS 193.32	GCF_030913485.1689747672	RefSeq	XM_060576202.1	255	1796	+	XP_060423487.1	cytochrome P450	Colletotrichum godetiae	CBS 193.32	689747672	INSDC	JAHMHR010000069.1	7805	9583	-	KAK1658723.1	cytochrome P450	Colletotrichum godetiae	CBS 193.32	GCA_030913485.1665063562	INSDC	JARUPT010000352.1	13313	15109	+	KAK0372707.1	hypothetical protein	Colletotrichum limetticola		GCA_030413865.1699190360	INSDC	MU843637.1	66039	67872	-	KAK2037677.1	cytochrome P450	Colletotrichum somersetense	CBS 131599	GCA_030867255.1379154978	RefSeq	NW_024065942.1	390745	392564	-	XP_038741295.1	uncharacterized protein	Colletotrichum karsti	CkLH20	GCF_011947395.1379154978	RefSeq	XM_038893482.1	1	1545	+	XP_038741295.1	uncharacterized protein	Colletotrichum karsti	CkLH20	379154978	INSDC	JAATWM020000042.1	390745	392564	-	KAF9871834.1	hypothetical protein	Colletotrichum karsti	CkLH20	GCA_011947395.2699206196	INSDC	MU846353.1	21096	22988	-	KAK2053948.1	cytochrome P450	Colletotrichum caudatum	CBS 131602	GCA_030867225.148972416	INSDC	JARH01000264.1	53362	55155	-	EXF83050.1	hypothetical protein	Colletotrichum fioriniae PJ7	PJ7	GCA_000582985.1689807453	RefSeq	NW_026849070.1	203911	205707	-	XP_060362743.1	cytochrome P450	Colletotrichum acutatum	CBS 112980	GCF_030867785.1689807453	RefSeq	XM_060505567.1	1	1542	+	XP_060362743.1	cytochrome P450	Colletotrichum acutatum	CBS 112980	689807453	INSDC	JAHMHS010000076.1	203911	205707	-	KAK1722688.1	cytochrome P450	Colletotrichum acutatum	CBS 112980	GCA_030867785.1689807453	INSDC	JAZDWV010000015.1	598073	599869	+	KAL0766481.1	hypothetical protein	Colletotrichum acutatum	COL14	GCA_040760105.1107980252	INSDC	LFIV01000082.1	11591	13385	+	KZL70883.1	cytochrome P450 monooxygenase	Colletotrichum tofieldiae	0861	GCA_001625265.1699179324	INSDC	MU842915.1	53327	55169	-	KAK2026404.1	cytochrome P450	Colletotrichum zoysiae	MAFF 238573	GCA_030867305.179854098	RefSeq	NW_013563250.1	12761	14618	-	XP_013329836.1	uncharacterized protein	Rasamsonia emersonii CBS 393.64	CBS 393.64	GCF_000968595.179854098	RefSeq	XM_013474382.1	1	1599	+	XP_013329836.1	uncharacterized protein	Rasamsonia emersonii CBS 393.64	CBS 393.64	79854098	INSDC	LASV01000107.1	12761	14618	-	KKA23224.1	hypothetical protein	Rasamsonia emersonii CBS 393.64	CBS 393.64	GCA_000968595.1723485223	INSDC	CAUWAG010000008.1	1099342	1101230	+	CAJ2506181.1	Uu.00g003110.m01.CDS01	Anthostomella pinea		GCA_963556695.1575344514	RefSeq	NW_026250948.1	260498	262155	-	XP_051362177.1	P-450 oxidase	Emericellopsis cladophorae	MUM 19.33	GCF_022114955.1575344514	RefSeq	XM_051506618.1	1	1608	+	XP_051362177.1	P-450 oxidase	Emericellopsis cladophorae	MUM 19.33	575344514	INSDC	JAGIXG020000023.1	260498	262155	-	KAI6781321.1	P-450 oxidase	Emericellopsis cladophorae	MUM 19.33	GCA_022114955.2124529390	RefSeq	NW_019173017.1	261757	263455	+	XP_022474321.1	uncharacterized protein	Colletotrichum orchidophilum	IMI 309357	GCF_001831195.1124529390	RefSeq	XM_022619242.1	1	1446	+	XP_022474321.1	uncharacterized protein	Colletotrichum orchidophilum	IMI 309357	124529390	INSDC	MJBS01000061.1	261757	263455	+	OHE97166.1	hypothetical protein	Colletotrichum orchidophilum	IMI 309357	GCA_001831195.1654724006	INSDC	JANBVO010000079.1	27771	29564	-	KAJ9130757.1	Cytochrome p450 monooxygenase	Pleurostoma richardsiae	EXF-13308	GCA_030052745.1829860080	INSDC	CP150812.1	3392343	3394117	+	WYZ46663.1	hypothetical protein	Colletotrichum jinshuiense		637267664	INSDC	CP117792.1	1221481	1223284	-	WDK23081.1	hypothetical protein	Colletotrichum graminicola		GCA_029226625.1323176260	INSDC	JAAMPI010000255.1	19665	21440	+	KAF4633486.1	hypothetical protein	Cudoniella acicularis	DSM 108380	GCA_013054445.1845719304	INSDC	PP795974.1	4034	5691	-	XAX03436.1	AscwA	Emericellopsis tubakii		257658132	RefSeq	NW_022156781.1	36955	41668	-	XP_030996389.1	uncharacterized protein	Thyridium curvatum	D216	GCF_004353045.1257658132	RefSeq	XM_031139554.1	1	3066	+	XP_030996389.1	uncharacterized protein	Thyridium curvatum	D216	257658132	INSDC	SKBQ01000026.1	36955	41668	-	TPX14678.1	hypothetical protein	Thyridium curvatum	D216	GCA_004353045.1581202222	INSDC	JAKMWV010000040.1	139092	140582	+	KAI8255389.1	Cytochrome P450 monooygenase 3	Colletotrichum sp. SAR 10_77	SAR 10_77	GCA_025330015.1581241041	INSDC	JAKMXC010000054.1	64676	66165	-	KAI8312947.1	Cytochrome P450 monooygenase 3	Colletotrichum sp. SAR11_59	SAR11_59	GCA_025328345.1516398996	INSDC	MU270025.1	1106064	1107401	+	KAH8896020.1	cytochrome P450	Thozetella sp. PMI_491	PMI_491	GCA_021432635.1351973694	INSDC	WIGO01000348.1	14546	16367	+	KAF6815875.1	cytochrome p450 monooxygenase	Colletotrichum plurivorum	LFN00145	GCA_014235945.1263958583	INSDC	QGMI01000126.1	26904	28854	-	TVY46813.1	Cytochrome P450 monooygenase	Lachnellula occidentalis	CBS 160.35	GCA_007821535.1360093186	INSDC	JAANBC010000030.1	78986	80760	+	KAF7562615.1	hypothetical protein	Stylonectria norvegica	IHI 201603	GCA_014621405.1263954821	INSDC	QGMJ01000080.1	26877	28822	-	TVY42926.1	Cytochrome P450 monooygenase	Lachnellula subtilissima	CBS 197.66	GCA_007821545.1249337524	INSDC	RKSP01003440.1	2140	4121	-	KAJ0158966.1	Ent-kaurene oxidase	Colletotrichum tanaceti	BRIP57315	GCA_026229895.1249337524	INSDC	PJEX01000434.1	17696	19677	+	TKW50139.1	Ent-kaurene oxidase	Colletotrichum tanaceti		GCA_005350895.1596527815	INSDC	JANUHH010007278.1	7972	9591	+	KAJ0333074.1	hypothetical protein	Colletotrichum nupharicola	Coll922	GCA_026319225.1501099980	INSDC	JAGMVK010000004.1	1355049	1356765	-	KAH7412907.1	cytochrome P450	Cadophora sp. MPI-SDFR-AT-0126	MPI-SDFR-AT-0126	GCA_020747065.1660484392	RefSeq	NW_026695927.1	1125800	1127550	-	XP_058360450.1	uncharacterized protein	Cadophora gregata		GCF_030347475.1660484392	RefSeq	XM_058503737.1	44	1636	+	XP_058360450.1	uncharacterized protein	Cadophora gregata		660484392	INSDC	JASTTC010000004.1	1125800	1127550	-	KAK0121886.1	hypothetical protein	Cadophora gregata		GCA_030347475.1660484392	INSDC	JASTTD010000002.1	1139038	1140788	-	KAK0127361.1	hypothetical protein	Cadophora gregata f. sp. sojae		GCA_030347535.1259153428	INSDC	PUHP01000723.1	4178	5978	-	TQN68326.1	Cytochrome P450 monooygenase 3	Colletotrichum shisoi	PG-2018a	GCA_006783085.1417665256	INSDC	JAFJYH010000070.1	38730	40479	+	KAG4421160.1	hypothetical protein	Cadophora malorum	M34	GCA_017365405.127214611	INSDC	CACQ02005105.1	629	2156	-	CCF42038.1	hypothetical protein	Colletotrichum higginsianum	IMI 349063	GCA_000313795.227214611	PAT	N/A				QFN50316.1	Sequence 1343 from patent US 10323256	Unknown		27214611	PAT	N/A				QRJ86144.1	Sequence 1343 from patent US 10815496	Unknown		27214611	PAT	N/A				QRJ94089.1	Sequence 1343 from patent US 10822616	Unknown		27214611	PAT	N/A				WFR35641.1	Sequence 1343 from patent US 11299747	Unknown		526745944	INSDC	JAJJKE010000005.1	69137	71091	+	KAI0024832.1	cytochrome P450	Xylariomycetidae sp. FL0641	FL0641	GCA_022376655.1689613522	RefSeq	NW_026848237.1	862284	863800	-	XP_060312754.1	uncharacterized protein	Colletotrichum costaricense	IMI 309622	GCF_030867565.1689613522	RefSeq	XM_060456480.1	1	1326	+	XP_060312754.1	uncharacterized protein	Colletotrichum costaricense	IMI 309622	689613522	INSDC	MOOE01000008.1	862284	863800	-	KAK1525901.1	hypothetical protein	Colletotrichum costaricense	IMI 309622	GCA_030867565.1104263507	INSDC	JFFI01000140.1	29386	30893	+	KXH69244.1	hypothetical protein	Colletotrichum salicis	CBS 607.94	GCA_001563125.1689592770	INSDC	MPDP01000031.1	23757	25279	-	KAK1492114.1	hypothetical protein	Colletotrichum cuscutae	IMI 304802	GCA_030869315.1689601235	RefSeq	NW_026850098.1	752935	754457	-	XP_060401410.1	uncharacterized protein	Colletotrichum abscissum	IMI 504890	GCF_030869225.1689601235	RefSeq	XM_060534332.1	1	1332	+	XP_060401410.1	uncharacterized protein	Colletotrichum abscissum	IMI 504890	689601235	INSDC	MOOD01000112.1	752935	754457	-	KAK1505483.1	hypothetical protein	Colletotrichum abscissum	IMI 504890	GCA_030869225.1186791208	INSDC	KZ804132.1	115396	117119	-	PVH82428.1	cytochrome P450	Cadophora sp. DSE1049	DSE1049	GCA_003073865.160398862	RefSeq	NW_015971844.1	1837288	1839362	+	XP_016639624.1	uncharacterized protein	Scedosporium apiospermum	IHEM 14462	GCF_000732125.160398862	RefSeq	XM_016791114.1	1	1485	+	XP_016639624.1	uncharacterized protein	Scedosporium apiospermum	IHEM 14462	60398862	INSDC	JOWA01000143.1	1837288	1839362	+	KEZ39825.1	hypothetical protein	Scedosporium apiospermum	IHEM 14462	GCA_000732125.1240602069	INSDC	QAPF01000026.1	35039	36851	+	TEA20894.1	Cytochrome P450 monooygenase 3	Colletotrichum sidae	CBS 518.97	GCA_004367935.1689590126	RefSeq	NW_026849445.1	6509	8031	+	XP_060377793.1	uncharacterized protein	Colletotrichum tamarilloi	Tom-12	GCF_030869305.1689590126	RefSeq	XM_060527494.1	1	1332	+	XP_060377793.1	uncharacterized protein	Colletotrichum tamarilloi	Tom-12	689590126	INSDC	MLFU01000062.1	6509	8031	+	KAK1488111.1	hypothetical protein	Colletotrichum tamarilloi	Tom-12	GCA_030869305.1857050231	INSDC	JARVKM010000104.1	103528	105492	-	KAK9770014.1	putative Cytochrome P450	Seiridium cardinale	BM-138-000479	GCA_040143875.1846551698	INSDC	JARVKF010000411.1	124494	126410	+	KAK9415892.1	putative Cytochrome P450	Seiridium unicorne	BM-138-508	GCA_039778275.1689577981	RefSeq	NW_026848968.1	990644	992165	+	XP_060345053.1	uncharacterized protein	Colletotrichum paranaense	IMI 384185	GCF_030867605.1689577981	RefSeq	XM_060496268.1	1	1332	+	XP_060345053.1	uncharacterized protein	Colletotrichum paranaense	IMI 384185	689577981	INSDC	MLGG01000001.1	4592056	4593578	+	KAK1469808.1	hypothetical protein	Colletotrichum melonis		GCA_030868995.1689577981	INSDC	MOPA01000010.1	990644	992165	+	KAK1529698.1	hypothetical protein	Colletotrichum paranaense	IMI 384185	GCA_030867605.1351961852	INSDC	WIGN01000224.1	21901	23721	+	KAF6803900.1	cytochrome p450 monooxygenase	Colletotrichum sojae	LFN0009	GCA_014235955.1360085234	INSDC	JAANBB010000029.1	5187	6954	-	KAF7554724.1	hypothetical protein	Cylindrodendrum hubeiense	IHI 201604	GCA_014621425.1240556588	INSDC	QAPG01000079.1	35950	37767	-	TDZ32446.1	Cytochrome P450 monooygenase 3	Colletotrichum spinosum	CBS 515.97	GCA_004366825.1713806763	INSDC	JAULSW010000001.1	7022913	7024621	-	KAK3394795.1	cytochrome P450	Podospora didyma	CBS 232.78	GCA_033439775.1351989127	INSDC	WIGM01000256.1	15645	17467	+	KAF6831643.1	cytochrome p450 monooxygenase	Colletotrichum musicola	LFN0074	GCA_014235935.1477796655	INSDC	CP075865.1	4948533	4950393	+	QYS97013.1	hypothetical protein	Trichoderma simmonsii	GH-Sj1	GCA_019565615.1622233280	RefSeq	NC_079233.1	4826370	4828133	+	XP_056031798.1	cytochrome p450 domain-containing protein	Trichoderma breve	T069	GCF_028502605.1622233280	RefSeq	XM_056170906.1	1	1434	+	XP_056031798.1	cytochrome p450 domain-containing protein	Trichoderma breve	T069	622233280	INSDC	CM052949.1	4826370	4828133	+	KAJ4862742.1	cytochrome p450 domain-containing protein	Trichoderma breve	T069	GCA_028502605.1622233280	INSDC	JAOPEN010000002.1	4826370	4828133	+	KAJ4862742.1	cytochrome p450 domain-containing protein	Trichoderma breve	T069	GCA_028502605.1535963136	INSDC	BQXV01000010.1	2293818	2295341	+	GKT66915.1	cytochrome P450 monooxygenase	Colletotrichum tofieldiae	MAFF 712333	GCA_022836555.1535963136	INSDC	BQXW01000016.1	777947	779470	-	GKT80472.1	cytochrome P450 monooxygenase	Colletotrichum tofieldiae	MAFF 712334	GCA_022836575.135013193	INSDC	AMCV02000014.1	203833	205648	-	TDZ21603.1	Cytochrome P450 monooygenase 3	Colletotrichum orbiculare MAFF 240422	104-T	GCA_000350065.2263930381	INSDC	QGMF01000163.1	46915	48862	+	TVY18564.1	Cytochrome P450 monooygenase 3	Lachnellula arida	CBS 203.66	GCA_007821475.1264000801	INSDC	QGML01000209.1	13656	15609	-	TVY92981.1	Cytochrome P450 monooygenase	Lachnellula willkommii	CBS 172.35	GCA_007825375.1241380307	Swiss-Prot	N/A				A0A455R4X0.1	Cytochrome P450 monooxygenase ascG	Acremonium egyptiacum		241380307	INSDC	LC406756.1	30762	32413	+	BBF25319.1	cytochrome P450	Acremonium egyptiacum	F-1392	241380307	PAT	N/A				WFR50227.1	Sequence 17 from patent US 11306317	Unknown		499961240	INSDC	JAGPYM010000003.1	638826	640585	-	KAH6896727.1	cytochrome P450	Thelonectria olida	MPI-CAGE-CH-0241	GCA_020736575.1240568983	INSDC	RYZW01000086.1	119570	121389	-	TDZ49881.1	Cytochrome P450 monooygenase 3	Colletotrichum trifolii	543-2	GCA_004367215.1153696978	INSDC	LC228576.1	21846	23600	+	BAZ95877.1	P-450 oxidase	Fusarium sp. NBRC100844	NBRC100844	263940454	RefSeq	NW_022157144.1	110501	112445	+	XP_031007255.1	Cytochrome P450 monooygenase	Lachnellula hyalina	CBS 185.66	GCF_007821495.1263940454	RefSeq	XM_031148418.1	1	1608	+	XP_031007255.1	Cytochrome P450 monooygenase	Lachnellula hyalina	CBS 185.66	263940454	INSDC	QGMH01000030.1	110501	112445	+	TVY28467.1	Cytochrome P450 monooygenase	Lachnellula hyalina	CBS 185.66	GCA_007821495.1480791015	INSDC	MU251395.1	64429	66485	-	KAG9236989.1	cytochrome P450	Amylocarpus encephaloides	TRa018bII	GCA_019669835.152726272	INSDC	JMSE01000217.1	13772	15585	-	KDN71252.1	hypothetical protein	Colletotrichum sublineola	TX430BB	GCA_000696135.1480812375	RefSeq	NW_025764704.1	284345	285762	-	XP_046122322.1	cytochrome P450	Emericellopsis atlantica	TS7	GCF_019669845.1480812375	RefSeq	XM_046262695.1	144	1511	+	XP_046122322.1	cytochrome P450	Emericellopsis atlantica	TS7	480812375	INSDC	MU251243.1	284345	285762	-	KAG9258398.1	cytochrome P450	Emericellopsis atlantica	TS7	GCA_019669845.1535951974	INSDC	BQXX01000010.1	833150	834673	-	GKT94835.1	cytochrome P450 monooxygenase	Colletotrichum tofieldiae	0861	GCA_022836595.1798069835	INSDC	CM071590.1	6446492	6448298	-	KAK5991519.1	Cytochrome P450 monooxygenase ascG	Cladobotryum mycophilum	ATHUM6906	GCA_036429605.1798069835	INSDC	JAVFKD010000014.1	6446492	6448298	-	KAK5991519.1	Cytochrome P450 monooxygenase ascG	Cladobotryum mycophilum	ATHUM6906	GCA_036429605.1417682131	INSDC	JAFJYG010000233.1	20720	22479	-	KAG4437762.1	hypothetical protein	Cadophora sp. M221	M221	GCA_017366145.1500787875	INSDC	JAGMUU010000031.1	472611	474379	-	KAH7118682.1	cytochrome P450	Dactylonectria estremocensis	MPI-CAGE-AT-0021	GCA_020744375.1513821173	INSDC	JAJTIW010000030.1	440176	441917	+	KAH8653188.1	cytochrome P450	Tricladium varicosporioides	PMI_453	GCA_021365295.1593243785	INSDC	JAPETU010000014.1	435510	437365	-	KAI9771907.1	hypothetical protein	Geoglossum simile		GCA_026023525.1499259827	INSDC	JAHEWH010000032.1	408772	410551	+	KAH6664961.1	cytochrome P450	Halenospora varia	MPI-CAGE-AT-0135	GCA_020726485.1517824555	INSDC	MU270345.1	321772	323498	+	KAH9219807.1	cytochrome P450	Leptodontidium sp. 2 PMI_412	PMI_412	GCA_021432625.162548975	INSDC	JPJT01001645.1	815	2559	+	KFY21883.1	hypothetical protein	Pseudogymnoascus sp. VKM F-3775	VKM F-3775	GCA_000750715.1499299323	INSDC	JAHLEZ010000012.1	1223825	1225551	-	KAH6712290.1	cytochrome P450	Leptodontidium sp. MPI-SDFR-AT-0119	MPI-SDFR-AT-0119	GCA_020726505.1112438157	RefSeq	NC_030961.1	3285155	3286682	+	XP_018152589.1	Cytochrome p450 monooxygenase	Colletotrichum higginsianum IMI 349063	IMI 349063	GCF_001672515.1112438157	RefSeq	XM_018308172.1	1	1338	+	XP_018152589.1	Cytochrome p450 monooxygenase	Colletotrichum higginsianum IMI 349063	IMI 349063	112438157	INSDC	CM004462.1	3285155	3286682	+	OBR04071.1	Cytochrome p450 monooxygenase	Colletotrichum higginsianum IMI 349063	IMI 349063	GCA_001672515.1112438157	INSDC	LTAN01000009.1	3285155	3286682	+	OBR04071.1	Cytochrome p450 monooxygenase	Colletotrichum higginsianum IMI 349063	IMI 349063	GCA_001672515.1199400535	RefSeq	NW_022474211.1	173151	174944	-	XP_031867342.1	uncharacterized protein	Venustampulla echinocandica	BP 5553	GCF_003357145.1199400535	RefSeq	XM_032016111.1	1	1605	+	XP_031867342.1	uncharacterized protein	Venustampulla echinocandica	BP 5553	199400535	INSDC	NPIC01000007.1	173151	174944	-	RDL34360.1	hypothetical protein	Venustampulla echinocandica	BP 5553	GCA_003357145.1183954383	INSDC	KZ678458.1	51832	53737	-	PSR83573.1	cytochrome P450	Coniella lustricola	B22-T-1	GCA_003019895.1827636647	INSDC	JBBDHJ010000026.1	331089	332620	+	KAK7446518.1	hypothetical protein	Colletotrichum acutatum	L51	GCA_037954465.1610319578	INSDC	JANJQO010000041.1	28500	30355	+	KAJ2983161.1	hypothetical protein	Lecanicillium fungicola	Babe33	GCA_027595875.1950077091	INSDC	MU996577.1	33592	35386	-	KAL3474768.1	cytochrome P450	Aspergillus californicus	CBS 123895	GCA_045785085.1554072960	INSDC	BPPY01000010.1	744092	745913	-	GJD03570.1	cytochrome P450 monooxygenase	Colletotrichum higginsianum	MAFF 245053	GCA_023705605.130527752	INSDC	JH921436.1	1912370	1914129	+	EKD17596.1	cytochrome P450 monooxygenase	Drepanopeziza brunnea f. sp. 'multigermtubi' MB_m1	MB_m1	GCA_000298775.1112654979	INSDC	KV454693.1	44295	46049	-	OBT40303.1	hypothetical protein	Pseudogymnoascus sp. WSF 3629	WSF 3629	GCA_001662585.193310064	INSDC	LKCW01000126.1	119578	121325	-	KPM38711.1	hypothetical protein	Neonectria ditissima	R09/05	GCA_001306435.193310064	PAT	N/A				WFR50237.1	Sequence 41 from patent US 11306317	Unknown		628711630	RefSeq	NW_027094074.1	2085766	2087525	+	XP_007292346.2	uncharacterized protein	Drepanopeziza brunnea f. sp. 'multigermtubi'	214-2	GCF_022702325.1628711630	RefSeq	XM_007292284.2	1	1563	+	XP_007292346.2	uncharacterized protein	Drepanopeziza brunnea f. sp. 'multigermtubi'	214-2	628711630	INSDC	JAKKER010000011.1	2085766	2087525	+	KAJ5039047.1	hypothetical protein	Drepanopeziza brunnea f. sp. 'multigermtubi'	214-2	GCA_022702325.1718506420	RefSeq	NW_027041834.1	678906	680678	+	XP_064669841.1	cytochrome P450	Canariomyces notabilis	CBS 508.74	GCF_033297395.1718506420	RefSeq	XM_064808542.1	179	1891	+	XP_064669841.1	cytochrome P450	Canariomyces notabilis	CBS 508.74	718506420	INSDC	MU853343.1	678906	680678	+	KAK4112271.1	cytochrome P450	Canariomyces notabilis	CBS 508.74	GCA_033297395.1827623177	INSDC	JAZAVK010000019.1	157747	159502	+	KAK7430461.1	hypothetical protein	Neonectria magnoliae	NRRL 64651	GCA_037954305.136863054	RefSeq	NW_007360999.1	1419731	1421498	+	XP_008084607.1	Cytochrome P450	Glarea lozoyensis ATCC 20868	ATCC 20868	GCF_000409485.136863054	RefSeq	XM_008086416.1	1	1602	+	XP_008084607.1	Cytochrome P450	Glarea lozoyensis ATCC 20868	ATCC 20868	36863054	INSDC	KE145368.1	1419731	1421498	+	EPE28699.1	Cytochrome P450	Glarea lozoyensis ATCC 20868	ATCC 20868	GCA_000409485.162601717	INSDC	JPKC01002539.1	6034	7784	+	KFY84940.1	hypothetical protein	Pseudogymnoascus sp. VKM F-4518 (FW-2643)	VKM F-4518 (FW-2643)	GCA_000750925.162562255	INSDC	JPJW01001957.1	12748	14494	-	KFY35554.1	hypothetical protein	Pseudogymnoascus sp. VKM F-4513 (FW-928)	VKM F-4513 (FW-928)	GCA_000750755.1323170536	INSDC	JAAMPI010000919.1	600	2377	-	KAF4627737.1	hypothetical protein	Cudoniella acicularis	DSM 108380	GCA_013054445.1513827590	RefSeq	NW_025764473.1	121383	123185	+	XP_046095887.1	cytochrome P450	Ilyonectria robusta	PMI_751	GCF_021365365.1513827590	RefSeq	XM_046255898.1	1	1491	+	XP_046095887.1	cytochrome P450	Ilyonectria robusta	PMI_751	513827590	INSDC	JAJTIX010000039.1	121383	123185	+	KAH8659687.1	cytochrome P450	Ilyonectria robusta	PMI_751	GCA_021365365.162540890	INSDC	JPJU01000953.1	9487	11234	+	KFY13738.1	hypothetical protein	Pseudogymnoascus sp. VKM F-4246	VKM F-4246	GCA_000750735.1535943619	RefSeq	NW_026054785.1	210961	212472	+	XP_049128482.1	cytochrome P450 monooygenase 3	Colletotrichum spaethianum	MAFF 239500	GCF_022836535.1535943619	RefSeq	XM_049272525.1	1	1335	+	XP_049128482.1	cytochrome P450 monooygenase 3	Colletotrichum spaethianum	MAFF 239500	535943619	INSDC	BQXU01000015.1	210961	212472	+	GKT46132.1	cytochrome P450 monooygenase 3	Colletotrichum spaethianum	MAFF 239500	GCA_022836535.1609933650	INSDC	JAKWBI020000017.1	176961	178830	-	KAJ2906226.1	hypothetical protein	Zalerion maritima	ATCC 34329	GCA_022664585.2152697780	INSDC	MZNU01000204.1	445884	448388	-	OWP02972.1	hypothetical protein	Diplocarpon coronariae	NL1	GCA_002204255.1351940358	RefSeq	NW_027222405.1	1014796	1016617	-	XP_036575283.1	cytochrome p450 monooxygenase	Colletotrichum truncatum	CMES1059	GCF_014235925.2351940358	RefSeq	XM_036732946.1	1	1530	+	XP_036575283.1	cytochrome p450 monooxygenase	Colletotrichum truncatum	CMES1059	351940358	INSDC	VUJX02000008.1	1014796	1016617	-	KAL0932807.1	cytochrome p450 monooxygenase	Colletotrichum truncatum	CMES1059	GCA_014235925.262556708	INSDC	JPJV01000877.1	5972	8321	+	KFY29680.1	hypothetical protein	Pseudogymnoascus sp. VKM F-4281 (FW-2241)	VKM F-4281 (FW-2241)	GCA_000750745.132576135	RefSeq	NW_020167520.1	650562	652311	+	XP_024328123.1	uncharacterized protein	Pseudogymnoascus destructans	20631-21	GCF_001641265.132576135	RefSeq	XM_024463886.1	571	2157	+	XP_024328123.1	uncharacterized protein	Pseudogymnoascus destructans	20631-21	32576135	INSDC	GL573416.1	12674	14423	+	ELR05931.1	hypothetical protein	Pseudogymnoascus destructans 20631-21	20631-21	GCA_000184105.132576135	INSDC	KV441386.1	650562	652311	+	OAF62852.1	hypothetical protein	Pseudogymnoascus destructans	20631-21	GCA_001641265.162528037	INSDC	JPJR01000520.1	14307	16306	+	KFY00651.1	hypothetical protein	Pseudogymnoascus sp. VKM F-3808	VKM F-3808	GCA_000750675.162623795	INSDC	JPKE01002781.1	12205	13955	-	KFZ10923.1	hypothetical protein	Pseudogymnoascus sp. VKM F-4520 (FW-2644)	VKM F-4520 (FW-2644)	GCA_000750995.1112696294	INSDC	KV459531.1	20176	21926	+	OBT83123.1	hypothetical protein	Pseudogymnoascus sp. 03VT05	03VT05	GCA_001662645.162626458	INSDC	JPKD01001193.1	1699	3445	+	KFZ13787.1	hypothetical protein	Pseudogymnoascus sp. VKM F-4519 (FW-2642)	VKM F-4519 (FW-2642)	GCA_000750935.1593239671	INSDC	JAPETV010000247.1	17700	19506	+	KAI9767732.1	hypothetical protein	Geoglossum umbratile		GCA_026024515.1514947539	INSDC	JAJTUS010000030.1	149893	151600	-	KAH8789989.1	cytochrome P450	Hyaloscypha sp. PMI_1271	PMI_1271	GCA_021399465.162579444	INSDC	JPJZ01001004.1	21236	23294	-	KFY57684.1	hypothetical protein	Pseudogymnoascus sp. VKM F-4516 (FW-969)	VKM F-4516 (FW-969)	GCA_000750815.1366384456	INSDC	RCTD01000027.1	125127	127157	-	KAF7857170.1	hypothetical protein	Stromatinia cepivora	JRUF-117	GCA_014898415.1112693229	INSDC	KV458784.1	76569	78319	+	OBT79824.1	hypothetical protein	Pseudogymnoascus sp. 05NY08	05NY08	GCA_001662605.1303894176	INSDC	QLNT01000019.1	436842	438704	-	KAF3063365.1	Ent-kaurene oxidase	Trichoderma lentiforme	CFAM-422	GCA_011066345.1160887245	INSDC	MVNX01000206.1	86316	88241	+	PBP17009.1	cytochrome P450 monooxygenase	Diplocarpon rosae	DortE4	GCA_002317995.1514948610	INSDC	JAJTUR010000009.1	723188	724913	+	KAH8791215.1	cytochrome P450	Hyaloscypha finlandica	PMI_746	GCA_021399475.1610305479	INSDC	JANJQO010001756.1	721	2574	-	KAJ2969388.1	hypothetical protein	Lecanicillium fungicola	Babe33	GCA_027595875.1514915145	INSDC	JAJTUS010000160.1	31045	32770	-	KAH8756480.1	cytochrome P450	Hyaloscypha sp. PMI_1271	PMI_1271	GCA_021399465.1100874312	RefSeq	NW_017263588.1	832887	834565	-	XP_018073687.1	cytochrome P450	Mollisia scopiformis	CBS 120377	GCF_001500285.1100874312	RefSeq	XM_018209099.1	1	1578	+	XP_018073687.1	cytochrome P450	Mollisia scopiformis	CBS 120377	100874312	INSDC	KQ947411.1	832887	834565	-	KUJ19332.1	cytochrome P450	Mollisia scopiformis	CBS 120377	GCA_001500285.1827612615	INSDC	JAZAVJ010000035.1	118177	119649	+	KAK7419768.1	hypothetical protein	Neonectria punicea	NRRL 64653	GCA_037954315.162593531	RefSeq	NW_017263667.1	439718	441468	+	XP_018131330.1	uncharacterized protein	Pseudogymnoascus verrucosus	UAMH 10579	GCF_001662655.162593531	RefSeq	XM_018274056.2	1680	3266	+	XP_018131330.1	uncharacterized protein	Pseudogymnoascus verrucosus	UAMH 10579	62593531	INSDC	JPKB01000619.1	18960	20710	-	KFY75938.1	hypothetical protein	Pseudogymnoascus sp. VKM F-103	VKM F-103	GCA_000750895.162593531	INSDC	KV460221.1	439718	441468	+	OBT97597.1	hypothetical protein	Pseudogymnoascus verrucosus	UAMH 10579	GCA_001662655.1574366580	INSDC	JAENRP010000028.1	204364	206291	-	KAI6715278.1	hypothetical protein	Diplocarpon mali	PGHB	GCA_024741835.1513095170	INSDC	JAJSPD010000065.1	89905	92063	+	KAH8589250.1	cytochrome P450	Bisporella sp. PMI_857	PMI_857	GCA_021307315.1818613306	INSDC	JAREIJ010000007.1	1072558	1074486	+	KAK6582394.1	hypothetical protein	Diplocarpon coronariae	YL1	GCA_037039515.2375778093	INSDC	CAJHIA010000013.1	518251	520288	+	CAD6444951.1	574f7162-9d91-4dd4-b04b-ccc169e0b55a	Sclerotinia trifoliorum		GCA_905066765.1641386349	INSDC	JAPEIS010000009.1	2579224	2581250	+	KAJ8063438.1	hypothetical protein	Sclerotinia nivalis	SnTB1	GCA_029531795.1200172579	INSDC	PDLM01000007.1	758778	760569	-	RDW73039.1	hypothetical protein	Coleophoma cylindrospora	BP6252	GCA_003369665.113489985	RefSeq	NW_001820824.1	54224	56260	+	XP_001589913.1	hypothetical protein	Sclerotinia sclerotiorum 1980 UF-70	1980	GCF_000146945.213489985	RefSeq	XM_001589863.1	1	1596	+	XP_001589913.1	hypothetical protein	Sclerotinia sclerotiorum 1980 UF-70	1980	13489985	INSDC	CP017827.1	606013	608049	+	APA15104.1	hypothetical protein	Sclerotinia sclerotiorum 1980 UF-70	1980	GCA_001857865.113489985	INSDC	CH476632.1	54224	56260	+	EDN92812.1	hypothetical protein	Sclerotinia sclerotiorum 1980 UF-70	1980	GCA_000146945.213489985	PAT	N/A				QFN50250.1	Sequence 1277 from patent US 10323256	Unknown		13489985	PAT	N/A				QRJ86078.1	Sequence 1277 from patent US 10815496	Unknown		13489985	PAT	N/A				QRJ94023.1	Sequence 1277 from patent US 10822616	Unknown		13489985	PAT	N/A				WFR35575.1	Sequence 1277 from patent US 11299747	Unknown		585350297	INSDC	JAKCWN010000014.1	232427	234207	-	KAI9047937.1	hypothetical protein	Drepanopeziza brunnea f. sp. 'monogermtubi'	Ptom1	GCA_021498335.1530715913	INSDC	JAJKLG010000003.1	4391141	4393027	-	KAI0481221.1	cytochrome P450	Xylariaceae sp. FL0804	FL0804	GCA_022539325.1581196084	INSDC	JAKMWX010000040.1	100301	102115	+	KAI8243573.1	Cytochrome P450 monooygenase 3	Colletotrichum sp. SAR 10_96	SAR 10_96	GCA_025329375.1581196084	INSDC	JAQIUT010000002.1	115974	117788	+	KAJ5020069.1	Cytochrome P450 monooygenase 3	Colletotrichum sp. SAR 10_99	SAR 10_99	GCA_028654355.1112674685	INSDC	KV455103.1	17836	19588	-	OBT60670.1	hypothetical protein	Pseudogymnoascus sp. 23342-1-I1	23342-1-I1	GCA_001662575.1581226719	INSDC	JAKMWY010000004.1	339174	340988	-	KAI8296096.1	Cytochrome P450 monooygenase 3	Colletotrichum sp. SAR 10_98	SAR 10_98	GCA_025329385.1180730821	INSDC	NJPS01000074.1	676257	678196	+	PQE04555.1	cytochrome p450 monooxygenase protein	Rutstroemia sp. NJR-2017a BVV2	NJR-2017a BVV2	GCA_002946415.1112664517	INSDC	KV457453.1	798	2521	-	OBT50098.1	hypothetical protein	Pseudogymnoascus sp. 24MN13	24MN13	GCA_001662595.1131032326	INSDC	FJOG01000068.1	167363	169119	+	CZR69319.1	related to cytochrome P450 monooxygenase (lovA)	Phialocephala subalpina	UAMH 11012	GCA_900073065.1374050554	INSDC	MU119237.1	130875	132602	+	KAF8860422.1	cytochrome P450	Acephala macrosclerotiorum	EW76-UTF0540	GCA_014904845.1513870561	INSDC	JAJTIZ010000102.1	62170	63826	-	KAH8703001.1	cytochrome P450	Phaeosphaeriaceae sp. PMI808	PMI808	GCA_021365335.1241090743	INSDC	PHWZ01000339.1	29226	31075	-	TEY44948.1	hypothetical protein	Botryotinia calthae	MUCL2830	GCA_004379285.1180734931	INSDC	NJPR01000135.1	19420	21203	+	PQE08811.1	cytochrome p450 monooxygenase protein	Rutstroemia sp. NJR-2017a WRK4	NJR-2017a WRK4	GCA_002946385.134597832	INSDC	KB707747.1	118808	120671	-	EMR89563.1	putative cytochrome p450 monooxygenase protein	Botrytis cinerea BcDW1	BcDW1	GCA_000349525.1171446171	RefSeq	NC_037325.1	593897	595760	-	XP_024553711.1	hypothetical protein	Botrytis cinerea B05.10	B05.10	GCF_000143535.2171446171	RefSeq	XM_024697894.1	125	1720	+	XP_024553711.1	hypothetical protein	Botrytis cinerea B05.10	B05.10	171446171	INSDC	CP009820.1	593897	595760	-	ATZ58333.1	hypothetical protein	Botrytis cinerea B05.10	B05.10	GCA_000143535.462574873	INSDC	JPJY01001882.1	9569	11847	-	KFY50069.1	hypothetical protein	Pseudogymnoascus sp. VKM F-4515 (FW-2607)	VKM F-4515 (FW-2607)	GCA_000750805.162574873	INSDC	JPKA01000116.1	9567	11996	-	KFY99393.1	hypothetical protein	Pseudogymnoascus sp. VKM F-4517 (FW-2822)	VKM F-4517 (FW-2822)	GCA_000750875.1852965916	INSDC	CAXKVZ010000010.1	843841	845768	+	CAL3968827.1	unnamed protein product	Diplocarpon coronariae		GCA_964058965.1500428305	INSDC	JAHEWK010000009.1	71673	73483	-	KAH7006757.1	cytochrome P450	Ilyonectria destructans	MPI-CAGE-AT-0134	GCA_020740775.1514357618	INSDC	BPPX01000025.1	712178	713700	-	GJC87291.1	cytochrome P450 monooygenase 3	Colletotrichum liriopes	MAFF 242679	GCA_022179045.1709797182	INSDC	JAUBYV010000006.1	1046043	1047968	-	KAK2626129.1	hypothetical protein	Diplocarpon rosae	R4	GCA_032760415.1905551236	INSDC	JAZHXI010000014.1	1506931	1508676	+	KAL2064356.1	hypothetical protein	Oculimacula yallundae	CBS 494.80	GCA_042604555.124829965	INSDC	FQ790284.1	33091	34950	-	CCD46911.1	hypothetical protein	Botrytis cinerea T4	T4	GCA_000227075.124829965	PAT	N/A				QFN50249.1	Sequence 1276 from patent US 10323256	Unknown		24829965	PAT	N/A				QRJ86077.1	Sequence 1276 from patent US 10815496	Unknown		24829965	PAT	N/A				QRJ94022.1	Sequence 1276 from patent US 10822616	Unknown		24829965	PAT	N/A				WFR35574.1	Sequence 1276 from patent US 11299747	Unknown		514905772	INSDC	JAJTUR010000182.1	11139	12882	-	KAH8747003.1	cytochrome P450	Hyaloscypha finlandica	PMI_746	GCA_021399475.1480800810	INSDC	MU253792.1	63106	65163	+	KAG9246803.1	cytochrome P450	Calycina marina	TRa3180A	GCA_019669825.1641390944	INSDC	JAPEIS010000003.1	1430648	1432846	-	KAJ8068048.1	hypothetical protein	Sclerotinia nivalis	SnTB1	GCA_029531795.1589508842	INSDC	JANPYM010000014.1	959003	960878	+	KAI9641427.1	hypothetical protein	Ciborinia camelliae	ITAC2	GCA_025890175.1174981107	INSDC	KZ613489.1	567070	568804	-	PMD19524.1	cytochrome P450	Hyaloscypha hepaticicola	UAMH 7357	GCA_002865625.1810386231	INSDC	JARVKH010000079.1	87922	89856	-	KAK6069465.1	cytochrome p450 monooxygenase	Seiridium cupressi	BM-138-000515	GCA_036674775.1112653892	INSDC	KV454750.1	37326	39059	+	OBT39206.1	hypothetical protein	Pseudogymnoascus sp. WSF 3629	WSF 3629	GCA_001662585.1840727821	INSDC	JARWBL020000014.1	608796	610655	-	KAK8902384.1	hypothetical protein	Botrytis cinerea	M3a	GCA_031205075.2540789423	INSDC	JALAZH010000027.1	233401	235035	+	KAI1934446.1	hypothetical protein	Ophidiomyces ophidiicola	UAMH 9985	GCA_022829885.1540789259	INSDC	JALAZI010000002.1	305844	307478	-	KAI1934196.1	hypothetical protein	Ophidiomyces ophidiicola	UAMH 6688	GCA_022829765.1540789259	INSDC	JALAZO010000022.1	150165	151799	-	KAI1958167.1	hypothetical protein	Ophidiomyces ophidiicola	UAMH 10296	GCA_022829975.1164291434	INSDC	PDNA01000083.1	20029	21697	-	PGH15368.1	hypothetical protein	Polytolypa hystricis UAMH7299	UAMH7299	GCA_002573605.1200187126	INSDC	PDLN01000004.1	1593304	1595088	+	RDW87740.1	hypothetical protein	Coleophoma crateriformis	BP5796	GCA_003369635.1540817663	INSDC	JALBAO010000069.1	363	1956	+	KAI2133092.1	hypothetical protein	Ophidiomyces ophidiicola	NWHC 44736-31	GCA_022830775.1540817663	INSDC	JALBAP010000067.1	363	1956	+	KAI2134906.1	hypothetical protein	Ophidiomyces ophidiicola	NWHC 44736-14	GCA_022830815.1540817663	INSDC	JALBCI010000067.1	369	1962	+	KAI2436229.1	hypothetical protein	Ophidiomyces ophidiicola	NWHC 23906-1	GCA_022832085.1540817663	INSDC	JALBCJ010000100.1	366	1959	+	KAI2459012.1	hypothetical protein	Ophidiomyces ophidiicola	NWHC 22747-6	GCA_022832145.1540809720	INSDC	JALAZT010000054.1	365	1958	+	KAI1990774.1	hypothetical protein	Ophidiomyces ophidiicola	NWHC 45707-81	GCA_022830125.1540781225	INSDC	JALAZJ010000036.1	110406	112041	-	KAI1917590.1	hypothetical protein	Ophidiomyces ophidiicola	UAMH 6642	GCA_022829835.1540781225	INSDC	JALAZV010000067.1	110367	112002	-	KAI2003941.1	hypothetical protein	Ophidiomyces ophidiicola	NWHC 44781-26	GCA_022830155.1540781225	INSDC	JALAZW010000024.1	64223	65858	+	KAI2013997.1	hypothetical protein	Ophidiomyces ophidiicola	NWHC 44781-25	GCA_022830215.1540781225	INSDC	JALAZZ010000002.1	645360	646995	+	KAI2027128.1	hypothetical protein	Ophidiomyces ophidiicola	NWHC 44736-94	GCA_022830335.1540781225	INSDC	JALAZY010000062.1	110260	111895	-	KAI2036924.1	hypothetical protein	Ophidiomyces ophidiicola	NWHC 44736-95	GCA_022830245.1540781225	INSDC	JALBAB010000006.1	204396	206031	+	KAI2059541.1	hypothetical protein	Ophidiomyces ophidiicola	NWHC 44736-90	GCA_022830365.1540781225	INSDC	JALBBB010000071.1	110412	112047	-	KAI2215091.1	hypothetical protein	Ophidiomyces ophidiicola	NWHC 26452-1	GCA_022831145.1540781225	INSDC	JALBBC010000002.1	110403	112038	-	KAI2244723.1	hypothetical protein	Ophidiomyces ophidiicola	NWHC 26341-1	GCA_022831235.1540781225	INSDC	JALBBW010000002.1	234756	236391	+	KAI2357685.1	hypothetical protein	Ophidiomyces ophidiicola	NWHC 24393-1	GCA_022831835.1540781225	INSDC	JALBCE010000007.1	229520	231155	+	KAI2431507.1	hypothetical protein	Ophidiomyces ophidiicola	NWHC 24216-1	GCA_022832015.1540781225	INSDC	JALBCK010000003.1	1231666	1233301	+	KAI2456741.1	hypothetical protein	Ophidiomyces ophidiicola	NWHC 22687-1	GCA_022832175.1142112479	INSDC	MDYP01000037.1	253648	255212	+	OQE02881.1	hypothetical protein	Penicillium vulpinum	IBT 29486	GCA_002072255.1540777464	RefSeq	NW_026054665.1	123121	124756	-	XP_049106751.1	uncharacterized protein	Ophidiomyces ophidiicola	CBS 122913	GCF_022830035.1540777464	RefSeq	XM_049254281.1	1	1524	+	XP_049106751.1	uncharacterized protein	Ophidiomyces ophidiicola	CBS 122913	540777464	INSDC	JALAZL010000030.1	111158	112793	+	KAI1912865.1	hypothetical protein	Ophidiomyces ophidiicola	UAMH 11295	GCA_022829825.1540777464	INSDC	JALAZM010000009.1	242446	244081	+	KAI1930736.1	hypothetical protein	Ophidiomyces ophidiicola	UAMH 10949	GCA_022829995.1540777464	INSDC	JALAZP010000026.1	123121	124756	-	KAI1942953.1	hypothetical protein	Ophidiomyces ophidiicola	CBS 122913	GCA_022830035.1540777464	INSDC	JALAZK010000018.1	110437	112072	-	KAI1952055.1	hypothetical protein	Ophidiomyces ophidiicola	UAMH 6218	GCA_022829795.1540777464	INSDC	JALAZN010000018.1	110596	112231	-	KAI1962253.1	hypothetical protein	Ophidiomyces ophidiicola	UAMH 10768	GCA_022829915.1540777464	INSDC	JALAZQ010000003.1	110621	112256	-	KAI1976146.1	hypothetical protein	Ophidiomyces ophidiicola	CBS 102663	GCA_022829945.1540777464	INSDC	JALAZR010000008.1	236305	237940	+	KAI1980650.1	hypothetical protein	Ophidiomyces ophidiicola	NWHC 45707-83	GCA_022830065.1540777464	INSDC	JALAZS010000028.1	89396	91031	-	KAI1992734.1	hypothetical protein	Ophidiomyces ophidiicola	NWHC 45707-82	GCA_022830185.1540777464	INSDC	JALAZU010000004.1	1053114	1054749	+	KAI1999377.1	hypothetical protein	Ophidiomyces ophidiicola	NWHC 45692-2	GCA_022830095.1540777464	INSDC	JALBAA010000008.1	249529	251164	+	KAI2032588.1	hypothetical protein	Ophidiomyces ophidiicola	NWHC 44736-93	GCA_022830305.1540777464	INSDC	JALAZX010000020.1	31919	33554	-	KAI2036859.1	hypothetical protein	Ophidiomyces ophidiicola	NWHC 44781-4	GCA_022830275.1540777464	INSDC	JALBAG010000009.1	110442	112077	-	KAI2055206.1	hypothetical protein	Ophidiomyces ophidiicola	NWHC 44736-83	GCA_022830485.1540777464	INSDC	JALBAC010000032.1	64288	65923	+	KAI2059210.1	hypothetical protein	Ophidiomyces ophidiicola	NWHC 44736-89	GCA_022830445.1540777464	INSDC	JALBAE010000017.1	100844	102479	+	KAI2072407.1	hypothetical protein	Ophidiomyces ophidiicola	NWHC 44736-87	GCA_022830425.1540777464	INSDC	JALBAF010000027.1	93539	95174	+	KAI2077421.1	hypothetical protein	Ophidiomyces ophidiicola	NWHC 44736-86	GCA_022830395.1540777464	INSDC	JALBAH010000022.1	101838	103473	-	KAI2080533.1	hypothetical protein	Ophidiomyces ophidiicola	NWHC 44736-81	GCA_022830515.1540777464	INSDC	JALBAI010000002.1	227914	229549	+	KAI2093536.1	hypothetical protein	Ophidiomyces ophidiicola	NWHC 44736-75	GCA_022830665.1540777464	INSDC	JALBAJ010000026.1	61896	63531	+	KAI2098448.1	hypothetical protein	Ophidiomyces ophidiicola	NWHC 44736-65	GCA_022830545.1540777464	INSDC	JALBAL010000016.1	93376	95011	+	KAI2102694.1	hypothetical protein	Ophidiomyces ophidiicola	NWHC 44736-45	GCA_022830695.1540777464	INSDC	JALBAK010000009.1	185436	187071	+	KAI2111138.1	hypothetical protein	Ophidiomyces ophidiicola	NWHC 44736-52	GCA_022830605.1540777464	INSDC	JALBAD010000021.1	64151	65786	+	KAI2119431.1	hypothetical protein	Ophidiomyces ophidiicola	NWHC 44736-88	GCA_022830625.1540777464	INSDC	JALBAM010000023.1	101801	103436	-	KAI2121899.1	hypothetical protein	Ophidiomyces ophidiicola	NWHC 44781-8	GCA_022830575.1540777464	INSDC	JALBAN010000030.1	110480	112115	-	KAI2127150.1	hypothetical protein	Ophidiomyces ophidiicola	NWHC 44781-7	GCA_022830725.1540777464	INSDC	JALBAQ010000014.1	322215	323850	+	KAI2147796.1	hypothetical protein	Ophidiomyces ophidiicola	NWHC 27466-1	GCA_022830745.1540777464	INSDC	JALBAS010000031.1	110596	112231	-	KAI2158980.1	hypothetical protein	Ophidiomyces ophidiicola	NWHC 27421-1	GCA_022830845.1540777464	INSDC	JALBAR010000013.1	185816	187451	+	KAI2163617.1	hypothetical protein	Ophidiomyces ophidiicola	NWHC 27422-1	GCA_022830915.1540777464	INSDC	JALBAU010000037.1	61901	63536	+	KAI2167274.1	hypothetical protein	Ophidiomyces ophidiicola	NWHC 27242-3	GCA_022830905.1540777464	INSDC	JALBAT010000018.1	118338	119973	-	KAI2178403.1	hypothetical protein	Ophidiomyces ophidiicola	NWHC 27242-4	GCA_022830865.1540777464	INSDC	JALBAV010000028.1	101862	103497	-	KAI2184819.1	hypothetical protein	Ophidiomyces ophidiicola	NWHC 27242-2	GCA_022830965.1540777464	INSDC	JALBAW010000010.1	110457	112092	-	KAI2192533.1	hypothetical protein	Ophidiomyces ophidiicola	NWHC 27239-1	GCA_022831085.1540777464	INSDC	JALBAX010000014.1	110583	112218	-	KAI2199754.1	hypothetical protein	Ophidiomyces ophidiicola	NWHC 26671-1	GCA_022830995.1540777464	INSDC	JALBAY010000035.1	110379	112014	-	KAI2200274.1	hypothetical protein	Ophidiomyces ophidiicola	NWHC 26583-2	GCA_022831025.1540777464	INSDC	JALBBA010000009.1	118095	119730	-	KAI2213694.1	hypothetical protein	Ophidiomyces ophidiicola	NWHC 26465-1	GCA_022831055.1540777464	INSDC	JALBAZ010000032.1	110437	112072	-	KAI2220644.1	hypothetical protein	Ophidiomyces ophidiicola	NWHC 26480-1	GCA_022831105.1540777464	INSDC	JALBBE010000036.1	61963	63598	+	KAI2230113.1	hypothetical protein	Ophidiomyces ophidiicola	NWHC 26049-1	GCA_022831175.1540777464	INSDC	JALBBD010000029.1	110442	112077	-	KAI2241665.1	hypothetical protein	Ophidiomyces ophidiicola	NWHC 26330-2	GCA_022831205.1540777464	INSDC	JALBBF010000009.1	114986	116621	-	KAI2254491.1	hypothetical protein	Ophidiomyces ophidiicola	NWHC 24900-1	GCA_022831265.1540777464	INSDC	JALBBH010000028.1	61928	63563	+	KAI2258700.1	hypothetical protein	Ophidiomyces ophidiicola	NWHC 24885-1	GCA_022831325.1540777464	INSDC	JALBBG010000010.1	110405	112040	-	KAI2270050.1	hypothetical protein	Ophidiomyces ophidiicola	NWHC 24894-1	GCA_022831295.1540777464	INSDC	JALBBK010000020.1	110589	112224	-	KAI2273409.1	hypothetical protein	Ophidiomyces ophidiicola	NWHC 24878-1	GCA_022831415.1540777464	INSDC	JALBBL010000030.1	61625	63260	+	KAI2276696.1	hypothetical protein	Ophidiomyces ophidiicola	NWHC 24874-1	GCA_022831445.1540777464	INSDC	JALBBN010000032.1	58183	59818	+	KAI2283979.1	hypothetical protein	Ophidiomyces ophidiicola	NWHC 24828-1	GCA_022831505.1540777464	INSDC	JALBBM010000020.1	61960	63595	+	KAI2295074.1	hypothetical protein	Ophidiomyces ophidiicola	NWHC 24852-1	GCA_022831475.1540777464	INSDC	JALBBI010000023.1	58171	59806	+	KAI2301770.1	hypothetical protein	Ophidiomyces ophidiicola	NWHC 24878-6	GCA_022831355.1540777464	INSDC	JALBBQ010000015.1	118272	119907	-	KAI2308888.1	hypothetical protein	Ophidiomyces ophidiicola	NWHC 24746-1	GCA_022831565.1540777464	INSDC	JALBBJ010000042.1	31924	33559	-	KAI2311710.1	hypothetical protein	Ophidiomyces ophidiicola	NWHC 24878-5	GCA_022831385.1540777464	INSDC	JALBBP010000026.1	110444	112079	-	KAI2319893.1	hypothetical protein	Ophidiomyces ophidiicola	NWHC 24824-1	GCA_022831535.1540777464	INSDC	JALBBO010000019.1	91475	93110	+	KAI2329928.1	hypothetical protein	Ophidiomyces ophidiicola	NWHC 24825-2	GCA_022831625.1540777464	INSDC	JALBBS010000033.1	58179	59814	+	KAI2335837.1	hypothetical protein	Ophidiomyces ophidiicola	NWHC 24415-1	GCA_022831685.1540777464	INSDC	JALBBR010000027.1	110478	112113	-	KAI2336052.1	hypothetical protein	Ophidiomyces ophidiicola	NWHC 24564-1	GCA_022831595.1540777464	INSDC	JALBBU010000014.1	118147	119782	-	KAI2354988.1	hypothetical protein	Ophidiomyces ophidiicola	NWHC 24411-1	GCA_022831615.1540777464	INSDC	JALBBT010000035.1	61742	63377	+	KAI2355568.1	hypothetical protein	Ophidiomyces ophidiicola	NWHC 24414-1	GCA_022831705.1540777464	INSDC	JALBBV010000028.1	110372	112007	-	KAI2369614.1	hypothetical protein	Ophidiomyces ophidiicola	NWHC 24395-1	GCA_022831745.1540777464	INSDC	JALBBX010000026.1	114990	116625	-	KAI2377365.1	hypothetical protein	Ophidiomyces ophidiicola	NWHC 24392-1	GCA_022831805.1540777464	INSDC	JALBBZ010000022.1	109029	110664	+	KAI2378158.1	hypothetical protein	Ophidiomyces ophidiicola	NWHC 24266-6	GCA_022831865.1540777464	INSDC	JALBCA010000011.1	219082	220717	+	KAI2391577.1	hypothetical protein	Ophidiomyces ophidiicola	NWHC 24266-5	GCA_022831955.1540777464	INSDC	JALBCB010000033.1	110579	112214	-	KAI2392449.1	hypothetical protein	Ophidiomyces ophidiicola	NWHC 24266-3	GCA_022831895.1540777464	INSDC	JALBCC010000004.1	1215000	1216635	-	KAI2401737.1	hypothetical protein	Ophidiomyces ophidiicola	NWHC 24266-2	GCA_022831985.1540777464	INSDC	JALBBY010000021.1	58178	59813	+	KAI2415973.1	hypothetical protein	Ophidiomyces ophidiicola	NWHC 24281-1	GCA_022831775.1540777464	INSDC	JALBCF010000007.1	87274	88909	+	KAI2418695.1	hypothetical protein	Ophidiomyces ophidiicola	NWHC 24042-1	GCA_022832045.1540777464	INSDC	JALBCD010000027.1	110599	112234	-	KAI2418911.1	hypothetical protein	Ophidiomyces ophidiicola	NWHC 24266-1	GCA_022831925.1540777464	INSDC	JALBCG010000021.1	110476	112111	-	KAI2426598.1	hypothetical protein	Ophidiomyces ophidiicola	NWHC 23942-1	GCA_022832115.1540777464	INSDC	JALBCH010000030.1	110418	112053	-	KAI2441617.1	hypothetical protein	Ophidiomyces ophidiicola	NWHC 23913-1	GCA_022832055.1407790968	INSDC	RKRL01000030.1	194006	195494	-	KAG4027415.1	hypothetical protein	Monilinia fructicola	CPMC6	GCA_016906325.1407791463	INSDC	RKRL01000025.1	5376	7365	+	KAG4027935.1	hypothetical protein	Monilinia fructicola	CPMC6	GCA_016906325.1630795328	RefSeq	NW_026643243.1	9216249	9218030	+	XP_057110086.1	uncharacterized protein	Penicillium vulpinum	IBT 29486	GCF_028829585.1630795328	RefSeq	XM_057256224.1	1	1596	+	XP_057110086.1	uncharacterized protein	Penicillium vulpinum	IBT 29486	630795328	INSDC	JAQKAQ010000003.1	9216249	9218030	+	KAJ5961380.1	hypothetical protein	Penicillium vulpinum	IBT 29486	GCA_028829585.1243943983	RefSeq	NW_024066080.1	1356811	1358299	+	XP_038771267.1	uncharacterized protein	Botrytis porri	MUCL 3234	GCF_014898465.1243943983	RefSeq	XM_038913181.1	321	1715	+	XP_038771267.1	uncharacterized protein	Botrytis porri	MUCL 3234	243943983	INSDC	RCTA01000006.1	1356811	1358299	+	KAF7907340.1	hypothetical protein	Botrytis porri	MUCL 3234	GCA_014898465.1243943983	INSDC	PQXO01001164.1	436	1924	+	TGO81399.1	hypothetical protein	Botrytis porri	MUCL3349	GCA_004786265.1366459533	INSDC	RCSV01000009.1	2762403	2763891	-	KAF7951955.1	hypothetical protein	Botrytis aclada	633	GCA_014898285.1307210609	INSDC	QMFL01000020.1	2112313	2113953	-	KAF3396435.1	Cytochrome P450 monooxygenase trt6	Penicillium rolfsii	F1880	GCA_011392555.1276731364	INSDC	VIGI01000016.1	1022015	1023503	+	KAB8290910.1	hypothetical protein	Monilinia laxa	Mlax316	GCA_009299455.1263971250	INSDC	QGMG01000042.1	34846	36773	+	TVY58420.1	Cytochrome P450 monooygenase 3	Lachnellula cervina	CBS 625.97	GCA_007825325.1276731942	INSDC	VIGI01000014.1	50898	52911	-	KAB8291536.1	hypothetical protein	Monilinia laxa	Mlax316	GCA_009299455.1341670783	RefSeq	NW_023500997.1	1338497	1340351	+	XP_037190398.1	putative cytochrome p450 monooxygenase protein	Botrytis fragariae	BVB16	GCF_013461495.1341670783	RefSeq	XM_037338335.1	1	1596	+	XP_037190398.1	putative cytochrome p450 monooxygenase protein	Botrytis fragariae	BVB16	341670783	INSDC	JABFCT010000012.1	1338497	1340351	+	KAF5871451.1	putative cytochrome p450 monooxygenase protein	Botrytis fragariae	BVB16	GCA_013461495.1818623096	INSDC	JACKZF010000014.1	1399311	1401169	+	KAK6595766.1	hypothetical protein	Botrytis cinerea	BC448	GCA_037039525.1818623096	INSDC	JACKZE010000014.1	1393829	1395687	+	KAK6597428.1	hypothetical protein	Botrytis cinerea	BC371	GCA_037039555.1366414233	RefSeq	NW_024066030.1	3192229	3193717	+	XP_038762278.1	uncharacterized protein	Botrytis sinoallii	Bc 23	GCF_014898435.1366414233	RefSeq	XM_038898586.1	1	1395	+	XP_038762278.1	uncharacterized protein	Botrytis sinoallii	Bc 23	366414233	INSDC	RCTB01000003.1	3192229	3193717	+	KAF7890123.1	hypothetical protein	Botrytis sinoallii	Bc 23	GCA_014898435.1596507731	INSDC	JANUHL010000049.1	141532	143060	+	KAJ0297660.1	hypothetical protein	Colletotrichum fioriniae	ACFK16	GCA_026319165.1273234200	INSDC	VICG01000007.1	113584	115358	+	KAA8569824.1	hypothetical protein	Monilinia fructicola	Mfrc123	GCA_008692225.1375773841	INSDC	CAJHIA010000033.1	232815	234724	+	CAD6448949.1	d6b3d965-3895-47f3-8a6d-a9f25822afcd	Sclerotinia trifoliorum		GCA_905066765.1630883967	INSDC	JAQJZP010000004.1	3444442	3446078	+	KAJ6092459.1	hypothetical protein	Penicillium canescens	IBT 19259	GCA_028828825.1171444685	RefSeq	NC_037319.1	2257093	2258581	-	XP_024551514.1	hypothetical protein	Botrytis cinerea B05.10	B05.10	GCF_000143535.2171444685	RefSeq	XM_024695720.1	218	1612	+	XP_024551514.1	hypothetical protein	Botrytis cinerea B05.10	B05.10	171444685	INSDC	CP009814.1	2257093	2258581	-	ATZ54596.1	hypothetical protein	Botrytis cinerea B05.10	B05.10	GCA_000143535.4171444685	INSDC	JARWBL020000022.1	33550	35038	-	KAK8900677.1	hypothetical protein	Botrytis cinerea	M3a	GCA_031205075.2243943035	RefSeq	NW_024066104.1	94347	96206	-	XP_038764212.1	uncharacterized protein	Botrytis porri	MUCL 3234	GCF_014898465.1243943035	RefSeq	XM_038920307.1	142	1737	+	XP_038764212.1	uncharacterized protein	Botrytis porri	MUCL 3234	243943035	INSDC	RCTA01000030.1	94347	96206	-	KAF7880201.1	hypothetical protein	Botrytis porri	MUCL 3234	GCA_014898465.1243943035	INSDC	PQXO01001746.1	785	2644	+	TGO80466.1	hypothetical protein	Botrytis porri	MUCL3349	GCA_004786265.1629415922	RefSeq	NW_026622738.1	5076829	5078467	+	XP_056559007.1	uncharacterized protein	Penicillium cataractarum	IBT 29864	GCF_028827025.1629415922	RefSeq	XM_056696795.1	1	1512	+	XP_056559007.1	uncharacterized protein	Penicillium cataractarum	IBT 29864	629415922	INSDC	JAPZBS010000002.1	5076829	5078467	+	KAJ5381436.1	hypothetical protein	Penicillium cataractarum	IBT 29864	GCA_028827025.113490819	RefSeq	NW_001820823.1	250226	252088	+	XP_001589514.1	hypothetical protein	Sclerotinia sclerotiorum 1980 UF-70	1980	GCF_000146945.213490819	RefSeq	XM_001589464.1	1	1488	+	XP_001589514.1	hypothetical protein	Sclerotinia sclerotiorum 1980 UF-70	1980	13490819	INSDC	CP017828.1	1505963	1507825	-	APA15883.1	hypothetical protein	Sclerotinia sclerotiorum 1980 UF-70	1980	GCA_001857865.113490819	INSDC	CH476633.1	250226	252088	+	EDN93369.1	hypothetical protein	Sclerotinia sclerotiorum 1980 UF-70	1980	GCA_000146945.213490819	PAT	N/A				QFN50354.1	Sequence 1381 from patent US 10323256	Unknown		13490819	PAT	N/A				QRJ86182.1	Sequence 1381 from patent US 10815496	Unknown		13490819	PAT	N/A				QRJ94127.1	Sequence 1381 from patent US 10822616	Unknown		13490819	PAT	N/A				WFR35679.1	Sequence 1381 from patent US 11299747	Unknown		818629354	INSDC	JACKZE010000007.1	2376420	2377851	-	KAK6605844.1	cytochrome p450 monooxygenase	Botrytis cinerea	BC371	GCA_037039555.184028847	RefSeq	NW_025091266.1	69638	71221	+	XP_043144756.1	uncharacterized protein	Aspergillus udagawae	IFM 46973	GCF_001078395.184028847	RefSeq	XM_043288821.1	1	1530	+	XP_043144756.1	uncharacterized protein	Aspergillus udagawae	IFM 46973	84028847	INSDC	BLKC01000123.1	20129	21712	+	GFF55314.1	ent-kaurene oxidase	Aspergillus udagawae	IFM 46972	GCA_010723835.184028847	INSDC	BBXM02000003.1	69638	71221	+	GIC87490.1	hypothetical protein	Aspergillus udagawae	IFM 46973	GCA_001078395.2243910376	INSDC	PQXN01000334.1	32454	34309	-	TGO46249.1	hypothetical protein	Botryotinia convoluta	MUCL11595	GCA_004786275.1296620615	INSDC	BLKF01000092.1	22856	24439	+	GFF53797.1	ent-kaurene oxidase	Aspergillus udagawae	IFM 51744	GCA_010724255.1296620615	INSDC	BLKG01000170.1	23729	25312	+	GFF97869.1	ent-kaurene oxidase	Aspergillus udagawae	IFM 53868	GCA_010724335.1296620615	INSDC	BLKE01000195.1	32466	34049	-	GFG16963.1	ent-kaurene oxidase	Aspergillus udagawae	IFM 5058	GCA_010724135.1296620615	INSDC	BLKK01000065.1	91667	93250	-	GFG23898.1	ent-kaurene oxidase	Aspergillus udagawae	IFM 61606	GCA_010724795.1366413009	INSDC	RCSZ01000013.1	675661	677520	-	KAF7888890.1	hypothetical protein	Botryotinia globosa	MUCL 444	GCA_014898425.1717848525	INSDC	JAWRVH010000024.1	229601	231465	-	KAK4059454.1	hypothetical protein	Trichoderma harzianum	CBS 354.33	GCA_033847385.1142131698	INSDC	MLKD01000010.1	725394	727036	+	OQE22491.1	hypothetical protein	Penicillium steckii	IBT 24891	GCA_002072375.1530538943	INSDC	MU281389.1	232408	234412	+	KAI0401619.1	cytochrome P450	Xylaria palmicola	CBS 124036	GCA_022385595.1407789306	INSDC	RKRL01000064.1	99035	100809	+	KAG4025194.1	hypothetical protein	Monilinia fructicola	CPMC6	GCA_016906325.1366437150	RefSeq	NW_024065875.1	300371	302231	-	XP_038727482.1	uncharacterized protein	Botrytis byssoidea	MUCL 94	GCF_014898295.1366437150	RefSeq	XM_038881750.1	1	1596	+	XP_038727482.1	uncharacterized protein	Botrytis byssoidea	MUCL 94	366437150	INSDC	RCSW01000034.1	300371	302231	-	KAF7921944.1	hypothetical protein	Botrytis byssoidea	MUCL 94	GCA_014898295.1155991352	RefSeq	NW_020798145.1	29042	30630	+	XP_026614371.1	uncharacterized protein	Aspergillus thermomutatus	HMR AF 39	GCF_002237265.1155991352	RefSeq	XM_026757591.1	1	1536	+	XP_026614371.1	uncharacterized protein	Aspergillus thermomutatus	HMR AF 39	155991352	INSDC	NKHU02000098.1	29042	30630	+	RHZ55544.1	hypothetical protein	Aspergillus thermomutatus	HMR AF 39	GCA_002237265.2243916245	INSDC	PQXJ01000327.1	9011	10895	+	TGO52356.1	hypothetical protein	Botryotinia narcissicola	MUCL2120	GCA_004786225.1666403402	INSDC	JAFEKC020000003.1	1141703	1143490	+	KAK0515675.1	hypothetical protein	Cladonia borealis	ANT050790	GCA_018257855.276136452	RefSeq	NW_013550604.1	1896636	1898288	-	XP_013276711.1	uncharacterized protein	Rhinocladiella mackenziei CBS 650.93	CBS 650.93	GCF_000835555.176136452	RefSeq	XM_013421257.1	1	1539	+	XP_013276711.1	uncharacterized protein	Rhinocladiella mackenziei CBS 650.93	CBS 650.93	76136452	INSDC	KN847475.1	1896636	1898288	-	KIX09575.1	hypothetical protein	Rhinocladiella mackenziei CBS 650.93	CBS 650.93	GCA_000835555.1276738954	INSDC	VIGI01000006.1	213135	214911	+	KAB8298604.1	hypothetical protein	Monilinia laxa	Mlax316	GCA_009299455.1540157997	INSDC	JALEAA010000253.1	3616	5399	-	MCJ1386851.1	hypothetical protein	Xylographa soralifera		GCA_022813805.1243907961	INSDC	PQXN01000894.1	388	2162	-	TGO43783.1	hypothetical protein	Botryotinia convoluta	MUCL11595	GCA_004786275.1641383518	INSDC	JAPEIS010000013.1	2135534	2137395	-	KAJ8060700.1	hypothetical protein	Sclerotinia nivalis	SnTB1	GCA_029531795.1589510092	INSDC	JANPYM010000012.1	1845992	1847751	-	KAI9642581.1	Cytochrome P450 monooxygenase boa4	Ciborinia camelliae	ITAC2	GCA_025890175.1476344169	INSDC	CAJVRL010000052.1	388325	390236	+	CAG8953717.1	hypothetical protein	Hymenoscyphus fraxineus		GCA_911649665.1513828548	INSDC	JAJTIW010000020.1	217007	218800	-	KAH8660702.1	cytochrome P450	Tricladium varicosporioides	PMI_453	GCA_021365295.1366414215	RefSeq	NW_024066030.1	3274412	3276182	-	XP_038762290.1	uncharacterized protein	Botrytis sinoallii	Bc 23	GCF_014898435.1366414215	RefSeq	XM_038898598.1	1	1488	+	XP_038762290.1	uncharacterized protein	Botrytis sinoallii	Bc 23	366414215	INSDC	RCTB01000003.1	3274412	3276182	-	KAF7890135.1	hypothetical protein	Botrytis sinoallii	Bc 23	GCA_014898435.1366428224	RefSeq	NW_024066080.1	1421470	1423240	-	XP_038771285.1	uncharacterized protein	Botrytis porri	MUCL 3234	GCF_014898465.1366428224	RefSeq	XM_038913199.1	1	1488	+	XP_038771285.1	uncharacterized protein	Botrytis porri	MUCL 3234	366428224	INSDC	RCTA01000006.1	1421470	1423240	-	KAF7907358.1	hypothetical protein	Botrytis porri	MUCL 3234	GCA_014898465.1243951606	INSDC	PQXO01000121.1	9201	10971	+	TGO89178.1	hypothetical protein	Botrytis porri	MUCL3349	GCA_004786265.1366423676	INSDC	RCSZ01000004.1	2865757	2867530	-	KAF7901531.1	hypothetical protein	Botryotinia globosa	MUCL 444	GCA_014898425.1499269841	INSDC	JAHEWH010000010.1	898769	900556	-	KAH6674967.1	cytochrome P450	Halenospora varia	MPI-CAGE-AT-0135	GCA_020726485.114673276	RefSeq	NC_037310.1	12278	14048	+	XP_024545896.1	Bcboa4	Botrytis cinerea B05.10	B05.10	GCF_000143535.214673276	RefSeq	XM_024690128.1	125	1612	+	XP_024545896.1	Bcboa4	Botrytis cinerea B05.10	B05.10	14673276	Swiss-Prot	N/A				B1GVX2.1	Cytochrome P450 monooxygenase BOA4	Botrytis cinerea B05.10		14673276	INSDC	CP009805.1	12278	14048	+	ATZ45180.1	Bcboa4	Botrytis cinerea B05.10	B05.10	GCA_000143535.414673276	INSDC	AM930227.1	1	1768	+	CAP58781.1	cytochrome P450 monooxygenase	Botrytis cinerea	B05.10	14673276	INSDC	JARWBL020000021.1	113929	115699	+	KAK8900720.1	hypothetical protein	Botrytis cinerea	M3a	GCA_031205075.214673276	PAT	N/A				QFN50318.1	Sequence 1345 from patent US 10323256	Unknown		14673276	PAT	N/A				QRJ86146.1	Sequence 1345 from patent US 10815496	Unknown		14673276	PAT	N/A				QRJ94091.1	Sequence 1345 from patent US 10822616	Unknown		14673276	PAT	N/A				WFR35643.1	Sequence 1345 from patent US 11299747	Unknown		243897450	INSDC	PQXK01000293.1	33614	35466	-	TGO32729.1	hypothetical protein	Botrytis hyacinthi	Bh0001	GCA_004786245.1630396639	RefSeq	NW_026643233.1	1061969	1063423	-	XP_057100665.1	uncharacterized protein	Penicillium soppii	IBT 18220	GCF_028829465.1630396639	RefSeq	XM_057238054.1	1	1269	+	XP_057100665.1	uncharacterized protein	Penicillium soppii	IBT 18220	630396639	INSDC	JAQKAI010000003.1	1061969	1063423	-	KAJ5874096.1	hypothetical protein	Penicillium soppii	IBT 18220	GCA_028829465.1380179848	INSDC	MT489695.1	19937	21426	+	QPP19369.1	PenF	Penicillium steckii	YE	247572359	INSDC	NAJN01000029.1	49259	52834	+	TKA81276.1	hypothetical protein	Cryomyces minteri	CCFEE 5187	GCA_005059845.1416718377	RefSeq	NW_025091230.1	242634	244264	+	XP_043130699.1	uncharacterized protein	Aspergillus viridinutans	IFM 47045	GCF_018404265.1416718377	RefSeq	XM_043274764.1	1	1578	+	XP_043130699.1	uncharacterized protein	Aspergillus viridinutans	IFM 47045	416718377	INSDC	BOPL01000014.1	242634	244264	+	GIK07513.1	hypothetical protein	Aspergillus viridinutans	IFM 47045	GCA_018404265.1276731343	INSDC	VIGI01000016.1	1022015	1023738	+	KAB8290909.1	hypothetical protein	Monilinia laxa	Mlax316	GCA_009299455.1366447080	RefSeq	NW_024065857.1	1097905	1099676	-	XP_038730839.1	uncharacterized protein	Botrytis byssoidea	MUCL 94	GCF_014898295.1366447080	RefSeq	XM_038878589.1	1	1488	+	XP_038730839.1	uncharacterized protein	Botrytis byssoidea	MUCL 94	366447080	INSDC	RCSW01000016.1	1097905	1099676	-	KAF7936709.1	hypothetical protein	Botrytis byssoidea	MUCL 94	GCA_014898295.1243901657	INSDC	PQXK01000102.1	14333	16283	+	TGO37219.1	hypothetical protein	Botrytis hyacinthi	Bh0001	GCA_004786245.1924588461	INSDC	JBDRTV010000041.1	259858	261713	+	KAL2350324.1	cytochrome P450	Cryomyces antarcticus	CBS 116301	GCA_043170715.1131049742	INSDC	FJOG01000002.1	2230916	2232512	+	CZR52034.1	related to cytochrome P450 monooxygenase (lovA)	Phialocephala subalpina	UAMH 11012	GCA_900073065.1180739364	INSDC	NJPS01000044.1	6143	7724	-	PQE13567.1	cytochrome P450 protein	Rutstroemia sp. NJR-2017a BVV2	NJR-2017a BVV2	GCA_002946415.1366459520	INSDC	RCSV01000009.1	2705393	2707163	+	KAF7951940.1	hypothetical protein	Botrytis aclada	633	GCA_014898285.1366452050	INSDC	RCSV01000015.1	701875	703769	-	KAF7944091.1	hypothetical protein	Botrytis aclada	633	GCA_014898285.1775338207	INSDC	JAVRRQ010001049.1	1996	3851	-	KAK5149015.1	hypothetical protein	Oleoguttula sp. CCFEE 6159	CCFEE 6159	GCA_035927985.1243913652	INSDC	PQXJ01000423.1	23311	25239	-	TGO49647.1	hypothetical protein	Botryotinia narcissicola	MUCL2120	GCA_004786225.1180736334	INSDC	NJPR01000129.1	1015480	1017019	+	PQE10404.1	cytochrome P450 protein	Rutstroemia sp. NJR-2017a WRK4	NJR-2017a WRK4	GCA_002946385.1366445950	RefSeq	NW_024065858.1	63009	64962	+	XP_038730287.1	uncharacterized protein	Botrytis byssoidea	MUCL 94	GCF_014898295.1366445950	RefSeq	XM_038878607.1	1	1554	+	XP_038730287.1	uncharacterized protein	Botrytis byssoidea	MUCL 94	366445950	INSDC	RCSW01000017.1	63009	64962	+	KAF7935186.1	hypothetical protein	Botrytis byssoidea	MUCL 94	GCA_014898295.1125565511	INSDC	FJUW01000042.1	712	2321	-	CZT07231.1	related to cytochrome P450 monooxygenase (lovA)	Rhynchosporium graminicola	UK7	GCA_900074885.1235822740	INSDC	NCSK02000044.1	142369	144572	+	TAQ88952.1	hypothetical protein	Chlorociboria aeruginascens	IHIA39	GCA_002276475.2629217490	INSDC	JAPQKP010000005.1	5528088	5529415	-	KAJ5190089.1	hypothetical protein	Penicillium cf. griseofulvum	IBT 16849	GCA_028974015.1629217490	INSDC	JAPZBX010000007.1	82986	84313	+	KAJ5427426.1	hypothetical protein	Penicillium cf. griseofulvum	IBT 16848	GCA_028826995.1629453549	INSDC	JAPZBY010000008.1	72419	73746	+	KAJ5431626.1	hypothetical protein	Penicillium cf. griseofulvum	IBT 17755	GCA_028827235.1164291461	INSDC	PDNA01000083.1	55403	57073	+	PGH15383.1	hypothetical protein	Polytolypa hystricis UAMH7299	UAMH7299	GCA_002573605.1417685096	INSDC	JAFJYG010000104.1	65895	67579	+	KAG4440774.1	hypothetical protein	Cadophora sp. M221	M221	GCA_017366145.1643716087	INSDC	CAOQHR010000011.1	1757513	1759291	+	CAI6341369.1	unnamed protein product	Periconia digitata	CNCM I-4278	GCA_948474695.1131344210	RefSeq	NW_024467839.1	122987	124570	-	XP_040684466.1	uncharacterized protein	Aspergillus wentii DTO 134E9	DTO 134E9	GCF_001890725.1131344210	RefSeq	XM_040833557.1	1	1470	+	XP_040684466.1	uncharacterized protein	Aspergillus wentii DTO 134E9	DTO 134E9	131344210	RefSeq	NW_024467838.1	15717	17300	+	XP_040685369.1	uncharacterized protein	Aspergillus wentii DTO 134E9	DTO 134E9	GCF_001890725.1131344210	RefSeq	XM_040831308.1	1	1470	+	XP_040685369.1	uncharacterized protein	Aspergillus wentii DTO 134E9	DTO 134E9	131344210	INSDC	JALRND010000015.1	300406	301989	-	KAI9927419.1	hypothetical protein	Aspergillus wentii	IMI 49129	GCA_026184555.1131344210	INSDC	KV878216.1	122987	124570	-	OJJ30789.1	hypothetical protein	Aspergillus wentii DTO 134E9	DTO 134E9	GCA_001890725.1131344210	INSDC	KV878215.1	15717	17300	+	OJJ31692.1	hypothetical protein	Aspergillus wentii DTO 134E9	DTO 134E9	GCA_001890725.1131344210	INSDC	CP165653.1	2333154	2334737	-	XHG02906.1	hypothetical protein	Aspergillus wentii	CBS141173	GCA_046000195.1501068610	INSDC	JAGTJM010000021.1	33976	35794	-	KAH7381517.1	cytochrome P450	Pyrenochaeta sp. MPI-SDFR-AT-0127	MPI-SDFR-AT-0127	GCA_020747015.1600342625	INSDC	MU628213.1	189015	190585	-	KAJ0418004.1	cytochrome P450	Aspergillus carlsbadensis	CBS 123894	GCA_025688815.1417543379	INSDC	CP063407.1	1055475	1057262	-	QSZ32294.1	hypothetical protein	Monilinia vaccinii-corymbosi	RL-1	GCA_017357885.1629680360	INSDC	JAQJAI010000002.1	744061	745756	-	KAJ5667267.1	hypothetical protein	Penicillium longicatenatum	IBT 33191	GCA_028827875.1629652396	RefSeq	NW_026643117.1	1229260	1230955	+	XP_056978093.1	uncharacterized protein	Penicillium longicatenatum	IBT 33135	GCF_028827895.1629652396	RefSeq	XM_057110867.1	1	1500	+	XP_056978093.1	uncharacterized protein	Penicillium longicatenatum	IBT 33135	629652396	INSDC	JAQJAH010000001.1	1229260	1230955	+	KAJ5661074.1	hypothetical protein	Penicillium longicatenatum	IBT 33135	GCA_028827895.1711145625	INSDC	JANTQJ010000333.1	5625	7314	+	KAK2867855.1	hypothetical protein	Arthroderma sp. PD_2	PD_2	GCA_032989685.1243884444	INSDC	PQXH01000005.1	470305	472177	-	TGO19308.1	hypothetical protein	Botrytis tulipae	Bt9001	GCA_004786125.1160886186	INSDC	MVNX01000283.1	21753	23596	-	PBP16021.1	cytochrome P450 monooxygenase	Diplocarpon rosae	DortE4	GCA_002317995.1243431897	INSDC	SKBN01000084.1	132987	134909	-	TGJ83751.1	hypothetical protein	Xylaria hypoxylon	DSM 108379	GCA_004768795.1245910019	INSDC	PQXL01000013.1	57907	59864	+	THV55131.1	hypothetical protein	Botrytis galanthina	MUCL435	GCA_004916875.1178015107	INSDC	PEDP01000891.1	6391	8079	+	POS84715.1	hypothetical protein	Erysiphe pulchra		GCA_002918395.1317051238	INSDC	WWBZ02000016.1	82683	84364	-	KAF4309535.1	cytochrome p450	Botryosphaeria dothidea	sdau11-99	GCA_011503125.2484847252	INSDC	JAHFXF010000202.1	2664	4272	+	KAG9693189.1	hypothetical protein	Aureobasidium melanogenum	EXF-9911	GCA_019924195.1484847252	INSDC	JAHFXK010000211.1	3155	4763	+	KAG9790005.1	hypothetical protein	Aureobasidium melanogenum	EXF-9540	GCA_019924255.1484847252	INSDC	JAHFYO010000211.1	3156	4764	+	KAH0326731.1	hypothetical protein	Aureobasidium melanogenum	EXF-3397	GCA_019924995.1484952999	INSDC	JAHFXT010000074.1	11518	13126	-	KAG9941924.1	hypothetical protein	Aureobasidium melanogenum	EXF-9272	GCA_019924425.117748166	RefSeq	NW_003299162.1	599122	600823	-	XP_002843075.1	GliF	Microsporum canis CBS 113480	CBS 113480	GCF_000151145.117748166	RefSeq	XM_002843029.1	1	1545	+	XP_002843075.1	GliF	Microsporum canis CBS 113480	CBS 113480	17748166	INSDC	DS995708.1	599122	600823	-	EEQ35339.1	GliF	Microsporum canis CBS 113480	CBS 113480	GCA_000151145.117748166	PAT	N/A				QFN50349.1	Sequence 1376 from patent US 10323256	Unknown		17748166	PAT	N/A				QRJ86177.1	Sequence 1376 from patent US 10815496	Unknown		17748166	PAT	N/A				QRJ94122.1	Sequence 1376 from patent US 10822616	Unknown		17748166	PAT	N/A				WFR35674.1	Sequence 1376 from patent US 11299747	Unknown		931007690	RefSeq	NW_027263553.1	568652	570232	-	XP_070888610.1	cytochrome P450	Aspergillus lucknowensis	CBS 449.75	GCF_044049455.1931007690	RefSeq	XM_071032517.1	1	1470	+	XP_070888610.1	cytochrome P450	Aspergillus lucknowensis	CBS 449.75	931007690	INSDC	JBFXLQ010000009.1	568652	570232	-	KAL2869631.1	cytochrome P450	Aspergillus lucknowensis	CBS 449.75	GCA_044049455.1533706678	INSDC	JAKRRZ010002780.1	3413	5140	+	KAI0996593.1	Cytochrome P450 monooxygenase	Podosphaera aphanis		GCA_022627015.271123890	INSDC	JOMC01000195.1	56783	58357	+	KIA75385.1	hypothetical protein	Aspergillus ustus	3.3904	GCA_000812125.113368885	RefSeq	NC_037322.1	11228	13185	-	XP_024552405.1	hypothetical protein	Botrytis cinerea B05.10	B05.10	GCF_000143535.213368885	RefSeq	XM_024696592.1	348	1904	+	XP_024552405.1	hypothetical protein	Botrytis cinerea B05.10	B05.10	13368885	INSDC	CP009817.1	11228	13185	-	ATZ56153.1	hypothetical protein	Botrytis cinerea B05.10	B05.10	GCA_000143535.413368885	INSDC	JARWBL020000011.1	15813	17770	-	KAK8903794.1	hypothetical protein	Botrytis cinerea	M3a	GCA_031205075.213368885	PAT	N/A				QFN50347.1	Sequence 1374 from patent US 10323256	Unknown		13368885	PAT	N/A				QRJ86175.1	Sequence 1374 from patent US 10815496	Unknown		13368885	PAT	N/A				QRJ94120.1	Sequence 1374 from patent US 10822616	Unknown		13368885	PAT	N/A				WFR35672.1	Sequence 1374 from patent US 11299747	Unknown		341673202	RefSeq	NW_023500992.1	18940	20711	+	XP_037192975.1	putative cytochrome p450 protein	Botrytis fragariae	BVB16	GCF_013461495.1341673202	RefSeq	XM_037334441.1	1	1473	+	XP_037192975.1	putative cytochrome p450 protein	Botrytis fragariae	BVB16	341673202	INSDC	JABFCT010000007.1	18940	20711	+	KAF5874029.1	putative cytochrome p450 protein	Botrytis fragariae	BVB16	GCA_013461495.1534618619	INSDC	MU388217.1	123081	124680	-	KAI1104958.1	cytochrome P450	Jackrogersella minutella	CBS 135445	GCA_022578535.167425293	INSDC	CM045625.1	3759151	3760884	-	KAI6246585.1	Cytochrome P450 monooxygenase ascG	Erysiphe necator	EnFRAME01	GCA_024703715.167425293	INSDC	JABETL010000007.1	3759151	3760884	-	KAI6246585.1	Cytochrome P450 monooxygenase ascG	Erysiphe necator	EnFRAME01	GCA_024703715.167425293	INSDC	JNVN01001071.1	7065	8798	+	KHJ34071.1	putative cytochrome p450 monooxygenase	Erysiphe necator	c	GCA_000798715.1374041433	INSDC	MU119385.1	104967	107004	-	KAF8851320.1	cytochrome P450 monooxygenase	Acephala macrosclerotiorum	EW76-UTF0540	GCA_014904845.1233768425	INSDC	MK044769.1	1696	3512	-	QBB00666.2	cytochrome P450	Waltergamsia fusidioides	ATCC 14700	125541607	INSDC	FJVC01000346.1	75768	77239	-	CZT48683.1	related to ent-kaurene oxidase	Rhynchosporium secalis	02CH4-6a.1	GCA_900074895.1501057124	INSDC	JAGTJL010000001.1	924352	926025	+	KAH7369745.1	cytochrome P450	Rhexocercosporidium sp. MPI-PUGE-AT-0058	MPI-PUGE-AT-0058	GCA_020746875.1297963141	INSDC	ML986684.1	63415	65227	+	KAF2260298.1	cytochrome P450 monooxygenase	Lojkania enalia	CBS 304.66	GCA_010094045.1831971702	INSDC	JAJVDB020000084.1	107879	109559	+	KAK7707734.1	hypothetical protein	Botryosphaeria dothidea	M68-17	GCA_021436945.2298930925	INSDC	MU001517.1	70446	72380	+	KAF2437263.1	cytochrome P450	Karstenula rhodostoma CBS 690.94	CBS 690.94	GCA_010093485.1950087314	INSDC	MU997091.1	18349	19920	+	KAL3484363.1	cytochrome P450	Aspergillus germanicus	CBS 123887	GCA_045785125.1416735555	RefSeq	NW_025091283.1	4441305	4442959	-	XP_043157188.1	uncharacterized protein	Aspergillus pseudoviridinutans	IFM 55266	GCF_018340605.1416735555	RefSeq	XM_043301253.1	1	1470	+	XP_043157188.1	uncharacterized protein	Aspergillus pseudoviridinutans	IFM 55266	416735555	INSDC	BHVY01000003.1	4441305	4442959	-	GIJ86441.1	hypothetical protein	Aspergillus pseudoviridinutans	IFM 55266	GCA_018340605.1629274190	RefSeq	NW_026695311.1	1864264	1865836	-	XP_058336053.1	uncharacterized protein	Penicillium chermesinum	IBT 19713	GCF_028974085.1629274190	RefSeq	XM_058470022.1	1	1467	+	XP_058336053.1	uncharacterized protein	Penicillium chermesinum	IBT 19713	629274190	INSDC	JAPQKS010000001.1	1864264	1865836	-	KAJ5249274.1	hypothetical protein	Penicillium chermesinum	IBT 19713	GCA_028974085.121365218	RefSeq	NW_003345192.1	102307	104045	+	XP_003169076.1	hypothetical protein	Nannizzia gypsea CBS 118893	CBS 118893	GCF_000150975.221365218	RefSeq	XM_003169028.1	1	1488	+	XP_003169076.1	hypothetical protein	Nannizzia gypsea CBS 118893	CBS 118893	21365218	INSDC	DS989831.1	102307	104045	+	EFQ96699.1	hypothetical protein	Nannizzia gypsea CBS 118893	CBS 118893	GCA_000150975.221365218	PAT	N/A				QFN50272.1	Sequence 1299 from patent US 10323256	Unknown		21365218	PAT	N/A				QRJ86100.1	Sequence 1299 from patent US 10815496	Unknown		21365218	PAT	N/A				QRJ94045.1	Sequence 1299 from patent US 10822616	Unknown		21365218	PAT	N/A				WFR35597.1	Sequence 1299 from patent US 11299747	Unknown		950053390	INSDC	MU996207.1	84932	86507	+	KAL3459741.1	cytochrome P450	Aspergillus heterothallicus	CBS 489.65	GCA_045784785.134598506	INSDC	KB707692.1	58593	60550	+	EMR90698.1	putative cytochrome p450 oxidoreductase protein	Botrytis cinerea BcDW1	BcDW1	GCA_000349525.1193506167	RefSeq	NW_020291785.1	12763	14113	+	XP_025521651.1	cytochrome P450 monooxygenase	Aspergillus japonicus CBS 114.51	CBS 114.51	GCF_003184785.1193506167	RefSeq	XM_025673145.1	19	1317	+	XP_025521651.1	cytochrome P450 monooxygenase	Aspergillus japonicus CBS 114.51	CBS 114.51	193506167	INSDC	KZ824917.1	12763	14113	+	RAH75757.1	cytochrome P450 monooxygenase	Aspergillus japonicus CBS 114.51	CBS 114.51	GCA_003184785.1374042093	INSDC	MU119363.1	47012	48506	-	KAF8852075.1	cytochrome P450 monooxygenase	Acephala macrosclerotiorum	EW76-UTF0540	GCA_014904845.1402830973	INSDC	JAAWWR010000005.1	348559	350130	+	KAG2417906.1	hypothetical protein	Aspergillus terreus	ATCC 20542	GCA_016808415.1201798714	INSDC	NCSJ02000118.1	46094	47937	-	RFU29756.1	hypothetical protein	Scytalidium lignicola	DSM 105466	GCA_002812745.2630883852	INSDC	JAQJZP010000004.1	3003644	3005308	+	KAJ6092289.1	hypothetical protein	Penicillium canescens	IBT 19259	GCA_028828825.127071329	RefSeq	NW_008751647.1	4211464	4213152	+	XP_009155289.1	cytochrome P450 monooxygenase	Exophiala dermatitidis NIH/UT8656	NIH/UT8656	GCF_000230625.127071329	RefSeq	XM_009157041.1	1	1536	+	XP_009155289.1	cytochrome P450 monooxygenase	Exophiala dermatitidis NIH/UT8656	NIH/UT8656	27071329	INSDC	JH226131.1	4211464	4213152	+	EHY54828.1	cytochrome P450 monooxygenase	Exophiala dermatitidis NIH/UT8656	NIH/UT8656	GCA_000230625.127071329	INSDC	JBDUEW010000012.1	898449	900137	+	KAL2395778.1	Cytochrome P450 monooxygenase ataF	Exophiala dermatitidis	EXF-10123	GCA_043234845.127071329	PAT	N/A				QFN50306.1	Sequence 1333 from patent US 10323256	Unknown		27071329	PAT	N/A				QRJ86134.1	Sequence 1333 from patent US 10815496	Unknown		27071329	PAT	N/A				QRJ94079.1	Sequence 1333 from patent US 10822616	Unknown		27071329	PAT	N/A				WFR35631.1	Sequence 1333 from patent US 11299747	Unknown		477797571	INSDC	CP075866.1	253288	255005	+	QYS97976.1	hypothetical protein	Trichoderma simmonsii	GH-Sj1	GCA_019565615.1154962493	INSDC	NKHV02000126.1	43855	45504	+	RHZ58269.1	hypothetical protein	Aspergillus turcosus	HMR AF 23	GCA_002234965.2332461335	RefSeq	NC_049565.1	3238451	3240287	-	XP_035348688.1	uncharacterized protein	Talaromyces rugulosus	W13939	GCF_013368755.1332461335	RefSeq	XM_035492795.1	1	1491	+	XP_035348688.1	uncharacterized protein	Talaromyces rugulosus	W13939	332461335	INSDC	CP055902.1	3238451	3240287	-	QKX62514.1	hypothetical protein	Talaromyces rugulosus	W13939	GCA_013368755.1930981520	INSDC	JBFXLU010000097.1	79423	81008	-	KAL2842715.1	cytochrome P450	Aspergillus pseudoustus	CBS 123904	GCA_044049465.1154949731	INSDC	NIDN02000198.1	7602	9252	-	RLL94548.1	hypothetical protein	Aspergillus turcosus	HMR AF 1038	GCA_002234975.2211439090	INSDC	MCFK01010377.1	856	2602	-	RKF53623.1	Cytochrome P450 monooygenase 3	Erysiphe neolycopersici		GCA_003610855.1300853499	INSDC	JAADJZ010000011.1	714666	716614	+	KAF2871561.1	cytochrome P450	Massariosphaeria phaeospora	CBS 611.86	GCA_011032825.16061948	RefSeq	NT_165927.1	1905334	1906905	-	XP_001212649.1	uncharacterized protein	Aspergillus terreus NIH2624	NIH2624	GCF_000149615.16061948	RefSeq	XM_001212649.1	1	1470	+	XP_001212649.1	uncharacterized protein	Aspergillus terreus NIH2624	NIH2624	6061948	Swiss-Prot	N/A				Q0CS63.1	Cytochrome P450 monooxygenase ataF	Aspergillus terreus NIH2624		6061948	INSDC	CH476597.1	1905334	1906905	-	EAU36745.1	hypothetical protein	Aspergillus terreus NIH2624	NIH2624	GCA_000149615.16061948	PAT	N/A				QFN50288.1	Sequence 1315 from patent US 10323256	Unknown		6061948	PAT	N/A				QRJ86116.1	Sequence 1315 from patent US 10815496	Unknown		6061948	PAT	N/A				QRJ94061.1	Sequence 1315 from patent US 10822616	Unknown		6061948	PAT	N/A				WFR35613.1	Sequence 1315 from patent US 11299747	Unknown		341670600	RefSeq	NW_023500997.1	923020	925442	-	XP_037190284.1	putative cytochrome p450 oxidoreductase protein	Botrytis fragariae	BVB16	GCF_013461495.1341670600	RefSeq	XM_037338221.1	1	1635	+	XP_037190284.1	putative cytochrome p450 oxidoreductase protein	Botrytis fragariae	BVB16	341670600	INSDC	JABFCT010000012.1	923020	925442	-	KAF5871337.1	putative cytochrome p450 oxidoreductase protein	Botrytis fragariae	BVB16	GCA_013461495.1500449751	INSDC	JAGTJR010000048.1	219590	221311	+	KAH7028631.1	cytochrome P450	Macrophomina phaseolina	MPI-SDFR-AT-0080	GCA_020744275.1505204823	Swiss-Prot	N/A				P9WEQ9.1	Cytochrome P450 monooxygenase olcJ	Penicillium canescens		505204823	INSDC	JAQKAC010000003.1	474660	476435	+	KAJ6018759.1	hypothetical protein	Penicillium canescens	IBT 15452	GCA_028829745.1505204823	INSDC	JAQJZL010000001.1	469685	471460	+	KAJ6056918.1	hypothetical protein	Penicillium canescens	IBT 15450	GCA_028828735.1614047948	INSDC	JAPEUQ010000002.1	919048	920843	-	KAJ4302892.1	hypothetical protein	Kalmusia sp. IMI 367209	IMI 367209	GCA_027946365.1630972306	INSDC	JAQJZW010000010.1	2649857	2651713	-	KAJ6170722.1	hypothetical protein	Penicillium canescens	IBT 13549	GCA_028829005.1729402059	INSDC	MU864948.1	298151	299890	-	KAK4464489.1	cytochrome P450	Cladorrhinum samala	PSN324	GCA_033576145.1259504879	INSDC	VCMJ01003322.1	2217	4013	+	TQS35162.1	hypothetical protein	Golovinomyces magnicellulatus		GCA_006912115.1630724722	RefSeq	NW_026643210.1	1871484	1873174	+	XP_057075274.1	uncharacterized protein	Penicillium verrucosum	IBT 35672	GCF_028828655.1630724722	RefSeq	XM_057213391.1	1	1494	+	XP_057075274.1	uncharacterized protein	Penicillium verrucosum	IBT 35672	630724722	INSDC	JAQKAO010000001.1	1871484	1873174	+	KAJ5940501.1	hypothetical protein	Penicillium verrucosum	IBT 35672	GCA_028828655.1121328125	RefSeq	NW_019173305.1	246206	247825	+	XP_022483943.1	hypothetical protein	Penicillium arizonense	CBS 141311	GCF_001773325.1121328125	RefSeq	XM_022636164.1	1	1470	+	XP_022483943.1	hypothetical protein	Penicillium arizonense	CBS 141311	121328125	INSDC	LXJU01000028.1	246206	247825	+	OGE48488.1	hypothetical protein	Penicillium arizonense	CBS 141311	GCA_001773325.1949192052	INSDC	CM099563.1	1354045	1355693	-	KAL3417887.1	hypothetical protein	Phlyctema vagabunda	19-DSS-EL-015	GCA_045999785.1949192052	INSDC	JBFCZG010000010.1	1354045	1355693	-	KAL3417887.1	hypothetical protein	Phlyctema vagabunda	19-DSS-EL-015	GCA_045999785.1201796531	INSDC	NCSJ02000203.1	22218	23876	+	RFU27508.1	hypothetical protein	Scytalidium lignicola	DSM 105466	GCA_002812745.242234384	INSDC	KB644415.1	5942684	5944375	-	EPS35043.1	hypothetical protein	Penicillium oxalicum 114-2	114-2	GCA_000346795.118627450	RefSeq	NC_066263.1	1242596	1244301	+	XP_659202.2	protein CYP503B1	Aspergillus nidulans FGSC A4	FGSC A4	GCF_000011425.118627450	RefSeq	XM_654110.2	1	1605	+	XP_659202.2	protein CYP503B1	Aspergillus nidulans FGSC A4	FGSC A4	18627450	Swiss-Prot	N/A				C8VN91.1	Cytochrome P450 monooxygenase AN1598	Aspergillus nidulans FGSC A4		18627450	INSDC	BN001307.1	1242596	1244301	+	CBF85188.1	cytochrome P450, putative (Eurofung)	Aspergillus nidulans FGSC A4	FGSC A4	GCA_000011425.118627450	PAT	N/A				AOH99097.1	Sequence 73 from patent US 9238826	Unknown		18627450	PAT	N/A				AYJ12868.1	Sequence 51 from patent US 10072279	Unknown		399374469	RefSeq	NC_054862.1	3536057	3537642	+	XP_041560594.1	uncharacterized protein	Aspergillus puulaauensis	MK2	GCF_016861865.1399374469	RefSeq	XM_041694800.1	1	1473	+	XP_041560594.1	uncharacterized protein	Aspergillus puulaauensis	MK2	399374469	INSDC	AP024448.1	3536057	3537642	+	BCS28408.1	hypothetical protein	Aspergillus puulaauensis	MK2	GCA_016861865.1173727058	RefSeq	NW_020194288.1	44805	46387	-	XP_024677023.1	putative P450 monooxygenase	Aspergillus novofumigatus IBT 16806	IBT 16806	GCF_002847465.1173727058	RefSeq	XM_024825990.1	1	1506	+	XP_024677023.1	putative P450 monooxygenase	Aspergillus novofumigatus IBT 16806	IBT 16806	173727058	INSDC	MSZS01000015.1	44805	46387	-	PKX88428.1	putative P450 monooxygenase	Aspergillus novofumigatus IBT 16806	IBT 16806	GCA_002847465.1657132110	INSDC	LACB01000099.1	38559	40255	+	KAJ9488954.1	hypothetical protein	Penicillium thymicola	DAOM 180753	GCA_030142185.1351943633	RefSeq	NW_027222400.1	5931085	5932858	-	XP_036578087.1	cytochrome p450 oxidoreductase	Colletotrichum truncatum	CMES1059	GCF_014235925.2351943633	RefSeq	XM_036730114.1	1	1659	+	XP_036578087.1	cytochrome p450 oxidoreductase	Colletotrichum truncatum	CMES1059	351943633	INSDC	VUJX02000003.1	5931085	5932858	-	KAL0939894.1	cytochrome p450 oxidoreductase	Colletotrichum truncatum	CMES1059	GCA_014235925.2629596514	RefSeq	NW_026623144.1	4373260	4374950	+	XP_056753717.1	uncharacterized protein	Penicillium hordei	IBT 12815	GCF_028827395.1629596514	RefSeq	XM_056897932.1	1	1494	+	XP_056753717.1	uncharacterized protein	Penicillium hordei	IBT 12815	629596514	INSDC	JAQJAE010000003.1	4373260	4374950	+	KAJ5603919.1	hypothetical protein	Penicillium hordei	IBT 12815	GCA_028827395.1630867252	RefSeq	NW_026703967.1	469737	471511	+	XP_058370202.1	uncharacterized protein	Penicillium canescens	IBT 15451	GCF_028828765.1630867252	RefSeq	XM_058516556.1	1	1587	+	XP_058370202.1	uncharacterized protein	Penicillium canescens	IBT 15451	630867252	INSDC	JAQJZN010000005.1	469737	471511	+	KAJ6058228.1	hypothetical protein	Penicillium canescens	IBT 15451	GCA_028828765.191231943	INSDC	LHQQ01000268.1	27452	29148	+	KOS38156.1	hypothetical protein	Penicillium nordicum	DAOMC 185683	GCA_001278595.1175013718	RefSeq	NW_020194684.1	6368364	6370305	+	XP_024729228.1	cytochrome P450	Hyaloscypha bicolor E	E	GCF_002865645.1175013718	RefSeq	XM_024885428.1	1	1488	+	XP_024729228.1	cytochrome P450	Hyaloscypha bicolor E	E	175013718	INSDC	KZ613912.1	6368364	6370305	+	PMD52324.1	cytochrome P450	Hyaloscypha bicolor E	E	GCA_002865645.1300681640	INSDC	MU006109.1	7785	9493	-	KAF2835329.1	cytochrome P450	Patellaria atrata CBS 101060	CBS 101060	GCA_010093705.1129668158	RefSeq	NW_017971596.1	4875	6597	-	XP_020124971.1	cytochrome p450	Diplodia corticola	CBS 112549	GCF_001883845.1129668158	RefSeq	XM_020270552.1	1	1401	+	XP_020124971.1	cytochrome p450	Diplodia corticola	CBS 112549	129668158	INSDC	MNUE01000117.1	4875	6597	-	OJD28711.1	cytochrome p450	Diplodia corticola	CBS 112549	GCA_001883845.1926220234	INSDC	JBDUEV010000098.1	35747	37433	+	KAL2412774.1	Cytochrome P450 monooxygenase ataF	Exophiala dermatitidis	EXF-9187	GCA_043234895.1926220234	INSDC	JBDUEY010000012.1	1367700	1369386	+	KAL2442453.1	Cytochrome P450 monooxygenase ataF	Exophiala dermatitidis	EXF-5586	GCA_043234885.1243916197	INSDC	PQXJ01000328.1	32700	34471	-	TGO52314.1	hypothetical protein	Botryotinia narcissicola	MUCL2120	GCA_004786225.11991513	INSDC	AACD01000025.1	215769	218054	+	EAA64305.1	hypothetical protein	Aspergillus nidulans FGSC A4	FGSC A4	GCA_000149205.21991513	INSDC	CH236921.1	604731	607016	+	EAA64305.1	hypothetical protein	Aspergillus nidulans FGSC A4	FGSC A4	GCA_000149205.21991513	PAT	N/A				QFN50251.1	Sequence 1278 from patent US 10323256	Unknown		1991513	PAT	N/A				QRJ86079.1	Sequence 1278 from patent US 10815496	Unknown		1991513	PAT	N/A				QRJ94024.1	Sequence 1278 from patent US 10822616	Unknown		1991513	PAT	N/A				WFR35576.1	Sequence 1278 from patent US 11299747	Unknown		526466303	INSDC	LC667398.1	20596	22247	+	BDD69378.1	cytochrome P450 monooxygenase OlcJ'	Aspergillus felis	0260	201798376	INSDC	NCSJ02000129.1	1044	2781	+	RFU29394.1	hypothetical protein	Scytalidium lignicola	DSM 105466	GCA_002812745.2828040573	INSDC	OR795036.1	3403	5334	-	WYV77112.1	cytochrome P450	Berkleasmium sp.	Dzf12	60475226	INSDC	KL650179.1	132220	133951	-	KFA56701.1	hypothetical protein	Stachybotrys chartarum IBT 40293	IBT 40293	GCA_000732565.1278621674	INSDC	ML736260.1	87188	88969	-	KAE8375461.1	cytochrome P450	Aspergillus bertholletiae	IBT 29228	GCA_009193595.1307199600	INSDC	QMFL01000027.1	401038	402692	-	KAF3384466.1	Ent-kaurene oxidase	Penicillium rolfsii	F1880	GCA_011392555.134596185	INSDC	KB707848.1	66542	68312	-	EMR86756.1	putative cytochrome p450 protein	Botrytis cinerea BcDW1	BcDW1	GCA_000349525.160506426	INSDC	KL657727.1	20762	22495	-	KFA76890.1	hypothetical protein	Stachybotrys chartarum IBT 40288	IBT 40288	GCA_000732765.1539971966	INSDC	JALDZA010000007.1	319514	321741	-	MCJ1362119.1	hypothetical protein	Acarospora aff. strigata		GCA_022814355.1630858629	INSDC	JAQJZM010000021.1	3015760	3017615	-	KAJ6033894.1	hypothetical protein	Penicillium canescens	IBT 15449	GCA_028828745.1630858629	INSDC	JAQJZO010000016.1	2671437	2673292	-	KAJ6072045.1	hypothetical protein	Penicillium canescens	IBT 18980	GCA_028828795.1155987449	RefSeq	NW_020798312.1	20003	21667	-	XP_026610970.1	uncharacterized protein	Aspergillus thermomutatus	HMR AF 39	GCF_002237265.1155987449	RefSeq	XM_026756638.1	1	1464	+	XP_026610970.1	uncharacterized protein	Aspergillus thermomutatus	HMR AF 39	155987449	INSDC	NKHU02000265.1	20003	21667	-	RHZ46027.1	hypothetical protein	Aspergillus thermomutatus	HMR AF 39	GCA_002237265.2245901699	INSDC	PQXL01000407.1	2680	4537	+	THV46188.1	hypothetical protein	Botrytis galanthina	MUCL435	GCA_004916875.1613846801	INSDC	JAPUFE010000034.1	110964	112035	+	KAJ3961632.1	hypothetical protein	Colletotrichum tropicale	IMI 366226	GCA_027942835.1142107265	INSDC	MDYP01000084.1	31773	33517	+	OQD97276.1	hypothetical protein	Penicillium vulpinum	IBT 29486	GCA_002072255.176064818	RefSeq	NW_015622846.1	67321	69053	-	XP_016256601.1	uncharacterized protein	Exophiala oligosperma	CBS 72588	GCF_000835515.176064818	RefSeq	XM_016413041.1	1	1557	+	XP_016256601.1	uncharacterized protein	Exophiala oligosperma	CBS 72588	76064818	INSDC	KN847360.1	67321	69053	-	KIW36385.1	hypothetical protein	Exophiala oligosperma	CBS 72588	GCA_000835515.1711042259	INSDC	JANTQE010000038.1	17891	19767	+	KAK2753894.1	hypothetical protein	Arachnomyces sp. PD_36	PD_36	GCA_032988195.1416715466	RefSeq	NW_025091273.1	655904	657555	-	XP_043151975.1	uncharacterized protein	Aspergillus udagawae	IFM 46973	GCF_001078395.1416715466	RefSeq	XM_043296040.1	1	1536	+	XP_043151975.1	uncharacterized protein	Aspergillus udagawae	IFM 46973	416715466	INSDC	BBXM02000010.1	655904	657555	-	GIC94709.1	hypothetical protein	Aspergillus udagawae	IFM 46973	GCA_001078395.260317133	INSDC	KL647898.1	195581	197312	-	KEY73217.1	hypothetical protein	Stachybotrys chartarum IBT 7711	IBT 7711	GCA_000730325.1353303177	INSDC	JACBAG010001836.1	766	6823	-	KAF7180562.1	hypothetical protein	Aspergillus felis		GCA_014281915.1275078140	INSDC	VCHE01000057.1	82862	84528	+	KAB2573493.1	Ent-kaurene oxidase	Lasiodiplodia theobromae	LA-SOL3	GCA_008931885.173845010	INSDC	KN832904.1	96763	98445	-	KIM92858.1	hypothetical protein	Oidiodendron maius Zn	Zn	GCA_000827325.1180753012	INSDC	NJPT01000008.1	249285	250823	+	PQE28161.1	cytochrome P450 protein	Rutstroemia sp. NJR-2017a BBW	NJR-2017a BBW	GCA_002946425.1297802274	INSDC	ML977315.1	248782	250718	+	KAF2119285.1	cytochrome P450 monooxygenase	Lophiotrema nucula	CBS 627.86	GCA_010015825.1630803715	RefSeq	NW_026643241.1	4034	5777	-	XP_057112133.1	uncharacterized protein	Penicillium vulpinum	IBT 29486	GCF_028829585.1630803715	RefSeq	XM_057247701.1	1	1569	+	XP_057112133.1	uncharacterized protein	Penicillium vulpinum	IBT 29486	630803715	INSDC	JAQKAQ010000001.1	4034	5777	-	KAJ5970085.1	hypothetical protein	Penicillium vulpinum	IBT 29486	GCA_028829585.1243936902	INSDC	RCSY01000009.1	993940	995908	-	KAF7932417.1	hypothetical protein	Botrytis elliptica	Be9612	GCA_014898555.1243936902	INSDC	PQXM01000322.1	14470	16438	+	TGO73878.1	hypothetical protein	Botrytis elliptica	Be9601	GCA_004786205.1257662252	RefSeq	NW_022156864.1	53606	55317	-	XP_031000493.1	uncharacterized protein	Thyridium curvatum	D216	GCF_004353045.1257662252	RefSeq	XM_031134271.1	1	1593	+	XP_031000493.1	uncharacterized protein	Thyridium curvatum	D216	257662252	INSDC	SKBQ01000109.1	53606	55317	-	TPX18782.1	hypothetical protein	Thyridium curvatum	D216	GCA_004353045.1334702602	RefSeq	NW_023500910.1	944433	946202	+	XP_037179866.1	Cytochrome P450 monooxygenase BOA7	Colletotrichum aenigma	Cg56	GCF_013390185.1334702602	RefSeq	XM_037321397.1	1	1659	+	XP_037179866.1	Cytochrome P450 monooxygenase BOA7	Colletotrichum aenigma	Cg56	334702602	INSDC	QPNB01000004.1	944433	946202	+	KAF5522222.1	Cytochrome P450 monooxygenase BOA7	Colletotrichum aenigma	Cg56	GCA_013390185.16503488	RefSeq	NW_001509770.1	709890	711610	+	XP_001264200.1	cytochrome P450 monooxygenase, putative	Aspergillus fischeri NRRL 181	NRRL 181	GCF_000149645.36503488	RefSeq	XM_001264199.1	1	1614	+	XP_001264200.1	cytochrome P450 monooxygenase, putative	Aspergillus fischeri NRRL 181	NRRL 181	6503488	INSDC	DS027688.1	709890	711610	+	EAW22303.1	cytochrome P450 monooxygenase, putative	Aspergillus fischeri NRRL 181	NRRL 181	GCA_000149645.46503488	INSDC	WHVT01000031.1	166110	167830	-	KAG2012503.1	hypothetical protein	Aspergillus fischeri	NRRL4161	GCA_016748045.16503488	PAT	N/A				QFN50252.1	Sequence 1279 from patent US 10323256	Unknown		6503488	PAT	N/A				QRJ86080.1	Sequence 1279 from patent US 10815496	Unknown		6503488	PAT	N/A				QRJ94025.1	Sequence 1279 from patent US 10822616	Unknown		6503488	PAT	N/A				WFR35577.1	Sequence 1279 from patent US 11299747	Unknown		321196346	RefSeq	NW_023336377.1	216953	218629	+	XP_035373130.1	Cytochrome P450	Lasiodiplodia theobromae	AM2As	GCF_012971845.1321196346	RefSeq	XM_035515205.1	1	1389	+	XP_035373130.1	Cytochrome P450	Lasiodiplodia theobromae	AM2As	321196346	INSDC	QCYV01000088.1	216953	218629	+	KAF4544429.1	Cytochrome P450	Lasiodiplodia theobromae	AM2As	GCA_012971845.1415290662	INSDC	PKMG01000081.1	16488	18148	-	KAG4257712.1	hypothetical protein	Fusarium proliferatum	R16	GCA_017309875.1415290662	INSDC	PKMH01000009.1	14813	16473	+	KAG4282167.1	hypothetical protein	Fusarium proliferatum	KF3377	GCA_017309865.147813168	RefSeq	NW_006911591.1	408	2088	-	XP_007693609.1	uncharacterized protein	Bipolaris oryzae ATCC 44560	ATCC 44560	GCF_000523455.147813168	RefSeq	XM_007695419.1	1	1455	+	XP_007693609.1	uncharacterized protein	Bipolaris oryzae ATCC 44560	ATCC 44560	47813168	INSDC	KI964233.1	408	2088	-	EUC39869.1	hypothetical protein	Bipolaris oryzae ATCC 44560	ATCC 44560	GCA_000523455.1316794187	INSDC	JAAAPV010000141.1	13683	24987	+	KAF4212004.1	hypothetical protein	Aspergillus fumigatiaffinis	CNM-CM5878	GCA_012656325.132149002	RefSeq	NW_027094054.1	5410396	5412165	-	XP_031892267.1	Cytochrome P450 monooxygenase BOA7	Colletotrichum fructicola Nara gc5	Nara gc5	GCF_000319635.232149002	RefSeq	XM_032026385.1	1	1659	+	XP_031892267.1	Cytochrome P450 monooxygenase BOA7	Colletotrichum fructicola Nara gc5	Nara gc5	32149002	INSDC	SSNE01000003.1	908093	909862	-	KAE9582720.1	hypothetical protein	Colletotrichum fructicola	CGMCC3.17371	GCA_009771025.132149002	INSDC	QLYQ01000011.1	242956	244725	-	KAF4431046.1	Cytochrome P450 monooxygenase BOA7	Colletotrichum fructicola	Cg38 S1	GCA_012932255.132149002	INSDC	ANPB02000004.1	5410396	5412165	-	KAF4484320.1	Cytochrome P450 monooxygenase BOA7	Colletotrichum fructicola Nara gc5	Nara gc5	GCA_000319635.232149002	INSDC	QPMV01000030.1	8284	10053	-	KAF4895834.1	Cytochrome P450 monooxygenase BOA7	Colletotrichum fructicola	CfS4	GCA_013201875.132149002	INSDC	QPMW01000032.1	47898	49667	-	KAF4908123.1	Cytochrome P450 monooxygenase BOA7	Colletotrichum fructicola	Cf415	GCA_013201905.132149002	INSDC	QPMY01000014.1	264418	266187	-	KAF4939659.1	Cytochrome P450 monooxygenase BOA7	Colletotrichum fructicola	Cf245	GCA_013201925.132149002	INSDC	QPMX01000004.1	5425653	5427422	-	KAF5498496.1	Cytochrome P450 monooxygenase BOA7	Colletotrichum fructicola	Cf413	GCA_013390205.1353289011	INSDC	JACBAE010001393.1	89143	95248	+	KAF7157264.1	hypothetical protein	Aspergillus felis		GCA_014281895.1326899135	RefSeq	NW_023501017.1	5491407	5493176	-	XP_036496879.1	Cytochrome P450 monooxygenase BOA7	Colletotrichum siamense	Cg363	GCF_013390195.1326899135	RefSeq	XM_036639234.1	1	1659	+	XP_036496879.1	Cytochrome P450 monooxygenase BOA7	Colletotrichum siamense	Cg363	326899135	INSDC	QPMR01000048.1	233615	235384	+	KAF4809840.1	Cytochrome P450 monooxygenase BOA7	Colletotrichum siamense	CAD5	GCA_013201755.1326899135	INSDC	QPMU01000002.1	928358	930127	+	KAF4879609.1	Cytochrome P450 monooxygenase BOA7	Colletotrichum siamense	CAD1	GCA_013201865.1326899135	INSDC	QPMQ01000072.1	18826	20595	-	KAF4921931.1	Cytochrome P450 monooxygenase BOA7	Colletotrichum viniferum	CGW01	GCA_013201765.1326899135	INSDC	QPNA01000004.1	5491407	5493176	-	KAF5501657.1	Cytochrome P450 monooxygenase BOA7	Colletotrichum siamense	Cg363	GCA_013390195.1326899135	INSDC	JANUHJ010000395.1	247	2016	-	KAJ0268105.1	hypothetical protein	Colletotrichum noveboracense	Coll940	GCA_026319155.1326899135	INSDC	JANUHI010000422.1	29828	31597	+	KAJ0271595.1	hypothetical protein	Colletotrichum nupharicola	CBS470	GCA_026319135.1326899135	INSDC	JANUHK010000184.1	311	2080	-	KAJ0306012.1	hypothetical protein	Colletotrichum noveboracense	PMBrms-1	GCA_026319125.1326899135	INSDC	JAQOWY010000300.1	17758	19527	-	KAK1844715.1	cytochrome p450 oxidoreductase	Colletotrichum chrysophilum	M932	GCA_031006325.1131344799	RefSeq	NW_024467839.1	1517350	1519138	-	XP_040685085.1	uncharacterized protein	Aspergillus wentii DTO 134E9	DTO 134E9	GCF_001890725.1131344799	RefSeq	XM_040828880.1	1	1647	+	XP_040685085.1	uncharacterized protein	Aspergillus wentii DTO 134E9	DTO 134E9	131344799	INSDC	JALRND010000018.1	687661	689449	+	KAI9926545.1	hypothetical protein	Aspergillus wentii	IMI 49129	GCA_026184555.1131344799	INSDC	KV878216.1	1517350	1519138	-	OJJ31408.1	hypothetical protein	Aspergillus wentii DTO 134E9	DTO 134E9	GCA_001890725.1131344799	INSDC	CP165653.1	3726772	3728560	-	XHG03576.1	hypothetical protein	Aspergillus wentii	CBS141173	GCA_046000195.1945905766	INSDC	JAVFKK010000084.1	177428	179197	-	KAL3293140.1	cytochrome P450	Colletotrichum asianum	TYC-2	GCA_045514765.1326932417	INSDC	QPMS01000004.1	214354	216123	+	KAF4854047.1	Cytochrome P450 monooxygenase BOA7	Colletotrichum siamense	CAD4	GCA_013201795.1326932417	INSDC	QPMT01000004.1	214301	216070	+	KAF4864631.1	Cytochrome P450 monooxygenase BOA7	Colletotrichum siamense	CAD2	GCA_013201745.1540814414	INSDC	JALBAC010000032.1	90287	92188	-	KAI2059225.1	hypothetical protein	Ophidiomyces ophidiicola	NWHC 44736-89	GCA_022830445.1540814414	INSDC	JALBAL010000016.1	119376	121277	-	KAI2102709.1	hypothetical protein	Ophidiomyces ophidiicola	NWHC 44736-45	GCA_022830695.1540814414	INSDC	JALBCA010000011.1	245082	246983	-	KAI2391592.1	hypothetical protein	Ophidiomyces ophidiicola	NWHC 24266-5	GCA_022831955.1540781223	RefSeq	NW_026054665.1	97304	98757	+	XP_049106736.1	uncharacterized protein	Ophidiomyces ophidiicola	CBS 122913	GCF_022830035.1540781223	RefSeq	XM_049254266.1	1	1347	+	XP_049106736.1	uncharacterized protein	Ophidiomyces ophidiicola	CBS 122913	540781223	INSDC	JALAZJ010000036.1	84586	86039	+	KAI1917575.1	hypothetical protein	Ophidiomyces ophidiicola	UAMH 6642	GCA_022829835.1540781223	INSDC	JALAZP010000026.1	97304	98757	+	KAI1942938.1	hypothetical protein	Ophidiomyces ophidiicola	CBS 122913	GCA_022830035.1540781223	INSDC	JALAZK010000018.1	84616	86069	+	KAI1952040.1	hypothetical protein	Ophidiomyces ophidiicola	UAMH 6218	GCA_022829795.1540781223	INSDC	JALAZQ010000003.1	84803	86256	+	KAI1976131.1	hypothetical protein	Ophidiomyces ophidiicola	CBS 102663	GCA_022829945.1540781223	INSDC	JALAZR010000008.1	262315	263768	-	KAI1980665.1	hypothetical protein	Ophidiomyces ophidiicola	NWHC 45707-83	GCA_022830065.1540781223	INSDC	JALAZT010000054.1	26333	27786	-	KAI1990789.1	hypothetical protein	Ophidiomyces ophidiicola	NWHC 45707-81	GCA_022830125.1540781223	INSDC	JALAZS010000028.1	63568	65021	+	KAI1992719.1	hypothetical protein	Ophidiomyces ophidiicola	NWHC 45707-82	GCA_022830185.1540781223	INSDC	JALAZU010000004.1	1079124	1080577	-	KAI1999392.1	hypothetical protein	Ophidiomyces ophidiicola	NWHC 45692-2	GCA_022830095.1540781223	INSDC	JALAZV010000067.1	84547	86000	+	KAI2003926.1	hypothetical protein	Ophidiomyces ophidiicola	NWHC 44781-26	GCA_022830155.1540781223	INSDC	JALAZW010000024.1	90225	91678	-	KAI2014012.1	hypothetical protein	Ophidiomyces ophidiicola	NWHC 44781-25	GCA_022830215.1540781223	INSDC	JALAZZ010000002.1	671362	672815	-	KAI2027143.1	hypothetical protein	Ophidiomyces ophidiicola	NWHC 44736-94	GCA_022830335.1540781223	INSDC	JALAZX010000020.1	6101	7554	+	KAI2036844.1	hypothetical protein	Ophidiomyces ophidiicola	NWHC 44781-4	GCA_022830275.1540781223	INSDC	JALAZY010000062.1	84440	85893	+	KAI2036909.1	hypothetical protein	Ophidiomyces ophidiicola	NWHC 44736-95	GCA_022830245.1540781223	INSDC	JALBAG010000009.1	84621	86074	+	KAI2055191.1	hypothetical protein	Ophidiomyces ophidiicola	NWHC 44736-83	GCA_022830485.1540781223	INSDC	JALBAB010000006.1	230398	231851	-	KAI2059556.1	hypothetical protein	Ophidiomyces ophidiicola	NWHC 44736-90	GCA_022830365.1540781223	INSDC	JALBAF010000027.1	119542	120995	-	KAI2077436.1	hypothetical protein	Ophidiomyces ophidiicola	NWHC 44736-86	GCA_022830395.1540781223	INSDC	JALBAH010000022.1	76017	77470	+	KAI2080518.1	hypothetical protein	Ophidiomyces ophidiicola	NWHC 44736-81	GCA_022830515.1540781223	INSDC	JALBAI010000002.1	253917	255370	-	KAI2093551.1	hypothetical protein	Ophidiomyces ophidiicola	NWHC 44736-75	GCA_022830665.1540781223	INSDC	JALBAJ010000026.1	87899	89352	-	KAI2098463.1	hypothetical protein	Ophidiomyces ophidiicola	NWHC 44736-65	GCA_022830545.1540781223	INSDC	JALBAK010000009.1	211439	212892	-	KAI2111153.1	hypothetical protein	Ophidiomyces ophidiicola	NWHC 44736-52	GCA_022830605.1540781223	INSDC	JALBAD010000021.1	90154	91607	-	KAI2119446.1	hypothetical protein	Ophidiomyces ophidiicola	NWHC 44736-88	GCA_022830625.1540781223	INSDC	JALBAM010000023.1	75980	77433	+	KAI2121884.1	hypothetical protein	Ophidiomyces ophidiicola	NWHC 44781-8	GCA_022830575.1540781223	INSDC	JALBAN010000030.1	84659	86112	+	KAI2127135.1	hypothetical protein	Ophidiomyces ophidiicola	NWHC 44781-7	GCA_022830725.1540781223	INSDC	JALBAO010000069.1	26323	27776	-	KAI2133107.1	hypothetical protein	Ophidiomyces ophidiicola	NWHC 44736-31	GCA_022830775.1540781223	INSDC	JALBAP010000067.1	26323	27776	-	KAI2134921.1	hypothetical protein	Ophidiomyces ophidiicola	NWHC 44736-14	GCA_022830815.1540781223	INSDC	JALBAS010000031.1	84778	86231	+	KAI2158965.1	hypothetical protein	Ophidiomyces ophidiicola	NWHC 27421-1	GCA_022830845.1540781223	INSDC	JALBAR010000013.1	211819	213272	-	KAI2163632.1	hypothetical protein	Ophidiomyces ophidiicola	NWHC 27422-1	GCA_022830915.1540781223	INSDC	JALBAU010000037.1	87904	89357	-	KAI2167289.1	hypothetical protein	Ophidiomyces ophidiicola	NWHC 27242-3	GCA_022830905.1540781223	INSDC	JALBAT010000018.1	92517	93970	+	KAI2178388.1	hypothetical protein	Ophidiomyces ophidiicola	NWHC 27242-4	GCA_022830865.1540781223	INSDC	JALBAV010000028.1	76041	77494	+	KAI2184804.1	hypothetical protein	Ophidiomyces ophidiicola	NWHC 27242-2	GCA_022830965.1540781223	INSDC	JALBAW010000010.1	84636	86089	+	KAI2192518.1	hypothetical protein	Ophidiomyces ophidiicola	NWHC 27239-1	GCA_022831085.1540781223	INSDC	JALBAX010000014.1	84765	86218	+	KAI2199739.1	hypothetical protein	Ophidiomyces ophidiicola	NWHC 26671-1	GCA_022830995.1540781223	INSDC	JALBAY010000035.1	84558	86011	+	KAI2200259.1	hypothetical protein	Ophidiomyces ophidiicola	NWHC 26583-2	GCA_022831025.1540781223	INSDC	JALBBA010000009.1	92274	93727	+	KAI2213679.1	hypothetical protein	Ophidiomyces ophidiicola	NWHC 26465-1	GCA_022831055.1540781223	INSDC	JALBBB010000071.1	84592	86045	+	KAI2215076.1	hypothetical protein	Ophidiomyces ophidiicola	NWHC 26452-1	GCA_022831145.1540781223	INSDC	JALBAZ010000032.1	84616	86069	+	KAI2220629.1	hypothetical protein	Ophidiomyces ophidiicola	NWHC 26480-1	GCA_022831105.1540781223	INSDC	JALBBE010000036.1	87966	89419	-	KAI2230128.1	hypothetical protein	Ophidiomyces ophidiicola	NWHC 26049-1	GCA_022831175.1540781223	INSDC	JALBBD010000029.1	84624	86077	+	KAI2241650.1	hypothetical protein	Ophidiomyces ophidiicola	NWHC 26330-2	GCA_022831205.1540781223	INSDC	JALBBC010000002.1	84583	86036	+	KAI2244708.1	hypothetical protein	Ophidiomyces ophidiicola	NWHC 26341-1	GCA_022831235.1540781223	INSDC	JALBBF010000009.1	89165	90618	+	KAI2254476.1	hypothetical protein	Ophidiomyces ophidiicola	NWHC 24900-1	GCA_022831265.1540781223	INSDC	JALBBH010000028.1	87931	89384	-	KAI2258715.1	hypothetical protein	Ophidiomyces ophidiicola	NWHC 24885-1	GCA_022831325.1540781223	INSDC	JALBBG010000010.1	84584	86037	+	KAI2270035.1	hypothetical protein	Ophidiomyces ophidiicola	NWHC 24894-1	GCA_022831295.1540781223	INSDC	JALBBK010000020.1	84771	86224	+	KAI2273394.1	hypothetical protein	Ophidiomyces ophidiicola	NWHC 24878-1	GCA_022831415.1540781223	INSDC	JALBBL010000030.1	87628	89081	-	KAI2276711.1	hypothetical protein	Ophidiomyces ophidiicola	NWHC 24874-1	GCA_022831445.1540781223	INSDC	JALBBN010000032.1	84186	85639	-	KAI2283994.1	hypothetical protein	Ophidiomyces ophidiicola	NWHC 24828-1	GCA_022831505.1540781223	INSDC	JALBBM010000020.1	87963	89416	-	KAI2295089.1	hypothetical protein	Ophidiomyces ophidiicola	NWHC 24852-1	GCA_022831475.1540781223	INSDC	JALBBQ010000015.1	92451	93904	+	KAI2308873.1	hypothetical protein	Ophidiomyces ophidiicola	NWHC 24746-1	GCA_022831565.1540781223	INSDC	JALBBP010000026.1	84623	86076	+	KAI2319878.1	hypothetical protein	Ophidiomyces ophidiicola	NWHC 24824-1	GCA_022831535.1540781223	INSDC	JALBBO010000019.1	117478	118931	-	KAI2329943.1	hypothetical protein	Ophidiomyces ophidiicola	NWHC 24825-2	GCA_022831625.1540781223	INSDC	JALBBS010000033.1	84182	85635	-	KAI2335852.1	hypothetical protein	Ophidiomyces ophidiicola	NWHC 24415-1	GCA_022831685.1540781223	INSDC	JALBBR010000027.1	84657	86110	+	KAI2336037.1	hypothetical protein	Ophidiomyces ophidiicola	NWHC 24564-1	GCA_022831595.1540781223	INSDC	JALBBU010000014.1	92326	93779	+	KAI2354973.1	hypothetical protein	Ophidiomyces ophidiicola	NWHC 24411-1	GCA_022831615.1540781223	INSDC	JALBBT010000035.1	87745	89198	-	KAI2355583.1	hypothetical protein	Ophidiomyces ophidiicola	NWHC 24414-1	GCA_022831705.1540781223	INSDC	JALBBW010000002.1	260758	262211	-	KAI2357700.1	hypothetical protein	Ophidiomyces ophidiicola	NWHC 24393-1	GCA_022831835.1540781223	INSDC	JALBBV010000028.1	84551	86004	+	KAI2369599.1	hypothetical protein	Ophidiomyces ophidiicola	NWHC 24395-1	GCA_022831745.1540781223	INSDC	JALBBX010000026.1	89169	90622	+	KAI2377350.1	hypothetical protein	Ophidiomyces ophidiicola	NWHC 24392-1	GCA_022831805.1540781223	INSDC	JALBCB010000033.1	84761	86214	+	KAI2392434.1	hypothetical protein	Ophidiomyces ophidiicola	NWHC 24266-3	GCA_022831895.1540781223	INSDC	JALBCC010000004.1	1189182	1190635	+	KAI2401722.1	hypothetical protein	Ophidiomyces ophidiicola	NWHC 24266-2	GCA_022831985.1540781223	INSDC	JALBCD010000027.1	84781	86234	+	KAI2418896.1	hypothetical protein	Ophidiomyces ophidiicola	NWHC 24266-1	GCA_022831925.1540781223	INSDC	JALBCG010000021.1	84655	86108	+	KAI2426583.1	hypothetical protein	Ophidiomyces ophidiicola	NWHC 23942-1	GCA_022832115.1540781223	INSDC	JALBCE010000007.1	255522	256975	-	KAI2431522.1	hypothetical protein	Ophidiomyces ophidiicola	NWHC 24216-1	GCA_022832015.1540781223	INSDC	JALBCI010000067.1	26329	27782	-	KAI2436244.1	hypothetical protein	Ophidiomyces ophidiicola	NWHC 23906-1	GCA_022832085.1540781223	INSDC	JALBCH010000030.1	84597	86050	+	KAI2441602.1	hypothetical protein	Ophidiomyces ophidiicola	NWHC 23913-1	GCA_022832055.1540781223	INSDC	JALBCK010000003.1	1257668	1259121	-	KAI2456756.1	hypothetical protein	Ophidiomyces ophidiicola	NWHC 22687-1	GCA_022832175.1540781223	INSDC	JALBCJ010000100.1	26326	27779	-	KAI2459027.1	hypothetical protein	Ophidiomyces ophidiicola	NWHC 22747-6	GCA_022832145.1326919229	INSDC	QPMP01000010.1	456591	458360	+	KAF4832736.1	Cytochrome P450 monooxygenase BOA7	Colletotrichum tropicale	CgS9275	GCA_013201785.1286769630	INSDC	WOWK01000091.1	170939	172708	-	KAF0319772.1	hypothetical protein	Colletotrichum asianum	ICMP 18580	GCA_009806415.1316807504	INSDC	JAAAPY010000088.1	59240	70544	-	KAF4244580.1	hypothetical protein	Aspergillus fumigatiaffinis	CNM-CM8980	GCA_012656225.1316805476	INSDC	JAAAPX010000071.1	59194	70498	-	KAF4234151.1	hypothetical protein	Aspergillus fumigatiaffinis	CNM-CM6805	GCA_012656285.1534634073	INSDC	MU392851.1	22269	23975	-	KAI1120162.1	cytochrome P450	Nemania abortiva	FL1152	GCA_022578505.1316802957	INSDC	JAAAPW010000095.1	56972	68277	+	KAF4223932.1	hypothetical protein	Aspergillus fumigatiaffinis	CNM-CM6457	GCA_012656295.1578772121	INSDC	CAMGZC010000882.1	19353	21122	+	CAI0650531.1	unnamed protein product	Colletotrichum noveboracense		GCA_946151405.1540801109	INSDC	JALAZN010000018.1	84330	86231	+	KAI1962238.1	hypothetical protein	Ophidiomyces ophidiicola	UAMH 10768	GCA_022829915.1540801109	INSDC	JALBBJ010000042.1	5658	7559	+	KAI2311695.1	hypothetical protein	Ophidiomyces ophidiicola	NWHC 24878-5	GCA_022831385.1500467586	INSDC	JAGTJR010000015.1	83254	84967	-	KAH7048220.1	cytochrome P450 monooxygenase	Macrophomina phaseolina	MPI-SDFR-AT-0080	GCA_020744275.183067016	INSDC	JRVF01000374.1	93	1753	-	KLP03888.1	cytochrome P450 monooxygenase (lovA)	Fusarium fujikuroi	FGSC 8932	GCA_001023045.183067016	INSDC	JRVH01000560.1	417	2077	-	KLP20581.1	cytochrome P450 monooxygenase (lovA)	Fusarium fujikuroi	KSU 3368	GCA_001023065.183067016	INSDC	CP023082.1	77732	79392	-	QGI65293.1	hypothetical protein	Fusarium fujikuroi	CSV1	GCA_009663055.183067016	INSDC	CP023094.1	77731	79391	-	QGI96175.1	hypothetical protein	Fusarium fujikuroi	Augusto2	GCA_009663095.183067016	INSDC	CABFJW010000224.1	72227	73887	-	VTT68843.1	unnamed protein product	Fusarium fujikuroi	SG4	GCA_901677965.183067016	INSDC	CABFJX010000418.1	81112	82772	-	VTT82968.1	unnamed protein product	Fusarium fujikuroi	C2S	GCA_901677955.183067016	INSDC	CACRXN010000230.1	727660	729320	+	VZH92724.1	unnamed protein product	Fusarium fujikuroi		GCA_902702945.1582653638	INSDC	MU624234.1	130924	132660	+	KAI8632630.1	cytochrome P450	Xylariaceae sp. FL1651	FL1651	GCA_025201745.1415308065	INSDC	PKMJ01000009.1	59225	60885	-	KAG4283357.1	hypothetical protein	Fusarium proliferatum	MPVP 328	GCA_017309895.1279639022	INSDC	CP023106.1	79758	81418	-	QGI82542.1	hypothetical protein	Fusarium fujikuroi	I1.3	GCA_009663115.142667171	RefSeq	NW_025544712.1	45010	46779	+	XP_045260415.1	Cytochrome P450 monooygenase 3	Colletotrichum gloeosporioides	Lc1	GCF_011800055.142667171	RefSeq	XM_045405434.1	1	1659	+	XP_045260415.1	Cytochrome P450 monooygenase 3	Colletotrichum gloeosporioides	Lc1	42667171	INSDC	AMYD01002014.1	6188	7957	+	EQB50550.1	hypothetical protein	Colletotrichum gloeosporioides Cg-14	Cg-14	GCA_000446055.142667171	INSDC	WVTB01000067.1	45010	46779	+	KAF3801256.1	Cytochrome P450 monooygenase 3	Colletotrichum gloeosporioides	Lc1	GCA_011800055.1818625389	INSDC	JACKZF010000011.1	2304761	2306717	+	KAK6599318.1	hypothetical protein	Botrytis cinerea	BC448	GCA_037039525.1232045653	INSDC	QJNY01000043.1	189562	191289	+	RYP52880.1	hypothetical protein	Monosporascus sp. mg162	MG162	GCA_004155945.1540789214	INSDC	JALAZI010000002.1	279588	281576	+	KAI1934181.1	hypothetical protein	Ophidiomyces ophidiicola	UAMH 6688	GCA_022829765.1534693192	INSDC	MU391073.1	28088	30970	-	KAI1182827.1	cytochrome P450	Nemania serpens	AK0226	GCA_022578675.1259154632	INSDC	PUHP01000499.1	9927	11711	-	TQN69587.1	Cytochrome P450 monooxygenase BOA7	Colletotrichum shisoi	PG-2018a	GCA_006783085.1812611244	INSDC	JASAOK010000044.1	3679899	3681677	+	KAK6213848.1	cytochrome P450 monooxygenase	Colletotrichum tabaci	YC1	GCA_036851105.1336955352	INSDC	JAAQPF010001169.1	65	1725	-	KAF5692655.1	cytochrome P450 monooxygenase	Fusarium globosum	NRRL 26131	GCA_013396165.1831967631	INSDC	JAJVDB020000123.1	30922	32576	-	KAK7703321.1	hypothetical protein	Botryosphaeria dothidea	M68-17	GCA_021436945.2168528725	RefSeq	NW_019716264.1	1225703	1227380	-	XP_023628074.1	related to cytochrome P450 monooxygenase (lovA)	Ramularia collo-cygni	URUG2	GCF_900074925.1168528725	RefSeq	XM_023772306.1	1	1500	+	XP_023628074.1	related to cytochrome P450 monooxygenase (lovA)	Ramularia collo-cygni	URUG2	168528725	INSDC	FJUY01000010.1	1225703	1227380	-	CZT21185.1	related to cytochrome P450 monooxygenase (lovA)	Ramularia collo-cygni	URUG2	GCA_900074925.1711061443	INSDC	VYYT01000047.1	20088	21857	+	KAK2774226.1	cytochrome p450 oxidoreductase	Colletotrichum kahawae	CIFC_Que2	GCA_032988895.1540789417	INSDC	JALAZH010000027.1	259284	261272	-	KAI1934461.1	hypothetical protein	Ophidiomyces ophidiicola	UAMH 9985	GCA_022829885.1317052394	INSDC	WWBZ02000013.1	549583	551237	-	KAF4310658.1	Cytochrome P450	Botryosphaeria dothidea	sdau11-99	GCA_011503125.283061262	INSDC	JRVG01000063.1	134	1794	-	KLO92796.1	cytochrome P450 monooxygenase (lovA)	Fusarium fujikuroi	KSU X-10626	GCA_001023035.1416724909	RefSeq	NW_025091219.1	3068998	3070690	+	XP_043125126.1	uncharacterized protein	Aspergillus viridinutans	IFM 47045	GCF_018404265.1416724909	RefSeq	XM_043269191.1	1	1524	+	XP_043125126.1	uncharacterized protein	Aspergillus viridinutans	IFM 47045	416724909	INSDC	BOPL01000003.1	3068998	3070690	+	GIK01940.1	hypothetical protein	Aspergillus viridinutans	IFM 47045	GCA_018404265.1331901226	INSDC	JABEVY010000193.1	79040	80696	-	KAF5243268.1	hypothetical protein	Fusarium anthophilum	NRRL 25214	GCA_013364935.1725869178	RefSeq	NC_085901.1	2029797	2031576	+	XP_062782017.1	Putative cytochrome P450	Colletotrichum destructivum	CBS 520.97	GCF_034447905.1725869178	RefSeq	XM_062925966.1	1	1659	+	XP_062782017.1	Putative cytochrome P450	Colletotrichum destructivum	CBS 520.97	725869178	INSDC	CP137310.1	2029797	2031576	+	WQF84794.1	Putative cytochrome P450	Colletotrichum destructivum	CBS 520.97	GCA_034447905.1195066752	INSDC	PKMI01000016.1	113225	114885	-	RBA17523.1	hypothetical protein	Fusarium proliferatum	ITEM 2341	GCA_003290285.1198351063	INSDC	WNWR01000829.1	4572	6476	-	KAE9968505.1	hypothetical protein	Venturia inaequalis	DMI_063113	GCA_009769405.1198351063	INSDC	QFBF01000008.1	772395	774299	+	RDI86290.1	hypothetical protein	Venturia inaequalis	05/172	GCA_003351075.1297789255	INSDC	ML977363.1	90341	91706	-	KAF2106366.1	cytochrome P450	Lophiotrema nucula	CBS 627.86	GCA_010015825.1589510100	INSDC	JANPYM010000012.1	1834353	1836078	+	KAI9642578.1	Cytochrome P450 monooxygenase boa7	Ciborinia camelliae	ITAC2	GCA_025890175.1351982579	INSDC	WIGO01000185.1	37454	39225	-	KAF6824855.1	cytochrome p450 oxidoreductase	Colletotrichum plurivorum	LFN00145	GCA_014235945.1540172106	INSDC	JALDZQ010000070.1	96712	98471	-	MCJ1445436.1	hypothetical protein	Stictis urceolata		GCA_022814025.1775421064	INSDC	JAXLPL010000175.1	1290	3045	+	KAK5310324.1	hypothetical protein	Exophiala xenobiotica	CCFEE 5882	GCA_035930065.1285771188	INSDC	WNWQ01000075.1	18235	20139	-	KAE9980488.1	hypothetical protein	Venturia inaequalis		GCA_009769445.1285771188	INSDC	WNWS01000055.1	88738	90642	+	KAE9984025.1	hypothetical protein	Venturia inaequalis	120213	GCA_009769425.139115794	RefSeq	NC_036627.1	77706	79282	-	XP_023431544.1	related to cytochrome P450 monooxygenase (lovA)	Fusarium fujikuroi IMI 58289	IMI 58289	GCF_900079805.139115794	RefSeq	XM_023578552.1	1	1419	+	XP_023431544.1	related to cytochrome P450 monooxygenase (lovA)	Fusarium fujikuroi IMI 58289	IMI 58289	39115794	INSDC	HF679028.1	77706	79282	-	CCT69464.1	related to cytochrome P450 monooxygenase (lovA)	Fusarium fujikuroi IMI 58289	IMI 58289	GCA_900079805.139115794	INSDC	FMJU01000003.1	158825	160401	-	SCN82286.1	related to cytochrome P450 monooxygenase (lovA)	Fusarium fujikuroi	C1995	GCA_900096645.139115794	INSDC	FMJT01000019.1	713511	715087	+	SCO18653.1	related to cytochrome P450 monooxygenase (lovA)	Fusarium fujikuroi	E282	GCA_900096705.139115794	INSDC	FMJS01000259.1	359	1935	-	SCO20016.1	related to cytochrome P450 monooxygenase (lovA)	Fusarium fujikuroi		GCA_900096605.139115794	INSDC	FMJV01000023.1	69338	70914	-	SCO26484.1	related to cytochrome P450 monooxygenase (lovA)	Fusarium fujikuroi	m567	GCA_900096615.139115794	INSDC	FMJW01000006.1	4297186	4298762	+	SCO50384.1	related to cytochrome P450 monooxygenase (lovA)	Fusarium fujikuroi	MRC2276	GCA_900096635.139115794	INSDC	FMJX01000020.1	731114	732690	+	SCO53390.1	related to cytochrome P450 monooxygenase (lovA)	Fusarium fujikuroi	NCIM1100	GCA_900096625.139115794	INSDC	FMSM01000019.1	127499	129075	-	SCV59362.1	related to cytochrome P450 monooxygenase (lovA)	Fusarium fujikuroi	FSU48	GCA_900096685.1407789294	INSDC	RKRL01000064.1	112339	114212	-	KAG4025197.1	hypothetical protein	Monilinia fructicola	CPMC6	GCA_016906325.1581217565	INSDC	JAKMXB010000242.1	18662	20308	-	KAI8280749.1	hypothetical protein	Colletotrichum sp. SAR11_57	SAR11_57	GCA_025328355.1112438688	RefSeq	NC_030960.1	1955047	1956825	+	XP_018153377.1	Cytochrome P450 monooxygenase	Colletotrichum higginsianum IMI 349063	IMI 349063	GCF_001672515.1112438688	RefSeq	XM_018306536.1	1	1659	+	XP_018153377.1	Cytochrome P450 monooxygenase	Colletotrichum higginsianum IMI 349063	IMI 349063	112438688	INSDC	BPPY01000006.1	1755451	1757229	+	GJC99501.1	cytochrome P450 monooxygenase	Colletotrichum higginsianum	MAFF 245053	GCA_023705605.1112438688	INSDC	CM004461.1	1955047	1956825	+	OBR04859.1	Cytochrome P450 monooxygenase	Colletotrichum higginsianum IMI 349063	IMI 349063	GCA_001672515.1112438688	INSDC	LTAN01000008.1	1955047	1956825	+	OBR04859.1	Cytochrome P450 monooxygenase	Colletotrichum higginsianum IMI 349063	IMI 349063	GCA_001672515.1112438688	INSDC	MWPZ01000007.1	962584	964362	+	TIC93837.1	Ent-kaurene oxidase	Colletotrichum higginsianum	MAFF305635-RFP	GCA_004920355.1131224346	INSDC	FCQG01000013.1	119330	120906	+	CVK98759.1	related to cytochrome P450 monooxygenase (lovA)	Fusarium proliferatum	NRRL62905	GCA_900029915.1
```
